## Supplementary material for "Massive Multiplexing Can Deliver a $1 Test for COVID-19": Fastq files for Ion S5 analysis of 24 indexed plates: E-gene_Plate08_Rep1_IonCode_0110.filtered.fastq (part 3 of 91)

```
GATGGTAGTGATACAGATCAGACACCAGAAGATCAGGAACTCTAGAAGAATTCAGATTTTTAACACGAGAGTAAACGTAAAAAGAAGGTTTTACAAGACTCACGTTAACAATATTGCAGCAGTACGCACACAATCGAAGCGCAGTAAGGATGGCTAGTGTAACTAGCAAGAATACCACGAAAGCAAGAAAAAGAAGTACGCTATTAACTATTAACGTACCTGTCTCTTCCGAAACGAATGAGTACCTCTCAGACGCTCGTCCTACCATCGTTCGGTCAGAGTCT
+
3444.4:;;A??;?AA=A@@>>>>>8;;;9==@>9;.4.4;;<A@@=@?4949;434:::);7;=<:90@;:96(//89999'79395:;;+99=9==@999@@B?B:>B:CC@:>=<?>@>@>?@??;B@@=@@@@????C@A@@;@2999.444:=:::455;;==:>>555;688777.33328BCCC1BB=====B?@@C9>6;555-5-57?>=;@>999AA<?>@BB:?>@=?989<00*00000;>??778>@83969497557183-3:<::87/-
@ATNG8:01172:05846
GATGGTAGTCTCAGATAGTCTATAGTACTCATTCGTTTCGGAAGAGACAGGTACGTTAATAGTTAATAGCGTACTTCTTTTTCTTCTTTCGTGGTATTCTTGCTAGTTACACTAGCCATCCTTACTGCGCTTCGATTGTGTGCGTACTGCTGCAATATTGTTAACGTGAGTCTTGTAAAACCTTCTTTTTACGTTTACTCTCGTGTTAAAAATCTGAATTCGTCTAGAGTTCCTGATCTTCTGGCTCTCGTAGACAGATACTACCATCGTTCGGTCAGAGTCT
+
>>@@:BBBCCABBFD@AABBBCCBBCBBBBBB@CBBC=CB@C@CFCCCBE@CDDCC@C@CDBC@B?BBC?>CCCD?BBBBB2@@=@BC>BBBB@DBB=A@5::?@@B?BAB??>BA?ACC?B?BBBDAAAB?BBCD@BBA===@A???@:::>>;BBCGBB@B?CBCCCCDCC@BBBBB;B?C?BBBBB2BBBBB:;;DBBCCBBB?AAAA2AA@AA7<7;B@@ACDCCB@C@BCCCCC?BBC?CCCCCC@@ACCCCCCBCCBB?BCCBB?BB?BBBCCBBAA
@ATNG8:01179:05816
GATGGTAGCTCTGCTCTGACTCTCGTACTCATTCGTTTCGGAAGAGACAGGTACGTTAATAGTTAATAGCGTACTTCTTTTCTTGCTTCGTGGTATTCTTGCTAGTTACACTAGCCATCCTTACTGCGCTTCGATTGTGTGCGTACTGCTGCAATATTGTTAACGTGAGTCTTGTAAAACCTTCTTTTTACGTTTACTCTCGTGTTAAAATCTGAATTCTTCTAGAGTTCCTGATCTTCTGGGTGCGCTACAGTCTCTCTACCATCGTTCTGTCAGAGTCT
+
8:;C:BCBCCBBCBBCBABBBBBBBBBBBAB@>>:990;A;@;@CCBBBF@BCCCD@B>BC@@<A?ACBBBBB@@;@@@@9@@:@00+/9092:9929@==>>BBB?BBBBDDDDABBC?@?ACCDCCAA?@ECC?CDCCCCCCCBBBBBBBA??@??BD?B>AACCCCCCC>C;;;;.;>B@<<<;;*<C;<;7;CCBCCBAA?29:9-4>>:?:@<@A=ABCCBCC@C@CCBCBB>@;;;0;BABBDBCBDCCCBBBCDF@CBCCC@;;;CCCDCCBBB
@ATNG8:01179:05830
GATGGTAGCTCACGTACGTCACACGTACTCATTCGTTTCGGAAGAGACAGGTACGTTAATAGTTAATAGCGTACTTCTTTTTCTTGCTTTCGTGGTATTCTTGCTAGTTACACTAGCCATCCTTACTGCGCTTCGATTGTGTGCGTACTGCTGCAATATTGTTAACGTGAGTCTTGTAAAACCTTCTTTTTACGTTTACTCTCGTGTTAAAAATCTGAATTCTTCTAGAGTTCCTGATCTTCTGGGATGTGTGCGCAGTGCCTACCATCGTTCGGTCAGAGTCT
+
AADD@CCCC?DD999B@<@CBBCB@@;;;B@B=AFDF>CC?A?BBBBCCC@CEDCC@C@BCCC@B?BBCBAAABB?9::::.9A<A?>?8?@@A?BBB@BC?>??DBB?BBBCBBBB@BBB?B?BB@BCA>>:>><<8<<>677???@A@@@@@B=>?>;?D6;7;==AAA====A@AA@6?;>:;;;;;+;>@BB9?>>889;;<=4:;;;+:<=>D=B;>><888@@@A<><>?==:;768=@6<///<<:==>>AAA=77776:///<7::6:???AABBB
@ATNG8:01180:05824
GATGGTAGCATCATGCATATCTCACCAGAAGATCAGGAACTCTAGAAGAATTCAGATTTTTAACACGAGAGTAAACGTAAAAAGAAGGTTTTACAAGACTCACGTTAACAATATTGCAGCAGTACGCACACAATCGAAGCGCAGTAAGGATGGCTAGTGTAACTAGCAAGAATACCACGAAAGCAAGAAAAAATAAGTACGCTATTAACTATTAACGTACCTGTCTCTTCCGAAACGAATGAGTACTATGTAGAGCTCTATACTACCATCGTTCGGTCAGAGTCT
+
::<B>BB@<<ABA;<<>CCIIECCC@BCC@CBDBBBAC>@@BAA@@?@A@C>AA;;5===)?=@97:CBBBCED:@>;9499$9=998>>>4>AB?BCBAAAB;;7;?BB?BCC::;BBA@@ACCCCHCCDC?@@::8<BBBBCCB@C?C;;;;ECBBBCC?CCDBBB=??;???499@AA;@==9::::::%9;8;;DA@?@?B49289;:7=<8;AGDACCBBBBB?B@BCD=BBG=;:9BBBDCBBCBAA@??BBB?@@@B;;6;=A>>;>A<>=>???>==
@ATNG8:01181:05828
GATGGTAGGCGTGTGAGAGTCTGCCCAGAAGATCAGGAACTCTAGAAGAATTCAGATTTTAACACGAGAGTAAACGTAAAAAGAAGGTTTTACAAGACTCACGTTAACAATATTGCAGCAGTACGCACACAATCGAAGCGCTGTAAAGGATGGCTAGTGTAACTAGCAAGAATACCACGAAGCAAGAAAAAGAAGTACGCTATTAACTATTAACGTACCTGTCTCTTCCGAAACGAATGAGTAACGAAGTCAGAGCAGAGCTACCATCGTTCGGTCAGAGTCT
+
@;CC?CBC@BCBBCCCBBA;;;?>:3;BB?CCBB;;8;=AABB@AAABB@B?BB?;;;<.;;>@?595;=<:9(3370000$061669>>(0//(//339::9:5>48;9?=;5;;;:?BBB@@====ACC7;;==<@==<::888)8498<8>A997BCC?BBABDA;???AA><@@00+000)/8889(9=9?>>9=;<=<1817?@?=D;;;///59//-633(/(.33,3:9/738933,377133399::@@B>;;>?A7:;CAA=AC?>897;99=:
@ATNG8:01188:05855
GATGGTAGATACTCGCTGATACACCCAGAAGATCAGGAACTCTAGAAGAATTCAGATTTTTAACACGAGAGTAAACGTAAAAAGAAGGTTTTACAAGACTCACGTTAACAATATTGCAGCAGTACGCACACAATCGAAAGCGCAGTAAGGATGGCTAGTGTAACTAGCAAGAATACCACGAAAAGCAAGAAAAAAGAAGTACGCTATTAACTATTAACGTACCTGTCTCTTCCGAAACGAATGAGTACGTGTGACGTACGTGAGCTACCATCGTTCGGTCAGAGTCT
+
9:@C@DA@BBBCCBBBBBCCCBBBB<BBA=@BBBAB=A=@BBAAAA?@B@C?AA??>?@B1B>BDC=B@<<==>6=:;;:99(995;8<?@2@>>A969?ABB;;6;?AA=BCB?BBCFCBBBCCDDCBB@?8>B:::0;???BB;:6;<@CC@CCCBDC@@=?AB@@@<00*0:60673377.7;;9?@@@??&:743B=@AA@63+-+-799)-,-;A@@?B;;99<=20+000+00/)/::>CCBBA??>CCCBBBBBB???BBB@BCC@@<9949AABAABAB
@ATNG8:01205:05833
GATGGTAGCGCACACATAGATACAGTACTCATTCGTTTCGGAAGAGACAGGTACGTTAATAGTTAATAGCGTACTTCTTTTTCTTGCTTTCGTGGTATTCTTGCTAGTTACACTAGCCATCCTTACTGCGCTTCGATTGTGTGCGTACTGCTGCAATATTGTTAACGTGAGTCTTGTAAAACCTTCTTTTTACGTTTACTCTCGTGTTAAAAATCTGAATTCTTCTAGAGTTCCTGATCTTCTGGGATGTGTGCGCAGTGCCTACCATCGTTCGGTCAGAGTCT
+
:59<9>:56@<BBDCCBBCDIBBABBBAAA;;2;@B@;@@<@<@@@AACCACCCDC@C@CCCC@D?DCCCCC@@@<;::::*:?;ABCB=CEBB@BCG@CC?CBBGDC@CCCCCDCC?CCC@D?CCCCAAAA>BDCF?CCCCCAB@CBBBCBBCB@CCD?BC?B@BBBCCCBBC@BBBBB:A>C>;;:::*;CCDD=A@CCCCGCBB=@@@@0@BBBC@C@CC@DCCCBBB@B@BBBBCC@CAAA<@000AAACCCBCBBD@CCC@DCBBB?AA?ADEECCBAA
@ATNG8:01207:05855
GATGGTAGGACGAGCGTCTGAGAGGTACTCATTCGTTTCGGAGAGACAGGTACGTTAATAGTTAATAGCGTACTTCTTTTTCTTCTTTCGTGGTATTCTTGCTAGTTACACTAGCCATCCTTACTGCGCTTCGATTGTGTGCGTACTGCTGCTATATTGTTAACGTGAGTCTTGTAAAACCTTCTTTTTACGTTTACTCTCGTGTTAAAAATCTGAATTCTTCTAGAGTTCCTGATCTTCTGGGCTGCGCTGATATGCGCTACCATCGTTCGGTCAGAGTCT
+
454:5:@?9@@@>>:::;BABABC@BBCCCBB?BBBB=AA?BCLEDCCC?CCCCCAE?@@@C@D@CCCCCCCCC=BAB@@3BC@DCD>CCAA?BCA>BB7;;@@AC?CBCCCCBB@BBB@B>BCBBBBBB>AABC?BBBBBBBBBBBAAAAADAAAA<AA;?8>>CCCCCCC@CCCED<B>B>@@@@@0ACCCE=BBBBBBCBBA<@@@@0@AABB?C?BD@CCCCCAA?A@BBBBBB=??BB=@A??@BCCCCBDCDBCBBC?BBCCC@BB@BBBDDDBAA
@ATNG8:01172:05871
GATGGTAGATATATGCACGCTCTACCAGAAGATCAGGAACTCTAGAAGAATTCAGATTTTTAACACGAGAGTAAACGTAAAAAGAAGGTTTTACAAGACTCACGTTAACAATATTGCAGCAGTACGCACACAATCGAAGCGCAGTAAGGATGGCTAGTGTAACTAGCAAGAATACCACGAAAGCAAGAAAAAGAAGTACGCTATTAACTATTAACGTACCTGTCTCTTCCGAAACGAATGAGTACGTGTGACGTACGTGAGCTACCATCGTTCGGTCAGAGTCT
+
45;<8<<?A?;;?;;A@;;;665<;4555.55<===<???ACBBAC?A?=?@D@@?DDDE3C@BBA:87<88<=588<<>>>+66055:::+955.55995;;;;.5.5:5:;=8;;;<===;;;>><BBB@;@?99259<77/00*/499<7<>>696>>9<<=:?>9>=9>;7697333(3773/////'//)///89;<=C>>4;699-5-55=>@<???BA?@?@::;>6=00*0///>?@@>>>CA@@?>=;>;773:998?<<<=<?@@CAAA@B@@@
@ATNG8:01174:05875
GATGGTAGGCGACATACATACGCGCCAGAAGATCAGGAACTCTAGAAGAATTCAGATTTTTAACACGAGAGTAAACGTAAAAAGAAGGTTTTACAAGACTCACGTTAACAATATTGCAGCAGTACGCACACATCGAAGCGCAGTAAGGATGGCTAGTGTAACTAGCAAGAATACCACGAAAGCAAGAAAAAAGAAGTTACGCTATTAACTATTAACGTACCTGTCTCTTCCGAAACGAATGAGTACGAGAGTCAGAGCAGAGCTACCATCGTTCGGTCTGAGTCT
+
BBAA??:C?:;6;?;>@@DBBABBC@CCC?AABCBB?B?AAEBBBC@BB?B@CC;;;BBB0B>BBCCCBBBBBB<BABBBBC0@B=A?CCD:CCC?BBB;;;BAA<@=@@;@BA=@@@@@ABBBBCB<AA00/=??;@@DDCCBB@C?B;;9;CBCBCCB?A@@ACC@BC?BBB<?;@==5000*......%.:6/0*0:>7979596@:?:;>=8:@BB@CBCBBDC?B@BCC>B;:6:::?AAABBBA:::CFGECBCBAACBD?CCBBB>A@=>>?@@@===
@ATNG8:01176:05865
GATGGTAGTGTGTCTCTGAGAGTAGTACTCATTCGTTTCGGAAGAGACAGGTACGTTAATAGTTAATAGCGTACTTCTTTTTCTTGCTTTCGTGGTATTCTTGCTAGTTACACTAGCCATCCTTACTGCGCTTCGATTGTGTGCGTACTGCTGCAATATTGTTAACGTGAGTCTTGTAAAACCTTCTTTTTACGTTTACTCTCGTGTTAAAAATCTGAATTCTTCTAGATTTCCTGATCTTCTGGGTCTCTCTCTCATGCACTACCATCGTTCGGTCAGAGTCT
+
??CD;CCCCCCCBBBBBBBBBBBCICBB@@;;2:<;=4?C?C<??@@>99.9@B;;5<;@ABB@G@DAAADFJFC@;;;;;*9C?CCCC>BBAC?BBB>BC?AAACBCACCCFLBBC@CCC@C@CCCCECCC@DCCC?AACBBBCCBCBBBAAAB@B@@>AEAG?ABBCCCCBE=A;;;;.;=B>@AAAA,AABBC>BACBDFICCC@EEEH5DA;<;@C?BB@CCGCCCF?C@AA@DCD?BBCC>CCCDDBBBCBCCDCBBBCC@CCCBB?BD@BBBCBCBCC
@ATNG8:01176:05907
GATGGTAGCGCGACGAGCGTAGACCCAGAAGATCAGGAACTCTAGAAGAATTCAGATTTTTAACACGAGAGTAAACGTAAAAAGAAGGTTTTACAAGACTCACGTTAACAATATTGCAGCAGTACGCACACAATCGAAGCGCAGTAAGGATGGCTAGTGTAACTAGCAAGAATACCACGAAAGCAAGAAAAAGAAGTACGCTATTAACTATTAACGTACCTGTCTCTTCCGAAACGAATGAGTACTATGTAGAGCTCTATACTACCATCGTTCGGTCAGAGTCT
+
<:?A?BBCCBBBCB@AADCCECAAA:@BB>BCFCCE@C>BACBBBC?CD?B?BB???EEE3D=@@CCGCBA998*8>;;;;;':<<<2555&5;<9<BABBCB;;6;>AA?CBA?CBCFDCCCCCCCAA@CC@CBCD=@@CBCCCC@C?B@@>@BBCCCDC?ABCAAA>BB@BBB????BB=A?@>?DHEE3??;?:::B@???:><>D;;5;5;?CDB@DCCCCBB?B?BBF>BBB?BBB???CBBBAAAAA==778>;99@>>;>@B??<<;7;C@???===
@ATNG8:01181:05896
GATGGTAGCGCGACGAGCGTAGACCCAGAAGATCAGGAACTCTAGAAGAATTCAGATTTTTAACACGAGAGTAAACGTAAAAAGAAGGTTTTACAAGACTCACGTTAACAATATTGCAGCAGTACGCACACAATCGAAGCGCAGTAAGGATGGCTAGTGTAACTAGCAAGAATACCACGAAAGCAAGAAAAGAAGTACGCTATTAACTATTAACGTACCTGTCTCTTCCGAAACGAATAAGTACTGCGTCTCACTCTCGCCTACCATCGTTCGGTCAGAGTCT
+
=:?C;>CBBBCBBBBBBBBBDCCCD>DBB=BDCCDC@D>BBBBBCB?BD@C?BCCBCCCC3C?BBCCCDBB>>>7=?9:::;.;B?C>BBB<BCC@CCCCCDBBB?B@BB@BEE=@@BACCCCCBBCCCCCD=BACC?CCA@ABBB>C@CAB?ABBCBCCC?AAACCC?CD?BAB<>>BBA;???=?EFD9BB?B@@ACAAAA:?;>=AA1738ACCC@DDDDCCC?C?DCE>BBC?AB>ACBBBABABBAB@AACCCBB?BAA=AAA@C?BB?BCAAABBAA
@ATNG8:01187:05868
GATGGTAGTACATGATAGACGCACCAGAAGATCAGGAACTCTAGAATAATTCATATTTTTAACACGAGAGTAAACTGTAAAAAAGAGGTTTTACAAGACTTCACGTTTAACAATATTGCAGCAGTACGCACACAACCGAAGCGCAGTAAGGATGGCTAGTGTAACTAGCAAGAATACCACGAAAGCAAGAAAAAAGAATGTACGCTATTAACTATTAACGTACCTGTCTCTTCCGAAACGAATGAGTACGATGAGATCTCGTGTGCTACCATCGTTCGGTCAGAGTCT
+
<BCC?C:;6A>>;956==>@C@??8<<:499555<1626>=====065371/0//999:+:6:9;666;994B;:94733333#3332888+868166//(/9888;18278,33828;;;>>>======BCCB@D?BB@BC6666667;7;==9=B=@@@;:69@@:<>7;;45547;;743(38829<<<<<%:9044:;::;BBB?B?9333-3-3:::;043377796:;???6>9949><:<::0//676;88333//.-----(-989:1787===BAA@@A
@ATNG8:01191:05873
GATGGTAGCAGACGTGACAGAGCGCCAGAAGATCAGGAACTCTAGAAGAATTCAGATTTTTAACACGAGAGTAAACGTAAAAAGAAGGTTTTACAAGACTCACGTTTAACAATATTGCAGCAGTACGCACACAATCGAAGCGCAGTAAGGATGGCTAGTGTAACTAGCAAGAATACCACGAAAGCAAGAAAAAAGAAGTTACGCTATTAACTATTTAACGTACCTGTCTCTTCCGAAACGAATGAGTACGATGAGATCTCGTGTTGCTACCATCGTTCGGTCAGAGCT
+
/7//)/7779794449999;;;;?B<@AA?BCDCCB?@=>AA00/;699696;;444::9'9433333366557/----555'58196;??0===8<6655;5555)/3//)//9)//8/55;<99666;;>=896?;;<>:555;:7;8:::05//78///6999;<<7<;7:B=7444::3:8828;<@AA':><9:8>7736--(-(---22'-(.6<<<8>88///949)/33(388-33;99888888::::::986..(.55553:9../033....33322
@ATNG8:01193:05893
GATGGTAGAGTACAGTGTAGTAGACCAGAAGATCAGGAATCTAGAAGAATTCAGATTTTTAACACGAGAGTAAACGTAAAAGAAGGTTTTACAAGACTCACGTTAACAATATTGCAGCAGTACGCACACAATCGAAGCGCAGTAAGGATGGCTAGTGTAACTAGCAAGAATACCACGAAAGCAAGAAAAAGAAGTACGCTATTAACTATTAACGTACCTGTCTCTTCCGAAACGAATGAGTACACACTCTCATATGACACTACCATCGTTCGGTCAGAGTCT
+
9:?DAC>BBBBBCBBBCCCCBCCCCACCC@CCCBBB@C@DCDBBB@BB?B@CDDAAAAA2A@CCCABBAC99837?888828A;>3999&87><@AB@BBBCB>B>BB>>@A9><AA@?99=AAAAA><=;;A<<7;;A@@@@A9>9>?B>BBBBBBBB>BCCCA@>AB@BCC?ABBCA8?882:>>>>,8818>>?A?<<=594:?>=:>=>>:;;<@@@?>::5:5;AA:@BB?B@@@000;;@@BB?????A>>ACBA??<?B@@@>??<?A>??A???
@ATNG8:01204:05873
GATGGTAGCTCGCTGATGATATCTCCAGAAGATCAGGAACTCTAGAAGAATTCAGATTTTTAACACGAGAGTAAACGTAAAAAGAAGGTTTTACAAGACTCACGTTAACAATATTGCAGCAGTACGCACACAATCGAAGCGCGGTAAGGATGGCTAGTGTTACTAGCAAGAATACCACGAAAGCAAGAAAAAGAAGTACGCTATTAACTATTAACGTACCTGTCTCTTCCGAAACGAATGAGTACACACTCTCATATGACACTACCATCGTTCGGTCAGAGTCT
+
344>7;<DFE@;;DBBBBBCCCCDC@CCC@CBCC9::;?BCCCCCC@CB?C@@@???>??.<<9::??AAA?>>5<@;;;;;*;G>B5;;;-;:9=@BCCBCB@@=A?BB@CCC@CCCCCCCCCCCCCCCBB?BBAB>AAA@?>@CAF@CEG@DCBBCBBABBAAACD@CC?999=@ABBB>BAA?BCDCC2DB?C???AAAAA693;<88188=?BBC@DDAAABB?C?BCC@BAB?BBDDAAAABBBCAAA@>>>BBCCBBAB?BCDBB?BB?BBBBBB>>>
@ATNG8:01204:05890
GATGGTAGCTATACGTATATCTATGTACTCATTCGTTTCGGAAGAGACAGGTACGTTAATAGTTAATAGCGTACTTCTTTTTCTTGCTTTCGTGGTATTCTTGCTAGTTACACTAGCCATCCTTACTGCGCTTCGATTGTTGTGCGTACTGCTGCAATATTGTTAACGTGAGTCTTGTAAAACCTTCTTTTTACGTTTTACTCTCGTGTTAAAAATCTGAATTCTTCTAGAGTTCCTGATCTCTGGATAGCGACGCGATATACTACCATCTTCGGTCAGAGGTCT
+
::<A?BCEC<66?CBBB=B@<@;;;;;<@@<A:ACBB:A;6;9=<<566<7<=@<<?B?B>==9=465>>>><<>473333$385;>B=7=??@=@AA>AB>>>=<<=6::::333;6;88587;;893226.5568322,277955522:69733,---(-6262992228:::5=;;;;.;59355555'552222&2888877...(-444'--..726235/37...572628::98<98848///;76979///886:=;<7977529939977--),,*
@ATNG8:01206:05863
GATGGTAGTGATACAGATCAGACACCAGAAGATCAGGAACTCTAGAAGAATTCAGATTTTTAACACGAGAGTAAACGTAAAAAGAAGGTTTTACAAGACTCACGTTAACAATATTGAGCAGTACGCACACAATCGAAGCGCAGTAAGGATGGCTAGTGTAACTAGCAAGAATACCACGAAAGCAAGAAAAAGAAGTACGCTATTAATTTAACGTACCTGTCTCTTCCGAAACGAATGAGTACTGCGTCTCACTCTCGCCTACCATCGTTCGGTCAGAGTCT
+
//88366>00/:@0:;B;66>@C;98;B@;>A@BAA=A?AA@AAAB?BB?B>?:98;<<<+B688=@?@>=:88)739;;;=+:96;.999&995;:>;;;><<<*0*00)/::3:;<=<<>>9;8BBBAA8AB@@>?CAA9:::8:@CBC?BBBBBBCB?A::7;:6<=7888,33333(376066666'//(/9638787717/55(56;;>@B6??=//.8494446.5660....762..5...33..222255,22839../8)//577788<9<<
@ATNG8:01164:05922
GATGGTAGTTTCAGTGCGCGTCGTCCAGAAGATCAGGAACTCTAGAAGAATTCAGATTTTTAACACGAGAGTAAACGTAAAAAGAAGGTTTTACAAGACTCACGTTAACAATATTGCAGCAGTACGCACACAATCGAAGCGCAGTAAGGATGGCTAGTGTAACTAGCAAGAATACCACGAAAGCAAGAAAAAGAAGTACGCTATTAACTATTAACGTACCTGTCTCTTCCGAAACGAATGAGTACGTGTGACGTACGTGAGCTACCATCGTTCGGTCAGAGTCT
+
?;@@>;>BBA>BC@AADBBBCCCBB@CCLACCCBCC9B>ABCGCCB=AB7;4:BA@ABBB0B?CBBCBBBBDBC<@=9;;;;*;B>B4;;;5;?B?@@?A??>CB@B>BC?CCC?BBBBB???BBBBBABAD@CA@?@AABBBBBB@C?BBC?BBBBAAAC?CCCBCC@BB@BBB?BA@@@9@8829AAAA3AA>A???B???A<?<?BBC@B=CB:99????C@@@:=:>?E;>BB?A??????A???ABBBBDCCCCAAAACC?BBBAA=??;?@@@AB>::
@ATNG8:01165:05952
GATGGTAGGCGTGTGAGAGTCTGCCCAGAAGATCAGGAACTCTAGAAGAATTCAGATTTTAACACGAGAGTAAACGTAAAAAGAAGGTTTTAACAAGACTCACGTTAACAATATTTGCAGCAGTACGCACACAATCGAAGCGCAGTAAGGATGGCTAGTGTAACTAGCAAGAATACCACGAAGCAAGAAAAAGAAGTACGCCTATTTAACTATTTAACGTACCTGTCTACTTCCGAAACGATGAGTACGTGTGCGACGTGTCTCCTACCATCGTTCGGTCAGAGTCT
+
88:@=<CD>@BBB;;:AA?;;;;:4)4997?@@@00)/499/54556552:.4>444==.<8>?>>>984>=?58<70000$08685666&/(/849688973331749;6;699)22:::656655;=>>;;6;==<5;;<=;:;=5;49<@>BBBBCCBB?BA????:?@;@9:277<>6@@<6;;;;;,73,3>:9//(////(/155666'5+52622+22255228393768.////667://////6666333886682725.265553795822298666
@ATNG8:01167:05920
GATGGTAGGCGTGTGAGAGTCTGCCCAGAGATCAGGAACTCTAGAAGAATTCAGATTTTAACACGAGAGTAAACGTAAAAAGAAGGTTTTACAAGACTCACGTTAACAATATTGCAGCAGTACGCACACAATCGAAGCGCAGTAAGGATGGCTAGTGTAACTAGCAAGAATACCACGAAAGCAAGAAAAAGAAGTACGCTATTAACTATTAACGTACCTGTCTCTTCCGAAACGAATGAGTAACGATGAGAGAGCTCTCTCTACCATCGTTCGGTCAGAGTCT
+
@@AB?ACC?CCBAABAA@@@AB@@@<@CHDBBBAA?A@BBBBBCD@BB?@=?A@;<<<.;=?@@?@@?@?>=7<@>====,=?;<3898(7;;4:A:?@@==?3939A<>9;7;?AEDAAAAAA??=;;>;;==@9<<=::;;;7;=@>A>@999BCBB?BBBBBB?AA>ACB?BD000)000*/@?@@0@@;BB?@@=;;;1818==>:>=>>888====>;;;181699.89918::;00)/;///798;8<<555:::7778;>=??<>>6;:;=???@@
@ATNG8:01181:05958
GATGGTAGCACGACACGACGATGTGTACTCATTCGTTTCGGAATGAGACAGGTACGTTAATAGTTAATAGCGTACTTCTTTTTCTTAGCTTTCGTGGTATTCTTGCTAGTTTACACTAGCCATCCTTACTGCGCTTCGATTGTGTGCGTACTGCTGCAATATTGTTAACGTGAGTCTTGTAAAACCTTCTTTTTACGTTTAACTCTCGTGTTTAAAAATCTGAATTCTTCTAGAGTTCCTGATCTTCTGGACGACGCGCACTGACACTACCATCGTTACGGTCAGAAGTCT
+
888:7;;AABA666<=999/////;//5==9929/AD<AA8A,//9977;;:>BBBB?B?BB@@7@?@?@CA@:434/////$//(//99;5;;:9044403<78873333(39;;;8:947736>89<<9;<<@9<;670577::==>=885;;9:7.65>;=<:==778875775258><<.>6;377:::*<:><=5=1768622229>3;9;;)7./.705067278:::;A;A4;956--(---,3253366556...687.-,50,,,22)--725563505555
@ATNG8:01184:05928
GATGGTAGGCGACATACATACGCGCCAGAAGATCAGGAACTCTAGATGAATTCAGATTTTTAACACGAGAGTAAACGTAAAAAGAAGGTTTTACAAGACTCACGTTAACAATATTGCAGCAGTACGCACACAATCGAAGCGCAGTAAGGATGGCTAGTGTAACTAGCAAGAATACTACGAAAGCAAGAAAAAGAAGTACGCTATTAACTATTAACGTACCTGTCTCTTCCGAAACGAATGAGGTACGAGAGAGCACACGTGTCTACCATCGATTCGAGGAAGTCT
+
955<7<@?;@@@@BBCCCCCABBBB?AACACCCECC?B?AABBCCCCBB@B?BBBCCDDC5C?CCBAAACCCCC=BBBBBBB2BC@CACCC<ICD?DBCBA@A::7;=??<@AB?BBCBBCEBCBBCCCBBE@DCBB?BADBBBBB@FADBB@BCCCCBCD?BBCBBB?BC?A9:9::>=A;A@@?:::9:(9?<@BBA@@@??9?>AAAA@C@CACDD@CCDCBBC@C?CCC<B;;6:::A?BCBBBAABBBBDCCBBBBBBBBC@B=>>BA>AA>>3708===
@ATNG8:01189:05916
GATGGTAGTATCTGTCTACGAGAGCCAGAAGATCAGGAACTCTAGAAGAATTCAGATTTTTAACACGAGAGTAAACGTAAAAAGAAGGTTTTACAAGACTCACGTTAACAATATTGCAGCAGTACGCACACAATCGAAGCGCAGTAAGGATGGCTAGTGTAACTAGCAAGAATACCACGAAAGCAAGAAAAAGAAGTACGCTATTAACTATTAACGTACCTGTCTCTTCCGAAACGAATGAGTACTACTCTCAGAGACACACTACCATCGTTCGGTCAGAGTCT
+
3<;;:;>;;:A;00/00/7777955.55>4995444.4.4444449486)/)///69;;;+;1779///::9>>3/344444$49894;;;0;<<=@CAAACBBA=@?;;6;AB;@@B@A@BBCCCCBBB;;9;BAA:;;CCA@@B?C@C;;8<CAABCBB?CCC;;:?BA<AAA;??ACA;?994:@BBB2BA@??>BBBB==5;5:9:<8>:>>AAA>@@@::9A?B>AAA9@::69@@@@ABAAABBBBCBBBCCBBB>>>?;>?>8818=8===@>?::;
@ATNG8:01190:05946
GATGGTAGCATCATGCATATCTCACCAGAAAGATCAGGAACTCTAGAAGAATTCAGATTTTTAACACGAGAGTAAACGTAAAAAGAAGGTTTTACAAGACTCACGTTTAACAATATTGCAGCAGTACGCACACAATCGAAGCGCAGTAAGGATGGCTAGTGTAACTAGCAAGAATACCACGAAAGCAAGAAAAAGAAGTACGCTATTAACTATTAACGTACCTGTCCCTTCCGAAACGAATGAGTACTATGTAGAGCTCTATACTACCATCGTTCGGTCAGAGTCT
+
3444.44444444555<666<<<:=:00//)/::=@=*0*/:;;CCD@CC>C?ABA<====+;0333443:<;@;38799444$49.4.444&/99)///7;;;555)57<<8?@>;?>954;@@:99BA>ABB>BBAB>BB@00000*/)//4.4449:;;;9>=555<6::8==<1338;;3888333777'3<8<7;;;=9995=25525.2355666;>=<=>6<7;7::=67489=9<>;><=>BBCBAA><98998@:=;>9@:::A4<<4:9@?99999
@ATNG8:01191:05948
GATGGTAGCGAGCGAGTGTGTATACCAGAAGATCAGGAACTCTAGAAGAATTCAGATTTTTAACACGAGAGTAAACGTAAAAAGAAGGTTTTACAAGACTCACGTTAACAATATTGCAGCAGTACGCACACAATCGAAGCGCAGTAAGGATGGCTAGTGTAACTAGCAAGAATACCACGAAAGCAAGAAAAAGAAGTACGCTATTAACTATTAACGTACCTGTCTCTTCCGAAACGAATGAGTACGATGAGATCTCGTGTGCTACCATCGTTCGTCAGAGTCT
+
BCBB@BABABBBCCCCBBABAD@AAACCCADBBBBC=@=@BBAAAC@BC?B?BBCBBCBB5B?AAIICCCDCCA5>@:;;;;';;:;595505A>:>CCCCCB@A=A?BCAECC?BBBBAAACCCDCBBBBB?CCCC@CBBBBB996;?CAA?ACCBCCBC@BCCBBB?AA=???799BBB=BA@=ACCCC3CC?BA@ABCA8858>ABBB@B@B@CCCADBAAABB@C?AAA<AAA?BBBCCCCAAACBBBBB>>>BBBB?@BB@????B?BCBBBAABBBB
@ATNG8:01206:05944
GATGGTAGAGAGACTGTAGCGCACCCACGAAGATCAGGAACTCTAGAAGAATTCAGATTTTTAACACGAGAGTAAACGTAAAAAGAAGGTTTTACAAGACTCACGTTAACAATATTGCAGCAGTACGCACACAATCGAAGCGCAGTAAGGATGGCTAGTGTAACTAGCAAGAATACCACGAAAGCAAGAAAAAAGAAGTACGCTATTAACTATTAACGTACCTGTCTCTTCCGAAACGAATGAGTACGTGTGCGACGTGTCTCCTACCATCGTTCGGTCAGAGTCT
+
677@;?@A;;9544::;;>A<<<<<4;;;B@CCDBBB@C@CBBBBCF@BB?B?BBCBCCCC3B?BBBCCCCACCD>ABBBECC5;;5;4;;;.;CD@ECBDBBB;:8;@CC@CDE?CBBBCBBBFDCCBBBBD@BBBB@BBBBBBBB@C@CBB?BCBCCCCD?AAABBC?BB?9999<=999,9<<:ACEDED)BB@>:79BBAAE7;7:<==<@<@BCCD@CCC??@A=@=??=9?:949AA@ABB:98;;;733382226;5533)..938288278::::?@@
@ATNG8:01210:05952
GATGGTAGAGAGACTGTAGCGCACCCAGAAGATCAGGAACTCTAGAAGAATTCAGATTTTTAACACGAGAGTAAACGTAAAAAGAAGGTTTTACAAGACTCACGTTAACAATATTGCAGCAGTACGCACACAATCGAAGCGCAGTAAGGATGGCTAGTGTAACTAGCAAGAATACCACGAAAGCAAGAAAAAAGAAGTACGCTATTAACTATTAACGTACCTGTCTCTTCCGAAACGAATGAGTACGATGAGATCTCGTGTGCTACCATCGTTCGGTCAGAGTCT
+
@@AC@CBAABBBBBCCCBAACBBCE=BBA=ABABAB@B@CBB@@@D?BB@CACBBBCCCC2C@CC@??AA???A=>=@CGEG1AB>A8@@@7@AB>B;;;ABB;;8;=AB?CCC@CCCBBCCCDCCCBCBBB@BBBB@CCCCDBBC?B?B@@=ABA;;:?A=CBB888>>=8;;88<=;;>7;>>9899999%9><<@<BBC>>=<?<>=?A.838ABBB@C@??BAC<?<?AA;BCC?BBBBBFBBBABCBBBCBBAA;;776?=8=>>>A=??<===;;;?>>
@ATNG8:01168:06004
GATTAGTATAGAGCTCTACATAGTACTCATTCGTTCGGAAGGGACAGGTACGTTAATAGTTAATAGCGTACTTCTTTTTCTTGCTTTCGTGGTATTCTTGCTAGTTACACTAGCCATCCTTACTGCGCTTCGATTGTGTGCGTACTGCTGCAATATTGTTAACGTGAGTCTTGTAAAACCTTCTTTTTACGTTTACTCTCGTGTTAAAAATCTGAATTCTTCTAGAGTTCCTGATCTTCTGGGTGCGCTACAGTCTCTCTACATCGTTCGGTCAGAGTCT
+
869;EDFABBCCCCCCCBBCCCCCCDCCCCACBB?BE?B?AD>DBAA=AABBB=B=ACCC@D?BBBBCCDDFACCGCC5BA>ACDC=DDFF@CBB@CH?BABDEE?BBCCCCBB=BAA?B?BBBBBBBB=@@BB>B@@@BBBCABBBB@AAD?AA@@BB?@<@A@>?>B;;788AAB2A:A7>@DDD/>?AAB:AAA=>>?;;;=DDDD/D>>>C=C=>>;>@AB@@@<>:>=@BBF:>==<5:::>>B>==BAAAAACB@@@???@;;;7;AA>@=::9
@ATNG8:01179:06005
GATGGTAGCACGACACGACGATGTGTACTCATTCGTTTCGGAAGAGACAGGTACGTTAATAGTTAATAGCGTACTTCTTTTTCTTGCTTTCGTGGTATTCTTGCTAGTTACACTAGCCTATCCTTACTCGCTGCTTCGATTGTGTGCGTACTGCTCAATATTGTTAACGTGAGTCTTGTAAACCTTCTTTTTACGTTAACTCTTCGTGTTTAAAAATCTTGAATTCTTCTAGAGTTCCTGATCTTCTGGCTCTTCGTAGACAGATACTACCATCGTTCGGTCAGAGTCT
+
ABBGADBA@544497777;///::=A@@=@;;2:55<4<><@:>>><<@>255554.4.4;==8=8=555::4446;;B=A+<<6:89=17444.4396:<9<;??@@4938799::*//9:6:188------32,33--(---689522286665502256;;4;5777<779:9/5875(2.5.2////'/8//)/)//55.567:==)////'///(/96939:499=A:;;<@<@@@;;;:?77177//+/<<<===?@>>666666///;=9=@9=<<;@???@
@ATNG8:01183:05964
GATGGTAGCGAGCGAGTGTGTATACCAGAAGATCAGGAACTCTAGAAGAATTCAGATTTTTAACACGAGAGTAAACGTAAAAAGAAGGTTTTACAAGACTCACGTTAACAATATTGCAGCAGTACGCACACAATCGAAGCGCAGTAAGGATGGCTAGTGTAACTAGCAAGAATACCACGAAAGCAAGAAAAAGAAGTACGCTATTAACTATTAACGTACCTGTCTCTTCCGAAACGAATGAGTACGTGTGCGACGTGTCTCCTACCATCGTTCGGTCAGAGTCT
+
::@C9<:@;?=B>BBBBBBBBC@AA?BCD@CBB@;;69?DBCB@@@>>?8B@BBCCCCCC5C?BAFFABB;;@D696<<>>>+=@;@5@@@4>@C?BBBAABA@@>B@BB@BCG@CCCBCCBCCDCBCDCCC?BAAA?A@@BBBBB<A?BAA=ACCCB@@A?B@@@>?:;;::8404;:<=5:881;<<<=,=>8<<@==;>AC>B?B>>??B>A>BBB?B@@@@@?;=;?>>5>00+0==;?AAB>>>C>>>?<88>7336::=7<<88;9<<:<<=;65544
@ATNG8:01184:05977
GATGGTAGCACGAGTCACTCATATCCAGAAGATCAGGAACTCTAGAAGAATTCAGATTTTTAACACGAGAGTAAACGTAAAAAGAAGGTTTTACAAGACTCACGTTAACAATATTGCAGCAGTACGCACACAATCGAAGCGCAGTAAGGATGGCTAGTGTAACTAGCAAGAATACCACGAAAGCAAGAAAAAGAAGTACGCTATTAACTATTAACGTACCTGTCTCTTCCGAAACGAATGAGTACGTGTGCGACGTGTCTCCTACCATCGTTCGGTCAGAGTCT
+
349:5:>ABBDCCDDBBCCCCBBBC?BCC@D;;;AA<A?CCCCCCF@DD@C@CCDBCBBB5B?ABAAAA@A999/9@;;;;:$9:6;.555&6<>9?96:BBB;;5;>;;5;BB=BBCCCBBBICCBCCCBB@BCMG@AACBBBBB?DACBB@BCEDCCCCABBBABA?CC@BBA<?@DDD:???<===??1?A?BCBBBA???;?=BBBA:>:>?BCE@CCCCBAA6:69>=6===9:::>@AABAAA@@AB><:=>??@<AAA=BBB8:7:??A@AAA@???
@ATNG8:01185:06002
GATGGTAGCTCGCTGATGATATCTCCAGAAGATCAGGAACTCTAGAAGAATTCAGATTTTTAAACACGAGAGTAAACGTAAAAAAGAAGGTTTTACAAGACTCACGTTAACAATATTGCAGCAGTACGCACACAATCGAAGCGCAGTAAGGATGGCTAGTGTAACTAGCAAGAATACCACGAAAGCAAGAAAAAGAAGTACGCTATTAACTATTAACGTACCTGTCTCTTCCGAAACGAATGAGTACATAGATATACGTATAGCTACCATCGTTCGGTCAGAGTCT
+
<4;57;::?>AB<BC<;9A;?;<AC?BBC>B;;;;9:@;?BBABBF@BB?A?;::@>>>>$33(3:789:9;;;;3;=999999#44.5.555&5:<7=666<<;594;=AB>B;;6:;@BEDCBBAABCABBC@B;;<>AAAABB@@=@@B;;8;AAABCBB@CBBC??;==8;<;;><;;;37;;6>CCFC3BB?B???CAA881917=>>3;5:9@?>9>>878337;7<<>8<;<8?88=8=8<CBBB<AB>>=;@=;;;>@>;@@879?>>:>@B@ABA??
@ATNG8:01187:05989
GATGGTAGCTCACGTACGTCACACGTACTCATTCGTTTCGGAAGAGACAGGTACGTTAATAGTTAATAGCGTACTTCTTTTTTCTTGCTTTCGTGGTATTCTTGCTAGTTACACTAGCCATCCTTACTGCGCTTCGATTGTGTGCGTACTGCTGCAATATTGTTAACGTGAGTCTTGTAAAACCTTCTTTTTACGTTTACTCTCGTGTTAAAAATCTGAATTCTTCTAGAGTTCCTGATCTTCTGGATAGGACGCGATATACTACCATCGAACCTACCTTAAGTCT
+
955>9<@BA;;;:=<>566<<@<CBEDD:;:C?D;;<0:?;??AAABCCE@CCC;;9;=@@BC?B;;;BCBBBDA>:99:99%93;:9>:8?BAA>AA=9=@-00=???5?ACDCB??4999398?AACCC>>;;;:@<@??@AAA:9:AAB=>>>:=>>6;<4;5;===>:979157777)71728?ACB/>?<@@2;7////:<;D<@@@@.<=?:9498<<:>>>>???:?5;;;;@@;;;;9@///9=?;9//<///::9:7=>=--*-)--6),),022--
@ATNG8:01199:06003
GATGGTAGGCGTGTGAGAGTCTGCCCAGAAGATCAGGAACTCTAGAAGAATTCAGATTTTTAACACGAGAGTAAACGTAAAAAGAAGGTTTTACAAGACTCACGTTAACAATATTGCAGCAGTACGCACACAATCGAAGCGCAGTAAGGATGGCTAGTGTAACTAGCAAGAATACCACGAAAGCAATAAAAAGAAGTACGCTATTAACTATTAACGTACCTGTCTCTTCCGAAACGATGAGTACTATAGACTATCTGAGACTACCATCGTTCGGTCAGAGTCT
+
45:B:=CC@BBBA@?@BBB@@@@?<4<;;6;:;BBB>B=@ABB;;;?AA<@9?A?;;;;;':8>=?::9:@BAC<C@@@@??,::27:>?>5AAB?BBBBAACDD?B>A@<?@@<::AB@@?@@ABBA:8:<6<>>A<>:<;BB??;?<@AC@BBBAAABD?CBCACDABB?BBB9:9ABA2::0:00000'0/(/>:;<>>;:7;=BB@@=@<>=:;;<AA==:::5;5;991800/??>/74773:;==B:@@@BBBA9;::9<>BBB?CB?BBC@??<@@
@ATNG8:01200:05996
GATGGTAGCGAGCGAGTGTGTATACCAGAAGATCAGGAACTCTAGAAGAATTCAGATTTTTAACACGTGAGTAAACGTAAAAAGAAGGTTTTACAAGACTCACGTTAACAATATTGCAGCAGTACGCACACAATCGAAGCGCAGTAAGGATGGCTAGTGTAACTAGCAAGAATACCACGAAAGCAATAAAAAAGAAGTACGCTATTAACTATAACGTACCTGTCTCTTCCGAAACGAATGAGTACGATGAGAGAGCTCTCTCTAACCATCGTTCGGTCAGAGTCT
+
??<>7;<A:66;::<B==?C@BABB:?@@<CB@@>@8=:9999::?99=3938B==<=<<$9255<<;<<;@AC<==99999':94489==+995;;96969@@B:?:><<@A@9<=>>5:9???9:6<<?D:@C;;69@@@B@9:79@CBC?BAA@<::;>A;;;AA?AA8:8;:<<773*37>:777777#783334<=<999*/)/99//)/95554999555<8<8<<=7<>>755444===BAA><>;==<;;999/00)0900/7;;33.3899<>:::
@ATNG8:01205:06001
GATGGTAGTATATCGCGTCGCTATCCAGAAGATCAGGAACTCTAGAAGAATTCAGATTTTTAACACGAGAGTAAACGTAAAGAGAAGGTTTTACAAGACTCACGTTAACAATATTGCAGCAGTACGCACACAATCGAAGCGCAGTAAGGATGGCTAGTGTAACTAGCAAGAATACCACGAAATGCAAGAAAAAAGAAGTACGCTATTAACTATTAACGTACCTGTCTCTTCCGAAACGAATGAGTACAAGAGAGCACACGTGTCTACCATCGTTCGGTCAGAGTCT
+
88:<9BEDDC@BABBCDCCCCCCCGACAB@BBBBBB@C@BCCAAADACE@D@ABBBCDDC2C@CAABEECCBCB=@?@CD=CCCC?C=@@@8@BC>BBBBBBBBCAC@CD@CCC@CCCCCBBBDBBBCCCCC?CBBB?BBABAABB=B>A??=@CCDCAA@?BCBAAA?BC>>>>??@000*//:96//////$-;9;0/0?9:9=7777:@A<A<@@BCB@C@AACBA@B>AA@9??>9444::933.38877773333377788728;85@>AA@BBBAAB>>?
@ATNG8:01207:05997
GATGGTAGCATCATGCATATCTCACCAGAAGATCAGGAACTCTAGAAGAATTCAGATTTTTAACACGAGAGTAAACGTAAAAAGAAGGTTTTACAAGACTCACGTTAACAATATTGCAGCAGTACGCACACAATCGAAGCGCAGTAAGGATGGCTAGTGTAACTAGCAAGAATACCACGAAAGCAAGAAAAAAGAAGTACGCTATTAACTATTAACGTACCTGTCTCTTCCGAAACGAATGAGTACTATGTAGAGCTCTATACTAATCGTTCGGTCAGAGTCT
+
869>:>CDBCBBBAAAFCCCCCCCCBBBBBCCCCDD?C?BBBBBCD@BB?B?BBBBBBBB2A>AACCCCAAABC<??@@@@?0?B>B=AA@9@BC@EBAABBC;:9;@CEACDG@CBAA@CCDBCCICAA@C?BC;;8;DBBDBBB@CACBB@BBBBBCCD?AABCCC=??<:9:;>@>??8<<<;99:9::%:>;7949BBBBC?A??>CB;A<==BCC@CCBAAAB?B?BBC>BBC?BCC?@?CBCBBBBBBBABB?===@>><>@AC@BB?BCCCAA@??
@ATNG8:01208:06001
GATGGTAGGCGAGAGTGAGACGCAGTACTCATTCGTTTCGGAAGAGACAGGTACGTTAATAGTTAATAGCGTACTTCTTTTTCTTGCTTTCGTGGTATTCTTGCTAGTTACACTAGCCATCCTTACTGCGCTTCGATTGTGTGCGTACTGCTACAATATTGTTAACGTGAGTCTTGTAAAACCTTCTTTTTACGTTTACTCTCGTGTTAAAAATCTGAATTCTTCTAGAGTTCCTGATCTTCTGGATATGAGTGACTCGTGCTACCATCGTTCGGTCAGAGTCT
+
////)///)/89=@B@?@CB>==<B>AA?BCB>B;;;05@495?@;?;<?>AA;;<<?5;9985:7959ABA@@B?=<898$39<::=>5:A::4:>=9;=-00<==@:@ABAAABB<??D;A<AAA===>?;===C8;;B>>>D<=>@@><<?>8<=<7=?1938??AA?>=<399999,:6=988888(9=?AD8==>BE=>=??<?FBD.=888?;@<@@=BAA@@@@=A=>==@?>;>?@;?===<=<<=?@??@<<<===8==??C=;;8;==A@@>>>
@ATNG8:01178:06022
GATGGTAGGCGACATACATACGCGCCAGAAGATCAGGAACTCTTAGAAGAATTCAGATTTTTAACAACGAGTAGTAAACGTAAAAAGAAAGGTTTTACAAAGACTCACGTTAACAATATTGCAGCAGTACGCACACAATCGAAGCGCAGTAAGGATGGCTAGTGTAACTAGCAAGAAATAACCACGAAAAGCAAGAAAAAAGAAGTACGCTATTAACTATTAACGTACCTGTCTCTTCCGAAACGAATGAGTACGTGTCGACGTGTCTCCTAATCGTTCGGTCAGAGTCT
+
338:-43928444444<99998///488;7999555.5.5955.//72//)/3979;<<<:(:6//)//////////)/7/5555$555)57<<<+5555)55559;5445:8<=7;?B?AAB@;;9@>>>;;999949::<155<<566?:A6A6615;;;:;>>266;:;;5333(3717<>77333&7;9099;;;8$//(////37933,3,377;3:43255;499566995:+//838;;:::==;:8:;;77383338=<<=8==6<<==7==@?495<77//
@ATNG8:01179:06048
GATGGTAGCTCGCTGATGATATCTCCAGAAGATCAGGAACTCTAGAAGAATTCAGATTTTTTAACACGTGAGTAAACGTAAAAAAGAAGGTTTTACAAGACTCACGTTAACAATATTGCAGCAGTACGCACACAATCGAAGCGCAGTAAGGTTGGCTAGTGTAACTAGCAAGAATACCACTAAAAGCAAGAAAAAGAAGTACGCTATTAACTATTAACGTACCTGTCTCTTCCGAAACGAATGAGTACTGTATCTATGTGTGCGCTACCATCGTTCGGTCAGAGTCT
+
345<8<DBBBBEB@@ABBBACBBAA>ACC@<;;BBB?C@CCCBBBB?AB@D@BBA@@@@@@'@=AA?@?BBBBBC;?<;;;;;;%;?=<?>??2>CA:>B<BCCD@?<@@@@>ABB?CBBBBCCCDBBDDBAAC@BBAB?CCCCBBBB?A=A=@>@EEFDDBB?BAAABD@CC>;;:>@@9:::+9>>;@A@@?1::6:>>B===;;8;8;@@@<@>@BBBB?AAAAAAB>A@CCC=BCG@;;;CBBBCCBBBBC99;BBBCAA@CDC?BBB@@<@A=AABCCBBBB
@ATNG8:01179:06059
GATGGTAGTATATCGCGTCGCTATCCAGAAGATCAGGAACTCTAGAAGAATTCAGATTTTTAACACGAGAGTAAACGTAAAAAGAAGGTTTTACAAGACTCACGTTAACAATATTGCAGCAGTACGCACACAATCGAAGCGCAGTAAGGATGGCTAGTGTAACTAGCAAGAATACCACGAAAGCAAGAAAAAAGAAGTACGCTATTAACTATTAACGTACCTGTCTCTTCCGAAACGAATAGTACTATAGACTATCTGAGACTACCATCGTTCGGTCAGAGTCT
+
?@A@=D;;9AABBCCCCBC966??>9=AA<<C@::5:>:>@BBBBCACGAF@BBBBBCCC5C?BADCCCCCCCA;@>;;;;;*9;5;.;;;6;ABACBBBDCD;;8;?BB?CBC@CCBBBBDDCCCBCCCBB?BCBB?BBCCCC??=@@C@A@@CCCBBBB?BBBBBC?@A<@AA399999,7;;8>ACFDC)BB@CA@AABCCD:=:>??A:>:>>@@@?AA@BBAD@D?BBB@BCD?CBDB?@?BBBBBBBBB@@@>>>>>>@<AAAAC?BB?BBAAAA???
@ATNG8:01180:06033
GATGGTAGTGCGTGAGAGAGAGACCCAGAAGATCAGGAACTCTAGAAGAATTCAGATTTTTAACACGAGAGTAAACGTAAAAAGAAGGTTTTACAAGACTCACGTTAACAATATTGCAGCAGTACGCACACAATCGAAGCGCAGTAAGGATGGCTAGTGTAACTAGCAAGAATACCACGAAAGCAAGAAAAAAGAAGTACGCTATTAACTATTAACGTACCTGTCTCTTCCGAAACGAATGAGTACATAGATATACGTATAGCTACCATCGTTCGGTCAGAGTCT
+
344=9<BCAB>=666;;;>>B@@<<5;;;9>>>=<<;@7;AAADDC@CC=A;@A@99988'713=?ABCCBBBB:A@99999$99245:::0<;;6;<<<<@@BB>A=;;6;AA=@ACBBBBAACBBBA@@@>A;;;7;;@@AAA@=B?BA@;@ABBBBBE?BBCCCC?AA?AAA>A@@??8977/889999%9<:?A@BBBA?>17156791;:;;@BB@A@0007:6;:=>=7:=?<A889A@>>>AAA???BBC>AA@B==>?<?@==A?AA>A>CBBBAAA
@ATNG8:01182:06014
GATGGTAGGCGAGAGTGAGACGCAGTACTCATTCGTTTCGGAAGAGACAGGTACGTTAATAGTTAATAGCGTACTTCTTTTTCTTGCTTTCGTGGTATTCTTGCTAGTTACACTAGCCATCCTTACTGCGCTTCGATTGTGTGCGTACTGCTGCAATATTGTTAACGTGAGTCTTGTAAAACCTTCTTTTTACTTTTACTCTCGTGTTAAAAATCTGAATTCTTCTAGAGTTCCTGATCTTCTGGATACACTCATGGCACCTACCATCGTTCGGTCAGAGTCT
+
45:>:>BC@DBBBBCBBCECB@BACCDCCCBB?ADGD>CC?B?BCCCBBB?@BCCC?A?ACCD@C@BACACC==B7?@CCC1BB@CBBB=ACBB>AAC>AB>AABCBB>AAAABBBB?CCC?C@>>>>>>AA<AAAA;>>@===>>>BCA@>==@<;;;=BB<@;:;:==>@@A<??@DE6@;?;>>BBB/>?CDD5==@???B===:=@@@/A@?@?<@=??<?>>>???<@;@@ADAA:>?A=BC?=>>>>A@A<AAA<AAA;>>>DD<AA:?AAAA=>>A
@ATNG8:01196:06043
GATGGTAGGCGTGTGAGAGTCTGCCCAGAAGATCAGGAACTCTAGAAGAATTCAGATTTTTAACACGAGAGTAAACGTAAAAAGAAGGTTTTACAAGACTCACGTTAACAATATTGCAGCAGTACGCACACATTCGAAGCGCAGTAAGGATGGCTAGTGTAACTAGCAAGAATACCACGAAAGCAAGAAAAAGAAGTACGACTATTAACTATTAACGTACCTGTCTCTTCCGAAACGAATGAGTACCTCTCAGACGCTCGTCCTACCATCGTTCGGTCAGAGTCT
+
85;>9>CC?ABBCCDCCCCABBBBB>BDD@BCBBBC>B=AADCCEC@BB@B?A@?;;;;;*;;AABBBBGCBBB=BCCCCDD3BA=@0889+9@A<@???BABBB?C@BB?B>>9==CC@>==@???>===<A;ACC:==??@@@@;@;>@C@C>=>BBCB>BBCAAA>BB>BBB=?@<<;3=??:@A?A@2>>;>@9:///<=@9A<?===<A=D?::;=@@@A>>>8:8;@D:ABB?@=@@000?>;;@ABAB::8AAEF@B@@<??AAA?@@>ABBCBBBB?
@ATNG8:01199:06052
GATGGTAGTATATCGCGTCGCTATCCAGAAGATCAGGAACTCTAGAAGAATTCAGATTTTTAACACGAGAGTAAACGTAAAAAGAAGGTTTTACAAGACTCACGTTAACTATATTGCAGCAGTACGCACACAATCGAAGCGCAGTAAGGATGGCTAGTGTAACTAGCAAGAATACCACGAAAGCAAGAAAAAAGAAGTACGCTATTAACTATTAACGTACCTGTCTCTTCCGAAACGAATGAGTACGAGAGAGCACACGTGTCTACCATCGTTCGGTCAGAGTCT
+
455>;>BAABBBBBDDCDCCCCGEF@CCCABAABBB@CACHGCCCCACC@D@CBBCBELE5E?AACDDDDCBBB=BBBBBBB5AA=B@BBB<BDD@CBBCCCCAB>B@BBBBCC@AAAACACBCCB@@@BAC>BABB<B@@BBBBB?B=B??<@BBBBACA<??AAA><AA===>7;;=>=4:::7888878%/<7:///==BAA7;79<?@4=:=>BBB@BC@@@@@<?=?DD>FBB>AABBCCCCBBBBBBBACBBBCCBBBBB@B@@=@>@?=@ABBBB>>>
@ATNG8:01201:06022
GATGGTAGCGCGACGAGCGTAGACCCAGAAGATCAGGAACTCTAGAAGAATTCAGATTTTTAACACGAGAGTAAACGTAAAAAGAAGGTTTTACAAGACTCACGTTAACAATATTGCAGCAGTACGCACACAATCGAAGCGCAGTAAGGATGGCTAGTGTAACTAGCAAGAATACCACGAAAGCAAGAAAAAGAAGTACGCTATTAACTATTAACGTACCTGTCTCTTCCGAAACGAATTAGTAGATGAGTGAGCTCTCTCTACCATCGTTCGGTCAGAGTCT
+
?@AF@CCBBCBBBBBECCCDDCCCC=BBC@DCEE@@?@@BBCDCCC>BC@C?BCCBBBBB3B@BBCBBBCCBBB<AB@@@@@1@C@C7;;;6;FC@EBBBCBBBC?B?BC@CCC?BBBBBCCGCCCBB@@@B?DDDC;??BBBBBB>D?BBC?CCCCCACC?CCC@A@?CC@?>?>AABCD=A??<>BCCC3CC?D999B@?=>:>:==>?7;7;ACCB@BBBCBCC>A>ACC=C??>??AABBBBBBBBBGGC>>>>AAABBC>CBBAB>AA>ACCGBB?>>
@ATNG8:01207:06027
GATGGTAGTATATCGCGTCGCTATCCAGAAGATCAGGAACTCTAGAAGAATTCAGATTTTTAACACGAGAGTAAGCGTAAAAAGAAAGGTTTTACAAGACTCACGTTAACAATATTGCAGCAGTACGCACACAATCGAAGCGCAGTAAGGATGGCTAGTGTAACTAGCAAGAATACCACGAAAGCAAGAAAAAGAAGTACGCTATTAACTATTAACGTACCTGTCTCTTCCGAAACGATGAGTACTACTCTCAGAGACACACTACCATCGTTCGGTCAGAGTCT
+
677>6;@DBBBBBCBBCDCCCBCCF@B@B?BBB@@B?A?ACCACAB@CC@C@;;;BACCC5C?BBBBCFFCBA>ACA;;:;;*;;;)92949&9;:7;??ABBAAA?C@BC??>?9::DBBBBCCCBBBCCCC@CCCC@BCCCDCCC@DBDA@>@CCDCBBC?BBCBBB?CB>BBB>AAA@?8?==999999(:A?CA@@CCCCC=A=ACCC>A>A=BBB?CCA@AED@B@BBB=CCCACCCCCCCAABBBB@?@DCCCC>>>AB?ABBBB<>>?ABBBBBBBB
@ATNG8:01166:06063
GATGGTAGCGCACACATAGATACAGTACTCATTCGTTTCGGAAGAGACAGGTACGTTAATAGTTAATAGCGTACTTCTTTTTTCTTGCTTTCGTGGTATTCTTGCTAGTTACACTAGCCATCCTTACTGCGCTTCGATTGTGTGCGTACTGCTGCAATATTGTTAACGTGAGTCTTGTAAAACCTTCTTTTACGTTTACTCTCGTGTTAAAAATCTGAATTCTTCTAGTGCTTCCTGATCTTCTGGTAGAGCGTGCATATATCTACCATCGTTCGGTCAGAGTCT
+
///;8;@AABDDBB@BBBCCCBBCECCCBDBB>BBBC=CC?@?ACCCCDFACCCBB@B?BBCC?C?BCCCBB@@>:99999:%;@?ACCE>CBDC?BBCACC;;;ACDCACCBBBCBC@BBB@B@CCBBBBBB?BCDD<AACCCCBBDCCCCBBBB@BBC@CB@C@BBBCCCCCC?A@@@@7@>B<:;::-;CDDF=BBCCECCCCC@DDDE3DBCCC@CACB@CDD;0000+0+000;>@;@?@7A@BCCC===<<@CBBBCCDD?CCBBB?BA?CCCCBBBBC
@ATNG8:01166:06080
GATGGTAGTATCTGTCTTCGAGAGCCAGAAGATCAGGAACTCTAGAAGAATTCAGATTTTTAACATCGAGAGTAAACGTAAAAAAGAAGGTTTTACAAGACTCACGTTTAACAATATTGCAGCAGTACGCACACAATCGAAGCGCAGTAAGGATGGCTAGTGTACTAGCAAGAATACCACGAAAGCAAGAAAAAGAAGTACGCTATTAACTATTAACGTACCTGTCTCTTCCGAAACGAATGAGTACTGTATCTATGTGTGCGCTACCATCGTTCGGTCAGAGTCT
+
345A9ACBBCCBCCCCC@CBBBCBB>BBB=@A;;;@4;50;>///;6:;6;6=;;73888'78=?>:;7737777377//////#//(/(///&/996:<:;998333(3475/55539999===A?BBCCCBBC?CBAA>ACCBDCAA>B@EBB?ACCCCCAAACCCCC@BB@AAB=??BBB=AAA?BBBBB3BD@DAAAA?AAA<@<@A??7;7;@BBC@BBAAAAA>A>ABC>CCC?AAADCBBBBBBBBBAAACBBBBBBBBB?AAAAB?@@<@?@ACA>::
@ATNG8:01176:06096
GATGGTAGATACTCGCTGATACACCCAGAAGATCAGGAACTCTAGAAGAATTCAGATTTTTAACACGAGAGTAAACGTAAAAAGAAGGTTTTACAAGACTCACGTTAACAATATTGCAGCAGTACGCACACAATCGAAGCGCAGTAAGGATGGCTAGTGTAACTAGCAAGAATACCTCGAAAGCAAGAAAAAAGAAGTACGCTATTAACTATTAACGTACCTGTCTCTTCCGAAACGAATGAGTACACATCGTCGTGTCGTGCTACCATCGTTCGTCAGAGTCT
+
8:;A9<CBBBCBBBCBCBBBAAACB>BBB@DCCCBB?B@BBCCCCC@BB?A=C@@@AAAA3B@CBBBBBBAAAA8==;;;;;';;<>=>>>2=A@;>B<ABBC;;9;@CCACCC?BBCCBBBCCCCCCC@@@?BBBBA::;BBC;:5;?@;<8;BABBCCB@B?@@BB?BB?BBB?B>>?E>=;<999:999%9=;<=8?@<A@A1512868,89;;@DB?BABBD@@>@@DDC<AAC>AACDCCC?>??:99AAAA???BBCBBB@B@??GAE???AACBBBC
@ATNG8:01178:06078
GATGGTAGATACTCGCTGATACACCCAGAAGATCAGGAACTCTAGAAGAATTCAGATTTTTAACACGAGAGTAAACGTAAAAAGAAGGTTTTACAAGACTCACGTTAACAATATTGCAGCAGTACGCACACAATCGAAGCGCAGTAAGGATGGCTAGTGTAACTAGCAAGAATACCACGAAAGCAAGAAAAAAGAAGTACGCTATTAACTATTAACGTACCTGTCTCTTCCGAAACGAATGAGTACGAGAGAGCACACGTGTCTACCATCGTTCGGTCAGAGTCT
+
344A:BAACCCABBA::9CCBDBAA;A@@<>?@@AB>A7:;CBCCD@CC>A?ABA?@@@?1>@CCCCCCCABBH>AABBCBB0;;79:BCC9CCB@AAACCBCBA>A=;:6;AA<AACCCDCCHCABACCBB?BCAA=@@AAABBC=A>A;;7;BBCCCCB?BBBBCB?B@9>>=+00000+0;>9999999%:<<7<8=::A?=;=;77:A.838>BCC@@@@A?9:6:<?AA=C??=???BBBAC???C???BBBABCBCBCCD?B@>>B???<?BCBBBCAA
@ATNG8:01186:06065
GATGGTAGGCGACATACATACGCGCCAGAAGATCAGGAACTCTAGAAGAATTCAGATTTTTAACACGAGAGTAAACGTAAAAAGAAGGTTTTACAAGACTCACGTTAACAATATTGCAGCAGTACGCACACAATCGAAGCGCAGTAAGGATGGCTAGTGTAACTAGCAAGAATACCACGAAAGCAAGAAAAAGAAGTACGCTATTAACTATTAACGTACCTGTCTCTTCCGAAACGAATGAGTACTATGTAGAGCTCTATACTACCATCGTTCGGTCATAGTCT
+
///;:;@E?C@AABBBCCABABB@A=@@A=;;;?CC@C>AADDCCC?@@<@;?AAABCCC5CACCCHCCCD;;;0;A;;;;;*;;5:4:;:*9A<9>AAAAAABB=@=@B>CBC@DCBBADDCCCCCCAAACACBBB=AACCBBAC?DBG:;;;CCCCCCCACCBBBB@CF?AAA8:9?A?9=99399999(9@;AABBACCCD995:@?>3818=ABC@CBCCDCB?B?BBE>CBB?BBBCCCCDBBAAAABBCCBBABBAA==9<==::5:?;??CBCC===
@ATNG8:01187:06069
GATGGTAGGCGACATACATACGCGCCAGAAGATCAGGAACTCTAGAAGAATTCAGATTTTTAACACGAGAGTAAACGTAAAAAGAAGGTTTTACAAGACTCACGTTAACAATATTGCAGCAGTACGCACACAATCGAAGCGCAGTAAGGATGGCTAGTGTAACTAGCAAGAATACCACGAAAGCAAGAAAAAAGAAGTACGCTATTAACTATTAACGTACCTGTCTCTTCCGAAACGAATGAGTACAGAGATACGATATGTCTATCGTTCGGTCAGAGTCT
+
89<@?@BC?CA??BBBCCCC;:;BC<@@@=@@ABA@=@49:9599:8<<9;9>>666@@@+?8;@;;;;@999:)554::::*<<8=8>>>2>@@<@CCBBBB@@=@@BB>BBB?BBCBCBBBBBBBBCCCHBCBBC@C@@@AA@@<A?C@A?BCCCBBBC@B;;;;;>??;@CB<?@AAA;@@>;;;;:;;%:@<00/@?BABB?B@B@FD:?;?;@@@=@CBBCBD@A=A@@9>00+0:;=ADBCAAABBBCDDBBBBBBBAAA>>;?A>BBBAA???;
@ATNG8:01189:06106
GATGGTAGGCGAGAGTGAGACGCAGTACTCATTCGTTTCGGAAGAGACAGGTACGTTAATAGTTAATAGCGTACTTCTTTTTCTTGCTTTCGTGGTATTCTTGCTAGTTACACTAGCCATCCTTACTGCGCTTCGATTGTGTGCGTACTGCTGCAATATTGTTAACGTGAGTCTTGTAAAACCTTCTTTTTACGTTTACTCTCGTGTTAAAAATCTGAATTCTTCTAGAGTTCCTGATCTTCTGGGTGCGCTACAGTCTCTCTACCATCGTTCGGTCAGAGTCT
+
:55>9>CC?CC??@CCCDCCABBCCCCBBCBB@ACCD>DD?D?BBBBBBB@CBBBC?C?BBBD@D?BABABCCCC?CCCCC3BB@CCCC=BCDC?AAA?BB?>>@FBB?BBBBB@CB>AAA>A>@@>?>=>=;?>><:@@AA>>@@@@AAA@==><@??=AD=A:??AAAAABA<@@???5?<@<@@@@@/@@<<=3;;<888A<::5:>>?/?BAAD=B=@@=@ABB???;>;>A@BAA8<=DD;;:;>>=>>>@??A@@@BBB<?=>>D=::7;AAAB?=><
@ATNG8:01190:06099
GATGGTAGATATATGCACGCTCTACCAGAGATCAGGAACTCTAGAAGAATTCAGATTTTTAACACGAGAGTAAACGTAAAAAGAAGGTTTTACAAGACTCACGTTTAACAATATTGCAGCAGTACGCACACAATCGAAGCGCAGTAAGGATGGCTAGTGTAACTAGCAAGAATACCACGAAAGCAAGAAAAAAGAAGTTACGCTATTAACTATTAACGTACCTGTCTCTTCCGAAACGAATGAGTACACACTCTCATATGACACACCTCTCATATGACATCGTTCGGTCAGAGTCT
+
C>>>@C@@@A@AB;55<@666@<@B<996<<7<00)/)///:::;9?;?B=???:9:9:):8===:97=<788)88:4>?>+>@<=:=@>2@<@>@CCCBCC;;;0;=@A=@BC?BBCCBBCCBCCCABBB@?BBDC>AABBDBBB>B>A;;5;C<;;ACC>;;:@@@?AA=AAC399?>=7>@A?BCBCBC(@@?8949A???>?=?;;5653957<BAB<AA@:95A<<4::<9<9:9=?=797;;;=??>ABB>>??AAABBB????CCBB@BB90/:>>*0/)/89733399
@ATNG8:01194:06101
GATGGTAGCTCTGCTCTGACTCTCGTACTCATTCGTTTCGGAAGAGACAGGTACGTTAATAGTTAATAGCGTACTTCTTTTTCTTGCTTTCGTGGTATTCTTGCTAGTTACACTAGCCATCCTTACTGCGCTTCGATTGTGTGCGTACTGCTGCAATATTGTTAACGTGAGTCTTGTAAAACCTTCTTTTTACGTTTACTCTCGTGTTAAAAATCTGAATTCTTCTAGAGTTCCTGATCTTCTGGGTGCGCTACAGTCTCTCTACCATCGTTCGGTCAGAGTCT
+
0/8>:>BBBABA@@B@@@BCBBBADCCCCB;;9;ABD?CC@B@CCDECBCABBBAA>A>BCBB=B@BBBDAA?=@8=>===,49.4;<<6BB@>=@:;69@<9;9@@@>BBAA@BAA6;;B>A>BBBBBBBB?BBBB?CBBBB@@@A;;<<@@@C@CBC@CB@C@BACBBABBB?B@@@@7A?C?CCHLH5CDDGKGD;;;;;@@?@?A@AB2A@@@B?B?CD@CBBGAAC@C@CCC@A@=@;<<0;AA@@@BAAAAAB;;;BDE@;;;;;AAA?ADA@ACC;<
@ATNG8:01199:06088
GATGGTAGCGCACACATAGATACAGTACTCATTCGTTTCGGAAGAGACAGGTACGTTAATAGTTAATAGCGTACTTCTTTTTCTTGCTTTCTGGTATTCTTGCTAGTTACACTAGCCATCCTTACTGCGCTTCGATTGTGTGCGTACTGCTGCAATATTGTTAACGTGAGTCTTGTAAAACCTTCTTTTTACGTTTATTCTCGTGTTAAAAATCTGAATTCTTCTAGAGTTCCTGATCTTCTGGAGATACACATGATACTCTACCATCGTTCGGTCAGAGTCT
+
:99C;>CACCDCABBBCDEDDBBBCCCCCCAA=ABBC=BD@D?CCCBBCD@CGCBB@BACCBB?CACCCCCCCCC>BABBB5BB?C@@@;@BC?BCB=@@5;:=AAB@BCBCDDBB@BAB?B?CCBBBBBB>>AAA;DBBBCCCCBBBCCBAABABBB?CB@D?BBDBBBBDE@CAABA8B?C?BBBBB5BDCCC>BB=B@ABBBB>BDGD3DBBBC@C?;;::ACCBBBAD?BBBCBB>AAB?BCCCCBBDBBBCAAAABCCC<A@ABB>@@<@B@?@BC99
@ATNG8:01202:06083
GATGGTAGCGCGACGAGCGTAGACCCAGAAGATCAGGAACTCTAGAAGAATTCAGATTTTTAACACGAGAGTAAACGTAAAAAGAAGGTTTTACAAGACTCACGTTAACAATATTGCAGCAGTACGCACACAATCGAAGCGCAGTAAGGATGGCTATGTAACTAGCAAGAATACCACGAAAGCAAGAAAAAAGAAGTACGCTATTAACTATTAACGTACCTGTCTCTTCCGAAACGAATGAGTACGAGAGTCAGAGCAGAGCATCGTTCGGTCAGAGTCT
+
=@@C@CDBBBC@B@BCCFDFDCAAA>ACCAGDCCBB?B?BBBAAAC@BB?B?BBBABCDD3C=??BBBBAC99928>=?@AA0@C?C:AAB7ABE@CGCCCBD;:8;ACIADCC?BBAABBBCCCBBBCCCC?BBCC>AACBBBAB?C>BBB@BCCCCAA>ACBBBC@CC@99:?BBAAA<@@@?@@@@@A'@B??>?@CCAAA<@<??AA<><>@CBC@BCB??@B?B?BBD>CBB>AACBBABBBBBAAABBBBB>@?CAAAA@C@BB?BBABBB???
@ATNG8:01165:06120
GATGGTAGTATCTGCACACTCTGTCCAGAAGATCAGGAACTCTAGAAGAATTCAGATTTTTAACACGAGAGTAAACGTAAAAAGAAGGTTTTACAAGACTCACGTTAACAATATTGCAGCAGTACGCACACAATCGAAGCGCAGTAAGGATGGCTAGTGTAACTAGCAAGAATACCACGAAAGCAAGAAAAAGAAGTACGCTATTAACTATTAACGTACCTGTCTCTTCCGAAACAATGAGTACACATCGTCGTGTCGTGCTACCATCGTTCGGTCAGAGTCT
+
345A@CEBBBBBBCBCBBCBBBCEFACCD@AAACAA=@>BAABA@@;@@59.9@?<;;;8'82889::;CBBBB9?>;;<;<*;?<=4999&9@==>CBBBBCCC>@?AE@DCD@CBBBCFCCCHBCCBBBCAEBBBAFECA@@@A=B@CBB@CCCBBBAA=AAAAAB?BC?BBB?AA=>>8;;;8>@AAB3>?;>B>>>B@AB3838>>>9>:;@CCC@CBBBAAA>A@@@>800,00;;=@AA999>??BBB==<<B===BB=?AA@@@BD?CBB:99ABB
@ATNG8:01166:06122
GATGGTAGCTCTGCTCTGACTCTCGTACTCATTCGTTTCGGAAGAGACAGGTACGTTAATAGTTAATAGCGTACTTCTTTTTCTTGCTTTCGTGGTATTCTTGCTAGTTACACTAGCCATCCTTACTGCGCTTCGATTGTGTGCGTACTGCTGCAATATTGTTAACGTGAGTCTTGTAAAACCTTCTTTTTACGTTTACTCTCGTGTTAAAAATCTGAATTCTTCTAGAGTTCCTGATCTTCTGGGTCTACGCTCGTCGCGCTACCATCGTTCGGTCAGAGTCT
+
:<@B@DDFC?@BCBBBBBBCBCBCCCCCCB;97;ABA=BE@B@BBBBCBC?ABB;;69<@@9>5B?CBBCD:96B9@AA?A05905=?@4;;AA496;9==9AAABBC@BCCCEBA@>@CC<@<@;;;@@@B?@@BE@EAA;;;CBBBBBBAB;;9;BD?BB?C?BBC;;9B@@995999*9<C299CBC1A:::E?DCDCBBA@>>4:9::*:=?>>;@;?A<@@AB@@@<@?@@?DBB?B;;;0;A;;;@A@CC<<;CAAAA@<A???B>BB?BBBBBBA;;
@ATNG8:01169:06116
GATGGTAGAGAGAGCTCTCTCATCGTACTCATTCGTTTCGGAGAGACAGGTACGTTAATAGTTAATAGCGTACTTCTTTTTCTTAGCTTTCTGTGGTATTCTTGCTAGTTACACTTGGCCATCCTTACTGCGCTTCGATTGTGTGCGTACTGCTGCAATATTGTTAACGTGAGTCTTGTAAAAACCTTCTTTTTACGTTTACTCTCGTTTTAAAAAATCTGAATTCTTCTAGTAGTTCCTGATCTTCTGGTGTCTGAATCTGTATCACTACCATCGTTCGGTCAGAGTCT
+
34458<:?@CB@A@B;55<<666;;<<<<==@8996>4<<8>BBBBBBC:;9?>>7?+0///)/6;8@>@>>:?8;;;;;)9<237733(3::@<8=BB7BB?::9A9:388767,27=4558:=:<;::::99/659947;;<>>@A<;<>???==8=::498161799975=886:68888(89>9>>>>>+:;;=;3==@@>>>=A@1<=<=:%8996<.6.5?9:66///584849=A>==8<>B=BAAA;//,/666==>A@@@@@=;;;@A7;;;>===;6688
@ATNG8:01172:06118
GATGGTAGGCGAGAGTGAGACGCAGTACTCATTCGTTTCGGAAGAGACAGGTACGTTAATAGTTAATAGCGTACTTCTTTTTCTTGCTTTCGTGGTATTCTTGCTAGTTACACTAGCCATCCTTACTGCGCTTCGATTGTGTGCGTTCTGCTGCAATATTGTTAACGTGAGTCTTGTAAAAACCTTCTTTTTACGTTTACTCTCGTGTTAAAAATCTGAATTCTTCTAGAGTTCCTGATCTTCGGATATGAGTGACTCGTGCTACCATCGTTCGGTCAGAGTCT
+
34985:::7?EBBBB;;?BA@666669AA@:929BCD>@@9;;BABBBBB?BCB;;6<=@@<;09:>>?BBBAA@<:::9:$3;67898(3::=6;;=8?A<??@>9937<<;;@=>9>AB=?<>>>>D>>?=AA>><>??9:9<<39:===<9727>>9>>;?<AAA87587:4925566'5+5+55889*9=<89-555555579917888(76528.5.57/7:887772849;=>==:;=9=AA>>>@@@@@>==?A;77=9=///=177177;;==;:;
@ATNG8:01182:06114
GATGGTAGGCGAGAGTGAGACGCAGTACTCATTCGTTTCGGAAGAGACAGGTACGTTAATAGTTAATAGCGTACTTCTTTTTCTTGCTTTCGTGGTATTCTTGCTAGTTACACTAGCCATCCTTACTGCGCTTCGATTGTGTGCGTACTGCTGCAATATTGTTAACGTGAGTCTTGTAAAACCTTCTTTTTACGTTTACTCTCGTGTTAAAAATCTGAATTCTTCTAGAGTTCCTGATCTTCTGGTGTCTGATCTGTATCACTACCATCGTTCGGTCAGAGTCT
+
9:@D?BBC@CB??A@;BBBCCCCCCHCBBBBB?BCBB=BB>B>BBBCCBB@BBBCB?C?BBCC?C?BBBBBBBCB@@??@@1@A?BBBB=BDCG?AAB@BB@><>B?><?BCCCA@A?CBB>>;=<=>>>==;>>@>9>>>>>??>>>>=====><:::<AA=A<676DA@@>A;@?AAA6A;>:<<<<<.<@???9????@@A@AA<AA@A/A?>?A<A:??<AAAA???<@<>>A@@>:>>>:>>=>>>>>==<>>>>?@AAA<AACAA:>>;???@@@@@A
@ATNG8:01196:06143
GATGGTAGTATATCGCGTCGCTATCCAGAAGATCAGGAACTCTAGAAGAATTCAGATTTTTAACACGAGAGTAAACGTAAAAAGAAGGTTTTACAAGACTCACGTTAACAATATTGCAGCAGTACGCACACAATCGAAGCGCAGTAAGGATGGCTAGTGTTACTAGCAAGAATACCACGAAAGCAAGAAAAAAGAAGTACGCTATTAACTATTAACGTACCTGTCTCTTCCGAAACGAATGAGTACTGTATCTATGTGTGCGCTACCATCGTTCGGTCAGAGTCT
+
955B:ABBB?@ACCDCBBBCCCCBA>BBB?BCCCBB?B>BBBBCBB?BCAB@BCC;;;;;*:>ABCCFCBB@@@9??@BBBC5DC@B<BAA9ADD@DAABCCC@@<@?BB@BCC@CBBBBCCEBBBBBBCCD?BBCC?BBCBBBBB>C@CAB@BCCCCCC?CCBBBBB@BB?>>?:??99929>>;::9:9:%:>;>:7:BB@@A<?<>>@@8><>?CCC@CAA@@C@9?<?AA=BBB?ACCCBBBBCCCCC>>?>CBBBAAAAAA=@>>>B=;:7;:??@@@>>
@ATNG8:01196:06152
GATGGTAGCACGAGTCACTCATATCCAGAAGATCAGGAACTCTAGAAGAATTCAGATTTTTAACACGAGAGTAAACGTAAAAAGAAGGTTTTACAAGACTCACGTTAACAATATTGCAGCAGTACGCACACAATCGAAGCGCAGTAAGGATGGCTAGTGTAACTAGCAAGAATACCACGAAAGTAAAGAAAAAGAAGTACGCTATTAACTATTAACGTACCTGTCTCTTCCGAAACGAATGAGTACGTGTGCGACGTGTCTCCTACCATCGTTCGGTCAGAGTCT
+
68<C@CA@A;;9A@AA;;:@955<<;ABB?BCCCCB@C@CCCBBBC@BD@C@CCBBBCCC3C?AACACCCDBBB<A>?AAAA,?@=@;BCB<BHGACBBCCCD@@?@ACDACCC?BBCCCDCDCCCCCCCCC?CBBB?BBBBDCBB?B@C9:;;CCCCCCA?ACCABA?BB?AAB>AA:::,87;;.;;;;<*;B;=@?@??BBB?B@CBBB?B?BBCDD@CCBBAA@;@;?>>8?AA=ABCBAAA???BBBBBBA>>>BBB=>>>;>@@BC>??=?CABCAA@@
@ATNG8:01197:06119
GATGGTAGGACGAGCGTCTGAGAGGTACTCATTCGTTTCGGAAGAGACAGGTACGTTAATAGTTAATAGCGTACTTCTTTTTCTTGCTTTCGTGGTATTCTTGCTAGTTACACTAGCCATCCTTACTGCGCTTCGATTGTGTGCGTACTGCTGCAATATTGTTAACGTGAGTCTTGTAAAACCTTCTTTTTACGTTTACTCTCGTGTTAAAAATCTGAATTCTTCTAGAGTTCCTGATCTTCTGGATACACTAATGTGCACCTACCATCGTTCGGTCAGAGTCT
+
38<A?BCC@DBBBBAAABCCCBBB@CBBBB@A=ACCC>CC@C@CCBAACD@CCCBC@C@BBBD?D@EGBB@BCCD@CCCCC5DC?BBCD>DCCC@CCCACC@AAABBD@BBBCCBBB@CCC@D@CCCDBBBC?BDDD899CBBBCCBBBBBBBAA@DCC?BB?B@CCBCCCEBB?BCFFD;DBD?AABAB0@BCCC>CBCCCEDCCC@DCCC5DCBBC@D@DD?CCCCBBB?C?CCCCBB@BCC@CCDDDBBB?AA@CCCB?CCC@BBCCCA@@?@CBBBCBBB
@ATNG8:01201:06126
GATGGTAGTGTCATATGAGAGTGTGTACTCATTCGTTTCGGAAGAGACAGGTACGTTAATAGTTAATAGCGTACTTCTTTTTCTTGCTTTCGTGGTATTCTTGCTAGTTACACTAGCCATCCTTACTGCGCTTCGATTGTGTGCGTACTGCTGCAATATTGTTAACGTGAGTCTTGTAAAACCTTCTTTTTACGTTTACTCTCGTGTTAAAAATCTGAATTCTTCTAGAGTTCCTGATCTTCTGGTAGAGCGTGCATATATCTACCATCGTTCGGTCAGAGTCT
+
=:@C@DBBACCCCBBBCCCCBBBCCCCCCC@@?ADCH?ED?B?BCCDCCC@CCCCD@C?BBBD?C@ECCCBCCCC@BBB@@1@?>@CDD>CCCC?CBD?BC?ABCCCD@CCCCCCCC?A@C@C@CCCCCCCC@CCCC?@@BBDBBBCCCBBBBBC@CCB?CC@D?BBCCCCCDD?CCCCC;D@C?ABBBB5BEEEF<BABBCCCCCC@CCCC5CBBBFACACCABBBCCBB@B@BBBCCC@BBC@CCDECCCCCBBBCCCBBDCC?C9::C@BB@CCCCBBBAA
@ATNG8:01201:06137
GATGGTAGGCACTGCGCACACATCCCAGAAGATCAGGAACTCTAGAAGAATTCAGATTTTTAACACGAGAGTAAACGTAAAAAGAAGGTTTTACAAGACTCACGTTAACAAGTATTGCAGCAGTACGCACACAATCGAAGCGCAGTAAGGATGGCTAGTGTAACTAGCAAGAATACCACGAAAGCAAGAAAAAAGAAGTACGCTATTAACTATTAACGTGCCTGTCTCTTCCGAAACGAATGAGTACTACTCTCAGAGACACACTACCATCGTTCGGTCAGAGTCT
+
888@?A@A=A:544444<<?@ACCC6CCC:66<<;;7;8<;;55594;<9=9<<444999'87;:::84////91///////$/729.555&555.55999994/,/499)//771789<><==<:>>???BA=AA::58AA?A@9959=?AA<=<9797;;5;<;<8845:2222466557.5660222222#.805...8877525/5855/717<@?><>?AABBB?B==>A<AA@=ABBBBBBBCCABABBC??>>?;@@??@<?>>==5;:5;;=<>===?
@ATNG8:01201:06142
GATGGTAGTCTCAGATAGTCTATAGTACTCATTCGTTTCGGAAGAGACAGGTACGTTAATAGTTAATAGCGTACTTCTTTTTCTTGCTTTCGTGGTATTCTTGCTAGTTACACTAGCCATCCTTACTGCGCTTCGATTGTGTGCGTACTGCTGCAATATTGTTAACGTGAGTCTTGTAAAACCTTCTTTTTACGTTTACTCTCGTGTTAAAAATCTGAATTCTTCTAGAGTTCCTGATCTTCTGGACAGAGTGTGCAGATACTACCATCGTTCGGTCAGAGTCT
+
4558344545=<::>@><566>>>>A@?<;;=8<<<<6<@:=7;A;;<BB8@@;@@6;6:@@A=>:=666<>===955555)4==?;?>9>:692:9929@4:;AAAB?@BB::6B@@BCD@B?BBB@@@CC=@?@A>BCCBBBAABBBBBCCCC?CCE@EE:;8;ABCCCCCJ8;;:::*99?9:::::*:BBDD>AADCCCDCCCACCCC3C;;;C?B=@A=@ABAAAB=@<@@@@@?=:;;9AA@@@@@AA::9:@>>>@@A?BA@AB7;;=@ABCC;;;@
@ATNG8:01203:06143
GATGGTAGTACATGATAGACGACACCAGAAGATCAGGAACTCTAGAAGAATTCAGATTTTTAACACGAGAGTAAACGTAAAAAGAAGGTTTTACAAGACTTACGTTAACAATATTGCAGCAGTACGCACACAATCGAAGCGCAGTAAGGATGGCTAGTGTAACTAGCAAGAATACCACGAAAGCAAGAAAAAGAAGTACGCTATTAACTATTAACGTACCTGTCTCTTCCGAAACGAATGAGTACCTCTCAGACGCTCGTCCTACCATCGTTCGGTCAGAGTCT
+
5;BD@CCCCABBCBCCAB@@;99=:555559:9///)/)/99;<<;744.4244455555$549>>?BAEDCCC>CCAABBA2AC=B?BBB;BCDACBCC@CFBB@CBCC@CCC@CCCCCCCBABCCCA@@B?CBCC@BBBAACCC@C@AAC?CBBBBBBB>BBBAAB@BC>AAC>AACCC<BBB?ACFDD3:957A@BCBCBB?D?@@>A8<8<>AA@;@>>@@??<A<ADC:>AA?CBBC?@@?BBBACCDCABBBBBB>BAA>BCC@@>@B>@B@@@C@AA
@ATNG8:01204:06123
GATGGTAGTGTCATATGAGAGTGTGTACTCATTCGTTTCGGAAGAGACAGGTACGTTAATAGTTAATAGCGTACTTCTTTTTCTTGCTTTCGTGGTATTCTTGCTAGTTACACTAGCCATCCTTACTGCGCTTCGATTGTGTGCGTACTGCTGCAATATTGTTAACGTGAGTCTTGTAAGACCTTCTTTTTACGTTTACTCTCGTGTTAAAAATCTGAATTCTTCTAGAGTTCCTGATCTTCTGGGTGTATCAGAGAGTATCTACCATCGTTCGGTCAGAGTCT
+
3:;@?BCCCDDCCBBBDCDCBBCCCCBBBC@@>@AAD@CE?C@BBCCCCDADCBDBAC@BBBD8<:9@BBBCBBB<@@A@A0AC?BCDD?BBBC@CDEADC@BBCCCC@CCCBCCCC@CCC@C?CDCCCCCB?BCCE@BCCCCCCCBCCCBCBBB?CCC=CC?C<AABCCCCCC?CCC=ABE@C?@>@@@0@CDDD<BADEFCBBCB@CDEF3DBBCEACACC@BBBBBBB?B?BCCCCC@CAAA<ABBBCCCBEEECCCCCC@A<A@@AC>BB@CBBBCCBBB
@ATNG8:01213:06122
GATGGTAGATACTCGCTGATACACCCAGAAGATCAGGAACTCTAGAAGAATTCAGATTTTTAACACGAGAGTAAACGTAAAAAGAAGGTTTTACAAGACTCACGTTAACAATATTGCAGCAGTACGCACACAATCGAAGCGCAGTAAGGATGGCTAGTGTAACTAGCAAGAATACCACGAAAGCAAGAAAAAAGAAGTACGCTATTAACTATTAACGTACCTGTCTCTTCCGAAACGAATGAGTACTATAGACTATCTGAGACTACCATCGTTCGGTCAGAGTCT
+
A<BC?CCCC@BBDBBBCCDCCCCCC>BCC@CCCC@@>@?BBBBBBC?AA?C?AAAAACCC2A?AAACBBBB=<<7;>@ABBB2BC@E@CCC;CCCACCCCCCBAB>B@BC@CAB?BDCCCCCCCCCCBBBBD?CCCC=AABBBBAB>C@CBB?BBBCCCCB>AAACCC@BB=989399@@@8:::;::9999%:><>?=?CBCAA5855>AA2;8;BDDE@ABBBA@?;?;?AA9B??=?BBBCCCBBBCCBBBABBBBBCCBBBB?BBCBB>A@>BBBCBBAA@
@ATNG8:01168:06192
GATGGTAGTGTCATATGAGAGTGTGTACTCATTCGTTTCGGAAGAGACAGGTACGTTAATAGTTAATAGCGTACTTCTTTTTCTTGCTTTCGTGGTATTCTTGCTAGTTACACTAGCCATCCTTACTGCGCTTCGATTGTGTGCGTACTGCTGCAATATTGTTAACGTGAGTCTTGTAAAACCTTCTTTTTACGTTTACTCTCGTGTTAAAAATCTGAATTCTTCTAGAGTTCCTGATCTTCTGGTAGAGCGTGCATATATCTACCATCGTTCGGTCAGAGTCT
+
?@@L@DDCCBBBBBCCDCCCBBCCDCBBBB;:6:AAA<CC@C@CCCBBBD@CCCCC@C?CEDD?C?CCBCBDCCB=@>>>>0@A<BBCC?ABBC@CCF@FD<AACCDD@CBBCFCCC@DBB=B=CCCCBBBC@CCCC?BCDDDCCCCCCCCDCBB?CCC@BB?B?BBBBBCDCD@CBBBB;B>D;:;:::*:ACDE=CBBCCCCAAA?BBBB2BBBBCAC@CC@BBCCCCB?B@CCCDBB?BBC@CCCCCCAAACCCCCCBAACC@EABAB@BA@CCBBABAAA
@ATNG8:01180:06197
GATGGTAGTGTGTCTCTGAGAGTAGTACTCATTCGTTTCAGAAGAGACAGGTACGTTAATAGTTAATAGCGTACTTCTTTTTCTTGCTTTCGTGGTATTCTTGCTAGTTACACTAGCCATCCTTACTGCGCTTCGATTGTGTGCGTACTGCTGCAATATTGTTAACGTGAGTCTTGTAAAACCTTCTTTTTACGTTTACTCTCGTGTTAAAAATTTGAATTCTTCTAGAGTTCCTGATCTTCTGGACAGAGTGTGCAGATACTACCATCGTTCGGTCAGAGTCT
+
34445::@;;9C>B666C@BBC<9966A=BAB>BBDD=BCDG?AABCCBB@BBBAA?@?CD@A9@?CD=BBBBBB999>>>+<<9<@DD>A9:68@<@9==?BBCAAA?BCCCCCGG@CDD@G;;;CDCDCGEJGCB=;;DBBBDCBBBBA@@@C?AAA@BC?B@CBABCCDEEAB@@@@7?;@<;;;;;*;BBBC8;;DBBBCCHGAGCCC1AC>BC@DAGC?AABDGDD@B@BCCCCCACCHA;;;CEC;;;CBBC@@@B@A@<@;;;CACF@CCCCDCC=;
@ATNG8:01182:06172
GATGGTAGCACGACAGACGATGTGTACTCATTCGTTTCGGAAGAGACAGGTACGTTAATAGTTAATAGCGTACTTCTTTTTCTTGCTTTCGTGGTATTCTTGCTAGTTACACTAGCCATCCTTACTGCGCTTCGATTGTGTGCGTACTGCTGCAATATTGTTAACGTGAGTCTTGTAAAACCTTCTTTTTACGTTTAACTCTCGTGTTAAAAATCTGAATTCTTCTAGAGTTCCTGATCTTCTGGGTGTATCAGCGAGTATCTACCATCGTTCGGTCAGAGTCT
+
>>0965<?4;5555555=666;;>?@;;>AB?BFHJ?CGAC@AABAAAB?BCB;;5;5;9?A:B?BBDDDA?@?<77333$7<=<B<=6==B=:BBB?CC98:?A9:38??799AA>BBB?B?BB>?>;==8=>??<?AAAB?@@A@@8::>>=<@@@<@B5:7;=?A@@@AB7;;@DH6?<?:>:===,;::9=+/+/::<76;CA57777)6///9373<B<@@BBA>>;><AAAAAB=A>==8===@@===?=====A<<<>6<///=6<<7=BAAAA??@
@ATNG8:01182:06200
GATGGTAGTATAGAGCTCTACATAGTACTTATTCGTTTCGGAAGAGACAGGTACGTTAATAGTTAATAGCTTACTTCTTTTTCTTGCTTTCGTGGTATTCTTGCTAGTTACACTAGCCATCCTTACTGCGCTTCGATTGTGTGCGTACTGCTGCAATATTGTTAACGTGAGTCTTGTAAAACCTTCTTTTTACGTTTACTCTCGTGTTAAAAATCTGAATTCTTCTAGAGTTCCTGATCTTCTGGCGCGTATGTATGTCGCCTACCATCGTTCGGTCAGAAGTCT
+
755<9<BACBBBBB@@;@AA=BCCECA@A=:;499BA=BC?B?CCCCB;:7;AA@B=A=BAAB>A?CBDAA?@@>;=>===,;:44?AA<@?@B?CBB?BC:;;ACCCACCCCCCBB?BCC8;8;AAA@@??@CCBB@CBBBBCAAAC??????A=A@B@BB@B>AABB@A?@@<?=<??*8076<<ABB/=;9:<39777979;8D<AAAA.?:88?5948@;@@A@?>>;><886?@@:>>@;:::<=>===@>>>>==8888;?;::=4::=>;://*/977
@ATNG8:01188:06205
GATGGTAGTGCGTGAGAGAGAGACCCAGAAGATCAGGAACTCTAGAAGAATTCAGATTTTTAACACGAGAGTAAACGTAAAAAGAAGGTTTTACAAGACTCACGTTAACAATATTGCAGCAGTACGCACACAATCGAAGCGCAGTAAGGATGGCTAGTGTAACTAGCAAGAATACCACGAAAGCAAGAAAAAGAAGTACGTATTAACTATTAACGTACCTGTCTCTTCCGAAACGAATGAGTACTGTATCTATGTGTGCGCTACCATCGTTCGGTCAGAGTCT
+
=;>C@CBBBBBBCBCCDC@@BECCC>CCC@CCDBBB?B?CBC@@AHABB@B@CC??ABAA1B>ABBCCAAA877*7=?@?@?+?B?D7;;;6;CCAEBCBEDDCB>@>@B@CCC?BBCCCCCBBAACCCCCB@CCCC?BABBBBBD?D@CBB?BBBBCCCC?CCAAAA?CCA????BBBBD>AAA?BCBCB3CC?CAAAAAAC?C>BBBB?B@B>;;;;>>=><AB;><>@@:@@@<@ABB@@@AA???>===ABBBA=;;<??=?<>AA=@>9@???AA>>>
@ATNG8:01191:06166
GATGGAGTGTCATATGAGAGTGTGTACCATTCGTTTCGGAAGAGACAGGTACGTTTAATAGTTAATAGCGTAACTTCTTTTTCTTTGCTTTCGTGGTATTTCTTGCTAGTTACACTAGCCATCCTTACTGCGCTTCGATTGTGTGCGTACTGCTGCAATATTGTTAACGTGAGTCTTGTAAAAACCTTCTTTTTACGTTTACTCTCGTGTTAAAAATCTGAATTCTTCTAGATTTCCTGATCTTCTGGTAGAGCGTGCATATATCTACCATCGTTCGGTCAGAGTCT
+
?@@B>ACCBCBC:;;CCCCCCCCB>=>*00)/99;5;>9<<???BBBC?BCB;<;,;=@?@A=B?BBB<@99.9<655555$5;>3556=056<<7<555)5;.5565<<9566999994954295@9==@>:929>>>8@BA@A?BB@@B@@A@@A=@@@?BB?B<;;;AAABBA;@9::::':;A9?>>>9(=@@@@)99?5555959.5555$55555158=>75444444)439<<:;;7::?6?<@?@ABBCBCBDBBBCCBB@AAA?E@CC=AABECCB::
@ATNG8:01193:06200
GATGGTAGGCGACATACATACGCGCCAGAAGATCAGGAACTCTAGAAGAATTCAGATTTTTAACACGAGAGTAAACGTAAAAAGAAGGTTTTACAAGACTCACGTTAACAATATTGCAGCAGTACGCACACAATCGAAGCGCAGTAAGGATGGCTAGTGTAACTAGCAAGAATACCACGAAAGCAAGAAAAAGAAGTACGCTATTAACTATTAACGTACCTGTCTCTTCCGAAACGAATGAGTACGAGAGTCAGAGCAGAGCTACCATCGTTCGGTCAGAGTCT
+
8:@A?CDD@C?AABBBDDCCCBBBB?@AD@CCCF;;9;>A@CCDCB@BL@B?BCDABBBB5B@CCCFCCCCCCD9@C99999*:B=A4;;;-;FC@CCCCCCCCC?B?BC@CCD?CBBBBBDDCCCCCBBBE?DDCC?BBBCCCCC?C@CBB?BDDDCCCC?CCCAAA@BB>BBB>AABB@9>=>:<<==;1=A?BB@@BBBBB?B?BBBB<><>ADBB@BBABABB?A?BBB<BCC@BAACCCCCCC@AABBBBBCBAAAACCC>BBBBB>@?<?BBBBBB<=
@ATNG8:01194:06163
GATTAGAGAGAGCTCTCTCATGTACTCATTCGTTTCGGAAGAGACAGGTACGTTAATAGTTAATAGCGTACTTCTTTTTCTTGCTTTCGTGGTATTCTTGCTAGTTACACTAGCCATCCTTACTGCGCTTCGATTGTGTGCGTACTGCTGCAATATTGTTAACGTGAGTCTTGTAAAACCTTCTTTTTACGTTTACTCTCGTGTTAAAAATCTGAATTCTTCTAGAGTTCCTGATCTTCTGGGCAGACTCTCACACGCCTACCATTCGTTCGGTCAGAGTCT
+
3495?AABCBB<<<<==?==666=<?D;;5;@A@;BC@CACIDDCCC?BCAA@?@@CEDD@D?BBAAACBBA?@????.<==>@AA<AECB?CDC<??5:9@@??=?@ABBBBB<?>B@BACCCCBBAA?>;;;188==>>?>>>;;;?>?>:;;;=??6;7;AA???BBB<?>>AA5B=A<>>?@@/?@BBD;B;;;@@AAAA=AAAA/A>>>@;?;>><>BA@>>><A=A@@;;;8;;BC9>=>>@@===B@@??<7===9//-/:=7;;6;>>>>?CC?
@ATNG8:01199:06160
GATGGTAGGAGACACGTCGCACACGTACTCATTCGTTTCGGAAGAGACAGGTACGTTAATAGTTAATAGCGTACTTCTTTTTCTTGCTTTCGTGGTATTCTTGCTAGTTACACTAGCCATCCTTACTGCGCTTCGATTGTGTGCGTACTGCTGCAATATTGTTAACGTGAGTCTTGTAAAACCTTCTTTTTACGTTTACTCTCGTGTTAAAAATCTGAATTCTTCTAGAGTTCCTGATACTTCTGGTATACACACTCGCTCGCTACCATCGTTCGGTCAGAGTCT
+
:;<>:>>>9=A==DDCCCBBBD666?===@>>8666<5<>:>9;<656<<256===8=8<<<<9<9>>>==<===8;;;;;+;=9====5=<<<8==?9<<8;;;988,333388994998,3,7;575;25,2;::.25:555<>9;666////(/6;5;A;A;?>?>;::=A:>=BCB6B8;7;@@??/><888*866==A@65518797)7::8A=C<?>;>BBB;;;;?8=:<///613990----7;8<=@@@@>=8;<//*/66695=A=@;AABDC@@
@ATNG8:01206:06190
GATGGTAGGCACTGCGCACACATCCCAGAAGATCAGGAACTCTAGAAGAATTCAGATTTTTAACACGAGAGTAAACGTAAAAAGAAGGTTTTACAAGACTCACGTTAACAATATTGCAGCAGTACGCACACAATCGAAGCGCAGTAAGGATGGCTAGTGTAACTAGCAAGAATACCACGAAAGCAAGAAAAAGAAGTACGCTATTAACTATTAACGTACCTGTCTCTTCCGAAACGAATGAGTACTGTATCTATGTGTGCGCTACCATCGTTCGGTCAGAGTCT
+
=>>A8<<A7<@==BBB@ABCDBCBC==<9@CBDF==;;@CCDCDCC?AB=A>AA@;<;;;);;@@@A@@BA@??9??@DDEE5CD@B=BCC:CDB?BBAA@CBBB>B@AA=B@@=@B@@ACICCEBBBBAAB?AAAA>A?BBCCCB?CAE@@?@BAAAAAB?BBBAAA?BB????=AA@AA;@@@?BBBCB3DB?999>>>@@D>D;>>@A;>:>=@???BCC:::C?B=ABB>CBB?BBBABBBEBBBBBB>>=@BDB;;;@??;?@>===>=:>?@@@@>==
@ATNG8:01172:06231
GATGGTAGTGTGTCTCTGAGAGTAGTACTCATTCGTTCGGAAGAGACAGGTACGTTAATAGTTAATAGCGTACTTCTTTTTCTTGCTTTCGTGGTATTCTTGCTAGTTACACTAGCCATCCTTACTGCGCTTCGATTGTGTGCGTACTGCTGCAATATTGTTAACGTGAGTCTTGTAAAACCTTCTTTTTACGTTTACTCTCGTGTTAAAAATCTGAATTCTTCTAGAGTTCCTGATCTTCTGGAGATATCATCAGCGAGCTACCATCGTTCGGTCAGAGTCT
+
ABCC?C@@ACBBCDBBBBBBACCCCCCCBB::7;AA?@@=@?BCCCBCC@BBCCC@CACCCC?B@CCCCCAACCACCCCC2;;6;ABB=BCBB?BCB?BC?BBBBDG@CEDCCCBC@CCC?B?CCCCCDCC?BBCC@DBBBCCBDCBBBBBCCC@DDD?CC@C<??BBBCCDD@DCCCC;B=B;::9:9*9DCCC>CBCCCCBAAA5;;;;*;AABB?B>BC@BCBCCCC?B@CCDCCB?BBC@BCCCCEBBBBCCDDAAACCC?BBBBB@CC?CCCCCBB??
@ATNG8:01180:06224
GATGGTAGCACACGAGATCTCATCGTACTCATTCGTTTCGGAAGAGACAGGTACGTTAATAGTTAATAGCGTACTTCTTTTTCTTGCTTTCGTGGTATTCTTGCTAGTTACACTAGCCATCCTTACTGCGCTTCGATTGTGTGCGTACTGCTGCAATATTGTTAACGTGAGTCTTGTAAAACCTTCTTTTTACGTTTACTCTCGTGTTAAAAATCTGAATTCTTCTAGAGTTCCTGATCTTCTGGCGCGTATGTATGTCGCCTACCATCGTTCGGTCAGAGTCT
+
8<<B@CBBCC@@;;6<@ACCBBBBCBABBBAA=ABBB>BC>B@BCEBBAB>BBBBA?B799=>:>ABBCCCC@@@???@?@.@@?AABB>BBCB@CCC?BB?BBBCBB?BCBAAA>><>BC;@=?@@>=?:;8==??=BAACCCC=??A>>>>>=58:<9=@;@<@>>>B@@@@:>>CCC5?:=0779::+:AAAD688;;@@@@AA89::9,9///@7=7@@;??AAA@@:=:=@@?AA:>==;><=>>A>>>>==>???9==?:>9::@;@?<?@@AA>>>?
@ATNG8:01182:06234
GATGGTAGTGCGTGAGAGAGAGACCCAGAAGATCAGGAACTCTAGAAGAATTCAGATTTTTAACACGAGAGTAAACGTAAAAAGAAGGTTTTACAAGACTCACGTTAACAATATTGCAGCAGTACGCACACAATCGAAGCGCAGTAAGGATGGCTAGTGTAACTAGCAAGAATACCACGAAAGCAAGAAAAAGAAGTACGCTATTAACTATTAACGTACCTGTCTCTTCCGAAACGAATGAGTACTGTATCTATGTGTGCGCTACATCGTTCGGTCAGAGTCT
+
BBBC@BBCAAB@;;;DDCBBBDAAA>BCC@CCECBB?AACBBBCCC@AC?AACAA99898)9=CDCACDBB989+8>9;;;;$;<6;5955&5><=<CBCCBCDCAC@@??@CC@CCCAABCCCCCCCCBCC@CCBB?BBCCCCAA?C@DAA?ACBBBCAA?@CBBCA?BB@AAA<>>CDC=???=@??@@2AB@CBBBBBBB>7;:=@@?<?<?ACBB@BBAAABB@B?BCC>CCC?BBBBCBBBBBBBBBBBBCBBBAABBBCAAADD?==:=A@@@@=><
@ATNG8:01205:06220
GATGGTAGCTATACGTATATCTATGTACTCATTCGTTTCGGAAGAGACAGGTACGTTAATAGTTAATAGCGTACTTCTTTTTCTTGCTTTCGTGGTATTCTTGCTAGTTACACTAGCCATCCTTACTGCGCTTCGATTGTGTGCGTACTGCTGCAATATTGTTAACGTGAGTCTTGTAAAACCTTCTTTTTACGTTTACTCTCGTGTTAAAAATCTGAATTCTTCTAGAGTTCCTGATCTTCTGGTATGACTAGTGTACTACTACCATCGTTCGGTCAGAGTCT
+
345>;>CCCBBBCBBBCCCDGAAAEFFICCCC@CCCC?CC@D?AADEFCC?BCCDC?@?@CBC@B?BCCCCBBBB>BA<?<+AA?BBCC<DCCC@CBB?AC?BBCBBB?BCBBCBBA?B>><>?BCAAA>>=:=@@@=@@@?@@AAAAA???==<8===<>C>D:=>@@@???E<????>2>:>:>>AAA/@===?9?@A>>>C@==:=@@@/A>==B<>;>A=DAA@@AA<@<@@@@@A;??D<@>>><<<<><==@@@A>>>B;??AAA;@@<A>>=>@>>>
@ATNG8:01205:06226
GATGGTAGGTGCACATGAGTGTATCCAGAAGATCGGAACTCTAGAAGAATTCAGATTTTTAACACGAGAGTAAACGTAAAAAGAAGGTTTTACAAGACTCACGTTAACAATATTGCAGCAGTACGCACACAATCGAAGCGCAGTAAGGATGGCTAGTGTAACTAGCAAGAATACCACGAAAGCAAGAAAAAGAAGTACGCTATTAACTATTAACGTACCTGTCTCTTCCGAAACGAATGAGTACAGAGAGTACGATATGTCTACCATCGTTCGGTCAGAGTCT
+
99:><@@<7599=<<96:CBBBBAA=@@@<@A@@A?C:::BBBCC@BC@CADCBBCDDD5C<;;ECDBCCCCB>BC?@>@@1@B>A>BAA7A;:49:EABBBCC@CACB@BCC@DCBBBBCBBBCCBBC;;7;AAA>CBDBBBCB>B?;;;<ABB@A@CB?CBBBBB?AA>ABC<@????9?AA>BCCCC3CB?::9A@@AAA<?<?BCC@C@ABECHGHHB;;<C>B>ACD=@@@8;:@ABABBBBABCB@@@CAABB???BB@BCBBB?BB?BAAAAAABB
@ATNG8:01167:06270
GATGGTAGTGTATCATGTGTATCTCCAGAAGATCAGGAAACTCTAGAAGAATTCAGATTTTTAACACGAGAGTAAACGTAAAAAGAAGGTTTTACAAGACTCACGTTAACAATATTGCAGCAGTACGCACACAATCGAAGCGCAGTTAGGATGGCTAGTGTAACTAGCAAGAATACCACGAAAGCAAGAAAAAGAAGTACGCTATTAACTATTAACGTACCTGTCTCTTCCGAAACGAATGAGTACTAAGACTATCTGAGACTACCATCGTTCGGTCAGAGTCT
+
34<>9==CAAA>C@?CCBBCCCECCACDC?CBA@@A@DD>BCBCCCCADC@C@@@ABBCBC5B?CBCCCCCCCCD?CCBCCCC5CL@C@CCC<BBB@C@@@B;;;A@D?BB?BDG?CCAABBBBBBBBBBBBB>B@@@>ABBB@@@?BB:A00-0@AABABD@DDCCBB?BA=BBB>AA@@?:A@@=ABBBB3A@=AAAABBBBC>><@DCC?B?==BBC?C@;;;AA?B?BBC?DDE@BBBCCCBAB?BBBBBBBAAAAABBBB?BBBBB?CC@CCBBBC;;;
@ATNG8:01171:06263
GATGGTAGATATATGCACGCTCTACCAGAAGATCAGGAACTCTAGAAGAATTCAGATTTTTAACACGAGAGTAAACGTAAAAAGAAGGTTTTACAAGACTCACGTTAACAATATTGCAGCAGTACGCACACAATCGAAGCGCAGTAAGGATGGCTAGTGTAACTAGCAAGAATACCACGAAAGCAAGAAAAAAGAAGTACGCTATTAACTATTAACGTACCTGTCTCTTCCGAAACGAATGAGTACACATCGTCGTGTCGTGCTACCATCGTTCGGTCAGAGTCT
+
::@>>BE@A@CBB@AAAAAGCBBBD?BCC>ABDHBB@B?@@@@C@@=@@;=:;>00/:6:'::==@B>><=9@?:98:BCAA09:492994&9:>;@=?=>A9=@;@=@C?CCC?AABCBBBB;;:BBBA@@?BBBB@CCCBBBCC@C?A@C@BBBBC@@@@CCCCBC=??@BCA9<<99:,::93999999%9737@:@<;??8,/+.598(/*/:000=CAAAABB>A=@AA79:C???@CBB???AA???BBB?><<>>>BCC>A>==B?BB?@@@988<==
@ATNG8:01176:06305
GATGGTAGTAGTACACTAGTCATACCAGAAGATCAGGAACTCTAGAAGAATTCAGATTTTTAACACGAGAGTAAACGTAAAAAGAAGGTTTTACAAGACTCACGTTAACAATATTGCAGCAGTACGCACACAATCGAAGCGCAGTAAGGATGGCTAGTGTAACTAGCAAGAATACCACGAAAGCAAGAAAAAAGAAGTACGCTATTAACTATTAACGTACCTGTCTCTTCCGAAACGAATGAGTACTACTCTCAGAGACACACTACCATCGTTCGGTCAGAGTCT
+
::A@;?@CAAAA;>DBCCCBB@@;<4;AA<@@;;;;5;4:?A@@@B?BB?C@@AAAACCC1C?BCABCBB<:>>5:74::::(49258===0>>>7:9BBBBCCC@C@BB?BBB?BBBBCCCCBBCDC@@@CAB@@A@CAAAAAAB?A?B;;7;AAAACDC@CBB@???@>9000*00;;;50099>AAAAA(A=>==8>BB@@A:>8:7AA1838?AAA????A@AA=@=A@@=@AA=ABBBBBCBCBBBBBBBCDCAF@///6616<<<<1985;=?>AA;;;
@ATNG8:01178:06296
GATGGTAGTCTCAGATAGTCTATAGTACTCATTCGTTTCTTGAAGAGACAGGTACGTTTAATAGTTAATAGCGTACTTCTTTTTCTTGCTTTCGTGGTATTCTTGCTAGTTACACTAGCCATCCTTACTGCGCTTCGATTGTGTGCGTACTGCTGCAATATTTGTTAACGTGAGTCTTGTAAAACCTTCTTTTTACGTTTACTCTCGTGTTAAAAATCTGAATTCTTCTAGAGTTCCTGATCTTCTGGGATGTGTGCGCAGTGCCTACCATCGTTCGGTCAGAGTCT
+
9;BB895:?>@>>95:99556<=@>>>=///;8<:>@900)/:5::;;;=?599<555)45>;<<.5.5555:9;;;7;:=<<$44.44::1:<95.599499.599>>?;@?@@BBBC@BCE?B9::??@>?@<?A==:<A@BAAA0000/00///)////)5<7<.669888844.34444&45:3::<<<)<454<59<<99594::.9555$9::>?29259:>ABECCB7A;AA@;;<BDA=@9>000><<>=A>999>:?CD@EEAA@>?@@CCBCBBBCD
@ATNG8:01179:06304
GATGGTAGTGCGTGAGAGAGAGACCCAGAAGATCAGGAACTCTAGAAGAATTCAGATTTTTAACACGAGAGTAAACGTAAAAAGAAGGTTTTACAAGACTCACGTTAACAATATTGCAGCAGTACGCACACAATCGAAGCGCAGTAAGGATGGCTAGTGTAACTAGCAAGAATACCACGAAAGCAAGAAAAAGAAGTACGCTATTAACTATTAACGTACCTGTCTCTTCCGAAAACGAATGAGTACACACTCTCATATGACACTACCATCGAATGAGGTTAGTCT
+
?;?<9<<<B@<<=>B;;;CCCBCDD=:;67696BBB@C@@@FFCBB@BA>@>0000/;;;+;8999=B?@;=;7.8355>>C1??;;8@@=2=<@=@>@;99@@@=A?@@<@CC;;;DCECCCCCCCCDCBB?BB@@=@BCBBBCC@C?C;;8;AAADBAA=@998;?>???A87,79377)777,78898(7?<>======>B?@<99<;8<9<8:;::=944933-3-3333&3;;28889>:>>?::=<<888:?;?=;;:::7;<88<78:8A=<=@A??>
@ATNG8:01182:06280
GATGGTAGCACGACACGACGATGTGTACTCATTCGTTTCGGAAGAGACAGGTACGTTAATAGTTAATAGCGTACTTCTTTTTCTTGCTTTCGTGGTATTCTTGCTAGTTACACTAGCCATCCTTACTGCGCTTCGATTGTGTGCGTACTGCTGCAATATTGTTAACGTGAGTCTTGTAAAACCCTCTTTTTACGTTTACTCTCGTGTTAAATATCTGAATTCTTCTAGAGTTCCTGATCTTCTGGGTCTCTCTCTCACGCACTACCATCGTTCGGTCAGAGTCT
+
959C:EDDCAA@<<CCCDE;;;BCECCCCC@@?ADDD>CC@CACCDCCDD@GDE:98;?ABBD@C@BCCCCCCBB@BBBAA2AA>ABEF@AA@B?CBA=AC7::ABBB@BBBB@A@B>@@@>B>BC>B>>=>9>AA?8:8A>>>@@@@@@@===?>@@@<??<?=???@@DCCB8==CBB5AA:AAADDD.==;;;/;;>887?>>@;>>9>A?@@8858<>>=FDB@@>><>;@@:;;?<??@@:==>@@?@AAA@@=>>@A@@<@===?<AA=@@>>>@@76
@ATNG8:01186:06279
GATGGTAGTATCTGTCTACGAGAGCAGAAGATCAGGAACTCTAGAAGAATTCAGATTTTTAACACGAGAGTAAACGTAAAAAGAAGGTTTTACAAGACTCACGTTAACAATATTGCAGCAGTACGCACACAATCGAAGCGCAGTAAGGATGGCTAGTGTAACTAGCAAGAATACCACGAAAGCAAGAAAAAAGAAGTACGCTATTAACTATTAACGTACCTGTCTCTTCCGAAACGAATGAGTACTACTCTCAGAGACACACTACCATCGTTCGGTCAGAGTCT
+
3488388::;>;;==BB@@@BBCC;;9C@CBCCBB?A=A@@@@AB>::89<==00/0//$/5:77A@@A=?AA;:899999'4@:?.:;:*:;@=@AAACBAAC=A=AB?BAB::;BCCCDECCCCCCCCC@CCCC>CABCAAA@9@=?;;7<@@BCDCB@BBB@??@CB@BBA=A>98827;8<<=@@@@'@?>@?=?B=@;848555AA0:27:@:969>@?BCC?B?BBB=BBG?BBBBBBBBBBAAABBABBBDAAA:88=9::;;:5:=;@>>>??::;
@ATNG8:01193:06274
GATGGTAGCTATACGTATATCTATGTACTCATTCGTTTCGGAAGAGACAGGTACGTTAATAGTTAATAGCGTACTTCTTTTTCTTGCTTTCGTGGTATTCTTGCTAGTTACACTAGCCATCCTTACTGCGCTTTGATTGTGTGCGTACTGCTGCAATATTGTTAACGTGAGTCTTGTAAAACCTTCTTTTTACGTTTACTCTCGTGTTAAAATCTGAATTCTTCTAGAGTTCCTGATCTTCTGGTATACACACTCGCTCGCTACCATCGATTCGAGGAAGTCT
+
:55>:>DCCCCBBBBBCCCCBCCBABFCCCCE@BBCC=AA?A@CCCBCDD@BBBCC@B@BBBC@C@CA@ACCCCC?BBCCC2BA?BAAB:AAACADB@<@@-000>;>6?BBBBBCD?BBB?B?BBBBBB?@B:@>>:==@?????@>>>>====5;;;5;=8=9==A@@@A;;8:>@DD5?:@=AAAAA/>>?>?4=;;988::::1///'.....26267379997775:5:;77<=167?;?A>>>??A===>888>@@@@<CAA@@@<@@@C:>:>>@A
@ATNG8:01209:06282
GATGGTAGCGCGACGAGCGTAGACCCAGAAGATCAGGAACTCTAGAAGAATTCAGATTTTTAACACGAGAGTAAACGTAAAAAGAAGGTTTTACAAGACTCACGTTAACAATATTGCAGCAGTACGCACACAATCGAAGCGCAGTAAGGATGGCTATTGTAACTAGCAAGAATACCACGAAAGCAAGAAAAAAGAAGTACGCTATTAACTATTAACGTACCTGTCTCTTCCGAAACGAATGAGTACAGAGAGTACGATATGTCTACCATCGTTCGGTCAGAGTCT
+
88:D@CBBBB?@@BCBDCCCCFICC>CCCADDFBAB?A@BBBCBBA?AB@C@CBAAACCC3D?ABBBBCCC@@?399;9999'9=9;9>CC9CCCAEDCCBBCBB?C@@A>@BB?BBCCCCCCCCCCBBBCC?BB@@=@AAABBAA>B@DBB@BBBB@AAA@CCBBBB>AA????5::???8<<<;9:::9:%:>;?:7:BBA?@6:57:=>3;5;<AAC?BBBBABB=?=@EE@CCC????BBCCEABBBBBBBCCCCBBBA>>@=A;::>97618>AAAB@>>
@ATNG8:01164:06348
GATGGTAGCTATACGTATATCTATGTACTCATTCGTTTCGGAAGAGACAGGTACGTTAATAGTTAATAGCGTACTTCTTTTTCTTGCTTTCGTGGTATTCTTGCTAGTTACACTAGCCATCCTTACTGCGCTTCGATTGTGTGCGTACTGCTGCAATATTGTTAACGTGAGTCTTGTAAAACCTTCTTTTTACGTTTACTCTCGTGTTAAAAATCTGAATTCTTCTAGAGTTCCTGATCTTCTGGAGATACACATGATACTCTACCATCGTTCGGTCAGAGTCT
+
:<BD@DAAACCCDAACDCBBBEDFCCCBBCCD@BCBE>CC@C@CCCDCCC?CBBBC?C?BBBC@D@ABBCCCCCD@CCCCC2A@>@ACC>BAAC?CBC@BB<???DCB?ACCCAAAA>BBB>B=BB>BB>>>;AAAA<@@A???AAAA?AA@@>@:???=AA;>:>@AAAABAA:>>BBB5A7;6;>?@@/?A:::0;;:888A@@@<BBBB/B===B=B<AA;AAAA>>><@<@@BAAA:>>@=?@>?@AA@@??@@@AA==>A;AAA@@;;;7;A@?@CB??
@ATNG8:01167:06339
GATGTAGCGAGCGAGTGTGTATACCAGAAGATCAGGAACTCTAGAAGAATTCAGATTTTTAACACGTGAGTAAACGTAAAAAGAAGGTTTTACAAGACTCACGTTAACAATATTGCAGCAGTACGCACACAATCGAAGCGCAGTAAGGATGGCTAGTGTAACTAGCAAGAATACCACGAAAGCAAGAAAAAGAAGTACGCTATTAACTATTAACGTACCTGTCTCTTCCGAAACGAATGAGTACGATGAGATCTCGTGTGCTACCATCGTTCGGTCAGAGTCT
+
?@:955<::;<CBABAA@BABBAA<ACB>BCCB@>9<9<<00/9:6:;:=:=BCCCCCC5C@CCC;;<ECCFI=AA;;;;;';@>A@CCB2BA@<@CCDCICBB?B>;;7;BB?CCCECCCBBBBBBBBBCBCCCL:;;C;;:;:=@9?9616<@=BBBC@A<;;AA>AA=@A@=@@???:?BA@BBBBB3BB?BBAAAA@@A>?:?@@@<A?AABBC@CC;;;DLAE?BBC=;;;@CCBBBBCCCCCBBBBC>>>AAABBBBB@BAA@B@BB?BCBBBBBB@
@ATNG8:01173:06325
GATGGTAGAGTATCATGTGTATCTCCAGAAGATCAGGAACTCTAGAAGAATTCAGATTTTTAACACGAGAGTAAACGTAAAAAGAAGGTTTTACAAGACTCACGTTAACAATATTGCAGCAGTACGCACACAATCGAAGCGCAGTAAGGATGGCTAGTGTAACTAGCAAGAATACCACGAAAGCAAGAAAAAGAAGTACGCTATTAACTATTAACGTACCTGTCTCTTCCGAAACGAATGAGTACACATCGTCGTGTCGTGCTACCATCGTTCGGTCAGAGTCT
+
345B@CCCCCCCCCCBBBDCCCCDC@C@@?ACCCBC?B@CCBBCCC@CB@B@CCBCCCCC5C@CDCBCCCDBBB<BCCCDDD3BB=B?CEE;CBB@CBB@@@BBB?B@CC@@@@?CBBBCBBBBBBCCABAD@DDBB@BBBBBCAA>B@BBB@BDCCDCCC@CCBBAC?CC?AAB@CBBAA;@?=9===<?1>C?CBBBDEB??<??BFCA<A<@@DBB?BBBCBDDAG?BCB=B;;7;BBABBBBBDCAAACAAA@@A:99?CC?BBBBB?>><>AAAAAA??
@ATNG8:01175:06328
GATGGTAGCACGAGTCACTCATATCAGAAGATCAGGAACTCTAGAAGAATTCAGATTTTTAACACGAGAGTAAACGTAAAAAGAAGGTTTTACAAGACTCACGTTAACAATATTGCAGCAGTACGCACACAATCGAAGCGCAGTAAGGATGGCTAGTGTAACTAGCAAGAATACCACGAAAGCAAGAAAAAGAAGTACGCTATTAGCTATTAACGTACCTGTCTCTTCCGAAACGAATAGTACTATGTAGAGCTCTATACTAATCGTTCGGTCAGAGTCT
+
855>;>AAABBB=DECBBBBC?A@DCCC?CBDDBB@B@BCCCCCD@CD?B@BCBBBBBB5CABCBCCDCBCCC?CBBBBAA0@@<@?BCC;CEEADCECCCG@@>@ABB?BBB>CBCCDFDBCBCBCCCBC?CBBA?B@AACCBB>C@CBB@BDDDDCCC?CCCAAA@BB=@AA799@@@;AAA>ABBBB3BC?CAAABBBAA:>>AA@@:>:=CBBB<>>>>>>><A>BAA5>=D<?@>AAAA?AAAA@@@@@AAAAA@@@;@>?>:?@;A@AA@>>>>
@ATNG8:01176:06312
GATGGTAGTATCTGCACACTCTGTCCAGAAGTATCAGGAACTCTAGATGAATTCAGATTTTTAACACGAGAGTAAACGTAAAAAAGAAGGTTTTACAAGACTCACGTTAACAATATTGCAGCAGTACGCACACAATCGAAGCGCAGTAAGGATGGCTAGTGTAACTAGCAAGAATACCACGAAAGCAAGAAAAAAGAAGTACGCTATTAACTATTAACGTACCTGTCTCTTCCGAAACGAATGAGTACACATCGTCGTGTCGTGCTACCATCGTTCGGTCAGAGTCT
+
666;6<=0.---.-:://556<55515-53----88;>B999A?<955<<7<9ABBBCCCC+545=;;<:::<=;/87444444#49395<>?2==@<A669CCBBB=@<;:4;?>2995<@@BBAABCBB@@@8;;?@<?::::::;;@<?;:2:@?>@>9:6:AAA?@499<>==499??B;AA@999:999%9<:>@@ABBBB><><??@?2;5;;@AA@CBBAAAB?B<???9<881877==;=0000/>?@??=?<<>??AAB?BBB@A;@@<@@9:8@@AA
@ATNG8:01180:06338
GATGGTAGCATCATGCATATCTCACCAGAAGATCAGGAACTCTAGAAGAATTCAGATTTTTAACACGAGAGTAAACGTAAAAAGAAGGTTTTACAAGACTCACGTTAACAATATTGCAGCAGTACGCACACAATCGAAGCGCAGTAAGGATGGCTAGTGTAACTAGCAAGAATACCACGAAAGCAAGAAAAAGAAGTACGCTATTAACTATTAACGTACCTGTCTCTTCCGAAACGAATGAGTACAGAGAGTACGATATGTCTACCATCGTTCGGTCAGAGTCT
+
???D@DDCCCCCDBBBBBCECCCDD=BBC?CCCC@@?@@CBCCCBB?BC?B?BCCCCCCC2C=AAAACCBC@@@;@BBCDCD2CC@C?BBB:ABB@CBBACCFCC?B=BC@CCC<BBCCCCCCCCEECCCCC@CCBC?BBBBBBAB?C?DBB?ACCCCCBA?CAAAAA?BB?>>>399<==7?@>?@AABB2BF@C???CCBBB>=:=@@A<A<AABBB?BBAAAAA=A?BBD>CCB?BBBBBBCCCBBBBBBBAAABAAAABBA>==?DD<:86:ACCBBAAA
@ATNG8:01181:06333
GATGGTAGTGATACAGATCAGACACCAGAAGATCAGGAACTCTAGAAGAATTCAGATTTTTAACACGAGAGTAAACGTAAAAAGAAGGTTTTACAAGACTCGCTTTAACAATATTGCAGCAGTACGCACACAATCGAAGCGCAGTAAGGATGGCTAGTGTAACTAGCAAGAATACCACGAAAGCAAGAAAAAGAAGTACGCTATTAACTATTAACGTACCTGTCTCTTCCGAAACGAATGAGTACTGCGTCTCACTCTCGCCTCCATCGTTCGGTCAGAGTCT
+
@BBB?BCCCCBBBCCCCCBCCCCBB>BCC@CBCCCC?B?BCDBBBC?BC?B?CCC@@???1?ACBBCCCBB==>3<>=?@@A0AC@DGEEF;CCC@CBBCCCCCD>EABB?CCD@CBBBBBBCCBBBBCBBB???AG@CBBBBBBB?C@CBB@BBCDDCCB>ABBBBC@@@>@AC?AADCC<A@?;99999(9939BCBBBBCC?B?BA@@<@?BBBAB?CB@@:;;3:5;?A:=BB?AA@@@@@ABCCBBABBCBBB??@?BB@CBBBB?BB@BBBA@AA>>
@ATNG8:01184:06311
GATGGTAGACATATCGTACTCTCTGTACTCATTCGTTTCGGAAGAGACAGGTACGTTAATAGTTAATAGCGTACTTCTTTTTCTTGCTTTCGTGGTATTCTTGCTAGTTACACTAGCCATCCTTACTGCGCTTCGATTGTGTGCGTACTGCTGCAATATTGTTAACGTGAGTCTTGTAAAACCTTCTTTTTACGTTTACTCTCGTGTTAAAAATCTGAATTCTTCTAGAGTTCCTGATCTTCTGGTGTCTGATCTGTATCACTACCATCGTTCGGTCAGAGTCT
+
888A?CCCCCBBBCCCBCBDDCBBDFGCCBAA?ACBD>BB=@=A@@BCDC@CCCBB?B?AACC>A>@BBEBB=<<6:=<;<+:>5?@><3<00/3;//*3A>?@ACBB?BCBBBA=>=A>><><@@@@@@@@=::;@:>>AAAA@???BBA:::<:999;?A<A=>==>>>@@@=A@@@@6?:=9::::9+:>>@@9>>A===@>==:>AAA/AAAAB=A=??;???A>==<@7;;?@::7;AA;AA><;;BBBB@@@>>>@@@@<?>@AA:??<AAAAAAA==
@ATNG8:01189:06321
GATGGTAGTGTCAGTGCGCGTCGTCCAGAAGATCAGGAACTCTAGAAGAATTCAGATTTTTAACACGAGAGTAAACGTAAAAAGAAGGTTTTACAAGACTCACGTTAACAATATTGCAGCAGTACGCACACAATCGAAGCGCAGTAATGATGGCTAGTGTAACTAGCAAGAATACCACGAAAGCAAGAAAAAAGAAGTACGCTATTAACTATTAACGTACCTGTCTCTTCCGAAACGAATGAGTACATAGATATACGTATAGCTACCATCGTTCGGTCAGAGTCT
+
98@C?CCCCBBB@?<CDBCAAAA@@;@A@<@B@C;:4:49:B@?=?:>=:=;?@@A@@?@.@<??BBAAAA99:/:>?AAAA2AB>B<AA@9ACCAFBBABBDDD@C@BB>BCD@BBBCBCCCCDDBCBCBB?ACBB@BBCCCA>?=?AACC?BBBBBBBB?BBBAAA?CA=>>>0//666079<:888888%/;7;///==AAA8:88<AD9=:=>BBB@CH@@@AA=A?BAB>CCB?BAABBBBCAAABAAAAAA@@>@@@A6616A>>B?B>:>?AABB999
@ATNG8:01189:06353
GATGGTAGTCTCAGATAGTCTATAGTACTCATTCGTTTCGGAAGAGACAGGTACGTTAATAGTTAATAGCGTACTTCTTTTTCTTGCTTTCGTGGTATTCTTGCTAGTTACACTAGCCATCCTTACTGCGCTTCGATTGTGTGCGTACTGCTGCAATATTGTTAACGTGAGTCTTGTAAAACCTTCTTTTTACGTTTACTCTCGTGTTAAAAATCTGAATTCTTCTAGAGTTCCTGATCTTCTGGAGATATCATCAGCGAGCTACCATCGTTCGGTCAGAGTCT
+
?@CC?BAACCCC??@CCCBBBDCCCCBBBCBC?BBAD=CC=C@CCCCBCC@DCCCC@C?BB@C?D?DCBBBBCCD=AACCC1A?=@BCE>DDCC?CCCACD;;:BECE@CCBBBCBB@DDD?B?BCCCBBBB?BCCC?CB@@CCDDBBABCCBBC@DBB?BC?B?BBCDBBBDFBCBCCC<B@E?AAAA@0@BABB=AADCCCCA@@=AAAB5ACBBC@B@BC?CBCCBA@@D@DCBCBB=@?C@CCCCBBCCCBBCCDBBBBBC@CBBBC?BB?CDAAACBAA
@ATNG8:01191:06313
GATGGTAGGCGACATACATCGCGCCAGAAGACAGGAACTCTAGAAGAATTCAGATTTTTAACACGAGAGTAAACGTAAAAAGAAGGTTTTACAAGACTCACGTTTAACAATATTGCAGCAGTACGCACACAATCGAAGCGCAGTAAGGATGGCTAGTGTAACTAGCAAGAATACCACGAAAGCAAGAAAATGAAGTACGCTATTAACTATTAACGTACCTGTCTCTTCCGAAACGAATGAGTACGATGAGAGAGCTCTCTCTACCATCGTTCGGTCAGAGTCT
+
755>;>DC@B;96CEEDBBBCCCC9<;@=AA@AA?B?BBBCCDD@DC?B?BCCCCCCC3C@BAA@@?CAABB>BCBDDDA/FD@D799949AC?BBBBA>;000+0+/9(/.7/79:8;<;>=@A@>887818>==:=AAA@@@@:<6=?A>BBAAACCC?BBB@AA>AC?BBB@AA8882:?@;=???5?>>;?;;;>?===;>;?@@@<@:==??>:=>=?>>@<@<?@>6700,0>;:099BABBBBB?@@@@@????@BB9=>?@@7;;=>>>@@>>;;
@ATNG8:01201:06352
GATGGTAGGCGGACATACATACGCGCCAGAAGATCAGGAACTCTAGAAGAATTCAGATTTTTAACACGAGAGTAAACGTAAAAAGAAGGTTTACAAGACTCACGTTACAATATTGCAGCAGTACGCACGCAATCGAAGCGCAGTAAGGATGGCTAGTGTAACTAGCAAGAATACCACGAAAGCAAGAAAAAGAAGTACGCTATTAACTATTAACGTACCTGTCTCTTCCGAAAACGAATGAGTACGTGTGCGACGTGTCTCCTACCATCGTTCGGTCAGAGTCT
+
;>>>=@>?::4.4444<>;;;<<5568<<<7</////,/8==>>?<;9;>8>259559999$9.555;<<<;;9;15544444$595:.55)5AA9<??=655<A:@@?;?BC9BBB=ACBBCCCBBBABA5;;??;?B@ABBCC?C>B;;5;B;;;BAB:;;BDBB?::6:=;6<?>;?8?<<<==<=?.;A?BBBBBB879<@487?:4:173555.5<;;;>>8<8////&///)//899<9553733;:333::8;;6;77383335.4@:945<559?>
@ATNG8:01202:06322
GATGGTAGTGATACAGATCAGACACCAGAAGATCAGGAACTCTAGAAGAATTCAGATTTTTAACACGAGAGTAAACGTAAAAAGAAGGTTTTACAAGACTCACGTTAACAATATTGCAGCAGTACGCACACAATCGAAGCGCAGTAAGGATGGCTAGTGTAACTAGCAAGAATACCACGAAAGCAAGAAAAAGAAGTACGCTATTAACTATTAACGTACCTGTCTCTTCCGAAACGAATGAGTACCTCTCAGACGCTCGTCCTACCATCGTTCGGTCAGAGTCT
+
BCBB?BBBBBBBCCDCCBCBGDDBA?CCDABBBD@@<@?AABBBBB@DD>?=???@AAAA1A?BBCCCCCCBBB=B@:;;;;*;C@C?CBC;CBC@BBBBBB@AA=@?CE@CCC@CCCCCDCCCCCCCCCCBACBBC@BBCBBBBB?C@A@C@CCCCCDDE@CCBBDB@CB@AAA?CBEBD>B??;?AAAA3@@>@>>>AAAAB>=8>?>><>=>=ACC@DCAA?AA@B?BCD>BBB@BBBBBBD?BBB???BDBBC??@@=;;<=???=A?AB?ABBCBBAAA
@ATNG8:01202:06350
GATGGTAGAGTACAGTGTAGTAGACCAGAAGATCAGGAACTCTAGAAGAATTCATATTTTTAACACGAGAGTAAACGTAAAAAGAAGGTTTTACAAGACTCACGTTAACAATATTGCAGCAGTACGCACACAATCGAAGCGCAGTAAGGATGGCTAGTGTAACTAGCAAGAATACCACGAAAGCAAGAAAAAGAAGTACGCTATTAACTATTAACGTACCTGTCTCTTCCGAAACGAATGAGTACTATAGACTATCTGAGACTACCATCGTTCGGTCAGAGTCT
+
?>CD@CBCBBCC@:;:AA@@BBBBB?BCC?CCCCBC@C@BBBBBAC?@@=@@:9:99:::):<AAACBBAC;;;6;@AAAAB5AC@C6;;;.;@A;@AAACCIFD@D@DE@BAB?CCAACBDCCCAA;;;;;7;BBB?BDCCDD::7;@CBB@BDCBB@@??BBAAAC?9959@=8=A>>?;@BA>BBBBB3BB@BAAABBAAC:=:>>@B=B=>=@CC@CBAAA@?;?=@@A=@AA????AAB???CCDCAAA>CCCBBBCCCC?BBCBC?@?=????ABA9:
@ATNG8:01203:06339
GATGGTATGAGACACGTCGCACACGTACTCATTCGTTTCGGAAGAGACAGGTACGTTAATAGTTAATAGCGTACTTCTTTTTCTTGCTTTCGTGGTATTCTTGCTAGTTACACTAGCCATCCTTACTGCGCTTCGATTGTGTGCGTACTGCTGCAATATTGTTAACGTGAGTCTTGTAAAACCTTCTTTTTACGTTTACTCTCGTGTTAAAAATCTGAATTCTTCTAGAGTTCCTGATCTTCTGGTGTCTGATCTGTATCACTACCATCGTTCGGTCAGAGTCT
+
@::;9>>CBBCGCBB@@@@?@AAA;B;?;@@D@CCBB=BC@C@BBBAA9:8;B@@??B?BAAA=A9@::3;>>:@>BBBBB2AA?BBBH>BBBB?CBB=@B7:99CAA?BCAABA>=<@@@<A<AA?==:::<@@@@:>?AA?@?>>>@AA<==?78;@=??<?<;;:AAAA??=?@@A@5@:=877766(7=;;<5<=<888=:;;;=@@@,=///;5=5>>;>A@@??@=A:>>@BBC9<<A>AB@<==@@>>>@==;@@AAA=B:::<8<<8>>@@@>>==
@ATNG8:01206:06357
GATGGTAGCTATACGTATATCTATGTACTCATTCGTTTCGGAAGAGACAGGTACGTTAATAGTTAATAGCGTACTTCTTTTTCTTGCTTTCGTGGTATTCTTGCTAGTTACACTAGCCATCCTTACTGCGCTTCGATTGTGTGCGTACCGCTGCAATATTGTTAACGTGAGTCTTGTAAAACCTTCTTTTTACGTTTACTCTCGTGTTAAAATCTGAATTCTTCTAGAGTTCCTGATCTTCTGGCTCTCGTAGACAGATACTACCATCGTTCGGTCAGAGTCT
+
344<7;:@CA=BC@A;>B@A@<;>>>666?<A8AAEC=CC@B:CBBBBCC?CBAA@@C?C>ED7;>?@@@5:5<;789999)9=8;;@>5<BAB?BBB?AA>:::>?C?BBBBAA@?;??B?CA@??BBC:;7;?>@8888>>>>>>=5::8569275<;>=9>:==>>99822,255==.:16022222$27222'2666676669+222&25555/5066155599::5:48898<<89887;///::<:===>><=886664//.55/65059;C?<;<<
@ATNG8:01166:06383
GATGGTAGTGTCAGTGCGCGTCGTCCAGAAGATCAGGAACTCTAGAAGAATTCAGATTTTTAACACGAGAGTAAACGTAAAAAGAAGGTTTTACAAGACTCACGTTAACAATATTGCAGCAGTACGCACACAATCGAAGCGCAGTAAGGATGGCTAGTGTAACTAGCAAGAATACCACGAAAGCAAGAAAAAGAAGTACGCTATTAACTATTAACGTACCTGTCTCTTCCGAAACGAATGAGTACGTGTGACGTACGTGAGCTACCTTCGTTCGGTCAGAGTCT
+
:5:C9::@AB;;;DBA@B@:966=A?A@BAECAAACBC@BBDCCAB?AB=A=@??:;;;;)9=@ADBBBCBBA@9>>;;;;;*;C=@5;;;*9@@;<:99CCC@@>@?BB?BCC@BBCCFCCCCCCCDBBBB?BBAC?AACBCBBA=A>A;;8;BBDBCCB?BBCCBC@CC@???>AABCF>CCB>ADDDD3BB????CFC>>A;@7;;>B:>;??@@@?BCBBBBB?BADDD>BCB=@?CCDBBA9:9AAACBBBBAA@>=9999=39:>3::=@@BBB?;00
@ATNG8:01183:06376
GATGGTAGCTCGCTGATGATATCTCCAGAAGATCAGGAACTCTAGAAGAATTCAGATTTTTAACACGAGAGTAAACGTAAAAAGAAGGTTTTACAAGACTCACGTTAACAATATTGCAGCAGTACGCACACAATCGAAGCGCAGTAAGGATGGCTAGTGTAACTAGCAAGAATACCACGAAAGCAAGAAAAAAGAAGTACGCTATTAACTATTAACGTACCTGTCTCTTCCGAAACGAATGAGTACATAGATATACGTATACTACATCGTTCGGTCAGAGTCT
+
355<7<<?::;;=BBCCC@@@BB;;69:B?FICCCC@B?BACBBBC?CC@C@CBAAC@@@.@=?CCCCBBBBBB=A@?@@@@0?A=B?CBB:BCC@CCCCCBBBB?B>BB?BBB@CCAABABBDDFDCBBBC@CBBB@BCCCCBBB@C@C@A?ABCBBBBD@BBBBBB?BB?AAA<@>9::,7;;98999:9%9>;9A<ACBB?@7:689AA5>:>BCBC@CEAAAAB@C?ABC=CCB?BBBBBBBBBABBBCBBBB?>>>AAAAACB?B?BB?@>BBBBBAA
@ATNG8:01186:06372
GATGGTAGCGCACACATAGATACAGTACTCATTCGTTTCGGAAGAGACAGGTACGTTAATAGTTAATAGCGTACTTCTTTTTCTTTGCTTTCGTGGTATTCTTGCTAGTTACACTAGCCATCCTTACTGCGCTTCGATTGTGTGCGTACTGCTGCAATATTGTTAACGTGAGTCTTGTAAAACCTTCTTTTTACGTTTACTCTCGTGTTAAAAATCTGAATTCTTCTAGAGTTCCTGATCTTCTGGCTCTCGTAGACAGATACTACCATCGTTCGGTCAGAGTCT
+
;<BC@CBBBBCCA@@BBBCBBBBBBBB@@<>@7999?8==;?9665;;;@7@@<A<8<:=@@C<B?@CC>?==<@;>>;;?,4;:,9<;B:BBBC@CBB?BC?ABABCFBHDCC;;;C@DBB@B?CCCCCCCD@CCCC@CCCCBBBBBBCBCBCCB?BAA@DD@D=BBBCCCCCC?B;;;;6;?C>BBDDD5ABCDE=BBCBBBCABAAGGDD5BABAB>B>BD@AAA@@@B?B?BCBBBB=@@A=ABBBBBBCGCGCCCCBBBCC>@A@BB@CC@CCBCBBCCB
@ATNG8:01207:06366
GATGGTAGAGAGAGCTCTCTCATCGTACTCATTCGTTTCGGAAGAGTAGGTACGTTAATAGTTAATAGCGTACTTCTTTTTCTTGCTTTCGTGGTATTCTTGCTAGTTACACTAGCCATCCTTACTGCTGCTTCGATTGTGTGCGTACTGCTGCAATATTGTTAACGTGAGTCTTGTAAAACCTTCTTTTTACGTTTACTCTCGTGTTTAAAAATCTGAATTCTTCTAGAGTTCCTGATCTTCTGGGCTGCGCTGATATGCGCTACCATCGTTCGGTCAGAGTCT
+
:55<:==BCCBBA@@:96;;>=>>>666=>>>:CCDD>CEAHBCCCBBB@BCCGG@C@CCCD=@>@ABBBBCBD@BA@??2@>6?@B=6BB??=?AA=AB=??BBBB?BBBBBABB?===?C2779//..;8486//(///5888666?979:<<8;;;:>=5:5:>?@@>>>H=>====/=:=6==<==.=@@CG58699;99;666(/889)6///95978818@?@@@A<A9==AB@?:<@@@2:///::;;>===??@@@@B<@???A<AA<AAAA;;;//
@ATNG8:01208:06373
GATGGTAGCACACGAGATCTCATCGTCTCATTCGTTTCGGAAGAGACAGGTACGTTAATAGTTAATAGCGTACTTCTTTTTCTTAGCTTTCGTGGTATTCTTGCTAGTTACACTAGCCATCCTTACTGCGCTTCGATTGTGTGCGTACTGCTGCAATATTGTTAACGTGATCTTGTAAAACCTTCTTTTTACGTTTACTCTCGTGTTAAAAATCTGAATTCTTCTATAGTTCCTGATCTTCTGGGTCTACGCTTCGCGCTACCATCGTTCGGTCAGAGTCT
+
ABBC?CCDCAACBBCDDCCBBBB=BAC=945.555=5>B=@?AAABACA?BCB@@?B?BBAB?B:;;ABAA?@>9<<888'8;-44;=:1:<9909;?=AA89:8<==8BBC997CB?BBD?B?A@@A?::9>AA>><@@A===>>>=@@A???A<===7;;<@<@A@@@AAA7;;@@?3@:>:>>>=>/>;;;D9>;;;==>>A@5;::9*:888?<B;>>;===>???=?<@@@B@@;>>>@9@@@@??>>;>>==>?@B=BCA??:?A=AAA=>>@@A
@ATNG8:01216:05795
GATGGTAGATACTCGCTGATACACCCAGAAGATCAGGAACTCTAGAAGAATTCAGATTTTTCAACACGAGAGTAAACGTAAAAAGAAGGTTTTACAAGACTCACGTTAACAATATTGCAGCATTACGCACACAATCGAAGCGCAGTAAGGATGGCTAGTGTAACTAGCTAGAATACCACGAAAGCAAGAAAAAGAAGTACGCTATTAACTATTAACGTACCTGTCTCTTCCGAAACGAATGAGTACTGTATCTATGTGTGCGCTACCATCGTTCGGTCAGAGTCT
+
755>:>DBBBBBCA@ACCA;;B?>A<@BBACDKGBB?BACCBBCBD?A@8?8;:776666$//5889<;:;;779.3333333$4:5:::>:.>@@>AAAABB@BD>B?;;6;DD?ECDCBBB?BABCABB;;8<BBC?C<;;AACC@G@DBB?@A@BAAAG@CCCCBCA@?<??A?AA98974==<77778'9>9?CCBBA?A@>B@CCAA>A?BBABB???@BBBD@C?9992:AC<@@A??@@;84:==<9<55555/777//)/7::;;559:@A@?C???
@ATNG8:01219:05789
GATGGTAGCACACGAGATCTCATCGTACTCATTCGTTTCGGAAGAGACAGGTACGTTAATAGTTAATAGCGTCTTCTTTTTCTTGCTTTCGTGGTATTCTTGCTAGTTACACTAGCCATCCTTACTGCGCTTCGATTGTGTGCGTACTGCTGCAATATTGTTAACGTGAGTCTTGTAAAACCTTCTTTTTACGTTTACTCTCGTGTTAATAATCTGAATTCTTCTAGAGTTCCTGATCTTCTGGGTGCGCTACAGTCTCTCTACATCGTTCGGTCAGAGTCT
+
=>=B?BBBCBBBBBBBCCCCCGCAA?;;;>BC?BBBB>BC@CACCCCDCC@DDEBB@B=AA@A<?7;>CBAA<B8?@?AA1AC?BBBB>BBBB@BBB=??????BBDA???CBBBD?BAA=@?:::??BA@<@AAA<=>>AAAA@>>>@@::;?=BA@<?@6;7;>CBB==>?<:9<99,;4<4<?BBA/@886>3<795557<;<7=8<<9?>@>>:>;AA:>>A@@@A<?<?@@:;:*//77039///99666A>>>??@?<;6///48959BDCCD99:
@ATNG8:01228:05799
GATGGTAGTATCTGCACACTCTGTCCAGAAGATCAGGAACTCTAGAAGAATTCAGATTTTTAACACGAGAGTAAACGTAAAAAGAAGGTTTACAAGACTCACGTTAACAATATTGCAGCAGTACGCACACAATCGAAAGCGCAGTAAGGATGGCTAGTGTAACTAGCAAGAATACCACGAAAGCAAGAAAAAAGAAGTACGCTATTAACTATTAACGTACCTGTCTCTTCCGAAACGAATGAGTACAGAGAGTACGATATGTCTATCGTTCGGTCAGAGTCT
+
9:>>9:::>944::445<>@<>=>>9===8;;;;>E@C@CCC9:5>.44.45:::33333$3-388899=444;13344444$4939.55)59949999;655;9>:@@:@BB<AAEAAB;<969@>;959.4=999)9==??@A@:=4<//)/7///;<<:=<<;<<:==>@@:6>:88817774777889%8;8374<88<77375777:2:288@@A>A@:98A?9:4:::3:00*////739:888@:?A=:6:///9;==>;9907?<@;<;BBB><
@ATNG8:01229:05764
GATGGTAGGCACTGCGCACACATCCCAGAAGATCAGGAACTCTAGAAGAATTCAGATTTTTAACACGAGAGTAAACGTAAAAAGAAGGTTTTACAAGACTCACGTTAACAATATTGCAGCAGTACGCACACAATCGAAGCGCAGTAAGGATGGCTAGTGTAACTAGCAAGAATACCACGAAAGCAAGAAAAAGAAGTACGCTATTAACTATTAACGTACCTGTCTCTTCCGAAACGAATGAGTACTACTCTCAGAGACACACTACCATCGTTCGGTCAGAGTCT
+
9<<B?CA;7:::455<<<<<::56606<C?BAB=BB?C;BCB=;;C@AA?A>;;;;6C>>+>9;;B===B<@AC>B@?ADFL5@A?A?BBB;CCC?CCCBBBA@@?C?BB?BAA=?@C@AADCBAAABBBBD@CBBB>@???AA@@>A@CBB?BBA@ABAB?BCBBBB>?>8;;737////)///388888)8:5<8==B>A9:4:5:9==5;5;;@AA?BCBB@@A<>9>@@9@AA399999@CBBBAAABCCCBB?=>=B@==8=>:::1884::<;<=;;;
@ATNG8:01229:05787
GATGGTAGGCACTGCGCACACATCCCAGAAGCATCAGGAACTCTAGAAGAATTCAGATTTTTAACATCGAGAGTAAACGTAAAAAGAAGGTTTTACAAGACTCACGTTAACAATATTGCAGCAGTACGCACACAATCGAAGCGCAGTAAGGATGGCTAGTGTAACTAGCAAGAATACCACGAAAAGCAAGAAAAAAGAAGTACGCTATTAACTATTAACGTACCTGTCTCTTCCGAAACGAATGAGTACTACTCTCAGAGACACACTACCATCGTTCGGTCAGAGTCT
+
89>@7;:@:>>9;5555;<9;:<<<4<@B=;9:@:55164>>@696<8<<:=966///;;;+;6;///::878866.///::::+;;6<.333&3:<7;<=<::=44/3???<?BB?BBCBABBCCCBBBBBBA>BA@@=@@@;@>00,09=<@<?BBBBCBB?BFD????::38?>8<=7777(77729<??@@(@?=;948B=ABA=C698CC<?<::@BB?BCCBACC=@=@BC>CDD?CBABBBBBCCBBBBBCBBBBCBAA===8===;;5;;8:;;>=<<==
@ATNG8:01232:05792
GATGGTAGAGTACAGTGTAGTAGACAGAAGATCAGGAATCTAGAAGAATTCAGATTTTTAACACGAGAGTAAACGTAAAAAGAAAGGTTTTACAAGACTCACGTTAACAATATTGCAGCAGTACGCACACAATCGAAGCGCAGTTAAAGGATGGCTAGTGTAAACTAGCTAAGAATACCACGAAAGCCAAGAAAAAAGAAGTACGCTATTAACTATTAACGTACCTGTCTCTTCCGAAACGAATGAGTACACACTCTCATATGACACTACCATCGTTCGGTCAGAGTCT
+
8888.55:;;===CE;99;;;9EAA00/8<<B??C7@=<99@>@9@@4:6:CCBBBBB+@7955==<<=<<B<8;:DDC?,988(31799&33;4983338888+/*/:5..2377;8<>AA>;;;A@@@A<@>;96//.37..(22'2/55F=B=A@=<000)0/=8///59:387617///6.//(/(/66666#222666633...05035562777999:49===??@<><@=;6<00,0;9968333;9==77969866:8888;69;>>>49==887=<??B@
@ATNG8:01233:05775
GATGGTAGTACATGATAGACGACACCAGAAGATCAGGAACTCTAGAAGAATTCAGATTTTTAACACGAGAGTAAACGTAAAAAGAAGGTTTTACAAGACTCACGTTAACAATATTGCAGCAGTACGCACACAATCGAAGCGCAGTAAGGATGGCTAGTGTAACTAGCAAGAATACCACGAAAGCAAGAAAAAGAAGTACGCTATTAACTATTAACGTACCTGTCTCTTCCGAAACGAATGAGTACGATGAGATCTCGTGTGCTACCATCGTTCGGTCAGAGTCT
+
///@:?@BBBBCCCBBABBB;;<BB?BBB?CDCGAB?B@CCGBBBB?BC@C@DDD@@@@@1@@CBCACCCDGCE>CC;::::);?;>5999&5@;9>CCCCCCBB@BAAA<A??=?CCBBBCCCCBBBBCCC@BCCCACABBCCAA>B?C::;;CCDCBBD@DBBBCC@AA=AAA=@@???9:::=AABBB3BC?CB?@@BBCD@B?A@@@;?>>?ACCACBBAAAA>A?BBC?CCC@CCBBBBBBBAAB>>@CBBBCBAAAA??;?CA?B?BA>A@@AABBBB
@ATNG8:01247:05779
GATGGTAGCACGACACGACGATGTGTACTCATTCGTTTCGGAAGAGACAGGTACGTTAATAGTTAATAGCGTACTTCTTTTTCTTGCTTTCGTGGTATTCTTGCTAGTTACACTAGCCATCCTTACTGCGCTTCGATTGTGTGCGTACTGCTGCAATATTGTTAACGTGAGTCTTGTAAAACCTTCTTTTTACGTTTACTCTCGTGTTAAAAATCTGAATTCTTCTAGAGTTCCTGATCTTCTGGTCTACTACACTGTCTCTACCATCGTTCGGTCAGAGTCT
+
745A:>CCD@AA<BBBBC:96;@AABBCCCBB@BDDD>DD?B>BDDECCC@CCBBB?C?BB@@>@?BCBBBBB?A=>?=>>1?A<A999.9:>@?ABB?AA8::?BBB?CBBAAAAB?BCC?B?BB@CB<;==A@@?;???B>>><<<A@AA88:====:??<A<AAA>=?A@@;>>CEF6><>:=====/>A==>7>==;;;==@@;==<<,<///=6;6>@<@@@@???;?<@AA@@@:==@=>>>>>>AA@@>AAAA>99;58///=6==7==>??AA<<
@ATNG8:01247:05780
GATGGTAGCATCATGCATATCTCACCAGAAGATCAGGAACTCTAGAAGAATTCAGATTTTTAACACGAGAGTAAACGTAAAAGAAGGTTTTACAAGATCACGTTAACAATATTGCAGCAGTACGCACACAATCGAAGCGCAGTAAGGATGGCTAGTGTAACTAGCAAGAATACCACGAAAGCAAGAAAAAGAAGTACGCTATTAACTATTAACGTACCTGTCTCTTCCGAAACGAATGAGTACGATGAGATCTCGTGTGCTACCATCGTTCGGTCAGAGTCT
+
///717;?<@?DB@@;<@<>BA<CC:;<A@BDEBBB@G@C@A@@:<<;;7:788333888)96=>795>?97;;3974444&4<7<.444&5557=>>>>><;9;:>>?CAA>@@ABBCCCABBCAAA;;5;C<<5;:::CCAA>B@DBB@BCBBBCCC@BBBCDD@BB????;>B::929@@?CCDCC1:9?BB???AAAB:?6;;<<4:4:9ABA?BA::98817:788-7;;<>=>CCCCCCABBBB?????:<<::::<8<==AE?@@=BA>;;:@@>
@ATNG8:01247:05800
GATGGTAGTGTCATATGAGAGTGTGTACTCATTCGTTTCGGAAGAGACAGGTACGTTAATAGTTAATAGCGTACTTCTTTTTCTTGCTTTCGTGGTATTCTTGCTAGTTACACTAGCCATCCTTACTGCGCTTCGATTGTGTGCGTACTGCTGCAATATTGTTAACGTGAGTCTTGTAAAACCTTCTTTTTACGTTTACTCTCGTGTTAAAAATCTGAATTCTTCTAGTGTTCCTGATCTTCTGGGATGTGTGCGCAGTGCCTACCATCGTTCGGTCAGAGTCT
+
344<7<CB=BEBBCBBCCBACCECGGBBBDBA?AADD?DC@C?BBCCCBB@BBCBC@C?A@BC@C@CDCCCFDDC@BCCCC0;;7;ABE?BABA7?;@=@A;:;9BBDADGECCDCC@CBC?C?BDDFCCCD@CCCC@CB@@AAAACCCCCBB@@<@AB?BC@C@BBBB@@@BC?BBBBB:B?C=;;;;:*;@AAB=B@@ABBA<;<=AABB2BBCCCACDBB@A;;;B;;6;?AACDBB>@@AA9A;;;;BBBABABBBB?AAB?ABBCC@CCAHGDB@@AAA
@ATNG8:01255:05794
GATGGTAGCTATACGTATATCTATGTACTCATTCGTTTCGGAAGAGACAGGTACGTTAATAGTTAATAGCGTACTTCTTTTTCTTGCTTTCGTGGTATTCTTGCTAGTTACACTAGCCATCCTTACTGCGCTTCGATTGTGTGCGTACTGCTGCAAATTGTTAACGTGAGTCTTGTAAAACCTTCTTTTTACGTTTACTCTCGTGTTAAAAATCTGAATTCTTCTAGAGTTCCTGATCTTCTGGACGACGCGCACTGACACTACCATCGTTCGGTCAGAGTCT
+
<;<C@CDCBB=A@ABCDEDCCCBCBBBBABBB?CBBB<AA?AACCDCCBBADCBBC?B?@ADD@D?AACCCBBBA=AA@@A2BC@AA@C<B>@@=ADD@EE????A??<?BB@ABAA>ACE@B?BB@>>;:;<@@@@;@@BBB@@===A@@A>>>@:@<@@=@<@@AABBCFF?BBCCC=C@D6;;@@@0@ACED=;:BBA@BA@@==?>?0?000:484:@=?ABBAAB@C@AA@BBB;=?A?BBAAABBBAA???AAAB???@@;;;A=AA=;;;AA>>;;
@ATNG8:01256:05779
GATGGTAGTGTCATATGAAGTGTGTACTATTCGTTTCGGAAGAGACAGGTACGTTAATAGTTAATAGCGTACTTCTTTTTCTTGCTTTCGTGGTATTCTTGCTAGTTACACTAGCCATCCTTACTGCGCTTCGATTGTGTGCGTACTGCTGCAATATTGTTAACGTGAGTCTTGTAAAACCTTCTTTTTACGTTTACTCTCGTGTTAAAAATCTGAATTCTTCTAGAGTTCCTGATCTTCTGGAGATACACATGATACTCTACCATCGTTCGGTCAGAGTCT
+
8:?C@CDCAAACCCBBBC@BBBCDDGBBBC@BBBD>DD?C?@@ABCBD@DC@@@@D?CBBB>B>A@AABBAAA<:9999(9<=CABB=BDBB?BBB@BB>A@BAAA?ABBBACAA>A@@;>9@@>>>>??<?BAA;A?ABAAA;<;A@@>==>9<<=;<<9=<AA??>BABA:>===</<8<:>@EDD/AAACC8@@@>>>=;>=7??=?/????D=C<AA;=>>B@??<?<@A@@@B<>>><@A>==@@>==?@>>>@@@@@=AA=>><=<9>@CBBDCAA
@ATNG8:01260:05767
GATGGTAGCGAGCGAGTGTGTATACCAGAAGATCAGGAACTCTAGAAGAATTCAGATTTTTAACACGAGAGTAAACGTAAAAAGAAGGTTTTACAAGACTCACGTTAACAATATTGCAGCAGTACGCACACAATCGAAGCGCAGTAAGGATGGCTAGTGTAACTAGCAAGAATACCACGAAAGCAAGAAAAAGAAGTACGCTATTAACTATTAACGTACCTGTCTCTTCCGAAACGAATGAGTACGATGAGATCTCGTGTGCTACCATCGTTCGGTCAGAGTCT
+
344>9>ABBB@<;:BBBBBC@AABB?CAA>ABBBBB@C@BBCCBAA>??4:39>>==@>@,>@?AA>B@BBBBB;BA@>?>>,?@=<8===1;;@:?==CBBC;;99@BB=C::69@A@ABCDBBA@ACCCC@CCCD?BBCCCDCC@C@CCC@BBCCBBBE@DCBBBB@DDAAAA=??@@?9@AA?BBDCC3BC?B>@?CBBBB?B>AAAA593:A;;;AECCBBBB>A>@A@;@AA@BBBBBCBBBAACAAABAAABBBAAABC@CAABC>AA>ABBCBB?@?
@ATNG8:01260:05784
GATGGTAGTGTCATATGAGAGTGTGTACTCATTCGTTTCGGAAGAGACAGGTACGTTAATAGTTAATAGCGTACTTCTTTTTCTTGCTTTCGTGGTATTCTTGCTAGTTACACTAGCCATCCTTACTGCGCTTCGATTGTGTGCGTACTGCTGCAATATTGTTAACGTGAGTCTTGTAAAACCTTCTTTTTACGTTTACTCTCGTGTTAAAAATCTGAATTCTTCTAGAGTTCCTGATCTTCTGGTCTACTACACTGTACTCTACCATCGTTCGGTCAGAGTCT
+
45;>;>DCCDCCCABACCDCCCEEDBCCCDBA?ACCH>CC?C@CCCBBCC@CDDEC?D@DDBA?CBCCCCBBBCC?CCCCD5CC?BBCD>CBCC@BBD?CC>AACCCCACCCDCCCFACCC@C@CCCCBEBE?CDDD?BBCCCCCCCCCCCDCCC@DBB=BD@E?AACBBCCCE>A:;;;6;?D?ABBBA2ABABB=BCCCCCCCCC@CDDG5CAAAC@C@CD@DCCCCCC?B?BECCCC?BBCACBBBDFDCCCCCCCCCCCCC?BBBBEABB?BFBCBBBBB
@ATNG8:01219:05836
GATGGTAGCACGAGTCACTCATATCCAGAAGATCAGGAACTCTAGAAGAATTCAGATTTTTAACACGAGAGTAAACGTAAAAAGAAGGTTTTACAAGACTCACGTTAACAATATTGCAGCAGTACGCACACAATCGAAGCGCAGTAAGGATGGCTAGTGTAACTAGCAAGAATACCACGAAAGCAAGAAAAAGAAGTACGCTATTAACTATTAACGTACCTGTCTCTTCCGAAACGAATGAGTACAGAGAGTACGATATGTCTACCATCGTTCGGTCAGAGTCT
+
8<BC@CCCCBCBBDCCCCCCBBCCC@BBB@CEBBBB>B?CCCBDFE?AB?C@BBBBBFFD5C@BCBCAAALBDB=BBCCEEE3BCAC=@@@9ABB?CAABCGLDC?B?BC@DBB?BBCCCCCCCCBCCBBBD@CCBB@BAAABBAC?D@DAA>ABCBBBCB?CCCCCC@BB?BBB=AAAAA;AAA?CBCBB3BD?AAAACCA?@7:7;>@@1837?BCC?BA???AA?B@BBB=BBB@?@?BBCDBBBBBBBCCACBBBAA@B@A;AAAAA<>>:>ACCBB??@
@ATNG8:01220:05843
GATGGTAGCGCACACATAGATACAGTACTCATTCGTTTCTGAAGAGACAGGTACGTTAATAGTTAATAGCGTACTTTCTTTTTCTTGCTTTCGTGGTATTCTTGCTAGTTACACTAGCCATCCTTACTGCGCTTCGATTGTGTGCGTACTGCTGCAATATTGTTAACGTGAGTCTTGTAAAACCTTCTTTTTACGTTTACTCTCGTGTTAAAAATCTGAATTCTTCTAGAGTTCCTGATCTTCTGGAGATACACATGATACCTACCATCGTTCGGTCAGAGTCT
+
9:<C?BCCBBCCBBBCBBAAA?A99655;:/0)/99:1/6494:>:9:><*0///65<8;;9@5:49@@9555555)59999(;=8<<<?6====7:6;59@499>>@?;>??;;=@@=@@B=A=@@@@@?AA=@@CC?CAA@@@AAABBBABBCB?AAC?ACAE?AAA@@@@??;89:99*4::245<>>+;:<@@499<<@>944=.9999$9==:949<AD?999996D8B9=>BBBB89:@4:99>995@@@B@AAD=?@?=@@>=?=;:255>>;@=69
@ATNG8:01221:05821
GATGGTAGCAGACGTGACAGAGCGCCAGAAGATCAGGAACTCTAGAAGAATTCAGATTTTTAACACGAGAGTAAACGTAAAAAGAAGGTTTTACAAGACTCACGTTAACAATATTGCAGCAGTACGCACACAATCGAAGCGCAGTAAGGATGGCTAGTGTAACTAGCAAGAATACCACGAAAGCAAGAAAAAGAAGTACGCTATTAACTATTAACGTACCTGTCTCTTCCGAAACGAATGAGTACTATGTAGAGCACTATACTACCATCGTTCGGTCAGAGTCT
+
4<<<?A;;:>994;555=@<@CECB>AAA@BBBD;:6;=@@@@D@@=@@<A?BBACCCCC3C@CB?@????AAA;@@AA@@@0@<7<8==<+595.5959<BC@@=@@AA>BBA?BB@AADCCCCCCCCDBB?BBAA>A:9:@@?D@D?B;;6;??<<>:>:==>A;@8AC>BB=499333(777/7CDDD3BB?BBBBBBA?>18152254959<@B@>AA??:=C?B=AAB<>>>?>??BBBCBCBBBBCC???==;;;@@AA8::>>A<A@=>87579968
@ATNG8:01229:05823
GATGGTAGCTCACGTACGTCACACGTACTCATTCGTTTCGGAAGAGACAGGTACGTTAATAGTTAATAGCTTACTTCTTTTTCTTGCTTTCGTGGTATTCTTGCTAGTTACACTAGCCATCCTTACTGCGCTTCGATTGTGTGCGTACTGCTGCAATATTGTTAACGTGAGTCTTGTAAAACCTTCTTTTTACGTTTACTCTCGTGTTAAAAATCTGAATTCTTCTAGAGTTCCTGATCTTCTGGAGATACACATGATACTCTACCATCGTTCGGTCAGAGTCT
+
///?:??CBBBBABBCAAADE@A@CCCECBBB?BBAB=BD?C@CCCCCCC?CDCCC>A>ABDD@B?CCCCC?CCC?CCDAD2DC=@ACC=CCCC@CCC@CC8;;BDCE@BBCCFFCC?CBB?B?CCCCCCCC@CAAC?BBBBBAABBBBCBBBBB>AAA?BD?C>AACCBBBBD@CBBBB:B?A<A>CCC/?@99;*//8///=9:><AABA/A@??D=B=;;8;??C:::=D8<<AAAA7;<A=>>>?@@?=>===A@@@@@@@<@=>>D=??:>@CCCCBA@
@ATNG8:01241:05837
GATGGTAGCACGACACGACGATGTGTACTCATTCGTTTCGGAAGAGACAGGTACGTTAATAGTTAATAGCGTCTTCTTTTTCTTGCTTTCGTGGTATTCTTGCTAGTTACACTAGCCATCCTTACTGCGCTTCGATTGTGTGCGTACTGCTGCAATATTGTTAACGTGAGTCTTGTAAAACCTTCTTTTTACGTTTACTCTCGTGTTAAAATCTGAATTCTTCTAGAGTTCCTGATCTTCTGGTATGACTAGTGTACTACTACCATCGTTCGGTCAGAGTCT
+
344;7<BBBCDCECCB@>;966:?CBBBBB;;;;DJJ?JDAFBABAEGFDADDCBB>B?BABB>B?BCDCDCBB>AABCB3BB?BDBB=BCCD@BBB?AB?BBCCBB>AABBCBBB?BAA>A@BB@BB@@@<@BBA8::A=>=>@??A@A888A<===88818:??@@ABAAA<>>?AA6A;?988888(8==?A9?>B>>>A:::1888)25555/5,226;;==8886;15;>>==8=??=??CC@?=>>>>>@@BAA;;;<>>>@B>BB;@@@@A@??;
@ATNG8:01243:05831
GATGGTAGCGCACACATAGATACAGTACTCATTCGTTTCGGAAGAGACAGGTACGTTAATAGTTAATAGCGTACTTCTTTTTCTTGTCTTTCTGTGGTATTCTTGCTAGTTACACTAGCCATCCTTACTGCGCTTCGATTGTGTGCGTACTGCTGCAATATTGTTAACGTGAGTCTTGTAAAACCTTCTTTTTACGTTTACTCTCGTGTTAAAAATCTGAATTCTTCTAGAGTTCCTGATCTTCTGGACAGAGTGTGCAGATACTACCATCGTTCGGTCAGAGTCT
+
///:4:9;;=B@??C;66CBBBB@CBA??<9;6;BBB=BC@B4;555<5916CCCD@I@DCCC@D@CAABBBB??990000'00+/-,,,(,,,-637-404949;::BC@BCIGCCBC@BBB@C@BBAAA<;;>A;;;5;@AABBBBB;<;CCCAA=ABB?BC>B=@@@@@CCBB?BDFEE5<5;=;;;;;*;B@A@8@;;;A@@;;929:9:(:9599.57@<8=@@9:6D<D?CCB@@@6999;@@BBBCAAAAAACCCCCBCB?BA:9:=AA@CC@@@BA@@
@ATNG8:01251:05827
GATGGTAGTAGTACACTAGTCATACCAGAAGATCAGGAACTCTAGAAGAATTCAGATTTTTAACATCGAGAGTAAACGTAAAAAGAAGGTTTTACAAGACTCACGTTAACAATATTGCAGCAGTACGCACACAATCGAAGCGCAGTAAGGATGGCTAGTGTAACTAGCAAGAATACCACGAAAGCAAGAAAAAGAAGTACGCTATTAACTATTAACGTACCTGTCTCTTCCGAAACGAAATGAGTACGTGTGACGTACGTGAGCTACCATCGTTCGGTCAGAGTCT
+
6778;8<@AD;;6==55555584445:99399445=8=:>>>>@@@=;;4;4;;AA@BB@0>29:449==8;499,4344444$4:38.444&3:;4::=<<<:8<:<>@A<@>>:8<=BCCCCCFCCCBCFG@;;;@=@A@@@A@A=B?CCC@CCCBBCCC?CCB???8:9?BBA<>>A??8>77/8>?@@2@A?BAAABB???<>:>>==6:5;>BBB?CCAAABB=?=@BB>CCCC=BBBBDC???B??@BCCBBAAAA@??@A677333137/3:<:::447
@ATNG8:01254:05831
GATGGTAGGAGACACGTCGCACACGTACTCATTCGTTTCGGAAGAGACAGGTACGTTAATAGTTAATAGCGTACTTCTTTTTCTTGCTTTCGTGGTATTCTTGCTAGTTACACTAGCCATCCTTACTGCGCTTCGATTGTGTGCGTACTGCTGCAATATTGTTAACGTGAGTCTTGTAAAACCTTCTTTTTACGTTTACTCTCGTGTTAAAAATCTGAATTCTTCTAGAGTTCCTGATCTTCTGGGTCTACGCTCGTCGCGCTACCATCGTTCGGTCAGAGTCT
+
955<7<@A?;;6@@>>::9@@@@AABCBFECB?B;:;/<C>B9;:CCCBB@BBBBB@D?AABB@B@BBAAACBBB>CCBBB1AA?CBBC>CCCB?BBA>AA=@A???B=AAAAABBD?BBB<?;?>==<=::5;A;;5;?>?<<///8;;888@@<@?@<@A=A=AAAA@@@@@<@????6?<C<;;;;:.:><==,//:///<<<?<?BBC/A887@:?;>?;>B>>9=@7<///99<B9=>>D;>>>676///::66;??<<<7=:///99959@<@?AA@@
@ATNG8:01258:05850
GATGGTAGCGCATATCAGCGCAGCCCAGCAAAGAATCAGGAAACTCTAGAAGAAATTCAGATTTTTAACACGAGAGTAAACGTAAAAAGAAGGTTTTACAAGACTCACGTTAACAATATTGCAGCAGTACGCACACAATCGAAGCGCAGTAAGGATGGCTAGTGTAACTAGCAAGAATACCACGAAAGCAAGAAAAAGAAGTACTCTATTAACTATTAACGTACCTGTCTCATTCCGAAACGAATGAGTACGAGAGTCAGAGCAGAGCTACCATCGTTCGGTCAGAGTCT
+
9;?B>B:54;4;4;;<<<D?;997;)/////)//)/<<<.55)5;;::::74//(/1////////$54999556=666?266::999(99243=99+=9;:=AA?996BB;@=@A?BBB@BDCCBBBB@>@@@@@AD>D<;;5:>>>@>@A;A;A;;599@:@=??9?@<@AB@@@?@BB>@A?==6<9929>??@2=@>B>??BB@BB>B@BBBB?B@CBBCB?9:00////393:::2:99.3338333888<==888:::35/..756055555/55/589897798
@ATNG8:01261:05824
GATGGTAGTGTCATATGAGAGTGTGTACTCATTCGTTTCGGAAGAGACAGGTACGTTAATAGTTAATAGCGTACTTCTTTTTCTTGCTTTTGTGGTATTCTTGCTAGTTACACTAGCCATCCTTACTGCGCTTCGATTGTGTGCGTACTGCTGCAATATTGTTAACGTGAGTCTTGTAAAACCTTCTTTTTACGTTTACTCTCGTGTTAAAAATCTGAATTCTTCTAGAGTTCCTGATCTTCTGGTAGAGCGTGCATATATCTACCATCGTTCGGTCAGAGTCT
+
=;AD@DCCCCBBBAABCCCCCCCCCCCCCCBC?BCCC>CE?B?BCCDIDD@CCHHFAD@DDDD?C@CCCCBCBDD?BBCCC5CC?BBCFF;BBC@BCB?BD:;;@CBB@BBBBBBBB>AAB?B>BBBBBBBB>BABA:CCCCBBBCCCCCCC@AA@CBB>BEAE@CCCCDBBCC=B::;:.:<?=BBBBC5CCCCD=BBBCCDDCBB?BBAB2BCBCIAD@CC@BBB@@@C@D@CCCCCC>@?C?BBCCDCBBBBBDCCCBCBCC@D@@AB?A@@CCABBCCCC
@ATNG8:01263:05841
GATGGTAGGCGTGTGAGAGTCTGCCCAGAAGATCAGGAATCTAGAAGAATTCAGATTTTAACTCGAGAGTAAACGTAAAAAGAAGGTTTTACAAGACTCACGTTAACAATATTGCAGCAGTACGCACACAATCGAAGCGCAGTAAGGATGGCTAGTGTAACTAGCAAGAATACCACGAAAAGCAAGAAAAAAGAAGTACGCTATTAACTATTAACGTACCTGTCTCTTCCGAAACGAATGAGTACGATGAGAGAGCTCTCTCTACCATCGTTCGGTCAGAGTCT
+
:59D:=BC@BBDBBCDCCBA@ACBC=CCC@CCCBBBBD@CCBCCC?CC>@=@BB<<;<.:>BBCBCBCBFDC=B;;;AA@,@@;@5;;;-;?>>????BBA@@=A?BB@ACC?BBBBBBBBBB==>AA>>9=AAA;==?@?A>=:>;><B>ABBBAACA>BAAABB?CB>AAC???8777-89929::::9%9><=BAEBBABA<A<@@@@=B>BABBB@BA@@=?>9@;@AA:@BA?BBBC999BBAABBAAACC@>>BBBBBD:>>@@A:?><>>=?==<=>
@ATNG8:01220:05886
GATGGTAGTGTCATATGAGAGTGTGTACTCATTCGTTTCGGAAGAGACAGGTACGTTAATAGTTAATAGCGTACTTCTTTTTCTTGCTTTCGTGGTATTCTTGCTAGTTACACTAGCCATCCTTACTGCGCTTCGATTGTGTGCGTACTGCTGCAATATTGTTAACGTGAGTCTTGTAAAACCTTCTTTTTACGTTTACTCTCGTGTTAAAAATCTGAATTCTTCTAGAGTTCCTGATCTTCTGGAGATCACATGATACTCTAATCGTTCGGTCAGAGTCT
+
459<7::CAB=B>;@@=C>>?CCC=====;;;@AA=B6BA<B?BBBBCCCACBBCB=><@BBA>B?BFDCCCBBC?CDCCC2CD@CBBB<A;;;?BAA=@@79:9A@@=BBAABCCC?BBE9;9;CBCBBCB?AABB@BBCCDDHICHBBBCB;;7;BA>AB?C?B@@@DBAAA7:;ABB;C@C@CDCCC2CC;;;0;??@DBBB;;5;?@?,@@@AC?C>CCACAAAA0000<@@@A@@>@CC@CCBCCCCC;;;CBBBA@@;?>?@;A?9@;;:BCE:;
@ATNG8:01225:05887
GATGGTAGTACATATAGACGACACCAGAAGATCAGGAACTCTAGAAGAATTCAGATTTTTAACACGAGAGTAAACGTAAAAAAGAAGGTTTTACAAGACTCACGTTAACAATATTGCAGCAGTACGCACACAATCGAAGCGCAGTAAGGATGGCTAGTGTAACTAGCAAGAATACCACGAAAGCAAGAAAAAAGAAGTACGCTATTAACTATTAACGTACCTGTCTCTTCCGAAACGAATGAGTACGTGTGCGACGTGTCTCCTACCATCGTTCGGGTCAAGAGTCT
+
;>>C@CCBA@??@ABBBBA;A<=@=B6616<<==B=B?ABBCBBA@CD@D?BB@?@@@@.A>BBBCCCCBAA@8<<;;9:::#::;:===>2>C@;>F?CCCDBC@B@BB?BBB@BBCCCBCCCCBCCCEBB?BBBC>@@BACCBB>B?B@A?ACCBBACC?CAAABB@BB????<?????8<<<;9:9:99%9?<?:8:BB@?@:>:=ADD3838@AAA?CDBDDA@;?>::9/89928BBBBBBBCAAA989?7756878187609952/(///(///)/88//5
@ATNG8:01230:05878
GATGGTAGTATAGAGCTCTACATAGTACTCATTCGTTTCGGAAGAGACAGGTACGTTAATAGTTAATAGCGTACTTCTTTTTTCTTGCTTTCGTGGTATTCTTGCTAGTTACACTAGCCATCCTTACTGCGCTTCGATTGTGTGCGTACTGCTGCAATATTGTTTAACGTGAGTCTTGTAAAACCTTCTTTTTACGTTTACTCTCGTGTTTAAAAAATCTGAATTCTCTAGAGTTCCTTGATCTTCTGGGCAGACTCTCACACGCCTACCATCGTTCGGTCAGAGTCT
+
89:B:BBDCCB?@@CCBBBBBCCCCCCCCC;;;:BBD=BB@B@BBBCCA@<@DCCB>B?BBBB@B>BBBBBBAD@;989899#7949?AA<ABAA<?@B@CC@ABBBBB<>@BBBB@@<@@@<@<ABB====><A@AA<>>>@@@====>=====>:;;;;?@A9><>>>A@@@@@:>>???2?8>;>>AAB.>>@??9?@@;::>=878)77788%8::6>9@7///=;@:895=-///@9=;7///=6=6668=AAAAAAAAA<?@@=A;<;A:>><@AAA@A:88
@ATNG8:01234:05903
GATGGTAGGCACTGCGCACACATCCCAGAAGATCAGGAACTCTAGTAGAATTCAGATTTTTAACACGAGAGTAAACGTAAAAAGAAGGTTTTACAAGACTCACGTTAACAATATTGCAGCAGTACGCACACAATCGAAGCGCAGTAAGGATGGCTAGTGTAACTAGCAAGAATACCACGAAAGCAAGAAAAAAGAAGTACGCTATTAACTATTAACGTACCTGTCTCTTCCGAAACGAATGAGTACACATCGTCGTGTCGTGCTACCATCGTTCGGTCAGAGTCT
+
??CC:BCC@CBAA@BBBB;;;ECCC=CDC?CCCCCC@C?CCCDCCBBBB@C@CAB;;;;;.;@CCCCCBBBCDE>CDCCCBB1B@>B=BBB<BCD@DBBCBBD998<ACC@CAB?BBAABCCCCBCCCDCCB?CCCC?AACCBABC@FAC99;:BBDBCCC?CCCBBB?BD@>>><>>@AB;A@@;999999%9@?C999CBA??;;5:<>?9>:=ACCC@C;;;ABB?B>BAD>BCB=A?9999BABBCCAAABA@???977BCD>AA>>=?AA=ABB??>=@@
@ATNG8:01237:05877
GATAGCTCGCTGATGATATCTCCAGAAGATCAGGAACTCTAGAAGAATTCAGATTTTTAACACGAGAGTAAACGTAAAAAGAAGGTTTTACAAGACTCACGTTAACAATATTGCAGCAGTACGCACTCAATCGAAGCGCAGTAAGGATGGCTAGTGTAACTAGCAAGAATACCACGAAAGCAAGAAAAAGAAGTACGCTATTAACTATTAACGTACCTGTCTCTTCCGAAACCGAATGAGTACAAGATATTACGTATAGCTACCATCGTTCGGTCAGAGTCT
+
;===>C==>===ACBBBECCBC>BAA=@BCCBB=A9;;AAA?@;A@=@=@@>;9999):=CCBBDDBBBBA9=:;;;;;*;A<?5;;:&5=94;@AA?C@:;9;>AD@BBB>@@BBCCDCCDBBAB@@>9<000;A@@@@CCC=@:@00+0@><<<?C@DBB???>AB?9:9?@>::9,9??;@AABB2@B?BBBBBBB>>=A<ADDE<><88<CD?BC:::BB@D?CCC=B6::5999CBBBC?CAA@C@BBB??>=BA>==:::9<=;??<A@BBBAAB>
@ATNG8:01238:05869
GATGGTAGTACATGATAGACGACACCAGAAGATCAGGAACTCTAGAAGAATTCAGATTTTTAACACGAGAGTAAACGTAAAAAGAAGGTTTTACAAGACTCACGTTAACAATATTGCAGCAGTACGCACACAATCGAAGCGCAGTAAGGATGGCTAGTGTAACTAGCAAGAATACCACGAAAGCAAGAAAAAGAAGTACGCTATTAACTATTAAACGTACCTGTCTCTTCCGAAACGAATGAGTACTGCGTCTCACTCTCGCCTACCATCGTTCGGTCAGAGTCT
+
45:B9CABACBBDDCBBBBA;<<EGACBC@CCEGCC@CACCCBBBB@CC@C?CABBCCCC5C@CBBCCCBCCCC=BCAAAAA0A@=A5;;;-;BB=BBBBGDDDC?C@CD>BBB?BEFCCCCCCCCBBBCBA>BBCC=A@AACCCD?A?BDCACBBBCCCC@CBB;;;>@@>@@@=AAABG>CCC?BBBBB3BC@BBBBBB???;?8;;<</88)7<??>=@@@ACCC@C@CDC=BBB?::9BBBCBCBBBBB@@@BCBACB?@AC@CCC@@>@B>ABAA@@@DA
@ATNG8:01240:05862
GATGGTAGATACTCGCTGATACACCCAGAAGATCAGGAACTCTAGAAGAATTCAGATTTTTAACACGAGAGTAAACGTAAAAAGAAGGTTTTACAAGACTCACGTTAACAATATTGCAGCAGTACGCACACAATCGAAGCGCAGTAAGGATGGCTAGTGTAACTAGCAAGAATACCACGAAAGCAAGAAAAAAGAAGTACGCTATTAACTATTAACGTACCTTTCTCTTCCGAAACGAATGAGTACACATCGTCGTGTCGTGCTACCATCGTTCGGTCAGAGTCT
+
@@AC@CBBCBBBABBBCCDCCCCDD>CCB?BCCECB@B@CCCCC@@>?B@D@A??99999)9<@ABCBBAA:98*8>:;;;;*;B=@5;;;*:?A<ACBCECCBB@B@CB@BBB?BBCDCCBCBCCCCBBBD@@@AD@DBABBBBB@C@BBC?BCCCCACC@CAAABA?CC@BBB999ABA<@@@;998989%8A<A999AABAB7;7:<?@6>:>ADCF@DD?BBBC@C@CCC>BBB?BBBCCCCAACCCCCCCABBCC???BBB@C@BAB@BC@CCCCBBB:9
@ATNG8:01243:05901
GATGGTAGGCGTGTGAGAGTCTGCCCAGAAGATCAGGAACTCTAGAAGAATTCAGATTTTAACACGAGAGTAAACGTAAAAAGAAAGGTTTTACAAGACTCATGTTAACAATATTGCAGCAGTACGCACACAATCGAAGCGCAGTAAAGGATGGCTAGTGTAACTAGCAAGAATACCACGAAGCAAAGAAAAAGAAGTACGCTATTAACTATTAACGTACCTGTCTCTTCCGAAACGAATGTACGAGAGTCAGAGCAGAGCTACCATCGTTCGGTCAGAGTCT
+
:55=9=BC@CCBB;;:@<<;;<;<A8===9<<666<7<4;;;;;<>996496?<49444&4798:;;<;BB<>*3899999'877(3,333&339178;333837,3333,337/7:;<<>>=>>A>;;:65.52284955522255,5.5596:;8:7999*//8=995:718::<@?>=8=::9*9<?AA1<A=B9>9?<=8==?6;;77/7089886:=<>A566=A42//(---(-,,22,,,5---666:::::66666/5273;573,383333333
@ATNG8:01255:05899
GATGGTAGTCTCAGATAGTCTATATGTACTCATTCGTTTCGGAAGAGACAGGTACGTTAATAGTTTAATAGCTGTACTTCTTTTTTCTTGCTTTCGTGGTATTCTTGCTAGTTTACACTAGCCATCCTTACTGCGCTTCGATTGTGTGCGTACTGCTGCAATAATTGTTAATCGTTGAGTCTTGTAAAAACCTTCTTTTTACGTTTTACTCTCGTGTTAAAAATCTGAATTCTTCTAGAGTTCCTGATCTTCTGGAGATATCATCAGCGAGCTACCATCGTTCGGTCAGAGTCT
+
34446<<<@@@:::5559555/7////////443899;3;@:?8;;;;666699<54.4.4:4//(/)//;///===<7444444#485<<==455584788)//)///83//(/66///6659;<4:4;<<<=>;;59;9929959<<<<9954///771//)/277)/)/844.4::44/3///:::(:,/,/;;;;$555555&59:////<:88=888'5----3706949;99;44.58;:;<<;5945.5566;><<<<///777555:.54:44.4<5<:::<;555
@ATNG8:01256:05901
GATGGTAGATACTCGCTGATACACCCAGAAGATCAGGAACTCTAGAAGAATTCAGATTTTTGACACGAAGATTAAACGTAAAAAGAAGGTTTTACAAGACTCACGTTAACAATATTGCAGCAGTACGCACACAATCGAAGCGCAGTAAGGATGGCTAGTGTAACTAGCAAGAATACCACGAAAGCAAGAAAATGAAGTACGCTATAAACTATTAACGTACCTGTCTCTTCCGAAACGAATGAGTACTACTCTCAGAGACACACTACCATCGTTCGGTCAGAGTCT
+
CLCC?CCCBBBDD@@ABBBBBBCCC>DCB@BDCCBB>B>BACCA<@9A<2858>>??BBB1BBAAA:939==;?>898:>>>>+=B=@5?>=0>:;6:CCCCCBBB>B@BB@BCD?DCCBBBBBBBBBBBA@@?BBBB>A;;:@@DD@DACA@?@CBBBCBB@BCEBBB?BC?CCC>AACFF@:::?CCDC;BBB?BBBBABCBFDD?CBBC?B?AAAAB?BBBBBCC?B?BCD>CDC?ABBBCBBBBBBCBBBBCBBBBAA==>A<A=>=?:?@;>>@@@@???
@ATNG8:01261:05863
GATGGTAGATACTCGCTGATACACCCAGAAGATCAGGAACTCTAGAAGAATTCAGATTTTTAACACGAGAGTAAACGTAAAAAGAAGGTTTTACAAGACTCACGTTAACAATATTGCAGCAGTACGCACACAATCGAAGCGCAGTAAGGATGGCTAGTGTAACTAGCAAGAATACCACGAAAGCAAGAAAAAAGAAGTACGCTATTAACTATTAACGTACCTGTCTCTTCCGAAACGAATGAGTACTATAGACTATCTGAGACTACCATCGTTCGGTCAGAGTCT
+
;<CE@CCBBBCBCBBBBBCCECCCC?CBB>A@@CBB@B@BBCCCCDA@A>A@BBBCCCCC3C?CCCACBBBBBB=ABBCDEE5BA=A<@@@9ACC@FBBCCCCBB?C@CB@CBB?BBBABDGDABACCBCBB=AABB?BBBB@@@B?C?B;;:;CBBBCCC?BABCCD?BB@AAA9::CCC>@?>;999989%9?<?97:CCC@859587=>)/,/9AAA@CDBBB::6:<@@A=BBB@AAABCBBBCBABCEBBBBBBBBBBBBC?C>>>B?AA>AAAC@@@AB
@ATNG8:01262:05888
GATGGTAGAGAGAGCTCTCTCATCGTACTCATTCGTTTCGGAAGAGACAGGTACGTTAATAGTTAATAGCGTACTTCTTTTTCTTAGCTTTCGTGGTATTCTTGCTAGTTACACTAGCCATCCTTACTGCGCTTCGATTGTGTGCGTACTGCTGCAATATTGTTAACGTGAGTCTTGTAAAAACCTTCTTTTTACGTTTACTCTCGTGTTAAAAATCTTGAATTCTTCTAGAGTTCCTGATCTTCTGGGCTGCGCTGATATGCGCTACCATCGTTCGGTCAGAGTCT
+
359>5:<A@@@AA?A999;9::;555556>>><@@@@7<<7<1655===>:====<:>9>DCC@C?BBBBBA?::8;;>?=+=</3399929;@@=AA@=>@<00/9993:<<??BCB?AAA<?:;=>>>>?>=A;;;=BB?@@>;;;BB@A====,///*/90:6///888;;:4625576'517.55255'27522'2575899???9>>@</<:;4::=>777///9;;9?=?<??=666*,,,5,2,*,-633587775557;;6888>@<@@=>=9=;///3
@ATNG8:01215:05943
GATGGTAGCGCATATCAGCGCAGCCCAGAAGATCAGGAACTCTAGAAGAATTCAGATTTTTAACACGAGAGTAAACGTAAAAAGAAGGTTTTACAAGACTCACGTTAACAATATTGCAGCAGTACGCACACAATCGAAGCGCAGTAAGGATGGCTAGTGTAACTAGCAAGAATACCACGAAAGCAAGAAAAAGAAGTACGCTATTAACTATTAACGTACCTGTCTCTTCCGAAACGAATGAGTACAGAGAGTACGATATGTCTACCATCGTTCGGTCAGAGTCT
+
9:<<8<655>=BBBB=EEECBCCCB8;;A=@AAA:;2999=@@@@@?C@@C>A@@;;;;;*;=@ABCCABBDCD;@A;;;;;*4;295@CC9CCC@CBCCCCC@@=@?BC?A@C@CDDCA@ABBBBBBBBBB?CCAA?ACBBCC@@<A@BBBABBBCAAAE@BCCCCC@BB?BBB?AA:::/9==;==>>?.?A>ABCBBBBBB>A>A@A@9?9??BBB@DCA@@BD@C@ABB?AAA?CEBBBBBBBBBAAACBBBB@BBBBBBB>BBBAA<???BBBCCBBBA
@ATNG8:01228:05922
GATGGTAGTATATCGCGTCGCTATCCAGAAGATCAGGAACTCTAGAAGAATTCAGATTTTTAACACGAGAGTAAACGTAAAAAGAAGGTTTTACAAGACTCACGTTTAACAATATTGCCGCAGTACGCACACAATCGAAGCGCAGTAAGGATGGCTAGTGTAACTAGCAAGAATACCACGAAAGCAAAGAAAAAGAAGTACGCTATTAACTATTAACGTTACCTGTCTCTTCCCGAAACGAATGAGTAACTGTATCTATGTGTGCGCTACCATCGTTCGGTCAGAGTCT
+
3444.44489:9::;;;;;;<666A265=5:9=@@@4;.9A@A;;;;55.57:<;<<?AA+?;<;;?CCCCBBC?@?@;???+?C?C@CCC<;;:>BBDBDBC;;;8;@CC@B;925<.45:555<;AA@AAA=@AA@<>@::9><<<B?8799<7989897:774:99433/779233733(3333(37;;<+33.3333::575+2,25553905..(..33336667277.2..'.::)///99:59833388833477///6866749:::86==6888;33388
@ATNG8:01232:05925
GATGGTAGCACGAGTCACTCATATCCAGAAGATCAGGAACTCTAGAAGAATTCAGATTTTTAACACGAGAGTAAACGTAAAAAGAAGGTTTTACAGGACTCACGTTAACAATATTGCAGCAGTACGCACACAATCGAAGCGCAGTAAGGATGGCTAGTGTAACTAGCAAGAATACCACGAAGCAAGAAAAAAGAAGTACGCTATTAACTATTAACGTACCTGTCTCTTCCGAAACGAATGAGTACGATGAGAGAGCTCTCTCTACCATCGTTCGGTCAGAGTCT
+
:;AC@BCBBBB<<<<<969BA@??@9@:;89;BB@@?A@CDFDG;;;;E>A=;;666>>A+=:=>=<<<<;>=?6:794999)9<8>.555&5;<<9>9:6<>5:69;@@;B?@<@CAABBDFHC;;;@@@B?B;;;=?998>@@@=A?B;;6:AAABA@A>BA@ABG>AA?BB@<96//(/660//////#3;38=<==777:;:62255+5.52:@@;@?>>A??;?8888*8;;5=>:>@ABB@>>>=><<8A<==????>>:===;?<??<A@BB?????
@ATNG8:01235:05921
GATGGTAGTGCGTGAGAGAGAGACCCAGAAGATCAGGAACTCTAGAAGAATTCAGATTTTTAACACGAGAGTAAACGTAAAAAGAAGGTTTTACAAGACTCACGTTAACAATATTGCAGCAGTACGCACACAATCGAAGCGCAGTAAGGATGGCTAGTGTAACTAGCAAGAATACCACGAAAGCAAGAAAAAAGAAGTACGCTATTAACTATTAACGTACCTGTCTCTTCCGAAACGAATGAGTACACACTCTCATATGACACTACCATCGTTCGGTCAGAGTCT
+
?@@@<@B@@>@956=>;@;;6>@@A>BABBCC;;:B8@8BABBBBCA@A<?ACCBBBCCC2B>BAAACDA;;;>*///////$/97=:===2<BB?BBBB;;9BB4;6;@9?;;65@@?A@@@BBB;;;ABB?CFA@=@A@@@;;:=B@D@@@ACBABA:;5;@@ABD@EF?@??79:AAA99:9;::::::%:;87?8>8:@@>>A955AA1;5;>DBB?BD:;;?C@F?CCC>CBC@CCBBBBB???BBBABBBBAA;;;;4732899:;8;=49:;:98::8
@ATNG8:01238:05949
GATGGTAGGCACTGGCACACATCCCAGAAGATCAGGAACTCTAGAAGAATTCAGATTTTTAACACGAGATAAACGTAAAAAGAAGGTTTTACAAGACTCACGTTAACAATATTGCAGCAGTACGCACACAATCGAAGCGCAGTAAGGATGGCTAGTGTAACTAGCAAGAATACCACGAAAGCAAGAAAAAGAAGTACGACTATTAACTATTAACGTACCTGTCTCTTCCGAAACGAATGAGTAACACACTCTCATATGACACTACCATCGTTCGGTCAGAGTCT
+
@@CC@CBB?ABA9;;9CCCCCCCC>CCCADCCCBB>B>@@CCCBB@CB@B@BCDCBBBC2A?BBBCCCAAAD=BBBA@@A2BB>B>BBC589A=A?<>AB@AA@B@?>:>8818<AAAAAAAACAA@@>>:=@@A<>>?>;;;;7>=AAC?CA@BBBBB@B;;<@@<@A=?BB<@@BBA:?;;888888(6=9=<>>@@>=>?6:7;???=D=<:678;><<===<4;5;>>4>AA;?;>>00,0>>?@BBAA???AABBBBBAA>ACCCC?BB@BBAAAA???
@ATNG8:01240:05954
GATGGTAGCGCACACATAGATACAGTACTCATTCGTTTCGGAAGAGACAGGTACGTTAATAGTTAATAGCGTACTTCTTTTTCTTGCTTTCGTGGTATTCTTGCTAGTTACACTAGCCATCCTTACTGCGCTTCGATTGTGTGCGTACTGCTGCAATATTGTTAACGTGAGTCTTGTAAAACCTTCTTTTTACGTTTACTCTCGTGTTAAAAATCTGAATTCTTCTAGAGTTCCTGATCTTCTGGCTCTCGTAGACAGATACTACCATCGTTCGGTCAGAGTCT
+
A@BC@DDBBBCCCCCBCCDCCCBBBCGCCC@@?@BBB=BB?B?BBBCCCCACCDBCAC@CBCC?A?AEBCBAACC>AACDD0;;4:9==8?BBC@CCCBCC?BBBCCI@CCCCCBBC@CCD?B?CCCCAA@@>@DCC@CCCCCECBDCCCCCCCB?BBC@CC?C=AACCCCCBB@CCCCD:CADACCCCC5CCBBB=AACDEDCCCC?BBBB2BBABB?B?BC@CBBCCCC?B@BBACDD@BAB?BBCCCCCBCCCCBBBBCCCC?CCCCC?AA?ACBDBBAAA
@ATNG8:01247:05939
GATGGTAGATACTCGCTGATACACCCAGAAGATCAGGAACTCTAGAAGAATTCAGATTTTTAACACGAGAGTAAACGTAAAAAGAAGGTTTTACAAGACTCACGTTAACAATATTGCAGCAGTACGCACACAATCGAAGCGCAGTAAGGATGGCTAGTGTAACTAGCAAGAATACCACGAAAGCAAGAAAAAAGAAGTACGCTATTAACTATTAACGTACCTGTCTCTTCCGAAACGAATGAGTACTGTATCTATGTGTGCGCTACCATCGTTCGGTCAGAGTCT
+
8<=:5:<@@CCAA;59@:9:;;;;;3;>C=@@C@;;6;=?;:995@7;;>?==?333333$36<::AB==8<=>70///;;;+<<6:,55505:;;>=000::00,/7;;7=;A?ABAABBBCCGCCBCCDB@CG<;;;CBBBBAB?C@C@A?ADCCCCCC@CBCBBC?BB?BBB?BBA@?8;;;57899::%:>;;=8A;;BA=<A<::AA;A=;;@BC@BCB@?@C@E>AAE>CDC?BBBBABBBBCCAA???BBCDCBBABB>:>FBAB=>><>?AAAA@;<
@ATNG8:01251:05952
GATGGTAGAGAGACTGTAGCGCACCCAGAAGATCAGGAACTCTAGAAGAATTCAGATTTTTAACACGAGAGTAAACGTAAAAAGAAGGTTTTACAAGACTCACGTTAACAATATTGCAGCAGTACGCACATAATCGAAGCGCAGTAAGGATGGCTAGTGTAACTAGCAAGAATACCACGAAAGCAAGAAAAAAGAAGTACGCTATTAACTATTAACGTACCTGTCTCTTCCGAAACGAATGAGTACAGAGAGTACGATATGTCTACCATCGTTCGGTCAGAGTCT
+
8:>C?C:9;A>?@>>@@BBBBDBBB<@AA>BDCBCC@B@BAA:;9@<@A?B?CB;:8CDC3C?BAAAAAAA977)79;;::9'9@=@29::*9BC?DBBAACB;;:;@CC?CBC>AABCCBCCBBBBBA@??;?C:::;GCBCBBB@C@CBB?BDDCBBBB?BBBAA@=@@:??A4::BAB=AAA>99::9:%9@=A?>?B@@=>:=<@?>?5:5:>BBB?AB?@@?C?C@CBB>B??<????@AABBBBBCBCCBBBBBBBB???<?A@@@:>><AABBBA999
@ATNG8:01254:05942
GATGGTAGACATATCGTACTCTCTGTACTCATTCGTTTCGGAAGAGACAGGTACGTTAATAGTTAATAGCGTACTTCTTTTTCTTGCTTTCGTGGTATTCTTGCTAGTTACACTAGCCATCCTTACTGCGCTTCGATTATGTGCGTACTGCTGCAATATTGTTAACGTGAGTCTTTGTAAAACCTTCTTTTTACGTTTACTCTCGTGTTAAAAATCTGAATTCTTCTAGAGTTCCTGATCTTCTGGCAGACTCTCACACGCCTACCATCGTTCGGTCAGAGTCT
+
:;<A@D@?@@@BBCBBDBBBGCBCGIAAAC;:19@A?:@B=A7<9C>;@?=@@@??9@;@?@A;@:@::33::99>=<>=>.836>9994:CAA?BBB>BB599?DAA;>?BAA?;:5888<A:>>::;@AA<====-//99=>@>>>>>@EAAA7888=>>;>:==?>;:::::1:>AED5B:?:>?DDD.:;DDD8===<;66/..05888)8;A=83847728;;;<7:5:39=9:98056@<@;;;FD>>>??>=33+---)-33987@@<>>@@;977-
@ATNG8:01257:05913
GATGGTAGGACGAGCGTCTGAGAGGTACTCATTCGTTTCGGAAGAGACAGGTACGTTAATAGTTAATAGCGTACTTCTTTTTCTTGCTTTCGTGGTATTCTTGCTAGTTACACTAGCCATCCTTACTGCGCTTCGATTGTGTGCGTACTGCTGCAATATTGTTAACGTGAGTCTTGTAAAACCTTCTTTTTACGTTTACTCTCGTGTTAAAAATCTGAATTCTTCTAGAGTTCCTGATCTTCTGGGCAGACTCTCTCACGCCTACCATCGTTCGGTCAGAGTCT
+
35<>:>BB?CCCCCCCCDA@ABDD@DBBBCAA?ADDD>CC?C@BBBCCCC@BBBBB?BACCCD@C@DCCCCCBCCACCCCC5CC?@ACC>CDDDACAA=AC7;;BBBBACBBBCDIE@CCC@C@CCCCCCCB?BBBC@CCCEBBBBBBBBBB@@@@BAA@BC@C?BACCCCCCC<@;;;;.;>A><;;<;*;B@BA>ABCCIGFKDF@CCCC5CCECCAC@CB@CCCBBBB?CABBBBBB?BCCC>CCCCC@@@BBBCEBB@BBB@BBAAC@@@?@EEECBB@@
@ATNG8:01217:05986
GATGGTAGGCGTGTGAGAGTCTGCCCAGAAGATCAGGAACTCTAGAAGAATTCAGATTTTTAACACGAGAGTAAACGTAAAAAGAAGGTTTTACAAGACTCACGTTAACAATATTGCAGCAGTACGCACACAATCGAAGCGCAGTAAGGATGGCTAGTTTAACTAGCAAGAATACCACGAAAGCAAGAAAAAAGAAGTACGCTATTAACTATTAACGTACCTGTCTCTTCCGAAACGAATGAGTACAGAGAGTACGATATGTCTACCATCGTTCGGTCAGAGTCT
+
34:B@CCC@DD@@BCCCCB@@@BBB=BCC?BB@AAIFD?BBFDCCC@:::;?BC@;;;;;*;>AAAABACDBBA;@?99999)9?;@>BCC:AAA>??AABBBCC?B?BB?B>><>>@AAA><<@>>>;;;@:>=<<;<<>A?A:86:=A<@>AB@@AC>B?BBBBBB?BB@CDC>A???@88970566788%8:8;>>@@9==9799<9;;8>=<=;;;=@@>=>>>=E:==A:>BB?BBBBBCCBBBBCCAACAABAAABAABA>AABBC>@@<@BBBAA;;;
@ATNG8:01220:05967
GATGGTAGCAGACGTGACAGAGCGCCAGAAGATCAGGAACTCTAGAAGAATTCAGACTTTTAACACGAGAGTAAACGTAAAAAGAAGGTTTTACAAGACTCACGTTAACAATATTGCAGCAGTACGCACACAATCGAAGCGCAGTAAGGATGGCTAGTGTAACTAGCAAGAATACCACGAAAGCAAGAAAAAGAAGTACGCTATTAACTATTAACGTACCTGTCTCTTCCGAAACGAATGAGTACTATGTAGAGCTCTATACTACCATCGTTCGGTCAGAGTCT
+
9:?D?>BBBBBB@B<?;;<=>@BBB>BBB>BBBCBC>B>BDCCBCC?BB?C@AA??@@@@5?=BABAA@A??@A:@@<=>==1:?<=6?CC:CBB@????ABDBB?B?>>;?@@=A=B@CBBBFCCCCCCBA<ABBA?BBBBCCBB?B?BBB@BBBBACCC?ABCCCC?BB>999;???DD>???>AEFFD3BB?BACACE@@<////:=<+/,/;@@A@BBBAAAA=?>?DG>DBB????BCCBBBBBBBBBBBCAAB===AAA<=>>CD7;;:=?AC???;:
@ATNG8:01222:05991
GATGGTAGCGCACACATAGATACAGTACTCATTCGTTTCGGAAGAGACAGGTACGTTAATAGTTAATAGCGTACTTCTTTTTCTTGCTTTCGTGGTATTCTTGCTAGTTACACTAGCCATCCTTACTGCGCTTCGATTGTGTGCGTACTGCTGCAATATTGTTAACGTGAGTCTTGTAAAACCTTCTTTTTACGTTTACTCTCGTGTTAAAAATCTGAATTCTTCTAGAGTTCCTGATCTTCTGGACAGAGTGTGCAGATACTACCATCGTTCGGTCAGAGTCT
+
34:>9>CBBBCC@@ACCCCCGCCCCCCECB@@=@AAA<BB?B?CDCDCCEBCCCBB@B>BBCB@D@CCDCB@@@A=??@@@,;;54>@D<BBBC@CCC@CH=;;BBDJBGDCBBCCC@BBB?B?CCCCDCBB?BBBD?CCCCBBCECBABBCCBB@BBA@DD@D>@ABBBCDCC@CBBBB;B@C>BBBBB2BBCFG=A@CCCCCCBCACCCC5CAABG@D@CC@BBBBCCC@C@CBCCBB@BBBACCCCCCCCCA@@CCCBBCA@=@AA@B=AA?BCBCCBBBB
@ATNG8:01223:05979
GATGGTAGCACGAGTCACTCATATCCAGAAGATCAGGAACTCTAGAAGAATTCAGATTTTTAACACGAGAGTAAACGTAAAAAGAAGGTTTTACAAGACTCACGTTAACAATATTGCAGCAGTACGCACACAATCGAAGCGCAGTAAGGATGGCTAGTGTAACTAGCAAGAATACCACGAAAGCAAGAAAAAGAAGTACGCTATTAACTATTAACGTACCTGTCTCTTCCGAAACGAATGAGTACAGAGAGTACGATATGTCTACCATCGTTCGGTCAGAGTCT
+
AABDACBBBBBCBCCCCBBBCCCCC@CAB@BCCA9::;?BCFAAAEACC@C?BCCCCDDD5B?BBCCCCAABCC>CBBCCCC5CB?B5;;;.;AB?ECCBAABBB>C@CC@CCC?BBBBCDCDBBBCCBCCDACAAA?AABB@@?B@CACBB?BCCBBCCC?CCCCCC@?><?AB>AACHD=B??9<<>>>1?C?BBABCBB>?1638>>>1818>@@@@CBAAAAB?A?BCC=AAA=@AA?@?BBBCEAABCCCBABBBBBBB=:===<<9==;??BAA@???
@ATNG8:01224:06003
GATGGTAGATATATGCACGCTCTACCAGAAGATCAGGACTCTAGAAGAATTCAGATTTTTAACACGAGAGTAAACGTAAAAAGAAGGTTTTACAAGACTCACGTTAACAATATTGCAGCAGTACGCACACAATCGAAGCGCAGTAAGGATGGCTAGTGTAACTAGCAAGAATACCACGAAAGCAAGAAAAAGAAGTACGCTATTAACTATTAACGTACCTGTCTCTTCCAAACGAATGAGTACTATAGACTATCTGAGACTACCATCGTTCGGTCAGAGTCT
+
=>CD@BBBDBBBCBCBDCABBBGCC?B:;9;B@@CDACBBCBCCC>AA?B???>99999)9:AA>@>BBCCBB9@@;;;;;);>;=4999&5<<?@BBBFCEBB?B@CC@BBC@CBBCCCCCCCFDCBBAD@CBAA@CCCCCA@C@E@DBB@BBBBCCAA?AAAABB@BB@AAB@BBBCB>???<@@@@@2@C?B998BBBCA<><>???;>:>>BCC?AACBADD<?=?A;ACF?BACCBBBCCCBBBBBBBC???DCBBAA>ACCAC>999:CADCCAAA
@ATNG8:01231:05974
GATGGTAGCACGAGTCACTCATATCCAGAAGATCAGGAACTCTAGAAGAATTCAGATTTTTAACACGAGAGTAAACGTAAAAAGAAGGTTTTACAAGACTCACGTTAACAATATTGCAGCAGTACGCTCACAATCGAAGCGCAGTAAGGATGGCTAGTGTAACTAGCAAGAATACCACGAAAGCAAGAAAAAAGAAGTACGCTATTAACTATTAACGTACCTGTCTCTTCCGAAACGAATGAGTACGATGAGGTCTCGTGTGCTACCATCGTTCGGTCAGAGTCT
+
45<<9=BCABBC>CCCCCCCBBBBC@CCC?CCDDBB@C@CFCCCCC?CC@C@CBBBBDDD2C@CCBBCBCC@@@<?@@BBCC5DC@C?AA@9ACD@DAAACCCBB?C@BC@BDD?BACCCCDDCCBBCCBBD@DDCC?BABBBBAA>B@CCC?BCCCCCCC?BBBBBB@BC?:9:>??@@@9=>=9::9999%9><>:7:CBBAA:=:=>BB:A;AACCC@CCBBBCC?B?ACD>DBB?BBBDCCBBBBBBC?CCBBBBB>?>BCC@C>>>B>BB?DCCCCCAAA
@ATNG8:01235:06000
GATGGTAGACACGTGTGCTCTCTCGTACTCATTCGTTTCGGAAGAGACAGGTACGTTAATAGTTAATAGCGTACTTCTTTTTCTTAGCTTTCGTGGTATTCTTGCTAGTTACACTAGCCATCCTTACTGCGCTTCGATTGTGTGCGTACTGCTGCAATATTGTTAACGTGAGTCTTGTAAAACCTTCTTTTTACGTTTAACTCTCGTGTTAAAAATCTGAATTCTTCTAGAGTTCCTGATCTTCTGGTAGAGCGTGCATATATCTACCATCGTTCGGTCAGAGTCT
+
8?:A>>;B:95444:556<<<<<<66666>9;6;@AA9@A9@:@@@ACBC7;:?@@;@00/:?6=<?:???:93;266888'6:+/////(/;3305:?8;A299<<8>6@CA999?>5;9<6<8=>=:788;5;>>?:>>??A>>=??????>?>7:;;5;>:?;?@@@@>>>>5::=<=/=8=5;7<<<,:::==*/*/66999@::1////(////;585=?:==AB???<@<>==A@@:=>A=?=>=>>>>@@?;;;?>>>==8=====:>@<@@CCCCC@@
@ATNG8:01246:05988
GATGGTAGAGAGAGCTCTCTCATCGTACTCATTCGTTTCGGAAGAGACAGGTACGTTAATAGTTAATTAGCGTACTTCTTTTTACTTAGCATTCTGTGGTATTCTTGCTAGTTACACTAGCCATCCTTACTGCGCTTCGATTGTGTGCGTACTGCTGCAATATTGTTAACGTGAGTCTTGTAAAACCTTCTTTTTACGTTTACTCTCGTGTTAAAATCTGAATTCTTCTAGAGTTCCTGATCTTCTGGATACACTCATGTGCACCTACCATGTTCGGTCAGAGTCT
+
///>8>??A@;BDBB;66=;;;<<></0////)5555)557=9=<;;5;9.59544.45::;;.:49./78/////3/////$/5666;///(/--68*//906;5<@>;37,3372225527:<5;7;ABBCA;<7:A<=5;;>>>==>AA@??888>:988:881806=<A???@A:;=@@@1>8=199:::)::888)8765755555+252'2666:6?5<<08:B@@@@=B<@@@A==8===;?AAA@@==///<:99=5;;?5;7:;.220--**((**,
@ATNG8:01247:05980
GATGGTAGGCTTGTGAGAGTCTGCCCAGAAGATCCAGGAACCTAGAAGAATTCAGATTTTTAACACGAGAGTAAACGTAAAAAGAAGGTTTTACAAGACTCACGTTAACAATATTGCAGCAGTACGCACACAATCGAAGCGCAGTAAGGATGGCTAGTGTAACTAGCAAGAATACCACGAAAGCAAGAAAAAGAAGTACGCTATTAACTATTAACGTACCTGTCTCTTCCGAAACGAATGAGTACGTGTGCGACGTGTCTCCTACCATCGTTCGGTCAGAGTCT
+
>:@C@CCC@CC9BABBABFBBB@@@<@BB?BBBC@CC@CACACDCC?CC>A?ACBBBCCC5C@BCCDCCCBBCC=DCBBCAA1@?:>9???5>@A=A???CBBBB@C@AA=AB@<@@CCCBABBB??>?>>>:;A??<@@@@>@::7;<?DE@CB@AABCC?CCBBBA?AC@CCC<@@CBA:@@A>ACCCD3AA>ACCCCAAAC<><?BBC@C@BB>>>?BBAAABC?@=@@@8=AA=:00@000;;;;AA???AAAABBB?BCD@DBB??>@CAAAABCCA==
@ATNG8:01249:06002
GATGGTAGAGTACAGTGTAGTAGACCAGAAGATCAGGAACTCTAGAAGAATTCAGATTTTTAACACGAGAGTAAACGTAAAAAGAAGGTTTTACAAGACTCACGTTAACAATATTGCAGCAGTACGCACACAATCGAAGCGCAGTAAGGATGGCTAGTGTAACTAGCAAGAATACCACGAAAGCAAGAAAAAGAAGTACGCTATTAACTATTAACGTACCTGTCTCTTCCGAAACGAATGAGTACTACTCTCAGAGACACACTACCATCGTTCGGTCAGAGTCT
+
@@AB?CDCCCCCCCCBBBCCDECCC=@BC@DCCCCD@C?BBBBCBA?AD@C?BBBBBBBB3B?BB@@ABBCDCC;AABDBCC3BA=A>BBB<CFG@CCCCCDCBB?B?BD@CCC?CCCACCDECBBBBCCCC?CCAA?BCCBCBBB=B@CCC?CBBBBBCC?AAAAAA@CC@>=>>AABBC>AA@;99999(:A?CA@@D@@@@8<;>?BB7<8;ACCC@BCAAACC=?>>BB=BBB?BCCCCCCC@@ADDCBBBBBCB@@???A<AAA:949;6<<<<>><<<
@ATNG8:01254:05963
GATGGTATCAGACGTGACAGAGCGCCAGAAGATCAGGAACTCTAGAAGAATTCAGATTTTTAACACGAGAGTAAACGTAAAAAGAAGGTTTTACAAGACTCACGTTAACAATATTGCAGCAGTACGCACACAATCGAAGCGCAGTAAGGATGGCTAGTGTAACTAGCAAGAATACCACGAAAGCAAGAAAAAAGAAGTACGCTATTAACTATTAACGTACCTGTCTCTTCCGAAACGAATGAGTACCTCTCAGACGCTCGTCCTACCATCGTTCGGTCAGAGTCT
+
?::C;>CBBAA@??@?BAABAB;;<?CBA=@:;:>@4:69CC;;:B=BB>@:>?@;9:9:(9<>?AA@B>00093700/999(99496=<=.<<=266A@AAB??=?@CC@AAB=A@??A;:;CCAA@CCBB@BDBB@BACDCBBBAE>BBB@CCCBC@@?@BDBBBB@BB?AAA=A??>@7???:?BBDCB)BB@=@=AB>=>==A<@@@@<A<;;ABB>BBCBBBB@B?CED>D;;9;A@>@?@@BBBBBCBB@?@AABB>AAA?AA?;A?BAADCCCCDBAA
@ATNG8:01257:05994
GATGGTAGTATATCGCGTCGCTATCCAGAAGATCAGGAACTCTAGAAGAATTCAGATTTTTAACACGAGAGTAAACGTAAAAAGAAGGTTTTACAAGACTCACGTTAACAATATTGCAGCAGTACGCACACAATCGAAGCGCAGTAAGGATGGCTAGTGTAACTAGCAAGAATACCACGAAAGCAAGAAAAAGAAGTACGCTATTAACTATTAACGTACCTGTCTCTTCCGAAACGAATGAGTACACACTCTCATATGACACTACCATCGTTCGGTCAGAGTCT
+
9:@C@BBCCCCBBBBBBBDDFCDCC@AA@@BB@@@>5?;>@BCDFC@CC@C@BB@@@A@@0@?BCCDCBAA;::-8<?AABA5AD?D7;;;6;CEBHCCBCBCBB<@>@A?ABC@CCCCCCCCCDDCCBBCC@BBCB@BBBBCCBB?B@CBB@ACCCCCCD?CBBBBC?CC?AAA>ABCFF=@???BBBBB3AA>AAAABAA@>8=<===>1818?CAB@BFBBBBC?B?BBC?CBB>ABBCBBBBBBBBBBB@AA@CBDBBBAB?BBBBC=???ACAA??>>>
@ATNG8:01261:06007
GATGGTAGCACGACACGACGATGTGTACTCATTCGTTTCGGAAGAGACAGGTACGTTAATAGTTAATAGCGTACTTCTTTTTCTTGCTTTCGTGGTATTCTTGCTAGTTACACTAGCCATCCTTACTGCGCTTCGATTGTGTGCGTACTGCTGCAATATTGTTAACGTGAGTCTTGTAAAACCTTCTTTTTACGTTTACTCTCGTGTTAAAAATCTGAATTCTTCTAGAGTTCCTGATCTTCTGGGATGTGTGCGCAGTGCCTACCTTCGTTCGGTCAGAGTCT
+
8:;A9ACCBDC??CCC?@@;66>@ABDCCCBB@BCCC>CC@CBGCCCCCC@CJCBB?B@DCCD@C@BCDCCCB=B9BB===+AA7?773/3<BB@CBC@CC=@ABCBC?AABBCCBC?BAA>A?CB@BC>>>;@@BB:>>@A;;;???AAAAAAB<@@@<AA<A:>>AAAAAAB<===AC;C=F<@@@@@/AA==;1866///<9:==CBBB.<=@@A<A<>><>A@@;;::>:=>>ABB:;;@@6@///<<<;;;BB@@@;A@@;?<AAB<??:>@@AA>>>=
@ATNG8:01216:06012
GATGGTAGTGTCATATGAGAGTGTGTACTCATTCGTTTCGGTAGAGACAGGTACGTTAATAGTTAATAGCGTACTTCTTTTTCTTGCTTTCGTGGTATTCTTGCTAGTTACACTAGCCATCCTTACTGCGCTTCGATTGTGTGCGTACTGCTGCAATATTGTTAACGTGAGTCTTGTAAAACCTTCTTTTTACGTTTACTCTCGTGTTAAAAATCTGAATTCTTCTAGAGTTCCTGATCTTCTGGGTCTCTCTCTCACGCACTACCATCGTTCGGTCAGAGTCT
+
:5<>:>CBBCCEC?A@CCEDEDCEECCCCCBB?BBBC=BC?BBBCBBBBB@BCJBB@BACDDE@B@BBBCDHCBB?AAAAB2BA>A?@@;?DBB?BDE@DE<AACCCD@CCDCCCCCACCC@D@CCCCCCAA?ADFF@BBCCCCCCCCCBBBBBC?CCC?CC@C?BBDCBBCCC@BBBBB8A=B4;;:::*;BBBC=AADCBCCBCB?BBBB2BCCBB@B?BC?CCCDCCC?B?BBBCCC>@?CD>CCCCFCCCBBBBBBBBCBB>BBCBB@BB?BCDDBBB@@
@ATNG8:01217:06024
GATGGTAGGCGACATACATACGCGCCAGAAGACAGGAACGATCTAGAAGAATTCAGAATTTTTAACACGAGAGTAAACGTTAAAAAGAAGGTTTACAAGACTCACGTTAACAATATTGCAGCAGTACGCACACAATCGAAGCGCAGTAAGGATGGCTAGTGTAACTAGCAAGAATACCACGAAAGCAAGAAAAAGAAGTACGCTATTAACTATTAACGTACCTGTCTCTTCCGAAACGATGAGTACGTGAGTCAGAGCAGAGCTACCATCGTTCGGTCAGAGTCT
+
344505<<7<955445955599999.55949<866(-(-----688<46/)/5////)/777'7)/44844//558/---(-999+883;)55)555.555555555.9599.9==.44489;;<<>><<<>0/,//00*99949=47-03<00)/7///:;;7;<;;;<4989988<=<999+88;5;>AAB18<53338;;;661605555:<9>56959:::<:33-/)//8/8///66689:988<<83338889=:777<?8<765A6<=:888=>><=;
@ATNG8:01239:06044
GATGGTAGCTCGCTGATGATATCTCCAGAAGATCAGGAACTCTAGAAGAATTCAGATTTTTAACACGAGAGTAAACGTAAAAAGAAGGTTTTACAAGACTCACGTTAACAATATTGCAGCAGTACGCACACAATCGAAGCGCAGTAAGGATGGCTAGTGTAACTAGCAAGAATACCACGAAAGCAAGAAAAAGAAGTACGCTATTAACTATTAACGTACCTGTCTCTTCCGAAACGAATGAGTACATAGATATACGTATAGCTACCATCGTTCGGTCAGAGTCT
+
88<B?BECCBBBCBBBCCCCDCCCCACDC@CCDCCC@C@CCCBBBB?BB?B@BBBBBCCC3B>AABCCCDDBBB9AABFDDD0CC@E@BBB<BCCDBBCCCCCBB?C@BB@BCC?BBBBBCCCCCCCD@@@C@DCCC=@@@?CCAC?C@C??>?CCCCCCC?CAAAAA?DD@?@?999BAA9@9979CDCD3CC?B999CCB:;7;<??@@<A<A@BBB?BBBBBBC?C?CCC>CCC@AAABBBCBBBCC@@@@@AAAA???AAA<A>??D>6636ACCBBAAA
@ATNG8:01242:06020
GATGGTAGCTCTGCTCTGACTCTCGTACTCATTCGTTCGGAAGAGACAGGTACGTTAATAGTTAATAGCGTACTTCTTTTTCTTGCTTTCGTGGTATTCTTGCTAGTTACACTAGCCATCCTTACTGCGCTTCGATTGTGTGCGTACTGCTGCAATATTGTTAACGTGAGTCTTGTAAAACCTTCTTTTTACGTTTACTCTCGTGTTAAAAATCTGAATTCTTCTAGAGTTCCTGATCTTCTGGGCAGACTCTCACACGCCTACCATCGTTCGGTCAGAGTCT
+
:5;F;CCC@BBBBBC;;:CBDCCCCCDCCC@A>@AA@CDAB?BCCDDCC@CCCCC@C@CCCC@CACCCDAA@BB?BDCBB2:;89BDC;@@BB>BBB=@B9;;@CACABBCDAA@F?AAC@C?CCBBBBBB?BB@A>ABBBCCCCCDCCBBCAA>BBC>BA@C@CCDDCBBBB?ABBAB7A6;7;BBBB2BBCCC>B<;<BAA;;;4;:;;*;@?@@>@?DD@BBBCCCC@C@BBCCDD?BBCJ>CCCCCDBB:;;AAAA=AAA=BBCCC?@@ABBCCCDDAA
@ATNG8:01242:06040
GATGGTAGGCGTGTGAGAGTCTGCCAGAAGATCAGGAACTCTAGAAGAATTCAGATTTTTAACACGAGAGTAAACGTAAAAAGAAGGTTTTACAAGACTCACGTTAACAATATTGCAGCAGTACGCACACAATCGAAGCGCAGTAAGGATGGCTAGTGTAACTAGCAAGAATACCACGAAGCAAGAAAAGAAGTACGACTATTAACTATTAAACGTACCTGTCTCTTCCGAAACGATGAGTACGATGAGAGAGCTCTCTCTACCATCGTTCGGTCAGAGTCT
+
:<:A<A?@<?C666><@9@00///)///)097;//)/)/79<<<<8;;5;:@BBBBBBB1@;@995;;B<<<=17373333$38591888/8:846////////(3,3;3833,222257888555666..).88847625555<9>7>>B>B?@>>887/78733:533.3==6::::6<3817777(3;6;8:8---2--(/(..55+55'52522+222555728499;/2733;66///6:7>BB@B@@==;;;@>899;=>=<<:880657722222
@ATNG8:01247:06037
GATGGTAGTGTCAGTGCGCGTCGTCCAGAAGATCAGGAACTCTAGAAGAATTCAGATTTTTAACACGAGAGTAAACGTAAAAAGAAGGTTTTACAAGACTCACGTTAACAATATTGCAGCAGTACGCACACAATCGAAGCGCAGTAAGGATGGCTAGTGTAACTAGCAAGAATACCACGAAAGCAAGAAAAAAGAAGTACGCTATTAACTATTAACGTACCTGTCTCTTCCGAAACGAATGAGTACACATCGTCGTGTCGTGCTACCATCGTTCGGTCAGAGTCT
+
9;AA?BDCCDBBBBBBLCCCCCCCG@BBB@BCBBCC@C@BBFBBBB?BA?A>@@@@>@@@.?>BBBADCCDBBA;>=??@@@,;;5;;@A@9ACC@CCDBBBB;;:;?BD@CCB?CCCCCCDCCCCCBBBBC@BAAA=@@CBCCBB?A?A@@=@BBCCCCC?BAAABB@CC?BAA=AAAAA=999;9:::99%9?;??>?CCAAA8<8:A@@:><>@BCC@CCAAABA=A?ABB<ABD=AABAAACCCDCABBBBAA???@AAADE?CBBBB?AA=@BAA?>@BC
@ATNG8:01249:06057
GATGGTAGCGCACACATAGATACAGTACTCATTCGTTTCGGAAGAGACAGGTACGTTAATAGTTAATAGCGTACTTCTTTTTCTTGCTTTCGTGGTATTCTTGCTAGTTACACTAGCCATCCTTACTGCGCTTCGATTGTGTGCGTACTGCTGCAATATTGTTAACGTGAGTCTTGTAAAACCTTCTTTTTACGTTTACTCTCGTGTTAAAAATCTGAATTCTTCTAGAGTTCCTGATCTTCTGGGATGTGTGCGCAGTGCCTACCATCGTTCGGTCAGAGTCT
+
?<AC@C;66>>CBCCCCAAACCABCCCGCFCC@CCCE>BC@CADBBBBBD?CCCAA<@=@@@B7;79B@AACB?C<;;;;;*;;59=@@:@;;@7;>>==B9:;BCCIBEFCDDCDD?BB@<@?BCCCCBBC=@@BB?CCCBDAAACBBBBCBAB>BBB?BB>A=@DBBCD;;;:9:CCC9C@C>ABFLI5BBBBH=C;=;BDECBB5;;;;*;BACCAC@DCHDBBBBBB?B?BBBBCD@B@==5<000@A@BBBBCCCD?@@F@BBBAA;@A;::9>@@B;;
@ATNG8:01252:06040
GATGGTAGATACTCGCTGATACACCCAGAAGATCAGGAACTCTAGAAGAATTCAGATTTTTAACACGAGAGTAAACGTAAAAAGAAGGTTTTACAAGACTCACGTTAACAATATTGCAGCAGTACGCACACAATCGAAGCGCAGTAAGGATGGCTAGTGTAACTAGCAAGAATACCACGAAAGCAAGAAAAAGAAGTACGCTATTAACTATTAACGTACCTGTCTCTTCCGAATCGAATGAGTACGAGAGAGCACACGTGTCTACCATCGTTCGGTCAGAGTCT
+
;=CC?AACDDC??@BBCCCCCCCCC>CEC@CCDCBB@B?CCBBAAA?CC?C@B??79999)9<?ACAAAAACCD=BA<;;;;*;B>B>BAA7BBB?BCCCCCCCC@B?BD@DDC>BBC@BCCCCCCCCCCCC@BBBB?BBAAAABB?B@C@@>ACCCBACC?BBCCAA>AC?ABB599999,9??=ACEDD2CC@BABBBBB@@;?;?AAD5838>AAA<@@@@ADC>A>BB>ABBC@CCBBBAABBBBBBBCB???ABCFAAAD@HCBBB?AC?DCCCAAABC
@ATNG8:01255:06045
GATGGTAGTACATGATAGACGACACCAGAAGATCAGGAACTCTAGAAGAATTCAGATTTTTAACACGAGAGTAAACGTAAAAAGAAGGTTTTACAAGACTCACGTTAACAATATTGCAGCAGTACGCACACAATCGAAGCGCAGTAAGGATGGCTAGTGTAACTAGCAAGAATACCACGAAAGCAAGAAAAAAGAAGTACGCTATTAACTATTAACGTACCTGTCTCTTCCGAAACGAATGAGTACCTCTCAGACGCTCGTCCTACCATCGTTCGGTCAGAGTCT
+
ABBB?BBBCB@@A655:::99:944.5;<.559555.5.5<<==<>:>>*0)///99999(97<<>CHIECCDD>BBBBBBB5AA;A;@@@9@BB@CBBCCDD@@?A@BC@CCD@CCBBABBBBCCCA@@CC@DCDD>@@BBCCCC@C@CBA?BCCCCCCC@CCDBBA?::5;@@=ABAAD=?@?=???@@@'@??@A@ABBBEC>@>@@AB<?=?CFFE@DCDBBBCAC@CCD?CCC@BBBBAAA>998CCBBBBBAAACC@BBB>AA9:;<@@?BBDDDCBBB
@ATNG8:01258:06038
GATGGTAGGACGAGCGTCTGAGAGGTACTCATTCGTTTCGGAAGAGACAGGTACGTTAATAGTTAATAGCGTACTTCTTTTTCTTGCTTTCGTGGTATTCTTGCTAGTTACACTAGCCATCCTTACTGCGCTTCGATTGTGTGCGTACTGCTGCAATATTGTTAACGTGAGTCTTGTAAAACCTTCTTTTTACGTTTACTCTCGTGTTAAAAATCTGAATTCTTCTAGAGTTCCTGATCTTCTGGCTGCGCTGATATGCGCTACCATCGTTCGGTCAGAGTCT
+
<ABB@CBC@BC@@AA@AACCC@AA?BDABABA?AAAC=BB>B?B@@@CBJAECCBC@C?BBBC@DADCCC<<<>>9>BDDD2CD@C;;;7;@AB?CBC?BD@BBCDGDACCCBBBBC>A@A=@>BCCCBCDD@CCCB?CCDCCCAA@DDBBCBBD=A@A>ADAM@BBCCCEAAA?@@@B@7@:@;A@ACA,AB;;;7;:CCBBAA?A=AAAA2ABBBB=@=@A?BACA@A@=@@BBBBBB@ABCAIBAACHCCCCCCHHDCBBDFCA@@B?@A?ABBBEDE;<
@ATNG8:01261:06024
GATGGTAGAGAGACTGTAGCGCACCCAGAAGATCAGGAACTCTAGAAGAATTCTGATTTTTAACACGAGAGTAAACGTAAAAAGAAGGTTTTACAAGACTCACGTTAACAATATTGCAGCAGTACGCACACAATCGAAGCGCAGTAAGGATGGCTAGTGTAACTAGCAAGAATACCACGAAAGCAAGAAAAAGAAGTACGCTATTAACTATTAACGTACCTGTCTCTTCCGAAACGAATGAGTACCTCTCAGACGCTCGTCCTACCATCGTTCGGTCAGAGTCT
+
=@;;8:BDBCBBBEB@ABDBBCCGI?FCC@CCCCCC@C@BBBBBCC@CC@B?CAA:;;;;';5=::@;=B=BCB=A@99999)9?;><>>:/::?6;BBB@ABBB?B@BC?AAA;AAAAE>>>>A>>>??AB=@>>?<=>=BA?AA<A:@>B@BAAAABCC?BBBBBB@BB?BEE?BBB@?6<9927;::;.992:??@ABD<<7:6:A@@=@<AA@>>:<>>668:8><AAB;BBB?BBBBBBB@BBBBBAAA88:>>@?;A>=:<?CBB?==;=BBA@@:::
@ATNG8:01229:06083
GATGGTAGCAGACGTGACAGAGCGCCAGAAGATCAGGAACTCTAGAAGAATTCAGATTTTTAACACGAGAGTAAACGTAAAAAGAAGGTTTACAAGACTCAACGTTAACAATATTGCAGCAGTACGCACACAATCGAAGCGCAGTAAGGATGGCTAGTGTAACTAGCAAGAATACCACGAAAGCAAGAAAAAGAAGTACGCTATTAACTATTAAACGTACCTGTCTCTTCCGAAAACGAATGAGTACTATGTAGAGCTCTATACTACCAATCGTTGGTCAGAGTCT
+
:4455::<;;;>>=:;55555<<6646==9;5555506:>>?><<?7972918>==;;;;,;9=;AB?=?;799,8<99<<<+<<7<.55)5>>550/7//)//0)/)/94///)////5??A>A<AA?A==35444.48:;::9<-/)///)/::::;<<4::;:;;7331333633399/333,33888$33,33333:6660505666+22'224947:<98///)/)/666*6//(/7793333666///8869555855...(.(.333(2+275555655
@ATNG8:01230:06097
GATGGTAGTATCTGCACACTCTGTCCAGAAGATCAGGAACTCTAGAAGAATTCAGATTTTTAACACGAGAGTAAACGTAAAAAGAAGGTTTTACAAGACTCACGTTAACAATATTGCAGCAGTACGCACACAATCGAAGCGCAGTAAGGATGGCTAGTGTAACTAGCAAGAATACCACGAAAAGCAAGAAAAAAGAAGTACGCTATTAACTATTAACGTACCTGTCTCTTCCGAAACGAATGAGTACTACTCTCAGAGACACACTACCATCGTTCGGTCAGAGTCT
+
355>;>>CA;;<///<;;;@@@A??:BBB=;;?@?@=@<@CCCBBB>@?;@;@B@@?CCF1A>BA<AAAAB<AB;88BFDDD1DD?B>BBB8BCCACCCCHCGBB?C>AA>BBB@CBBAECBBCDCCCCCCD>CCDD@BABAAABA=A@@DE@BBCBDBBB@BBDA??=??:??<8<<9999+9989>@AAAA(A=>=>8<889>8*.*.688(/+/;AACAD@???CC>?:??=8:00+/999BBAAAACACBCCCBBBBBCC@>>:=AA>>;>D=@@?>>>@>=
@ATNG8:01231:06078
GATGGTAGCACGACACGACGATGTGTACTCATTCGTTTCGGAAGAGACAGGTACGTTAATTAGTTAATAGCGTACTTCTTTTTCTTGCTTTCTGTTGGTATTCTTGCTAGTTTCACTAGCCATCCTTACTGCGCTTCGATTGTGTGCGTACTGCTGCAATATTGTTAACGTGAGTCTTGTAAAACCTTCTTTTTACGTTTACTCTCGTAGTTAAAAAATCTGAATTCTTCTAGTAGTTCTTGATCTTCTGGCTCTCGTAGAACAGATACTACCATCGTTCGGTCAGAGTCT
+
ACBB?BBB?<;===555<55599=>>>?@@@B?BBBC8;:;?9B;666;;8=;99:7;)/)///)/6:;:<<:6//)/;;;;+:=38333(3933,34933.394:99:399,7<;;9:A9@?A=D<A==99///373352677@>=>A>>>??AA>>:=AB<>=:=;887>>>?;;5:9:::3:=B=BCBBB.;::;:.:;668;6///:/53333%3789;6@;96/5/.....3.33....552769486...559-.).555688:AA=8::A=7::6://////79
@ATNG8:01232:06074
GATGGTAGCAGACGTGACAGAGCGCCAGAAGATCAGGAACTCTAGAAGAATTCAGATTTTTAACACGAGAGTAAACGTAAAAAGAAGGTTTTACAAGACTCACGTTAACAATATTGCAGCAGTACGCACACAATCGAAGCGCAGTAAGGATGGCTAGTGTAACTAGCAAGAATACCACGAAAGCAAGAAAAAGAAGTACGCTATTAACTATTAACGTACCTGTCTCTTCCGAAACGAATGAGTACCTCTCAGACGCTCGTCCTACCATCGTTCGGTCAGAGTCT
+
BBBC?CCBBBBCCBBBCDBBBCCCCABBB@ECCDBB@B>AABBBCB?CC?B?BBBBBCCC3C?CCCAAAAAACD>CA;;;::*:A;@5;;;.;BB?CBABDDCBB@C@CC@CCC?BBBBCBBCCCCCCCBBB@DAAA?@???BFBB?C@CBB@BBBBCCBB@BBBBAA?CC?AAB?BBCDC<???9==<<=.???BAAABB@@>;?;@@AD:>:>ACDD@CCAAADF?B?BBD>CBA>ACCBBBC?BBBBBBABBB888@@<>>>=AA;;?=A@>A@ACAB?@?
@ATNG8:01236:06092
GATGGTATCTATACGTATATCTATGTACTCATTCGTTTCGGAAGAGACAGGTACGTTAATAGTTAATAGCGTACTTCTTTTTCTTGCTTTCGTGGTATTCTTGCTAGTTACACTAGCCATCCTTACTGCGCTTCGATTGTGTGCGTACTGCTGCAATATTGTTAACGTGAGTCTTGTAAAACCTTCTTTTTACGTTTACTCTCGTGTTAAAAATCTGAATTCTTCTAGAGTTCCTGATCTTCTGGAGATATCATCAGCGAGCTACCATCGTTCGGTCAGAGTCT
+
:55>:>CBAACCCDBAACCDCBCABBAABIEC@CAAD;DD?D@BBCBCCC@DDCCC@C?CCCC=B=BCCCBABDD??>>??0:B>CABB?ABBB>BBB=BB@BBCDDD?BBBDBBBB?BCC?B?BCCCCBBB?CCCC?CBBBCCCCBBBBBABBB@CBB?BC?C?BBCDCCCCCACAAA@7?;?9;;;;;*;C@AA>ACIHCCCBBB@CDDD5CBBCD?B@CB@BCDDCBC@C@AAACCC?BBC@EBBCCCAAACCGDCAAACCC@CCCCC?BB?BCBBBDA?>
@ATNG8:01236:06096
GATGGTAGACACGTGTGCTCTCTCGTACTCATTCGTTTCGGAAGAGACAGGTACGTTAATAGTTAATAGCGTACTTCTTTTTCTTGCTTTCGTGGTATTCTTGCTAGTTACACTAGCCATCCTTACTGCGCTTCGATTGTGTGCGTACTGCTGCAATATTGTTAACGTGAGTCTTGTAAAACCTTCTTTTTACGTTTACTCTCGTGTTAAAAATCTGAATTCTTCTAGAGTTCCTGATCTTCTGGTAGAGCGTGCATATATCTACCATCGTTCGGTCAGAGTCT
+
345>9A>CCCCCCCDBAA@BDBCCCCCCCCCCADDDD>CC@C?@ADDDBB@CCBBB?C?AA@@?B@ECCBBB=5955===>+?A?CBBB=DBBD=??@<@@49:7;7;2<>??AABB???;;>;>AB??888;===?:>=?;;;?>ABA@@:;:;;====@@=@=?????@@@@8;;;??5?=B<====<+=>;;;3;==;;;=:;;;?DDC*=;<<A3;5;=4<@A<99=8<6<<799<288=;>>?>===>?@@@@>>>@@AC=B==>=<==:=CCCDCCAA
@ATNG8:01241:06066
GATGTAGGAGACACGTCGCACACGTACTCATTCGTTTCGGAAGAGACAGGTACGTTAATAGTTAATAGCGTACTTCTTTTTCTTGCTTTCGTGGTATTCTTGCTAGTTACACTAGCCATCCTTACTGCGCTTCGATTGTGTGCGTACTGCTGCAATATTGTTACGTGAGTCTTGTAAAACCTTCTTTTTACGTTTACTCTCGTGTTAAAAATCTGAATTCTTCTAGAGTTCCTGATCTTCTGGCGCGTATGTATGTCGCCTACCATCGTTCGGTCAGAGTCT
+
@>@;@BB9=DDDCBBBBBBCCCCBBBB@AAB?CCDE?DIEE@CCDCDBB@BBBBB?B@BB@@<@;@@@ABB===8;;;;;+=@;ABBB9ACCC@@?@?BD=?A>BBB@BBBBBBAA>ABC@C@B@>66///7:;;=5=>BB@;:;B@@@A898;8;;;;?>;;;;@@=<=681559;A.A9?299::;+;====8=?BAAA>88819898(5;>>A<A<;;7;A??>==<B=B@>>>@=A@@:>>@>>>A>>>@@A>:60666)//66;6::977;@@@;;;
@ATNG8:01242:06065
GATGGTAGCTATACGTATATCTATGTACTCATTCGTTTCGGAAGAGACAGGTACGTTAATAGTTAATAGCGTACTTCTTTTTCTTGCTTTCGTGGTATTCTTGCTAGTTACACTAGCCATCCTTACTGCGCTTCGATTGTGTGCGTACTGCTGCAATATTGTTAACGTGAGTCTTGTAAAACCTTCTTTTTACGTTTACTCTCGTGTTAAAAATCTGAATTCTTCTAGAGTTCCTGATCTTCTGGACAGAGTGTGCAGATACTACCATCGTTCGGTCAGAGTCT
+
--77356///770//<<56/;//-----/<<>6;66606D:@<ABCCCCC@BBB@@=A>BB@@<@?B?@?CA<AB<@?==B+BA?BBCC=BBBD@BBB@BB@9::CAA>ABBA@@994:=A<@<AB8989::6<:::=B==>C>>>=ABAAAAAB38898=<8=8;;;??==<=5777<<,729.55AAA/>>=>>17769::=?@>5;;:9(25557/5/5;6::885><5:8<<;;;><@>>;>A:9;;;;==>>>>866=;=8?><<<:>A<A=BCCCBBB
@ATNG8:01258:06106
GATGGTAGGCACTGCGCACACATCCCAGAAGATCAGGAACTCTAGAAGAATTCAGATTTTTAACACGAGAGTAAACGTAAAAAGAAGGTTTTACAAGACTCACGTTAACAATATTGCAGCAGTACGCACACAATCGAAGCGCAGTAAGGATGGCTAGTGTAACTAGCAAGAATACCACGAAAGCAAGAAAAAAGAAGTACGCTATTAACTATTAACGTACCTGTCTCTTCCGAAACGAATGAGTACACATCGTCGTGTCGTGCTACCATCGTTCGGTCAGAGTCT
+
?@@?9A<@?AA@??AAABBCBBBJL>BCB?AAA@;;2:;@@@996C<CC?C@DBB@?@@@,>9?@@ABCAA@??<?BCDEDD2CC@C:DEE<BCFACCCBBBC;;8;?BB@DBC?AACCCCCCCCCBBBBDD?CBCB?BBBBBBBB>A?C@@>AECDCCCC?BBBBBB?@A;AA?8=<<<;3888:>CFDED)BB?998;>BACB6838>==1818>AAA@CCBBBBB@B@BBD>A??<?AABBCEBBBBB?;?CBB?>?99:9AB>ABBAA>:979AABBB@?@
@ATNG8:01216:06154
GATGGTAGCTCTGCTCTGACTCTCGTACTCATTCGTTTCGGAAGAGACAGGTACGTTAATAGTTAATAGCGTACTTCTTTTTCTTGCTTTCGTGGTATTCTTGCTAGTTACACTAGCCATCCTTACTGCGCTTCGATTGTGTGCGTACTGCTGCAATATTGTTAACGTGAGTCTTGTAAAACCTTCTTTTTCGTTTACTCTCGTGTTAATAATCTGAATTCTTCTAGAGTTCCTGATCTTCTGGGTCTACGCTCGTCGCGCTACCATCGTTCGGTCAGAGTCT
+
9::;7;AAAA<@;;9CBBBCCCCCCCCCCCCBABCCC>CD@CACBBBABB>AABCC?C:;6>D?D@CBDJCBBBD@CCDDC5BB?BBCC>A;;;@BBB@DC@CC@@@B@B@B@ABA@=A@C?B=BACBBABB?BBAA@DABBAB@@@DCCBBDBB@<;;?AA>B>BBCCCCJCI?AABCC7CAC@CCGGE5CCCF>BBBBBC;;:D@C@AA>@BBA@=@>BD@DCCAAAC@B?CABBCC@BBCC=CBBBBBBCB;;;BA@@@A@4::??B?BL@CBBCECC;;
@ATNG8:01219:06115
GATGGTAGGCACTGCGCACACATCCCAGAAGATCAGGAACTCTAGAAGAATTCAGATTTTTAACACGAGAGTAAACGTAAAAAGAAGGTTTTACAAGACTCACGTTAACAATATTGCAGCAGTACGCACACAATCGAAGCGCAGTAAGGATGGCTAGTGTAACTAGCAAGAATACCACGAAAGCAAGAAAAAGAAGTACGCTATTAACTATTAACGTACCTGTCTCTTCCGAAACGAATGAGTACTACTCTCAGAGACACACTACCATCGTTCGGTCAGAGTCT
+
67/404::5899444449566>>>@666@;@=@AA@4;25<@566<:>=:>754444444$45>><<<<<;:9;53345555$5=:;8=<<0<5546B@ABBBAA=@>@@<@@@<@BB@ABCDCCDCCCC;;7;;;;<@?@@A?::8;@DCB@BCBA@@BC?BCBCBB?BB>999399:::,:>=<::::9(8A=BBB@:89;<5;5:?@A=B<B=ABC@CCCCCBB?B?BBC>BBD?BCBBBBBC:::BBBBC??????@>>>@:>ABAA7::8=?????BBB
@ATNG8:01220:06132
GATGGTAGCACGAGTCACTCATATCCAGAAGATCAGGAACTCTAGAAGAATTCAGATTTTTAACACGAGAGTAAACGTAAAAAGAAGGTTTTACAAGACTCACGTTAACAATATTGCAGCAGTACGCACACAATCGAAGCGCAGTAAGGATGGCTAGTGTAACTAGCAAGAATACCACGAAAGCAAGAAAAAGAAGTACGCTATTAACTATTAACGTACCTGTCTCTTCCGAAACGAATGAGTACGTGTGCGACGTGTCTCCTACCATCGTTCGGTCAGAGTCT
+
349B?CBBBBCC>CCCCCCBB@?;@;@CD@CCAA::9;>BBDBBCC@CD?B?BECBBBBB2A>ACCCCCCBBBB=@@ABBBB5BC@DABCB;BDE@CCBCCDDBB>A?BA?CEE@BBDCCCCCCCCCB@@@DACAAB@CAAABBBB?B?CBB@BCDCCCCCACBBB??;?@;999:??BBB>??><:9999(9@;@BBBBBAAA5658>>>1838ADAB@BBAAAAB>B>BCD>CBB@???CBBABB??@BBBECA????C=D@@<???;?;?A?ABBBAAABB
@ATNG8:01221:06123
GATGGTAGTATCTGCACACTCTGTCCAGAAGATCAGGAACTCTAGAAGAATTCAGATTTTTAACACGAGAGTAAACGTAAAAAGAAGGTTTTACAAGACTCACGTTAACAATATTGCAGCAGTACGCACACAATCGAAGCGCAGTAAGGATGGCTAGTGTAACTAGCAAGAATACCACGAAAGCAAGAAAAAAGAAGTACGCTATTAACTATTAACGTACCTGTCTCTTCCGAAACGAATGAGTACACATCGTCGTGTCGTGCTACCATCGTTCGGTCAGAGTCT
+
?@@C?CDCCCBBBCCCCBBCCCCDE@CCC@BBCDAB?B@BBCBBCC?CC?C?CBBBBAAA2B@CBBABCBCBBB<???@@@@2AC@DACCC;CCDACBBCBBB997;?BA?BAB>BBCCBBBBCCCCCBBBC?DCDD?ABBBBBBB>B?BCC@CCCAACCC?BBAABB@BB?>>?499>>>8><<99:::::%0;9;0/0>>B;:7:<=ABB9@<@AB@@>@BDBBBC?B????9?@@=@BBBBBBBCCBABBBB?@?AA@>>>BB?BBCCC>AA@BBBFAAAAA
@ATNG8:01221:06153
GATGGTAGCTATACGTATATCTATGTACTCATTCGTTTCGGAAGAGACAGGTACGTTAATAGTTAATAGCGTACTTCTTTTTCTTGCTTTCGTGGTATTCTTGCTAGTTACACTAGCCATCCTTACTGCGCTTCGATTGTGTGCGTACTGCTGCAATATTGTTAACGTGAGTCTTGTAAAACCTTCTTTTTACGTTTACTCTCGTGTTAAAAATCTGAATTCTTCTAGAGTTCCTGATCTTCTGGGTGTATCAGCGAGTATCTACCATCGTTCGGTCAGAGTCT
+
9:@C@CA@ADDDCBBBCCCCCCCDCCGECC;;;;CCD@DE?B?BCCCCCC@CCBBB?B?BBBC?C?CCCCCBABA=A?ACA1@B>B@@A;ACDD?ABB@BB>AABCBB>AAAABBAA<CAC?C?@A=BBA@@;A===:@>>><<;=?DDAA=<<;69;::>>;>=>>>D@AA?@8;;@BB6B<@;==<<;+==<<=6=?=>@??>?>8<===.<?>>B<@;>>=A@@@?>>=B;??AAAA:??AA::::AAAA<<===;=B;==@:>=@@A9=><@@@@@@>>>
@ATNG8:01223:06158
GATGGTAGTGTCATATGAGAGTGTGTACTCATTCGTTTCGGAAGAGACAGGTACGTTAATAGTTAATAGCGTACTTCTTTTTCTTGCTTTCGTGGTATTCTTGCTAGTTACACTAGCCATCCTTACTGCGCTTCGATTGTGTGCGTACTGCTGCAATATTGTTAACGTGAGTCTTGTAAAACCTTCTTTTTACGTTTACTCTCGTGTTAAAAATCTGAATTCTTCTAGAGTTCCTGATCTTCTGGGATGTGTGCGCAGTGCCTACCATCGTTCGGTCAGAGTCT
+
8:;B?BCDCCCCCBCBDDFCCCCCCCBBBCBA?ALEF>CCAC@BBBCCBCACCDCCBFACCA@?C@BBBCFCCCC=;;:;:*9A=BBCB=BCBA>ACC?BB8;;BCLI@CCCCCAAA=A@@?B?CCDCBBCCACBBB@CCCBBBCCCCCBBBB@?<ABB<BE@C@BCBABBBDD@BCBDD;D@C@CBCCC5BCCCD=CBBCBBBCCHEEEEE5AABCB?BFHM@CCCDDCC@C@CCCCBB?CA@@9>0000>>A;;;CCCDGABA@BCBBC@BB?CEEGGCB;;
@ATNG8:01227:06159
GATGGTAGTACATGATAGACGACACCAGAAGATCAGGAACTCTAGTAGAATTCAGATTTTTAACACGAGAGTAAACGTAAAAAGAAGGTTTTACAAGACTCACGTTAACAATATTGCAGCAGTACGCACACAATCGAAGCGCAGTAAGGATGGCTAGTGTAACTAGCAAGAATACCACGAAAGCAAGAAAAAAGAAGTACGCTATTAACTATTAACGTACCTGTCTCTTCCGAAACGAATGAGTACGAGAGTCAGAGCATAGCTACCATCGTTCGGTCAGAGTCT
+
:44438444444454444;;;9:==.955.5<;;56.66;;<=::<<77*0)//9/////$3-444444566=@6=@99999$9>;=5999&9:;7<@@;?>;=@:@6998@9905:>>>@@BBCCCAAACD@BA<<7;BA@@>4929.999255>>B=BB@DAB@@@@;;9:A?;?>877*3873333333#384333;9937/38566>>)/)///0/7=>;;>>B29.4;;)45:5458==???@>><??B894==BB=>=BB;=877;5<<:878=;;;<<
@ATNG8:01240:06122
GATGGTAGAGAGACTGTAGCGCACCCAGAAGATCAGGAACTCTAGAAGAATTCAGATTTTTAACACGAGAGTAAACGTAAAAAGAAGGTTTTACAAGACTCACGTTAACAATATTGCAGCAGTACGCACACAATCGAAGCGCAGTAAGGATGGCTAGTGTAACTAGCAAGAATACCACGAAAAGCAAGAAAAAAGAAGTACGCTATTAACTATTAACGTACCTGTCTCTTCCGAAACGAATGAGTACGAGAGTCAGAGCAGAGCTACCATCGTTCGGTCAGAGTCT
+
344A9BBBBCBBCCBBBCCBBB;;;49BB>CBB@A@?B>BBBAAAB@BDAC@CC;;9DDE3D=??BBBBCCBBA9@?;;:::*4@9=8BAA7C;;7;@BCCCCCD@C@CD?CBB@BBBBBCCCCCCCCBCCB=@A997;AA@CC??<A>A@@=@CAAACEB?BCBBAB>9939><5;;7777.777<??@@@@'=?:?@BACCABB:=:>?AB7;7;?BBB?BBCBBDA>A?A@@9>9:49??CCCCCCCBBBACAAACBBAAA@BB<??@<<376/7=<==@;;;
@ATNG8:01245:06115
GATGGTAGTGATACAGATCAGCACCAGAAGATCAGGAACTCTAGAAGAATTCAGATTTTTAACACGAGAGTAAACGTAAAAAGAAGGTTTTACAAGACTCACGTTAACAATATTGCAGCAGTACGCACACAATCGAAGCGCAGTAAGGATGGCTAGTGTAACTAGCAAGAATACCACGAAAGCAAGAAAAAAGAAGTACGCTATTAACTATTAACGTACCTGTCTCTTCCGAAACGAATGAGTACCTCTCAGACGCTCGTCCTACCATCGTTCGGTCAGAGTCT
+
CCCC@CBAAAACDBBBCCCCCCDD@CCC@CCCCBB@B@CCCBCCC?CC?A?CCBBAABA2B?BBBCCBBB@@?8=?==???0@?>A7;;:.:AA=BBBBCCFCC?B?BC@CCC=BBBADCCCCCCCCCCBB?BCCC?BABBBBAA>B@CBB?ACCCACCC?AACBBB@?>;???9==999,8;;9AABBBB)A@?@97:BBB@A7;8:=DD7;7;CECD@CCBAABC=?=?CC>E@?=?ECCCBB?BBBBDBBBBB>>=BB=AAA<A;;/0,0><@@AA@AABB
@ATNG8:01251:06111
GATGGTAGTGTCAGTGCGCGTCGTCCAGAAGATCAGGAATCTAGAAGAATTCAGATTTTTAACACGAGAGTAAACGTAAAAAGAAGGTTTTACAAGACTCACGTTAACAATATTGCAGCAGTACGCACACAATCGAAGCGCAGTAAGGATGGCTAGTGTAACTAGCAAGAATACCACGAAAGCAAGAAAAAGAAGTACGCTATTAACTATTAACGTACCTGTCTCTTCCGAAACGAATGAGTACACATCGTCGTGTCGTGCTACCATCGTTCGGTCAGAGTCT
+
///:6;@CCDDBBBBBEBBBCCEED@C@A?BB;;;C?B>BBBBBB=@@?B@BBAAAABA0A?BCCBBBCCBBA=ADABBBB3?>8=299:+:7>5;;=>?A8::?B?CF@A==;>>AAA@???@@BB:::>:=>?A;>>>=?@8858>D?A?A???ABHK@CDBB?@=?B?BCC;????=5?@@=AFGDD3::7:AA>B==>?;?;>>>?;>69:9:;;:::?:;;9=9=@F:@BC@?;;@000>>@BBBBBBBBAAA????AA?BCCCC@BB?BBBBBBACC
@ATNG8:01251:06130
GATGGTAGTATAGAGCTCTACATAGTACTCATTCGTTTCGGAAGAGACAGGTACGTTAATAGTTAATAGCGTACTTCTTTTTCTTGCTTTCGTGGTATTCTTGCTAGTTACACTAGCCATCCTTACTGCGCTTCGATTGTGTGCGTACTGCTGCAATATTGTTAACGTGAGTCTTGTAAAACCTTCTTTTTACGTTTACTCTCGTGTTAAAAATCTGAATTCTTCTAGAGTTCCTGATCTTCTGGCGCTCTGTCACGTCTGCTACCATCGTTCGGTCAGAGTCT
+
:55>:>CCCCCBBBBBBCCCCBBCBCBBCDBB@BCCC>BC?B?CCCCCCA>CCCCC?A>AABB?B>ABB@AACCC?AACDC377:8BCD>DBBB>BBB>BB;==>CAB@BBBBBC?=9??A<A=AA???<;<=AA@?;?>>>@@@@@A@@@?@?A<>=>=BA:<9=AAAAACAA<???CC5A<A:>>CCC/AA>>>7>:88::AAAA<@@@@/@===B=B===:=@@@C@@<@<@@@==<:>>@=A>>=?@::;AA>>===>>DD=B?@>>:>C<AA>>>A???
@ATNG8:01251:06149
GATGGTAGGCGACATACATACGCGCCAGAAGACAGGAACTCTAGAAGAATTCAGATTTTTAACACGAGAGTAAACGTAAAAAAGAAGGTTTTACAAGACTCACGTTAACAATATTGCAGCAGTACGCACACAATCGAAGCGCAGTAAGGATGGCTAGTGTAACTAGCAAGAATACCACGAAAGCATGAAAAAGAAGTACGCTATTAACTATTAACGTACCTGTCTCTTCCGAAACGAATGAGTACGATGAGAGAGCTCTCTCTACCATCGTTCGGTCAGAGTCT
+
>;;<9;45.444::<@AABAAA@>@=@=@<@<DA@<A<966>>BC@BB@C=BA@;:;::':=AAACABBA000+0000000/#/;5;;>>>2>;;7<?=CCCCBB5<5<<5<A@=@BBBCCICBBBBBBBBB?B@@@@B???AAAD@C@BBA?ACCCCCCC?AABAAA<?;<@@@*00000+00::::>>@,@><?79:9@@>@;@<AA==5;5;:??=;??:9:??:@>@@@:>;;7<??@BBBDCBBBC@@===>888>??>=:=B>==:;A=@@BBBAA?>
@ATNG8:01257:06128
GATGGTAGCACGAGTCACTCATATCCAGAAGATCAGGAACTCTAGAAGAATTCAGATTTTTAACACGAGAGTAAACGTAAAAAGAAGGTTTTACAAGACTCACGTTAACAATATTGCAGCAGTACGCACACAATCGAAGCGCAGTAAGGATGGCTAGTGTAACTAGCAAGAATACCACGAAAAGCAAGAAAAAAGAAGTACGCTATTAACTATTAACGTACCTGTCTCTTCCGAAACGAATGAGTACAGAGAGTACGATATGTCATCGTTCGGTCAGAGTCT
+
?@@B?BCBBBBDBDDCCBBGBBBBC:BBH@DCBBBC?B?BCCCGCC@BB@B@BBBBBBBB5B@CCBCBBDDC??9?9::AAA1>C:>8AAA8BAC@CAAABBB;:8;@CC@CBB@CCBBBCCDCCCCEECBB?BBAA>ABCBCBBB?D@DBB@BBCBBCBB?BCDCCC@BB????=@@::::+:??;:99999%9B;@99:CDBAA<A:??BB;><==A@@>@CBBBBB@C=A@E@D??>?BBBBBBCCBBBBBBBBBBBCBBBABBBB>BB>B?@>>?==<
@ATNG8:01261:06143
GATGGTAGGCGTGTGAGAGTCTGCCCAGAAGATCAGGAACTCTAGAAGAATTCAGATTTTTAACACGAGAGTAAACGTAAAAAGAAGGTTTTACAAGACTCACGTTAACAATATTGCAGCAGTACGCACACAATCGAAGCGCAGTAAGGATGGCTAGTGTAACTAGCAAGAATACCACGAAGCAAGAAAAAGAAGTACGCTATTAACTATTAACGTACCTGTCTCTTCTGAAACGAATGAGTACTATGTAGAGCTCTATACTAATCGTTCGGTCAGAGTCT
+
:5:;7<>@?@CECCCBBBA@@@@@><<BD?BABDAA=A:;;BCCCC@CC::6:@?:;;;;*;@BBBBCLCBBCC=@999999)9@<@8???5?@C=A???D@A??;?@BC?BBB988@@AAAA@@@@?BAAD===>A<A>>=??==8=9=;?;?AABBBBA?BCBBAA>994:A>*0000*0@@5;?@@@/>?;?BBADBAAA:=:=CAA;@<:;;?A<@@@878>8==A@B8>9929:>;000??@=AADCBBBBAAAA>@>@BBBC?CC?B???AAA@?
@ATNG8:01261:06147
GATGGTAGCAGACGTGACAGAGCGCCAGAAGATCAGGAACTCTAGAAGAATTCAGATTTTTAACACGAGAGTAAACGTAAAAAGAAGGTTTTTACAAGACTCACGTTAACAATATTGCAGCAGTACGCACACAATCGAAGCGCAGTAAGGATGGCTAGTGTAACTAGCAAGAATACCACGAAAGCAAGAAAAAGAAGTACGCTATTAACTATTAACGTACCTGTCTCTTCCGAAACGAATGAGTACGTGTGCGACGTGTCTCCTACCATCGTTCGGTCAGAGTCT
+
45CC:=DCBBCCAA@BBCCDCCCCC@BCEACCBBCB?C@CBBBCCD>A@?C@CA?79999):<AABBBBBC>><7<>@BDCC5BC?B?CEIF5CCCACCCCCCJBB>A@DD@CCC?BBCCCCCCCCDDBBBBC?BA@@=@AABEBAA?C?BBB?CDAAABBB@BCBBBB?@@>???<@@@@A;@A@;::9:9(9A@CBBBBB>>=7:7:>?A1858=ADD?BCCECCC>@000@8>00,0;;>AAABBABBBBCBB@AA?@?7;;?>E;;;D=@?@FBAAABBBB
@ATNG8:01263:06110
GATGGTAGCATCATGCATATCTCACCAGAAGATCAGGAACTCTAGAAGAATTCAGATTTTTAACACGAGAGTAAACGTAAAAAGAAGGTTTTACAAGACTCACGTTAACAATATTGCAGCAGTACGCACACAATCGAAGCGCAGTAAGGATGGCTAGTGTAACTAGCAAGAATACCACGAAAAGCAAGAAAAAAGAAGTACGCTATTAACTATTAACGTACCTGTCTCTTCCGAAACGAATGAGTACTATGTAGAGCTCTATACTACCATCGTTCGGTCAGAGTCT
+
:;AD@CBBBBCCDDBBBBCCEDDCC=BCC@CCCCCC@C?CCDCBCC?CD@B?ABBBCCCC2B?BCBBBBBBBBB>BBCCCCC5CC?C5;;;-;CC?CBABGCCECAC@CC?DDD?BBBBCCCCCBCCCCCCB@CCAA?BBCBBBBB?B?C@@?@CBCBAAC?CCACCB@AA>ABA;>>9999+9==9999999%9>;=?=?BCFDC>@>;@DD5868BCBC@CCBBCBB>A>ACC>C::9:AABCBBBBBBCCCBBBBBA@@@AA??:>@@@B<=>:<@??>>>??
@ATNG8:01224:06173
GATGGTAGCTCTCGTACGTCACACGTACTCATTCTTTCGGAAGAGACAGGTACGTTAATAGTTAATAGCGTACTTCTTTTTCTTGCTTTCGTGGTATTCTTGCTAGTTACACTAGCCATCCTTACTGCGCTTCGATTGTGTGCGTACTGCTGCAATATTGTTAACGTGAGTCTTGTAAAACCTTCTTTTTACGTTTACTCTCGTGTTAAAAAATCTGAATTCTTCTAGAGTTCCTGATCTTCTGGAGATATCATCAGCGAGCTACCATCGTTCGGTCAGAGTCT
+
@<;:05444>9;9959;;<B@AB@@>>999@>;>>>6992924<B@=@A<@@@=B?B@DCBBAGACCAAACCCB@;;;;;*;@<@:;;.;AAB=A>A;@@@BBBDAA>@BAAACBC?CBB?B?BB>>>@BB>BBCC?BBA989>;:>BB@=<<=69774995:5<>?><==<<588>CD2A9=9<>DFD/????A5===776<;9:-55555#5225816125,598A<7<8>2:8;666,//65=;<;??@@?B===AAA887A=B;;;>=>><>AA??>:8<
@ATNG8:01225:06171
GATGTTAGCTCGCTGATGATATCTCCAGAAGATCAGGAACTCTAGAAGAATTCAGATTTTTAACACGAGAGTAAACGTAAAAAGAAGGTTTTACAAGACTCACGTTAACAATATTGCAGCAGTACGCACACAATCGAAGCGCAGTAAGGATGGCTAGTGTAACTAGCAAGAATACCACGAAAGCAAGAAAAAGAAGTACGCTATTAACTATTAACGTACCTGTCTCTTCGAAACGAATGAGTACTACTCTCAGAGACACACTACCATCGTTCGGTCAGAGTCT
+
BBBBB@CBCCCCCBBBCDAAACCCC?CCC=CCCCBB@B@CCCCCCC@CD?@?@AAADCCC2D?BBBCAA@CCAE>A>:::::*:C>C5;;;6;CD@CCCCCCBCC<A>AA>ADE?BB@@BCCCFCCCCCCCC?CDBB?BABBBAAB>C@DBB?BCCCCCAB?BCCBBA?BB?>>?<@?DDD<A>>9>@??@2@B?BAAABBAAA;@<@@>>;>;>ABCC?BBBBBCC=AACC>CBB?BCBBBBAAAAABCAA@ABDCBA??AAD=AAA??9;;5;=>@@@<=;
@ATNG8:01227:06168
GATGGTAGTACATGATAGACGACACCAGAAGATCAGGAACTCTAGAAGAATTCAGATTTTTAACACGAGAGTAAACGTAAAAAGAAGGTTTTACAAGACTCACGTTAACAATATTGCAGCAGTACGCACACAATCGAAGCGCAGTAAGGATGGCTAGTGTAACTAGCAAGAATACCACGAAAGCAAGAAAAAGAAGTACGCTATTAACTATTAACGTACCTGTCTCTTCCGAAACGATGAGTACGATGAGAGAGCTCTCTCTACCATCGTTCGGTCAGAGTCT
+
?;AD@CDCCBCDAA@BCCCC:;;BC?CCDAHCCBAB8<7;BBBBDD=AB=A>@@?AADDC5C@CCGBAAA@@BB=BA@@@@@0AD>D6;;;6;AB@CBBCIGCCB@B@CC?CCC?BBBCCCCBBBCBBBCCC@CCCC?BBAA@@?A<B?CBB@BCCCDBBB?CDBBBC@BB?BBB>@@DDD>AAA?BBCCC3A@=@?>?BCBBB?B?BBDE?B?BACCCACCBBBBC>B>ACD?B@@ABBBBBBBBBBBCDDBB@????@@@AC@CBBBB???<?BCBAB???
@ATNG8:01227:06207
GATGGTAGCGCGACGAGCGTAGACCCAGAAGATCAGGAACTCTAGAAGAATTCAGATTTTTAACACGAGAGTAAACGTAAAAAGAAGGTTTTACAAGACTCACGTTAACAATATTGCAGCAGTACGCACACAATCGAAGCGCAGTAAGGATGGCTAGTGTAACTAGCAAGAATACCACGAAAGCAAGAAAAAAGAAGTACGCTATTAACTATTAACGTACCTGTCTCTTCCGAAACGAATGAGTACGATGAGAGAGCTCTCTCTACCATCGTTCGGTCAGAGTCT
+
A@A@>AEEBB@@BA@@@CCCCGCBB>BCDBCCCBBB>B?BBCBBBC@BC?AAB@A99999):;A@BBBBBBCCF<@?;;;;;*;A=B@CDD7CCCBGCCBBBB;;6;>AA?BCEAEBAABBCCCCDCCBCCE?B?@??BAABAAAA=A=A;;6;BAABCBF@BBBBBB???8??>398AAC=8879999999%:?;794<?9>==:=<???B=B==>BBB@BBBBACCAA<>>A8@0000@@@ABBBBAAACCBC@A?;;;;;;==;:;;@C???;??DCBCA??
@ATNG8:01234:06166
GATGGTAGTATATCGCGTCGCTATCCAGAAGATCAGGAATCTCGTAAGAAGAATTCAGATTTTTAACACGAAGAGTAAACGTAAAAAGAAGGTTTTACAAGACTCACGTTAACAATATTGCAGCAGTACGCACACAATCGAAGCGCAGTAAGGATGGCTAGTGTAACTAGCAAGAATACCACGAAAGCAAGAAAAAAGAAGTACGCTATTAACTATTAACGTACCTGTCTCTTCCGAAACGAATGAGTACGAGAGAGCACACGTGTCTACCATCGTTCGGTCAGAGTCT
+
69/4.44449////////79=<>>=7;;;8<4445547)///////)/;7<<=A?AA?>9===(@.4////)/9999;3/55:<<<)::7;:>>>2=;:5:;;99<555.5555.5==7<<9:5>9<;<666=;?;7@@@@<@@???CBB==;@00*0@<<==@@;?>>>=?9=:8<<8-33777.3331//////#/94/////888=8=6:<>>9=:88?A@<@CB@@?C@B<>?E<A@@788?A@@A?:99@??@BBBB@@AB899@=A88578??=889BAA787
@ATNG8:01238:06185
GATGGTAGGCGACATACATACGCGCCAGAAGATCAGGAACTCTAGAAGAATTCAGATTTTTAACACGAGAGTAAACGTAAAAAGAAGGTTTTACAAGACTCACGTTAACAATATTGCAGCAGTACGCACACAATCGAAGCGCAGTAAGGATGGCTAGTGTAACTAGCAAGAATACCACGAAAGCAAGAAAAAGAAGTACGCTATTAACTATTAACGTACCTGTCTCTTCCGAAACGAATGAGTACTATGTAGAGCTCTATACTACCATCGTTCGGTCAGAGTCT
+
88<A?BCC@C;;:CCA=BBCCBADC@CCC@BBBCCC?B?BCCBBAB?BA?B@BB=BBCBD5DACCHIIGCFBBB9@B:::::*;A<@5;;;*:A>:;B@BBCBA@>@@CC@BBC@CBAADBBBABBBBBBBG@BBBB?CBBBBBBC@CAC::;:ECCCCBB?BCCCCC@CC>BBB9:9AAA9?9999FDFF2AB>ABBBCCHCD=?<?@@@<?=?AEHEAEA;;;BA?B@CDD=BDD@AAACBBBAAACCBBBBBBBBAAABB??<@@@@A;:96:?AABDAAA
@ATNG8:01245:06173
GATGGTAGTATCTGTCTACGAGAGCCAGAAGATCAGGAACTCTAGAAGAATTCAGATTTTTAACATCGAGAGTAAACGATAAAAAAGAAAGGGTTTTTACAAAGACTCACGTTTAACAATATTGCAGCAGTACGCACACAATCGAAGCGCAGTAAGGATGGCTAGTGTAACTAGCAAGAATACCACGAAAAGCAAGAAAAAGAAGTACGCTATTAACTATTAACGTACTTGTCTCTTCCGAAACGAATGAGTACACACTCTCATATGACACTACCATCGTTCGGTCAGAGTCT
+
345<7<ABAA;;::<@>@B<;;BBC@DCCACA;;;B<@<@@B9:9@>@<8;:0000/;;;+;5:B==<343::;91933337777$333(37.7777$333;/8833255557'2+22365505888=DDFBBBDD@??C@CBBB?C@@ACBAA>B@CBB@BCCCCCCB?BBCBBB@BA=AAA9==9999+9==999999(9@;AABCB@??@<><>A??7;7;ACCCC@B@@@BA=@=AAA<BBB?BCCCDCCCBBBBBCCCCBBBBBBCDBB?BBCBB?BB>BBCCBB@@@
@ATNG8:01245:06191
GATGTAGGCACTGCGCACACATCCCAGAAGATCATGAACTCTAGAAGAATTCAGATTTTTAACACGAGAGTAAACGTAAAAGAAGGTTTTACAAGACTCACGTTAACAATATTGCAGCAGTACGCACACAATCGAAGCGCAGTAAGGATGGCTAGTGTAACTAGCAAGAATACCACGAAAGCAAGAAAAAAGAAGTACGCTATTAACTATTAACGTACCTGTCTCTTCCGAAACGAATGAGTACTGTATCTATGTGTCGCTACCATCGTTCGGTCAGAGTCT
+
BBBBBBCACBDCBCCCCBCD@BBJ?FBB?BDBAB@;;6:ABBBBC=A@=@@CCBBBBBA2B?BBCICCCDDCD6@@99::-9B>B2;;;*:@@<A<AACCC;::;?BD@BBB?BCBBBCCBBCAABCCBA>BCBA>BBBCBB@@<@?C;;:;CCCCCDD@DCBCCD?AA>ADC=??BBB<A@A9899999%9>=?979CCBBB9997BCD>A@BCCBB@BCAAABB>B@ACD>C;;;<CCCCCCCCBBBCAAACDDBBBBAAB?BBBBD>AC@BEBBCCC;;
@ATNG8:01254:06178
GATGGTAGCTCGCTGATGATATCTCCAGAAGATCAGGAACTCTAGAAGAATTCAGATTTTTAACACGAGAGTAAACGTAAAAAGAAGGTTTTACAAGACTCACGTTAACAATATTGCAGCAGTACGCACACAATCGAAGCGCAGTAAGGATGGCTAGTGTAACTAGCAAGAATACCACGAAAGCAAGAAAAAAGAAGTACGCTATTAACTATTAACGTACCTGTCTCTTCCGAAACGAATGAGTACTATAGACTATCTGAGACATCGTTCGGTCAGAGTCT
+
???C@BBCDBCCC@@@CDCCABBAA>BAA?ABBCA@?@ABBEBBBB@BC>A>AAAAABBB3B@CC;::BAA@BA;?=;;;;;*;;79?CCC9CCC@AAAAAAB;;8:?B@?BBB?BGCCBCCDCCCCCCB@@=@AAB?BBBABC??=@@C@@?ACCCBBBB?AAAAAA?BE@@??99:CBD<@==9000000%0;9/0/?;=C@>;@=?@@@7=:==BCDAEFB@@?C?A9;;=5=00*0===ABABCCBBBBBBBBBB?@??AA@AA=AA>??AAAB>>@
@ATNG8:01255:06201
GATGTAGTATCTGCACACTCTGTCCAGAAGATCAGGAACTCTAGAAGAATTCAGTTTTTTAACACGAGAGTAAACGTAAAAAGAAGGTTTTACAAGACTCACGTTAACAATATTGCAGCAGTACGCACACAATCGAAGCGCAGTAAGGATGGCTAGTGTAACTAGCAAGAATACCACGAAAGCAAGAAAAAGAAGTACGCTATTAACTATTAACGTACCTGTCTCTTCCGAAACGAATGAGTACTGTATCTATGTGTGCGCTACCATCGTTCGGTCAGAGTCT
+
A<CFCCB99;ECAABCCCCCCEEC?CBC?CCJFAA?@=@@CBBCC@CE@CACBCAABBB)B?BBCCCCCCCCB=AA@@@@@0@@=A5;;;.;AA?BCBBBBCDD>B@CC@BCG?BCBCCDDCBAABBBBDG@CCBB>@@CCBBAB>B@BBB@BAACCCCB?BCBCBB>997:A@?BBCCE>BBB?BDDCC3BB?BBBBDBA@?7:5:>=>1918=A@A>AAAAABB=A>ACC>C::9:DAAABBBBCBBBBAAABFFDAAB??@<@@C>>:>>:==AA>>;9:
@ATNG8:01262:06177
GATGGTAGGCGTGTGAGAGTCTGCCCAGAAGATCAGGAACTCTAGAAGAATTCAGATTTTAACACGAGAGTAAACGTAAAAAGAAGGTTTTACAAGACTCACGTTAACAATATTGCAGCAGTACGCACACAATCGAAGCGCAGTAAGGATGGCTAGTGTAACTAGCAAGAATACCACGAAAGCAAGAAAAAGAAGTACGCTATTAACTATTAACGTACCTGTCTCTTCCGAAACGAATGAGTACCTCTCAGACGCTCGTCCTACCATCGTTCGGTCAGAGTCT
+
45@D;CCC@A@BBBBCBBBAAA:::):AA=@CCA?A;@<@ABA@@@>;;5;4;CA<<;;.:=??@@CDAAA@>6<9:::99)9?8<3877(7<?;:744=<::?5><;=8=8948@@@@===@@@@AAABA;88:A<?9::::::7;=BAB?BBBBBBCC?BBBD9959?9?AA:??ABA;A@@<@@>>@.:938AAAB@@?@<@<?>>>:=:>?@?A=@@;;;>>=A<???:?CC????A???=BAABBBBBBBBA@BB?BB@<@@BAA?AA>ABBABBA??
@ATNG8:01217:06224
GATGGTAGTGTGTCTCTGAGAGTAGTACTCTTTCGTTTCGGAAGAGACAGGTACGTTAATAGTTAATAGCGTACTTCTTTTTCTTGCTTTCGTGGTATTCTTGCTAGTTACACTAGCCATCCTTACTGCGCTTCGATTGTGTGCGTACTGCTGCAATATTGTTAACGTGAGTCTTGTAAAACCTTCTTTTTACGTTTACTCTCGTGTTAAAAATCTGAATTCTTCTAGAGTTCCTGATCTTCTGGGTCTCTCTCTCACGCACTACCATCGTTCGGTCAGAGTCT
+
?;@@;?>CCBBBBCCBBBBEFCCCCCCB@999::CCG>CC@C?ACBBCBB?BDBCC?B>BBBB@C?CAAABCCDD@A@@@A2?A<@999/8@AD@ABBADC>98:EFC@CBABAA@A;A??9>9>=<<A===;AACA:AA@A@@???AAAA@???:=>A<AA<A;@???BB==>9=>>>?3?=A=AABBB/B<8::)//9///:9;>4::::):;<>A;A<8868@@D?>>;>=@@@???<A@@@9>>>>BBBA>??@AA@;;;@<>>>AA:>><AAAAAAAAA
@ATNG8:01229:06232
GATGGTAGGAGACACGTCGCACACGTACTCATTCGTTTCGGAAGAGACAGGTACGTTAATAGTTAATAGCGTACTTCTTTTTCTTGCTTTCGTGGTATTCTTGCTAGTTACACTAGCCATCCTTACTGCGCTTCGATTGTGTGCGTACTGCTGCAATATTGTTAACGTGAGTCTTGTAAAACCTTCTTTTTACGTTTACTCTCGTGTTAAAAATCTGAATTCTTCTAGAGTTCCTGATCTTCTGGCGCTCTGTCACGTCTGCTACCATCGTTCGGTCAGAGTCT
+
345>:>BB@BC@@@A;;;?@BBBBDCBBCB;;6;BBB=CI@CACCECBBB@DDCCC@B>@ABB@B?ABADBABBB??????,>=????A<BBBC@BA@=@A<??BB??<?BBBAAAC>AAB>A=BA=A>>>==BBAA<@>>>???;;;;@@???>5:9;4;;3917<?99;?8:78;@CD2A;B9<<===+=;;;?7==>=B@=;:99<?<>.>::::=A;AA<@@@B<;><@<???;;<-//;6;;898AAAAA???=>=?A>>;>?@@?<@E=@@>==A;;;
@ATNG8:01232:06250
GATGGTAGGCACTGCGCACACATCCCAGAAGATCAGGAACTCTAGAAGAATTCAGATTTTTAACACGAGAGTAAACGTAAAAAGAAGGTTTTACAAGACTCACGTTAACAATATTGCAGCAGTACGCACACAATCGAAGCGCAGTAAGGATGGCTAGTGTAACTAGCAAGAATACCACGAAAGCAAGAAAAAGAAGTACGCTATTAACTATTAACGTACCTGTCTCTTCCGAAACGAATGAGTACACACTCTCATATGACACTACCATCGTTCGGTCAGAGTCT
+
::@D@CBC?BB:96=B;96CCC@>B=CDE?BBCBCCAD?CCCAAAC?BC:;:;DBBBCDE5D?BBBBBAA@;99/9=?BDF@+=B?=8@@@9AAABCBBAFDEDDAC@BB@BCC@CCBBBCGHHDCAA@CBB?BCCC>AACCBBBC?C@CAA=ACA;;9BCAAABBBB@CC?BB=5==BBB>A@A?@ABBB2BFAECB?@@@BA<A<>>==9=:??BBA>AA???A@<><???8?AD@BBCCCCCBBBBBBB??A??BBBCEBBB?BBBBA>AA?BBBBBB??@
@ATNG8:01236:06252
GATGGTAGAGTATCATGTGTATCTCCAGAAGATCAGGAACTCTAGAAGAATTCAGATTTTTAACACGAGAGTAAACGTAAAAAGAAGGTTTTACAAGACTCACGTTAACAATATTGCAGCAGTACGCACACAATCGAAGCGCAGTAAGGATGGCTAGTGTAACTAGCAAGAATACCACGAAAGCAAGAAAAAAGAAGTACGCTATTAACTATTAACGTACCTGTCTCTTCCGAAACGAATGAGTACACATCGTCGTGTCGTGCTACCATCGTTCGGTTAGAGTCT
+
?CCE?AAABDDDDCBBBBBCCCBBB?BCC?BBBBBB?C?CCCDCCB?CCAD>BBCAA@@@0@<A@;;:EFBBBC=BB@AA@@,@D?CADFD;CED@C@@@@@?;;49=@@=ACD@BBBBCCCCAAACBABHG@AAAB@BBDEBCBB@CAEA@=@CBBCCBB@BBBCBC???=?BB?B???D=B::39:9:99%:9;3:4B><@AA5353:>A1939>BEC@CC@@@BB@FACCC=CCE@DCBBCABBBB?@?EDAA@BBBAAABBB>@@@9979A?A?BC@@???
@ATNG8:01239:06227
GATGGTAGCTCACGTACGTCACACGTACTCATTCGTTTCGGAAGAGACAGGTACGTTAATAGTTAATAGCGTACTTCTTTTTCTTGCTTTCGTGGTATTCTTGCTAGTTACACTAGCCATCCTTACTGCGCTTCGATTGTGTGCGTACTGCTGCAATATTGTTAACGTGAGTCTTGTAAAACCTTCTTTTTACGTTTACTCTCGTGTTAAAAATCTGAATTCTTCTAGAGTTCCTGATCTTCTGGCTCTCGTAGACAGATACTACCATCGTTCGGTCAGAGTCT
+
AAAD@CBBBABBA@@?966=@@@@BBBBBBBB@BBCE>DCAE?<;;BBBB@CCBBB?BA@@@B>@=@BBBCBA?@<99:9:'8;287<818<BB?B>>9>A:8:8?=@:@?=?=?>?<@BB?B@B>;?A>=?=A?=<088;:9A>>=>AA>:88<7>7727=:=:::;AA@@@>8;::79,:5=:>?BBB/B@@@@8@@@@A>=;:918889)7999=;A2::59<=<99;8>5>?A@@?=>>>:>>???@@@@@BA>>;;;==A<==<<<6;;6<=;;6>@//
@ATNG8:01240:06216
GATGGTAGACACGTGTGCTCTCTCGTACTCATTCGTTTCGGAAGAGACAGGTACGTTAATAGTTAATAGCGTACTTCTTTTTCTTGCTTTCGTGGTATTCTTGCTAGTTACACTAGCCATCCTTACTGCGCTTCGATTGTGTGCGTACTGCTGCAATATTGTTAACGTGAGTCTTGTAAAACCTTCTTTTTACGTTTACTCTCGTGTTAAAAATCTGAATTCTTCTAGAGTTCCTGATCTTCTGGGTCTCTCTCTCACGCACTACCATCGTTCGGTCAGAGTCT
+
:;@C@CCBCCDBBB@@?@<>BCBBBCCCBCCCAFCCD>CC@C@DDECBBB@BBCCB?C>AABB?B@CBBEBBA<B9AAAAA2@@;@:9:17AAD@BBB?AB599@BBB<>?CCCBBB?AA?:>;>?>>>B@@<@@==8<>=:::??????AA???;?==:=>=A<??AA@<;;@=ABADD;D<@<=:999,:<777*--6---69:<5;;;:)5::<?;?:@@=A@???>>:>;??>>>A<???C:ABD@A@@>>>>@?>>>>>><===;;5;=9=B@@>>>>=
@ATNG8:01241:06241
GATGGTAGTATATCGCGTCGCTATCCAGAAGATCAGGAACTCTAAGAAGAATTCAGTTTTTTAATCACGAGAGTAGACGTAAAAAGAATGGTTTTACAAGACTCACGTTTAACAATATTGCAGCAGTACGCACACAATCGAAGCGCAGTAAGGATGGCTAGTGTAACTAGCAAGAATACCACGAAAGCAAGAAAAAAGAAGTTACGCTATTAACTATTAACGTACCTGTCTCTTCCGAAACGAATGAGTACTATAGACTATCTGAGACTACCATCGTTCGGTCAGAGTCT
+
/88;;@0;595>=556665=?A:<;;=?:5:=ABBB@D?000//,/<7<<:=:;;9:::99$7)////7999:;;=<;000???+?E0//:;;;/99=6;;655A<556068>>9<;;7;:9:>@>>=@:;9>996=@CCC>A@CBBBBB?B>B<;8<CCCCCCDABBBCDD@BB@@??=><877*3885333377$3=8=:<@BBBBBB?B@CBBC@B?99;A@:@A@@@;;2:2999,9<83889=?==?>;=;;;???BBBA@@CCAB>A@@?A=AA>AAABDD@@A
@ATNG8:01242:06230
GATGGTAGCGCACACATAGATACAGTACTCATTCGTTTCGGAAGAGACAGGTACGTTAATAGTTAATAGCGTACTTCTTTTTCTTGCTTTCGTGGTATTCTTGCTAGTTACACTAGCCATCCTTACTGCGCTTCGATTGTGTGCGTACTGCTGCAATATTGTTAACGTGAGTCTTGTAAAACCTTCTTTTTACGTTTACTCTCGTGTTAAAAATCTGAATTCTTCTAGAGTTCCTGATCTTCTGGACAGAGTGTGCAGATACTACCATCGTTCGGTCAGAGTCT
+
45:C9<A>>?@@@BBCCCCBDDCCCCCC>>CC@BBBD=CC?C@??D?@>@<@>>>>9=:=@@@:A:=?BEBA@@@?AAABA2@B>?;@@8CCCC@DCC=AA9:;BBCCACCCCCCCC@CCD@C@CCCCCCCC@CCCC9::CCBBBCCBBBB@@@A?BBB@BDAE?BBBCCCCDC>B;;;;.;=A?BFFHC3CCBCE=ECDDCCHCCC@CCBB3CBBBB>A9;;?BBBBB@@>A@ECEDCC@BBB?BCBCADBBACDDBBA@@CCC?BAAAD@BB@CBCBBGGCB
@ATNG8:01247:06248
GATGGTAGATATATGCACGCTCTACCAGAAGATCAGGAACTCTAGAAGAATTCAGATTTTTAACACGAGAGTAAACGTAAAAAGAAGGTTTTACAAGACTCACGTTAACAATATTGCAGCAGTACGCACACAATCGAAGCGCAGTAAGGATGGCTAGTGTAACTAGCAAGAATACCACGAAAGCAGGAAAAAGAAGTACGCTATTAACTATTAACGTACCTGTCTCTTCCGAAACGAATGAGTACGAGAGAGCACACGTGTCTACCATCGTTCGGTCAGAGTCT
+
:<@C@BBCCBBBB@>>;656;;;@B?:;6:>AAAAA@E?DDBCCBB?AB6:79@<<====+=:<<454:==999*9<;9994$4;6;2999&5@@;@:9;CCBBC8;7;;8;BC?BBBBBBBCCECCBBB@@<@CCD@BBBCDCDC@CBDA@<@AB000@A=@CBAAA>AA<??848>BBB=BB@@;@@@@2AA?BBABFFC?>;???>?@;><>ACDG@;;;BB>>5:6:AA;BAA?A@??BDCC???B@??ACBABBB@@@9949==:=:??:?@@AA@???
@ATNG8:01249:06250
GATGGTAGCAGACGTGACAGAGCGCCAGAAGATCAGGAACTCTAGAAGAATTCAGATTTTTAACACGAGAGTAAACGTAAAAAGAAGGTTTTACAAGACTCACGTTAACAATATTGCAGCAGTACGCACACAATCGAAGCGCAGTAAGGATGGCTAGTGTAACTAGCAAGAATACCACGAAAGCAAGAAAAAAGAAGTACGCTATTAACTATTAACGTACCTGTCTCTTCCGAAACGAATGAGTACCTCTCAGACGCTCGTCCTACCATCGTTCGGTCAGAGTCT
+
955>;>>CCCCCCCCCCDDCBBBCC@CCC@CDCCBB?B?BBBBBBB?BD?A?BBBBBBBB3B@BBBCBBBB?>>8>A?AAAB2AA?D=@@A;ACDGCCICCCCBB?C?CC@CCC>??DCCBBBFDCCCCDBB?BCCC@BBBBABBB@C?C?@>@CBBBCCC@BBBBAA>AB?889999DCC>BA@<><===>'>@<@?=?CCAAA:>:=@@@;><>>BBCABCBBABC?B?DCC>CBB?BCCBBBB?BBBBBBBBBBA@A>>;>>?;??==A>AA?BBCBCBAAA
@ATNG8:01250:06251
GATGGTAGCTCGCTGATGATATCTCCAGAAGATCAGGAACTCTAGAAGAATTCAGATTTTTAACACGAGAGTAAACGTAAAAAGAAGGTTTTACAAGACTCACGTTAACAATATTGCAGCAGTACGCACACAATCGAAGCGCAGTAAGGATGGCTAGTGTAACTAGCAAGAATACCACGAAAGCAAGAAAAAAGAAGTACGCTATTAACTATTAACGTACCTGTCTCTTCCGAAACGAATGAGTACGTGTGACGTACGTGAGCTACCATCGTTCGGTCAGAGTCT
+
@<@<:>=BB=>>C@@ABBBBB@AAC@CCC9;<;;;;498AAA999B:AB?C?BCBADBAA3A?BBBBCBCC@??5:9;?>==0=C>A2;;;-;BC=ABCCCCCCC@CA@A?@BC?BBABCDDCCCBBBCCCC@CBBB?BA@@@BBB>A?B;;:;BBBBCEC?BBBDAA=??:?@?=B@BBC<@BA=>>@@==&00+00/9:;>>><><>>?>2:6:?CCC?CCB;::A6000;>5=00,0>@@@@AA9997=?887@@@BBBBDCC?BBBBB?AA=@ABA???BC
@ATNG8:01251:06246
GATGGTAGTAGTACACTAGTCATACCAGAAGATCAGGAACTCTAGAAGAATTCAGATTTTTAACACGAGAGTAAACGTAAAAAGAAGGTTTTACAAGACTCACGTTAACAATATTGCAGCAGTACGCACACAATCGAAGCGCAGTAAGGATGGCTAGTGTAACTAGCAAGAATACCACGAAAGCAAGAAAAAAGAAGTACGCTATTAACTATTAACGTACCTGTCTCTTCCGAAACGAATGAGTACTATAGACTATCTGAGACTACCATCGTTCGGTCAGAGTCT
+
8;?@?BBBAAACABCC@A@BA@:59.4::7<AACAA<@5::9555<8<;594;==@@BBB3B=@@@@?===9::.;?@?===+=B?><CCD9CEJBCCCCCECBB?B@CC@CBB?BBBBBCCECCBBBCCCC?BBCB?BBBCCCAA?BAC@@>@DCCBCBC@BBBBBB@BB>>>?5::A@@8>9939:9999%9@;<?=BBBAAA<A;>>@A<@=>>ABC?BCBACA@=?=@BE>CCB?BBB???CCBBBCCBB>@AAABCBBBBB?BBBBC?BB?BBBABA???
@ATNG8:01252:06242
GATGGTATCATCATGCATATCTCACCAGAAGATCAGGAACTCTAGAAGAATTCAGATTTTTAACACGAGAGTAAACGTAAAAAGAAGGTTTTACAAGACTCACGTTAACAATATTGCAGCAGTACGCACACAATCGAAGCGCAGTAAGGATGGCTAGTGTAACTAGCAAGAATACCACGAAAGCAAGAAAAAGAAGTACGCTATTAACTATTAACGTACCTGTCTCTTCCGAAACGAATGAGTACTATGTAGAGCTCTATACTACCATCGTTCGGTCAGAGTCT
+
9:?><:@@?@A;95;<==<>>====:?562666=A>7?9<::6888)/-050-////777$5.599A666<;;93;@?<=A=1<?;?5@@@3@;;7:ABBA@@<@<@=@@?BBB:9;BAAAABBBBB:99<?:=A=A266<<<>CC?D=A9919@@=C@@>;==<@@C?AA?9::=@A=??9787/73<:>)>;6;==8CFCCA<A?BDCC@B?BACCC@BA@@@BB?B=@@C;@@@=@>@A???A@@AA989>>=BAA@CCCBB:88??B?BB???CBCBCBB
@ATNG8:01254:06230
GATGGTAGAGAGACTGTAGCGCACCCAGAAGATCAGGAACTCTAGAAGAATTCAGATTTTTAACACGAGAGTAAACGTAAAAAGAAGGTTTTACAAGACTCACGTTAACAATATTGCAGCAGTACGCACACAATCGAAGCGCAGTAAGGATGGCTAGTGTAACTAGCAAGAATACCACGAAAGCAAGAAAAAGAAGTACGCTATTAACTATTAACGTACCTGTCTCTTCGAAACGAATGAGTACGATGAGATCTCGTGTGCTACCATCGTTCGGTCAGAGTCT
+
345<:>CDCCCCCCBBBBCCCCBCD=CCB=CGEC@@?A@CCCBCCC@CC@C@BBAABBBB3B?BCDCAAABBCC9A?;;:::*:A=A=@@@9AEFACBCBCBBBB<@=@B>BED@BBBBBCCCCCCDCCCCC@BBBB@BBBACCBB=B@DBB?ADDCCCCC?BAAABB@BB??>?=A@???8???<ABBBB3BD?BAAACB>>?<>:>???:>9=?BBB?CBBBBCC@DBBA<BBK@ABABBBBCCCCCBBBA>=<:::===@@<@@B??;>><>ABA@@::8
@ATNG8:01255:06234
GATGGTAGCTCACGTACGTCACACGTACTCATTCGTTTCGGAAGAGACATGTACGTTAATAGTTAATAGCGTACTTCTTTTTCTTGCTTTCGTGGTATTCTTGCTAGTTACACTAGCCATCCTTACTGCGCTTCGATTGTGTGCGTACTGCTGCAATATTGTTAACGTGAGTCTTGTAAAACCTTCTTTTTACGTTTACTCTCGTGTTAAAAATCTGAATTCTTCTAGAGTTCCTGATCTTCTGGAGATATCATCAGCGAGCTACCATCGTTCGGTCAGAGTCT
+
?BCF@CCBCBBC@A@BA@BCCCBCBBB@@B::8;CBC>CDADBFCCBCBCCCBBBB@B@CCCA?C?CDDCAAABD?AAABB2AB?BB@@;@CAA?CDC@DD?AAGFCC?BCCCCCCB?BFF@C@BCCCCCCC?BBBB>BCBCCCCCCCCCCCCBB?BDD?DC?C<BBDDBCBCE=@@BBB;A>D=::::9*:AAAD?C@@ACCBBBC?BBBB2BBBBF@C@CC@CGDEDAB>B@DCCCBB@BBB?BBCBBBCCCCCDCCBBBCCDAC@@@D@CC?BBCCECB::
@ATNG8:01256:06231
GATAGTATAGAGCTCTACATAGTACTCATTCGTTTCGGAAGAGACAGGTACGTTAATAGTTAATAGCGTACTTCTTTTTCTTGCTTTCTGTGGTATTCTTGCTAGTTACACTAGCCATCCTTACTGCGCTTCGATTGTGTGCGTACTGCTGCAATATTTTAACGTGAGTCTTGTAAAACCTTCTTTTTACGTTTACTCTCGTGTTAAAAATCTGAATTCTTCTAGAGTTCCTGATCTTCTGGGTGCGCTACAGTCTCTCTACCATCGTTCGGTCAGAGTCT
+
:;;;;::?@:<<::;>;<<<<A;99AABB=CA@@;@@=@@@@ACB;;7;BA?@=A6;8??7>?BBBBBBAA@;99999$7949000(0//695::B>@A=787:26.59<<<=BB8;;?<A<?;;;>888:??>>;>BBB?>>AABAC:6667)/////)/37552;:CC@969CDC4B4:49=>=>,??ABB6;:A9:5<?=9.////$0/0/;6;6>B:BBCBA@A@C@>>>BCC:???=5==???ACBBAAABBBB??B=@888A<AB:>>>==?>88
@ATNG8:01219:06292
GATGGTAGGCGTGTGAGAGTCTGCCCAGAAGATCAGGAACTCTAGAAGAATTCAGATTTTTAACACGAGAGTAAACGTAAAAAGAAGGTTTTACAAGACTCACGTTAACAATATTGCAGCAGTACGCACACAATCGAAGCCGCAGTAAAGGATGGCTAGTGTAACTAGCAAGATACCACGAAGCAAAGAAAAAGAAGTACGCTATTAACTATTAACGTACCTGTCTCTTCCGAAACGATGAGTACGTGTGCGACGTGTCTCCTACCATCGTTCGTCAGAGTCT
+
3444.44:7:@;CAB?C:96@@??A4@A>5=:>A;:49=@BB@@@A=9:4:<?@?:;;;;':7:59BBCA@ABD<A>??AA@/@?::6:::*9;8(//8899333,/(/83///+/.99777776686889919:66///(/5777<<1;8;<?8?=998????B@@@==900/:>::=@B>>>=B<BBDCC1=?9?=<<;6---(-(-9//(54555895>?>=<9:39178<.7;<8773777:8889:;833333375.222355599-55222222255
@ATNG8:01227:06273
GATGGTAGTGTCAGATAGTCTATAGTACTCATTCGTTTCGGAAGAGACAGGTACGTTAATAGTTAATAGCGTACTTCTTTTTCTTGCTTTCGTGGTATTCTTGCTAGTTACACTAGCCATCCTTACTGCGCTTCGATTGTGTACGTACTGCTGCAATATTGTTAACGTGAGTCTTGTAAAAACCTTCTTTTTACGTTTACTCTCGTGTTAAAAATCTGAATTCTTCTAGAGTTCCTTGATCTTCTGGACGACGCGCACTGACACTACCCATCGTTCGGTCAGAGTCT
+
:?<;7;88444444:::=D;:6;<<<@?;@;;09=@=9??=>=:59<;B>4:665=5;5;;@B<B?C@96554472/////$//)//77./4594955.5:.55=::;:696??=<<8<@@294:9::B@=;*0//0)/////544:=<877://)/77)//)4.445>;;<>>7:55555$549455555$55555)555555;5557;>>?+666<<7<2669<<<5//:)/)/)/88893-//8<<<//6997///7:<:::5//)////;7<<:999<55566
@ATNG8:01234:06271
GATGGTAGAGAGAGCTCTCTCATCGTACTCATTCGTTTCGGAAGAGACAGGTACGTTAATAGTTAATAACGTACTTCTTTTTCTTGCTTTCGTGGTATTCTTCTAGTTACACTAGCCATCCTTACTGCGCTTCGATTGTGTGCGTACTGCTGCAATATTGTTAACGTGAGTCTTGTAAAACCTTCTTTTTACGTTTACTCTCGTGTTAAAAAATCTTGAATTCTTCTAGAGTTCCTGATCTTCTGGTGATGATATGCATGATGCTACCATCGTTCGGTCAGAGTCT
+
688<9=>CCC;;5==:9;;;;;;;;;;;?E;;7;;;<,55.56<<::@99.55;;;8@=A@:;.4744.95588>:37333$3;5388<6=>@@*//60665:;<>?588BAA@CD>@?B?B?A??>=3336::;;;@0//33997777995550...057(.).89778922,26666)5.5.579::*:::::1778876...-(-----#--50884;433.39933394939888::/4/;5::///68<<444;;:88833/(////9388.339:<888<
@ATNG8:01248:06283
GATAGCATCATGCATATCTCACCAGAAGATCAGGAACTCTAGAAGAATTCAGATTTTTAACACGAGAGTAAACGTAAAAAGAAGGTTTTACAAGACTCACGTTAACAATATTGCAGCAGTACGCACACAATCGAAGCGCAGTAAGGATGGCTAGTGTAACTAGCAAGAATACCACGAAAGCAAGAAAAAGAAGTACGCTATTAAACTATTAACGTACCTGTCTCTTCCGAAAAGAATGAGTACGATGAGAGAGCTCTCTCTACCATCTGTTCGGTCAGAGTCT
+
88:<;;566>=>>?A<<<>B@@=;;;8<>BC:;7999999:9A?BB?@<?;933333$35<338>9939;;3;>49444$4=89:>:<.@@A=@;9;AABCCACACCACBB>A@@@AA@BA;:6@@BBB=A;;;9>?><<:00+0:@0926<@<CC>>9=555=B9=C?>==?B337<)33868>CCC1@@6@888CA>=>,77(299=6:6886655858----393-///&3:288<::::;8888>=<@@@?765;8222053--,,,,,(,,-222322
@ATNG8:01251:06306
GATGGTAGCGCGACGAGCGTAGACCCAGAAGATCAGGAACTCTAGAAGAATTCAGATTTTTAACACGAGAGTAAACGTAAAAAGAAGGTTTTACAAGACTCACGTTAACAATATTGCAGCAGTACGCACACAATCGAAGCGCAGTAAGGATGGCTAGTGTAACTAGCAAGAATACCACGAAAGCAAGAAAAAGAAGTACGCTATTAACTATTAACGTACCTGTCTCTTCCGAAACGAATGAGTACCTCTCAGACGCTCGTCCTACCATCGTTCGGTCAGAGTCT
+
55;>:AEDCC::;BA@@BBCBCCCG>CCCBCCBBBCAE@CBCA@BF?CB?C?CCAAACDC2B?AAACAAAAA@@9=<:;;;:*;A>@2:;;6;BCAC==<CCB@@=@?BB?CBD?BA@@@BBCBBBBEDBBB@DDDC<@?CBBBAC?E@DA@>@EEDBBAA?BCCCCC?BB?BBB?BCBCB>???>::999.9C?CBAABB@@?:;:=>@A7;7;ACCB?BCBBBBC=?=@CD=BAB>ACBBBCC>BBBCBBBA>==>>@@<@BA;>=;;>9>>?CCBBBBAAA
@ATNG8:01253:06279
GATGGTAGCACACGAGATCTCATCGTACTCATTCGTTTCGGAAGAGACAGGTACGTTAATAGTTAATAGCGTACTTCTTTTTCTTGCTTTCGTGGTATTCTTGCTAGTTACACTAGCCATCCTTACTGCGCTTCGATTGTGTGCGTACTGCTGCAATATTGTTAACGTGAGTCTTGTAAAACCTTCTTTTTACGTTTACTCTCGTGTTAAAAATCTGAATTCTTCTAGAGTTCCTGATCTTCTGGTGTCTGATCTGTATCACTATCGTTCGGTCAGAGTCT
+
899C;ABBBBBBCCCCCCCCCFCCBBCDCCBB@BBCC>CCADACCCCCBB@CCCCC?B?BBBD@D@BBCCCCDDEA:::::.:A?CBCD>CCBB?BCB@CB<@@@CDD?AABBBBBB>BBC>B>BCBBBA>>=???A<@@A???>>AADAA=>>@<=>==@@<?=AA@@@@@@A<ABBDC2@<@<>>>></<=9::0;::888B@@?<AAAA/A???A<A=@@=BABA@@@7:7:>AAAA;??@<@A@@;==@AAAAA?<<<AAA???;886:>>>>>>>>
@ATNG8:01214:06323
GATGGTAGGCGACATACATACGCGCCAGAAGATCAGGAACTCTAGAAGAATTCAGATTTTTAACACGAGAGTAAACGTAAAAAGAAGGTTTTACAAGACTCACGTTAACAATATTGCAGCAGTACGCACACAATCGAAGCGCAGTAAGGATGGCTAGTGTAACTAGCAAGAATACCACGAAAGCAAGAAAAAAGAAGTACGCTATTAACTATTAACGTACCTGTCTCTTCCGAAACGAATGAGTACCTCTCAGACGCTCGTCCTACCATCGTTCGGTCAGAGTCT
+
344:5<5:25::=C;;9CC:9;FDD@B@B<AA@BBD:@;@A@@BBB?AA?C8:;AAABBB2B?BBDBBABBBBC;A@;;;;;';D2959==0=A@=@B<B;;:@@<@=;;6;DC?BCC;;;B@A@CCC;<;<7;BBB=AADCCCBB>B?B;;7;CB@ABBC@CDBBBC@BB?BBB?CCCCC=???<@?>@@@'@A<>?=BA@AAA4937<AA=B@DACCD>BBB@@@A?B?BCC>BCB@BBBBBBB?BBBBABBAAABBBBB>AAC>A>=@D@CC@B?A@@@@@@
@ATNG8:01219:06344
GATGGTAGCTCGCTGATGATATCTCCAGAAGATCAGGAACTCTAGAAGAATTCAGATTTTTAACACGAGAGTAAACGTAAAAAGAAGGTTTTACAAGACTCACGTTAACAATATTGCAGCAGTACGCACACAATCGAAGCGCAGTAAGGATGGCTAGTGTAACTAGCAAGAATACCACGAAAGCAAGAAAAAAGAAGTACGCTACTTAACTACTAACGTACCTGTCTCTTCCGAAACGAATGAGTACTGTATCTATGTGTGCGCTACCATCGTTCGGTCAGAGTCT
+
34485:8:<<<<<=;;;BBABA@CC=996=@BBBBB>BAEBBBD;;8;B?B>BABBBCCC2@=9:9?@A@B:9929:;CCDC5CD@D?BBC7B;;7;BBBB@@==+0+00+0<<6=@AABBBBCDAB@BA;;5;?>=8>;<<@@CD@E@@A@>@@@B@AAA?AA??@@;??<@@@8=<999,9@@999::::%:@;@@@@=;://0*/)//6555.5AC@@8@B9995=;?=AAA9A994:99@@@A?????A@@999=@=;<8===78558<7<B8@9;95.../
@ATNG8:01223:06337
GATGGTAGTATATCGCGTCGCTATCCAGAAGATCAGGAACTCTAGAAGAATTCAGATTTTTAACACGAGAGTAAACGTAAAAAGAAGGTTTTACAAGACTCACGTTAACAATATTGCAGCAGTACGCACACAATCGAAGCGCAGTAAGGATGGCTAGTGTAACTAGCAAGAATACCACGAAAGCAAGAAAAAGAAGTACGCTATTAACTATTAACGTACCTGTCTCTTCCGAAACGAATGAGTACTGTATCTATGTGTGCGCTACCATCGTTCGGTCAGAGTCT
+
BCBC?CAAADCBDDECCBBCCCCCC?CCE@B@@@@@=@?AAAACCC@CC@C@CBA@?@??0?<@@CDEBBB;::5:AABBBB2BC?B=BBB9BBC@CCCCCCC@@>AADCADBB?BCBBCCCCCCCECBBAB?ABBB@BBBACAAA>B?CEC@CCBBABCC?BAACBC?BB?BBB>??@AA<@@?@CCCCC3BB?BBBBBBA??;><@@@@<><>@CCC@CCBBBBB@D@AAA<ADE?BAACBBB@@ABCCA>>>AA@CA?;:==8>@ABB=??;?@@?@=888
@ATNG8:01227:06325
GATGGTAGATACTCGCTGATACACCCAGAAGATCAGGAACTCTAGAAGAATTCAGATTTTTAACACGAGAGTAAACGTAAAAAGAAGGTTTTACAAGACTCACGTTAACAATATTGCAGCAGTACGCACACAATCGAAGCGCAGTAAGGATGGCTAGTGTAACTAGCAAGAATACCACGAAGCAAGAAAAAGAAGTACGCTATTAACTATTAACGTACCTGTCTCTTCCGAAACGAATGAGTACTTATCTATGTGTGCGCTACCATCGTTCGGTCAGAGTCT
+
45<<9>C:;9?CC;9:@@ACCBCEC>BAA@BCDBBC@C?BBCBCBC@?@=@@CBBABAAA2A@BBCCBBBCBBB<97:C>BC1BC@B@EED;BBCAD;<;FCA@A>@>@C@BDD?AABCB@ACBCBBBCCCC@C<;;=@:9:BC@?=@@@@@@BBB@@@CA?BBADBB?C@<??=9;;00+//>;>@@@@08977BBABCA@@3816:<<1818;@AA>;;9;>;;9=98<96377/3338;<;@;>?9987=75759669@A7=:77<5<<5==??@@???
@ATNG8:01227:06343
GATGGTAGGCGTGTGAGAGTCTGCCCAGAAGATCAGGAACTCTAGAAGAATTCAGATTTTTAACACGAGAGTAAACGTAAAAAGAAGGTTTTACAAGACTCACGTTAACTATATTGCAGCAGTACGCACACAATCGAAGCGCAGTAAGGATGGCTAGTGTAACTAGCAAGAATACCACGAAAGCAAGAAAAAGAAGTACGCTATTAACTATTAACGTACCTGTCTCTTCCGAAACGAATGAGTACGTGTGCGACGTGTCTCCTACCATCGTTCGGTCAGAGTCT
+
:59C:BDD?C@AACDCCCBBBBBDD>CCC@BBBECGBD?BBCCDDD@BB@B@BBCBBBBB5B@CBCBBBAB?@?9=A99888)8@<@:AAA5??C?BBBBBCCAA>A?CBBBA@>=>??A@?==AAAA@@><7>ACC;==>ACD?;7=;@@A>AAAAAAAA>AAAAAA>BB>BBB;>?788*99:39@??@2??<?BBAB===A<A=@@@A<A<AA<<=:A?====?=A<AAD9A8859BBB??@BCBB???CCCCAA???<AAA=A@>@@9>>;?>>>>@?<>
@ATNG8:01232:06348
GATGGAGTGTGTCTCTGAGAGTAGTATCATTCGTTTCGGAAGAGACAGGTACGTTTAATAGTTAATAGCGTAACTTCTTTTTCTTTGCTTTCGTGGTATTCTTGCTAGTTACACTAGCCATCCTTACTGCGCTTCGATTGTGTGCGTACTGCTGCAATATTGTTAACGTGAGTCTTGTAAAAACCTTCTTTTTACGTTTACTCTCGTGTTAAAAATCTGAATTCTTCTAGAGTTCCTGATCTTCTGGACGACGCGCACTGACACTACCATCGTTCGGTCAGAGTCT
+
78<A;;?>CBBBCCCBBBCD><<<655954.5<@A<BA?B?9;:@?BC?BBB;;;/<5:B@B=A=AB@9?:;49D;=>;;;(9;;1545=3;;=>9>6615<255;?BC?BBBABA@@=@AA>A?BBBBBCBB@BBBB?CAAABBBCCCCBBBCDEAA@A@CB@C>@@CB@AC;;7;@AA@A0@=C;A?BB@0@@AAD49:A?@@?A==29999'9>>>>=@@DD@;;;;;;A?B?CBBB@@<@@B=BB;:;AB@@@;;:>@99:EE@CCBBD@BC?@ADCCCC;;
@ATNG8:01235:06322
GATGGTAGTGTCATATGAGAGTGTGTACTCATTCGTTTCGGAAGAGACAGGTACGTTAATAGTTAATAGCGTACTTCTTTTTCTTGCTTTCGTGGTATTCTTGCTAGTTACACTAGCCATCCTTACTGCGCTTCGATTGTGTGCGTACTGCTGCAATATTGTTAACGTGAGTCTTGTAAAACCTTCTTTTTACGTTTACTCTCGTGTTAAAAATCTGAATTCTTCTAGAGTTCCTGATCTTCTGGGATGTGTGCGCAGTGCCTACCATCGTTCGGTCAGAGTCT
+
45:B9<BC@@@BDBBCBBCCCCGFCCCCBB@@=@ABB=CC@C@BCCDCBB@BCCBE@CACDBB?DAHDCCBBACDABBBBB1@@?BBCE?BBBB@BCD?BB;;;BCCC@CCCBCCCC@CBC?B@BCCCDCCD?@BDD@CCCBBACBBBCBBBBBD@CCB?BD?C?CCBB@A@CC?B@?@?8>=A;@@BAA,@??@@;@ACCDCCCCC@CHCC5CBBEHACACC@DCCBB@@=@?ABACBB?B@@@9@000AEAECBCCDEK@BBB@BBCCCACC@CGMFCCC;;
@ATNG8:01236:06351
GATGTAGGAGACTGTAGCGCACCCAGAAGATCAGGAACTCTAGAAGAATTCAGATTTTTAACACGAGAGTAAACGTAAAAAGAAGGTTTTACAAGACTCACGTTAACAATATTGCAGCAGTACGCACACAATCGAAGCGCAGTAAAGGATGGCTAGTGTAACTAGCAAGAATACCACGAAGCAAGAAAAAGAAGTACGCTATTAACTATTAACGTACCTGTCTCTTCCGAAACGATGAGTACGTGTGCGACGTGTCTCCTACCATCGTTCGGTCAGAGTCT
+
344=@@@<?A<@;;6=A:;966=2=<=8<<;;::7:7<==<><;9;>9<8;=977999)9>ACCCCBCBBBB=AA@@BBA/AA4939??2>;=173>>774;<;A=@@<;;;:==@??;;;=>>A988>>5;;AA<=====:888(8056?<AA99867:399?9>=<9928@@:?@@>*000+0=???0;=7>786:=>=?:?<;8989<8=///97///96666A9>>C3>887777333877798988555552205==;>555:8;959///98887
@ATNG8:01245:06358
GATGGTAGATACTCGCTGATACACCCAGAAGATCAGGAACTTCTAAGAAGAATTCAGATTTTTAAACACGAAGAGTAAACGTAAAAAGAAGGTTTTACAAGACTCACGTTAACAATATTGCAGCAGTACGCACACAATCGAAGCGCAGTAAGGATGGCTAGTGTAACTAGCAAGAATACCACGAAAGCAAGAAAAAAGAAGTTACGCTATTAACTATTAACGATACCTGTCTCTTCCGAAAACGATGAGTACACACTTCTCATATGACACTACCATCGTTCGGTCAGAGTCT
+
988868:@=:://///:97999555)5557=??@?@;>9..).--(--07617533333333$33(33333,389;;=6=<=?@DD1>B@>:===2;;<:>>?;;;<55.4344.4<=.55<899;5666?>>???:>6557<::?@ABA;@=@99.4::=@>::600/88819828=<28888818;;68;;==<'8>6?<=@BBBA=<:>49///7;5///>//(/556655.532222&222256222666822+22.58/.09/733336;:333277,333393333
@ATNG8:01250:06357
GATGGTAGTATCTGCACACTCTGTCCAGAAGATCAGGAACTCTAGAAGAATTCAGATTTTTAACACGAGAGTAAACGTAAAAAGAAGGTTTTACAAGACTCACGTTAACAATATTGCAGCAGTTCACACACAATCGAAGCGCAGTAAGGATGGCTAGTGTAACTAGCAAGAATACCACGAAAGCAAGAAAAAGAAGTACGCTATTAACTATTAACGTACCTGTCTCTTCCGAAACGAATGAGTCGTGTGACGTACGTGAGCTACCATCGTTCGGTCAGAGTCT
+
344>9>DCBAB@??;DCDCCCCCCGAGCB@BABC;<5;=@@BCCCJ@BB@B?BDAAACBB2B?????:::CBBA=AA>><<<,00,0)///&/:<9=>C>?B=CC@CACC@BBB@CCCCDCCB@BBBBCBBB?C@AA?BBC;;:AC@C@BBB?CCCCBAAA>AA@?8:75B?ABA:==899(78;:<>?CC1;B@B9::BA@@A6:5:@@@=A=@@@?@?BA@AB@B@B?BEE>BBB@BBBBBB@@@@@?CAA??:::???ABB?B???B?BB@BBBABA?@?
@ATNG8:01254:06335
GATGTAGTGTCAGTGCGCGTCGTCCAGAAGATCAGGAACTCTAGAAGAATTCAGATTTTTAACACGAGAGTAAACGTAAAAAGAAGGTTTTACAAGACTCACGTTAACAATATTGCAGCAGTACGCACACAATCGAAGCGCAGTAAGGATGGCTAGTGTAACTAGCAAGAATACCACGAAAAGCAAGAAAAAAGAAGTACGCTATTAACTATTAACATACCTGTCTCTTCCGAAACGAATGAGTACTATAGACTATCTGAGACTACCATCGTTCGGTCAGAGTCT
+
955;;CFDCCC@B@BDDDCCCCCCACCFACCCCCC@C?A@CCCCC?CC@C@BBCCCCCC3B@CBCABBBBBBB>?>@BCCC5CC?C@CCC<CFHACBBBCCDCC@C?CD@CBB?BBCCCCCCCCBCCBCCC?DDCC>??B@??@@<A?BBB?BCCCCCBA?CCCBBB@BA=A>?9==:999+9>><999988%8@;@999DCAAA;?;@@@@7;8;A@@@=@@@?>==1808::/;>?;@===AAAA@@@@B@@@ABBBAABCCBB?BBB@A=@@<@CBBBBBAA
@ATNG8:01262:06359
GATAGCAGACGTGACAGAGCGCCAGAAGATCAGGAACTCTAGAAGAATTCAGATTTTTAACACGAGAGTAAACGTAAAAAGAAGGTTTTACAAGACTCACGTTAACAATATTGCAGCAGTACGCACACAATCGAAGCGCAGTAAGGATGGCTAGTGTAACTAGCAAGAATACCACGAGAGCAAGAAAAAGAAGTACGCTATTAACTATTAACGTACCTGTCTCTTCCGAAACGAATGAGTACAGAGAGTACGATATGTCTACCATCGTTCGGTCAGAGTCT
+
9:;>CACBBCBBBCDCDBBBBCACCDIHCB@A@?C?BCBBBBC?;;6;>@@@@ACBB3B@CBBBB@@?CEC;==;;;;;*;A=@5;;:&9@<=BDABACD;;5;5;@>BDC@BBCCGDCGCCBBBBBCC@B:;::::AB::9A>C?BBB>ACCCCCEDAB@@?CB?CC@AAA99:AA@@@@A=AACCC3CB?A;;A@CBCB>A>A@@?>A???@A@@BBAABAB?B?BAD=BBB?ABABBC??@BBCCCCAABBBBEABBBB<???>>88819>ABBCBBA
@ATNG8:01217:06386
GATGGTAGGCGACATACATACGCGCCAGAAGATCAGGAACTCTAGAAGAATTCAGATTTTTTAACACGAGAGTAAACGTAAAGAGAAGGTTTTACAAGACTCACTTTAACAATATTGCAGCAGTACGCACACAATCGAAGCGCAGTAAGGATGGCTAGTGTAACTAGCATGAATACCACGAAAGCAAGAAAAAGAAGTACGCTATTAACTATTAACGTACCTGTCTCTTCCGAAACGAATGAGTACTATGTGAGCTCTATACTACCATCGTTCGGTCAGAGTCT
+
;<AB?BBC?B666=<=<>@F;;;BD<>@@9666>;>4?6;9;====9<<8<8444555555#549;<>>>B?;@A;@>A@@<@DBB@B@CFF<FCC@BGBBABDCD>D?DC@BCC?BBCBBABBCDBBBCCCD>BBCC>@@CCCBBB@C@CAA?ABCCCCCC?BCCBBBBAB>AAA?BCCDE>BBB?@????0@A?CCCBBBCCB@D>AACC?C?CCBBB@CBBA@@@=A?CBB=BDC?AAACCBBBABD@@@AAA@@DCBBABB?BBB9999B@DCBBA@@?@
@ATNG8:01220:06388
GATGGTAGTGATACAGATCAGACACCAGAAGATCAGGAACTCTAGAAGAATTCAGATTTTTAACACGAGAGTAAACGTAAAAAGAAGGTTTTACAAGACTCACGTTAACAATATTGCAGCAGTACGCACACAATCGAAGCGCAGTAAGGATGGCTAGTGTAACTAGCAAGAATACCACGAAAGCAAGAAAAAAGAAGTACGCTATTAACTATTAACGTACCTGTCTCTTCCGAAACGAATGAGTACCTCTCAGACGCTCGTCCTACCATCGTTCGGTCAGAGTCT
+
8:8A=>@?>A>??<<==@BBBBBBE?AAC?AABBAA7;79<<556A:>B?C@BB:;5=<<+B<88<BCAAA9::,9395>>>+==8<5:::.;<<5;;69599//,/7<<7=;<7;;>>@A<@@BBBBCBCB@CCDE?AAA@@CCC@D@C;;:;ABBBAA@?AABBBD@CC?>>?=@A???8>AC>@@@@C@(@A900/;=>?@@=<99;?@:@<><A@@<@@A@??B?B>BBB<AAB?@@?@@@@=9:9AAAAA??:88==;>>>:===;@=@@?BBBBB??@B
@ATNG8:01222:06371
GATGGTAGCGCGACGAGCGTAGACCCAGAAGATCAGGAACTCTAGAAGAATTCAGATTTTTAACACGAGAGTAAACGTAAAAAGAAGGTTTTACAAGACTCACGTTAACAATATTGCAGCAGTACGCACACAATCGAAGCGCAGTAAGGATGGCTAGTGTAACTAGCAAGAATACCACGAAAGCAAGAAAAAGAAGTACGCTATTAACTATTAACGTACCTGTCTCTTCCGAAACGAATGAGTACTATGTAGAGCTCTATACTAATCGTTCGGTCAGAGTCT
+
:55C;CCCBCABBB@A@CCCCCBBB>BCHGDCCCCB?B?CCCCCBA?AC@C@DCC::::9.:?CBBBCCAB99928>>@AAA0@D?C@CJJ:CCDACCBBCCCCC?B?BD@DCC?BCCDDCECCCCCC::9C?CBBB?BBBBCBBC?B?BBB?CCCCCCCC>AACABB?BC?AAA<?@BBB=???>ADCCD3BB?B@??BB@@D=C;???D=D:??BCCABBBBBCB?A?CCC>CBB=AABBCBBABCDDCCB>;<<AAAADAA<A??B?BC?BBCCAAABB
@ATNG8:01255:06362
GATGGTAGGCGACATACATACGCGCCAGAAGATCAGGAACTCTAGAAGAATTCAGATTTTTAACACGAGAGTAAACGTAAAAAGAAGGTTTTACAAGACTCACGTTAACAATATTGCAGCAGTACGCACACAATCGAAGCGCAGTAAGGATGGCTAGTGTAACTAGCAAGAATACCACGAAAGCAAGAAAAAAGAAGTACGCTATTAACTATTAACGTACCTGTCTCTTCCGAAACGAATGAGTACCTCTCAGACGCTCGTCCTACCACTCGTTCGGTCAGAGTCT
+
855C9<CE@;;;CBBBDCCCBAACC?BBD=CCEDAA?A@BBCBBBC@BB@B@CDBBCCCC5C@DCBBCCCCA@@:@@???@?,@C<@5;;;-;CE?C<:;BBCAA=A?AA=AAA?BCBCCABBCCCCBBCBC@EAAA@BBDCCCCC@HBD::;;BACCCCB@BCCABB@BB?::8=AA=>=7;;;5;;<<=?&>>=??=@CBEBA@A>AACC?C?A>BBB@DCCBBBB>A>ABC>CCB?BCAABCD?BBB???BBBBBBB@@<;;;<00/7;C?CE@C@C@DBB@@
@ATNG8:01258:06364
GATGGTAGCTCGCTGATGATATCTCCAGAAGATCAGGAACTCTAGAAGAATTCAGATTTTTTAACACGAGAGTAACGTAAAAAGAAGGTTTTACAAGACTCACGTTAACAATATTCAGCAGTACGCACACAATCGAAGCGCAGTTAAGGATGGCTAGTGTAACTAGCAAGAATACCACGAAAGCAAGAAAAAAGAAGTACGCTATTAACTATTAACGTACCTGTCTCTTCCGAAACGAATGAGTACGTGTGACGTACGTGAGCTACCATCGTTCGGTCAGAGTCT
+
3444.4:::==;::555555<=><?8<>>166////)/)////9:=.5505.4:9888888$94:<<<;;6///(/69::;;+<=7<.555&555.56<<;==//)/2//)//58<;;:9///<99:666<9>45505888<5408=@<@A?494444443299899:8;;4833.339:=/33;3//////#/83///68:77727,225:4:376;<<05588;==4=8<BB<=>>><::://////////0/66/339:::<:7;;><<7=B8:;5=8@?<;
@ATNG8:01258:06372
GATGGTAGGAGACACGTCGCACACGTACTCATTCGTTTCGGAAGAGACAGGTACGTTAATAGTTAATAGCGTACTTCTTTTTCTTGCTTTCGTGGTATTCTTGCTAGTTACACTAGCCATCCTTACTGCGCTTCGATTGTGTGCGTACTGCTGCAATATTGTTAACGTGAGTCTTGTAAAACCTTCTTTTTACGTTTACTCTCGTGTTAAAAATCTGAATTCTTCTAGAGTTCCTGATCTTCTGGGTGCGCTACAGTCTCTCTACATCGTTCGGTCAGAGTCTT
+
9:@C9=BC?CBBBBDDABBCCBDBDBCBBCBB>A;;;6;C=B@AA@DDDH@CDCA@6:5;?@@9@:@CCBAB=;:6=;888$337::==5BDCC?BBC@BB8::ABBB>CBBBBBBB?BCD?A9:8===@@@=@???:==>==>>>>AABBAA>>:===8==7;8;BAC@?@@@<@@AAA5A=A;=====+=>===1;888::>88808887'2=<<>8<8>D;>>@@??><@=B>>>AA6;;?>8=>=EE@>??ABBB@@@@AB>>>AD<>>;>?=676//--
@ATNG8:01258:06381
GATGGTAGAGAGAGCTCTCTATCGTACTATTGTTTCGGAAGAGACAGGTACGTTAATAGTTAATAGCGTACTTCTTTTTCTTGCTTTCGTGGTATTCTTGCTAGTTACACTAGCCATCCTTACTGCGCTTCGATTGTGTGCGTACTGCTGCAATATTGTTAACGTGAGTCTTGTAAAACCTTCTTTTTACGTTTACTCTCGTGTTAAAAATCTGAATTCTTTCTAGAGTTCCTGATCTTCTGGCGCTCTGTCACGTCTGCTACCATCGTTCGGTCAGAGTCT
+
89:B:>CCCB@@@BBBBBBBDCCCDDBCBC@CCC=CCIHACBBAACC@DCBCC@C?BCCC@C@CBCCCCCBB?::999*9@>@;9:5;B@@6;;C?BB@BBBGBB?CCCCBBAB>BCC?B?BBBBAAAB?BBBA?BBBCCCB>>>CBB;=;?;8::=>><><>B@@@@@BA;@>ADD5A;>8;;<<<.9A@A>8>AAAA?@@@@<????/?@@@@<A<AAA:@@?A>>><A7;;ABBB;>>>=::;A@??AAAAAA@?@@>>><@????>>=:=@C@@@???
@ATNG8:01265:05769
GATGGTAGCATCATGCATATCTCACCAGAAGATCAGGAACTCTAGAAGAATTCAGATTTTTAACACGAGAGTAAACGTAAAAAGAAGGTTTTACAAGATCACGTTAACAATATTGCAGCAGTACGCACACAATCGAAAGCGCAGTAAGGATGGCTAGTGTAACTAGCAAGAATACCACGAAAGCAAGAAAAAAGAAGTTACGCTATTAACTATTAACGTACCTGTCTCTTCCGAAACGAATGAGTACAATGAGAGAGCTCTCTCTAATCGTTCGGTCAGAGTACT
+
9B;;654444444555;;==>666;45554999=;;4:4:9A<;;;;CB?D99:8?=AAB1?=:B>?>>@=;;;387:?CCC1CB?G4;;;-:;;4:B>;;<==:<6::27//+//::;=;;;;666<<>>*/////)/:888:5505:@;;7<>>>?9557437333-335:782333;;33334//////#/60//(/96;;=B8B7<8<838:59><?;:55;?>?:=+00:5:00*00/==??B>BB===@;<=@@@B=88<599<<7>?8>>0/0/////
@ATNG8:01265:05793
GATGGTAGCTATACGTATATCTATGTACTCATTCGTTTCGGAAGAGACAGGTACGTTAATAGTTAATAGCGTACTTCTTTTTCTTGCTTTCGTGGTATTCTTGCTAGTTACACTAGCCATCCTTACTGCGCTTCGATTGTGTGCGTACTGCTGCAATATTGTTAACGTGAGTCTTGTAAAACCTTCTTTTTACGTTTACTCTCGTGTTAAAAATCTGAATTCTTCTAGAGTTCCTGATCTTCTGGATGTGTGCGCAGTGCCTACCATCGTTCGGTCAGAGTCT
+
:;ACA>ABBB==@9:6>?>DDCCAAA;6:CBB>BBBD<BB=@;;;5959915=;;@@C>AAED@D@DBCBC@?37-38888'33-3333(388:7;;>8<<,//898=0/4==BABB??@?:=;?A>??:=A<?:;<367D>:::<<:::<888>5;:=7760669;AA==>==487667&67:9=>>==.>@@>B7@::8@@A>>?=ABCC/;;;;=7<6=>4;:::?AA;A;DD=??@;=@@9=///>;:===?==<A5;:;5::79?;??=>>>BB@@;<
@ATNG8:01279:05769
GATGGTAGTACATGATAGACGACACCAGAAGATCAGGAACTCTAGAAGAATTCAGATTTTTAACACGAGAGTAAACGTAAAAAGAAGGTTTTACAAGACTCACGTTAACAATATTGCAGCAGTACGCACACAATCGAAGCGCAGTAAGGATGGCTAGTGTAACTAGCAAGAATACCACGAAAGCAAGAAAAAAGAAGTACGCTATTAACTATTAACGTACCTGTCTCTTCCGAAACGAATGAGTACAGAGATACGATATGTCTACCATCGTTCGGTCAGAGTCT
+
/7/0+/;CCCCBBBCCBBBD@@@@@=AAA<BBC<<:?B@BCCCCCC?CC?B<A@;9999:*9=BBCBCCDEBAA6AB;;:::*:C>C4;;;6;BD@CCBAAAB@@;@>BB>BCC@DBAA@@A@CBCCCDCCCADCAA<ABBABBBB>B?CAA?BBDHDCCC?AABDDD?CC@BBB=??@==8=<=899999:%:;<;:4988?BB?B@=<AB<?<?ABAA=BBB@BDC?B?BBB>BBA@ABBBBBBACCABBCC>>?BBBBBBAC?CCACC??A;BABBBC:::
@ATNG8:01285:05809
GATGGTAGCACACGAGATCTCATCGTACTCATTCGTTTCGGAAGAGACAGGTACGTTAATAGTTAATAGCGTACTTCTTTTTCTTGCTTTCGTGGTATTCTTGCTAGTTACACTAGCCATCCTTACTGCGCTTCGATTGTGTGCGTACTGCTGCAATATTGTTAACGTGAGTCTTGTAAAACCTTCTTTTTACGTTTACTCTCGTGTTTAAAAATCTGAATTCTTCTAGAAGTTCCTGATCTTCTGGGCAGACTCTCACACGCCTACCATCGTTGGTCAGAGTCT
+
?<CE:55:///0//////<555;;:9:::;;;:?BB=7=>:@666==955.555998@7;?B=:>9=:;9AB<;;4:9;;;)::6::>>3:@9;5;9?;?@<??::=<9;;><AA@A>ADC?C?CCBAAA=@=A=>=;:;;;;;B@@>>===>>>4:::488189767@?<;<>:555>>.>4:39999:):<878-6=?AA@??:::)////(.//.9050772577..*.727479888>6558>4;///5387///88984==?9>9;;;1606333-//56
@ATNG8:01294:05797
GATGGTAGAGTATCATGTGTATCTCCAGAAGATCAGGAACTCTAGAAGAATTCAGATTTTTAACACGAGAGTAAACGTAAAAAGAAGGTTTTACAAGACTCACGTTAACAATATTGCAGCAGTACGCACACAATCGAAGCGCAGTAAGGATGGCTAGTGTAACTAGCAAGAATACCACGAAAGCAAGAAAAAGAAGTACGCTATTAACTATTAACGTACCCGTCTCTTCCGAAACGAATGAGTACGTGTGACGTACGTGAGCTACCATCGTTCGGTCAGAGTCT
+
?<CC@CCCCCCCCDBBBBECCBBBB>BCC@CCCCBB?B@CCCDDCB?BB?C@CCCCCCCC3C?BBCCCCCCCCC>CCCCCDC5CC?C;AAA9ACC@CA@ACBB@A?B?BC@DDC?BBAACBBBAAABBBCGD?C@BB?BBCBBBBB?CACBA>ACCCCBBB?BCCBBB>BB>BBC>@?>?=6>>?=AAABB3AC@C:99BBBBB?B?BBBE:=8==A;;;0;@AAAB@B@BFH=CCC@CCBBBBCCBBBABDCCCCBBCAB@CCC?ABACA=AA?ACCDDC@??
@ATNG8:01297:05781
GATGGTAGCTATACGTATATCTATGTACTCATTCGTTTCGGAAGAGACAGGTACGTTAATAGTTAATAGCGTACTTCTTTTTCTTGCTTTCGTGGTATTCTTGCTAGTTACACTAGCCATCCTTACTGCGCTTCGATTGTGTGCGTACTGCTGCAATATTGTTAACGTGAGTCTTGTAAAACCTTCTTTTTACGTTTACTCTCGTGTTAAAAATCTGAATTCTTCTAGAGTTCCTGATCTTCTGGATAGCGACGCGATATACTACCATCGTTCGGTCAGAGTCT
+
AAAB?BBCBBA=>>;6;6DDDDCCDCAA@C;;7;CCC?CHAC@CCBCCBA@BCBCB@C@CABB@C?BACCCDBBB?A@@AA1???BBBA=BDDD?BBB@BB>AAABBC@BBAACBBB>CBB>B?BB?BB=<=;>9::377A@???@??@>><:::8===<@A<@<>>>AAAAAA9==@AA6A<?<?@AAA/AA9970:<<<?A@@@A<BBBB/?;;;A=A677=AAAA>>><@<@>>>AA:>>>:>>??A>>>AAA?;;;///==9::>AA=??<?AAAA@@=:
@ATNG8:01299:05787
GATGGTAGCTATACGTATATCTATGTACTCATTCGTTTCGGAAGAGACAGGTACGTTAATAGTTAATAGCGTACTTCTTTTTCTTGCTTTCGTGGTATTCTTGCTAGTTACACTAGCCATCCTTACTGCGCTTCGATTGTGTGCGTACTGCTGCAATATTGTTAACGTGAGTCTTGTAAAACCTTCTTTTTACGTTTACTCTCGTGTTAAAAATCTGAATTCTTCTAGAGTTCCTGATCTTCTGGGATGTGTGCGCAGTGCCTAATCGTTCGGTCAGAGTCT
+
855<9<ABBCBBAEA==?@C@CGC?CB@BCAA=ABBB<BB@CADCCBCCD@DC@AB@D@AAAB?C@CBBBCCBAA888777'33-3?AA=BCCC@BBB>A@9::BDBB?BBBEBBBB?BBB?C@CB@BB??>;?@==9===;;;?BBB@@@???A<888188189>>>DBAA>>:=::89*819478898(6@<=<6<<>;:;==<<18787(2;=>?=A=AD=@@@B<==<@=??=>=B;<<=@6@///<<;====?>;;6;>9=>;:5;=:??>>>??>>
@ATNG8:01299:05803
GATGGTAGCACGAGTCACTCATATCCAGAAGATCAGGAACTCTAGAAGAATTCAGATTTTTAACACGAGAGTAAACGTAAAAAGAAGGTTTTACAAGACTCACGTTAACAATATTGCAGCAGTACGCACACAATCGAAGCGCAGTAAGGATGGCTAGTGTAACTAGCAAGAATACCACGAAAGCAAGAAAAAAGAAGTACGCTATTAACTATTAACGTACCTGTCTCTTCCGAAACGAATGAGTACAGAGAGTACGATATGTCTACCATCGTTCGGTCAGAGTCT
+
??@G@CCBCBBBBCCCDDBCBBBBC@CCB?CCGC99;:?BBCCCCD@BB@B@BAA@@@@@1@?CCDCCBBBBA?8>>?AA@A2AB>C5;;;6;BB?BBBBDCCCB?C@CD@CBB=BCCBCBCCCCCDDAAAC?CCCC?A@BA@@?><@@CBB@CDCAACCC@BBBBBB?@@=999:??=?<5===9:9::9:%:9;9949B=BB>;>;=<@@7=:=>BCC@CEBBAAA=@>ABD>BBC?>??CBBBCBBBAAAAAADBAB@@@BB>:>@@@A:A@<AABBBBAAA
@ATNG8:01300:05763
GATGGTAGCGCACACATAGATACAGTACTCATTCGTTTCGGTAAGAGACAGGTACGTTAATAGTTAATAGCGTACTTCTTTTTCTTGTCTTTCTGTGGTATTCTTGCTAGTTACACTAGCCATCCTTACTGCGCTTCGATTGTGTGCGTACTGCTGCAATATTGTTAACGTGAGTCTTGTAAAACCTTCTTTTTACGTTTACTCTCGTGTTAAAAATCTGAATTCGTCTAGAGTTCCTGATCTTCTGGCTCTCGTAGACAGATACTACCATCGTTCGGTCAGAGTCT
+
:89;.448::AAA<ABBBCC>966<<<<<<;;5:88:19:)//)//9//55.555557<.5544.5.5<555<;;;.44444$493:=<@>:555?@:?=>99>5=9888@?BBAAAABC@CEEAD?CCCCBBAAADBA@?A@@@CAAACCCBCBBBB@BCC?@@<@<@AACCCCBB?BBBBB;B@C?@@@@@0@CBBC>CCCCCCC;;;5;;;;*;@@@A=A=BABAACHCGGAD@DCCCCCACCB@DD;;;BCCBBBDCGBBBDDD@CCBCC@CB>BBABBBB;;
@ATNG8:01309:05796
GATGGTAGTACATGATAGACGACACCAGAAGATCAGGAACTCTAGAAGAATTCAGATTTTTAACACGAGAGTAAACGTAAAAAGAAGGTTTTACAAGACTCACGTTAACAATATTGCAGCAGTACGCACACAATCGAAGCGCAGTAAGGATGGCTAGTGTAACTAGCAAGAATACCACGAAAGCAAGAAAAAGAAGTAGCTATTAACTATTAACGTACCTGTCTCTTCCGAAACGAATGAGTACCTCTCAGACGCTCGTCCTACCATCGTTCGGTCAGAGTCT
+
95:?7;@C@@@@@?@A@@@@;:;@@5>BC>BBECAA?BAGDCCCCC?BB?@=AA;;;>>>+CACGDJDGCCBBB<ABAAA??,?>9?<@AB7BBB@GFCBCBCBD@D@AA?BDE@BBB@@@CCBCBCBBBDD@CCCC?@@CBCBCD@D@C9999CCCCBBC@CBBBBC>AA@@?>788===5??@;@ACCC3BB?A:9:?>?B?B>ABAA>A;??AAA;??CBAA=<?<BEF>BCB?>?B@BAD:==@@@B@@AAAA@??;?>>5;:>>B=BA;<==AAB@==
@ATNG8:01311:05763
GATGGTAGCATCATGCATATCTCACCAGAAGATCAGGAACTCTAGAAGAATTCAGATTTTTAACACGAGAGTAAACGTAAAAAGAAGGTTTTACAAGACTCACGTTAACAATATTGCAGCAGTACGCTCACAATCGAAGCGCAGTAAAGGATGGCTAGTGTAACTAGCAAGAATACCACTAAAAGCAAGAAAAAGAAGTACGCTATTAACTATTAACGTACCTGTCTCTTCCGAACGAATGAGTACGATGAGAGAGCTCTCTCTACCATCGTTCGGTCAGAGCT
+
95;<8<A?@=BBC;669AAACICHI@BCB@C<<<00)/2779==00+//38365/0/::9):6///::::;?@?9>???@A@,=C=@2;;:-0<<8<00/7779>4>:;<8<BD?CCBA@>=00/77//6;;7<?<A<@;=;<9999(9;995.4444444405<<888433-3882793333+3;@>BBBCC2<<7333;>9///595697:.5.524495::98888382894:::499;;373;888:88897879663.--52,,---3::5///:::::
@ATNG8:01271:05832
GATGGTAGCATCATGCATATCTCCACCAGAAGATCAGGAACTCTAGAAGAATTCAGATTTTTAACACGAGAGTAAACGTAAAAAGAAGGTTTACAAGACTCACGTTAACAATATTGCAGCAGTACGCACACAATCGAAGCGCAGTAAGGATGGCTAGTGTAACTAGCAAGAATACCACGAAAGCAAGAAAAAGAAGTACGCTATTAACTATTAACGTACCTGTCTCTTCCGAAACGAATGAGTACTGCGTCTACACTCTCGCCTACCATAGTTCGGTCAGAGTCT
+
::::=:<95955=;5567777//)//)///)/9<9@>5>::@>@A@B>;:196=><99888$82>AACA@>A999,9=<;;;:':>:;5::.5B>8BCCACABB@<@>@A=ACC:;<BBCBCDDCGGBBBBA=A@@@<@BBCCCBC@C@C;;8;BBABBBB@BBCCCC?BB@BCB?BA@@@8>=<8=====,9:49?AABA@@@9958666*/*/=>>>@BCBCCAA;=9999/8?A<A@??CC??:::@=00000007744.4/859///:8;;6::/55;::<
@ATNG8:01273:05820
GATGGTAGTATCTGCACACTCTGTCCAGAAGATCAGGAACTCTAGAAGAATTCAGATTTTTAACACGAAGAGTAAACGTAAAAAAGAAGGTTTTACAAGTACTCACGTTAACAATATTTGCAGTCAGTACGCACACAATCGAAGCGCAGTAAGGATGGCTAGTGTAACTAGCAAGAATACCACGAAAGCAGAAAAAGAAGTACGCTATTAACTATTAACGTACCTGTCTCTTCCGAAACGAATGAGTACACACTCTCATATGACACTACCATCGTTCGGTCAGAGTCT
+
////)/:=;<:66===666==><??;>>>7;;;<97272------83:;48454488=<=,<8;;84308=:>>=193944444#44.47>>>2>>>166655597//)/)//)////(//7/////4889:;;;:;8@@@A???>?<9985;5;==8==777??@8<<;7772<79555.6/877.5./.....$.7222258::AA05.59>>;@:=;A;;4:::@AAA?A789A;AAB=??AA?>?BAABB?@?BBBBDDCA@ABB?BBBBB?AA>@@@@?@@::
@ATNG8:01273:05822
GATGGTAGCACGAGTCACTCATATCCAGAAGATCAGGAACTCTAGAAGAATTCAGATTTTTAACACGAGAGTAAACGTAAAAAGAAGGTTTTACAAGACTCACGTTAACAATATTGCAGCAGTACGCACACAATCGAAGCGCAGTAAGGATGGCTAGTGTAACTAGCAAGAATACCACGAAAAGCAAGAAAAAGAAGTACGCTATTAACTATTAAACGTACCTGTCTCTTCCGAAACGAATGAGTACGTGTGACGTACGTGAGCTACCATCGATTCGAGGAAGTCT
+
8:<<9=CBC>CC>CC@A@BBCBCCC@CCC@BBAB;;6;?BBBCBBC@BB@C@CCD;;;;;*;=BAAADDA@989.9>;:994$4<8@8===9BBDAFCAACB;;;5;5;A<ABB@CCDABBCCGCAAABA@@<A@@@?BAAADEBB?B@EBB?BCCDCB@?;=@:988188/3333<97333&333,7>?>?1@A>A@@AAA=>>=B=?=:9067(5:=???ACBBBBB<?=?AA9A9817@?AAB>????AACBBBBBBBBBBBCD@BAAAAB@BBAA>@<@@AA
@ATNG8:01278:05849
GATGGTAGCTCTGCTCTGACTCCGTACTCATTCGTTTCGGAAGAGACAGGTACGTTAATAGTTAATAGCGTACTTCTTTTTTCTTGCTTTCGTGGTATTCTTGCTAGTTACACTGCCATCCTTACTGCGCTTCGGTTGTGTGCGTACTGCTGCAATATTGTTAACGTGAGTCTTGTAAAACCTTCTTTTTACGTTTACTCTCGTGTTAAAAATCTGAATTCTTCTAGAGTTCCTGATCTTCTGGTGTCTGATCTGTATCACTACCATCGTTCGGTCAGAGTCT
+
AACC@ECCC@<@BCBBBBBBCC?BBCBCCCB=B:994;D=B@CCCBBBC@BCBAA>A@CAAA?C@BCBDBBA@>;999999%8=3:937,3==A<?>B?BB>AABBBB>BABBBAA;???<??B@@AA::;7::4:4::<;;:<==>?888=8818CB;@?=A<>>>>CAAAA9>8676)8:=:;;;;;.;D@@@8@@BAAAAA==4::::)8===>:>=>>;>AAA@?@<A;AABB>;7>;?;?@@>>>AA>>@??@>>>===9==>A?;>>8<<>>>??88
@ATNG8:01281:05829
GATGGTAGCTCACGTACGTCACACGTACTCATTCGTTTCGGAAGAGACAGGTACGTTAATAGTTAATAGCGTACTTCTTTTTCTTGCTTTCGTGGTATTCTTGCTAGTTACACTAGCCATCCTTACTGCGCTTCGATTGTGTGCGTACTGCTGCAATATTGTTAACGTGAGTCTTGTAAAACCTTCTTTTTACGTTTACTCTCGTGTTAAAAATCTGAATTCTTCTAGAGTTCCTGATCTTCTGGGTGTATCAGCGAGTATCTACCATCGTTCGGTCAGAGTCT
+
:;AC@CDCCB@A9;5<;;?CCBBBCDAAABBB>BBBG>CC@CADCCCCCBACCCCC?B?BBBB@B@BBBBCCCCB?BBBBB3BB=AACB9BBCB@BBB<@@7::BCAB?BCCDDCBB?BBC@C?BB@BB>==:=<=;7::AB???@@@@?BAAAB88889=A<A=?>>?>>@@@=887AB6B=B7;;?>>/>>===5=;:888???A;???>/>???A<@<@A<@@>>>@B<B<AAAAAA7;;CC:>>>BBBB;:;@@??>==>?;>>==>5;;;?@AAA@@@B
@ATNG8:01281:05856
GATGGTAGGCGAGAGGTGAGACGCAGTACTCATTCGTTTCGGAAGAGACAGGTACGTTAATAGTTAATAGCGTACTTCTTTTTCTTGCTTTCGTGGTATTCTTGCTAGTTACACTAGCCTATCCTTACTGCGCTTCGATTGTGTGCGTACTGCTGCAATATTGTTAACGTTAGTCTTGTAAAACCTTCTTTTTACGTTTACTCTCGTGTTTAAAAATCTTGAATTTCTCTTAGAGTTTCCTGATCTTCTGGTGTCTGATCTTGTATCACTACCATCGTTCGGTCAGAGTCT
+
688>:=0/)////44.4;;==::6;=>@BBDAC?ACBB>CC@C@CCCCCA@=@@@?@5<6;>?C@D?BAA??>99<7:?:::):=4>???8=:;>085<6;;8:?<;AA>ABBA@@00+00==<:6:88//.662765505798=>AAAC:6666--(---05:(2+256277777052222&2.7088888)..557(.....39:555'5997(89919:-66(6:::8<;;787.71897655/////323-/-..-0)/::=;<;>=A094449.44.4:>>99949
@ATNG8:01282:05852
GATGGTAGAGTACAGTGTAGTAGACCAGAAGATCAGGAACTCTAGAAGAATTCAGATTTTTAACACGAGAGTAAACGTAAAAAGAAGGTTTTTACAAGACTCACGTTAACAATATTGCAGCAGTACGCACACAATCGAAGCGCAGTAAGGATGGCTAGTGTAACTAGCAAGAATACCACGAAAGCAAGAAAAAAGAAGTACGCTATTTAACTATTTAACGTACCTGTCTCTTCCGAAACGAATGAGTACTATAGACTATCTGAGACTACCATCGTTCGGTCAGAGTCT
+
=>CB?CDDCCBBB?@@CBDDDCCCB?BBEABBCC@A=A8;;BCCCC@CD@D@BBBBAAAA3B@BBCCAAACCBC<A@@AA@@,=A>A9CCCC5CCC@CCCBCCCBB=A@DD?BBB?BBBBBCCCCCCCCCCBB?CCCC?BBBB???C>C@BBB?BDDDCAAB?AAAABB@BB=>>?9>???>8?@@<::9999%9@;A999A@?787*88<:685)5+2;?@A?BBBBBBF@C?9::89CC@CCCCBBBBBAABCBBBBBAAACCCCAA?BBC>?=?A@CDBBBB>>>
@ATNG8:01286:05849
GATGGTAGCACGACACGACGATGTGTACTCATTCGTTTCGGAAGAGACAGGTACGTTAATAGTTAATAGCGTACTTCTTTTTCTTGCTTTCGTGGTATTCTTGCTAGTTACACTAGCCATCCTTACTGCGCTTCGATTGTGTGCGTACTGCTGCATTATTGTTAACGTGAGTCTTGTAAAACCTTCTTTTTACGTTTACTCTCGTGTTAAAAAATCTGAATTCTTCTAGAGTTCCTGATCTTCTGGACGACGCGCACTGACACTACCATCGTTCGGTCAGAGTCT
+
BGDC?CCCA?@;?BAABCB:69BBCCCCCCBA>BCCC=CDADAAAACCCF@ECBBB@C?CCCC@D=AABBBAA:998?==B+BB@B@>?<>99;?BAA?BC=@@BBBB?ABCDB@@@=ADD?C?CC@B=>>@=@>>>:>>>?>>>@@@@@A?????;?@=AA<A<?@@AAAAAA;@@@@@5@=A;??AA?.@>;<=6>@@@DCB<==/68687%8<<<A=A<==9=AAB?>?=D=AA@@@>9>??;??556@AB>><<>AAA;;;A<@;;:B<::7;AAAC@>>>
@ATNG8:01288:05836
GATGGTAGCATCATGCATATCTCACCAGAAGATCAGGAACTCTAGAAGAATTCAGATTTTTAACACGAGAGTAAACGTAAAAAGAAGGTTTTACAAGACTCACGTTAACAATATTGCAGCAGTACGCACACAATCGAAGCGCAGTAAGGATGGCTAGTGTAACTAGCAAGAATACCACGAAAGCAAGGAAAAGAAGTACGCTATTAACTATTAACGTACCTGTCTCTTCCGAAACGAATGAGTACGATGAGATCTCGTGTGCTACCATCGTTCGGTCAGAGTCT
+
344;7>@@@CDBCBCCDCCCCCCCC@DCC@CCCC@@=@?BBBBBBB@CC?C?ABBBBBCB3B?BA@ABBBC88817?ABGEE5BB?B=AAA9AAB?B@AACCDCE?B?BC@CCC<ABCCCDCCBBBCCBBBC?DDDD>BABB???B?B@BAA?CCBCCCCC@CCBBBC?BB?BBB>?@888*:=><@>ACC:BB?BCCBBBDCD?B?A>;;5;8=?BCE@DCCCCBB>A>ABB=CEE@BAACCCBBBBBBBBBB??>@@A>>>AA=AAA@B@BB?B?===@=>=
@ATNG8:01288:05856
GATGGTAGCACGACTCGACGATGTGTACTCATTCGTTTCGGAAGAGACAGGTACGTTAATAGTTAATAGCGTACTTCTTTTTCTTGCTTTCGTGGTATTCTTGCTAGTTACACTAGCCATCCTTACTGCGCTTCGATTGTGTGCGTACTGCTGCAATATTGTTAACGTGAGTCTTGTAAAACCTTCTTTTTACGTTTACTCTCGTGTTAAAAATCTGAATTCTTCTAGAGTTCCTGATCTTCTGGAGATATCATCAGCGAGCTACCATCGTTCGGTCAGAGTCT
+
99BC;CCAA@;:55?@@BB;66>BCBBBDDBC?BBBF>CC@C?BBGCCCC?CDBBA?C@CCBB?B@CCCCCDCBC?BCCBC3BB>A?>><?DCC@BBB>BB>@AACCC?BABBBB@B>CBB>B?BB?BB>>>:?AAA;A>>???@==>C>>>>>@<;===AA;>9>AAAA=AAC<??>AA5A=A<==>>A.AA;;;0<<9566B=>><AAAA/A???B=B=;;8;AAA>=<;A;AAAAAA9>>@;<<<@>>>@@AAA???>>>>>9><>?=:;;7;>>>>88:;
@ATNG8:01297:05836
GATGGTAGTATATCGCGTCGCTATCCAGAAGATCAGGAACTCTAGAAGAATTCAGATTTTTAACACGAGAGTAAACGTAAAAAGAAGGTTTTACAAGACTCACGTTAACAATATTGCAGCTGTACGCACACAATCGAAGCGCAGTAAGGATGGCTAGTGTAACTAGCAAGAATACCACGAAAGCAAGAAAAAGAAGTACGCTATTAACTATTAACGTACCTGTCTCTTCCGAAACGAATAGTACGTGTGACGTACGTGAGCTACCATCGTTCGGTCAGAGTCT
+
:;AC@CEDCBACBBBDCBBDDFDBB?B@A>ABAAAB>B>BCCBABHADDAC@AA;;;BBB0B?BBCDGCCC@@?9<<=>?@@1@C@E7;;;6;BB?CBBCBBBCB@C?CC@CCB=@@AABCBBCIICBBB@@?ACCC@BBBBCCCC?A?ACC@A@ACBBBB@BBAAAD?CC=AAC?ABBEF<::9=87;;=.>A?BBFFBA@?A=?9?CBB?B?BBBBB@CCBBBBB@B?BCD>CBB?BCCCCBBBAA@?@@CCCEBBAAABBB@BBBBB>AA?BBAAAB>??
@ATNG8:01301:05820
GATGGTAGTGTCATATGAGAGTGTGTACTCATCGTTTCGGAAGAGACAGGTACGTTAATAGTTAATAGCGTACTTCTTTTTCTTGCTTTCGTGGTATTCTTGCTAGTTACACTAGCCATCCTTACTGCGCTTCGATTGTGTGCGTACTGCTGCAATATTGTTAACGTGAGTCTTGTAAAACCTTCTTTTTACGTTTACTCTCGTGTTAAAAATCTGAATTCTTCTAGAGTTCCTGATCTTCTGGGTCTCTCTCTCACGCACTACCATCGTTCGGTCAGAGTCT
+
85:<7;ABBBBBCABBCCDDCFCCCCCFDBBABBBB=BB>B>BBBCCCC@CCCCEAC@CCCC@IADBBAAABAB>;;;;;*:B?BBBM?CBCB?B@D=BB?ACBCDK@ECCGMGCB?BA@=A@BBBCCGBB?BBBB@DCCCCCCCCCCCCDBBB@GBB?BC@E@BBBCCBBBD?B@@@@7@?B?BCBCB1@@ABA=BBBDJCCCBB@CDDD2DBBBGBH@CCACCCBBCC@D@CBBBDD@CCCD>CCBCCCBBBBBBCCBBFDD@DCBBB=AA>@@@BCCC;;
@ATNG8:01303:05845
GATGGTAGTCTCAGATAGTCTATAGTACTCATTCGTTTCGGAGAGACAAGTACGTTAATAGTTAATAGCGTACTTCTTTTTCTTGCTTTCGTGGTATTCTTGCTAGTTACACTAGCCATCCTTACTGCGCTTCGATTGTGTGCGTACTGCTGCAATATTGTTAACGTGAGTCTTGTAAAACCTTCTTTTTACGTTTACTCTCGTGTTAAAAATCTGAATTCTTCTAGAGTTCCTGATCTTCTGGACGACGCGCACTGACACTACCATCGTTCGGTCAGAGTCT
+
34459==CCCCBBBB@@@BBBCCECCABAB@@=@BBI>CD?CCCCAAA@BCCCBB@B@CDCB?C@CBCBBCB@A=AABBB2DA?AABA;A@@;:CCC@CD;:;BBBE@CCCCCCCCABCCAM?CCCCBCBC@CDBB>AABBBBCBBBCB;;;CB@BBB=@@@C?AABBBBCBC:;;CCC4B>B?BBGCG3CCAAA;AA@;;;A@@@5;;;;*;@@AB:;9;D@CCCB@@@>A?ABBBBC>AAC>BB;;;CCBCC;;;FFCCCBC@DCBBC@AA=@BBBBBBBC
@ATNG8:01307:05823
GATAGCGCACACATAGATACAGTACTCATCGTTTCGGAAGAGACAGGTACGTTTAATAGTTAATAGCGTTACTTCTTTTTTCTTTGCTTTCGTGGTATTTCTTGCTAGTTACACTAGCCATCCTTACTGCGCTTCGATTGTGTGCGTACTGCTGCAATATTGTTAACGTGAGTCTTGTAAAACCTTCTTTTTACGTTTACTCTCGTGTTAAAATCTGAATTCTTCTAGAGTTCCTGATCTTCTGGATAGCGACGCGATATACTACCATCGTTCGGTCAGAGTCT
+
8::5444;9:?99:BAB;;966;;;99////--(-:)/)///77::66666=<4:4:://)/)///7//)//7)//::::%:==5====6====49666)596556;;;6;;;;<665559524.995<>?;;5;:55.555999:<95544444=056=;@@;@:>666;;<;<5:5555&5.5.59>>>+;;;;;3;;<;<;;///2777&//7::2;7;=8::=4949.4.4<<9996945.5;;@9655655555444444.4444;79954449888::
@ATNG8:01310:05833
GATGGTAGCGCGACGAGCGTAGACCCAGAAGATCAGGAACTCTAGAAGAATTCAGATTTTTAACACGAGAGTAAACGTAAAAAGAAGGTTTTACAAGACTCACGTTAACAATATTGCAGCAGTACGCACACAATCGAAGCGCAGTAAGGATGGCTAGTGTAACTAGCAAGAATACCACGAAAGCAAGAAAAAAGAAGTACGCTATTAACTATTAACGTACCTGTCTCTTCCGAAACGAATGAGTACTGCGTCTCACTCTCGCCTACCATCGTTCGGTCAGAGTCT
+
?>AB7<@EBBBBBBBECCCCCCCCC>CCC@CCCCCB@C?CBCCCA@<@B>@<@?>999::.:@AABBB@?A998*8>@A@A@0@@=>2:;;*9@C?CCCCBBCCC@D?BB?BBA?CCBCCCCECCCDCBBAB?BDAA?A??=??>><@?A@@>@ACDCCBA?BCCCBB?>>8???9??BCC>><<;99::99%9><>:79B<>>B=A:<9?>2;7;ACCD@CBBAABB@C@CEK@BBB?BCCCBBBCCCCAAAB@@AABFCC?CCB?CBDBB?DC?CBBBFB:99
@ATNG8:01310:05853
GATGGTAGGCGAGAGTGAGACGCAGTACTCATTCGTTTCGGAAGAGACAGGTACGTTAATAGTTAATAGCGTACTTCTTTTTCTTGCTTTCGTGGTATTCTTGCTAGTTACACTAGCCATCCTTACTGCGCTTCGATTGTGTGCGTACTGCTGCAATATTGTTAACGTGAGTCTTGTAAAACCTTCTTTTTACGTTTACTCTCGTGTTAAAAATCTGAATTCTTCTAGAGTTCCTGATCTTCTGGGTGCGCTACAGTCTCTCTACCATCGTTCGGTCAGAGTCT
+
344<7<<E@ABBCBCBBBBB:6;@ACCCCCCCACCCD>DF?B?BCCCCCC@CBBBA@B?BCAA>A?ACCCBBBBB=99999)3@5<=??7=BAA?BBB?BB999CDDC?AABCBB@A>ABF@B=??;;;@@B:A88838>ABBAA@@@???:;;B<@@@<>>;>=887A@@@@A<@@AAA6@<@;@ADDD/BA>>>9>>>>>AAA::5;=<<*<888=8==BB=AAAAAAD=A;@@AAAD<=>>@9:::>==ABBBBBAA;;:<>8:9::@8>><@@@>>>>>>
@ATNG8:01311:05841
GATGGTAGCATCATGCATATCTCACCAGAAGATCAGGAACTCTAGAAGAATTCAGATTTTTAACACGAGAGTAAACGTAAAAAGAAGGTTTTACAAGACTCACGTTAACAATATTGCAGCAGTACGCACACAATCGAAGCGCAGTAAGGATGGCTAGTGTAACTAGCAAGAATACCACGAAAGCAAGAAAAAAAGAAGTTACGCTATTAACTATTAACGTACCTGTCTCTTCCGAAACGAATGAGTACAGAGAGTACGATATGTCTACCATCGTTCGGTCAGAGTCT
+
887@;:<?;<ABBA@ABCBBDCDCC@BBJ@CCCBBD@D@CBCA@?><AA9A?CA?@?AA@,;:7;78=8>:=?=687;BDED1?C8626>>/==C@D?B@@>=00,08=@5>=?655<<<<==BCAAABBBB?BC;;9:@BBCDCE?@<>00-0@@=@A@@=@AA@@A???<?BA:>>>AA97;;<789999:#9323>,9:8:@:@>A8C;;515<7<BAB=ABB@@@C>A=??A9A:939=>=?A@887=>:>??=8>BBCCCC??:?9879165.599988333
@ATNG8:01312:05832
GATGGTAGCGCATATCAGCGCAGCCCAGAAGATCAGGAACTCTAGAAGAATTCAGATTTTTAACACGAAAGTAAACGTAAAAAGAAGGTTTTACAAGACTCACGTTAACAATATTGCAGCAGTACGCACACAATCGAAGCGCAGTAAGGATGGCTAGTGTAACTAGCAAGAATACCACGAAAGCAAGAAAAAGAAGTACGCTATTAACTATTAACGTACCTGTCTCTTCCGAAACGAATGAGTACCTCTCAGACGCTCGTCCTACCATCGTTCGGTCAGAGTCT
+
BCBD@D99:;AA>@@BACBBBBBCC>CCCACBBBBB?B?BCCCCCB?A@>@@BABBCCCC5CACBBBCC<CCAA<AABCCCC2BB?B?BBB:BCC@CBBCBBECC@C?BB?BBB?BBBBDCCCBBBCBBBAB@DC??<@A@@???A>AABCC?CBBACCCC?AAACBB?BB????;??@@@;?==9::999(:>=ABBABAAAA7;7;;AA:=:>BBBB?CCCCCBB9979BB>BDD?BAAACCF>?>>BCCA?>>898??;>@A<A>>=A<??@BBBCCCAAA
@ATNG8:01269:05868
GATGGTAGTATATCGCGTCGCTATCCAGAAGATCAGGAACTCTAGAAGAATTCAGATTTTTAACACGAGAGTAAACGTAAAAAATAAGGTTTTTACAAGACTCACGTTAACAATATTGCAGCAGTACGCACACAATCGAAGCGCAGTAAGGATGGCTAGTGTAACTAGCAAGAATACCACGAAAAGCAAGAAAAAATAAGTACGCTATTAACTATTAACGTACCTGTCTCTTCCGAAACAATGAGTACTATAGACTATCTGAGACTACCATCGTTCGGTCAGAGTCT
+
34887<595::::;<@B=:6:BBAB=9=:5444=;;7<:>@CAAAB?BB@C?;;;CAGDD1;8;@8;:::;;<:1:9444444#55.5.5555$5;;6;;;;@@@@A=@?BB?DCC?BADCCCCCCBDAA@DED@BA@?;@;;:BBBB=B>B@@<@C@@@BAB?BBBBGF>BA??@><?>7777(7<<8>@@AA@(AB?BBBBB>=<=7;4::=<1737<@@?=@?999@A>A?@@@:>?;@BBCCBBBCCBBBB@@@BAABBBAAAC=??BCC9::@BB???CBBB
@ATNG8:01278:05898
GATGGTAGCGCACACATAGATACAGTACTCATTCGTTTCGGAAGAGACAGGTACGTTAATAGTTAATACGTACTTCTTTTTCTTGCTTTCGTGGTATTCTTGCTAGTTACACTAGCCATCCTTACTGCGCTTCGATTGTGTGCGTACTGCTGCAATATTGTTAACGTGAGTCTTGTAAAACCTTCCTTTTACGTTTACTCTCGTGTTTAAAAATCTGAATTCTTCTAGAGTTCCTGATCTTCTGGATAGCGACGCGATATACTACCATCGTTCGGTCAGAGTCT
+
:<CD@CBA==BCBCBCCCHCCCBCCGFDCBBC@BCBD;AA7;4;;@@@BB=A<9AA5;.9::A>BACBCB;94<69999;$;>;:<=;5:://)//727><AA@:;;53399::33/3:=6=7<@?883==;???@9895;;8<88:AA=:56518775::494557;;585=585555+5(/(/3688+--222(--2---56678/6888)5...726222,28::555:>7;;>?>@<@@B<??========888====>AB8=887<8>>:>@@@AABD;
@ATNG8:01283:05865
GATGGTAGAGTACAGTGTAGTAGACCAGAAGATCAGGAACTCTAGAAGAATTAGATTTTTAACACGAGAGTAAACGTAAAAAGAAGGTTTTACAAGACTCACGTTAACAATATTGCAGCAGTACGCACACAATCGAAGCGCAGTAAGGATGGCTAGTGTAACTAGCAAGAATACCACGAAAAGCAAGAAAAAGAAGTACGCTATTAACTATTAACGTACCTGTCTCTTCCGAAACGAATGAGTACACATCGTCGTGTCGTGCTATCGTTCGGTCAGAGTCT
+
999>9>CBCCCCCCCBCCCCCCCCC@CCC@CCCCDD?B=ACCCCBB?BB?C?B@@@@@@2@?BBBBBCBBBBB;A@99997(7A=B?BDF9BBB>?@@=@@@//-/6==7=9=7::>>@>>>BBB><<>>A=AC@@<@>>>?>==9=;>AB@CBBBBB==8=@??=<:<><@@A<>>8889+:=<879999(7=8=>@@@AA@@;@=BB>?8;889:<<;?>@@>@@<@<@AA:ABB?>>>BBBAA@CCCCABBABBBB=>>ACCBBB;?@>BBBBBBBBB
@ATNG8:01284:05866
GATGGTAGCTCTGCTCTGACTCTCGTACTCATTCGTTTCGGAAGAGACAGATACGTTAATAGTTAATAGCGTACTTCTTTTTCTTGCTTTCGTGGTATTCTTGCTAGTTACACTAGCCATCCTTACTGCGCTTCGATTGTGTGCGTACTGCTGCAATATTGTTAACGTGAGTCTTGTAAAACCTTCTTTTTACGTTTACTCTCGTGTTAAAAATCTGAATTCTTCTAGAGTTCCTTATCTTCTGGTGTCTGATCTGTATCACTACCATCGTTCGGTCAGAGTCT
+
348838:88=9444;99;;>AAB<999=55546;995/5A;A=BA?ACFBBAB;667<A;<<C:B9@@A@@A@>?999999$55.55990;<;;7<;?<?C?@@DCCB?BB@AB@@B>ABB7;6;AAA@@@B?BCCCACBCCBCCCCAABBAA<;7;BB>CC?A9;;?@@AAAC@BBBCC;C@E@CCCDG2AA;;;6<CCCB;;;;;>BBBB0@;:5@;@=BB?CBAA?@A4979=999C?CBC=AAB;<:AD:;999:9A999@:>BA9949=;>>>>55999
@ATNG8:01287:05884
GATGGTAGTATATCGCGTCGCTATCCAGAAGATCAGGAACTCTAGAAGAATTCAGATTTTTAACACGAGAGTAAACGTAAAAAGAAGGTTTTACAAGACTCACGTTAACAATATTGCAGCAGTACGCACACAATCGAAGCGCAGTAAGGATGGCTAGTGTAACTAGCAAGAATACCACGAAAGCAAGAAAAAGAAGTACGCTATTAACTATTAACGTACCTGTCTCTTCCGAAACGAATGAGTACTGTATCTATGTGTGCGCTACCATCGTTCGGTCAGAGTCT
+
345C;>CDBBABADDDDDDCCBDCC@BBF@CBBCBB@C@CCCDDCC@BC@C@BBBCCCCC3C@CCCCCBBA>??:???DEDD2EF?B8;;;6;CC@CCBCCCCBB?B@DD@BAB?BBBCBCCCCCBBBBBAC@DDCC=A@BBDEBA>C?BBB?ADDDCCCA=BBAABB@BB@AAA:9:CCD>@??>@@?@@2AB?B@>?BBA>>;=;==??8>:==AAC@BCBBBCC?C?CCC>CBB?BCDCBBBBBBBBBBBBBBCBBAA<A::7;A@@@=;;7;????@???
@ATNG8:01292:05884
GATGGTAGGACGAGCGTCTGAGAGGTACTCATTCGTTTCGGAAGAGACAGGTACGTTAATAGTTAATAGCGTACTTCTTTTTCTTGCTTTTCGTGGTATTCTTGCTAGTTACACTAGCCATCCTTACTGCGCTTCGATTGTGTGCGTACTGCTGCAATATTGTTAACGTGAGTCTTGTAAAACCTTCTTTTTACGTTTACTCTCGTGTTAAAAATCTGAATTCTTCTAGAGTTCCTGATCTTCTGGGTGCGCTACAGTCTCTCTACCATCGTTCGGTCAGAGTCT
+
:55<7<BC?CB@;;@ACCCCCCCB@BBCBBAB>@???<AC@C@DBBABBC?BBCBC@B@BCDD@D?CCCCCCCDC@????@0@?=A;;:;.;@@A>CCC?CC?;;;CDDACCCCBBBC?CCB?B?CDCC@@@BAEDBA<BEDDCBBBDDBBBBCCC?CCC@BB?B@BDCCCDDBC@BDCCB<B=A;<;;;;*;CBBB>BCFCCCCA@@>@@@@0@@@BC?B@BB@BDBBBBB@C@AAACCC?C@AA<ACBBBBBBBFCCCBBBCCC@BBBCFAFD?BBBCDCCAA
@ATNG8:01293:05907
GATGGTAGCTCGCTGATGATATCTCCAGAAGATCAGGAACTCTAGAAGAATTCAGATTTTTAACACGAGAGTAAACGTAAAAAGAAGGTTTTACAAGACTCACGTTAACAATATTGCAGCAGTACGCACACAATCGAAGCGCAGTAAGGATGGCTAGTGTAACTAGCAAGAATACCACGAAAGCAAGAAAAAAGAAGTACGCTATTAACTATTAACGTACCTGTCTCTTCCGAAACGAATGAGTACACATCGTCGTGTCGTGCTACCATCGTTCGGTCAGAGTCT
+
7444.48;;=;;;AC<;:@;=<@BC?A@A@CBBBBB>B@BBCBC@@=@A>A>ABA;>???.<=??8:8;<<877)77;4444$4<.4.59=0=::29:9:@@B@@;?;:;6;;;=BBCBCEDECHCBCBBBC@BBBB@BBCCCAAA?B?AAA6;;B:;9CC?AB999C?CC=>?>?A???B=A@@;999:9:%0>5:0/0=;@?:57;<<@A2:6:=BBBACCCAAAC@C?BAB;:::<?BBBBBCBCBBAAABAAA@AC???@BB?BCBBB?BC@BBBBBCBBB
@ATNG8:01294:05887
GATGGTAGTGCGTGAGAGAGAGACCCAGAAGATCAGGAACTCTAGAAGAATTCAGATTTTTAACACGAGAGTAAACGTAAAAAGAAGGTTTTTACAAGACTCACGTTAACAATATTGCAGCAGTACGCACACAATCGAAGCGCAGTAAGGATGGCTAGTGTAACTAGCAAGAATACCACGAAAGCAAGAAAAAAGAAGTACGCTATTAACTATTAACGTACCTGTCTCTTCCGAAACGAATGAGTACATAGATATACGTATAGCTACCATCGTTCGGTCAGAGTCT
+
///@<>@AFBCB=CAA@BDDCC;<<)5<<7<BEAAA@B?CBBAABC?CC@C@AAABBDCD1D?AAAAAABA?@@;<<@@@??,9@:?.;;;;$9;;>=6;9BBCDD@D?CC@BBB=ABDCCBBBCCCDCCCAB?ACAB<A@@AABBC?B@BBB@BCCCCBCB@CBBC??=??=?BB@AACCC>A>=9:99999%8@;@899BBAAA;:57:==.818>A@@=@CAAACB?B?BEE=BDD?BBBDBBBBCCCCAAACCCC>>;>>@@@=A<>=C>>><>BABAAAAA
@ATNG8:01297:05860
GATGGTAGCTCTGCTCTGACTCTCGTACTCATTCGTTTCGGAAGAGACAGGTACGTTTAATAGTTAATAGCGTACTTCTTTTTTCTTGCTTTCGTGGTATTCTTGCTAGTTACACTAGCCATCCTTACTGCGCTTCGATTGTGTGCGTACTGCTGCAATATTGTTAACGTGAGTCTTGTAAAAACCTTCTTTTTACGTTTACTCTCGTGTTAAAAATCTGAATTCTTCTAGAGTTCCTGATCTTCTGGGCAGACTCTCACACGCCTACCATCGTTCGGTCAGAGTCT
+
8::>:>>>=<<<=C=CCCCC;;;CCBBBCD@@??AAC>BB@B?BBB@@@C@CBB;;;.;=ABBB@GACCBCC;;9B;;:::::%4:2499=0::;>:A<A?>D=@A@CCC?AACCCBCD?@@C?@>BBAAAD@@?@BBB?CBBBCCBBBEKMCBAAA?@@@@BA>A=@@BBBBB;:4:::;:;(:6A7B>C@@+>AA@@,659599995549999(99999499>@;>@?;:9@<@<AA=A9:59?BB=CCCCDCBBBABAABA>AA@<@@@;;7;C?CC=<;BBBB
@ATNG8:01300:05870
GATGGTAGCACGACACGACGATGTGTACTCATTCGTTTCGGAAGAGACAGGTACGTTAATAGTTAATAGCGTACTTCTTTTTCTTGCTTTCGTGGTATTCTTGCTAGTTACACTAGCCATCCTTACTGCGCTTCGATTGTGTGCGTACTGCTGCAATATTGTTAACGTGAGTCTTGTAAAACCTTCTTTTTACGTTTACTCTCGTGTTTAAAAATCTGAATTCTTCTAGAGTTCCTGATCTTCTGGGTGTATCAGCGAGTATCTACCATCGTTGGTCAGATCT
+
855>7<@A>544449999;666<<@ABB=DBB?BDCD>CDAIFBAACCCC@@@;<A0909::@<B>BB@@@AA;@?BAF>C+==9BB@>3>55505==;AB988BBBB@BBBBBBBB=AAC;?8>A<996881;;:?;@AAAA>>>B@@;;;;;:5:9A=>>;><?===A@>=<498888)99>4;;A@>+::///(/5:///57/55(/999+7//.628555,2>>>::>;:;??88:@=???B8888@AAA??::;=@@<===6;///:7707:///;==
@ATNG8:01306:05882
GATGGTAGCGCACACATAGATACAGTACTCATTCGTTTCGGAAGAGACAGGTACGTTAATAGTTAATAGCGTACGTTCTTTTTCTTTGTCTTTCTGTGGTATTCTTGCTAGTTACACTAGCCATCCTTACTGCGCTTCGATTGTGTGCGTACTGCTGCAATATTGTTAACGTGAGTCTTGTAAAACCTTCTTTTTACGTTTATTCTCGTGTTAAAAAATCTGAATTCTTCTAGAGTTCCTGATCTTCTGGATAGCGACGCGATATACTACCATCGTTCGGTCAGAGTCT
+
//996;;<@BB;;9BCCCCCAA@?<<;6659949999,4<5:.555;;;=:>><<<<?<@??C@C>@;<::::///6;;;;;*///(/44883:<<;;8:::49?:887??A?BBBAAAAA?A@A8:6;ACABDEE@CB9;69:?@>>@B@995555595;;@:??<A;;;?@4444924=?>?7@?B?BBFFD2AA;99,555>@A?@@A<;>>>>&=<;<<<@<@@<;;:=:::7:9<<<<;;7;;=9>>CBCAA?AA99:9@@?@BB?@??AD6::6;:;0@@000
@ATNG8:01307:05907
GATGGTATGCGACATACATACGCGCCAGAAGATCAGGAACTCTAGAAGAATTCAGATTTTTAACACGAGAGTAAACGTAAAAAGAAGGTTTTACAAGACTCACGTTAACAATATTGCAGCAGTACGCACACAATCGAAGCGCAGTAAGGATGGCTAGTGTAACTAGCAAGAATACCACGAAAGCAAGAAAAAAGAAGTACGCTATTAACTATTAACGTACCTGTCTCTTCCGAAACGAATGAGTACCTCTCAGACGCTCGTCCTACCATCGTTCGGTCAGAGTCT
+
?@AD@DCAAABBBCCBCBCCCCCCC=AADADDDDBB@C?BCBBCCD@BB>B?BBBBBDDD2C@CBBBBCCCDCD>CC@@@@?2@@;@=@@A9ABC@CAABCCB@@?@@CC@CBC@DBBBCCCCCCCCBBBCC@CCCC@BBBBBCBC?C@DBC@BEBBBCCD@CCCBCB?AA?BCC>@@9993:>=>>>=???'=??A97:B=BB@?@>@BCC>A>@?ADD@CCBBBBC@D@CCC=CCCACCBBBBB@BBBBBBBBBBBBBBA?BBB@BBBBB@BC@CCCCDDCAA
@ATNG8:01310:05863
GATGGTAGCACACGAGATCTCATCGTACTCATTCGTTTCGGAAGAGACGATGTACGTTAATAGTTAATAGCGTACTTCTTTTTCTTGCTTTCGTGGTATTCTTGCTAGTTACACTAGCCATCCTTACTGCGCTTCGATTGTGTGCGTACTGCTGCAATATTGTTAACGTGAGTCTTGTAAAACCTTCTTTTTACGTTTTACTCTCGTGTTTAAAAAATCTGAATTCTTCTAGAGTTTCCCTGATCTTTCTGGGGTCTACGCTCGTTCGCGCTACCATCGTTCGGGTCAGAGTCT
+
35<;.45////9//////9;;=<<<<444945.59993;=9>79977///9///99:.4.4;;:.3-48:888///48;;;;+996;?>>7=6955>:959;056>>==96959=9=>9>??:?=B996>;9949A?@6:9@996<<<9<:9---637--(-/5;7;=<<<<6668;4455&47<745555$4:4444&59:<=@;@555)5;;;;%<<<;;6;9;;7<==<:999)55)4:::555)54444&559555;;955.555;<:::6///775///)//559;;<<
@ATNG8:01310:05878
GATGGTAGCACGACACGACGATGTGTACTCATTCGTTTCGGAAGAGACAGGTACGTTAATAGTTAATAGCGTACTTCTTTTTCTTGCTTTCGTGGTATTCTTGCTAGTTACACTAGCCATCCTTACTGCGCTTCGATTGTGTGCGTACTGCTGCAATATTGTTAACGTGAGTCTTGTAAAACCTTCTTTTTACGTTTACTCTCGTGTTAAAAATCTGAATTCTTCTAGAGTTCCTGATCTTCTGGCTCTCGTAGACAGATACTACCATCGTTCGGTCAGAGTCT
+
4:@C?BBBCBA:56595<5666>BBCCBBBCB@CCCC>CDADACBBBCDC?BCA@@?B@BBCC@E?BBBBCCB=B9??;;;+?B@CCDD>B;;;?A@@=AA?AAAFBB?BAA@BC>><?BB?B?AA<AA>>=;>@8858@CBBAA::;>>?<<99399:8::3;;?BBB@@@??:==@@?3@:=9=????/>><<<3:;A>>>><8818888(7888A<?<?A=AA??=>>=B=@@@@=<8<<=8=>==>>BBBA@??@?@@>>><@A>>>;??:?<>;A>::8
@ATNG8:01310:05897
GATGGTAGCTCACGTACGTCACACGTACTCATTCGTTTCGGAAGAGACAGGTACGTTAATAGTTAATAGCGTACTTCTTTTTCTTGCTTTCGTGGTATTCTTGCTAGTTACACTAGCCATCCTTACTGCGCTTCGATTGTGTGCGTACTGCTGCAATATTGTTAACGTGAGTCTTGTAAAACCTTCTTTTTACGTTTACTCTCGTGTTAAAAATCTGAATTCTTCTAGAGTTCCTGATCTTCTGGAGATACACATGATACTCTACCATCGTTCGGTCAGAGTCT
+
///C;CCC@A;A655?665@=666<>@DDBBB?BGDC>CD@E?ECDED@@>@BBBB?B?CCCC?C@BBCECCDCB??????.>B=AABC>BBAA>ABB?BD?AAABBC?BBBBBCBB@????B?BB@BB>>A<A??=7==A@@@>>>@@@@AAAA:788;@A=A=@@@AAABDD:===DG;F<?;==<<<+<>778-8>=;;;=;=<56767+5///85;4<=9=>>>>?A<A<A>==>A==>=>===88888??@?>===;;;>:;99//(//)/;@@?A@??
@ATNG8:01267:05944
GATGGTAGGCGTGTGAGAGTCTGCCCAGAAGATCAGGAACTCTAGAAGAATTCAGATTTTTAACACTGAGAGTAAACGTAAAAAGAAGGTTTTACAAGACTCACGTTAACAATATTGCAGCAGTACGCACACAATCGAAGCGCAGTAAGGATGGCTGGTGTAACTAGCAAGAATACCACGAAAGCAAGAAAAAGAAGTACGCTATTAACTATTAACGTACCTGTCTCTTCCGAAACGAATGAGTAACGAGAGTCAGAGCAGAGCTACCATCGTTCGGTCAGAGTCT
+
:::@>AAA>@C@@569@@BABB@A@4?DC=@B;;:C:@69:>?;;;5:>4=5@@:;9994$0)/://///::<::19//////$//)/)///&/68078344ABBB?B?BB@BBB=@;???A@>=>>?B>>>@<@@@@>;;;>A?::7;<B?A@BAA=???B@AAAA??:::4:??<?@?CC>A?;488888(8@<BBA@@A@@A3838AA@9=9==889;??@@@BB8;8;AA7=::4997;66/665599A<<<;<<AA;;88887=79::6;A<;;;==<=;;
@ATNG8:01273:05928
GATGGTAGCATCATGCATATCTCACCAGAAGATCAGGAACTCTAGAAGAATTCAGATTTTTAACACGAGAGTAAACGTAAAAAGAAGGTTTTACAAGACTCACGTTAACAATATTGCAGCAGTACGCACACAATCGAAGCGCAGTAAGGATGGCTAGTGTAACTAGCAAGAATACCACGAAAGCAAGAAAAAAGAAGTACGCTATTAACTATTAACGTACCTGTCTCTTCCGAAACGAATGAGTACTATGTAGAGCTCTATACTACATCGTTCGGTCAGAGTCT
+
CCDD?ACBBBBCCAAADCCCCCCAB?BCC@DCCCDC@C@BBBBCCC?BB?BADBAACDED2B?AAACCCAA988+9>;;;;9':B=@@BCC:CBC?DBB@@<=00+08<<;DAB?BABBBBBBDCCCCCCCD@BBBC?BACCCDDC?B?B??=@CBCBAAA@CCCCCC?AA?BAB>CABBE>A??;999888%8@9@@BBCDCCB7;7;?AA<A<ABBBB?BBCBBBB>A=A@@:@BB?BBBBBBCCCBAAAAAAB??>>>=>=???AA@@<@A<??????;;;
@ATNG8:01277:05944
GATGTGTGAGAGTCTGCCCAGAAGATCAGGAACTCTAGAAGAATTCAGATTTTTAACACGAGAGTAAACGTAAAAAAGAAGGTTTTACAAGAACTCACGTTAACAATATTGCAGCAGTACGCACACAATCGAAGCGCAGTAAGGATGGCTAGTGTAACTAGCAAGAATACCACGAAAGCAAGAAAAAGAAGTACGACTATTAACTATTAACGTACCTGTCTCTTCCGAAACGAATGAGTAACGATGAGAGAGCTCTCTCTACCATCGTTCGGTCAGAGTACT
+
75<::?9;9C955AA59;)9B@9BBBBAA8@7;;AAA9;26C=B8=<C:;;::$5495555<<<:;;044344444#4939399:.7753--(-5---77)4.3828894333:788899877:373.3<@@;?>987=<<6=6798287=?<=;?7777A>?8<<<AB@=>@999,9>=;@BDEG1;;:@<:>000::;*818>=>9?877873,33//6//*/5::;//6<6;9////)/8///<<=<:::777;>@7736;33484886<833255222
@ATNG8:01278:05926
GATGGTAGGAGACACGTCGCACACGTACTCATTCGTTTCGGATGAGACAGGTACGTTAATAGTTAATAGCTTACTTCTTTTTCTTGCTTTCGTGGTATTCTTGCTAGTTACACTAGCCATCCTTACTGCGCTTCGATTGTGTGCGTACTGCTGCAATATTGTTAACGTGAGTCTTGTAAAACCTTCTTTTTACGTTTACTCTCGTGTTAAAAATCTGAATTCTTCTAGAGTTCCTGATCTTCTGGGCTGCGCTGATATGCGCTAATCGTTCGGTCAGAGTCT
+
??@D:>BC@CHG<;9BA;55?<<:==A;;9@C=CBBB>BC?CBBBCCFDD@CBABA=@>ACEE@C@CCCBB@B?@:99898'9<;=;@=6BCDE?BBB@BB8;;9?BB@BCCCCDDD@CCC?C@BBCCCCCC?BBDC?BACBBBBABBDCCAAAF>???@CC?B@AABBCBBBB?AAADD:C@C>98888(8>AAC:A??>==>>>A9>=>=.==>=A=C=>>;>@@@>>>=B<@@@AAA<<<=@6=///;:::>>>BBAAAAA<@@==9==:=AAAA?:::
@ATNG8:01287:05941
GATGGTAGGAGACACGTCGCACACGTACTCATTCGTTTCGGAAGAGACAGGTACGTTAACAGTTAATAGCGTACTTCTTTTTCTTGCTTTTCTGTGGTATTCTTGCTAGTTTACACTAGCCATCCTTACTGCGCTTCGATTGTGTGCGTACTGCTGCAATATTGTTAACGTGAGTCTTGTAAAAACCTTCTTTTTACATTTACTCTCGTGTTAAAAATCTGAATTCTTCTAGAGTTCCTGATCTTCTGGGCAGACTCTCACACGCCTACCATCGTTCGTCAGAGTCT
+
7<AB?BBB?AAA;;5;:<:;?@<AA:65;;;;5>ABB=CCBJG996<=A@8<<@?@?B?@@<@:B?BAAA@<<37-9A>A?1>?<99;;;/434AC:>8?<?K?BAAA:78)8652226649>>:>;>=<887;;:><<=<==<???>;;;A??>===186919=7=8<=A@@@A==4878888(619197A@A/?>><A6=::8A<8665/5555'//553/7;8868@>>;7;998;<9999.55;A8>?@???>>>A>>>??<?>>;=;:9:9===8:9@==00
@ATNG8:01290:05915
GATGGTAGTGTCAGTGCGCGTCGTCCAGAAGATCAGGAACTCTAGAAGAATTCAGATTTTTAACACGAGAGTAAACGTAAAAAGAAGGTTTTACAAGACTCACGTTAACAATATTGCAGCAGTACGCACACAATCGAAGCGCAGTAAGGATGGCTAGTGTAACTAGCAAGAATACCACGAAAGCAAGAAAAAAGAAGTACGCTATTAACTATTAACGTACCTGTCCTTTCCGAACGAATGAGTACTATAGACTATCTGAGACTACCATCGTTCGGTCAGAGTCT
+
>@@B7;?CABBB;:6=?CCBBBBAB<A@A?CCBBBC@B>BBB;;;CACC@CA@@@CBCBC3B?AABBBACCAAA;?>?@@@@,?C@B5;;;.;BB?CC<=;CCBB@B@CC@CCC=@@@@ABBACACCBBBCC@@@@B=@@BBBCCB@C?BA@>ACCCCCBB?BBCCBC?BB?889;??@@@9A@@<@@@@@@'@@=9979DB@A@=A8::@@5;6;9??A>AEBB?CG>B>AA?:9:@BBCBCBBBBBBBBBBBB@AB>=>>>??;?===A9??>???BBBA@?
@ATNG8:01296:05937
GATGGTAGCAGACGTGACAGAGCGCCAGAAGATCAGGAACTCTAGAAGAATTCAGATTTTTAACACGAGAGTAAACGTAAAAAGAAGGTTTTACAAGACTCACGTTAACAATATTGCAGCAGTACGCACACAATCGAAGCGCAGTAAGGATGGCTAGTGTAACTAGCAAGAATACCACGAAAGCAAGAAAAAAGAAGTACGCTATTAACTATTAACGTACCTGTCTCTTCCGAAACGAATGAGTACGATGAGAGAGCTCTCTCTACCATCGTTCGGTCAGAGTCT
+
@@AC@CCCCCBBBBBBBBBDCCCCC@CCB?CCGC@?>@@BBBBBA@>@C?B?BBCBBBBB1B>BBBABCBB<=<3;=9:::;*;C?I>BBB<BCDADCCCCCCAA<B?BB@BCC?BCCCCBBCCDDBBBBBC?CBBB?BABAAA@B>C@CAA>ACCDCABA?CCCCBB?BC?>>?:??>@@9>?@;::9999%9@;A999DCAAA:>:==DD:>;>@BBB@CCBB@A@;?<?@A=BCB?BBBBCBBBCBBBBBBCBB>=>@<<<==6=@?>B??:7:@BBBBBAA
@ATNG8:01304:05939
GATGGTAGGCGTGTGAGAGTCTGCCCAGAAGATCAGGAACTCTAGAAGAATTCAGATTTTTAACACGAGAGTAAACGTAAAAAGAAGGTTTTACAAGACTCACGTTAACAATATTGCAGCAGTACGCACACAATCGAAGCGCAGTAAGGATGGCTAGTGTAACTAGCAAGAATACCACGAAAGCAAGAAAAAGAAGTACGCTATTAACTATTAACGTACCTGTCTCTTCCGAAACGAATGAGTACGTGTGCGACGTGTCTCCTACCATCGTTCGGTCAGAGTCT
+
@?AD@CBB?BBBBBBBBBB?@@:;<)5C@<BC@AACAC@BBCBAB@=AA=@=@BBBCCCD5C@CCBBBBCBBBC9??88787)8@<@:BAA8BAA?B>?>BBBBB@C?>><>>=4=;AA@>>>>A@@@>>;;7;A>>:<<>@>@886;=BBC?A@?@ACBB>BBBB==;=C@CBB>ABBBC=BAA>ACCCC3>><>CBBA@@=>:=<@@>>:>;>>>>><>AA=;<<;A<@@A9@BB@>>>B889BBAAABBDBBBBB@@A<>>@<A?>>A;@@;<;<AAA<9<
@ATNG8:01304:05940
GATGGTAGTGTCATATGAGAGTGTGTACTCATTCGTTTCGGAAGAGACAGGTACGTTAATAGTTAATAGCGTACTTCTTTTTCTTTGCTTTCGTGGTATTCTTGCTAGTTACACTAGCCATCCTTACTGCGCTTCGATTGTGTGCGTACTGCTGCAATATTGTTAACGTGAGTCTTGTAAAACCTTCTTTTTACGTTTACTCTCGTGTTAAAAATCTGAATTCTTCTAGAGTTCCTGATCTTCTGGCTCTCGTAGACAGATACTACCATCGTTCGGTCAGAGTCT
+
=:::7:>@;A?@EECCBBBBCCGCCECBBB;;6;;9A:AB?B?CD@A@BC;BBBEFAC@CBAA8B?BBBBB;;9B=>>@>@,9;:,9?@A6BBBA<A@A=@B9;;CBBE@CCCCCCCD@ECB?B@CCBCBCCB?BCCCABDCCCCCCBBBBCCCCC?CCC=CC?C?@@BAABBBB@C@@@@7A?C@CBDDD5BBCCC=B;;;BBAACC?BCCC2BCCCFAFACG@BBBBAAB@C@CGEBBB@CBC@BBBBBCCCCCCCBBBCCCCB@ABBCC?AA@CBBCCA@@@
@ATNG8:01304:05946
GATGGTAGAGAGACTGTAGCGCACCCAGAAGATCAGGAACTCTAGAAGAATTCAGATTTTTAACACGAGAGTAAACGTTAAAAAGAAGGTTTTACAAGACTCACGTTACATATTGCAGCAGTACGCACACAATCGAAGCGCAGTAAGGATGCTAGTGTAACTAGCAAGAATACCACGAAAGCAAGAAAAAGAAGTACGCTATTTAACTATTAACGTACCTGTCTCTTCCGAAACGAATGAGTACTATGTAGAGCTCTATACTAATCGTTCGGTCAGAGCT
+
455:7;;<666=666@@>?CCCBAA4?9>4////::3<055<988;0455:59:;;====+=4998847=;988/734.4999(:=7<8<>>2==>9699@>=.,,(,,,-55(-/<:<<6569//-----(--/728:::;<;;4949///9:://5<7;454996898;;;4887//)///(//666'6:3//33385222'222225.5+225;;6554:99;7<6999(333,//////88888833396855555855+2227/334:::==444
@ATNG8:01271:06001
GATGGTAGCAGACGTGACAGAGCGCCAGAAGACAGGAACTCTAGAAGAATTCAGATTTTTAACACGAGAGTAAACGTAAAAAGAAGGTTTTACAAGACTCACGTTAACAATATTGCAGCAGTACGCACACAATCGAAGCGCAGTAAGGATGGCTAGTGTAACTAGCAAGAATACCACGAAAGCAAGAAAAAGAAGTACGCTATTAACTATTAACGTACCTGTCTCTTCCGAAACGAATGAGTACTATGTAGAGCTCTATACTACCATCGTTCGGTCAGAGTCT
+
=<@A@CDCBBBB@?@BBCBBBCCBC>BCD@CBBBD@D@CBBB?@??>>6:5;@@;;;;;':7B@?BBBBBBBA9?>99999(:?;>9<<</<>C?D99:BBB?A=@?A>:?;:5;=??@@@@>>>@@@@>?;>>>A7==???A@>9?=AAB?BAA?@?CC?BB@>BB>BB?C@@>AAABB=B@>;:9999(6818=>?<8;//,/79:=><>=C???A=@@@>;==<@;??@9>AA=???B???BBBBB@CBBB???BBBAA@C@@@@>><>><@@AA@A>>;
@ATNG8:01288:05972
GATGGTAGACATATCGTACTCTCTGTACTCATTCGTTTCGGAAGAGACAGGTACGTTAATAGTTAATAGCGTACTTCTTTTTCTTGCTTTCGTGGTATTCTTGCTAGTTACACTAGCCATCCTTACTGCGCTTCGATTGTGTGCGTACTGCTGCAATATTGTTAACGTGAGTCTTGTAAAACCTTCTTTTTACGTTTACTCTCGTGTTTAAAAATCTGAATTCTCTAGAGTTCCTTGATCTCTGGATATGAGTGACTCGTGCTACCATCGTTCGGTCAGAGTCT
+
?5957;;<BBAA<@@;?9;6==<<<<;;;<;;7666?7=B?C<BBA??AA<@>A@?;>9???B8=8@@944B>==6<<===+==6?787,3997>BBA???599BAAA@BBAAAB>@7;;D<B=AA>==888:?=;;388><>///--933////3669/555:1757888;;;375666+639288>>@.<<<9909=:755//...'.555'35555/53222;;9946(-)-(-56///88455577/./77557:9976--(---64066067;ABA<<=
@ATNG8:01294:05969
GATGGTAGTGTGTCTCTGAGAGTAGTACTCATTCGTTTCGGAAGAGACAGGTACGTTTAATAGTTAATAGCGTAACTTCTTTTTCTTTGCTTTCGTGGTATTCTTGCTAGTTACACTAGCCATCCTTACTGCGCTTCGATTGTGTGCGTACTGCTGCAATATTGTTAACGTGAGTCTTGTAAAAACCTTCTTTTTACGTTTACTCTCGTGTTAAAAATCTGAATTCTTCTAGAGTTCCTGATCTTCTGGTCTACTACACTGTACTCTACCATCGTTCGGTCAGAGTCT
+
9:@B??@@;B@@@DCCCCBBBCCCC@AA@@;;6;BCD>CCAC@;;;BBCD?BAB;<<.;;?@@@=@=@@;@>00,/<7A?==<+/0/,9?<@8>BCC@C;;79A49;@@BC?CCCCDCDB@CBB=A>BBBBCCBA>ACBB?CCCBCBCBBCBBCCCCC@@@@?BB?B>BAA@@@BBA@C;;;;;*;>B=@A@@A0ABBCE=DABACBAA?>5::::*;@@A?9>=;;5;@@@BBB@E?BBCAAA@BBKACCBCDDDBCBBCCBBBCCBB?BCBBC@CE@CCCCA@ADC
@ATNG8:01301:05960
GATGGTAGGCGACATACATACGCGCCAGAAGATCAGGAACTCTAGAAGAATTCAGATTTTTAACACGAGAGTAAACGTAAAAAGAAGGTTTTACAAGACTCACGTTAACAATATTGCAGCAGTACGCACACAATCGAAGCGCAGTAAGGATGGCTAGTGTAACTAGCAAGAATACCACGAAAGCAGAAAAAAGAAGTACGCTATTAACTATTAACGTACCTGTCTCTTCCGAAACGAATGAGTACGTGTGCGACGTGTCTCCTACCATCGTTCGGTCAGAGTCT
+
74883:<A<@;9:?;;=@@A<;;:=8=@@9:99BBB8;8;BBCA;<7:@=@9>=:55559$97@@=B@<:65=@6@=;;;;;*;@;>=@@@0@::25>=9::>=>4;29;4:??9?@B@@@ABBCBBCCCFGACCCC?A@CCA@:;5<>A;;9;CDECDCC@BBCBCC>AA@BBA=>>000*000......%.-)/0/99;8=8=:<888847477?@@;?=>00/=:=;<><5833-789387777<87877>=@;A><<7==<<??=9??@A=BABABC@@A
@ATNG8:01304:05980
GATGGTAGCTCACGTACGTCACACGTACTCATTCGTTTCGGAAGAGACAGGTACGTTAATAGTTAATAGCGTACTTCTTTTTCTTGCTTTCGTGGTATTCTTGCTAGTTACACTAGCCATCCTTACTGCGCTTCGATTGTGTGCGTACTGCTGCAATATTGTTAACGTGAGTCTTGTAAAACCTTCTTTTTACGTTTACTCTCGTGTTAAAAATCTGAATTCTTCTAGATTCCTGATCTTCTGGTAGAGCGTGCCATATATCTACCATCGTTCGGTCAGAGTCT
+
>AAF@DDDCBBC?@@CA@BDBBBBCCDDDDBA>ACCD>CC@C@BBBCCDD=BBDDD?B>BDCC?C?CCBBBCBBB@BBBBB3BB=BBBB>BDCC?BBA=@@<??ACBB?ACCCCAAA<AAA>A>ABBBBB==9=@@@:@@AA;;:AAAAAA><<>:??@<AA<A<AAA>@@BAA<>>???5?<A;>>>>>/>AADC;>:::==BAAA:=>>>/CAA=><><>>;>@@?=>:>8;;BBBB;@AA;>>>>AA@@>><>A@@@>C>886:>@>A<=;:>AAAB>:::
@ATNG8:01312:05995
GATGGTAGCGCACACATTGATACAGTACTCATTCGTTTCGGAAGAGACAGGTACGTTAATAGTTAATAGCGTACTTCTTTTTCTTGCTTTCGTGGTATTCTTGCTAGTTACACTAGCCATCCTTACTGCGCTTCGATGTGTGCGTACTGCTGCAATATTGTTAACGTGAGTCTTGTAAAACCTTCTTTTTACGTTTACTCTCGTGTTAAAAATCTGAATTCTTCTAGAGTTCCTGATCTTCTGGTATGACTAGTGTACTACTACCATCGTTCGGTCAGAGTCT
+
::8>7::<<@@?;;;;<7;?@?@B?:99:;55.6??:9@B=A>ABCCBCB@CCBAB?A@CDDF@C@CCCBCCABA@CCCCC3=B>@@@B;BB;;9;CC?CC@CCBBAB?CCBBBA?@?B@@?@>BBFCCCGE?BBCBCBBCBAAA@@@@BCCDC@BBB?BB@B@BBBCBBBAC=@ACBB7B=A?@CFDD5CB:::69@A@@;;;@A=@CCC5CCBCB:;:;D@DCCB;;;<@>@@>>00+000:999A@@@AACG@E>BBB@??@999@@4994:::999999
@ATNG8:01264:06052
GATGGTAGTGTGTCTCTGAGAGTAGTACTCATTCGTTTCGGAAGAGACAGGTACGTTAATAGTTAATAGCGTACTTCTTTTTCTTTGCTTTCGTGGTATTCTTGCTAGTTACACTAGCCATCCTTACTGCGCTTCGATTGTGTGCGTACTGCTGCAATATTGTTAACGTGAGTCTTGTAAAAACCTTCTTTTTACGTTTACTCTCGTGTTAAAAATCTGAATTCTTCTAGAGTTCCTGATCTTCTGGGTGTATCAGCGAGTATCTACCATCGTTCGGTCAGAGTCT
+
<<AA?BBBBD@@@C@@?BABA;<;ADB@:::@;@BCC>CC@C@BBBCBCC@CDCCCAG@CCBB?B@CCCCCCBBC4:9955$555)5:::4<<<<:><;7;=26:@@@B@CCCBBCCCACCCAD@DCDDCCBD@CCBB=BBBBAABBCCCBBCBAA?;;;>AA>A7;;ABBBBBB>A;;;;;*;=B4;;CGC5BBCBB7;;;::;9;=@59999'99:5526@CB@CBBBB@C?B<A@BA??;>:;:79BBBBCCBBCBBBCABACC@BCBBC@AA>ADBBBIGAB
@ATNG8:01266:06053
GATGGTAGACACGTGTGCTCTCTCGTACTCATTGTTTCGGAAGAGACAGGTACGTTAATAGTTAATAGCGTACTTCTTTTTCTTGCTTTCGTGGTATTCTTGCTAGTTACACTAGCCATCCTTACTGCGCTTCGATTGTGTGCGTACTGCTGCAATATTGTTAACGTGAGTCTTGTATAACCTTCTTTTTACGTTTACTCTCGTGTTAAAAATCTGAATTCTTCTAGAGTTCCTGATCTTCTGGAGATACACATGATACTCTACCATCGTTCGGTCAGAGTCT
+
8::<:DCCCCBABBBBBAABCBCCCDBBBCB@=9997:B?C@CCCCBCC@CCCBB@B@CCCC?C?CCBBBBBBA<;;;;;);?>@778*9@AB?BDC@DD?AAABBB?BACBAAAA>CAB=A=@???@AA@@BCCA<A@A>?>>>>????=>>>9>?><AB7>:===;AD?A?7??>A@:A;C;====<.<@AAA7>>>::;@???8==<</<;;:;6;<@C>BBB@@??;?=B>>>?@<>>A;AAAAAAA???AAAAAAAA>>9>>>=>688;>>CCCCCBB
@ATNG8:01273:06024
GATGGTAGCGAGCGAGTGTGTATACCAGAAGATCAGGAACTCTAGAAGAATTCAGATTTTTAACACGAGAGTAAACGTAAAAAGAAGGTTTTACAAGACTCACGTTAACAATATTGCAGCAGTACGCACACAATCGAAGCGCAGTAAGGATGGCTAGTGTAACTAGCAAGAATACCACGAAAGCAAGAAAAAGAAGTACGCTATTAACTATTAACTTACCTGTCTCTTCCGAAACGAATGAGTACGAGAGTCAGAGCAGAGCTAATCGTTCGGTCAGAGTCT
+
859<9<DDDCBBAABDDDCCCCBCC@CCD@CDDCBB?C@CBDBBAC?AA=??ABDBCCCC5CACCCCCCCECCC=@?9::::*:C>A2;;;6;CC@DAAADDGBB?B?CC@CED?BBCBBBBCCCCBBBBBB@DEDD=BBBBDCCC?C@CCB@BCCCCCBB?BCCBBB@CC?CBB>A@ABB9@>><>DEDD2BB?BAAACDCBB?B@BCFE>A>AE@B?<?====@@;><:;;6;??<AA???B?@?AAA@A===A???@@@@A;>AAA;;;7;=<CA889;
@ATNG8:01276:06055
GATGGTAGTGTCATATGAGAGTGTGTACTCATTCGTTTCGGAAGAGACAGGTACGTTAATAGTTAATAGCGTACTTCTTTTTCTTGCTTTCGTGGTATTCTTGCTAGTTACACTAGCCATCCTTACTGCGCTTCGATTGTGTGCGTACTGCTGCAATATTGTTAACGTGAGTCTTGTAAAACCTTCTTTTTACGTTTACTCTCGTGTTAAAAATCTGAATTCTTCTAGAGTTCCTGATCTTCTGGATAGCGACGCGATATACTACCATCGTTCGGTCAGAGTCT
+
344<7<CDCCACC@;@BCCFDGCCFB;;;D9:4:ABA=CG@A>?=C@ABB?BACBC>B?AAAD@GAGCBCBBBBB;::::;*;@=>499,9<<@<B@CACJ@CBCCCG@CCCCCCCC@BBD@D?DBBCBCBC@BBCD?CBBCDCCCCCCBBBCBC@BBB?CC@C?BBCCCCEBB>BCEEE;B?A;;;:::*:BBBC:;:BBBBCCCC5;;;;*;BBBCACACD@CBBCBBB@C@BAABBB@BCC@BCCCECCBBABBBCCCCCBB?BCCCC?;:8;CBABCBAA
@ATNG8:01279:06048
GATGGTAGAGAGAGGCTCTCTCATCGTACTCATTCGTTTCGGAAGAGACAGGCACGTTAATAGTTAATAGCGTACTTCTTTTTCTTGCTTTCGTGGTATTCTTGCTAGTTACACTAGCCATCCTTACTGCGCTTCGATTGTGTGCGTACTGCTGCAATATTGTTAACGTGAGTCTTGTAAAACCTTCTTTTTACGTTTACTCTCGTGTTAAAAATCTGAATTCTTCTAGAGTTCCTGATCTTCTGGGTGCGCTACAGTCTCTCTACCATCGTTCGGTCAGAGTCT
+
388<7<BBBBBCCBAB;99@@@<B>BBBCCCDC@CCCJ?BBAB@CBBBBBB@CBCCC@D@99:D=@9A==EDAA@B>BBBBB0@@=ACBC?BBBB@BBCACC<;;DCCHBAAABBCCD@CCD?D@CDDC:;;C@CBBB@BCDCCCCCCCCBCBBBB@BBB?@@=@?@@@BBBB@@=@????7@=A=;;;;;*;@@@D>B@@ACDG<;;@CIKJ5BBB<;9;=BA=@A;;;BHAE@DBDCCC=A@@@;ACCCCIABBCCDC;;;BCC?CCBAA@BB@CCCCCBC;;
@ATNG8:01298:06020
GATGGTAGCAGACGTGACAGAGCGCCAGAAGATCAGGAACTCTAGAAGAATTCAGATTTTTAACACGAGAGTAAACGTGAAAAGAAGGTTTTACAAGACTCACGTTAACAATATTGCAGCAGTACGCACACAATCGAAGCGCAGTAAGGATGGCTAGTGTAACTAGCAAGAATACCACGAAAGCAAGAAAAAGAAGTACGCTATTAACTATTAACGTACCTGTCTCTTCCGAAACGAATGAGTACGAGAGTCAGAGCAGACTTCCATCGTTCGGTCAGAGTCT
+
?@@B?BBCBBCBCCBCBCCCCGGCC@BCC?BBBCBC@C?CBBBBBB@BB@B@BAA@@@@@2A@BBCCDGCBBAB;???@@@@9@B@C@FFF;DBB?BABBBBBAB@B@CC@CFC@CCCDCBCBCBCCCCCBB@BCBB?BBB??@??<@@BBC?CCCCCCCC;AACBBB@>>;???<?AAAA;@::3:===?.?A@C:99B==>@<><>BBC8;8;@CBB?BB@@@AC?C@CCD>BBB>BBECCBABCCC?>>>?A@BAAABB?B@BBB?@<::7;AABBBBBB
@ATNG8:01302:06047
GATGGTAGAGTACAGTGTAGTAGACCAGAAGATCAGGAACTCTAGAAGAATTCAGATTTTTAACACGAGAGTAAACGTAAAAAGAAGGTTTTACAAGACTCACGTTAACAATATTGCAGCAGTACGCACACAATCGAAGCGCAGTAAGGATGGCTAGTGTAACTAGCAAGAATACCACGAAAGCAAGAAAAAAGAAGTTAGCTATTAACTATTAACGTACCTGTCTCTTCCGAAACGAATGAGTACGAGAGAGCACACGTGTCTACCATCGTTCGGTCAGAGTCT
+
677@<=<@@BABB996?>>==@96:6>@@:>CBC@@=A>AB@@@AA>;;6:?AAAAAAAA/B;@?@???AA@@A898;4444$5<495;>>2=?A<AC:<9CCCC>@>@A=ACD=@@@@BBBCBCCBBBC;;;;BCD;;<CBBCDF@D?AA@=@CBAAABB=ADA???>A@:??>8>>>??;=886:CCCCD(@A833.7:><982:9=>7857=BB???=;;;;;;=<@<@@B:;661//////:9=989779;<9:9=>@998=8====<;??<A??888B>>
@ATNG8:01305:06046
GATGGTAGCTCTGCTCTGACTCTCGTACTCATTCGTTTCGGAAGAGACAGGTACGTTAATAGTTAATAGCGTACTTCTTTTTCTTGCTTTCGTGGTATTCTTGCTAGTTACACTAGCCATCCTTACTGCGCTTCGATTGTGTGCGTACTGCTGCAATATTGTTAACGTGAGTCTTGTAAAACCTTCTTTTTACGTTTACTCTCGTGTTAAAAATCTGAATTCTTCTAGAGTTCCTGATCTTCTGGATATGAGTGACTCGTGCTACCATCGTTCGGTCAGAGTCT
+
?;BD@DGCCBBCCCBBBBCCCCCDBBBBCCBB@CCCC>CC?C@BBBCCDD@BECED@B@BCCC?C?DEBCBCCBC?BBAAA0@@<AAAA=BCCHBDBBAHD?AABCCC@BBDDCBBB@CCC?B@BCBBBCCC?BBBE@CBBBCCCCCCCBBCCBB?CCC?CC@C=AABCDCCCC@CCCCC;DBF>BBB@@0ADBCC>AACCCCBBAA=AAAA0AAAAC>A>BC?BBCCBBC?A@CCCCCC?BBC@CCCCCCBBBCCBBB???ADD?CABBB@BB>BAAAAAA@@
@ATNG8:01313:06033
GATGGAGTGTCAGTGCGCGTCGTCCAGAAGATCAGGAACTCTAGAAGAATTCAGATTTTTAACACGAGAGTAAACGTAAAAAGAAGGTTTTACAAGACTCACGTTAACAATATTGCAGCAGTACGCACACAATCGAAGCGCAGTAAGGATGGCTAGTGTAACTAGCAAGAATTCCACGAAAGCAAGAAAAAGAAGTACTCTATTAACTATTAACGTACCTGTCTCTTCCGAAACGAATAGTACACATCGTCGTGTCGTGCTACCATCGTTCGGTCAGAGTCT
+
8;<E?DCCCBBBBBCCCEBBCCBE@BBB@CCCCCB@B?A@CCCCD?CC?B@CB@?@@@@2@>ABBBBBCBBBD>AA:;;;:*:A=B?CCC;CCEBDCCCBBB::8;@DC@CDD?BAAABCCFDCCCBBBBB?BABC=BBCABBBB>C?BBB?BCCCBCAC?BBBBBB?BC?D?B?AB???8?@><@@@@@.@A?BABBDB@@?<A=B@@@<@<?@?AA<AA:;:?@<@;?AD;A?A<@@@>@@?AAAAAA>>@?>>>>>>A><8<?C@@?B@=BBBBBCAA=
@ATNG8:01265:06070
GATGGTAGGAGACACGTCGACACGTACTCATTCGTTTCGGAAGAGACAGGTACGTTAATAGTTAATAGCGTACTTCTTTTTCTTGCTTTCGTGGTATTCTTGCTAGTTACACTAGCCATCCTTACTGCGCTTCGATTGTGTGCGTACTGCTGCAATATTGTTAACGTGAGTCTTGTAAAACCTTCTTTTTACGTTTACTCTCGTGTTAAAAATCTGAATTCTTCTAGAGTTCCTGATCTTCTGGGTGCGCTACAGTCTCTCACATCGTTCGGTCAGAGTCT
+
354<7<@@=@<6:CBBBBBBBDBAACB;;;A=BCFE;<;AC?BBCBBBCABDEBB?B?DAAA5;4;9<;<;<9?9?ACCC3CC?CABA<ADGG@CBB?@@4:98;;;6<BBAAABD?CBB@?<?@@??>AA<AD??<?@@@>>=@@@@BC>:;;;;;;;?@;?<?@???@@@@=@@AAA5A;>;>?@@@/@A6660776///::;>18888(5=><<9=<?@=@A@@<<;3939;;9<=7;;AE7>=A;;;AAA>>>@>>>>@@@@AA<AD<A>>>>>A88
@ATNG8:01265:06087
GATGGTAGTATATCGCGTCTCTATCCAGAAGATCAGGAACTCTAGAAGAATTCAGATTTTTAACACGAGAGTAAACGTAAAAAGAAGGTTTTACAAGACTCACGTTAACAATATTGCAGCAGTACGCACACAATCGAAGCGCAGTAAGGATGGCTAGTGTAACTAGCAAGAATACCACGAAAGCAAGAAAAAAGAAGTACGCTATTAACTATTAACGTACCTGTCTCTTCCGAAACGAATGAGTACACACTCTCATATGACACTACCATCGTTCGGTCAGAGTCT
+
955>:>DDCBBCJ@B@BA9;9CCCF@CCB?BACCBB@B>BBC::;C?:;:;>ADBBBBBB5B?BDAABCCC???59:;CCCB5BA?A4;;;6;CD=BAABCBCCB>B>AC@CBB?A@CCDCCCCDAAADDDB?AA;;8;ACBDC@?=@?B@@=@BBBBCCB@CBBBCC@BB?AAA?CC@AA<<<<;99::99%9?;?@@ABA=>?1815;=>4=888;AA?BCBA@?CAF>ABB=@AA=AABCBBBBB???EBBB@A=BABBACAA?B@?>C@AA>ABBBAAABB
@ATNG8:01266:06098
GATTAGACATATCGTACTCTCTGTACTCATTCGTTTCGGAAGAGACAGGTACGTTAATAGTTAATAGCGTACTTCTTTTTCTTGCTTTCGTGGTATTCTTGCTGTTACACTAGCCATCCTTACTGCGCTTCGATTGTGTGCGTACTGCTGCAATATTGTTAACGTGAGTCTTGTAAAACCTTCTTTTTACGTTTTACTCTCGTGTTAAAAATCTGAATTCTTCTAGAGTTCCTGATCTTCTGGGTCTACGCTCGTCGCGCTACCATCGTTCGGTCAGAGTCT
+
89:7ABABBCCBBBBCDCDAAACCBBCBA@?@DBD=@@@@AECCCCCB>BBAAA?A>@@@?<?=@@ABBCBBC?BBBBB3A@>@?@@<ACBB?BBD?BB?==>BD?BBBAAABB@@>A;?;?@@A>>=><>AAA=>>>@@>><@>A>>>>@A=>>=;?@;@<@@AAA@??A7;;?DD;A=C=????>/;9////(////559=77-5555'299:>;?<AB=@@==>AA<?;>>AA>>7::=<3<<<::;?AAAAA?>?===@7=====6////=<=A@===
@ATNG8:01275:06073
GATGGTAGGCGTGTGAGAGTCTGCCCAGAAGATCAGGAACTCTAGAAGAATTCAGATTTTTAACACGAGAGTAAACGTAAAAAGAAGGTTTTACAATGACTCACGTTAACAATATTTGCAGCAGTACGCACACAATCGAAGCGCAGTAAGGATGGCTAGTGTAACTAGCAAGAATACCACGAAGCAAGAAAAAGAAGTACGCTATTAACTATTAACGTACCTGTCTCTTCCGAAACGATGAGTACGATGAGAGAGCTCTCTCTACCATCGTTCGGTCAGAGCTCT
+
955>:>>D?AA=BDDC@@@AAA<;;/9CA@ABBC;;7;=AB;;;;;49@=@;@?>:::::':2:9AC@@BBBBD>BAAA@@@.@A?B@@AA5@;;*//66;89337.7.3?4<<??,33/888...366779;:19;::2552257:><@<@@D?CCBBBBBB?A@@@9949903??58<8928>>9<BAAA29908=;7/////(,(,,--(,02-/.83687797917157:4800/--7-/////8==::?:::5559><==:==A@@<?>;?<<<3-----
@ATNG8:01276:06090
GATGGTAGCGCACACATAGATACAGTACTCATTCGTTTCGGAAGAGACAGGTACGTTAATAGTTAATAGCGTACTTCTTTTTTCTTGCTTTCGTGGTATTCTTGCTAGTTACACTAGCCATCCTTACTGCGCTTCGATTGTGTGCGTACTGCTGCAATATTGTTAACGTGAGTCTTGTAAAACCTTCTTTTTTACGTTTACTCTCGTGTTAAAAATCTGAATTCTTCTAGAGTTCCTGATCTTCTGGACAGATTGTGCAGATACTACCATCGTTCGGTCAGAGTCT
+
0///)//:8@BCBCBBCECABABBBCCABB:;.;AA@<ACAEADECBBAA7A??CC@C?BB=D@F@CCECAA@?A;;:::::#99398C@=B===:A<<;;A8;;BBBD@CBFFBBBDAECCABAFICCCBAA=@@@B@DICCCCBBBABBBBBCD=@AB?BB@C?BBAAABCBC=@>>==3=+0+000000%0@@@B<B@@=B@9995.5555$599996;6;B7;@DDDDDAE?:::9:;2::@=@CCCCC@CCCBBBCBCCBDC?B@;:;6:C>BBBBBB@99
@ATNG8:01278:06063
GATGGTAGCACGAGTCACTCATATCCAGAAGATCAGGAACTCTAGAAGAATTCAGATTTTTAACACGAGAGTAAACGTAAAAAGAAGGTTTACAAGACTCACGTTAACAATATTGCAGCAGTACGCACACAATCGAAGCGCAGTAAGGATGGCTAGTGTAACTAGCAAGAATACCACGAAAGCAAGAAAAAGAAGTACGCTATTAACTATTAACGTACCTGTCTCTTCCGAAACGAATGAGTACAGAGAGTACGATATGTCTACCATCGTTCGGTCAGAGTCT
+
>;;<9<<CC<<;=?>@@>??C@@?;5:?@=@CDCBB@B@DGDBBCF@BB?B@CDAAADDD5C@CCCCCCC@@?E=::;BAAA2@@>@@EC?CCC@CCDCCBCBB@C@CB@BBB@BBBABBFIGCCCCDBBB@CBBB?AAACAAAA=B=A;<6;BBBDC@?=?BAAAB?BB?????BBBCD?ABA@@@@@@0@@=000;=<=??:=:==>A=B=BBBCB@CA:;;BB@C?BBC=B9959ABAABBCAABBBABCBBBCBBBBB??=?@@@C=AA<@ADBBBABB
@ATNG8:01281:06081
GATGGTAGTGTCAGTGCGCGTCGTCCAGAAGATCAGGAACTCTAGAAGAATTCAGATTTTTTAAACACGAATAGTAAACGTAAAAAAGAATGGTTTTTTACAAGACTCACGTTTAACAATATTGCAGCAGTACGCACACAATCGAAGCGCAGTAAGGATGGCTAGTGTAACTAGCAAGAATACCACGAAAAGCAAGAAAAAAAGAAGTTACGCTATTTAACTATTAACGATACCTGTCTTCTTCCGAAAACGAATGAGTACGGTGTGACGTACGTGAGCTACCATCGTTCGGTCAGAGTCT
+
///>:>C@;?==B=@<@<@==9955.5<<9;;;@00)0)/0////:3::5:5888433333#33(39://)/88888/63444444#55.55.55555#555.5<<;<<=5550/77;27//)/9:0996>99996=<AA<CBBC?AACCCBAA@B?B<<8;BCCDCCC>????A@?BA<@@>2999999*99929999999#8;8;>4<>9:<5::0:0:5;76;;8=5922-552==:;<5:67777*79:+2262..--(---7;=<===<<<======@@@@?B>7717????BBAB
@ATNG8:01289:06095
GATGGTAGCTCACGTACGTCACACGTACTCATTCGTTTCGGAAGAGACAGGTACGTTAATAGTTAATAGCGTACTTCTTTTTCTTGCTTTCGTGGTATTCTTGCTAGTTACACTAGCCATCCTTACTGCGCTTCGATTGTGTGCGTACTGCTGCAATATTGTTAACGTGAGTCTTGTAAAACCTTCTTTTTACGTTTAACTCTCGTGTTAAAAATCTGAATTCTTCTAGAGTTCCTGATCTTCTGGTATGACTAGTGTACTACTACCATCGTTCGGTCAGAGTCT
+
89>C@BACCA;@=;;;<<<=BBBCCCA;;6@A=BCDE>AA<A=:;;AA;;4:55598@9CB998:@G@::9<888533737$734888=3;<550599:;=+/0::9=+/3888:<>>@@C<@<@BABBAAA<ABBB<>>888A;;:>=>A???A586:9:6064/..973359266888+:494;<@AA/A@?>A3838>><<////,/<=<,97659383=>055@C>CC7=656=;;>-//839:<?@AA888???=?>?8889===8818:4::<9;775/
@ATNG8:01296:06073
GATGGTAGTACATGATAGACGACACCAGAAGATCAGGAACTCTAGAAGGAATTCAGATTTTTAACACGAGAGTAAACGTAAAAAGAAGGTTTTACAAGACTCACGTTAACAATATTGCAGCAGTACGCACACAATCGAAGCGCAGTAAGGATGGCTAGTGTAACTAGCAAGTAATACCACGAAGCAAGAAAAAAGAAGTACGCTATTAACTATTAACGTACCTGTCTCTTCCGAAACGATGAGTACGTGTGCGACGTGTCTCCTACCATCGTTCGGTCAGAGTCT
+
;4558;;;?@666<>=@??=944445:9949:95;>7@==BBBBDD@C?<9?@C:966>>=*<8;666>;;;;;<29594444$44.45:::0<778<0/0/9:55.55::8=>>8<<5554:994//9////4//594;556>BCC?C?A::29A955;>>:<;;000+0//17991-///)/66(//////#373333399///177:;9;48,335955=;566;;9A?ABA9@@@???@@BBAA@?=<777;;;;B@B?BBB<???>@@BB?CBBBBBCBB
@ATNG8:01303:06095
GATGGTAGAGTACAGTGTAGTAGACCAGAAGATCAGTAACTCTAGAAGAATTCAGATTTTTAACACGAGAGTAAACGTAAAAAGAAGGTTTTACAAGACTCACGTTAACAATATTGCAGCAGTACGCACACAATCGAAGCGCAGTAAGGATGGCTATTGTAACTAGCAAGAATACCACGAAAGCAAGAAAAAGAAGTACGCTATTAACTATTAACGTACCTGTCTCTTCCGAAAAATGAGTACACACTCTCATATGACACTACCATCGTTCGGTCAGAGTCT
+
678;6;CCBBBCCBCBBCDCCCCCC?CCCACFCCCCDC@CCBBBBB@CB798:ABBCCCC5C@CCCDCCCCCCC>CCCCDCD5CC@C@CCC<ICC@BAAABAAAB?B@BB?BBB?BBCBCCCCCBBBBCEFDABA@B?B@A@CBCD>B?BBB@CEDD?BBC@BAACBB?BB????<>=000)000+0@@AD0A@=BABACBBCD?B=??B>9=:=>@A@@BBBBCBB<@::9999)9>@BBBBCCBBABBBBCCCCBCBBBBC?A>?7979B?BCDCBB???
@ATNG8:01304:06102
GATGGTAGCGAGCGAGTGTGTATACCAGAAGATCAGGAACTCTAGAAGAATTCAGATTTTTAACACGAGAGTAAACGTAAAAAGAAGGTTTTACAAGACTCACGTTAACAATATTGCAGCAGTACGCACACAATCGAAGCGCAGTAAGGATGGCTAGTGTAACTAGCAAGAATACCACGAAAGCAAGAAAAAAGAAGTACGCTATTAACTATTAAACGTACCTGTCTCTTCCGAAACGAATGAGTACGATGAGAGAGCTCTCTCTACCATCGTTCGGTCAGAGTCT
+
;>DD?BCC@@@;???@ABCBCC;:::CCDACCCABA7;7;BDCCCC?:94:=@@@BBBCC5CACEDEDCCCCCE?G;99GEE1CB<A4;:9&9::;=??<@B@CB@B@DG@CCC@BBCCC<;<BBBDCCCCC@CBBB>BBABCCA@=A?BAB>BBCCCCDFGFAA@BA>@@<???<??@@@9999;::::::%9787=8==>A?:134379>/77(38@@=9=@96:@@;@?ABB<@AA=?AAA?@?DDBBAABBCCCBAACBB::9?AA?;?:::4:AAAABCCA
@ATNG8:01308:06082
GATGGTAGCATCATGCATATCTCACCAGAAGATCAGGAACTCTAGAAGAATTCAGATTTTTAACACGAGAGTAAACGTAAAAAGAAGGTTTTACAAGACTCACGTTAACAATATTGCAGCAGTACGCACACAATCGAAGCGCAGTAAGGATGGCTAGTGTAACTAGCAAGAATACCACGAAAAGCAAGAAAAAAGAAGTACGCTATTAACTATTAACGTACCTGTCTCTTCCGAAACGAATGAGTACTATGTAGAGCTCTATACTACCATCGTTCGGTCAGAGTCT
+
BCCC@CCCCCCBBBBBCCCCECCCB@CCD?BBCCCC@C@BBBBBBD@CB?B@BBBBDCBB1?=?BBBBBBCA@@8@@@BCCD5CE@E7;;;6;CC@CBABCCCCD@B=BC?CDD>@@ABBCCCBBCCCCCCC?DCBB?BBCA?@??<@@CBB?BCBBBCCC?AAACCC???<???;@@:999+9??;999999%9?;>97:CDCBB<;77;>>8>:=ABBC?BBAAABB?B?ACD>C:;::CCCCCCCCBBBBBBBBB?????A@@@<@<>=>8<<9<<==>@?>=
@ATNG8:01310:06081
GATGGTAGATACTCGCTGATACACCCAGAAGATCAGGAACTCTAGAAGAATTCAGATTTTTAACACGAGAGTAAACGTAAATAGAAGGTTTTACAAGACTCACGTTAACAATATTGCAGCAGTACGCACACAATCGAAGCGCAGTAAGGATGGCTAGTGTAACTAGCAAGAATACCACGAAAAGCAAGAAAAAAGAAGTTCGCTATTAACTATAACGTACCTGTCTCTTCCGAAACGAATGAAGTACACACTCTCATATGACACTACCATCGTTCGGTCAGAGTCT
+
688:6;;BCC=BB@@@ACCDCCBCC>CGEABBBCAA>A7;;@AAAB>???B?AAB@@@AA2@?CBBBBBBBBAD<>9;:B7@>:925.55506>E@CCBCBA@00+0:==;=>B@CCDBBBCCCCBCDAA;;9;ABB?BBBACCCG?B?@::6;BBBBBCC?CCCBBB@A@8??=9=;0000*000*000000$0838>4868;..(/./76296;55557969:5556A3//:6/--)---(-6678/559977:@A>>>BA>>;;5;=@??78A499;775522
@ATNG8:01266:06156
GATGGTAGGTGCACATGAGTGTATCCAGAAGATCAGGAACTCTAGAAGAATTCAGATTTTTAACACTAGAGTAAACGTAAAAAGAAGGTTTTACAAGACTCACGTTAACAATATTGCAGCAGTACGCACACAATCGAAGCGCAGTAAGGATGGCTAGTGTAACTAGCAAGAACACCACGAAAGCAAGAAAAAAGAAGTTACGCTATTAACTATTAACGTACCTGTCTCTTCCGAAACGATGAGTACGAGAGTCAGAGCAGAGCTACCATCGTTCGGTCAGAGTCT
+
678;:;;C?;66;;;BB=@@?999@4555.544:::5:7;<=>=<@=;;5;>AABDEEEE5B>;;9@A@AGEDF?BAAA@A@0BB@B@CEF;@AB@C>BB@A@;:7:=A?=@??9=?@@?@B@@ACAABBBB?@@@B9;;@@@ABB?@>@00+0000>ACDABBA:889???BAA9::CCB=B<<8000000%/=;0/,0;:A@A@<?;=AA<8=878;BC>BBBA@AB?B<@@C>C;::@A>???@@@@9:9BBBCCDBBBBBA@=@999B?BB?A9999:99?
@ATNG8:01271:06123
GATGGTAGCACGAGTCACTCATATCCAGAGATCAGGAACTCTAGAAGAATTCAGATTTTTAACACGAGAGTAAACGTAAAAAGAAGGTTTTACAAGACTCACGTTAACAATATTGCAGCAGTACGCACACAATCGAAGCGCAGTAAGGATGGCTAGTGTAACTAGCAAGAATACCACGAAAGCAAGAAAAAAGAAGTACGCTATTAACTATTAACGTACCTGTCTCTTCCGAAACGAATGAGTACGATGAGAGAGCTCTCTCTACCATCGTTCGGTCAGAGTCT
+
349>5:<A>@;96>@LCCCCFB===:=CBCBCB@@=A=BBCBBCCABBAE@BBAABDEE5D?AABACBBBCBF>AABCDED5BC?B?CCB7B;;7;B@@ABBBBAD@DDADAA>ABDBD:;;CCHCCBB;;6;A@?<@@@=@B?@<A@C;<;;CBACCAA>ACBBCC?@@<::9;@>88829979999999%9998<8<<<??@:<788=B9@<@@BBB@CCBABCF?@<@@@5=00*0:=;?@BABAAABBBCBD<;<A??==>;>>:;?=AA?AACAAABBB
@ATNG8:01271:06129
GATGGTAGTGTCATATGAGAGTGTGTACTCATTCGTTTCGGAAGAGACAGGTACGTTAATAGTTAATAGCGTACTTCTTTTTCTTGCTTTCGTGGTATTCTTGCTAGTTACACTAGCCATCCTTACTGCGCTTCGATTGTGTGCGTACTGCTGCAATATTGTTAACGTGAGTCTTGTAAAACCTTCTTTTTACGTTTACTCTCGTGTTAAAAATCTGAATTCTTCTAGAGTTCCTGATCTTCTGGAGATATCATCAGCGAGCTACCATCGTTCGGTCAGAGTCT
+
45:A:CCCCCBBBBBCDDDBBEFDECCCAABC@DBDD?FJ@@>@CBBBCC@CCCCD@CACBBB9::<GECCDECC?BBCCB1DC?BCDE>BBBC@CBB>BC?BCDDCC@CCFEBBBC@CCD@D?CCCCCCCC?BBCD@CBBBCCCCDCCBCBCCC?C999:C?A?BBBCCCBBC@CBCBB:A=A=;;:;:*:B>@@=A@CBBCCCBB>BBBB0BA@CD@B?BBABBBDDCB?B?CCBCCC?BBC@DCCCCCCCCCDCCCBBBDDFAC@@@C@@@>@CAAAB@@@
@ATNG8:01272:06140
GATGGTAGCACGACACGACGATGTGTACTCATTCGTTTCGGAAGAGACAGGTACGTTAATAGTTAATAGACGTACTTCTTTTTCTTGCTTTCTTGGTATTCTTGCTAGTTACACTAGCCATCCTTACTGCGCTTCGATTGTGTGCGTACTGCTGCAATATTGTTAACGTGAGTCTTGTAAAACCTTCTTTTTACGTTTACTCTCGTGTTAAAAAATCTTGAATTCTTCTAGAGTTCCTGATCTTCTGGGTGTATCAGCGAGTATCTACCATCGTTCGGTCAGAGTCTT
+
8:;B?>?;;=<<<5//77/////9BCBBCDBB=@@@@8BB=C?BCCCBBB@BBCCC?CACBCC@>=@@0///76//+/<<<=+<A>AA@@<@A=@000:6::,-/:::658A@A==CC@9:9<@6>552>8885AAAA<::;;;;>@??88/87--)---,240626:;975555.5===9+6,2-2::::*555;;-5555999899196666$222.68384//(....655/55777999025><3<<6559:;75/...3535;6:::>959:4:<9;;=767.
@ATNG8:01277:06151
GATGGTAGGACGAGCGTCTGAGAGGTACTCATTCGTTTCGGAAGAGACAGGTACGTTAATAGTTAATAGCGTACTTCTTTTTCTTGCTTTCGTGGTATTCTTGCTAGTTACACTAGCCATCCTTACTGCGCTTCGATTGTGTGCGTACTGCTGCAATATTGTTAACGTGAGTCTTGTAAAACCTTCTTTTTACGTTTACTCTCGTGTTAAAAATCTGAATTCTTCTAGAGTTCCTGATCTTCTGGCGCGTATGTATGTCGCCTACCATCGTTCGGTCAGAGTCT
+
455>9>CC@BB@@@AAAACCCBCD?BBBCCDD@BA@C=CC?A?BDDBBBC@CDD999;?BBCC@C@CFDCCCBB@;999::*;@?BCGD?CCBCACCDACF>BBCCCC@CCBBBCCD?BBB?C@DBBBBBBC?CCAA?CDGBBBCCBCCBBCBBB?BBB@CC?C>ACCCCCCDD?CCCCC;D?B?BBGJJ5CCAAA6;;BCCCCA@@4;;;;.;BBCC>B>BD@CCBDCBA?BACCBBBB@CAB?BFC@AADDCCCCAAAB@BBB@CCAAB?CB@BBECBBAAA
@ATNG8:01282:06130
GATGGTAGCTCACTACGTCACACGTACTCATTCGTTTCGGAAGAGACAGGTACGTTAATAGTTAATAGCGTACTTCTTTTTCTTGCTTTCGTGGTATTCTTGCTAGTTACACTAGCCATCCTTACTGCGCTTCGATTGTGTGCGTACTGCTGCAATATTGTTAACGTGAGTCTTGTAAAACCTTCTTTTTTACGTTTACTCTCGTGTTTAAAAATCTGAATTCTTCTAGAGTTCCTGATCTTCTGGTAGAGCGTGCATATATCTACCATCGTTCGGTCAGAGTCT
+
9;;<@BCCCC<AACB@;@@?B@@@@@@A@;;5;;;;09B=CACCCBCBDACCBBB?B@CCCC@C@AAAAAAADC@CCCCC1?@?ABBB=BBAA6;9A=@@=AA@B@@;??AABBCB>@AA=@<@@;??9<<<BBAA<@@@@@@;;;>==?<676,///3//(5/75:;669974688==.<191666677%7=87818:7AA???===)////'////:3958817>?>@@>5727:9:=>::;;<@@AAB???B??;;<@?B@@@=@===@18818>BBBCCA@
@ATNG8:01294:06153
GATGGTAGCATCATGCATATCTCACCAGAAGATCAGGAACTCTAGAAGAATTCAGATTTTTAACACGAGAGTAAACGTAAAAAGAAGGTTTTACAAGACTCACGTTAACAATATTGCAGCAGTACGCACACAATCGAAGCGCAGTAAGGATGGCTAGTGTAACTAGCAAGAAATACCACGAAAAGCAAGAAAAAAGAAGTACGCTATTAACTATTAACGTACCTGTCTCTTCCGAAACGAATGAGTACAGAGAGTACGATATGTCTAATCGTTCGGTCAGAGTCT
+
@;<A;EDAABCCC:;;CCCBCBBBB?BCD@CCCBBB@B?BBDAABD@CF@D@@@@?????)>8BABBBAAAAAA;?=@@?>>0??;>:>>?8@CD@I;=<CBB;;9;@BC@BCH@BBBBBBCEHDGGCAAA@;@<00,0;::?A@@?B=;;;6:??AA;::=?<<;37-333(3771783333&3333333333#371333999=?>0/0.9:<*/+//0@@@BBA@@??>A>@@@9>??<999BCBBC@??DBABACBBA???@@@;>@994:@<@ABBBAABA
@ATNG8:01300:06140
GATGGTAGTCTCAGATGTCTATAGTACTCATTCGTTTCGGAAGAGACAGGTACGTTAATAGTTAATAGCGTACTTCTTTTTCTTGCTTTCGTGGTATTCTTGCTAGTTACACTAGCCATCCTTACTGCGCTTCGATTGTGTGCGTACTTGCTGCAATATTGTTAACGTGAGTCTTGTAAAACCTTCTTTTTACGTTTACTCTCGTGTTAAAAATCTGAATTCTTCTAGAGTTCCTGATCTTCTGGACGACGCGCACTGACACTACCATCGTTCGGTCAGAGTCT
+
45;;9>CBDBCCBBB@AACCDECCFFCDC@@=@;;;8;C@C@BBBCCCC?BCDFC?B@AA@C@C@CCCCBBCCCACCDCC5CD?BBCC=@ABB?CCBGIF?BCBCBB=A@@@BBBB@BBC@C@CCCDCDAA?@CBB<A@CBB@<<;00+0@>=>@?ABB@BB@C@BBCBBDCDGFCACBB9C?C@CCGCC0AA<;;0:;BBBBDAAA@DDDD5BAA@@;@<;;7;BBCCCC@C?BBBCCC>AACDFD;;;BBA;;;@ACCEICCB@BBBCEABB@BCCCCDDDD
@ATNG8:01305:06116
GATCATACATACGCGCCAGAAGATCAGGAACTCTAGAAGAATTTCAGATTTTTAACACGAGAGTAAACGTAAAAAGAAGGTTTTACTAAGACTCATCGTTAACAATTATTTGCTAGCATGTACGCACACAACTCGAAGCGCAGTAAGGATGGCTAGTGTAACTAGCAAGAATACCACGAAAGCAAGAAAAAGAAGTATCGACTATTTAACTATTTAAACGTACCTGTCTCTTCCGAAACTGAATGAGTACAGTAGAGTACGATATGTCTACCATCGTCGGTCAGAGTCT
+
0995558==<::9555.///)///9//)/)/:55555.5949<255444444$57<=666;<<<<<5<666@@@+//)/)///&////)//999555<:495//)-(---(----::///79::44////)///6;543443::<6=74446::8333::48999>>9<<16595:<444)4<<644444$//)///--5--/99;5;498333(//(////949--///:383899+---8*--877;;822225222577:55566999488////7279;97;;;7
@ATNG8:01307:06131
GATGGTAGGCGACATACATACGCGCCAGAAGATCAGGAACTCTAGAAGAATTCAGATTTTTAACACGAGAGTAAACGTAAAAAGAAGGTTTTACAAGACTCACGTTAACAATATTGCAGCAGTACGCACACAATCGAAGCGCAGTAAGGATGGCTAGTGTAACTAGCAAGAATACCACGAAAGCAAGAAAAAAGAAGTACGCTATTAACTATTAACGTACCTGTCTCTTCCGAAACGATGAGTACGTGTGCGACGTGTCTCCTACCATCGTTCGGTCAGAGTCT
+
344:7<@A?:;9@>=ABBBAABCBC?ABCACECC;;8<8;AAAA@@;?B6;5:@BAABBB5BACIGGGCCBBBC?CCBCDCC5AA>B5;;;*:A@=AAAABBB@A?@?00,0@@8==BBBCBBCCCEBBBCC@CC;;:;CBBBCA@>B?AAC?B@BBCCCC@DCCCCC?BB@ABA?A@9992999<==>==>&:737979@;ADC<==88AC6A?@>CBB?BBCCCBB?@;<<<5:00000:AAAB@998?>>@A@@AABB>??C?AA:8:=AAABBBBA@;;;
@ATNG8:01307:06148
GATGGTAGTATCTGCACACTCTGTCCAGAAGATCAGGAACTCTAGAAGAATTCAGATTTTTAACATCGAGAGTAAACGTAAAAAGAAGGTTTTTACAAGACTCACGTTAACAATATTGCAGCAGTATGCACACAATCGAAGCGCAGTAAGGATGGCTAGTGTAACTAGCAAGAATACCACGAAAGCAAGAAAAAGAAGTACGCTATTTAACTATTAACGTACCTGTCTCTTTCCGAAACGAATGAGTACTACTCTCAGAGACACACTACCATCGTTCGGTCAGAGTCT
+
:;@@@??B??;9;@?AABCBACBCC@BCC?BCBBBC=A=@@?@@>@<?>7=8>@:95==>+=9A844::///999.//33333$3828-3333$379178=:888::2848<68885:::7>?>@>CBCDBBAB?BCBC@BCCBBBA@=B@CCBACBCCBECL@CBCCCB@??<?A@:=>:::28>==@A@@@/7939<?AA@?9:9+927<<:-5.58>>>499:9?777(36::><<;;7@=CB=BBBBAABBBBB???CBBBBBBB=A@@>A98818::<==>==
@ATNG8:01310:06156
GATGGTAGATACTCGCTGATAACCCAGAAGATCAGGAACTCTAGAAGAATTCAGATTTTTAACACGAGAGTAAACGTAAAAAGAAGGTTTTACAAGACTCACGTTAACAATATTGCAGCAGTACGCACACAATCGAAGCGCAGTAAGGATGGCTAGTGTAACTAGCAAGAATACCACGAAAGCAAGAAAAAGAAGTACGCTATTAACTATTAACGTACCTGTCTCTTCCGAAACGAATGAGTACGTGTGACGTACGTGAGCTAATCGAACTTGCAGAGTCT
+
966>:=ABCBBBBBBBCCCCC@BC>CCCACBBB@@<@@CCCCCBB@AC?C@BCCCCCCC5B@CCCCCDBBBCC>CBBCCCB3BC@B@BJL;CCB?BCBBBCB@@>@>BC?CBA@CCCBBCCCDCCCCCCCC@CBBB?BA???BBB?B@E@@>@BBBBBGG?BAABBB?BB@???=??AAA;A??<@CFFE3AA?ACC@@@???:=:=CCB7;7;?CAC>BAABABB?@:>>=5:00)0@@@AAAAAABBBBBBBBBBBFCAAA=A@??:;>6<=??>?888
@ATNG8:01313:06145
GATGGTAGCTCTGCTCTGACTCTCGTACTCATTCGTTTCGGAAGAGACAGGTACGTTAATAGTTAATAGCGTACTTCTTTTTTCTTGCTTTCGTGGTATTCTTGCTAGTTACACTAGCCATCCTTACTGCGCTTCGATTGTGTGCGTACTGCTGCAATATTGTTAACGTGAGTCTTGTAAAACCTTCTTTTTACGTTTACTCTCGTGTTAAAAATCTGAATTCTTCTAGAGTTCCTGATCTTCTGGGTCTACGCTCGTCGCGCTACCATCGTTCGGTCAGAGTCT
+
34;>:>DCCCDCBBABBBBCCDGCCBBBCBCC?BAA@<BB?C@BBBDECC@CBBCCAGACBBC@C>BBBCMBA@C>;;;;;;%;<>=?A@=?=<B8B6979B6;;CCCFAIDBBACCDACCC?B?CCCCCDDD@DCCC?CCCCCBBBBDCDD@@@A?BDE@BA?B@BBCB@AADEACCCCC:B@C@HCDDH5DD;;;7;<CCCBB@@@<@A@A0ACDEEGEGCC@AAAFBDB@C@CCCCBC?CCDG>BBBCDBBBBBBBAB@@@BB?BBBAB@CB@CCCCCCCAB
@ATNG8:01264:06208
GATGTAGTGTGTCTCTGAGAGTAGTACTCATTCGTTTCGGAAGAGACAGGTACGTTAATAGTTAATAGCGTACTTCTTTTTCTTGCTTTCGTGGTATTCTTGCTAGTTACACTAGCCATCCTTACTGCGCTTCGATTGTGTGCGTACTGCTGCAATATTGTTAACGTGAGTCTTGTAAAACCTTCTTTTTACGTTTACTCTCGTGTTAAAAATCTGAATTCTTCTAGAGTTCCTGATCTTCTGGATAGCGACGCGATATACTACCATCGTTCGGTCAGAGTCT
+
?<ACCEDCBA@BCCCDBBBBCCCCCCCCCCB?BBBC>CC@D@CBBBCBB?CB@@@9;8;HDD@C@EBCCCCCCB?CCCBB5CB@CBBB>BCCC@BCB?BC?BBBBCCBCCCCCCCD@DCC?C?CCDDBBBB@CCCC?CCCCDCCCBBBCEBAAA@BBC@CC@C@CCDDCCCBB?@ACCC=C@C?BBBBA,AB@AA;BACCCGCECCACGCD5CBBAA?A@DC@CDDDCBB@B@BCCEED@BBC>BBDDFCCCCDBBCCCCBBBC@B???@;0000A@@A@CBB
@ATNG8:01266:06181
GATGGTAGTGCGTGAGAGAGAGACCCAGAAGATCTGGAACTCTAGAAGAATTCAGATTTTTAACACGAGAGTAAACGTAAAAAGAAGGTTTTACAAGACTCACGTTAACAATATTGCAGCAGTACGCACACAATCGAAGCGCAGTAAGGATGGCTAGTGTAACTAGCAAGAATACCACGAAAGCAAGAAAAAAGAAGCACGCTATTAACTATTAACGTACCTGTCTCTTCCGAAACGATGAGTACTATAGACTATCTGAGACTACCATCGTTCGGTCAGAGTCT
+
884404:::;44555;;==ABB;;9)5:;6<666<=9=:==CCBBC?@@;=8=?<87333$37?<=B<AA=BBA9?>44999'9@:>;???.@@@=@;::@A@@@:@=@B?@A@?BBCCDDCBCCDFCBBCC?CCBB?BEFCF:;:@C@BBB@BCCBBBCC@CBAABB@BB?BBB>BACCD>A??;::9999%999;A<@C=?990/*/9::17169<<<7<=;<<@B@?:?@@9@000=??@BBBBAAABBBCBBBBBB???CB?@A@??=?C?CBB???@99
@ATNG8:01267:06209
GATGGTAGTGTCAGTGCGCGTCGTCCAGAAGATCAGGAACTCTAGAATAATTCAGATTTTTAACACGAGAGTAAACGTAAAAAGAAGGTTTTACAAGACTCACGTTAACAATATTGCAGCAGTACGCACACAATCGAAGCGCAGTAAGGATGGCTAGTGTAACTAGCAAGAATACCACGAAAGCAAGAAAAAGAAGTACGCTATTAACTATTAACGTACCTGTCTCTTCCGAAACGAATGAGTACTGTATCTATGTGTGCGCTACCATCGTTCGGTCAGAGTCT
+
?@@B?CEDBBBB;:9;CBCCCCCCC@GCCACCDCECAC?BCCDDBB@BB@B?A@B;;;;:)9<?BBBBBACBCD=BBCCDDD5BB?B=@@@7@AB=BABACBB;;6;>AA>BCC@BBCDEDBCAABDCCCBD?CDCC?AACCCCBB@C@C::;:CDABAAA>ACBBCB?BB?BBC?CBBBB<AAA?BBBBB3BB@CBBBA@<:9393:==>:>:>CCCC@EDBAABB@E?CCD=B:959AAABBCBBBBBBBCABABCBAAABBA=BAA;;6;>:=>???????
@ATNG8:01269:06186
GATGGTAGTCTCAGATAGTCTATAGTACTCATTCGTTTGGAAGAGACAGGTACGTTAATAGTTAATAGCGTACTTCTTTTTCTTTGCTTTCGTGGTATTCTTGCTAGTTACACTAGCCATCCTTACTGCGCTTCGATTGTGTGCGTACTGCTGCAATATTGTTAACGTGAGTCTTGTAAAAACCTTCTTTTTACGTTTACTCTCGTGTTAAAAATCTGAATTCTTCTAGAGTTCCTGATCTTCTGACGACGCGCACTGACACTACCATCGTTCGGTCAGAGTCT
+
3:<@5::A;::55:>AACBABBB;;;;59:9;8;@CD=C?B@CCABAB@;==@00*/699;>7<?@@@@@:94:.44444$444)4:;;2::55.555.5<49@??:>=ABBBDCCB@CBB>A=AA;;;CCC?C@@@=AA@@B@@@B@@@AAA@@<;;9;@@;?:?@@BAABCE@CCCCCC2A;A499999(99999)559555555;7;>>>+6555;5;7<>?999999@7?<@BBB>B899B@B99999>>C@BAA@BBBAA@CA@@AACC@DAA;;;@BB
@ATNG8:01271:06161
GATGGTAGTGCGTGAGAGAGAGACCCAGAAGATCAGGAACTCTAGAAGAATTCAGATTTTTAACACGAGAGTAAACGTAAAAAGAAGGTTTTACAAGACTCACGTTAACAATATTGCAGCAGTACGCACACAATCGAAGCGCAGTAAGGATGGCTAGTGTAACTAGCAAGAATACCACGAAAGCAAGAAAAAGAAGTACGCTATTAACTATTAACGTACCTGTCTCTTCCGAAACGAATGAGTACTGTATCTATGTGTGCGCTACCATCGTTCGGTCAGAGTCT
+
@;ACACCCBBBC;;;DHHCBCBBDD>CCC?CBCCBB@B@BBDBBDB@DD@C?@@A@????.?>ACBBBBBCBCB>@BBDEDF5AA?A?BBB;BDC?C;;;GCCBB@B@BB?BBB?CBCCCDBCBBBCCCCCC?BC:99;CBBDC@A>@@BBC@CCEDBBAD?CCACBB@AA>?@??BBAAA<:99@BBAAA2??<?BBBBBBB@//-/<98*/,/<AAA@CB@@>?A2929=<6;9948?@BDBBBBBBBD@??BBBBBBAAABC?A==>E??>;>>;;;?<;;
@ATNG8:01275:06163
GATGGTAGCGCATATCAGCCAGCCCAGAAGATCAGGAACTCTAGAAGAATTCAGATTTTTAACACGAGAGTAAACGTAAAAAGAAGGTTTTACAAGACTCACGTTAACAATATTGCAGCAGTACGCACACAATCGAAGCGCAGTAAGGATGGCTAGTGTAACTAGCAAGAATACCACGAAAGCAAGAAAAAAGAAGTACGCTATTAACTATTAACGTACCTGTCTCTTCCGAAACGATGAGTACGATGAGATCTCGTGTGCTACCATCGTTCGGTCAGAGTCT
+
::::7;;:899::<<<@CC?BBFE?CCB@A@@C;;4:=A@BBBBB?BA?B?BA@AADDD1?=?CBBAAB@?@?99======*9:45.55506>D@C;;:BDD@@?A?BBADCD@DBAAACDDCCCCCDCBB?BA@@?BECDBB::6;=A;<4:?@:;9=?9?AA???<@@;==;6;;=;;7;==8999999%9=9<@>?>?;<;170599;9><?ACBB?A@????=8;6:;;5:00///9><<<?C>777?99=>>>=A99::4977998>>;?@@A@@==:
@ATNG8:01276:06180
GATGGTAGTGTGTCTCTGAGAGTAGTACTCATTCGTTTCGGAAGAGACAGGTACGTTAATAGTTAATAGCGTACTTCTTTTTCTTGCTTTCGTGGTATTCTTGCTAGTTACACTAGCCATCCTTACTGCGCTTCGATTGTGTGCGTACTGCTGCAATATTGTTAACGTGAGTCTTGTAAAACCTTCTTTTTACGTTTACTCTCGTGTTAAAAATCTGAATTCTTCTAGAGTTCCTGATCTTCTGGACAGAGTGTGCAGATACTACCTTCGTTCGGTCAGAGTCT
+
@@BB@CBBEE@@@C@@?@@BCBCABCCBA@;;7;@AB>CG@C@CBCBBCD@DBBBB@EADBBB@CBCCCBCCCCCACBCCC2BB@CFCMGF@AA@CCG@CC:;;;CBC@CCCFBBBF@CCB@D@FDDBA@@CAGCBB?CCCBCBBB@@@BCCCCB@DCC@BB@A?BBC::;BBC@BCCDD;C@C<;;;;;*;@@A@<ABBBDFCCBC@DDDD3BBBCC@B@BD@CCBBA@@=@@AAAABB?BAB?AACCCCBBBBBBBBBGA@@B@C@@@@<;;6;BBBCD<;;
@ATNG8:01286:06209
GATGGTAGGCGTGTGAGAGTCTGCCCAGAAGATCAGGAACTCTAGAAGGATTCAGATTTTTAACACGAGAGTAAACGTAAAAAGAAGGTTTTACAAGACTCACGTTAACAATATTGCAGCAGTACGCACACAGTCGAAGCGCAGTAAGGATGGCTAGTGTAACTAGCAAGAATACCACGAAGCAAGAAAAAGAAGTACGCTATTAACTATTAACGTACCTGTCTCTTCCGAAACGAATGAGTACGTGTGCGACGTGTCTCCTACCATCGTTCGGTCAGAGTCT
+
:<AB@BCC@BCBBBBDHGC@ABCB@8>DEAA@@CHC@C@CBBBBBB=A?@A?CCBCBCCC5B@BCAAABA:::D;BA?====,==9<1878.7;?=>==BAAC??9?;9:3::938;::==?==>B?>>BCBB??>>:;;;ABA@@=A5;;@=@CECBBBB>BBBCAA>AA=@AA:@@>>9=>>:99999(9@;@@@>/////+/767;;6;:;;;;;3:==888B<@;>>@68::39==<>><9977>>@ABAA>>>>><>AA;>>>=>:>A<AA@@>>>>>
@ATNG8:01287:06165
GATGGTAGTGTCAGTGCGCGTCGTCCAGAAGATCAGGAACTCTAGAAGAATTCAGATTTTTTAACACGAGAGTAAACGTAAAAAGAAGGTTTTACAAGACTCACGTTAACAATATTGCAGCAGTACGCACACAATCGAAGCGCAGTAAGGATGGCTAGTGTAACTAGCAAGAATACCACGAAAGCAAGAAAAAAAGAAGTACGCTATTAAACTATTAAACGTACCTGTCTCTTCCGAAACGAATGAGTACGAGAGAGCACACGTGTCTACCATCGTTCGGTCAGAGTCT
+
9:@@=<CCCB>>:7/////7//5>>7;;<:==BB;;6;=@BABB@@;@@=?<?@@;:9:9:%9-7::?;?B;;@A9>944499'4>:>=CCC;BBB?BAAA@A@A@=??9949@?;@AABCCAAAA>>@B9;;@BBAB?@@@>?><=9=:??@<@CCCBBBC?BBBBBB=BB?::9;>=@@?788789999999#99:973879962/25'5752+25'25::;7<<=555<494333*337173338;:?=???000?::977333.353/////6>?8?<;8;8334
@ATNG8:01287:06181
GATGGTAGTATCTGTCTACGAGAGCCAGAAGATCAGGAACTCTAGAAGAATTCAGATTTTTAACACGAGAGTAAACGTAAAAAGAAGGTTTTACAAGACTCACGTTAACAATATTGCAGCAGTACGCACACAATCGAAGCGCAGTAAGGATGGCTAGTGTAACTAGCAAGAATACCACGAAAGCAAGAAAAAGAAGTACGCTATTAACTATTAACGTACCTGTCTCTTCCGAAACGAATGAGTACTACTCTCAGAGACACACATCGTTCGGTCAGAGTCT
+
8::A9:??D;66;;@?CBCCGGGBB:==A8<AAA@@<@=BABBBCB???=??ABABBBBB2A=AABBBBB>>?=5<>49444$4?:?4@@@7ABCABCCCCBCCC?B?;;6;AC<AABBB@BBDCBDCCBBB@BBCC@BBBBBDDC?C@B@A>ACBCCCCB?BBBBCC?DB?DCB598@A@98989<<=??.?A?A>??CB@@@<@<@>>>;?<>>CELGBCBBBAB=?;@==6=9939;=?>??BBBBBBBBBBBBBBB>=;;88:?BC@BBBFAAAAB
@ATNG8:01300:06166
GATGGTAGCAGACGTGACAGAGCGCCAGAAGATCAGGAACTCTAGAAGAATTCAGATTTTTAACACGAGAGTAAACGTAAAAAGAAGGTTTTACAAGACTCACGTTAACAATATTGCAGCAGTACGCACACAATCGAAGCGCAGTAAGGATGGCTAGTGTAACTAGCAAGAATACCACGAAAGCAAGAAAAAAGAAGTACGCTATTAACTATTAACGTACCTGTCTCTTCCGAAACGAATGAGTACGTGTGCGACGTGTCTCCTACCATCGTTCGGTCAGAGTCT
+
;:@:7:<<<BBBBBBBBCCBBCFCC@DEF@CCCCBB?C?C?@@CCC>AA?D@BABAADDD2C?BBCCCCCABBB=BBBBB@@,;;59.999*9AD@DCCCCBC;:8;?BC@CCD?BBBBCCBBCCFFC:::C?C@@@:;;CCABBB?B?B;;9;BBB@AAC@ECBCAA?::49A@299@@?,88<89999:9%99::B=B==ABA<A;>;79.8:==@@@?BAAABBE?C@BBA;@:959??CBBAADCABAAAAB?>>>@@<;;:<A887@:@@=@@A@@?>??
@ATNG8:01301:06184
GATGGTAGTATAGAGCTCTACATAGTACTCATTCGTTTCGGAAGAGACAGGTACGTTAATAGTTAATAGCGTACTTCTTTTTCTTGCTTTCGTGGTATTCTTGCTAGTTACACTAGCCATCCTTACTGCGCTTCGATTGTGTGCGTACTGCTGCAATATTGTTAACGTGAGTCTTTGTAAAACCTTCTTTTTACGTTTACTCTCGTGTTAAAATCTGAATTCTTCTAGAGTTCCTGATCTTCTGGCGCGTATGTATGTCGCCTACCATCGTTCGGTCAGAGTCT
+
455<9=B>>>>99665=A@>;;666CDCCCA@8;;@@8AC?B>BBBBBA@=?CCCD?C?BCBB=A=>?@<<<<;;287888)8=8?>=>5;???<988<@@;?@<<<A:<>?>BBBA:==@=A<>>>=A@@@=>>=?5:;====@?@?>==B>==;>>>:>>:>8=====>>988-9====2=,/+/6666,677==-//766669::/667(2::770827?:?===<99596<=><;;-//<666:?>;;:::99;<<<6<<849::99766059979;<>>
@ATNG8:01306:06172
GATGGTAGGTGCACATGAGTGTATCCAGAAGATCAGGAACTCTAGAAGAATTCAGATTTTTAACACGAGAGTAAACGTAAAAAGAAGGTTTTACAAGACTCACGTTAACAATATTGCAGCAGTACGCACACAATCGAAGCGCAGTAAGGATGGCTAGTGTAACTAGCAAGAATACCACGAAAGCAAGAAAAAGAAGTACGCTATTAACTATTAACGTACCTGTCTCTTCCGAAACGAATGAGTACTATGTAGAGCTCTATACTAATCGTTCGGTCAGAGTCT
+
99;D:CCA@BBBC@@@BBDCCCBCC@DDD?CDCC?@=@>@@CCEBB?BC=@=@@@@AAAB5B@CCCCCCBCCCC>D@:::;:*:B>B;AAA9BCC@CAB@@ACCC@C?CC?AAD>AAABCBBBCCCDDAA@C@DDCC?BAABBCCD@C@C@@>?CCCBBCC@CCCABB@BB?BCC>AABBA:AAA?BDDCC/BB?B?>?BDABB<@<?B@@7;7;ACCC@BB@@@BD@B?BCF>DBC@A??CBBCCCAABDBBBBBBBBBBBBC@B>>B@BB?BDCCBBAAA
@ATNG8:01270:06258
GATGGTAGCACGAGTCACTCATATCCAGAAGATCAGGAACTCTAGAAGAATTCAGATTTTTAACACGAGAGTAAACGTAAAAAGAAGGTTTTACAAGACTCACGTTAACAATATTGCAGCAGTACGCACACAATCGAAGCGCAGTAAGGATGGCTAGTGTAACTAGCAAGAATACCACGAAAGCAAGAAAAAGAAGTACGCTATTAACTATTAACGTACCTGTCTCTTCCGAAACGAATGAGTACGATGAGATCTCGTGTGCTACCATCGTTCCGGTCAGAGTCT
+
BACC@BCCCBBBBDCCCCBCCBBBC?BBD@CCCCBB@C@CCCCCCC@BB?B@ECCAAAAA5AAECCCCCCC@??6<?9;:;;*;D>E=ABB;AEDAGBBBCCCCC?B?BC?CCD?AACCCCBCBBBCCBBBC?CCBC?BBCBBBBB>C@CBB?ACCCCCCC?CCC@@@?CC?>>?>ABCFF>????BBBCB3BC?BAAACCA?>:>;>=AA:>:=@CCE@CCBAACB?A?BBB>BCD@BBBBBBBBBCCBCCCC=>====>>>AA=AA?@?;?=A=?>?@@@?>>
@ATNG8:01283:06256
GATGGTAGCTCTGCTCTGACTCTCGTACTCGATTCGTTTCGGAAGAGACAGGTACGTTAATAGTTAATAGCGTACTTCTTTTCTTGCTTTCGTGGTATTCTTGCATAGTTACACTAGCCATCCTTACTGCGCTTCGATTGTGTGCGTACTGCTGCAATATTTGTTAACGTGAGTCTTGTAAAACCTTCTTTTTACGTTTACTCTCGTGTTAAAATCTGAATTCTTCGTAGAGGTTCCTGATCTTCTGGGCTGCGCTGATATGCGCTACCATCGTTCGGTCAGAGTCT
+
ACCC?A<<9555::9::;;;;;;66/:::///97:<=B8AB<@=@AACDCB?BB;99:B?BA@D?C@CDCB@:97;23333&33-338:08855.55:458*---,2,-(/77778<<044:383955555445<<==7;;=666::::///77//)//55)598>49533344447;////&/17)/////$/8::;4://///////4;>>066699.5.5<.55/////)/272799/669===G8?===?>B@@:::BBCABAC@CCAA@@BB@BBDCCDC;;
@ATNG8:01285:06226
GATGGTAGCGCGACGAGCGTAGACCCAGAAGATCAGGAACTCTAGAAGAATTCAGATTTTTAACACGAGAGTAAACGTAAAAAGAAGGTTTTACAAGACTCACGTTAACAATATTGCAGCAGTACGCACACAATCGAAGCGCAGTAAGGATGGCTAATGTAACTAGCAATAATACCACGAAAGCAAGAAAAAGAAGTACGCTATTAACTATTAACGTACCTGTCTCTTCCGAAACGAATGAGTACGTGTGCGACGTGTCTCCTACCATCGTTCGGTCAGAGTCT
+
::@C?CBBBBBBBBBBCCDDDCCCC=CCC@CCCD@@?AACBDCDDC@CC?B?BCDBBBBB3A?BCBBBBBCAAA<ACBCDDC5BB=A5;;;.;CD@CCCBCCCCC?B?@@=@BB@BCCCBCCCCCBDDBBAC=CCBB?BBBBBBBB?C@CBB?CDD@BBBB=BBCCBA?BB@BBB<?@BBC>::9?BAABB2BB?BBBBCB@AA<>;?@AA:=:=>CCC?BBBAAAC8:9:FD>D?@=999BCECAAACBBBCCDAAA>>>=@@@<AAA>A=>>;>@ABBBBBB
@ATNG8:01288:06226
GATGGTAGTCTCAGATAGTCTATAGTACTCATTCGTTTCGGAAGAGACAGGTACGTTAATAGTTAATAGCGTACTTCTTCTTCTTGCTTTCGTGGTATTCTTGCTAGTTACACTAGCCATCCTTACTGCGCTTCGATTGTGTGCGTACTGCTGCAATATTGTTAACGTGAGTCTTGTAAAACCTTCTTTTTACGTTTACTCTCGTGTTAAAAATCTGAATTCTTCTAGGTTCCTGATCTTCTGGGATGTGTGCGCAGTGCCTACCATCGTTCTGTCAGAGTCT
+
?AAC?BCCBCBBC@@@@BAAAFHCCCCCBBBBACBBC>BC?C@CCDCFCC@BBCCC?B=AB;<8;@CCCDBCBCB?AA?BC?BB@A@@C<D:;;<@AA>AD;;;>A>A?AACCAAAF@CBB?B@DFCCCDBB>BCCC@CBBBBACBBABA;;;AA?A;;8<C?B>BBCAAACGEA@@@EE;J@F@BCBCB0ABAAA;AAACCHEGCC5;;;;*;A@BB?C@BB>BBBC@C@C@BAABBC@A@>@9@000@BBA@@@BCCC@DCCADCCBB@BCECCBCCB@@@
@ATNG8:01301:06225
GATGGTAGGCGTGTGAGAGTCTGCCCAGAAGATCAGGAACTCTAGAAGAATTCAGATTTTTAACACGAGAGTAAACGTAAAAGAAGGTTTTACAAGACTCACGTTATCAATATTGCAGCAGTACGCACACAATCGAAGCGCAGTAAGGATGGCTAGTGTAACTAGCAAGAATACCACGAAAGCAAGAAAAAGAAGTACGCTATTAACTATTAACGTACCTGTCTCTTCCGAAACGAATGAGTACGATGAGATCTCGTGTGCTACCATCGTTCGGTCAGAGTCT
+
::AA?ACB@CCC;;9BCECBAADED=BBC?AAACCC@G?ABBCCCCACC@C>ABB@@@@?,?=ABBAAACBCCC=@?@BBB6::69>AAA:B@A=@999??AAA>BABB;??B?AABAAABBB@??BBB@A>=>BC=AAB>>@DC?C@999?B???BBBC?BBBBBC?CC>AAC@A@998.:78089898(8>9>DA>>>>=>:=:>AAA;A;AAA==:=?>>=>=<A=BBA:>BB?AAABABADBBBBB@;;;>>??===A@@<@@BBB=??<;??ABA@??
@ATNG8:01304:06254
GATGGTAGAGAGAGCTCTCTCATCGTACTCATTCGTTTCGGAGAGACAGGTACGTTAATAGTTAATAGCGTACTTCTTTTTCTTGCTTTCGTGGTATTCTTGCTAGTTACACTAGCCATCCTTACTGCGCTTCGATTGTGTGCGTACTGCTGCAATATTGTTAACGTGAGTCTTGTAAAACCTTCTTTTTACGTTTACTCTCGTGTTAAAAATCTGAATTCTTCTAGAGTTCCTGATCTTCTGGGCAGACTCTCACACGCCTACCATCGTTCGGTCAGAGTCT
+
>@@D@CBBBBBB@A@;99BBBBCCCCAAAEBA?ABCC?BE@DCBCBCBB>BBBCC@B?BBCB@B?CBBBBBBBB?A@AAA2@A?C?@@<ACBB?BBB?BC798?@??9?BCBBBBB?BBB<><:AAAAA?A;AAAA<???@@@@<<;C>>>@>>8<>?=@@;@<A@@@@@@AA9==@BB;B;?;??DDA/AA@AA9@??>>>A>>><?BCC/A::;A<@<?>:?DDA=<<;A=D@@>>>8<<>A9A888::>?>AAA@??;@@A=@:;;@;>><AAAAAA???
@ATNG8:01305:06237
GATGGTAGCACTAGTCACTCATATCCAGAAGATCAGGAACTCTAGAAGAATTCAGATTTTTAACACGAGAGTAAACGTAAAAAGAAGGTTTTACAAGACTCACGTTAACAATATTGCAGCAGTACGCACACAATCGAAGCGCAGTAAGGATGGCTAGTGTAACTAGCAAGAATACCACGAAAGCAAGAAAAAAGAAGTACGCTATTAACTATTAACGTACCTGTCTCTTCCGAAACGAATGAGTACGATGAGAGAGCTCTCTCTACCATCGTTCGGTCAGAGTCT
+
9:@C?BBBBBBDCDCB@@@BA@@A>:>?@?ACCC;;;;?DIJCBBC@CC@B@CBA;;:::*:>@ABCCCCCCCB;??;;;;;*;A<>9>@@9ABBABBBCBBB;;7;?BB?CBB@BBEDDCCCHCCCFBABD@CB@@>ACDCBB??<@?AAA>ABBBBCCB@AABCBB?BC?BBB>AADDD<?==9::9999%9?<>97:BB@AA7:776>>.819>AAA=@@:::DCAD>ABB=ABB>AABBB???BBBBDDCCBA;<;AB>>>?<?BA@B?AA>=@ABBBAAA
@ATNG8:01265:06306
GATGGTAGTATATCGCGTCGCTATCCAGAAGATCAGGAACTCTAGAAGAATTCAGATTTTTAACACGAGAGTAAACGTAAAAAGAAGGTTTTACAAGACTCACGTTAACAATATTGCAGCAGTACGCACACAATCGAAGCGCAGTAAGGATGGCTAGTGTAACTAGCAAGAATACCACGAAAGCAAGAAAAAGAAGTACGCTATTAACTATTAACGTACCTGTCTCTTCCGAAACGAATGAGTACTACTCTCAGAGACACACTACCATCGTTCGGTCAGAGTCT
+
9<BD@CCCBAABBBBBBBBBCCCED@CBB?DBBBBB@GACCCBBBH@CD@C@BABAA@@@0@;BBABACC<;;?6>;44444$4<7;.555&5::.66>B@@A9;2;=?@<@@B9CCCDDCBDCCBCBBABB@CBEG@CBBADDCB?B?A;;7;CCBCBCC?BDDBAA>AC?BBB>AABBB<????AAABB3BC?CAAACBAAA<@7>>??;?<=<ABA?AC@@?CC?A<:::5:@A?CCCCCCBBAAACCCCCABBBBC;;;?>:=888<1885;;;;;;;;?
@ATNG8:01266:06281
GATGGTAGAGTACAGTGTAGTAGACCAGAAGATCAGGAACTCTAGAAGAATTCAGATTTTTAACACGAGAGTAAACGTAAAAAGAAGGTTTTACAAGACTCACGTTAACAATATTGCAGCAGTACGCACACAATCGAAGCGCAGTAAGGATGGCTAGTGTAACTAGCAAGAATACCACGAAAGCAAGAAAAAAGAAGTACGCTATTAACTATTAACGTACCTGTCTCTTCCGAAACGAATGAGTACTACTCTCAGAGACACACTACCATCGTCGGTCAGAGTCT
+
<>CC:66;;CCCCBBBBCDCCCEFD:=B@:<@@@>>5>5>9::AAA=AA>A?BA=99:::)9<A?@BAAAB<BC=875<<<;*9949.555&5<<5<A9:9@@AA>A=;<5;@C>BBCCHDCDCBCDDDBBA?@@@B?BCCCCCBB?B?B@@=@BBB@@?B?BBBBBB@CB@BBB>AAA@@8?>>;>?>>>>&=;8;?8>8>=;957868;=,7.59@@@@BB???>?;<=>??<?AD>A@@CCBBABABBAAABBBBBEA;;;>A8;76///8455589=<;<
@ATNG8:01266:06303
GATGGTAGACACGTGTGCTCTCTCGTACTCATTCGTTTCGGAAGAGACAGGTACGTTAATAGTTAATAGCGTACTTCTTTTTCTTGCTTTCGTGGTATTCTTGCTAGTTACACTAGCCATCCTTACTGCGCTTCGATTGTGTGCGTACTGCTGCAATATTGTTAACGTGAGTCTTGTAAAACCTTCTTTTTACGTTTAACTCTTCGTGTTTAAAAATCTGAATTCTTCTAGAGTTCCTGATCTTCTGGGTTATCAGCGGATGTATCTACCTCGTTTCGGGTCAGAGCTACTATTCAGCCTCGAA
+
:;CD@DA?@@A00/:999=<;;;><;6655556>@@C>CCAC@CBCBB;;6;9B=A9B9?@AA<@;>?@AAA@;<477333$33179=B>B==B<A>?9=>9;:979?.37?<><<B;>@?1717>=/////6553737:7=A;56599:9:<<:-/./(..(.4335==555=1536;9.9-.-.8999+66779-6+----)-6:588(////'////8373<=279<=<<=:<;AA<;:A=ABAD:A<@?>?///5:///88=;;;455222'266)22==993333...2667704548)
@ATNG8:01271:06276
GATGGTAGGCGAGAGTGAGACGCAGTACCATTCGTTTCGGAAGAGACAGGTACGTTAATAGTTAATAGCGTACTTCTTTTTCTTGCTTTCGTGGTATTCTTGCTAGTTACACTAGCCATCCTTACTGCGCTTCGATTGTGTGCGTACTGCTGCAATTATTGTTTAACGTGAGTCTTGTAAAACCTTCTTTTTACGTTTACTCTCGTGTTAAAAATCTGAATTCTTCTAGAGTTCCTGATCTTCTGTGTGCGCTACAGTCTCTCTACCATCGTTCGGTCAGAGTCT
+
@@AB?AAB@CB??;=;::?@<BBBBCCB;;;6;@AC<BB@B@CCCCCBD@CCBBB?A=ACAA=A=@BBBBDDEE@@@@@@0@@<@@BB=ACBB>BCD>BB?A@BCCC@BBCBBBBB=@@@<A<@@@997878>@BB@>>>BBB<>=8;;;<//.).(.:3555(56:;;>===;;477;;<2;7=467888(9<=@A:A@>>>>>>>@<====,=///8493==<@@@AA?A;A=?@?====@???A@@@@???>>>AAAAAAA@@=@;;;;:==<?>BBDEAAB
@ATNG8:01275:06266
GATGGTAGTGTCAGTGCGGCGTCGTCCAGAAGATCAGGAACTCTAGAAGAATTCAGATTTTTAACACGAGAGTAAACGTAAAAAGAAGGTTTTACAAGACTCACGTTAACAATATTGCAGCAGTACGCACACAATCGAAGCGCAGTAAGGATGGCTAGTGTAACTAGCAAGAATACCACGAAAGCAAGAAAAAGAAGTACGCTATTAACTATTAACGTACCTGTCTCTTCCGAAACGAATGAGTACGCTGTGACGTACGTGAGCTACCATCGTTCGGTCAGAGTCT
+
34:<38444444//:://)/:779>?:>@>7<<;;;=8:555555>=8=>2504:888888'84::;;;;<<ABB<<;<<@@@0>?;@4:::*:9<7=>AA;;<;95;5:=9;;;9<<==??@@?===>==;;7;===8<;;:<A<<8@;@>?:?@@>?@AA;@A??=:://)///)0/;??9>98/8;<;;.;9633373322.(.(....(.(.7///+5<<;;<<7;6333(3336;<;;;66/--5--///677788888;;;53333;6;<6;<5444:::
@ATNG8:01281:06297
GATGGTAGGAGACACGTCGCACACGTACTCATTCGTTTCGGAAGAGACAGGTACGTTAATAGTTAATAGCGTACTTCTTTTTCTTGCTTTCGTGGTATTCTTGCTAGTTACACTAGCCATCCTTACTGCGCTTCGATTGTGTGCGTACTGCTGCAATATTGTTAACGTGAGTCTTGTAAAACCTTCTTTTTACGTTTACTCTCGTGTTAAAAATCTGAATTCTTCTAGAGTTCCTGATCTTCTGGGTGCGCTACAGTCTCTCTACCATCGTTCGGTCAGAGTCT
+
45:<7<CCACBBBCBCBBBBBBBBBBBCCFBB?BCEE?CC@CACCCCECC@BBBBB@C@CBCC@D@CCBBBCCAA@BCBBB3BB>A9882:BBA8::B>BA@AAACAA<ABB???BB@CBB?B?BA?>>><<8=???<@AAABA@:::AAA>@@@7::=:=@=@<ABB@???AA<B;;;;/:9<4;;>>>/>@AAA9>==>B?>>>><>BBB/@;;;@<@<@B;?????BC=C=A???@B=A@@@:888@@AAA@>>>?AAA===38///=6;;7==>>;;;AA
@ATNG8:01283:06284
GATGGTAGCTATACGTATATCTATGTACTCATTCGTTTCGGAAGAGACAGGTACGTTAATAGTTAATAGCGTACTTCTTTTTCTTGCTTTCGTGGTATTCTTGCTAGTTACACTAGCCATCCTTACTGCGCTTCGATTGTGTGCGTACTGCTGCAATATTGTTAACGTGAGTCTTGTAAAACCTTCTTTTTACGTTTACTCTCGTGTTAAAAATCTGAATTCTTCTAGAGTTCCTGATCTTCTGGCTCTCGTAGACAGATACTACCATCGTTCGGTCAGAGTCT
+
:59D;>CCCCCBBBBBCCDCCBCCCCCCCCBB?BCGG=BB>B=BCCCCBD?CCCBB?B?BADD?C?CCC??@EBA>AAAAA2BB?BBCC=ACCC?CCB@BB=@AACBB?ACCAA?AA>CBB>A>BBBBBB>>=ADAA:?=A<<<@>AAC???==?;??A<?@;?<@@@AAAAAA:??AAA5A<A<>>>>=/<C9992:>=<==A===4:;:;+;=>?A=@<@A<AAAA>>><A;A?BAAA6<<A<@?=;<=AAAA>@=?>@A=>>:>ABAA:>>9>A==?A>>>
@ATNG8:01288:06290
GATGGTAGACATATCGTACTCTCTGTACTCATTCGTTTCGGAAGAGACAGGTACGTTAATAGTTAATAGCGTACTTCTTTTTCTTGCTTTCGTGGTATTCTTGCTAGTTACACTAGCCATCCTTACTGCGCTTCGATTGTGTGCGTACTGCTGCAATATTGTTAACGTGAGTCTTGTAAAACCTTCTTTTTACGTTTACTCTCGTGTTAAAAATCTGAATTCTTCTAGAGTTCCTGATCTTCTGGGCTGCGCTGATATGCGCTACCATCGTTCGGTCAGAGTCT
+
:55>:ADAAACCB@@BCDDDDBCCCCBBBBBB?BCBC>BB@C@BBBCCCC@CCCCB?B?BBBC?B?AABBBBA8>28::::+;A6CAAA:A999=A??<?B?BBBCCC<?>BABBAA7>=A=A;?>>@>?==;AC>=7=>A??>>>??>>>;>;A<>>><@C=A;AAAAA@@@A<@@AAA5A=B<AAAAA/AA:::6;>>>AAA??@<AAAA/A@??A=C;@?<??@B???:?;?AAAAA;;;;;4;///=;;;@@@@AA??@>>:>@@@A=>>:=A>>>???A
@ATNG8:01289:06281
GATGGTAGCACACGAGATCTCATCGTACTCATTCGTTTCGGAAGAGACAGGTACGTTAATAGTTAATAGCGTACTTCTTTTTCTTGCTTTCGTGGTATTCTTGCTATTTACACTAGCCATCCTTACTGCGCTTCGATTGTGTGCGTACTGCTGCAATATTGTTAACGTGAGTCTTGTAAAACCTTCTTTTTACGTTTACTCTCGTGTTAAAAATCTGAATTCTTCTAGAGTTCCTGATCTTCTGGTGTCTGATCTGTATCACTACCATCGACACTCCAAAGTCT
+
969>;ACAACCCCBBBBBCCCDDCCBCBBBBB@CCDD>CC@B@CCCCCEC@CCCCC?C?C??@@F?BBBCCCC>C?BBBBB3CC?AACC=BBCDAC@?=?B=??CCED=BA@@BBBD?CBA>B?BBBBBAA=9=?>>;>???;;;==AABAAA@@<@@@=AA=B;>>>>@@BBA7:;@BB5A<@7;;DDE/>>:;:/;;<888=888<AAAA.>=;;D;A:>><==>A>>>=D=AA@@AA=B=>:=?===>?@AABAAAD;;<??:>===@>;;;A<??:@;:;
@ATNG8:01296:06290
GATGGTAGTGTCATATGAGAGTGTGTACTCATTCGTTTCGGAAGAGACAGGTACGTTAATAGTTAATAGCGTACTTCTTTTTCTTGCTTTCGTGGTATTCTTGCTAGTTACACTAGCCATCCTTACTGCGCTTCGATTGTGTGCGTACTGCTGCAATATTGTTAACGTGAGTCTTGTAAAACCTTCTTTTTACGTTTACTCTCGTGTTAAAAATCTGAATTCTTCTAGAGTTCCTGATCTTCTGGATATGAGTGACTCGTGCTACCATCGTTCGGTCAGAGTCT
+
/::<?C>;;;<<<<==566>;99=6555::9:7:<=>8>>:?;==@;;@=7<<6668=:>?@F:C@B666>>><B8@@ABB2A@8=??@6>;:;5;;=1668666@<<8=B=@@@;;4:AA=@=AAAC::;BACCCD@BBB;;;AABBBBB000=9=00+/;8;3=:>995?==<A=?@@2=9=8;;999(99599,5;?@<<<999.5555$5=>?AAD7<@7;BBC?@E@C?@??@@@>@CD@DBBCBBAGIFBB@C;;;;;;>???@=49:;?>?@BDD99
@ATNG8:01298:06294
GATGGTAGATATATGCACGCTCTACCAGAAGCAGGAACTCTAGAAGAATTCAGATTTTTAACACGAGAGTAAACGTAAAAAGAAGGTTTTACAAGACTCACGTTAACAATATTGCAGCAGTACGCACACAATCGATGCGCAGTAAGGATGGCTAGTGTAACTAGCAAGAATACCACGAAAGCAAGAAAAAGAAGTACGCTATTAACTATTAACGTATCTGTCTCTTCCGAAACGAATGAGTACACATCGTCGTGTCGTGCTACCATCGTTCGGTCAGAGTCT
+
CEC>?CCCCCCCDCDC@BBDCCCAB?BCC@CECC@C?BBCCCED@CC@C@CCB;;;;;);@ABBBBBGBBBA9?@98787(8@<B:BBB5??A8>?@BBBBBB?B@B>:=AA;??@@?=>>>A???AA>>;>AAA;;:=A>>>?<@<A?C=AA===AAA;>>>@@@<>=:<?A;?????9@>838=>>>,////==@BA@@A<A<???@:>;===CAA<<=>>;;7;:>>>7><<8<<<=<=;;;@BBBBBB@@>BB???BBB?BCBBB?BB@BBBBBBBBB
@ATNG8:01302:06290
GATGGTAGTGTGTCTCTGAGAGTAGTACTCATTCGTTTCGGAAGAGACAGGTACGTTAATAGTTAATAGCGTACTTCTTTTTCTTGCTTTCGTGGTATTCTTGCTAGTTACACTAGCCATCCTTACTGCGCTTCGATTGTGTGCGTACTGCTGCAATATTGTTAACGTGAGTCTTGTAAAACCTTCTTTTTACGTTTACTCTCGTGTTAAAAATCTGAATTCTTCTAGAGTTCCTGATCTTCTGGTATGACTAGTGTACTACTACCATCGTTCGGTCAGAGTCT
+
?@@C?CBBCB@@BBBABBCCCCBCBCCBBB@A?ACCC=CC@C@BBABBCD@DCCBB=EAFECB@C@CBCBCCDCC@BBBAB2BB>BCCE?CCCC?ABCAHIBFDCCBB?BCDFCCBB?CCC?C?CDCCCCCC?CCCC?CCCBCCCDBCCCCBCBB?BCB?CC?C?BBCCBBBDDAC@@@@9@?B;A@@@@0@CBBB>AADCCCCCBB=BBBB2BBBBD@B@BB@CCDCDAA=A@DDDBBB>BAD@CCCCCCBBBCCCCCBBBCCC?ABCCC?BA?BBBCCCBBB
@ATNG8:01310:06272
GATGGTAGTGTGTCTCTGAGAGTAGTACTCATTCGTTTCGGAAGAGACAGGTACGTTAATAGTTAATAGCGTACTTCTTTTTCTTGCTTTCGTGGTATTCTTGCTAGTTACACTAGCCATCCTTACTTCGCTTCGATTGTGTGCGTACTGCTGCAATATTGTTAACGTGAGTCTTGTAAAACCTTCTTTTTACGTTTACTCTCGTGTTAAAAATCTGAATTCTTCTAGAGTTCCTGATCTTCTGGAGATATCATCAGCGAGCTACCATCGTTCGGTCAGAGTCT
+
;88A=?;AAB<;6=:>@BBBAAABCCCCBBBB?B???<ADAD@BBBBCCC@BCCBB@B?CCAA?AALCCCCCCCCBCCCCC1BA@CCDD>CCBC?AAD?CC?BBBAAC?BCBDCCCE@CCC?B?GFE@CBBB@DCCC@FBBBBBCCCCCCCCCCD@BAA?@B@D@BABBFGCCI@BAABA7A@C=AAA@A,AA<<<7;BBBCCDDA@?AELM5BBDBC@H@CB?CCCCBAB@C@CBBCBB?BBC@CCBBCBBBBCCCCCBBBCCC@BBDCC@AA>ACAAACBBB
@ATNG8:01310:06278
GATGGTAGGCGTGTGAGAGTCTGCCCAGAAGATCAGGAACTCTAGAAGAATTCAGATTTTTAACACGAGAGTAAACGTAAAAAGAAGGTTTTACAAGACTCACGTTAACAATATTGCAGCAGTACTCACACAATCGAAGCGCAGTAAGGATGGCTAGTGTAACTAGCAAGAATACCACGAAAGCAAGAAAAAGAAGTACGCTATTAACTATTAACGTACCTGTCTCTTCCGAAACGAATGAGTACGTGTGCGACGTGTCTCCTACCATCGTTCGGTCAGAGTCT
+
///?:;?C@BCBB=AACDC;;;DCD>CBB?BBCCCJ@B?BBECBBC@:::;?BC@;;;<<*<5;?AAAADC9::-9>90000)00,09=;<,0/:16::@BBBCB@B?BB?BBB?AA???AAAAA?AA@@>><>A@@<778?>?;;8;=BBF@CBAAABAB?BBBCBB?BB?B@@<@@@@@9@>?9=?@@@2@A?ABB@B@@@A;><>;;:=D<888>>>FBC>>>A<A=CBB;;??@AAABAAAFBBBBBCC??@BB>>?:><<8=;;;@<@B;>>@BB???>
@ATNG8:01265:06338
GATGGTAGACACGTGTGCTCTCTCGTACTCATTCGTTTCGGAAGAGACAGGTACGTTAGTAGTTAATAGCGTACTTCTTTTTCTTGCTTTCGTGGTATTCTTGCTAGTTACACTAGCCATCCTTACTGCGCTTCGATTGTGTGCGTACTGCTGCAATATTGTTAACGTGAGTCTTGTAAAACCTTCTTTTTACGTTTTACTCTCGTCTTAAAAAATCTGAATTCTTCTAGAGTTCCTGATCTTCTGGACGACGCGCACTGACACTACCATCGTTCGGTCAGAGTCT
+
344>9>CBBCCCBBABAA@CCCGFEBBBBB;<9;BFE>D?9=:BE@@@BB<<;;>>;@=====8=8;;;@BBCBB?BB>>>+?B<ABBD>CCCD9;6<8AC?BBCBBC@CCECCCCC@BCC@C@CCCCBBBB?BCDCACBBB;;<BCAAABB;;;5;A>;>B?D999CCBBBBC?BBFCC:D=A=@CCCC,@@;;;;.;;?@@@@A;:499595#5559;:?9;;7;;;<==B:C<B=AC:9:9CC;BB;;;CBBBCAB@CABABCC?BABBB>AA?BDCECECCD
@ATNG8:01272:06335
GATGGTAGTGTCATATGAGAGTGTGTACTCATTCGTTCGGAAGAGACAGGTACGTTAATAGTTAATAGCGTACTTCTTTTTCTTGCTTTCGTGGTATTCTTGCTAGTTACACTAGCCATCCTTACTGCGCTTCGATTGTGTGCGTACTGCTGCAATATTGTTAACGTGAGTCTTGTAAAACCTTCTTTTTACGTTTACTCTCGTGTTAAAAATCTGAATTCTTCTAGAGTTCCTGATCTTCTGGCTCTCGTAGACAGATACTACCATCGTTCGGTCAGAGTCT
+
555>9>BA@CCCCBBBBBBBDBBBCCCBCCA@>@EC@DD@C@CCCCCCC@CCFEDAD@BBBB?C@CFCCAABBB=>>@>>,@@=ABDC>CCCC@CBB>BC>BBCDCC@CCCCCBBD@BBA@D?CBBCAAAC?CCDD=BBBBCCCCCCCCCCBBA?BCE@DC@D>BBCCCCCDD@CBABB8A?B=@ACCC2BA@@@8;:DDCDEBB@4:;;;*;BBDCACACDACCCCCCC?C?CCCCDC@BAB?BDCCCCBBBCCCCCBBBCCC@DCCCC?BB?BCCCBBB99
@ATNG8:01274:06317
GATGGTAGGACGAGCGTCTGAGAGGTACTCATTCGTTTCGGAAGAGACAGGTACGTTAATAGTTAATAGCGTACTTCTTTTTCTTGCTTTCGTGGTATTCTTGCTAGTTACACTAGCCATCCTTACTGCGCTTCGATTGTGTGCGTACTGCTGCAATATTGTTAACGTGAGTCTTGTAAAACCTTCTTTTTACGTTTACTTTCGTGTTAAAAATCTGAATTCTTCTAGAGTTCCTGATCTTCTGGTGTCTGATCTGTATCACTACCATCGTTCGGTCAGAGTCT
+
:;@A?==C@CBA@ACBBABFBBBC@BBBEBBC?CEDD=BB?C@CBB@@AB?BBBBB?B@BBBCAFAGCCHBBABA==>>>>0>A?CABB=BBCCECIEADF?BBBDBB@BBBBBBBC?BCC@C@BBCBFECC=BBEE?BBCCBCBBBDBBBCBAA?BBB@CE@E@BBBBBBCBB?BBCEE=F@C@DGJJJ2BCGJJ>CDDG?GGC;==;EEI5CCBA@>@=@@@CBBCABA@D?BBCCCC?CCDADGCAAACDDDDCBBDEBCBB?BCCDC?BB@BBBAAC@??
@ATNG8:01284:06337
GATGTAGCTCTGCTCTGATCTCGTACTCATTCGTTTCGGAAGAGACAGGTACGTTAATAGTTAATAGCGTACTTCTTTTTCTTGCTTTCGTGGTATTCTTGCTAGTTACACTAGCCATCCTTACTGCGCTTCGATTGTGTGCGTACTGCTGCAATATTGTTAACGTGAGTCTTGTAAAACCTTCTTTTTTACGTTTTACTCGCGTGTTAAAAATCTGAATTCTTCTAGAGTTCCTGATCTTCTGGATATGAGTGACTCGTGCTACCATCGTTCGGTCAGAGTCT
+
ABBBBCBB=BBABBBBBBBBBMCCBBCAAA?CEDA8AA:<8<;::;==:@?@>>9=9=<;;7:38/-------(--777'8837787(3=:A?BBB@A@=A???@B>??BBBB88/9981805:<A@??@=A?==7;;D;;;@@AA>>>@@AB<?@@<??=A=A>==@@@@D:??AFD;C=B=;;;;::&:<////)/98/..6622+2555'53....3.33.5;:::==5;5999888/./9499<<@;<;A@AA@>==AAAB<?=>>>:>@=@@@@>>>??
@ATNG8:01286:06310
GATGGTAGTATATCGCGTCGCTATCCAGAAGATCAGGAACTCTAGAAGAATTCAGATTTTTAACACGAGAGTAAACGTAATAAGAAGGTTTTACAAGACTCACGTTAACAATATTGCAGCAGTACGCACACAATCGAAGCGCAGTAAGGATGGCTAGTGTAACTAGCAAGAATACCACGAAAGCAAGAAAAAGAAGTACGCTATTAACTATTAACGTACCTGTCTCTTCCGAAACGAATGAGTACTGTATCTATGTGTGCGCTACCATCGTTCGGTCAGAGTCT
+
?@@B@BDCCCBBBBBDDDDAAACCD@CBB@BABA:;:;@EEICCBB@BC@C@CCDBAAAA2A?CCCCCCCDCDD?A@@A?BB?@A?@@CDD2BCCBCCCCCCGCB@C@BB?CCC?BBGCCCDCCBBBBBCCC?CCCB?BBA@@?BC?C?C@@<@CDECCAA?BCCBAB?>>;?EH?BDBBB;A??>?CDCC2CC?BAAABAA@@7;7;AAC5858ACBCACDBBABB>A?ABC>B??=@BBBCCCBBBCDDDAAABBCB??@CBB?BBBCC@CD?BBBB?@@?@
@ATNG8:01286:06334
GATGGTAGGCGTGTGAGAGTCTGCCCAGAAGATCAGGAATCTAGAAGAATTCAGATTTTTAACACGAGAGTAAACGTAAAAAGAAGGTTTTACAAGACTCACGTTAACAATATTGCAGCAGTACGCACACAATCGAAGCGCAGTAAGGATGGCTAGTGTAACTAGCAAGAATACCACGAAAGCAAGAAAAAAGAAGTACGCTTTTAACTATTAACGTACCTGTCTCTTCCGAAACGAATGAGTACGTGTGCGACGTGTCTCCTACCATCGTTCGGTCAGAGTCT
+
?@@B?AAB?@>>A00/<;;<AB?::3:==9BCCCCC?B?AABBAB@BC@D@BBB<<<;<*;>BC;;;BCBHIF=A;;;;;;*;;594999&44<.34;;<ABBB?B?BC5:9;6=>>>?ABA898AA=@AA<@>==;=>==9///6:+//A>@@BBBBBB?BABBBC?CC@CAA=@=987(7;71333737#73,388993898*73<3748B?@===A:<<BBB@B=B=ABD>AAA=>>>@=>=?A>866??9;;???@D;??A;>>>A=9<<176///8966
@ATNG8:01292:06345
GATGGTAGTGTGTCTCTGAGAGTAGTACTCATTCGTTTCGGAAGAGACAGGTACGTTAATAGTTAATAGCGTACTTCTTTTTCTTGCTTTCGTGGTATTCTTGCTAGTTACACTAGCCATCCTTACTGCGCTTCGATTGTGTGCGTACTGCTGCAATATTGTTAACGTGAGTCTTGTAAAACCTTCTTTTTACGTTTACTCTCGTGTTAAAAATCTGAATTCTTCTAGAGTTCCTGATCTTCTGGTATGACTAGTGTACTACTACCATCGTTCGGTCAGAGTCT
+
459B9>BAAA@9449555<@B@AABBBB;9;DACCBD=BB@D@@@@BCBA@CBBBB?C@CGECAF@CCCCDCDCC?AA>>>0>C@CCCC>B@AA?AACABC@BDDDDH@DDDDECCE@CCC@@?ACBAB;;;=@CCB=AACDDCC;;;CBBCBAA?@;;8;D@E?BBCCBBBEE@BBBBB7A>A=;<;<;*;@AAD>BBABJCCABA@CBCC5CDDDE@FACC@BBBBCBB@B@CBCBBB@CCD@CCCCCCCCCCBBBBBBDCCC?CCBBB>BA?BCBBBCB;;
@ATNG8:01292:06350
GATGGTAGGTGCACATGAGTGTATCCAGAAGATCAGGAACTCTAGAAGAATTCAGATTTTTAACACGAGAGTAAACGTAAAAAGAAGGTTTTACAAGACTCACGTTAACAATATTGCAGCAGTACGCACACAATCGAAGCGCAGTAAGGATGGCTAGTGTAACTAGCAAGAATACCACGAAAGCAAGAAAAAAGAAGTACGCTATTAACTATTAACGTACCTGTCTCTTCCGAAACGAATGAGTACCTCTCAGACGCTCGTCCTACCATCGTTCGGTCAGAGTCT
+
?:@C?CED@DCCBBBBCCDDECC99;:CE@CBDCBB?B?BA@@ABA>BD@D@BBBCCDDC3C@CCCCCCECCCC?CCCCCCC2BB=C?AEF<ECD@BBDCCCC::8;?A@?BBB?BBBBCBCBGCBBBBCCDACCCD?BBBBCCDD>A=A999:CCCCCBB?BCBBAB?BA?BBB>@@?@@8?9939>>>@@'>A??97:CCDCC?B>@@??=D=>=BDF@CCBCCBB?A?AAC>CBB?BBBBBBC@BBBBBBBBBC>>?CC?BBA>AB?:@=AA=ABCBCCBBB
@ATNG8:01293:06343
GATGGTAGCAGACGTGACAGAGCGCCAGAAGATCAGGAACTCTAGAAGAATTCAGATTTTTAACACGAGAGTAAACGTAAAAAGAAGGTTTTACAAGACTCACGTTAACAATATTGCAGCAGTACGCACACAATCGAAGCGCAGTAAGGATGGCTAGTGTAACTAGCAAGAATACCACGAAAGCAAGAAAAAGAAGTACGCTATTAACTATTAACGTACCTGTCTCTTCCGAAACGAATGAGTACAGAGAGTACGATATGTCTACCATCGTTCGGTCAGAGTCT
+
344:7:<A@G>CCA=A?;@<ABCEIACCC@CBBA@@=@@BCD@AAC?CC>A>ACFCCBBB3C?BBBBBCCBBBC>AA@@@@@0@A>BAFFE:CCC@CDCCBBB@?:@?@@=@A@=@BDCCBBEICCBCBBBD@CCCC?CBBBCCBB>B?B::8:AACCCCB@AAAA??;?B?9999??<?<5===9?AAAA3AB@C??@BB==><?<?@@@<@;>>ADD@CCBBAAA=?=@CF>BBB>999BBBEBBBCEBDEBBBBBCCAAA@A<@>>=A8;:7;?AABBAAA
@ATNG8:01294:06354
GATGGTAGTACATGATAGACGACACCAGAAGATCAGGAACTCTAGAAGAATTCAGACTTTTAACACGAGAGTAAACGTAAAAAGAAAGTTTTACAAGACTCACGTTAACAATATTGCAGCAGTACGCACACAATCGAAGCGCAGTAAGGATGGCTAGTGTAACTAGCAAGAATACCACGAAAAGCAAGAAAAAAGAAGTACGCTATTAACTATTAACGTACCTGTCTCTTCCGAACGAATGATACGATGAGATCTCGTGTGCTACCATCGTTCGGTCAGAGTCT
+
8:@<7<<@;;5::;<::<:99=>:9.5;;9@@ABBB>B?BBBBB@@:00,0)00/55555&58556;;<;<?@A8AA9;;;;*;9;)5?<@/66>8;;:;?@@@@;A;;;5;@@=AA@@@BBB<9;B@?@BA?A:996::@AABAA=A=@;<9<CBBBB;:37;<;>=<?@9>>74>77899(9775797877#/948///69333(/(.67727157ECC@C<;<AAA5;5;B?ABC@CCBAA@BBCB@??::::9@@?998@@?BBBBC?AA@BCJHDBBCB
@ATNG8:01298:06329
GATGGTAGTGATACAGATCAGACACCAGAAGATCAGGAACTCTAGAAGAATTCAGATTTTTAACACGAGAGTAAACGTAAAAAGAAGGTTTTACAAGACTCACGTTAACAATATTGCAGCAGTACGCACACAATCGAAGCGCAGTAAGGATGGCTAGTGTAACTAGCAAGAATACCACGATAGCAAGAAAAAGAAGTACGCTATTAACTATTAACGTACCTGTCTCTTCCGAAACGAATGAGTACGTGTGCGACGTGTCTCCTACCATCGTTCGGTCAGAGTCT
+
49BC9BCBBABAABBCC@A@BBCBC?AAHBC?B@;;7;:>BBAAAA=:>7<8?>?AACCC+=9=<;ABCCCA@@899;;;;:';=992444&55975556<;;:@4:6;A=ABC?@AA@@BCCCCCDDCCBD@CAAB@B@A@CB@?<@?C:;;;CCCCCCC@BBBBBB?BA;@><,.....::>>988999(9A?ABBDCBBCB@C@CCCD?A?ABBAA@EBBBBBC<?<?A@<ACC?9::ABABAAAA::9BCCD@@>>>=ABA<A>==A=AA?BBBDCCCCC
@ATNG8:01311:06317
GATGTAGAGAGACTGTAGCGCACCCAGAAGATCAGGAACTCTAGAAGAATTCAGATTTTTAACACGAGAGTAAACGTAATAAGAAGGTTTTACAAGACTCACGTTAACAATATTGCAGCAGTACGCACACAATCGAAGCGCAGTAAGGATGGCTAGTGTAACTAGCAAGAATACCACGAAAGCAAGAAAAAGAAGTACGCTATTAACTATTAACGTACCTGTCTCTTCCGAAACGAATGAGTACTATGTAGAGCTCTATACTACCATCGTTCGGTCAGAGTCT
+
?<<=<<<==>;;;=<9;>0//999/<<<8<>=BB=:=:CBCCCBC@;;8:>=<<;<<<>.<<??=:99=@A@?3;;/0)//)//4:.555&5595:=;;;==:=;=+00+00>*//666?@?=BBC;;;;;7;AAA?CA@@BDBC@C@C@@=@@@@?A@@=ABECBB?@A<@00,0/0/;3=;;577377'7<8;<<?>;//-)-)-979(/)/5=>@6<@99:@D@?=@@@8=00,0=>@ACCB@@?9:9:997A@<;7995616<=>@:>A;=;??BA<<=
@ATNG8:01312:06331
GATGGTAGTATCTGCACACTCTGTCCAGAAGATCAGGAACTCTAGAAGAATTCAGATTTTTAACACGAGAGTAAACGTAAAAAGAAGGTTTTGCAAGACTCACGTAACAATATTGCAGCAGTACGCACACAATCGAAGCGCAGTAAGGATGGCTAGTGTAACTAGCAAGAATACCACGAAAGCAAGAAAAAAGAAGTACGCTATTAACTATTAACGTACCTGTCTCTTCCGAAAACGAATGAGTACTGTATCTATGTGTGCGCTACCATCGTTCGGTCAGAGTCT
+
9:;;<;<<<@=;696>666?>>@@@:>;;7;>>@BC@C=:;9CC@A=@@;>:?AAAACCC2A>BBBBCDDBBCC>BBBBEDD5@?<?8@@=9BAD@CBA@A<<00/7::3:/626;>><ABCBAACCBABB?@@@B>AABACA;:6;?A;;8;BCBCCAB>ABBBBA@EFA:9:;@@::9,99:<:::9::%:><<?8>;;B?=;>788@@8><>@AAA=@@@?<??1817887*777,733=;88B=@@@AABBBBCCCBBB?;;9=>>?@;?@;888======
@ATNG8:01312:06348
GATGGTAGTACTAGTGATAGACGACACCAGAAGAATCAGGAACTCTATGAAGAATTCAGATTTTTTAACACGAGAGTAAACGTAAAAAGAAGGTTTTACAAGACTCACGTTAACAATATTGCAGCAGTACGCACACAATCGAAGCGCAGTAAGGATGGCTAGTGTAACTAGCAAGAATACCACGAAAAGCAAGAAAAAGAAGTACGCTATTAACTATTAACGTATCTGTCTCTTCCGAAACGAATGAGTACCTCTCAGACGCTCGTCCTACCATCGTTCGGTCAGAGTCT
+
=:4;.47..------88:8;544<444.///)//)/777)6159955///)//)/)///444444#55:9;;;;==;?A<@@AACCC1@@?@?DDE9CBB@BBCDEDC;;8;?BC@CDD@DCCBAAA@@@@@@>@9929@@>9==@00/==;;9>;;7;>@BBBBB@BCBCCC?BB?AA@8==9999-9??;AAABB3BB@C@AAA@@?A=A=??BA597:BCBBBBBBA@CB5;5;;A;BBB?BDBBBBB?BCCCD>??ABBBBAA>ABB?BAC>B?@A@CDHDGCACB
@ATNG8:01265:06369
GATGGTAGTATCTGCACACTCTGTCCAGAAGATCAGGAACTCTAGAAGAATTCAGATTTTTAACATCGAGAGTAAACGTAAAAAGAAGGTTTTACAAGACTCACGTTAACAATATTGCAGCAGTACGCACACAATCGAAGCGCAGTAAGGATGGCTAGTGTAACTAGCAAGAATACCACGAAAGCAAGAAAAAAGAAGTACGCTATTAACTATTAACGTACCTGTCTCTTCCGAAACGAATGAGTACTATAGACTATCTGAGACTACCATCGTTCGGTCAGAGTCT
+
38885;DDBBBBBC;;6<;?;;;;CACBB?BBAABC@C=B@A995:5::7=344///000$0)0///96688333(3333333$33-3-333&39;28888799//(/06:46/3.3;;5;<>@CCCCBAACC?CCCD@CABBBB??<@?CAA?BCBBCCCB?BBBBBA=@@9????CBDCE@?==;:9::9:%9@;?99:A@A>A7<8:AAA:>:=@CDC@BB@@?@@<@=AAA<AHG?BBBBCBBBCCBBBBBBBAAAAAABBDD?B>>?A=994:A@@BCBBB
@ATNG8:01268:06386
GATGGTAGTGTGTCTCTGAAGAGTAGTACTCATTCGTTTCGGAAGAGACAGGTACGTTAATAGTTAATAGCGTACTTCTTTTTCTTGCTTTCGTGGTATTCTTGCTAGTTACACTAGCCATCCTTACTGCGCTTCGATTGTGTGCGTACTGCTGCAATATTGTTAACGTGAGTCTTGTAAAACCTTCTTTTTACGTTTACTCTCGTGTTAAAAATCTGAATTCTTCTAGATTCCTGATCTTCTGGACGACGCGCACTGACACTACCATCGTTCGGTCAGAGTCT
+
45==8<A@@?<<<@A@ABB@BBBBBBBBCAB;;6;BCD>CD@B@;;;CAAA@CCGCE@C?CCEC@F@BCCCCCCCC>BBDDD2CC@DBCC>DCBB>B;;7<C>BBBCEHACDCCDDDC@CDD@B@CCCCBBAC?CBBB=BCEDDBBBBBBCDCBBB@@AA@CD@C@BCBDBCBCC@CBBBB7B?D=AACCC2CBCBC9;;BCCAAABC5;;;;*;BBBC@B@CCACDCDCC@F@CDBB@@<@AB?BB;;;BB;;;@@BFDDDCCCGDF<<;?A@?CAA@BBBBB
@ATNG8:01278:06374
GATGGTAGGCGTGTGAGAGTCTGCCCAGAAGATCAGGAACTCTAGAAGAATTCAGATTTTTAACACGAGAGTAAACGTAAAAAGAAGGTTTTACAAGACTCACGTTAACAATATTGCAGCAGTACGCACACAATCGAAGCGCAGTAAGGATGGCTAGTGTAACTAGCAAGAATACCACGAAAAGCAAGAAAAAGAAGTACGCTATTAACTATTAACGTACCTGTCTCTTCCGAAACGAAATGAGTACGATGAGAGAGCTCTCTATCGTTCGGTCAGAGTCT
+
755>;>CC@C;99:<:@?AAB@@AB>BCC@:;;CBC?B?AABCCBB@BB@B@A@@;;;;;*;=AAAAAAB???A99798889'8<;<<>??1??;5:<8;73333,339;68884579<=;???;;;<66//(/6584<=;;A::;9=:;;?<??A???CC@CCCA??9?@<9999>>9999&7886?A===+===>776?;;>>;?<?AA@<@7:;=8818===??B:>:>A@7<9:9+9?==@;;00000/>CA>::AABBFCAAA>AB@BBBDCCA>?
@ATNG8:01279:06373
GATGGTAGACATATCGTACTCTCTGTACTCATTCGTTTCGGAAGAGACAGGTACGTTAATAGTTAATAGCGTACTTCTTTTTTCTTGCTTTCGTGGTATTCTTGCTAGTTACACTAGCCATCCTTACTGCGCTTCGATTGTGTGCGTACTGCTGCAATATTGTTAACGTGAGTCTTGTAAAACCTTCTTTTTACGTTTTACTCTCGTGTTAAAAATCTGAATTCTTCTAGAGTTCCTGATCTTCTGTGAGATATGCATGTGCTACCATCGTTCGGTCAGAGTCT
+
34::6<DBABCDDDFCCCBBBHEABAGDHDCC@BBDF=CB@C@BBBBBACADDBBA=A=A@AC=A>ABAA@B?7;1333333#3838999(7;<;7>=B?BB?BBBBBB?BAAAABBB<====E=FB888>A@=B;;;<??????=>>>?>>FB??:888:>@1838??>>>???7:;@AA5A5;5;==<<*<>9888(8====>>>;<1::::+79<<B<B:>=<@@A@???=A=AC@@@C=@@>?;::///7:::???@??>B<>>>?B<??<A???;;;//
@ATNG8:01282:06395
GATGGTAGGCGTGTGAGAGTCTGCCCAGAAGATCAGGAACTCTAGAAGAATTCAGATTTTTAACACGAGAGTAAACGTAAAAAGAAGGTTTTACAAGATCTCACGTTAACAATATTTGACAGCAGTACGCACACAATCGAAGCGCAGTAAAGGATGGCTAGTGTAACTAGCAAGAATACCACGAAAGCAAGAAAAAGAAGTACGACTATTAACTATTAACGTACCTGTCTCTTCCGAAACGAATGAGTAACGATGAGATCTCGTGTGCTACCATCGTTCGGTCAGAGTCT
+
///;:?@D?ABBBBBBBBB@A@BBB5B>>:BBBCBC?B=AABBABB?@@>@?CCC;;;;;*;=?@ACEBCB@@A:A?CABBB3BC=@9>?<-97>2837388;8A@5838;3----(---,665-//666:88>A8=>AB<>>>=>>767)89<;@?BAABB>>A<@@BB?><?C@C??:=>898*78815A==A/892:9::=A?>?A9=9====<@=;8///7<::6=:9)/)/88189938668//(/777;><=;==?>?>=9;:>>:>;;;?8==5;:;688///
@ATNG8:01283:06382
GATGGTAGTGCGTGAGAGAGAGACCCAGAAGATCAGGAACTCTAGAAGAATTCAGATTTTTAACACGAGAGTAAACGTAAAAAGAAGGTTTTACAAGACTCACGTTAACAATATTGCAGCAGTACGCACACAATCGAAGCGCAGTAAGGATGGCTAGTGTAACTAGCAAGAATACCACGAAAGCAAGAAAAAGAAGTACGCTATTAACTATTAACGTACCTGTCTCTTCCGAAACGAATGAGTACTACTCTCAGAGACACACTACCATCGTCGTCAGAGTCT
+
8ABB>AAA::5;:;?;CCCEDDDDE>BBAACCBBBB@B@BEECDCB?CD@D@;:9@=:9:);8<=<A<B858A=17349999'9:7;.444&555.56A=9;>65.9<9;49>=8ACAA@@?@BBCCDCCBA=A@;;7;CBBCDAA?B?CBB?BBBBCBCC@DDBBBB?AB?@AA7::CCD>A::399999(:@<@AABCCCBC?B?>=>>1818:@@A=@@CBBCB;>:9:9/7>>:>=>BBBBCCCCBBBBBBBAAAA???@;79,,,,,,***(*----
@ATNG8:01303:06383
GATAGCGCACACATAGATACAGTACTCATCGTTTCGGAAGAGACAGGTACGTTAATAGTTAATAGCGTACTTCTTTTTCTTGCTTTCGTGGTATTCTTGCTAGTTACACTAGCCATCCTTACTGCGCTTCGATTGTGTGCGTACTGCTGCAATATTGTTAACGTGAGTCTTGTAAAACCTTCTTTTTACGTTTACTCTCGTATTAAAAATCTGAATTCTTCTAGAGTTCCTGATCTTCTGGATAGCGACGCGATATACTACCATCGTTCGGTCAGAGTCT
+
??@CCCBBBDCBBBCCEDFCCCCFCCCCBBBBD=BB@C@CCCBBEC@FEDCD@D?CCCC?C@BCCCCDBBB?CCCCC3@@>ABBF?CCCC?CDGFGD?AABDDG@CCCCCCCB?CCC?B?CDDCCCDC?BBCC?CCBBCCCBBBCBCCBBB?CCC?CC?C?BBBBBCCCD@CCCDC;B?B=AA@A@0@CABB>AACCDDCCCC@CCCC5CDCCC?C?CD?BACCCDD?B?CBCCBC?BBC@CCCCCCCECC999CCCBBBC@CCCCC?BB?BBBBBBB@@
@ATNG8:01306:06362
GATGGTAGAGTACAGTGTAGTAGACCAGAAGATCAGGAACTCTAGAAGAATTCAGATTTTTAACACGAGAGTAAACGTAAAAAGAAGGTTTTACAAGACTCACGTTAACAATATTGCAGCAGTACGCACACAATCGAAGCGCAGTAAGGATGGCTAGTGTAACTAGCAAGAATACCACGAAAGCAAGAAAAAGAAGTACGCTATTAACTATTAACGTACCTGTCTCTTCCGAAACGAATGAGTACTGTATCTATGTGTGCGCTACCATCGTTCGGTCAGAGTCT
+
?<BB?BBBCDCCC@@ACCGCCCCCB?BAA>ABBB:;6;<ACCBBBC@CCAC@BBBBBCBC3C@BBBABBAA>>>8>>@@EDG5CB@D5;;;.;CD<ABCCCCDCC>B?@?=?BB@CCCCCCDDEDDBCBBAB?BBCB?BCCBBBAC?C?CCC@CCCCCCAB?BBCBBB?@@<AA@4::???8>AA?BCEDD2CC?BABBB>AAA6:5;>;;5;;>@CCC?BBBBABC=@=AAA<BBC?BBBBBBBDBBBCCBBBCCCBBBB>A@@<@ABAB=??<??===@;;:
@ATNG8:01306:06398
GATGGTAGGCGACATAATACGCGCCAGAAGATCAGGAACTCTAGAAGAATTCAGATTTTTAACACGAGAGTAAACGTAAAAAGAAGGTTTTACAAGACTCACGTTAACAATATTGCAGCAGTACGCACACAATCGAAGCGCAGTAAAGGATGGCTAGTGTAACTAGCAAGAATACCACGAAAGCAAGAAAAAGAAGTACGCTATTAACTATTAACGTACCTGTCTCTTCCGAAACGAATGAGTACTGCGTCTCACTCTCGCCTACCATCGTTCGGTCAGAGTCT
+
455<9=BB?BCBBBBB@BCBBCAA?ACDDC@@@CC@C?CCAACCC@CC?A?ACB@@@@@.@?@AAAA@DBBBC<BBAAAAA2@A?D2:::+9AA=??BAA@=>><><AD>===:=>@@CAA>>@@@@:::C=AA::6:9;===777)79=>B@BC>>>A@@<@@@?BB?BB@BBC=??777)8<<8<::::)::5;?>>>@=>><@<@@@@<@;>;;;;=???AA??3938@@:;??=@@@@998?>?@B?>>>>>>@A@A<@AA<A?>>A:@@;AAAA<=>>>
@ATNG8:01309:06383
GATGGTAGTCTCAGATAGTCTATAGTACTCATTCGTTTCGGAAGAGACAGGTACGTTAATAGTTAATAGCGTACTTCTTTTTCTTGCTTTCGTGGTATTCTTGCTAGTTACACTAGCCATCCTTACTGCGCTTCGATTGTGTGCGTACTGCTTGCAATATTGTTAACGTGAGTCTTGTAAAAACCTTCTTTTTACGTTTACTCTCGTGTTAAAAATCTGAATTCTTCTAGAGTTCCTGATCTTCTGGACGACGCGCACTACACTACCATCGTTCGGTCAGAGTCT
+
A9:99=<ACBBBAB@@@C@@?@B<<9B;;@BB=A;;;6;B=C?BBBCCDC=AABBC=B=A??A=B9;9@<<<<<>466?>>)69855=C7:99616;<9=B959>>>><?@BB@@@C?B@@=@=ABCCDCCC@CCCC@CBBBBBB0000000+0==:000*4:5:5:455559;<7555555$56<555555$5999;1;995559;9949999(9956?:??BC>@AA;;:@@C?CCBCBA?B@@8AA000@>>>CBBBBAAA;;5;@?<A;@@;@ABABBCCC
@ATNG8:01316:05780
GATGGTAGACATATCGTACTCTCTGTACTCATTCGTTTCGGAAGAGACAGGTACGTTAATAGTTAATAGCGTACTTCTTTTTCTTGCTTTCGTTGGTATTCTTGCTAGTTACACTAGCCATCCTTACTGCGCTTCGATTGTGTGCGTACTGCTGCAATATTGTTAACGTGAGTCTTGTAAAACCTTCTTTTTACGTTTACTCTCGTGTTAAAAATCTGAATTCTTCTAGAGTTCCTGATCTTCTGGATACACTCATGTGCACCTACCATCGTTCGGTCAGAGTCT
+
9:DFAECBBBBBBBCCCCCBBCCCDCBBBCCD@CCCC>BB?BAED@@@CC@CCCCC?C?BBBB?B?BBBBB?@AA>A@C=C1AB@BBA?9?99,8/977/3<8777>7817BCAB???<?@@=A<@@@>====<@AAA<AADA@@;;;A??@>>>><;;;=AA=A<@@@A@AABB8;;>AA6A=C8==CCC/=>CDD7;<???===8818<==/>=>>B;?;?B=A???A@@;?=@@@A@@;??A<AA@@???@@??>>>??<??A<@;;;@=@E<>>>A@@;:;
@ATNG8:01317:05782
GATGGTAGCGCACACATAGATTCAGTACTCATTCGTTTCGGAAGAGACAGGTACGTTAATAGTTAATAGCGTACTTCTTTTTCTTGCTTTCGTGGTATTCTTGCTAGTTACACTAGCCATCCTTACTGCGCTTCGATTGTGTGCGTACTGCTGCAATATTGTTAACGTGAGTCTTGTAAAACCTTCTTTTTACGTTTACTCTCGTGTTAAAAATCTGAATTCTTCTAGAGTTCCTGATCTTCTGGACAGAGTGTGCAGATACTACCATCGTTTCGGTCAGAGTCT
+
///;6;@CCCBCCCCABBAB?8>>=BABAA;;4;AA=6=@?B@ABACCBA?@CC@@=@<AA@A?C@;;9@;:>=@29:;;;*;B?BCDD=C<CE?CAA?AC=A@@@@A=ABC@@@@A?BBB?B?BBCEBBCD?BBBB?CBBBBBBBCDDDCCCBB@BBB@@A>@?BABBCDC;;:9@@DD4949=@@BBB2BBCCB>CBAAACBBBB?@ABA.;:=99292998=@?>?@C?B@BC@@A@<000;>>0::>@@;;9@BBA;99@@8<8<999)5<7<595::==<
@ATNG8:01318:05789
GATGGTAGCTCGCTGATGATATCTCCAGAAGATCAGGAACTCTAGAAGAATTCAGATTTTTAACACGAGAGTAAACGTAAAAAGAAGGTTTTACAAGACTCACGTTAACAATATTGCAGCAGTACGCACACAATCGAAGCGCAGTAAGGATGGCTAGTGTAACTAGCAAGAATACCACGAAAGCAAGAAAAAGAAGTACGCTATTAACTATTAACGTACCTGTCTCTTCCGAAACGAATGAGTACACATCGTCGTGTCGTGCTACCATCGTTCGGTCAGAGTCT
+
??BD@ECCCCCCCABBBCCCCBBBC?ECD@GCCCAA=A<@@CBBBC@BB?BABC???BBB3B@CCBABBBBBBC<BBBCFDD5CC?C5;;;.;EEALAAACCCDC?B>BC@CBB?AABBCCCCCCCDCCCCC@CCAA>ABBBCCBB?B?B@@>ABCCCCCC?AAACCC?@A=ACE?BA???8===8?BKHD2CC?CAAADFC;:8:<@?AA:<8<ACBB?BB@??BC@B?ABC>BBB?BBBBBBBBCBBBABBCCDCCBAAABCD?BBBBB?BB?BCCCBBBBB
@ATNG8:01319:05789
GATGGTAGCTCACGTACGTCACACGTACTCATTCGTTTCGGAAGAGACAGGTACGTTAATAGTTAATAGCGTACTTCTTTTTCTTGCTTTCGTGGTATTCTTGCTAGTTACACTAGCCATCCTTACTGCGCTTCGATTGTGTGCGTACTGCTGCAATATTGTTAACGTGAGTCTTGTAAAACCTTCTGTTTACGTTTACTCTCGTGTTAAAAATCTGAATTCTTCTAGAGTTCCTGATCTTCTGGAGATATCATCAGCGAGCTACCATCGTTCGGTCAGAGTCT
+
6://)////9:@::;;666?CCCBBEDDDCAA?BFHG?GD?C?BAACBCB@BCAAB>A?ABBC@C@BCCCCCAAA?BCDDC2AA?BBBB>BCBB?BBA=AB?BABBBB?AAABCBBC@BBB?B?AA>AA=AA<AA@@<@@@??@C>>>@@AAA;;7;??=@@<@=???@@@<==:>?@EE;B<@:>>:;:1;=>>?9>>A@===>>@<@DDD/D;;;?=A=AA=BAA=>=A=B=AA?>>>688A=>>>===@@???CBBBB@@AC@DC<<;@CC?BBAAAA;;:
@ATNG8:01324:05773
GATGGTAGCTCGCTGGATGATATCTCCAGAAGATCAGGAACTCTAGAAGAATTCAGATTTTTAACACGAGAGTAAACGTAAAAAGAAGGTTTTACAAGACTCACGTTAACAATATTGCAGCAGTACGCACACAATCGAAGCGCAGTAAGGATGGCTAGTGTAACTAGCAAGAATACCACGAAGCAAGAAAAAGAAGTACGCTATTAACTATTAACGTACCTGTCTCTTCCGAAAACGAATGAGTACTACTCTCAGAGACACACTACCATCGTTCGGTCAGAGTCT
+
;88;7;;;;:99;55.4;::>;;=??:><;7;AAB@@;@;@@?ACCCAAA?A=@@??=>??.847?;=?@ABAAB<78:C@@@+B@;?49::&9=99=?B???@>A5;4;A?ABB?BBAABBBBBBBBA@ACC?C;9969>==AC58799>??9<>>BB>=B?BBAABB?BB?BBC><;3823334:>>?@/=?9=>?@@@::8;@9=;::577?9?@?=A@???@?;:53377&787178<<>;>77389::<=======<778;2655574;A;AAA888889
@ATNG8:01324:05774
GATGTAGAGAGACTGTAGCGCACCCAGAAGATCAGGAACTCTAGAAGAATTCAGATTTTTAACACGAGAGTAAACGTAAAAGAAGGTTTTACAAGACTCACGTTAACAATATTGCAGCAGTACGCACACAATCGAAGCGCAGTAAGGATGGCTAGTGTAACTAGCAAGAATACCACGAAAGCAAGAAAAAGAAGTACGCTATTAACTATTAACGTACCTGTCTCTTCCGAAACGAATGAGTACTGGTCTCACTCTCGCCTACCATCGTTCGGTCAGAGTCT
+
?B;555899>9:495555<<<>??7=@E>AA@:;9;@<@@?:::>7:>8@7:>885ABB+B:BB=;853:;;91334444&4<7;.555&599.55555<<==9=85506?@;@CB;;;ABBBBBAAA<@;A@9945::::A=A=B@C@@=?995<><;9<:::<;7;::8=;6;;333(3394:>?CC1884888888;8828/555827277<=<8<<55333-3-333(3996888==;833.37789;;;437=<;;<8=92576;;69:?;<@;;;
@ATNG8:01317:05818
GATGGTAGCAGACGTGACAGAGCGCCAGAAGATCAGGAACTCTAGAAGAATTCAGATTTTTAACACGAGAGTAAACGTAAAAAGAAGGTTTTACAAGACTCACGTTAACAATATTGCAGCAGTACGCACACAATCGAAGCGCAGTAAGGATGGCTAGTGTAACTAGCAAGAATACCACGAAAGCAAGAAAAAGAAGTACGCTATTAACTATTAACGTACCTGTCTCTTCCGAAACGAATGAGTACGATGAGATCTCGTGTGCTACCATCGTTCGGTCAGAGTCT
+
//7:6;?CBBAB@@9955:5=DDAA?ACF@F@A@AB>B@CBDCDCE?BA>A?===99999)9;@@ABBBBCDDD=??::999':?<?4999&5<<7=969<@<>@=A@A@=ABC@CBCCDDDCCCCCCBBCE?BB@@<@CB@@@9:5;=B;:89BBABADC?CCDCCC@??;?A@<@B@@@;>><?BBEDD3AA@BBBBBBB>>5;5:>::18088;@@?CBBBBC@8<6;<<6;<?9>>?ABBBCCBBBCBCC@@>>><><<>>9@D?::7:=;@A>>>@::;
@ATNG8:01319:05846
GATGGTAGTCTCAGATAGTCTATAGTACTCATTCGTTTCGGAAGAGACAGGTACGTTAATAGTTAATAGCGTACTTCTTTTTTCTTGCTTTCGTGGTATTCTTGCTAGTTACACTAGCCATCCTTACTGCGCTTCGATTGTGTGCGTACTGCTGCAATATTGTTAACGTGAGTCTTGTAAAACCTTCTTTTTACGTTTACTCTCGTGTTAAAAATCTGAATTCTTCTAGAGTTCCTGATCTTCTGGGTGTATCAGCGAGTATCTACCATCGTTCGGTCAGAGTCT
+
:5;5:>==CBBBDDCCCC;:;CDDFBAAB=AA>BBBI>CBACACCDCAAA@BCCA@>@?BA;<5;4;5=>>>><<34999;;$;;9::ED>@;<>:>@?@?F<;;BC@A?ACCDCCBB?BCBAC@CDCCCBCD@CBBB?CAA@CBBBABAA;;;AA>;;;>AA9@;@:;9<<@=C>>?@?@4=;@=?AAAA,AA;;;7:BBAAABBAC4;;;;*;@AAA@C>CC@CBBBBCC@C@CCCDA@=@BCC=AAAABBCBCBBCCCCDDBB>BBBBB>BB@@@@CBBBBC
@ATNG8:01321:05816
GATGGTAGGCGTATGGAGTCTGCCCAGAAGATCAGGAACTCTAGAAGAATTCAGATTTTTAACACGAGAGTAAACGTAAAAAGAAGGTTTTACAAGACTCACGTTAACAATATTGCAGCAGTACGCACACAATCGAAGCGCAGTAAGGATGGCTTGTGTATCTAGCAAGAATACCACGAAAGCAAGAAAAAGAAGTACGCTATTAACTATTAACGTACCTGTCTCTTCCGAAACGAATGAGTACGATGAGATCTCGTGTGCTACCATCGTTCGGTCAGAGTCT
+
8:@D@BCD?CCCC@?>@CCBA@BC=CCC?CBCCCCAH@CCCCCCD@@@?@@A??99999*:@BBCABBCC???6<@88888)9?;>399938>?<BAABBBBBB?B>CC>CAB>B>>>>>???@???AAAA;A>??9>>==>A>>9>9>AB=@?=@@BBAAABBBBB?BB?BBB>@?;;;3;;;6>BBAB3>><>CAAACCB@:=:>A@@<A<A=;;?;AA<>>@A:?;??>8>BB>BBBBBAACCCCCCBAAABBBB@;;?@>9>=BBC;>=>BBABBB>>?
@ATNG8:01315:05870
GATGGTAGCTCGCTGATGATATCTCCAGAAGATCAGGAACTCTAGAAGAATTCAGATTTTAACACGAGAGTAAACGTAAAAAGAAGGTTTTTACAAGACTCACGTTAACAATATTGCAGCAGTACGCACACAATCGTAGCGCAGTAAGGATGGCTAGTGTAACTAGCAAGAATACCACGAAAGCAAGAAAAAAGAAGTACGCTATTAACTATTAACGTACCTGTCTCTTCCGAAACGAATGAGTACGAGAGAGCACACGTGTCTACCATCGTTCGGTCAGAGTCT
+
A@@@7;<<CB=BCCDCBCBCCBBBB@CCC@BCCFBB?B?B;;<A@E@BD?C@A@:99:9-89<?@ACDAA99929??ABCC1CC?B9BBBB5CCC@BBBBCCDCB?B?BB@CBC>AAAABBCCBBBCBB@998:CBBCCCCCCCEC?B@BA@>ABCBBBBD?BBABBB?@@;9999??@@@<@@@;::9999%0>;:///=><//*/577>@071;ABA@=@B@AA@A?A?BFD>BBB?BBBBBBCB@>>BBBBBB@BBCCAA999>@>>?A?AB?AAA???BBB
@ATNG8:01318:05899
GATGGTAGCACGACACGACGATGTGTACTCATTCGTTTCGGAAGAGACAGGTACGTTAATAGTTAATAGCGTACTTCTTTTTCTTGCTTCGTGGTATTCTTGCTAGTTACACTAGCCATCCTTACTGCGCTTCGATTGTGTGCGTACTGCTGCAATATTGTTAACGTGAGTCTTGTAAAACCTTCTTTTTACGTTTACTCTCGTGTTAAAAATCTTGAATTCTTCTAGTAGTTCCTGATCTTCTGGATATGCGACGCGATATACGTTACCATCGGTTCGTCAGAGTCT
+
/88>@?;==666>=>5559/////;;9;;>6626=@>96:269>BCGECB<@>=9=.505<<<:@;>>>955;97177999'//)/6606444.33/)/9)////:9598888;?A8<<?8=<<<8B<;;<;888A056>>99555779:99773777278+/-.68<<;887687777,76;399;;<+;;888*8769::<=<=25565'5//)/<6<3<75999///.737(/./..50548453/.--,,,-2---754/...5347723,5///.53355788
@ATNG8:01319:05886
GATGGTAGTATATCGCGTCGCTATCCAGAAGATCAGGAACTCTAGAAGAATTCAGATTTTTAACACGAGAGTAAACGTAAAAAGAAGGTTTTACAAGACTCACGTTAACAATATTGCAGCAGTACGCACACAATCGAAGCGCAGTAAGGATGGCTAGTGTAACTAGCAAGAATACCACGAAAGCAAGAAAAAAGAAGTACGCTATTAAACTATTAACGTACCTGTCTCTTCCGAAACGAATGAGTACTGTATCTATGTGTGCGCTACCATCGTTCGGTCAGAGTCT
+
4::>5;:<;:556656<@===@>>=965539<95958<.69@696>9=A<@<@@@AABBB2C<@@?AAACBBCC>545:999(9=99.55505;;?<:99<@<@D=B?AA=@@?49:A@BBCCBBBCBBC;;5:=9:69<<;>>55253=4905:::<<<;8<==::;3//)///499333(388177;;;;%//0/88;==887(./'/./7(.(.70//6>:89999497::92:3717;BBBBBAAABBBAAAA?>>BAA=<<<8=<<<<.224555378/./
@ATNG8:01326:05908
GATGGTAGTGATACAGATCAGACACCAGAAGATCAGGAACTCTAGAAGAATTCAGATTTTTAACACGAGAGTAAACGTAAAAAGAAGGTTTTACAAGACTCACGTTAACAATATTGCAGCAGTACGCACACAATCGAAGCGCAGTAAGGATGGCTAGTGTAACTAGCAAGAATACCACGAAAGCAAGAAAAAAGAAGTACGCTATTAACTATTAACGTACCTGTCTCTTCCGAAACGAATGAGTACGATGAGAGAGCTCTCTCTACCATCGTTCGGTCAGAGTCT
+
=A@B?AA>DA;96=AA@D@D9:6@@:==A46555::.505=<555<7;:8=8555;;;;<+<9=BBBCBA?997)97:;===+=;5:.999&555.599<>>>==<?<DC?A:944;445;===><<<>>DD?AABB<?@@?BBBB?B=>:904;;:99492444;<=8;;7;<;388333(38;4333333#3838=:<;;;;82757855,55>596?9;;;=;;???69<;3600*00/9;=A>>777;;;;8;:98559653/....80//(/88333::8
@ATNG8:01316:05923
GATGGTAGTCTCAGATAGTCTATAGTACTCATTCGTTTCGGAAGAGACAGGTACGTTAATAGTTAATAGCGTACTTCTTTTTCTTTGCTTTCGTGGTATTCTTGCTAGTTACACTAGCCATCCTTACTGCGCTTCGATTGTGTGCGTACTGCTGCAATATTGTTAACGTGAGTCTTGTAAAACCTTCTTTTTACGTTTACTCTCGTGTTATAAATCTGAATTCTTCTAGAGTTCCTGATCTTCTGGACGACGCGCACTGACACTACCATCGTTCGGTCAGAGTCT
+
95557<<<ABB:;6A@@@;66>=;???99959.4=@@:@B>B?BCCCC==:=>?;<9<ADBBB@IABBBA@9949399999'444(44<<4:;6616<<=<<459?@@A@BC@A@BBB?CBC>@>ABBBBCCG?BBBB@BBBBBABABAAA;;;AA><<;?BC@C=A@@@@@BBB>A?A@@7>;@>@BBBB1;:BBC=CAAAA@AAAA@DBBC=BBBCC@B@BF@CBB<;:D@C@CBCCAA>ABC@CCBAACCCCC;;;@BBCEBB@BBB@@>A@@CDBBBCBBC
@ATNG8:01327:05918
GATGGTAGCACGACACGACGATGTGTACTCATTCGTTTCGGAAGAGACAGGTACGTTAATAGTTAATAGCGTACTTCTTTTTCTTGCTTTCGTGGTATTCTTGCTAGTTACACTAGCCATCCTTACTGCGCTTCGATTGTGTGCGTACTGCTGCAATATTGTTAACGTGAGTCTTGTAAAACCTTCTTTTTACGTTTACTCTCGTGTTAAAAATCTGAATTCTTCTAGAGTTCCTGATCTTCTGGGATGTGTGCGCAGTGCCTACCATCGTTCGGTCAGAGTCT
+
:55B:>BBBCC?;@CCCCB:9:@ADDBBCDBB?BCCC>CC@C@CCBBCBD@BBBBB?C?CBCD@C=ABBBCBBBB?BAAAA2AA?B@@@:@@@A?BCC?BB>A@ABCC?AABBBB@@<@BC>B>@B>B>>>?;>><<8<>>>>=>>>@A??>>>?;?A?:??;A:;;;????>A;AA=>>.A;A:=<<<;.:@99;5;>>>==AA==9>>AA.A88:@<A=@><@AAA>;:8:<@@AAA@9999909///;88:;;BAAAA;@AB=@;;:B5:8:=AA@@???>
@ATNG8:01326:05995
GATGTAGAGAGACTGTAGCGCACCCAGAAGATCAGGAACTCTAGAAGAATTCAGATTTTTAACACGAGAGTAAACGTAAAAAGAAGGTTTTACAAGACTCACGTTAACAATATTGCAGCAGTACGCACACAATCGAAGCGCAGTAAGGATGGCTAGTGTAACTAGCAAGAATACCACGAAAGCAAGAATAAGAAGTACGCTATTAACTATTAACGTACCTGTCTCTTCCGAAACGAATGAGTACGAGAGTCAGAGCAGAGCTACCATCGTTCGGTCAGAGTCT
+
BCCBBAABBCCCCBBBCCCCCBBC>CCD@CCCCBB@A@CCCAAAE?CC?B?BBA@@CDD3D>AABBBADD?>>:>@ACMEE2BC@D8;;;7;DFBCBBCCCC;:;;@BG?CBD>A@BBCCCCCDCCBBCCC?BBBD<??BADCBB?B?A998:CBCBCCC?BBBBBB?BB>B@@;?BBBD<???;?@=AC@DD@AA?@@?BBD@C?BBCC>A>ABBCC@CCC??@?;=;===9?AA?ABBBCBABBBBAABCCBBBBBBBBBAA=AAA@@<@>;<=<>>@==<
@ATNG8:01318:06045
GATGGTAGAGAGAGCTCTCTCATCGTACTCATTCGTTTCGGAAGAGACAGGTACGTTAATAGTTAATAGCGTACTTCTTTTTCTTGCTTTCGTGGTATTCTTGCTAGTTACACTAGCCATCCTTACTGCGCTTCGATTGTGTGCGTACTGCTGCAATATTGTTAACGTGAGTCTTGTAAAACCTTCTTTTTACGTTTACTCTCGTGTTAAAAATCTGAATTCTTCTAGAGTTCCTGATCTTCTGGTATACACACTCGCTCGCTACCATCGTTCGGTCAGAGTCT
+
88:>7;CCCC??@@C@@ABDCCBDBCCCCCCC?BCCJ>CC?C?BBCCCDD=BBCCC@D>?@BE@C?CCCCCBBA@>@ABBB2@@=@887,9@@@=ABB?BB<>>?BBB@BABBBBBB>BBB@A;A>>>>88:=??AA<>>>>>>???FBCC;;:?;:;;<@?<A:>>AA@@@AA9=====2=8<9<<<<;.<DAA?8A=>?>?A88:<@@>@/?::;@<@=AA<@A>>===>D<@@@@@@<?>A;?A;=;?@>>>8:8A>>>AAA<A<<=A<@@=@>@@@CB;;
@ATNG8:01323:06049
GATGGTAGCGAGCGAGTGTGTATACCAGAAGATCAGGAACTCTAGAAGAATTCAGATTTTTAACACGAGAGTAAACGTAAAAAGAAGGTTTTACAAGACTCACGTTAACAATATTGCAGCAGTACGCACACAATCGAAGCGCAGTAAGGATGGCTAGTGTAACTAGCAAGAATACCACGAAAGCAAGAAAAAGAAGTACGCTATTAACTATTAACGTACTTGTCTCTTCCGAAACGAATGAGTACAGAGAGTACGATATGTCTACCATCGTTCGGTCAGAGTCT
+
678;:;;CCCBD=;;;=>>>CBBAA7<>>8====>C?C??;==<5;538-7-77499999(>:AABEICECCEF;@@;;;;;*;A=@5;::&9::6<:96>BCGG@D@@@?@DC?BBBAABABBC@AACCCCACBAA?AADCBCBB?B@C;;4:B@>?BBB?CCBBDD@CC@DCC@C???@=>9929===<,==:????@>>BB?B?>?><>A<879CBC=B@@@BA?B=@@B<A?@;@@?>AAA:;:BBBABABBC?>>BBBBC>AADED?AD?CC@@???99
@ATNG8:01325:06042
GATGGTAGTATAGAGCTCTACATAGTACTCATTCGTTTCGGAAGAGACAGGTACGTTAATAGTTAATAGCGTACTTCTTTTTCTTGCTTTCGTGGTATTCTTGCTAGTTACACTAGCCATCCTTACTGCGCTTCGATTGTGTGCGTACTGCTGCAATATTGTTAACGTGAGTCTTGTAAAACCTTCTTTTTACGTTTACTCTCGTGTTAAAAATCTGAATTCTTCTAGAGTTCCTGATCTTCTGGGTCTACGCTCGTCGCGCTACCATCGTTCGGTCAGAGTCT
+
85AA7?BAAAC6:5=<<BBA<BCCCCEFCC:9;;CCC=DE?A?ABBCBBA@BBAAA@BABBBB?B@BDABABA>@4999:9$336:>@C:@@:95:?D@BB>@??A@@<??@?@A<<477=291796559>>7<>:7.55;;8979777996666/55939?:=8=@AB=<=::6;6;;<.<6:-//>==,9966606:<<9;///846666(5//.94<6@@;>><88//*/7;;9;//)////(/6:@;;;=9::///==;;6166;9:,//7@@=7;;>>=
@ATNG8:01318:06067
GATGGTAGCACGGAGTCACTCATATCCAGAAGATCAGGAACTCTAGAAGAATTCAGATTTTTAACACGAGAGTAAACGTAAAAAGAAGGTTTTACAAGACTCACGTTTAACAATATTGCAGCAGTACGCACACAATCGAAGCGCAGTAAGGATGGCTAGTGTAACTAGCAAGAATACCACTAAAGCAAGAAAAAAGAAGTACGCTATTAACTATTAACGTACCCGTCTCTTCCGAAACGAATGAGTACCTCTCAGACGCTCGTCCTACCATCGTTCGGTCAGAGTCT
+
9:>D;EDB@?94.4444<===<<<==:>??7;??B;;4:29@B<==@666;@:=@@99999$93889?>;?@378-8744444$4:5:.555&555.5559999555)4.447=<<7<545;;<<<<///9//-3:7//+/;:;;>==9B=?>>8<///0///6;;9:::68<7=?>8?<:<=6<;<688====&<>=/0/?:=;;A7;77;A=3;25598:<3::;=43-32444(488534444::043:99;<545<333;7:9838////(//(/6//33339
@ATNG8:01322:06074
GATGGTAGAGAGAGCTCTCTCATCGTACATTCGTTTCGGAAGAGACAGGTACGTTAATAGTTAATAGCGTACTTCTTTTTCTTGCTTTCGTGGTATTCTTGCTAGTTACACTAGCCATCCTTACTGCGCTTCGATTGTGTGCGTACTGCTGCAATATTGTTAACGTGAGTCTTGTAAAACCTTCTTTTTACGTTTACTCTCGTGTTTAAAAATCTGAATTCTTACTAGAGTTCCTGATCTTCTGGGCTGCGCTGATATGCGCTACCATCGTTCGGTCAGAGTCT
+
9::@9<CCABCBBBC;;;BBBCCA@@<A@A?BGDF>BCBDACCCDBBB?BCBCB@C@BBCC@B@CCCBCCCCB=@@@A@,?A@DCBC>CAAA?AAD@DD?A@CDDD@BBCCCCBB?AAB@C@AAAA???B?ABBB?BBBFEBB@@@CAAA>=?:>>@:==<?=@@?AAA@>>;>?@@@5@:=9=@@@@/@A???7:;C??>>?888-9C@B/B===<7<9<<-//=@@:>>:>;?A>@@@<;;;=2<///==@@>>>AAAAA@@@<>>@@A=AA<=>CAAA???
@ATNG8:01326:06078
GATGGTAGTGCGTGAGAGAGAGACCCAGAAGATCAGGAACTCTAGTAGAATTCAGATTTTTAACACGAGAGTAAACGTAAAAAGAAGGTTTTACAAGACTCACGTTAACAATATTGCTGCAGTACGCACACAATCGAAGCGCAGTAAGGATGGCTAGTGTAACTAGCAAGAATACCACGAAAGCAAGAAAAAGAAGTACGCTATTAACTATTAACGTACCTGTCTCTTCCGAAACGAATGAGTACACATCGTCGTGTCGTGCTAATCGTTCGGTCAGAGTCT
+
>@@A>ABDCCC@ABBCCCCCDDBBB>CBBBBBACCC@C=AADCCCCCCC=B>ACDBBBBB1B@CCCABBCCCCB;AA;::::*;B>A5;;;4;CB@DBBBBBCBB<A?@@=ABB=ABAAABBBBBBDCAAAB?BBBB>BABABBAA>C?B==<>BBBBC@B=@BBBAA=??>@@A>@?79:1;==8<>==>/8817@@@AB??@;>:>><<:=;?@@8868>>>=>>=D;@>A9@BF@AAABBBBBBDCABBAAABB@@@@@BC>BBBC>BB?BBBBBBBAA
@ATNG8:01316:06128
GATGGTAGCAGACGTGACAGAGCGCCAGAAGATCAGGAACTCTAGAAGAATTCAGATTTTTAACACGAGAGTAAACGTAAAAAAGATGGTTTTACAAGACTCACGTTAACAATATTGTATCAGTACGCACACAATCGAAGCGCAGTAAGGATGGCTAGTGTAACTAGCAAGAATACCACGAAAGCAAGAAAAAAGAAGTACGCTATTAACTATTAACGTACCTGTCTCTTCCGAAACGAATGAGTACGTGTGCGACGTGTCTCCTACCATCGTTCGGTCAGAGTCT
+
/;<>=@??=<<66=>>?;A;BB@AA:AAB=B@B;;;>A>AAB@@@A;@?;@:===>>@@@2?=@@A??>BBDDA5<;9999::#9<>9;;=<+96615=?@@=:00)0:>@;==?8<<ABBBBCCBBABBBBB?@@982:@>=?<?@<@=???;>@@ABB<B>BBBCAA??A<998;>>>>=4===9==>==='8615858A?AAA:<99;;=2;6;>BEF@DA@@BCC@C?BCC;@@A8::@AAA?????AB@ABA?>?7855<@A??@AAB?9999AAAABB?@
@ATNG8:01317:06129
GATGGTAGTGTCATATGAGAGTGTGTACTCATTCGTTTCGGAAGAGACAGGTACGTTAATAGTTAAATAGCGTACTTCTTTTTCTTGTCTTTCGTGGTATTCTTGCTAGTTACACTAGCCATCCTTACTGCGCTTCGATTGTGTGCGTACTGCTGCAATATTGTTAACGTGAGTCTTGTAAACCTTCTTTTTACGTTTTACTCTCGTGTTAAAAATCTTGAATTCTTCTAGAGTTCCTGATCTTCTGGATAGCGACGCGATATACTACCATCGTTCGGTCAGAGTCT
+
9::>3777//////5555977-,,,,,,-6-405<<A3><5:055==;;;8=>>AA=B?==<;.:9)5<<9;;65526/<=<*;;6///;;37-//)//:4:;655544649;<B99:=8<@B=B?B;;9BCCD@CC>C?AAA@@@CA;AAA@@>>=45556;=9=8=;;;====A<?@BA=A>@=;;;;;*;99494&49949;;55/49;;;$///)/:4:7:<76665//:494///97749;;;@@@?==<=66669C>@@BA@>@AA?@>;;6;A@@@A@@:
@ATNG8:01320:06147
GATGGTAGCGCACACATAGATACAGTACTCATTCGTTTCGGAAGAGACAGGTACGTTTAATAGTTAATAGACGTAACTTCTTTTTCTTTGCTTTCGTGGTATTCTTGCTAGTTACACTAGCCATCCTTACTGCGCTTCGATTGTGTGCGTACTGCTGCAATATTGTTAACGTGAGTCTTGTAAAAACCTTCTTTTTACGTTTACTCTCGTGTTAAAAATCTGAATTCTTCTAGAGTTCCTGATCTTCTGGTAGAGCGTGCATATATCTACCATCGTTCGGTCAGAGTCT
+
///838;;<:::::;<;;99955------8<=?B<=9787393/0///772///77;)/)/999)5.5:555=;;8;;5;:>>?+==>265:<29:;94955.59.55559<7;<666;;;=A@@:>5?@@@@@<<6;;;94999665;;;;;;;<?>>:9967::8=8<??:966<<:>>>>>>*;49455555$59=990;555995555.5555$55555169>=95/////9272888554.445.55559655==;;;<===<<<7<55557::59:5555>;;
@ATNG8:01325:06117
GATGGTAGATACTCGCTGATACACCCAGAAGATCAGGAACTCTAGAAGAATTCAGATTTTTAACACGAGAGTAAACGTAAAAAAGAAGGTTTTACAAGACTCACGTTAACAATATTGCAGCAGTACGCACACAATCGAAGCGCAGTAAGGATGGCTAGTGTAACTAGCAAGAATACCACGAAAGCAAGAAAAAAGAAGTACGCTATTAACTATTAACGTACCTGTCTCTTCCGAAACGAATGAGTACTATAGACTATCTGAGTCTACCATCGTTCGGTCAGAGTCT
+
;:CC@CCBBBCBC969=BBDDCCCF@GCC@CBAB@@=@?ABCAA@AACC@B>@@::8>>>,@=@?>?AAA@?@@898:94444#9>::2555&5::5<966<<<<B?B@BC@BBB@BDABBBBCCBCBCCCCC?BBBB?AABAA@;:3;=B<<69B@>AA>B>BBBBAC?CC@BAB?BC??@;:;96778899%9=9??>ABB@@@:=8<<==18188;@@?BA@AA??9:8<;;3;0/*/=>>CBAABBBCAAAABBBBAAA???C?B?>>A?BA?B997A@ABB
@ATNG8:01327:06147
GATGGTAGAGAGACTGTAGCGCACCCAGAAGATCAGGAACTCTAGAAGAATTCAGATTTTTAACACGAGAGTAAACGTAAAAAGAAGGTTTTACAAGACTCACGTTTAACAATATTGCAGCAGTACGCACACAATCGAAGCGCAGTAAGGATGGCTAGTGTAACTAGCAAGAATACCACGAAAGCAAGAAAAAAGAAGTTACGCTATTAACTATTAACGTACCTGTCTCTTCCGAAAACGATGAGTACTATGTAGAGCTCTATACTACCATCGTTCGGTCAGAGTCT
+
///<7<@A<65=<<569?>>9>;;;4:BB?BBA@;;4:.444455>7<;;=788833333$3287;:::@=ABD=779:999(49254=@@7BBD@CA<;9@@99:,::@?:@BB79:A@@@AACCBBBAA:;5:???49:>>?@AB9<8<00+/>:7//5=8@BB<<A>B=<@AB7==B?>5::;7;;??@?'==6//)/;8889:4949888.3/../771:<;485>:93///0&////8989:=888:=:::99558<>>B;;;8=878;4:=:>?>>>=;AA
@ATNG8:01314:06176
GATGGTAGAGTAAGTGTAGTAGACCAGAAGATCAGGAACTCTAGAAGAATTCAGATTTTTAACACGAGAGTAAACGTAAAAAGAAGGTTTTACAAGACTCACGTTAACAATATTGCAGCAGTACGCACACAATCGAAGCGCAGTAAAGGATGGCTAGTGTAACTAGCAAGAATACCACGAAAGCAAGAAAAAGAAGTACGCTATTAACTATTAACGTACCTGTCTCTTCCGAAACGAATGAGTACTTCTCAGAGACACACTACCATCGTTCGGTCAGAGTCT
+
9:;A@BFCBBBC@CCCBCBBGGCC>BBDACBBCAA>A?BCCDC@@<AA>@?BC@AABAB1?=?CC???CCDDD>BBAA@@@.??;??DBB5???498==<>8<><@<@B;>;:5;<???B>>>AAA@??@@<@AAB=::;>?@;::3:8==B?BB>>>DDD<A@@@BB?BB>ABC?BBBAA:>=>;77777(8818=>>>?>:;7;=@=>>8<8<6678:=>>@====D=AAA:?BA=::9@898C;?@=A@@AACAAACCBB?BBBCC?CB@A768>>===
@ATNG8:01320:06190
GATGGTAGGACGAGCGTCTGAGAGGTACTCATTCGTTTCGGAAGAGACAGGTACGTTATAGTTAATAGCGTACTTCTTTTTCTTGCTTTCGTGGTATTCTTGCTAGTTACACTAGCCATCCTTACTGCGCTTCGATTGTGTGCGTACTGCTGCAATATTGTTAACGTGAGTCTTGTAAAAACCTTCTTTTTACGTTTTACTTCTCGTGTTAAAAATCTGAATTCTTCTAGAGTTCCTGATCTTCTGGGCAGACTCTCACACGCCTACCATCGTTCGGTCAGAGTCT
+
8844.5<<9>@>A=55556:=>>>:BBCCBAA?BDDD<AA?B>;::??@@=@@@>C7A@AAA=A?BBB;9:?<<659:9;*;>=?ABA;=455.555555.55==>>:@CBABCCC>BBC@B?CCBBAAAB>BB@A>BDHDCDBCB;;<CDDCC?C@@>A@@C@CCCDBBBBC>B::9:9(9.9.9@CCB,@B:999&//0)/777//59===@+==>;;5;.548:::>>;;9;@EC>CAA=@@AG?D;:;CCCB@@@AA;;6;;;=BA@AA6;:;>@AA@DCCC
@ATNG8:01326:06188
GATGGTAGTGTGTCTCTGAGAGTAGTACTCATTCGTTTCGGAAGAGACAGGTACGTTAATAGTTAATAGCGTACTTCTTTTTCTTGCTTTCGTGGTATTCTTGCTAGTTACACTAGCCATCCTTACTGCGCTTCGATTGTGTGCGTACTGCTGCAATATTGTTAACGTGAGTCTTGTAAAACCTTCTTTTTACGTTTACTCTCGTGTTAAAAATCTGAATTCTTCTAGAGTTCTGATCTTCTGGTAGAGCGTGCATATATCTACCTTCGTTCGGTCAGAGTCT
+
///:8<CCDBBABBBBABCDBCBCCEBBBCBB?B@@@;@@=@?BBDCCCD@CCBBB@C@CCCDADACBBBBBCCHBCCDCC5CCABBCD>CBBC@CCD?CE?AAABBC@CCEEDCA@?@BB?C?CCAAACBC?BBBB=AABBBBBBBBCBBB@@@?@@@ACC@C?CDBMDCCAA=@A@A@9@?C>;;;;;*;BCCC=CCCCCFCBAA@DCCC5BBABAAD@CC?BBAD@;;:;BBBDB@?@00,0@@@@BBBCCBCCECBBCCF@C?BBC;;;@BBBBB@B@B
@ATNG8:01327:06187
GATGGTAGCTCACGTACGTCACACGTACTCATTCGTTTCGGAAGAGACAGGTACGTTAATAGTTAATAGCGTACTTCTTTTTCTTGCTTTCGTGGTATTCTTGCTAGTTACACTAGCCATCCTTACTGCGCTTCGATTGTGTGCGTACTGCTGCAATATTGTTAACGTGAGACTTGTAAAACCTTCTTTTTACGTTTACTCTCGTGTTAAAAATCTGAATTCTTCTAGAGTTCCTGATCTTCTGGGTGCGCTACAGTCTCTCTACCATCGTTCGGGTCAGAGTCT
+
@;AD@FBCBCBCAABBAAACBCCDBBBBBDAA=ABBC>CCAC?EDCCBBB@CCECC?B?BDDD?C?CCBBBCCCB>>====.=A>BBBC9ABBB?BB@;@@<??BBBC?CAABAAAA<AAA>A<AA@AA>>?:??AA7>>AC;;;>AA@>>;;>A<>>>;@A=D;A==@@AA>>8>?ABA5A;A<@@@@>.?=778.898///;99<8=>=>/?AABC=A<::79<<<???<?<?@AA6637?AA::::AAA@@A;;;@BABBAB:>:::>8888,6<<A>>==@
@ATNG8:01315:06255
GATGGTAGGACGAGCATCGAGAGGTACTCATTCGTTTCGGAAGAGACAGGTACGTTAATAGTTAATAGCGTACTTCTTTTTCTTGCTTTCGTGGTATTCTTGCTAGTTACACTAGCCATCCTTACTGCGCTTCGATTGTGTGCGTACTGCTGCAATATTGTTAACGTGAGTCTTGTAAAACCTTCTTTTTACGTTTACTCTCGTGTTAAAAATCTGAATTCTTCTAGAGTTCTGATCTTCTGGTATACACACTCGCTCGCTACCATCGTTCGGTCAGAGTCT
+
85A>:EBB?BBCC<CCCCCCCCC@BBBBCBB@BBBF>CC>C?BBBBBCC?DDDBB?B?AACC@C@BBBCCBCBB>ABCCC3BB=A?AA;BADC>A8848=;?@BDCB?BBBBBBBB>??A?C@B?>@@A?>;ACAA688A;><?AA::;B>==A<:;::>>8=:=@BAAAAAD:<<<DD5A<@699888)9;;9;/<=:8::=:<=/7878+8@AAA=B;::7:>>?>===BBB>>>@7;;D<@@?>?>@>>>>A@@>>>@==:=??AA9<<=CCCCCCCBA
@ATNG8:01319:06211
GATGGTAGTATCTGCACACTCTGTCCAGAAGATCAGGAACTCTAGAAGAATTCAGATTTTTAACACGAGAGTAAACGTAAAAAGAAGGTTTTACAAGACTCACGTTTAACAATATTGCAGCAGTACGCACACAATCGAAGCGCAGTAAGGATGGCTAGTGTAACTAGCAAGAATACCACGAAGCAAGAAAAAAGAAGTACGCTATTATCTATTAAACGTACCTGTCTCTTCCGAAACGATGAGTACACACTCTCATATGACACTCCATCGTTCGGTCAGAGTCT
+
57<>5:00/////4499;;;;;=<<7<<:.555;55.54554444:5:<7<5;;;=>CCA+C>A0/00///88928:=>???+==:=5;;>4;@B=B;;;;@@555)/39:3:<;+//9/55<<<<>>;;;>::@AAA=@@BBBBBB?C=@;:49@@@==>=:<555::6<;6;:9(/0//)/89,//////#/:4///::<3220557338(..'...55279<77//(-(--7.6---677;>>>;;;???==756:99A@@@?B@@?@5998?AA898DBB
@ATNG8:01322:06254
GATGTAGCAGACGTGACAGAGCGCCAGAAGATCAGGAACTCTAGAAGAATTCAGATTTTTAACACGAGAGTAAACGTAAAAAGAAGGTTTTACAAGACTCACGTTAACAATATTGCAGCAGTACGCACACAATCGAAGCGCAGTAAGGATGGCTAGTGTAACTAGCAAGAATACCACGAAAGCAAGAAAAAGAAGTACGCTATTAACTATTAACGTACCTGTCTCTTCCGAAACGATGAGTACGAGAGTCAGAGTCAGAGCTACCATCGTTCGGTCAGAGTCTT
+
?:@@@AAA@?@?;455;BA>CAAB@CCCABBB@00+0)/775:88600)/)0;;89:::+;8===BBBA==>A70/00///$/:4;.555&55<7566<;;;;;9=9B>7??C>??CCD;=;ICCCCA@@B@@@AB?BBBAB@??9=<;4505<<<;;;=9:::<<<9???@?:6;9333(333.3===B1?@;773<885887>7;7><5:886:@A?C??>@?>:?000>4>///77;;===<<;;::=8<3333388;556.....6266)..88886550
@ATNG8:01319:06282
GATGGTAGCACGAGTCACTCATATCCAGAAGATCAGGAACTCTAGAAGAATTCATGATTTTAACACGAGAGTAAACGTAAAAGAAGGTTTTACAAGACTCACGTTAACAATATTGCAGCAGTACGCACACAATCGAAGCGCAGTAAGGATGGACTAGTTGTAACTAGCAAGAATAACCACGAAAGCAAGAAAAAGAAGTACGCTATTAACTATTAATGTACCTGTCTCTTCCGAAACGAATGAGTACGAGAGTCAGAGCAGAGATCGTTCGGTCAGAGTCT
+
>5955:88:???;=>C;665;;945.4;?<>;=<99.5.5599;<=8==8:6=0000000+/389555:::933*785555'5>8>.555&5997=<<=@@<@A?A>A?;???<?CEBBCCECCCCBBB;;7;DBC@BCBBCBBB?A<@88*..88..(.;:5:=:::969=*//)05::099*38<833333$33,3;<=>===>:=8999;3749==?@=B@?>;<<)/)/7;1::<7;???>>@?<<>:::A>>>A>>>AAE@??7;;;;;@AAAAAC
@ATNG8:01319:06347
GATGGTAGGAGACACGTCGCACACGTACTCATTCGTTTCGGAAGAGACAGGTACGTTAATAGTTAATAGCGTACTTCTTTTTCTTGCTTTCGTGGTATTCTTGCTAGTTACACTAGCCATCCTTACTGCGCTTCGATTGTGTGCGTACTGCTGCAATATTGTTAACTTGAGTCTTGTAAAACCTTCTTTTTACGTTTACTCTCGTGTTAAAAATCTGAATTCTTCTAGAGTTCCTTATCTTCTGGGTGCGCTACAGTCTCTCTACCATCGTTGGTCAGAGTCT
+
344838:>:<A=@BBCBBB@@?B=<ACBBB:;7;CCB=CC@C@CCCBBBCGJCCBD=@=@@?@=??BBBBBBB=B6>:===+>9<A98713B@A?C::5:>39:?@;=6<0//;??B?ADD?B?A@@@@@8858CAA=AAA;<;@A:::<;///96:;A<AA<A<@@;?>=;:;=A;<;<-;=D;;;;;;*;:A@A699@=CCCAA@=AAAA2A@@@B=?=::58@@@???;@4949@@@000@?7//08897B999@@CCB???=>000<;;6::>:>?><;
@ATNG8:01320:06355
GATGGTAGTATATCGCGTCGCTATCCAGAAGATCAGGAACTCTAGAAGAATTCAGATTTTTAACACGAGAGTAAACGTAAAAAGAAGGTTTTACAAGACTCACGTTAACAATATTGCAGCAGTACGCACACAATCGAAGCGCAGTAAGGATGGCTAGTGTAACTAGCAAGAATACCACGAAAGCAAGAAAAAAGAAGTACGCTATTAACTATTAACGTACCTGTCTCTTCCGAAACGAATGAGTACTACTCTCAGAGACACACTACCATCGTTCGGTCAGAGTCT
+
A@BE@CCB@@BB=BBCBBBBBBCICAFCE>BBDCCC@CAKCCBBAC?BBAC@BC;;9EEG5D>A@CBCBAAAAA;@>@CEEE1AA=<0999*9AA=@ABABBCCCAD@DBABCG@BB?@ACGCCDCCAAABB?BCBB@ABCDCC@?=@?BBB?BCCBBCCB=BBCCB@?BC?>>?=ABABB=A@@;99::9:%:?@B:7:BBBAA;>777>>2;6;ABAA?ADECBCB@C?BBB=BBD@BBACCCCC@@@BCBBAA@@EBB>>>?A=B>>>?:=<8;<<;;;;;;
@ATNG8:01323:06342
GATGGTAGTGTCATATGAGAGTGTGTACTCATTCGTTTCGGAAGAGACAGGTACGTTTAATAGTTAATAGACGTAACTTCTTTTTTCTTTGTCTTTTCGTGGTATTTCTTGCTAGTTACACTAGCCATCCTTACTGCGCTTCGATTGTGTGCGTACTGCTGCAATATTGTTAACGTGAGTCTTGTAAAAACCTTCTTTTTTTACGTTTACTTTTCGTGTTAAAAAATCTGAATTTTTCTAGAGTTCCTGATCTTCTGGATAGCGACGCGATATACTACCATCGTTCGGTCAGAGTCT
+
//8:6;@@?@;;;????@@>>>;;;;555554.5;<>8>>;>944455555::5:5;)5.5;9@5:45@5//;//)/:)//////#///)444:;;.<;<=8=<<<4<=055:<?B=BCDCCCFCACCC>@=@BBDBCBC?CA;;4;@@@BAAACCCCBCDCC@;<;?AA=A=BB@@@@A@?;?;;;;;*;=A;;999999#99=9=0=9999&9==55.55555#5999;8<>>>+>==<<<<7;7;>><<><;@B9B=AAAAB@@@??AAAAA@@@=AB@:;7;A?BBBBBBBBB
@ATNG8:01318:06370
GATGGTAGTAGTACACTAGTCATACCAGAAGATCAGGAACTCTAGAAGAATTCAGATTTTTAACACGAGAGTAAACGTAAAAAGAAGGTTTTACAAGACTCACGTTAACAATATTGCAGCAGTACGCACACAATCGAAGCGCAGTAAGGATGGCTAGTGTAACTAGCAAGAATACCACGAAAGCAAGAAAAAAGAAGTACGCTATTAACTATTAACGTACCTGTCTCTTCCGAAACGAATGAGTACTATAGACTATCTGAGACTATCGTTCGGTCAGAGTCT
+
95;@7;CCCBAABCCCDCDCFCABB?BBB?A@@@9:8;>BBCCCBBACE?B?CCD99999)9>>@@BCCABBED<B9;;;;;*;B>C5;;;*9@B=BCCCCDCDC@C?BC@CCC?BBCCDDDCCBCCCCCCC@BAA@<AA@@::9A=A?B;;9;CDBCAAA@DCBCAA>993::9;>@999,7<<8889999%9><>979C@A?@7;79<?>1838@BAB?BCABBAA=@>???:?AB????BBBBBBBBCCCAA?BBCBBBBBAAABB>AA@EEB???AAA
@ATNG8:01321:06376
GATGGTAGTATATCGCGTCGCTATCCAGAAGATCAGGAACTCTAGAAGAATTCAGATTTTTAACACGAGGGTAAACGTAAAAAGAAGGTTTTACAAGACTCACGTTAACAATATTGCAGCAGTACGCACACAATCGAAGCGCAGTAAGGATGGCTAGTGTAACTAGCAAGAATACCACGAAAGCAAGAAAAAGAAGTACGCTATTAACTATTAACGTACCTGTCTCTTCCGAAACGAATGAGTACGTGTGACGTACGTGAGCTACCATCGTTCGGTCAGAGTCT
+
=>CC@CBC@@@@>559>=BCECCCCBGCB@BBCBBB?B>BBCBABKACBADAAA@CDCCD5B@BCBBBCC=BBB>BCCCEEE2B@;?3999-97=8<;=;774@C?C>BB>>>?=A@@@@???==?A>==AB>=>>@7;;>=788:5;:?AB?B???A@@@>BAAABC?BB?AAA@CAAA@;@??;?AAAB2??;??>?C@>?<;>;>AAA>A?AA::9>AAAA:8818/5;;19BB?A???000?<:::??>?>=>?>???CBA=@>???9?@=@@AABBBB?
@ATNG8:01322:06384
GATGGTAGCGCACACATAGATACAGTACTCATTCGTTTCGGAAGAGACAGGTACGTTAATAGTTAATAGCGTACTTCTTTTTCTTGCTTTCGTGGTATTCTTGCTAGTTACACTAGCCATCCTTACTGCGCTTCGATTGTGTGCGTACTGCTGCAATATTGTTAACGTGAGTCTTGTAAAACCTTCTTTTTACGTTTACTCTCGTGTTAAAAAATCTGAATTCTTCTAGAGTTCCTGATCTTCTGGCTCTCGTAGACAGATACTACCATCGTTCGGTCAGAGTCT
+
34:<7;<ACA@;::555;9<<><A>CCBBBB@;@@@=6>D.505<;;;;A9BB;<68@8=>BB?B?BBBB@@@CD@BCB@=*4924899094555;>=9>>469AA9:79@BBBBBC>A@@?C7<;JBBABCACBBC@BAAABBA@BCBBCCCBB@CCD@CC@B@;<<BCCCBB>@;;;;.;>C5;;BBB0ABBBD;:;AACCBBAB4;;;::$:55=;699<<055:>>:<8@.948444.44<8566;999;;:<<;566;;>?9==>;>:>@488=>>=>99
@ATNG8:01322:06386
GATGGTAGTATCTGTCTACGAGAGCCAGAAGATCAGGAACTCTAGAAGAATTCAGATTTTTAACACGAGAGTAAACGTAAAAAGAAGGTTTTACAAGACTCACGTTAACAATATTGCAGCAGTACGCACACAATCGAAGCGCAGTAAGGATGGCTAGTGTAACTAGCAAGAATACCACGAAAAGCAAGAAAAAAGAAGTACGCTATTAACTATTAACGTACCTGTCTCTTCCGAAACGAATGAGTACTGCGTCTCACTCTCGCCTACCATCGTTCGGTCAGAGTCT
+
///<7<BDBB;96=<<@CCCCCCCC@ABA?CBBC;;7;<??A?@?B>B??C=9:9?>?>>.?:@><>><@?AAA;@@>:99:):>:>:>@@8AAB@BBCBCCB@@?@?BB@CBB?BBBBBCCCCDDFBBBCC@CDCC?AAAABBCC>A?B:::;CCBBCDC?AAABAAABB?AAA;@>8777(8;<8<===>?&<A=997ACB@@A;>;>?BA6;7;=ABB?CB@??@@=@<CAB<AAC?BBCBBBB???B@@@C???CBBBCACCC?BBBAA>AB?AAAAAA???
@ATNG8:01326:06372
GATGGTAGTAGTACACTAGTCATACCAGAAGATCAGGAACTCTAGAAGAATTCAGATTTTTAACACGAGAGTAAACGTAAAAAGAAGGTTTTACAAGACTCACGTTAACAATATTGCAGCAGTACGCACACAATCGAAGCGCAGTAAGGATGGCTAGTGTAACTAGCAAGAATACCACGAAAGCAAGAAAAAAGAATTACGCTATTAACTATTAACGTACCTGTCTCTTCCGAAACGAATGAGTACTACTCTCAGAGACACACTACCATCGTTCGGTCAGAGTCT
+
;<CC?BCA@@@@;;@BCBBBBA<==8@@B659>@>@;@199CCCCC@CC@C>A@@;;;;;*;;A?@A@>@>>?@8@A99444$4;<;2999&599.6BBBCBBCB7;6;A=ABC?A@DCCCDD;;;DCCCBB?BBAA=AAA@BDAA=A?B@@=@AAAACCC@CBBBBB>AA>:9:99:CCC>A?>;998889%9A;><ABA>>>>;>7;:@@6;7:>BAB@B::;BED>B????8?BB?BBBBBBBCBBAAABBBBBCD?????AF<999--)--477---:9:=
@ATNG8:00017:01969
GATGGTAGGACGAGCGTCTGAGAGGTACTCATTCGTTTCGGAAGAGACAGGTACGTTAATAGTTAATAGCGTACTTCTTTTTCTTGCTTTCGTGGTATTCTTGCTAGTTACACTAGCCATCCTTACTGCGCTTCGATTGTGTGCGTACTGCTGCAATATTGTTAACGTGAGTCTTGTAAAACCTTCTTTTTACGTTTACTCTCGTGTTAAAATCTGAATTCTTCTAGAGTTCCTGATCTTCTGGTGTCGTCTATCATGTACTACCATCGTTCGGTCAGAGTCT
+
4::=><<<5?<:555<<<=<<==>>B@;99//)//993;>;A;A====>B@BBBBE@B?BE;;8;@;<;CCBB@A;;;;;;*;A;?;99)9<:@7@<@;>A69:>DAB@CCCBDBBBACCC?B>BCBBCCDD@CC@@<ABBAABCCCBBBDDBBB@CCC?BD@C@<;;CC@A@B?BCBCC7B5;5;;;;;*;BBEE?C;;;ABA?=?4:9:-9?999299>??BBCCBAA7969AAA@B6::A6;:BBBB<;;CCB;;;;;>@@;@BBBE@CB@BBAABBAB@
@ATNG8:00021:01921
GATGGTAGGCGTGTGAGAGTCTGCCCAGAAGATCAGGAACTCTAGAAGAATTCAGATTTTAACACGAGAGTAAACGTAAAAGAAGGTTTTACAAGACTCACGTTAACAATATTGCAGCAGTACGCACACAATCGAAGCGCAGTAAGGATGGCTAGTGTAACTAGCAAGAATACCACGAAGCAAGAAAAAGAAGTACGCTATTAACTATTAACGTACCTGTCTACTTCCGAAACGAATGAGTACGATGAGATCTCGTGTGCTACCATCGTTCGGTCAGAGTCT
+
@<AB?==A7<@<A;;;AAA@@>955/6==:B;;;69.5.55:<<::799.4.4@<9999*48:;;<@=?=878*37>?AB5?>;=/899(87<8<977>>==@<>6<<5<<=8===BCAAA@???B;;;><>AAB<;888====<@<??B@BCBB?@?B@B;;;CE@AA?A:0*0=00,0>:5/7676'6817=>=AAA>;7;;<>88185:<<::5:77////75838;>4>7717???774:::9699525955597;=>>9;<AAA;<>8=999<<==:
@ATNG8:00025:01953
GATGGTAGGACGAGCGTCTGAGAGGTACTCATTCGTTTCGGAAGAGACAGGTACGTTAATAGTTAATAGCGTACTTCTTTTTCTTGCTTTCGTGGTATTCTTGCTAGTTACACTAGCCATCCTTACTGCGCTTCGATTGTGTGCGTACTGCTGCAATATTGTTAACGTGAGTCTTGTAAAACCTTCTTTTTACGTTTACTCTCGTGTTAAAATCTGAATTCTTCTAGAGTTCCTGATCTTCTGGTGTCTGATCTGTATCACTACCATCGTTCGGTCAGAGTCT
+
<<@B@BBA>A<;49:<?:::5:>@<:96?CAD@A??C8BB?B?CCCCCCC?CCCB@>B?AA@D?CACCCC??<<<<?>>DB1@;7;>?>6>@==<BCCACC@CDGCCCAGCCBBBBA?@CC@D@BBBCDDCC@BCBB@BBB;;;BBCCCBE@A@D?B@@=@@;@>AB;;;;;CC@BABAA3@4;4;;;;;*;;AAA00000//7979.555&5;;55167<<9>======:=9<@BBBC@AA@=??9::>BB:;:A@ABBA@@FABCBCF>A@?BBBBCCB::
@ATNG8:00028:01928
GATGGTAGAGTACAGTGTAGTAGACCAGAAGATCAGGAACTCTAGAAGAATTCAGATTTTTAACACGAGAGTAAACGTAAAAAGAAGGTTTTACAAGACTCACGTTAACAATATTGCAGCAGTACGCACACAATCGAAAGCGCAGTAAGGATGGCTAGTGTAACTAGCAAGAATACCACGAAAGCAAGAAAAAGAAGTACGCTATTAACTATTAACGTACCTGTCTCTTCCGAAACGAATGAGTACATAGATATACGTATAGCTACCATCGTTCGGTCAGAGTCT
+
:::?7<====B==C?@AAABACBBB?@;;595;@@<;@<@A@;;;B?AA=@>A?@?@@@@2A?ABBCBBAABBA8::;;;;;$4<7<7<<<0<@>7<:6;BACCC7;7;A<@@C?BCCCFCBBB995:9999.9@:::)9???@A>>9>;??A<?@AA;;;D????BBB?BB?BBB9>>??>8<?B?BBBBC3BB?A@@??;;=A;@<>>>=0818=ABA=A;;;?9818:877*3:<6?@BBCB@ABCB?@?BCA?;;>>;::7715559;47707>>>;>999
@ATNG8:00049:01944
GATGGTAGTATCTGCACACTCTGTCCAGAAGATCAGGAACTCTAGAAGAATTCAGATTTTAACACGAGAGTAAACGTAAAAAGAAGGTTTTACAAGACTCACGTTAACAATATTGCAGCAGTACGCACACAATCGAAGCGCAGTAAGGATGGCTAGTGTAACTAGCAAGAATACCACGAAAGCAAGAAAAAGAAGTACGCTATTAACTATTAACGTACCTGTCTCTTCCGAAACGAATGAGTACTACTCTCAGAGACACACTACCATCGTTCGGTCAGAGTCT
+
=<@A?CCBAABDAA@CDFDCCBCCCACDDBHD@?@@<@<@ABABAC?BA?B@>>>9999-9<?@BBBAA?88:,:@;<;;;$4;5:.555&5<<9>A>EEEDCC@C@CC?AAB?BBBCBBBCCCCCCCCBB?BCCC>@@AAABAC?C@CAA>ABBCDCCC?CCBBAA?BB@BBB=AABCE>BAA>ABDDD3BB?AAAABB@@@;>;>@AA:=:=ACBB?BDBCBCC>A>ACD>CAC?@A@CCCCCAAABBBCAAACCBBBB@AD;AAA>>:;;:>>>>>?===
@ATNG8:00026:02017
GATGGTAGCACGAGTCACTCATATCCAGAAGATAGGAACTCTAGAAGAATTCAGATTTTTAACACGAGAGTAAACGTAAAAAGAAGGTTTTACAAGACTCACGTTAACAATATTGCAGCAGTACGCACACAATCGAAGCGCAGTAAGGATGGCTAGTGTAACTAGCAAGAATACCACGAAAGCAAGAAAAGAAGTACGCTATTAACTATTAACGTACCTGTCTCTTCCGAAACGAATGAGTACTGCGTCTCACTCTCGCCTACCATCGTTCGGTCAGAGTCT
+
@?@@<?AAB:66==;;;;;;;4445.549.5?@::.9.59599996;<6;69:::;:;:$989456><>==<;1::77:::'8:284:>?1>>>@974799837/32886;8;.35688558==<>>==<949=<=9;:68///.07059B?BBCCB???@BAAAAA>@D;@@A<?ABBB<BBA=????5??<?;97<9;7:6:9:://)/)/89/6./78///72626>=7;8707=>??@>877@?>A@?<<=:::;<@AA<A==8818>186<<?88:A
@ATNG8:00027:02012
GATGGTACGCTCTGCTCTGACTCTCGTACTCATTCGTTTCGGAAGAGACAGGTACGTTAATAGTTAATAGCGTACTTCTTTTTCTTGCTTTCGTGGTATTCTTGCTAGTTACACTAGCCATCCTTACTGCGCTTCGATTGTGTGCGTACTGCTGCAATATTGTTAACGTGAGTCTTGTAAAACCTTCTTTTACGTTTACTCTCGTGTTAAAAATCTGAATTCTTCTAGAGTTCCTGATCTTCTTGGATATGAGTGACTCGTGCTACCATCGTTCAGGTCAAGAGTCT
+
778:69///9///99:5566>>>=655;544::7:=?D;66;?;@@@@<<<:=;;;:8=///9;195944////:9)/////$/<7<<:;17///)///)/4.44988:47////99:+/5<58395555555.54446<65/99///7777/444.4;<.457;5:;=====65.555::&5.57;<<<'55555)/////99//559;;=)55;;;8=:>>:>==<;99.4.4::;98344.56999<;</////<<<;>>;;;7555<<64554944.549444
@ATNG8:00030:01996
GATGGTAGCAGACGTGACAGAGCGCCAGAAGATCAGGAACTCTAGAAGAATTCAGATTTTTAACACGAGAGTAAACGTAAAAAGAAGGTTTTACAAGACTCACGTTAACAATATTGCAGCAGTACGCACACAATCGAAGCGCAGTAAGGATGGCTAGTGTAACTAGCAAGAATACCACGAAAGCAAGAAAGAAGAAGTACGCTATTAACTATTAACGTACCTGTCTCTTCCGAAACGAATGAGTACGATGAGATCTCGTGTGCTACCATCGTTCGGTCAGAGTCT
+
8:;A?BBBC?@@CBCCCCCBBACDD@BBB@BCBCCB?B?AAB@@?B?CC=?<=??9::::(9;AAB??>AA999,9@;;;;;$49394;99+99916C@EEDECB?B?AA=A@@;@@BABBBBBCBAABBBB?BBBC@CCBDCCCB@C=A@@=@BCCCCDC@??@CCB?BB?BBB>AA@@@;>993999,9@<AB?BCA@:;ABC@C@CDCM@A?@A@DE@BBCBABC?C?AAA<AAA?BBBAAB99:BECBBBBBBA==<;;;==9=B?@?;>>=?>>>=@B;;
@ATNG8:00030:02007
GATGGTAGGACGAGCGTCTGAGAGGTACTCATTCGTTTCGGAAGAGACAGGTACGTTAATAGTTAATAGCGTACTTCTTTTTCTTGCTTTCGTGGTATTCTTGCTAGTTACACTAGCCATCCTTACTGCGCTTCGATTGTGTGCGTACTGCTGCAATATTGTTAACGTGAGTCTTGTAAAACCTTCTTTTTACGTTTACTCTCGTGTTAAAAATCTGAATTCTTCTAGAGTTCCTGATCTTCTGGCGCTCTGTCACGTCTGCTACCATCGTTCGGTCAGAGTCT
+
444:5:;;7<:::::88::949?@;??:<<;;7;::>466;?;>BBB==C?CCCCC>B?BBBC>B@BCCCCCCBA=@AA@A,@@=@ABD?CCCC?BAC?CC@CCBBCGAGCCCCDA@?@BC?B?CCCAABAA?AGED@CCCCIBBB;;;@>>><<9000:00*/188=;;;<@@;?:999&549=:9:::(5>>AD>D@:99B9969=BAAB1@999949>CB<@@BAA;;6;??>:::?4:999>>A>0000>9;=<;;<=5446;4448544.3;:555544
@ATNG8:00032:01987
GATGGTAGTGTGTCTCTGAGAGTAGTACTCATTCGTTTCGGAAGAGACAGGTACGTTAATAGTTAATAGCGTACTTCTTTTTCTTGCTTTCGTGGTATTCTTGCTAGTTACACTAGCCATCCTTACTGCGCTTCGATTGTGTGCGTACTGCTGCAATATTGTTAACGTGAGTCTTGTAAACCTTCTTTTACGTTTTCTCTCGTGTTAAAAATCTGAATTCTTCTAGAGTTCCTGATCTTCTGGAGATATCATCAGCGAGCTACCATCGTTCGGTCAGAGTCT
+
////)/7:9<<::9556699;:9599@95444.438:2;>7<9<==<<:>9>=999169>>6666<>>>C@@;55255555$5<9>@@@6666;8<;@7;B=;;9BCB=CAAA<@B=<?CC:C<>?;@969@=@95945599555599:<<666>9===:<<8<7??AB===;;5:>>>8>=@<9999*5555A>7A<@>995>=.9995$559=939.559===>>>>:=554;<55.555.59999<:99;;955599;9949////57728///;::85
@ATNG8:00033:01981
GATGGTAGCTCGCTGATGATATCTCCAGAAGATCAGGAACTCTAGAAGAATTCAGATTTTTAACACGAGAGTAAACGTAAAAGAAGGTTTTACAAGACTCACGTTAACAATATTGCAGCAGTACGCACACAATCGAAGCGCAGTGAGGATGGCTAGTGTAACTAGCAAGAATACCACGAAAGCAAGAAAAAGAAGTACGCTATTAACTATTAACGTACCTGTCTCTTCCGAAACGAATGAGTACGAGAGAGCACACGTGTCTACCATCGTTCGGTCAGAGTCT
+
AAAA@BBBBBCCCBBBDDBBBBBCE?CED@CCC@@@>B@BBCBBBD@BB>B=>>>77777)9>ACBBAABCBBA9><999:-9C>D2;;:&9@@:D>CEEECCC@C@A@>ACD?BBCBBBDDCCCC@BBBD?CC??>@AAC@B@FBB>BBA?ABBBBAAC?CBBBBB>BB?@@A<;;>AC6:::777777(/<7<///==B==9==BBDD:>;>ABBB?BBBAACD@B?BBB=BBB@BBBBBBBBCCCCBBA@AABAAA@@@CC@B:::>;>?>?A@AABBBB
@ATNG8:00022:02052
GATGGTAGTACATGATAGACGACACCAGAAGATCAGGAACTCTAGAAGAATTCAGATTTTTAACACGAGAGTAAACGTAAAAAGAAGGTTTTACAAGACTCACGTTAACAATATTGCAGCAGTACGCACACAATCGAAGCGCAGTAAGGATGGCTAGTGTAACTAGCAAGAATACCACGAAGCAAGAAAAAGAAGTACGCTATTAACTATTAACGTACCTGTCTCTTCCGAAACGAATGAGTACCTCTCAGACGCTCGTCCTACCATCGTTCGGTCAGAGTCT
+
::8=<?::;:::@??;;=>><<===:=<<8;;;;::.5.5554:::5;;7<893444444$56::5555;<555)5544:<<*<>:>:@>=0>6999CDBBBBAA<@<@?;@??<:99?@@@ABB;;;@@AB<AABB=BBBB@@@B@C?CDC@CGDFCBBD?CBCDBB?BB?A??:=<9:68>?>BBBBC3BB?BBBABBBAB=A?B??@?B?ABFFHAABAA@BB?C;;;D=B@@>@CCDABB=@?AAABBBBC???AA;:99289;6;49>9=<>>>>=BB
@ATNG8:00022:02066
GATGGTAGGCACTGCGCACACATCCCAGAAGATCAGGAACTCTAGAAGAATTCAGATTTTTAACACGAGAGTAAACGTAAAAAGAAGGTTTTACAAGACTCACGTTAACAATATTGCAGCAGTACGCACACAATCGAAGCGCAGTAAGGATGGCTAGTGTAACTAGCAAGAATACCACGAAAGCAAGAAAAAAGAAGTACGCTATTAACTATTAACGTACCTGTCTCTTCCGAAACGAATGAGTACTGTATCTACTGTGTGCGCTACCATCGTTCGGTCAGAGTCT
+
844439;;5:::595=9;99;5555)5<<9?@@@BB;@:A;@=@@C?9989=AB;;9CCC1C@CCBCBBBB?A?887:9999$5:5:.555&5;A8>A<ABBBCC?C?@>;@;;5:@@=@CCCCDCBBBB;;7;BBC@CCCCCCBC?C=@;;7<DAAAAAA>AAAAAC=BA=@A?;?@@=<3;;;5777777$7<8783::77550515722+5-5:999;@>@:98958<B<B<B?;473>9@?@==>CAA@00000:98;67755055555455*//5577922
@ATNG8:00023:02029
GATGGTAGGTGCACATGAGTGTATCCAGAAGATCAGGAACTCTAGAAGAATTCAGATTTTAACACGAGAGTAAACGTAAAAAGAAGGTTTTACAAGACTCACGTTAACAATATTGCAGCAGTACGCACACAATCGAAGCGCAGTAAGGATGGCTAGTGTAACTAGCAAGAATACCACGAAAGCAAGAAAAAGAAGTACGCTATTAACTATTAACGTACCTGTCTCTTCCGAAACGAATGAGTACGATGAGATCTCGTGTGCTACCATCGTTCGGTCAGAGTCT
+
@@@D@DCC@CBBB=BBBBCCCCCBB>A;:6;?=;;:=A?BAAA@@B?BB>A?A@@;;;;.;>@BBA>@@000/)/90////$/<7<4;;;0;<<0696<;A@@@<?9@@?BBB?BBEBGCDCBBBAAACCCBCCCC?BBBACCCD?C@BBA>BCCBBBBC@CCCCAA?BD?BAA?@ABCE>A?@=?FEFD3BB????ABCBBB?@<@AAA=D<??CBB@BCC@@@C@D?BBC=CCC@BBBCAAACCBBABBBD@BBBBB>>??C?B>>>B?AA?BBAABCBA=
@ATNG8:00025:02031
GATGGTAGTGTCATATGAGAGTGTGTACTCATTCGTTTCGGAAGAGACAGGTACGTTAATAGTTAATAGCGTACTTCTTTTTCTTGCTTTCGTGGTATTTCTTGCTAGTTACACTAGCCATCCTTACTGCGCTTCGATTGTGTGCGTACTGCTGCAATATTGTTAACGTGAGTCTTGTAAAACCTTCTTTTTTACGTTTACTCTCGTGTTAAAAATCTGAATTCTTCTAGAGTTCCTGATCTTCTGGACAGAGTGTGCAGATACTACCATCGTTCGGTCAGAGTCT
+
::;<7<>@>@>?<=<;;;>>>666=<;9:;440554<4:9593455559949?;B>>@7??9;.94955;;////)/9:::(//)449909=99395:;,;A9=;:9?@:@@ABCCGI@CCC@B:;;BABA;<5<A;;5;CCCCCBABCCCDCCCC@A@A@;;7;=@>??>>@>>:>??>?0>:?299::99$:=99:,9;??A@@@@@29999(9===@=@=@@=AAA;;:B<@<@CABAA=@<;6;ABBBAAACCBCCCBCCCCCABBBFEACG@BA@BBBCBB
@ATNG8:00036:02024
GATGGTAGGTGCCATGAGTGTATCCAGAAGATCAGGAACTCTAGAAGAATTCAGATTTTTAACACGAGAGTAAACGTAAAAAGAAGGTTTTACAAGACTCACGTTAACAATATTGCAGCAGTACGCACACAATCGAAGCGCAGTAAGGATGGCTAGTGTAACTAGCAAGAATACCACGAAAGCAAGAAAAAGAAGTACGCTATTAACTATTAACGTACCTGTCTCTTCCGAAACGAATGAGTACGATGAGAGAGCTCTCTCTACCATCGTTCGGTCAGAGTCT
+
A?AB@CBB@B@@>@CBBGCCCBCCACCB?CCCCAA>@=AAAAACD?BB?B??>>77777):>@@AAAABAAA@8>@99999(:?;>9<><5<AB?BCAA@@>>>9>;@@:::;<AA>>>;=;?A@>>@>>><A=>?;?=>>?A>>:>;A;;7;;;;AA??:?AA<<<7><9>B@9?=<<<6:99986666(8:5;BDBBCD==:=<A@@?;@=AAAAA;?===???9=9>AA7?@@=@BBCAAA@@>>?CAA;;;888>>>>>?9?AAAA:><9@AAA?=?AA
@ATNG8:00040:02048
GATGGTAGACATATCGTACTCTCTGTACTCATTCGTTTCGGAAGAGACAGGTACGTTAATAGTTAATAGCGTACTTCTTTTTCTTGCTTTCGTGGTATTCTTGCTAGTTACTAGCCATCCTTACTGCGCTTCGATTGTGTGCGTACTGCTGCAATATTGTTAACGTGAGTCTTGTAAAACCTTCTTTTTACGTTTACTCTCGTGTTAAAAATCTGAATTCTTCTAGAGTTCCTGATCTTCTGGCGCGTATGTATGTCGCCTACCATCGTTCGGTCAGAGTCT
+
=:;;459:>?BDCDCDDDCABAAABBBCCDBB@@AAE?DE@D@DBAABDC>ABBBB?D>AABC@D?BBBCDAAAB>@?B>B+436;325)28;7<A8959A>ABCCCC?==>AAA:==@<@=??>>@:9:7:AAA:>=====@@@@@??@@>><>@@<>>8><@==>@???B;AAAAA5A;A<AAAAA/>>???8>:;;@@?>>@18888(598575>6;A;ABBBB;;7;;?9;:??:>=A=BCB>>>>>AA@?=>;:5:<C:::;>>=AA<>>>A???@@
@ATNG8:00044:02025
GATGGTAGGAGACACGTCGCACACGTACTCATTCGTTTCGGAAGAGACAGGTACGTTAATAGTTAATAGCGTACTTCTTTTTCTTGCTTTCGTGGTATTCTTGCTAGTTACACTAGCCATCCTTACTGCGCTTCGATTGTGTGCGTACTGCTGCAATATTGTTAACGTGAGTCTTGTAAAACCTTCTTTTTACGTTTACTCTCGTGTTAAAAATCTGAATTCTTCTAGTGTTCCTGATCTTCTGGGCTGCGCTGATATGCGCTACCATCGTTCGGTCAGAGTCT
+
@?@@7=;:7;CD;;6DBBBCC@@ABBBBCCCC@CAAA>ABAF@BCBBBEE@BCBBA?B@BDCD?B?A??CCCBBB<77737.9A:@99929A@?<ABA=@@<@AABBB?BBCBBBBB?A@@;@=AA;;;;>==AAAB:>=@>>>????AAA===><7887==7<8=@::;????5;;==>1>=A;?>DDD.==@@@9>>>>?>>>;:7;EDE/D;;;?<?<@@;>>>>=>C=E=@@>>>@:999919///=<;;B>>;<;@AAAA<===?E>@@;@A>>>@@A@
@ATNG8:00044:02066
GATGGTAGCGCACCATAGATACAGTACTCATTCGTTTCGGAAGAGACAGGTACGTTAATAGTTAATAGCGTACTTCTTTTTCTTGCTTTCGTGGTATTCTTGCTAGTTACACTAGCCATCCTTACTGCGCTTCGATTGTGTGCGTACTGCTGCAATATTGTTAACGTGAGTCTTGTAAAACCTTCTTTTTACGTTTACTCTCGTGTTAAAAATCTTGAATTCTTCTAGAGTTCCTGATCTTCTGGATAGCGACGCGATATACTACCATCGTTCGGTCAGAGTCT
+
//8:+//5:9::;7;;===>CB>@?>?:95916<@>8699A=@BAAABC=@@@99495@@<@<A@BBBGGGGCC?BBLFD3;;7;AAA<AABB>BBC?BB?AABBBB?BBBA@A@C?B@@<@>BBAAABDGACCBB?C;;;BA@BBBBBBAB@@6;9C=AA?A=@@@BACC@@>@BCCC<C@C?;;<<;*;@@BJ000ABBBBAA<+0000'000*0>:@;=A>@??ABBB@B@CBCBCC?CAB?BDCCB<;;;;;;;?@;;;9>499BBB@CD@BBBA@??B=
@ATNG8:00044:02067
GATGGTAGTGTGTCTCTGAGAGTAGTACTCATTCGTTTCGGAAGAGACAGGTACGTTAATAGTTAATAGCGTACTTCTTTTTCTTGCTTTCGTGGTATTCTTGCTAGTTACACTAGCCATCCTTACTGCGCTTCGATTGTGTGCGTACTGCTGCAATATTGTTAACGTGAGTCTTGTAAAACCTTCTTTTTACGTTTACTCTCGTGTTAAAAATCTGAATTCTTCTAGAGTTCCTGATCTTCTGGAGATATCATCAGCGAGCTACCATCGTTCGGTCAGAGTCT
+
::<C@DCCCCCB;6666=@CCC:;;B;9/9//)/6882;A;>9<>>>CCD?BCCCC@C@GCCB>B?BCDCCCCCC?BBDDE3CC@BBCC>CCCC@ECC@CC@AAACDD@BCCCCCCD=AAC?B?CCCCAAAA>ACCC?AAFFDCBBBCCCC@A@B@CBB@BB?B@BBBCCDCBD@B@@@@7>;>;:::::*;DDDE=A@C@AADBBB>BBBB5CCDIKAC@BB@BCCBBCB?B@BBBBBB=??>4;;<@AAA@@@A@=>996<<<8=666<:?>466;;:>;;:
@ATNG8:00022:02080
GATGGTAGCTCACGTACGTCACACGTACTCATTCGTTTCGGAAGAGACAGGTACGTTAATAGTTAATAGCGTACTTCTTTTTCTTGCTTTCGTGGTATTCTTGCTAGTTACACTAGCCATCCTTACTGCGCTTCGATTGTGTGCGTACTGCTGCAATATTGTTAACGTGAGTCTTGTAAAACCTTCTTTTTACGTTTACTCTCGTGTTAAAAATCTGAATTCTTCTAGAGTTCCTGATCTTCTGGACGACGCGCACTGACACTACCATCGTTCGGTCAGAGTCT
+
CC@A?ABC>CCDBBBK:6;BBBDCBCCBCC@@>@CCC>CG@C?CBCCCCC@CCBBB?B@CCCA?C?CBBAACBB?<88888):@;@@A@8@DBC?BBC?BA<979ACC@CCCDCB@@=@CA:>7>A@@????;@>==688AA;;=@@@@@A>=<@89:::=@;@<@@@???AAA<@====2<8<9=>CBB/A@@@A8>9::::@;==5;;;;.;==>B<A<AA=ABAAA??;?<AA@@@@:=::6:A;>;=?B@@<<>A??::;A<==>?@=?A=AAAAAA???
@ATNG8:00028:02079
GATGGTAGCACACGAGATCTCATCGTACTCATTCGTTTCGGAAGAGACAGGTACGTTAATAGTTAATAGCGTACTTCTTTTTCTTGCTTTCGTGGTATTCTTGCTAGTTACACTAGCCATCCTTACTGCGCTTCGATTGTGTGCGTACTGCTGCAATATTGTTAACGTGAGTCTTGTAAAACCTTCTTTTTACGTTACTCTCGTGTTTAAAATCTGAATTCTTCTAGAGTTCCTGATCTTCTGGGTGCGCTACAGTCTCTCTACCATCGTTCGGTCAGAGTCT
+
;?AB=?;>>>DC996@?CCCCGFCC@?@@A;;4;BCC=CC?C7<9@<<AA;@@>>>.4.4:@=:C@BABBAA?=<289373$374;;;<9?AAA?BDE?CB>@??BDD9:9AAAA?>3:::4:7=>>>>>AA9====8=>?@@BA;;;;A==::9)////57(/(.35...33;267766+619.//999'55//(//:665;;766(///(....63829948899:::6:59@@B;;6;>>>788/::>//-33--/==6664----9277276====773
@ATNG8:00031:02082
GATGGTAGCTCGCTGATGATATCTCCAGAAGATCAGGAACCTAGAAGAATTCAGATTTTTAACACGAGAGTAAACGTAAAAAGAAGGTTTTACAAGACTCACGTTAACAATATTGCAGCAGTACGCACACAATCGAAGCGCAGTAAGGATGGCTAGTGTAACTAGCAAGAATACCACGAAAGCAAGAAAAAGAAGTACGCTATTAACTATTAACGTACCTGTCTCTTCCGAAACGAATGAGTACGTGTGACGTACGTGAGCTATCATCGTTCGGTCAGAGTCT
+
@?BB?CBLCB<;?9;9@CDBCCCBB?B<;7<BBBCC@B>A@AA@@>AB@C?BB@;::::);=@BBCFCCAAA@8?>99878$394<6===1<;B<???@BBBBB6;7;>;>@@<AAA@@===A@@@A>>>>;==>@=>>>?@@@A<B=B?A?BBBBBBBB?@@@ABB???<?BA:?>999(79:458565$52+2A>@@B?@@<A=A?>@<@;>A9995:=:::;;<A<;;;/:994:AADB@@A???@>@BBCBABAC>?>DBBCB>>><>><>AAAA==>@
@ATNG8:00032:02085
GATGGTAGATACTCGCTGATACACCCAGAAGATCAGGAACTCTAGAAGAATTCAGATTTTTAACACGAGAGTAAACGTAAAAAGAAGGTTTTACAAGACTCACGTAACAATATTGCAGCAGTACGCACACAATCGAAGCGCAGTAAGGATGGCTAGTGTAACTAGCAAGAATACCACGAAAGCAAGAAAAAGAAGTTACGCTATTAACTATTAACGTACCTGTCTCTTCCGAAACGAATGAGTACGAGAGAGCACACGTGTCTACCATCGTTCGGTCAGAGTCT
+
@:CC?BBBBBBBDCBBCCCCBBBBB<ABB@CCCD;;;;ACCCBBBB?BA>A?A@@:9999(:<ACBAAABBAB@8??:;;;;':;:;;AAA9AD@<AC6<<EC@@@<@@>A@@>@BB;;;CDAA;;;CBBBADBBB?<;;CCCCC?B?B@@=@BBCCCCD?BBBADCACC?CCC>BAA@@9?<<8:=>>>,=>;00,0>@B@@B=A:>==>;@<>>BCE@CBB;;:C=A59:B:@@C<?>>>?ABCBCCB??@DCBAABCBBBBA==>;;?=AA=ABAABB@@@
@ATNG8:00039:02099
GATGGTAGTATATCGCGTCGCTATCCAGAAGATCAGGAACTCGTAGAAGAATTCAGAATTTTTAACACGAGAGTAAACGTAAAAAGAAGGTTTTACAAGACTCACGTTAACAATATTGCAGCAGTACGCACCAATCGAAGCGCAGTAAGGATGGCTAGTGTAACTAGCAAGAATACCACGAAAGCAAGAAAAAGAAGTACGCTATTAACTATTAACGTACCTGTCTCTTCCGAAACGTGAGTACTACTCTCAGAGACACACTACCATCGTTCGGTCAGAGTCT
+
///;698@><;4599555<<=>>>>:6668=44555./)///////;6;83;5----(-555'508::;;;>>===8556==;;)44.4.55505=@:666?=<<55.459:5;>>;A=BABB@AAAA<<=:=666@@9666=<<550574348998=///616//-993893///59:8::5:::6::::@.==;0//:;98>:9<>?A?>6<48<;>A?8778;99.3.3:>9?C;<;<B<955<===?899C@@@@:;9>>;==<<92/0)/7789:9//
@ATNG8:00040:02070
GATGGTAGACATATCGTACTCTCTGTACTCATTCGTTTCGGAAGAGACAGGTACGTTAATAGTTAATAGCGTACTTCTTTTTCTTGCTTTCGTTGGTATTCTTGCTAGTTACACTAGCCATCCTTACTGCGCTTCGATTGTGTGCGTACTGCTGCAATATTGTTAACGTGAGTCTTGTAAAACCTTCTTTTTACGTTTAACTCTCGTGTTACAAATCTGAATTCTTCTAGAGTTCCTGATCTTCTGGTGAGATATGCATGATGCTACCATCGTTCGGTCAGAGTCT
+
888<7=BBBCBBBBGBBBCCGCCCCCCC>===;?>>>6<;7;7<::9:9949<;994:7;===8=8;;A<88833,38888'7717352'23/(/)///)//(/====B:8:@???>>:=BF=F====886:99>>=>:=AA@>@@@A@@;;888<8<>?8>>;><=>=B>>>BA:=;;;;/;:>:=99::,77>>@-/-/<:::==66)//77.7>>==9=;??<??D>>>@;@<@B;;;A8=;;7:@@@???AAAA@>>;;;BAA=A???>9==;>@DGECC;;
@ATNG8:00042:02115
GATGGTAGTATCTGCACACTCTGTCCAGAAGATCAGGAACTCTAGAAGAATTCAGATTTTTAACACGAGAGTAAACGTAAAAAGAAGGTTTTACAAGACTCACGTTAACAATATTGCAGCAGTACGCACACAATCGAAGCGCAGTAAGGATGGCTAGTGTAACTAGCAAGAATACCACGAAAGCAAGAAAAAGAAGTACGCTATTAACTATTAACGTACCTGTCTCTTCCGAAACGAATGAGTACACATCGTCGTGTCGTGCTACCATCGTTCGGTCAGAGTCT
+
8::@?BCCCC@@@BBHDCCCAA<BC@CBC=ADBBBCAC@CCC@A@D@AA=?=0000////$/499:==<B==CE=99;;:;;$9@:?4999&5@;8<A?CCBBBB=@>@A@CBB@BCCCDCCBCCCCCDCCC@CC@?<@@AC@@@B?B?B;;:<BCCEBBA@DCC@@@??@=?CB=BB?==68884<BCCC3BB?BBBBBB>>>5;5;;>>1838?DBDACCBBBCC?C>A@B=AAA=@@BBDABAA???A@???A999988@AA=A???@:@@=@@@@A@@@@
@ATNG8:00016:02150
GATGGTAGCATCATGCATATCTCACCAGAAGATCAGGAACTCTAGAAGAATTCAGATTTTTAACACGAGAGTAAACGTAAAAAGAAGGTTTACAAGACTCACGTTAACAATATTGCAGCAGTACGCACACAATCGAAGCGCAGTAAGGATGGCTAGTGTAACTAGCAAGAATACCACGAAAGCAAGAAAAAGAAGTACGCTATTAACTATTAACGTACCTGTCTCTTCCGAAACGAATGAGTACTGCGTCTCACTCTCGCCTACCATCGTTCGGTCAGAGTCT
+
;?@A9<><<::45555:555;<<<=?;951555?:9.4.4:<:;;=:AA<?99;;;:>>;+<6;=9783999::3:>:9;:;.;A?B?CB=AAA@BCCCCCC;;8:?@@>ABE@CCCCBBBBBBBBBCAAA=@CAA>;<;CCCCB@C?B;;6;@AABCCC@;:9?@@;@@=@A@;==A<=533346:>:?0:;5///88:==?;A;A99<=A<??BCC>CBB<<:D@C?AA@;@:929<?<=>?999ABBBCCBBABBCC@CDD?B;::B=AA8::ACBCBBB
@ATNG8:00023:02126
GATGGTAGGACGAGCGTCTGAGAGGTACTCATTCGTTTCGGAAGAGACAGGTACGTTAATAGTTATAGCGTACTTCTTTTTCTTGCTTTCGTGGTATTCTTGCTAGTTACACTAGCCATCCTTACTGCGCTTCGATTGTGTGCGTACTGCTGCAATATTGTTAACGTGAGTCTTGTAAAACCTTCTTTTTACGTTTACTCTCGTGTTAAATATCTGAATTCTTCTAGAGTTCCTGATCTTCTGGCGCGTATGTATGTCGCCTACCATCGTTCGGTCAGAGTCT
+
/8:=7<@@296;<=<<565:::<==A=;:>00*0000*0B=A?BCCBBBDACBCCC@B?BBCC@CBCBBB;;<B7;;BBB0AB@CBEF?DCAA?ADI@ICACDBCBCAC;;;DHBB@CFE@C@CC;;;CCC?B@A@=AABBCBBBCBCBCCCBB@BCC?BB@B?BBBCDCCCB?@;;;;-:;A=::;;;*;@@?C6:;;:9>>999255)599;=6969@@A?BBBBBCC?B?BBAAA@<9:<?AABBCCBBBCC@@<;;?BEG?B;::B7;;@BBADDE<;;
@ATNG8:00027:02136
GATGGTAGCGCGACGAGCGTAGACCCAGAAGATCAGGAACTCTAGAAGAATTCAGATTTTTAACACGAGAGTAAACGTAAAAGAAGGTTTTACAAGACTCACGTTAACAATATTGCAGCAGTACGCACACAATCGAAGCGCAGTAAGGATGGCTAGTGTAACTAGCAAGAATACCACGAAAGCAAGAAAAAGAAGTACGCTATTAACTATTAACGTACCTGTCTCTTCCGAAACGAATGAGTACAGTGAGTACGATATGTCTACATCGTTCGGTCAGAGTCT
+
?@@A<@ACBBBBBBCCBBBCCCDCC=CDD@DCCCBB?A?BBCDDCD?BB<@<=?=77777)9<ABBBBBBBBB?6<=99::-9C;?2;;;&9CE=CCCCCHECB?B?BD@DBB?AABCDCCCCDCCCDDBB?BBCC@AAAABCBB?C?CBB?CDCC@@AC?CBBBBB?BB?ABB?CCCDC=AAA<@@@@@2?B?B>?>FAA??<?=@???:<9<=B@@=A@@@?BBAC@BBB=BCC@BBBBBBDDCB@??BBBBAAAAAAAA>AAABAA67637A?A>>>>>
@ATNG8:00035:02156
GATGGTAGGCACTGCGCACACATCCCAGAAGATCAGGAACTCTAGAAGAATTCAGATTTTTAACACGAGAGTAAACGTAAAAAGAAGGTTTTACAAGACTCACGTTAACAATATTGCAGCAGTACGCACACAATCGAAGCGCAGTAAGGATGGCTAGTGTAACTAGCAAGAATACCACGAAAGCAAGAAAAAGAATTACGCTATTAACTATTAACGTACCTGTCTCTTCCGAAACGAATGAGTACTATAGACTATCTGAGACTACCATCGTTCGGTCAGAGTCT
+
BA;;.4442499445<<<=BBB;;;3;:;8<556<<8@:?A@996B=BB@C?CB;;9DCE3C@CCA995>:;;;398=====(===@;@@A8?CC?ABABA@CBB?B@EE?B@@>@AAABEGEBBBBBCAAA?AAAA?CBBBBBBB@D@BBC@ABBDCBCB?BCBBBB?BC>999??????8?@@<@@@@@2@A?B>A=@@CAB7;5:><<8=;@ACCB?@@@AABA>A????9???=ABBCBBBCCBBBBBB>ABAAABBAAAB?BAA@D<::59AAABBBBB
@ATNG8:00036:02154
GATGGTAGCGCACACATAGATACAGTACTCATTCGTTTCGGAAGAGACAGGTACGTTAATAGTTAATAGACGTACTTCTTTTTCTTGCTTTCGTGGTATTCTTGCTAGTTACACTAGCCATCCTTACTGCGCTTCGATTGTGTGCGTACTGCTGCAATATTGTTAACGTGAGTCTTGTAAAACCTTCTTTTACGTTTACTCTCGTGTTAAAAATCTGAATTCTTCTAGAGTTCCTGATCTTCTGGGATGTGTGCGCAGTGCCTACCATCGTTCGGTCAGAGTCT
+
99:A:>@ABCBBBB@@?B@>99599999=@;9.4444)5=>C>AABC=CC@BCB65157::CB980..----//79444444$4939::;199=;2;9=99>:?A@BCC>BBEBBBCC?A@B@D@CCCCAAAHDCCCC@BCCCCDCABACBCCBBB@BBB@CD@C@CBB@A@CBC>B;;;;.;>C>;;;;.;>B@C>E:;:BCDA??4::::(:?=?C@B?CC@BBBDCDD?C?BBCCCC?B@A@9>0000>>ABABBBACAGCGACBBBB@CCACGGELEAA@
@ATNG8:00039:02163
GATGGTAGGTGCACATGAGTGTATCCAGAAGATCAGGAACTCTAGAAGAATTCAGATTTTTAACACGAGAGTAAACGTAAAAAGAAGGTTTTACAAGACTCACGTTAACAATATTGCAGCAGTACGCACACAATCGAAGCGCAGTAAGGATGGCTAGTGTAACTAGCAAGAATACCACGAAAGCAAGAAAAAGAAGTACGCTATTAACTATTAACGTACCTGTCTCTTCCGAAACGAATGAGTACCTCTCAGACGCTCGTCCTACCATCGTTCGGTCAGAGTCT
+
::@E@CBB@@@@A=?@CCCCCCCCC@CCC?CCBBBB>B?CCBBBBB?CC@C@BCC>>??>1@?BBCBBBECCCC;BB:::::*;C>C>BBB9BBB?BBBABBCBC?B?AA>ABB?BBBAAACCCCBBBBCCC?CC;;;;BBABBBB?B@CCB?BBBBBBBB?CCDDBB>BB?A??<?BBBF>AAB>AABBB3A?<?999?BCCF?B???>>3718ABBB?CB@@@BC@E?BBE?CBB@A@@EAAC?AAAACBBBBABBBBC?BBB?BBA>B?BB@CDCCCCCBB
@ATNG8:00040:02122
GATGGTAGCGCACACATAGATACAGTACTCATTCGTTTCGGAAGAGACAGGTACGTTAATAGTTAATAGCGTACTTCTTTTTCTTGCTTTCGTGGTATTCTTGCTAGTTACACTAGCCATCCTTCTGCGCTTCGATTGTGTGCGTACTGCTGCAATATTGTTAACGTGAGTCTTGTAAAACCTTCTTTTTACGTTTACTCTCGTGTTAAAAATCTGAATTCTTCTAGAGTTCCTGATCTTCTGGGTGTATCAGCGAGTATCTATCATCGTTCGGTCAGAGTCT
+
----(-55-/5=555;?;;>@CCB<<<@???@496<=6;;;?:;;966<<.55555.58;;;A:@:=6969955<744444$4;.44:<4<>==8<<@=@B?;96=??8=>>>966<6;=@8@<@???@>?9::98=B@ABBABBC999@>?>?;>?@8<<,0)/;<?@@@@D=99999*929;99::;*;@AAC?C;;;ABB???;?>>>,00000*0;>@;?@@@@>?:>9A?;;>@<@BCC9??99999:A>??@AADCBBCC?@@@?BB?CC:99@@=>
@ATNG8:00044:02163
GATGGTAGAGTATCATGTGTATCTCCAGAAGATCAGGAACTCTAGAAGAATTCAGTTTTTTAACACGAGAGTAAACGTAAAAAGAAGGTTTTACAAGACTCACGTTAACAATATTGCAGCAGTACGCACACAATCGAAGCGCAGTAAGGATGGCTAGTGTAACTAGCAAGAATACCACGAAAGCAAGAAAAAGAAGTACGCTATTAACTATTAACGTACCTGTCTCTTCCGAAACGAATGAGTACACACTCTCATATGACACTTCCATCGTTCGGTCAGAGTCT
+
559C;@BABCCCCBBBCCCCCCCCB@BCC@CBBBBB@C>A@BCBBB;BA6:9;CCCEDDD)B?CCAA@BCCABB<BC;;;<<*;A?BADDD;DCC@CCAAACB::;;ACD@CCC>BBBBCBBBCCBBBDDDCACBBB>BBBBBBB@<@?BAA@ACCCBBBC@CCCCCC@AB?AA?<@?AA?8?>=8=?@@A2@C?C999BAABB?B@BAA@;@;<=BCC@CG;;;CC@D@CCE>BAA>AC??@CCCBBBBBAAACBBBCBAAA@D@CDBBB;;:@CCCCCCBAA
@ATNG8:00044:02166
GATGGTAGAGAGACTGTAGCGCACCCAGAAGATCAGGTACTCTAGAAGAATTCAGATTTTTAACACGAGAGTAAACGTAAAAAGAAGGTTTTACAAGACTCACGTTAACAATATTGCAGCAGTACGCACACAATCGAAGCGCAGTAAGGATGGCTAGTGTAACTAGCAAGAATACCACGAAAGCAAGAAAAAGAAGTACGCTATTAACTATTAACGTACCTGTCTCTTCCGAAACGAATGAGTACTATGTAGAGCTCTATACTACCATCGTTCGGTCAGAGTCT
+
888:055::?=BCBBBCCBDCFBBB<BBB>BB@@@@?A@@@AACAB=?@@DAC@C;;;;;*;@BBCCCCBCCBB9CA;;;;;*;@;;2599&5@@9>B=BDBDCC?B@::8;BB?BAAACCCCBCCCCCCCC@CB@@>@BBBCCBA=B?C;;9;CCCCHDC@BBBABC=AB>AAA6:9??=5???9?CDCC3CD?BBBCBBBCB493:::=:>;@>BBB@CB;;<BD@C@CBB<@;;8:BBBDCDCABBBBBBABBBBBB??;>>;??@@@6;;198??@=;;;
@ATNG8:00045:02127
GATGGTAGCGCACACATAGATACAGTACTCATTCGTTTCGGAAGAGACAGGTACGTTAATAGTTAATAGCGTACTTCTTTTTCTTGCTTTCGTGGTATTCTTGCTAGTTACACTAGCCATCCTTACTGCGCTTCGATTGTGTGGTACTGCTGCAATATTGTTAACGTGAGTCTTGTAAACCTTCTTTTACGTTTTCTCTCGTGTTAAAAATCTGAATTCTTCTAGAGTTCCTGATCTTCTGGGATGTTGTGCGCAGTGCCTACCATCGTTCGGTCAGAGTCT
+
---70----7799;>>?AECBBEBCCBCBBBB:BBCC<@@<9495555996;666<5:5:=94.5.55999///;277888)8;6<:;:3:<::5<6616>9;;;;<D7996>>@BB>@@A?B:;;CBC;6949@==9>@9:9=@9=95594446445.59497<==>>?699;>===,5.545999*5<5555&59;@?=999.9595$49<@=<<7;<2558<BBC?C9??==//*/--.(---/)/:;=566<<<=8<<<7<<?<?:<=:<=@@;=A?;
@ATNG8:00046:02135
GATGGTAGAGTATCATGTGTATCTCCAGAAGATCAGGACCTCTAGAAGAATTTCAGATTTTTAACACGAGAGTAAACGTAAAAAGAAGGTTTTACAAGACTCACGTTAACAATATCGCAGCAGTACGCACACAATCGAAGCGCAGCAAGGATGCTAGTGTAACTAGCAAGAATACCACGAAAGCAAGAAAAAGAAGTACGCTATTAACTATTAACGTACCTGTCTCTTCCGAAACGAATGAGTACGTGTAGACGTACGTGAGCTACCATCGTTCAGGTCAGAGTCT
+
88896;;CBC;;;@>@>><<<>>?><@==7;;;;;<9<:6:///772//)55)444=?@@@+=89///////77939======+<<:=?BCC;A@A@CCCCCDCBB?B?BC@DBBAA=>;=73388;999=8;8;>8927<;;<<@A9=795625@:899?<?@@?=>7;B;;;==A>=<?3582466666(55/522577.//4:49@@@=A=DA>@@<?;;;>>>=A<BBD;===:>B?==88867/..66687;755582222,-44492---(-246::::9
@ATNG8:00017:02201
GATGGTAGCACGAGTCACTCATATCCAGAAGATCAGGAACTCTAGAAGAATTCAGATTTTTAACACGAGAGTAAACGTAAAAAGAAGGTTTTACAAGACTCACGTTAACAATATTGCAGCAGTACGCACACAATCGAAGCGCAGTAAGGATGGCTAGTGTAACTAGCAAGAATACCACGAAAGCAAGAAAAAGAAGTACGCTATTAACTATTAACGTACCTGTCTCTTCCGAAACGAATGAGTACGTGTGCGACGTGTCTCCTACCATCGTTCGGTCAGAGTCT
+
@<BC@BCDDBA@;BBB;9:BBBBCC<CBB@BCCBBB@B@DDD;;9C?CC@B?BBBBBDCC3C;;:BCAA@A998.9?<:::9$9;7;255505@D7<A6<9?@>@>@@DD@BBC@BBCBBBBBBAAAAABCC@BBBC?CCCCCCAA>BACCC?BBCCBBBB?BCCBAB@BB;999>AABCC>BAA>ACCCC3CD?B?@?CB@@A=B=???@=A=BCC;;::BB@@@D@G@BBB>BBC=@?BBBCD???AAAAAB???C888<@@@;?;;;@6::>ABCCCCAA@
@ATNG8:00019:02189
GATGGTAGCTATACGTATATCATGTACTCATTCGTTCGGAAGAGACAGGTACGTTAATAGTTAATAGCGTACTTCTTTTTCTTGCTTTCGTGGTATTCTTGCTAGTTACACTAGCCATCCTTACTGCGCTTCGATTGTGTGCGTACTGCTGCAATATTGTTAACGTGAGTCTTGTAAAACCTTCTTTTTACGTTTACTCTCGTGTTAAAAATCTGAATTCTTCTAGAGTTCCTGATCTTCTGGGATGTGTGCGCAGTGCCTACCATGTTCGGTCAGAGTCT
+
>:@B@BCBBB>DCCCDCCBBCC;9;C@AB;;6;@@:@B@C@CCCICCCEGGIFC@B?BBBA>B?CCCDCDCAA>@?@??0?A;??CB>CDCB@BCB?BB?BBBBBA>BCBBBDBB@BBB<><>A@A@A9899??A<>>AA?@@AAA>==@??@:=>@<AA<A=AAA>>@@@@<>>>@@3@<>:;;A>A.A@==<5<?=>??AA==<>@@@/@>>=A=C;??=A?=<<??=D=AA==>A;99;=4;///;99;;:A;;;@:>=B<@@==59://-99(((((
@ATNG8:00020:02176
GATGGTAGTCTCAGATAGTCTATAGTACTCATTCGTTTCGGAAGAGACAGGTACGTTAATAGTTAATAGCGTACTTCTTTTCTTGCTTTCGTGGTATTCTTGCTAGTTACACTAGCCATCCTTACTGCGCTTCGATTGTGTGCGTACTGCTGCAATATTGTTAACGTGAGTCTTGTAAAACCTTCTTTTACGTTTACTCTCGTGTTAAAATCTGAATTCTTCTAGAGTTCCTGATCTTCTGGACAGAGTGTGCAGATACTACCATCGTTCGGTCAGAGTCT
+
<5559==<A@@ACABB@A;66659@?@9995929;;9,99.98>=96555.599@A6;6:<@B@DABBA?9//-8(--66&--(----(////)/;>6<=255<<<<9<==>BBBB=AAB=B?EBCC;:;B?BABB<AA@A@>@A?>:999449.9:939:.4.44999=@562/0/;;&/)/2////&/5:<<2://///7779.555&55455.575526===>>>9<8;<8444.4952599>==A99999B@A@A?@@8:??@B@CC<@;;:@A@@@
@ATNG8:00021:02176
GATGGTAGCGCGACGAGCGTAGACCCAGAAGATCAGGAACTCTAGAAGAATTCAGATTTTTAACACGAGAGTAAACGTAAAAAGAAGGTTTTACAAGACTCACGTTAACAATATTGCAGCAGTACACACAATCGAAGCGCAGTAAGGATGACTAGTGTAACTAGCAAGAATACCACGAAAGCAAGAAAAAGAAGTACGCTATTAACTATTAACGTACCTGTCTCTTCCGAAACGAATGAGTACGTGTGCGACGTGTCTCCTACCATCGTTCGGTCAGAGTCT
+
:;@B@CCCCCCBBBBBBBBBCCCBB>CCDACBBC@@<@?BBBBBBB@BB@B?A??99999)9>BCCBCBBC??=5<>9:::;*;@>B5::9&5@@8>C?CCDHFC?B?@@=@BD?BAAADDDCBCEDC@@<?CBB?BBBBCCCB?B>AABCCBBBA@@@?=><BDC>>=;>@?=ABAAA9?99399999(9>9???@A???B5:59A@@<A=AAA??;?@A@BBC?A?BEE>ABB@CCCCCAAAAAA???ACBBBCCCC=ABC?BAAAB?BB?BBA@@====
@ATNG8:00021:02191
GATGGTAGTACATGATAGACGACACCAGAAGATCAGGAACTCTAGAAGAATTCAGATTTTTAACACGAGAGTAAACATAAAAAGAAGGTTTTACAAGACTCACGTTAACAATATTGCAGCAGTACGCACACAATCGAAGCGCAGTAAGGATGGCTAGTGTAACTAGCAAGAATACCACGAAAGCAAGAAAAAGAAGTACGCTATTAACTATTAACGTACCTGTCTCTTCCGAAACGAATGAGTACTATGTAGAGCTCTATACTACCATCGTTCGGTCAGAGTCT
+
/:89;=8BBBBBBBBACCBBBBBBA<@BC?BBB@BB<A?@BAABBC=BB6;6:?:<==BC1B@KBBBCDDCCBB;:::9::;*;B<@4995+5@C9CBBACBBDD?B?CC@DCC@CBBBCDDCBBBBCCCCCACCBB?BCDDDB??=A?B:9;:ECCBCCD@@AACCB@BB>BBB>@@CCA;A8828@?@A2@C@B>??BBCCC?A<B@@@997;CGBB?BCCCCCC?B?BCD>DCC<BBCCBBAAAAAABCCCCAAABBBCBDC?AAAAC=AA>ACABBBBBB
@ATNG8:00031:02213
GATGGTAGGCGAGAGTGAGACGCAGTACTCATTCGTTTCGGAAGAGACAGGTACGTTAATAGTTAATAGCGTACTTCTTTTTCTTGCTTTCGTGGTATTCTTGCTAGTTACACTAGCCATCCTTACTGCGCTTCGATTGTGTGCGTACTGCTGCAATATTGTTAACGTGAGTCTTGTAAAACCTTCTTTTTACGTTTACTCTCGTGTTAAAAATCTGAATTCTTCTAGAGTTCCTGATCTTCTGGCGCTCTGTCACGTCTGCTACCATCGTTCGGTCAGAGTCT
+
:5:=8=BB?BBBBCBBCCCC@BBEFCCBBDBB?BBBD>@@?@@CCCCDDD@CCABA>A>@BAA?A????ACCB@@<@BDED3AA>AACC>B@BB>BBB>BB<A@ACBB>AABBBBBB>?==8<9>@>>@>>>;>>885:>?AADAAA>=?A=>>@;>>><AA<A=?A??A???A<>>>??5?<A<9::::+:=8880668///989?<?BBB/C;;;D=A=@@=@@@@?@?=D:>>=>>C8::?<:::=:::==???@888@@@@<@@>=><@@<@@@AA@@@>
@ATNG8:00035:02194
GATGGTAGGCGTGTGAGAGTCTGCCCAGAAGATCAGGAACTCTAGAAGAATTCAGATTTTTAACACGAGAGTAAACGTAAAAGAAGGTTTTACAAGACTCACGTTAACAATATTGCAGCAGTACGCACACAATCGAAGCGCAGTAAGGATGGCTAGTGTAACTAGCAAGAATACCACGAAAGCAAGAAAAAGAAGTACGCTATTAACTATCAACGTACCTGTCTCTTCCGAAACGAATGAGTACGATGAGATCTCGTGTGCTACCATCGTTCGGTCAGAGTCT
+
<<AA@B@@<?ABABCBBCCBBA@@@4;AD@CBCCAA?A@BBCCBBB?@@<@<>?@;;;;;);=BCCBCBC???@9=??@@A8@@;A3:::(87=6@BBCCCCAA?B@==:=?A8======@@AAA@???>?;>@@A=B@@@???A<A<@>B>AACCBBBC@BB?@BB@BB@BBA>@@@>>999:;<><<>/8818BCBG@@??;?<AA@@8:6:@@??9>;;=>AD:=:=AA1<6718>>>?A@===CAAAA???>>AAAAA@@<>>>>><>?=@AA@@@A@;
@ATNG8:00045:02188
GATGGTAGATACTCGCTGATACACCCAGAAGATCAGGAACTCTAGAAGAATTCAGATTTTTAACACGAGAGTAAACGTAAAAAGAAGGTTTTACAAGACTCACGTTAACAATATTGCAGCAGTACGCACACAATCGAAGCGCAGTAAGGATGGCTAGTGTAACTAGCAAGAATACCACGAAAGCAAGAAAAAGAAGTACGCTATTAACTATTAACGTACCTGTCTCTTCCGAAACTAATGAGTACTATAGACTATCTGAGACTACCATCGTTCGGTCAGAGTCT
+
;;?C@BBCCCCCD@AACCCCCCCCE?BBB@BBBD:;;;?BBCCBBA@BB?B?B?<79898(9>ABCBBBBCBBA;A@;<;;;';B>@<@@@8@CC@CDCCECEDC<@<:;6;AA>BBCBDDDDCCCECDDCC?BBAA=AAAABCCB?CAGAA?AECCBAAB@BBABAB?997:DC=ABBBA<A@A?BBECC3CC=AABBBB@@?;?=A?@?<>:<AC@@=@BBBBCB?B?BCC=BAB?BCCBBBAAABBBDAAABBCCBBBBCCC?BBBBB?BB@BB???BBBB
@ATNG8:00019:02265
GATGGTAGGCGTGTGAGAGTCTGCCAGAAGATCAGGAACTCTAGAAGAATTCAGATTTTAACACGAGAGTAAACGTAAAAGAAGGTTTTTACAAGACTCACGTTAACAATATTTGCAGCAGTACGCACACAATCGAAGCGCAGTAAAGGATGGCTAGCGTAACTAGCAAGAATACCACGAAAGCAAGAAAAAGAAGTACGACTATTAACTATTAACGTACCTGTCTTCTTCCGAAACGAATGAGTAACTATGTAGAGCTCTATACTACCATCGTTTCGGTCAGAGTCT
+
88=@:<;D@DAAACCBBBC;;;;905==@AB;:<;7;=@@AA;;;<@@<A8?@;;;::-::=>?>????@??8<87000)/:59)0000'0/>5;/44=;;@C>B>B><>??B7;<???@AA??===>>?>:888=8;;:<>=888)88==@=AB???ABB@BBBA9999B?A??;?@@@@;@@@;99:9:(8:1;==@=<<;//*/7;9:;5;<=;;;?899<//)/6067;@D:>??;900;/0)/::::CB@A@@@@999@@ACC???:888)7<8;:;:AD=76
@ATNG8:00022:02252
GATGGTAGCATCATGCATATCTCACCAGAAGATCAGGAACTCTAGAAGAATTCAGATTTTTAACACGAGAGTAAACGTAAAAAGAAGGTTTTACAAGACTCACGTTAACAATATTGTAGCAGTACGCACACAATCGAAGCGCAGTAAGGATGGCTAGTGTAACTAGCAAGAATACCACGAAAGCAAGAAAAAGAAGTACGCTATTAACTATTAACGTACCTGTCTCTTCCGAAACGAATGAGTACGATGAGATCTCGTGTCTACCATCGTTCTGTCAGAGTCT
+
@;;@<BAAACCCCBBBCBCCCCDDD?ACC@CAAABC?C?CCCCCCA>AB>B>BBA@???@1@>BCCCBBBC@??8==9;<<<*;G@C<@@@9@CC@DBBBCCEA@>@@BD@CCC>@@CCCBABCCCDECCCC@BBBB@BBBCBBBB?B?BAA?ACCCCCCC@CC@BBB@BC>AAA=@AABB=BBB?BCCCC2CC?B>==BBBBA>A<>=AA<A;AACCC?CBAA@AB?B?BBD>CCC>AAACCCAAAAAAAABBBBBBBB@@AB<@<<<@<?>BCBCCBBB??
@ATNG8:00023:02228
GATGGTAGCACGAGTCACTCATATCGAAGATCAGGAACTCTAGAAGAATTCAGATTTTTAACACGAGAGTAAACGTAAAAAGAAGGTTTTACAAGACTCACGTTAACAATATTGCAGCAGTACGCACACAATCGAAGCGCAGTAAGGATGGCTAGTGTAACTAGCAAGAATACCACGAAAGCAAGAAAAGAAGTACGCTATTAACTATTAACGTACCTGTCTCTTCCGAAACGATGAGTACTGCGTCTCACTCTCGCCTACCATCGTTCGGTCAGAGTCT
+
:<>@=;<A>@@;ABB<B>BCB<69@<<8@AAA;;.94=99::55.59.4.49<==>?<,<2555:<:>;<==4::3////$/9)/)/::&//;59/338733338375.526-55777?>??>><::;;;5;==><;//////849058A>BBBBBBAB?ABB?9:5:@<@@A>ABBBC>CAA=@<<<2<?;?@@<;:;@D;A<=>==8>:===8808?@9;8>;=;58909==?=?>//////;88879>>;;;>>588>:?BBBC:>?=BA>>>>888
@ATNG8:00024:02238
GATGGTAGTATCTGTCTACGAGAGCCAGAAGATCAGGAACTCTAGAAGAATTCAGATTTTTAACACGAGAGTAAACGTAAAAAGAAGGTTTTACAAGACTCACGTTAACAATATTGCAGCAGTACGCACACAATCGAAGCGCAGTAAGGATGGCTAGTGTAACTAGCAAGAATACCACGAAAGCAAGAAAAAGAAGTACGCTATTAACTATTAACGTACCTGTCTCTTCCGAAACGAATGAGTACTACTCTCAGAGACACACTACCATCGTTCGGTCAGAGTCT
+
@?@B@ECCBB@@@BCCCDECCCCBDACCC@DBBAAA?A?BBDBAAB?BC?C?BBBBAAAB3B?BCCBBBBBBBA9<=:;;;;*;A>?5;;;6:CDADCCCCCCDD?B?BB@BBB?BBCCCB@BCCCCCCBBB?CCBB?BBBAAB@A>B@CCC?CCCCCBBB?BACA???AA>?@A?ABBBD>AAA=@AABB3BB@B888CCA>?<><>BCC<@<@ACBB@BBCBBBC@B?ACC=CCC?CCAAACCABBA@AABAAAAABCAA??B=AAAAC:=<:=>=>>>@@@
@ATNG8:00026:02223
GATGGTAGCGCACACATAGATACAGTACTCATTCGTTTCGGAAGAGACAGGTACGTTAATAGTTAATAGCGTACTTCTTTTTCTTGCTTTCGTGGTATTCTTGCTAGTTACACTAGCCATCCTTACTGCGCTTCGATTGTGTGCGTACTGCTGCAATATTGTTAACGTGAGTCTTGTAAAACCTTCTTTTTACGTTTACTCTCGTGTTAAAAATCTGAATTCTTCTAGAGTTCCTGATCTTCTGGGTGTATCAGCGAGTATCTACCATCGTTCGGTCAGAGTCT
+
A:@@9><<@@CDBCBICCCFAABCCC>>=?99299@<545.529?@@A9945;9=@>A8ACCC@C@DCCCBCBCB>?????,?B>B?@@:@BBBADBC@CG9<<A;;;?BBCCCCCC@CCC@C@CGCCDCA@<AA@@7;;CCCICBBBCDCBBCCACBB?CB?B?BBDBB@@@A>A@@@@7@>B>;;;;;*;@@@=000@CCAAACC5:9:9(9=@@B>A:BCAABBCCCB?C?:;:CCB>BABB=B;<;@A@AAAACAAAFDED?BBDDD@@@=@BBBCCCCC
@ATNG8:00031:02237
GATGGTAGGAGACGAGCGTCGCACACGTACTCATTCGTTTCGGAAGAGACAGGTACGTTAATAGTTAATAGCGTACTTCTTTTTCTTGCTTTCGTGGTATTCTTGCTAGTTACACTAGCCATCCTTACTGCGCTTCGATTGTGTGCGTACTGCTGCAATATTGTTAACGTGAGTCTTGTAAAACCTTCTTTTTACGTTTAACTCTCGTGTTAAAATCTGAATTCTTCTAGAGTTCCTGATCTTCTGGTGAGATATGCATGATGCTACCATCGTTCGGTCCAGAGTCT
+
:::@<=;?:::8.----88::=<AAFBB<<665;5;:;?::=7<8;;:>>?A<?@@??:@?ABBB8B>BBBBBAA:B=?=;;;,><5;9:927:<<488<6:?<=>>>00*0?=/66AD=AAB<?;;:;;?===<@?@?<A@@AA@>>>@BA>>=??98779:95:;@@@>>>B>>:<;?=>/>5;6;7@@@,==<<<,/+/<;;;:===9:<<2=///=5;7>>:>@@@@>>=C<AAABBC;====BC>>>:::AAA>>>A><86606---;49;4--*/999///
@ATNG8:00031:02259
GATGGTAGCTCACGTACGTCACACGTACTCATTCGTTTCGGAAGAGACAGGTACGTTAATAGTTAATAGCGTACTTCTTTTTCTTGCTTTCGTGGTATTCTTGCTAGTTACACTAGCCATCCTTACTGCGCTTCGATTGTGTGCGTACTGCTGCAATATTGTTAACGTGAGTCTTGTAAAACCTTCTTTTTACGTTTACTCTCGTGTTAAAAATCTGAATTCTTCTAGAGTTTCTGATCTTCTGGGTGTATCAGCGAGTATCTACCATCGTTCGGTCAGAGTCT
+
/7::6<CCCCBCCCBCB;;;C;;;BBBAABBB?BBBE>BBADACCCBBBC?CCCCD@C@BBBB@B@CCCAAAFB@:===;>.>A>@ABB=ACBB?BBB?BB<?=?A8979ACCBBBC?@AA;=<:BBEDA@@;?>>>=A<<;889=>@=>=@?@?<888=AA=D:>>>>>>?>>9=====/=5;5;<;;;,77666)----667>??<?BBA*=>>98/5///*/<<9<///*//;8>>@<=;<;6///===@=?@@AA@@>>>@;@<===:>=9=<;<:6339
@ATNG8:00034:02229
GATGGTAGTGTCAGTGCGCGTCGTCCAGAAGATCAGGAACTCTAGAAGAATTCAGATTTTTAACACGAGAGTAAACGTAAAAAGAAGGTTTTACAAGACTCACGTTAACAATATTGCAGCAGTACGCACACAATCGAAGCGCAGTAAGGATGGCTAGTGTAACTAGCAAGAATACCACGAAAGCAAGAAAAGAAGTACGCTATTAACTATTAACGTACCTGTCTCTTCCGAAACGAATGAGTACTGTATCTATGTGTGCGCTACCATCGTTCGGTCAGAGTCT
+
:88>;:;><A@?>BBB@;A;99CCC=BBB=ACCAAJ9;9;AAC@A@>@@=@@DD@9:9::)9;=>>@ABAAABC:AAB=@@@,=>294999*9AA:996B===9:6;=AA>BBC?@ACCCCCCFECCBBBAA?A;;;?BBBBBAAA?B?B;;:;BAACCBC@BBBB??=?B?999?CBBBC;@9939999+:?;????B@@AA=@<AB@@=@=@>BBB>AA@@>99207;>>6>00,0===@AABBBBBDCBBAAABA???A;;5;;;>?9==9=>>>@@@A@
@ATNG8:00043:02225
GATGGTAGTACATGGATAGACGACACAGAAGATCAGGAACTCTAGAAGAATTCAGATTTTTAACACGAGAGTAAACGTAAAAAGAAGGTTTTACAAGACTCACGTTAACAATATTGCAGCAGTACGCACACAATCGAAGCGCAGTAAGGATGGCTAGTGTAACTAGCAAGAATACCACGAAAGCAAGAAAAGAAGTACGCTATTAACTATTAACGTACCTGTCTCTTCCGAAACGAATGAGTACTATGTAGAGCTCTATACTACCATCGTTCGGTCAGAGTCT
+
;5555<889777//)/999<========@8666555.5.5<:<<5905;5:643444444$5.5<<<>?CCCDC=CA<;;;;':C=?>BBB7BBC:CGDCBBD::6;=AA>BBB>A@BBABACDECGCAA;;=<BCB@CCCBCBCB=A<ABC?BEEDAAAB@CCDCCC?CC?BBC;?;000,000+0>==5>A:A@@@B>>>A<@<@999?B@EBDCC@CFCCC@@<@=A@@9??@;@A@BCCAA?==BBBBBAAAB9999999:978=A499;99A?>?879
@ATNG8:00044:02268
GATGGTAGTGTGTCTCTGAGAGTAGTACTCATTCGTTTCGGAAGAGACAGGTACGTTAATAGTTAATAGCGTACTTCTTTTTCTTGCTTTCGTGGTATTCTTGCTAGTTACACTAGCCATCCTTACTGCGCTTCGATTGTGTGCGTACTGCTGCAATATTGTTAACGTGAGTCTTGTAAAACCTTCTTTTTACGTTTACTCTCGTGTTAAAAATCTGAATTCTTCTAGAGTTCCTGATCTTCTGGTCTCTCTCTCACGCACTACCATCGTTCGGTCAGAGTCT
+
88885:B@???::<=666@@DBCBBBBB@@@B?BECD>BB@C@CCCBCED@CCC;;7;>BBBCAC?CBCBCCEGI@CCCCE2BA?BCCJ>BBCB>BBB>AB7;;9B@D=AACCCABB@CBC@B?BCCCCCCC@BBCE@CCCBAAABBBBBBCCBB>BCD?BB@B>AACDDBCCD?BBDMM;A?A@AAABA0@BBBC8;;@ABBB@AA5;:;:*:B@@A=A?BF@CDD;;;B>B@ECAABF?A@B?B;;<CCA;;;BBECCCC;;7;;;@A@<;8;AACA>>00
@ATNG8:00046:02256
GATGGTAGCTCTGCTCTGACTCTCGTACTCATTCGTTTCGGAAGAGACAGGTACGTTAATAGTTAATAGCGTAACTTCTTTTTCTTGCTTTCGTGGTATTCTTGCTAGTTACACTAGCCATCCTTACTGCGCTTCGATTGTGTGCGTACTAGCTGCAATATTGTTAACGTGAGATCTTGTAAACCTTCTTTTACGTTTACTCTCGTGTTAAAATCTAGAATTCTTCTAGAGTTCCTGATCTTCTGGGTGCGCTACAGTCTCTTCTACCATCGTTCGGTCAGAGTCT
+
444:7<B;<5=6;56B=BBBAABBDCBB@CCB?BAAA<AC?B?DAB@@@B?BBA9;:9@LCB@@HAH<:<B;;29@.55@@=*<:3999909;5516>B>AC969;=@D:A@99:9958=<<7<;959<----(--88389;;;>///7////97796;>>;==9=7:895555555.5555)57<75555&5555:1<<=><<<;55.///&//////)/4::)0595;;<7<:<;;<:828359)99//;/0//8557//)//994/55456;;8==<=>;;:<
@ATNG8:00016:02307
GATGGTAGCTATACGTATATCTATGTACTCATTCGTTTCGGAAGAGACAGGTACGTTAATAGTTAATAGCGTACTTCTTTTTCTTGCTTTCGTGGTATTCTTGCTAGTTACACTAGCCATCCTTACTGCGCTTCGATTGTGTGCGTACTGCTGCAATATTGTTAACGTGAGTCTTGTAAAACCTTCTTTTTACGTTTACTCTCGTGTTAAAAATCTGAATTCTTCTAGAGTTCCTGATCTTCTGGAGATATCATCAGCGAGCTAATCGTTCGGTCAGAGTCT
+
:9:C;>CCCCBBBCBBCCCCCCCCCC@@@C99;:DFF>BB?B@CCCBBBB?CFC@?<@@DDDB@C?CCBBBBBBB?ABCCC1@@?CCDA9?@AA?CBB>@@<@@ACDC?ABACBBBB>AA>:@:>>>@;;<A;A=<<7;;C>>;<;?A?AAAA@@<@@@<@A=A;AAC;;<>AA<>>>@@5>9=866666'8=9::1:>=<==>>>?<?>?@.8:@AF<@;@A<@@B?>===C=DCBB@@8;;?;?@@AAAAA@@@A>>?B@=;:<===9==:>AA@@;::>
@ATNG8:00022:02287
GATGGTAGCTCGCTGATGATATCTCCAGAAGATCAGGAACTCTAGAAGAATTCAGATTTTTAACACGAGAGTAAACGTAAAAAGAAGGTTTTACAAGACTCACGTTAACAATATTGCAGCAGTACGCACACAATCGAAGCGCAGTAAGGATGGCTAGTGTAACTAGCAAGAATACCACGAAAGCAAGAAAAAGAAGTACGCTATTAACTATTAACGTACCTGTCTCTTCCGAAACGAATGAGTACTATAGACTATCTGAGACTACCATCGTTCGGTCAGAGTCT
+
95:C9BABB966CCCBBBDCCCCBB@CBC@BBBBBB>BACBBBDDD@CC@C>99:ABBBB3B@DEAAA@@BBDD=A>;;:::*;@;A5;;;6;AB?BCCDCCCCC@B@BC@CCD@BCCCDCCBBCCCFCBBC@CC::7<BBBBBAA?A@C@@?@BBACBBB@CCBBBC@CC@???>AA@AB<AAA@CCCCC2CD@D???CBAAB:<9==<>:@:>>BBB@BBAA@::5:=ABDDAAA?BBBCDCBBBBCBBBBB???BBBCCCBB?B9::@=@A?AEECBB@?@
@ATNG8:00039:02278
GATGGTAGAGAGAGCTCTCTCATCGTACTCATTCGTTTCGGAAGAGACAGGTACGTTAATAGTTAATAGCGTACTTCTTTTTCTTGCTTTCGTGGTATTCTTGCTAGTTACACTAGCCATCCTTACTGCGCTTCGATTGTGTGCGTACTGCTGCAATATTGTTAACGTGAGTCTTGTAAAACCTTCTTTTTACGTTTACTCTCGTGTTAAAATCTGAATTCTTCTAGAGTTCCTGATCTTCTGGGTCTACGCTCGTCGCGCTACCATCGTTGGTCAGACGTCCT
+
444<7<>?::6AA@@;96;<<<BB@;666?>A?CCBB:A@=A=BBB;;9B::459=3<49444.4388334444<7:=>;>);82<ABA:AA@A=ACC?CC<??AA::277<8<>==8755;A=:::;>787-//88,/6<;888::;ABA==>=388?;>95;7///7;99>;495566'54:5<9;;=,65---)--6---2//5-525&286664949;6;;999772626<66//,/66;-33///9@=;;;??;;///929666;+/*/333///6636
@ATNG8:00039:02279
GATGGTAGTGTGTCTCTGAGAGTAGTACTCATTCGTTTCGGAAGAGACAGGTACGTTAATAGTTAATAGCGTACTCCTTTTTCTTGCTTTCGTGGTATTCTTGCTAGTTACACTAGCCTTCCTTACTGCGCTTCGATTGTGTGCGTACTCTGCAATATTGTTAACGTGAGTCTTGTAAAACCTTCTTTTTACGTTTACTCTCGTGTTAAAAATCTGAATTCTTCTAGAGTTCCTGATCTTCTGGGCTGCGCTGATATGCGCTACCATCGATAACCTCGAGTCT
+
;59C:>DCCCAACDBBBBDHHCCBBBDBABBB?BADD>CB>B?CCCCBBB?CCBBB@C@CCCD@D?C@@BCCCEEC@CCCC1CC?BBBD>CCA@>@??9AC4;;BBCD@CEHHCECG?B@B@C@CCCCAA@D@CCDD?BBCCCCCCCCCCBCBB@AAA=@A<A?BCCCDCDGD@B@@@@7A>B<;;:;:*:CBCC>BBBAAAC<;;5;;;;*;@@@A=A=@C@BBBCCCD@D?BBB;;;7;:BB<A;;;ACCDCCFBBBDGBBA>A@????@;@=@AABBBAA
@ATNG8:00044:02318
GATGGTAGTTCGTGAGAGAGAGACCCAGAAGATCAGGAACTCTAGAAGAATTCAGATTTTTAACACGAGAGTAAACGTAAAAAGAAGGTTTTACAAGACTCACGTTAACATATTGCAGCAGTACGCACACAACCGAAGCGCAGTAAGGATGGCTAGTGTAACTAGCAAAGAATACCACGAAGCAAGAAAAAGAAGTACGCTATTAACTATTAACGTACCTGTCTCTTCCGAAACGAATGAGTACACACTCTCATATGACACTACCATCGTTCGGTCAGAGTCT
+
:;<>8;;;;8=<::::955556;>>4;?@896B>CC9CAGDBB@@B=:909;??@9==>>,<<@?<@BBC?;:=9:394444$4;.5.555&5;<8=@@><:;-.(.0..--/398:666>>?>=CC@@@B@A>;;79>@=>494.46:8:79;;<554948777333(38289<,3333,333-33333$//(///899?;=>@=B>?>7:7>==@B>ABBBB@@>@78<A9@AB=;9:C@>??8:8>?AABBBBBB>>>@00)///5=9>=166666<?==
@ATNG8:00047:02294
GATGGTAGTGATACAGATCAGACACCAGAAGATCAGGAACTCTAGAAGAATTCAGATTTTTAACACGAGAGTAAACGTAAAAAGAAGGTTTTACAAGACTCACGTTAACAATATTGCAGCAGTACGCACACAATCGAAGCGCAGTAAGGATGGCTAGTGTAACTAGCAAGAATACCACGAAAGCAAGAAAAAGAAGTACGCTATTAACTATTAACGTACCTGTCTCTTCCGAAACGAATGAGTACGATGAGAGAGCTCTCTCTACCATCGTTCGGTCAGAGTCT
+
<<CC@BBBCCCC@@ADCABBCCCCD;9;;8<@@@A93>8@@=CCDCAB@>?<00/::666)659ABCCBBBBCC;?>;9494$9<7<.444&5@>=@BBBDIDBB?B@CB@CCC?BBCCDBBCGCDCCCC;;7;B;;6;AAA@AAB@D@CCB@CBBBBBAC@DBA@??;?@=:::?B@DA@8=0000?@?@0==:BBBBCAA:8188=>BB:?:;8;;A@BBAAACB@C>@A?9@??;?@@??>CAA???AABBAA@A@???@@@<@;;;A>AB@BCBBBCBBB
@ATNG8:00017:02364
GATGGTAGATACTCGCTGATACACCCAGAAGATCAGGAACTCTAGAAGAATTCAGATTTTTAACACGAGAGTAAACGTAAAAAGAAGGTTTTACAAGACTCACGTTAACAATATTGCAGCAGTACGCACACAATCGAAGCGCAGTAAGGATGGCTAGTGTAACTAGCAAGAATACCACGAAAGCAAGAAAAAGAAGTACGCTATTAACTATTAACGTACCTGTCTCTTCCGAAACGAATGAGTACTGTATCTATGTGTGCGCTACCATCGTTCGGTCAGAGTCT
+
@??B?CBBBCBBCBBBBDHCCC@@@;@BB?BCCBBB?B>AABCBBB?BB@B?AA<79999(9@ABBCCCCC?@>8<?:;;;;*;B@B5;;;6;DEACBBBEHEBB@B?AB@BCF@B@@ABDCCCB@CCCCCC?CBBB?BBBBDDAA>B@C??>@BCDCCDC?AAACCA?BC>A@A>ABDCF>AAA>@@@@@2?D?C>>>CBA@@<@7==>=:>;A<BBB@BCBBBBB?B?CDD>CAA>ABDDDCCBBBBB@==>>CCDCAAABCF<@;;;A=AA=>>>@@@>==
@ATNG8:00020:02330
GATGGTAGCTATACGTATATCTATGTACTCATTCGTTTCGGAAGAGACAGGTACGTTAATAGTTAATAGCGTACTTCTTTTTCTTGCTTTCGTGGTATTCTTGCTAGTTACACTAGCCATCCTTACTGCGCTTCGATTGTGTGCGTACTGCTGCAATATTGTTAACGTGAGTCTTGTAAAACCTTCTTTTTACGTTTACTCTCGTGTTAAAAATCTGAATTCTTCTAGAGTTCCTGATCTTCTGGCTCTCGTAGACAGATACTACCATCGTTCGGTCAGAGTCT
+
:;;B@CCBBB=>>666?@@CCEDDDCB@AB;;5;CAA9BB=@=;:9C@BA?:;9<AAE@CCCC7;6;:9889=37-7;8;8)8<8<;;=5<<<<9CBB>BB=>?@B9:49??;=>?A?BBA??======888;>?=>;>>>>B>>>>>B>?>?;;5;:;<??<?<AA@>>>??>5;;??>/?1818=AAA/@@@@E6;;;9:<==<><AAAA/A>>>@<><>A=AAA??@A<A:==ABBB:=>B<A@?888CAB@@===AAAA??<;;;@@7;;=>>;::777=
@ATNG8:00026:02337
GATGGTAGCGCATATCAGCGCAGCCCAGCAAGATCAGGAACTCTAGAAGAATTCAGATTTTTAACACGAGAGTAAACGTAAAAGAAGGTTTTACAAGACTCACGTTAACAATATTGCAGCAGTACGCACACAATCGAAGCGCAGTAAGGATGGCTAGTGTAACTAGCAAGAATACCACGAAAGCAAGAAAAAGAAGTACGCTATTAACTATTAACGTACCTGTCTCTTCCGAAACGAATGAGTACGTGTGCGACGTGTCTCCTACCATCGTTCGGTCAGAGTCT
+
455<:>EDC===>=;;;BBBBBBB>7C:669695<;=5;8<<A==@A=AA;@;==:449:;';>BBBBBBCCBBB=BA?@@@7@C>B5;;;.;EI@CCICCCCCB=A>AB?BBB?BCCCDCCAABBBCCBBB?BBBD?BBBBBB@@<@?B;;:;HFEEEDC@ABBBBC@AA>AGD>@@@AB=A??9?@@AA2AB@CAAADBB>>494:ABD>A>ABDBB?B@AAABB?B@CCC=CCC?BAAABBBBAABBBCABBBBBBBB?BBB@AAABB?AA?CCBBCCEBB
@ATNG8:00029:02344
GATGGTAGCGCGACGAGCGTAGACCCAGAAGATCAGGAACTCTAGAAGAATTCAGATTTTAACACGAGAGTAAACGTAAAAGAAGGTTTTACAAGACTCACGTTAACAATATTGCAGCAGTACGCACACAATCGAAGCGCAGTAAGGATGGCTAGTGTAACTAGCAAGAATACCACGAAGCAAGAAAAGAAGTACGCTATTAACTATTAACGTACCTGTCTCTTCCGAAACGAATGAGTACGATGAGATCTCGTGTGCTACCATCGTTCGGTCATAGTCT
+
7779698<<=ABBAAABB@@@?599)5957;656<<9><<<>CC;;6:@;=:=>:97>=3;<>>>?>@=8889/774444&595:.555&5;;7>666<<<::3:8:9:>@@9@@@?;99@@@@CBBB@@ABA?@@CBBAAB=B?@;?00+0>>>00:9=A9:8@A>AB@BBB;?=0/*/990679909><>:>>75256/508;<;;;077?><8><994:;798;;;2://(/66/33388::::@<<778833...55033522+25.55555756:
@ATNG8:00034:02353
GATGGTAGTGTCAGTGCGCGTCGTCCAGAAGATCAGGAACTCTAGAAGAATTCAGATTTTTAACACGAGAGTAACGTAAAAAGAAGGTTTTACAAGACTCACGTTAACAATATTGCAGCAGTACGCACACAATCGAAGCGCAGTAAGGATGGCTAGTGTAACTAGCAAGAATACCACGAAAGCAAGAAAAAGAAGTACGCTATTAACTATTAACGTACCTGTCTCTTCCGAAACGAATGAGTACTACTCTCAGAGACACACTACCATCGTTCGGTCAGAGTCT
+
488;7=AEFC@ABBCCCCBBABACCFCBBACF99;B7;4;;B;;9A=@@>A?@@?@@@@A2A@CDCBBBBBBA<@@;;;;;*;B>C6;;;7;CDACBBBFFCCC@C?CC?CCC?ABBABDBCB@@@CCCCC@AABD?BBBABBBC?C?CBB>BDDCCCCA?AAAAAA?AA>@?A<>>BBB=A@@;??@BB1BC?B=><CAABA9@<@A>>:;79ADAA>@CAAABB@B@BBA=ACD?CC@@ABBB@A@AAAACCCCCCBB??@?;A>><<5;;9=>>>>>><=
@ATNG8:00036:02351
GATGGTAGTGTGTCTCTGAGAGTAGTACTCATTCGTTTCGGAAGAGACAGGTACGTTAATAGTTAATAGCGTACTTCTTTTTCTTGCTTTCGTGGTATTCTTGCTAGTTACACTAGCCATCCTTACTGCGCTTCGATTGTGTGCGTACTGCTGCAATATTGTTAACGTGAGTCTTGTAAAACCTTCTTTTACGTTTACTCTCGTGTTAAAAATCTGAATTCTTCTAGAGTTCCTGATCTTCTGGAGATACACATGATACTCTACCATCGTTCGGTCAGAGTCT
+
BBEC@CBBBCCDBBCCCCCCCDCBBCBBBCBB?BBBB>BB@D?CCAAACC@DDCBB?C@CCBB?B@CCCCCAAAD>:::;;*;@=@BBE?GDAA?AFDAHD;;:ADBB?CCDBAACDAGDD>@?ACCCCBBB@CCCC@DCCCBCCCCBDBCBBBA@CCC?CC?C?ABCCBBCCE@BBBBB7?;@;9999*;BCCC=BABBCCCBBB5;;;;*;@@CC>B?BCADCDBBBB?B?BBCCED>BACACCBBCDDCCBBCCCBBBCCC@?AABB?AB@CCAA@CB::
@ATNG8:00043:02342
GATGGTAGCGCATATCAGCGCAGCCCAGAAGATCAGGAACTCTAGAAGAATTCAGATTTTAACACGAGAGTAAACGTAAAAGAAGGTTTTACAAGACTCACGTTAACAATATTGCAGCAGTACGCACACAATCGAAGCGCAGTAAGGATGGCTAGTGTAACTAGCAAGAATACCACGAAAGCAAGAAAAAGAAGTACGCTATTAACTATTAACGTACCTGTCTCTTCCGAAATAATGAGTACTGCGTCTCACTCTCGCCTACCATCGTTCGGTCAGAGTCT
+
CCCCAE9:;BCCBBBCCCCCDCBBB>BCCACDCCCC@B@CCCCBBC?BB?B=?>@9999*;>CCCCCCCCAAA;AC9:::6;B>B5:::.;FFACCBCIECA?<@?@A?BBC@CBBCCCCCCCAABDBBC@CCCC>@@BCCCBB?CACAA>ACCCCCCC@BBBBBB?BC@CBB999CDD=>>>;>AABB3BD@BAAABDCAB>A<@ABB>B>BADBB?BCCCBBD?C?CCC=BB?AACBBAAABBBBAACAAADCCBA=ABC@FCCAB>AA@CCBBBB???
@ATNG8:00019:02370
GATGGTAGCACACGAGATCTCATCGTACTCATTCGTTTCGGAAGAGACAGGTACGTTAATAGTTAATAGCGTACTTCTTTTTCTTGCTTTCGTGGTATTCTTGCTAGTTACACTAGCCATCCTTACTGCGCTTCGATTGTGTGCGTACTGCTGCAATATTGTTAACGTGAGTCTTGTAAAACCTTCTTTTTACGTTTACTCTCGTGTTAAAAATCTGAATTCTTCTAGAGTTCCTGATCTTCTGGGCAGACTCTCACACGCCTACCATCGTTCGGTCAGAGTCT
+
ABBB?B=BBBDBBAA9;59=<@;;<@@@>@;;4;BBC>CCAC?AAAC>BB?BBA@A5?:>>:=8=8<<<<<:;;A9CCCCC3BC?B@@;5@BAA?B::8:D?A@ABBB?BBBAAA@A?BBB=A>===>>>AA<>>@A<??B@@@?@AAA>>>>>><>AB=@@<@<??=>>>>@?:==>??2?6;6;>AAA/@@@AA:@@@>>>:9:=8=<<;+;888@=B<??<?AA>>>>=A=AA?@>>7::AA7<9:9::<<?@AAA?@:==?;=677<,//7<=66;B>>>
@ATNG8:00024:02407
GATGGTAGACATATCGTACTCTCTGTACTCATTCGTTTCGGAAGAGACAGGTACGTTAATAGTTAATAGCGTACTTCTTTTTCTTGCTTTCGTGGTATTCTTGCTAGTTACACTAGCCATCCTTACTGCGCTTCGATTGTGTGCGTACTGCTGCAATATTGTTAACGTGAGTCTTGTAAAACCTTCTTTTTACGTTTACTCTCGTGTTAAAAATCTGAATTCTTCTAGAGTTCCTGATCTTCTGGGCAGACTCTCACACGCCTACCATCGTTCGGTCAGAGTCT
+
CCCC?BBBBBBBCCCFDDDBCCCBCCCCCCBA=A@?@;@B@D@DB@@?BB>BABBC@C?BBBB@B@BBBBA@@??9<;;;;+?@;@999(33336;::6?B;79:CBB?BC@>>>AA<AAD<<:><<99:==:>@??=BAAAABA@@@A@@@>==<>>><?B=?<?@@??????<@@BBB5A=A:>8;;;,;;==>-////::=AAB;;:::+:///<9=7??<?>>>??A=A;?@B@AA8;;>B7?;;:;:>>>@@@@>><>@@<>;;;B:>=<A@@@@>>>=
@ATNG8:00038:02405
GATGGTAGGAGACACGTCGCACACGTCTCATTCGTTTCGGAAGAGACAGGTACGTTAATAGTTAATAGCGTACTTCTTTTTCTTGCTTTCGTGGTATTCTTGCTAGTTACACTAGCCATCCTTACTGCGCTTCGATTGTGTGCGTACTGCTGCAATATTGTTAACGTGAGTCTTGTAAAACCTTCTTTTTACGTTTACTCTCGTGTTAAAAATCTGAATTCTTCTAGAGTTCCTGATCTTCTGGCGCTCTGTCACGTCTGCTACCATCGTTCGGTCAGAGTCT
+
C>CC?BB>:CCB@@???=9=A;95:555=BB?CCFF>CC?B?BCCCCBB@BEBBB?C?BCCC?C?CCBBBBBB?:=====.=A<@@BB8@B??<?@@;?@=??@CBB?ACCBCBBA>BB@9>9>>>88:::;?@>><>AAA@@@@@AA@@>>=?6<;:5;>:?<@@?@?A@>><>>@ED6A<?:>>BBA/AA99908;;///=9;<39979+99::B=A=@@;???B:::;@;@DAA==688;=====<<<<==>=;///77==8==888=AA=;<;?;;:78
@ATNG8:00041:02376
GATGGTAGTATATCGCGTCGCTATCCAGAAGATCAGGAACTCTAGAAGAATTCAGATTTTTAACACGAGAGTAAACGTAAAAAGAAGGTTTTACAAGACTCACGTTAACAATATTGCAGCAGTACGCACACAATCGAAGCGCAGTAAGGATGGCTAGTGTAACTAGCAAGAATACCACGAAAGCAAGAAAAGAAGTACGCTATTAACTATTAACGTACCTGTCTCTTCCGAAACGAATGAGTACACATCGTCGTGTCGTGCTACCATCGTTCGGTCAGAGTCT
+
884:05:?CCEDBBCBBBCDCBBBB@BBC@BBBA@@<B>BBCBA;;;9D@D?A@BBBBBB2A>ABAAAA@A;::/:=@@@@@,@@@B>BBB7BBB@BCICCD;;;?B=;<5;<<;@AACFHFCFCC;::CCCAEAAA@CCBBBCAA=A?C@@=@BBBCBBB@CAAAAB?BA@A?=:<@>==8933/7899+8>;@@BBB@@>=:=;?>>@<?=CAC@@>@CCAAAA?A?AAB=AAA=AB@AABBCBBBABA@@?A@@@?>?>BB?BDDDD<??>?@BCCDA?@
@ATNG8:00016:02453
GATGGTAGAGAGACTGTAGCGCACCAGAAGATCAGGAACTCTAGAAGAATTCAGATTTTAACACGAGAGTAAACGTAAAAGAAGGTTTTACAAGACTCACGTTAACAATATTGCAGCAGTACGCACACAATCGAAGCGCAGTAAGGATGGCTAGTGTAACTAGCAAGAATACCACGAAAGCAAGAAAAAGAAGTACGCTATTAACTATTAACGTACCTGTCTCTTCCGAAAACGATGAGTACGATGAGATCTCGTGTGCTACCATCGTTCGGTCAAGAGTCT
+
//9@466==CBCDCBB=?@<@B:;2555.5:959>.9244444485::6;8<;;;;;;+>687339988773(334944&4949.555&59949566<==>@:@;>><=A@8;;?<<<<<@995555=>:>>==9===;<;==<@<@9969>>?C:88<>>??=>9>=9=:8/78///(///(-8888+883///75668816+2255/5/55<?:5>;:<998-/)////&////999;<888;;;844277799>?>;;;:@7355/55/3//(/3336;
@ATNG8:00019:02431
GATGGTAGCGCACACATAGATACATACTCATTCGTTTCGGAAGAGACAGGTACGTTAATAGTTAATAGCGTACTTCTTTTTCTTGCTTTCGTGGTATTCTTGCTAGTTACACTAGCCATCCTTACTGCGCTTCGATTGTGTGCGTACTGCTGCAATATTGTTAACGTGAGTCTTGTAAAACCTTCTTTTTACGTTTACTCTCGTGTTAAAAATCTGAATTCTTCTAGAGTTCCTGATCTTCTGGTATGACTAGTGTACTACTACCATCGTTCGGTCAGAGTCT
+
8:AA7@<A@@;?=====>ACBCCCCBBBCA@>@CCC=@@>A?BBBB<@@<>>5959=:><<?;>5>:::<:544644444$4:.44==5<<>>266>6;;9666AA@@CC;9;BBA=CCC@C@CD:;;BAA=AB?@<ABBBA@@BBBBBBCBA@>ACD?CB?A>@@@@@@BA=:ADFEE;?9=;9:9:9(9B@CC<AAB;;:@<<@*0000'0/7::4<7;;7;?C?>?D80+0>:0//177>8@<?A99:99@@AACB@:9:>:999>?499299<@@@A@?
@ATNG8:00020:02425
GATGGTAGTGTCAGTGCGCGTCGTCCAGAAGATCAGGAACTCTAGAAGAATTCAGATTTTTAACACGAGAGTAAACGTAAAAGAAGGTTTTACAAGACTCACGTTAACAATATTGCAGCAGTACGCACACAATCGAAGCGCAGTAAGGATGGCTAGTGTAACTAGCAAGAATACCACGAAAGCAAGAAAAAGAAGTACGCTATTAACTATTAACGTACCTGTCTCTTCCGAAACGAATGAGTACTGTATCTATGTGTGCGCTACCATCGTTCGGTCAGAGTCT
+
:<<<?BBB;;6;=CBBC;:=BACBB?BBB?BBBBBB=A=@CCCDBB@AA>A=A@>9::::)98<<AA@CAA99929???AA7?A=A5;;;.;BB>CCCCDECBCAD@BB@BCC@BBBCCCCBCCCCBBC@@=@BBB@CCCCAAAC@DABBB?ABBDDBBA?BBBCCC=@A?BBC?BBBCF>BBA>BBBBB3BC?BBB@@@@@B;><>B??:>:=>BBB?BCCBBAA=A?BAA<AAA>@AAABBBBCCBBBAAABBBBBBB>>==:=>>>@<AA<AAB@@@@??
@ATNG8:00024:02454
GATGGTAGCGCGACGAGCGTAGACCCAGAAGATCAGGAACTCTAGAAGAATTCAGATTTTTAACACGAGAGTAAACGTAAAAAGAAGGTTTTACAAGACTCACGTTAACAATATTGCAGCAGTACGCACACATCGAAGCGCAGTAAGGATGGCTAGTGTAACTAGCAAGAATACCACGAAGCAAGAAAAAGAAGTACGCTATTAACTATTAACGTACCTGTCTCTTCCGAAACGATGAGTACTGCGTCTCACTCTCGCCTACCATCGTTCGGTCAGAGTCT
+
::=@?@>><@@@@=>>;;A@AB:;:)9@A=AB@:;;5:5<<<555A?8978=;;;77777$71;;9>>;<889<6;;==999(99255::<0<=B799AB@ABA@=@@BA=AA@?AAABCCGCCCCCAB@000===<CCCCCBBB=A=@;;7;@AAABAB<?>AABB?A@>A?>8=?=<8;;;6;?AAB1>>=@>?;;::;;=A>==>>;?988;@@=@@??@AB>B@BBB;???:::@@BBD??9;;CBDBBBBBBB><<<9<===@@CC?CCBBBBAAA
@ATNG8:00047:02425
GATGGTAGGCGAGAGTGAGACGCAGTACTCATTCGTTTCGGAAGAGACAGGTACGTTAATAGTTAATAGCGTACTTCTTTTTCTTGCTTTCGTGGTATTCTTGCTAGTACTCTAGCCATCCTTACTGCGCTTCGATTGTGTGCGTACTGCTGCAATATTGTTAACGTGAGTCTTGTAAAACCTTCTTTTACGTTTACTCTCGTGTTAAAATCTGAATTCTTCTAGAGTTCCTGATCTTCTGGGCAGACTCTCACACGCCTACCATTCGTTCGGTCAGAGTCT
+
454<7;@@=@@?A?CBBBCC;;65669;@CAA?BDCI?EF@A@AECCBCDADCA:;598>B@@>A>?@CB::5?>8=BBBB3BD?BBCB>BBBC@AAB@DC@AAACBBBBBBBCBB:::<5:3:A??@B=:5777>*//:8;:5525755555625555//(/0556665725.26969+92;4>>CC2>>=<<09:=7/////8(---'-//.3.34::3<>>@===;?7=>:;:B<??BB:A;<;>>B@@@>??=:5:::5//,/:>06636;9,,,,,,
@ATNG8:00022:02476
GATGTAGTGCGTGAGAGAGAGACCCAGAAGATCAGGAACTCTAGAAGAATTCAGATTTTTAACACGAGAGTAAACGTAAAAGAAGGTTTTACAAGACTCACGTTAACAATATTGCAGCAGTACGCACACAATCGAAGCGCAGTAAGGATGGCTAGTGTAACTAGCAAGAATACCACGAAAGCAAGAAAAAGAAGTACGCTATTAACTATTAACGTACCTGTCTCTTCCGAAACGAATGAGTACTACTTTCAGAGACACACTAATCGTTCGGTCAGAGTCT
+
CCCCCCCCBCCBCBBCDDDDCAAA>ADDFDDEE@@>?@BBCBBBB@CC>A==>>78899$77@B>CCBBC@@>6<=9:;;.4C8C.:9909BC@DBCCCCEBB?B@BC@CBB?BBBBBCCCCCCCCBBBD?CCBB?BBCBBBCB>C@CAA?ACCCDABA?AAACCC?BC>@?@?ABDCD<A@@:><<==.<?=AAAACBB??<A:>>>B<>;>ABAB?ABBAAAC@C?BBC>CCC?AACBBBCB@@?D>CCAAABBAAACCC?CDCC796<BBAABB:::
@ATNG8:00024:02512
GATGGTAGAGAGAGCTCTCTCATCGTACTCATTCGTTTCGGAAGAGACAGGTACGTTAATAGTTAATAGCGTACTTCTTTTTCTTGCTTTCGTGGTATTCTTGCTAGTTACACTAGCCATCCTTACTGCGCTTCGATTGTGTGCGTACTGCTGCAATATTGTTAACGTGAGTCTTGTAAAACCTTCTTTTTACGTTTACTCTCGTGTTAAAAATCTGAATTCTTCTAGAGTTCCTGATCTTCTGGTATACACACTCGCTCGCTACCATCGTTCGGTCAGAGTCT
+
455<9>CA@@@AA@@;99@BAAAA@CBBBCCB@CCCC=BB@C@CCCCCCC@CDCCD>A6;4885:>??CCCBABBAB@<<<+;>89333,3;:=7=5833A489==;?8=@A?@AAC>B>@=A<??A@@?>?=CA@?;@@AB@@@??<===<///56/807<8<9@@@???A@?166<;=-=9>088===+:;;:@6<///658<>@1////(////6(/(5:9=:;8??A;A9<>>@>B666A<AA@@@@BA;;<??A;;;@==8=99::+//17:BAAC@;;
@ATNG8:00029:02515
GATGGTAGTGATACAGATCAGACACCAGAAGATCAGGAACTCTAGAAGAATTCAGATTTTTAACACGAGAGTAAACGTAAAAAGAAGGTTTTACAAGACTCACGTTAACAATATTGCAGCAGTACGCACACAATCGAAGCGCAGTAAGGATGGCTAGTGTAACTAGCAAGAATACCACGAAAGCAAGAAAAAGAAGTACGCTATTAACTATTAACGTACCTGTCTCTTCCGAAACGAATGAGTACGTGTGCGACGTGTCTCCTACCATCGTTCGGTCAGAGTCT
+
5<<<@BBBBBBDCCBCBCCCCCCCCABBBACBC@?A?B>A@CCECB?BB@B@BBC@@AAA+>7ABBBBBBCCCF>BA;;;;;.;B>C5;;;6;BD?CCCCCBB;;9;GDDACDE@BBBBBBDCCCCCDAA@D@CCCC@D???BCA@=B?BAB?BBBBBCCC?CCBBBB?BB@BBB>??BAA8:9:=?AAAB3AA?B???BCDBB;?;?AAA7;7:ABBB@ABABBCD?@:@@=5=00,000@BFDBAAABBCCBBBBC?;;=CCC:?@D@C?BB?ABBBAA??>
@ATNG8:00034:02485
GATGTAGAGAGACTGTAGCGCACCCAGAAGATCAGGAACTCTAGAAGAATTCAGATTTTTAACACGAGAGTAAACGTAAAAAGAAGGTTTTACAAGACTCACGTTAACAATATTGCAGCAGTACGCACACAATCGAAGCGCAGTAAGGATGGCTAGTGTAACTAGCAAGAATACCACGAAAGCAAGAAAAGAAGTACGCTATTAACTATTAACGTACCTGTCTCTTCCGAAACGAATGAGTACTGCGTCTCACTCTCGCCTACCATCGTTCGGTCAGAGTCT
+
;59<=?>444445;;;;>;A;<A?7CBB>A@@@;;4:;@B@@>>=9;828288888888'737773339;;;=3:9::999(=>9=;:@<*96=6;;<<;;5992;4;;4:AC<@@BCABBABABBBCCCDAC@;;6;AA@@?;<1:24>>:>?959A=B>BBAA?B;??;<<=4<<>9918875;=@@6??8?>@>=<9/-*-47777*-(/700/;<>998:<1304<;1<33.3:==@BCBBB899B@::;=555<8<<=8<433;74445==;:<<=B
@ATNG8:00037:02486
GATGGTAGTACATGATAGACGACACCAGAAGATCAGGAACTCTAGAAGAATTCAGATTTTTTAACACGAGAGTAAACGTAAAAAGAAGGTTTTACAAGACTCACGTTAACAATATTGCAGCAGTACGCACACAATCGAAGCGCAGTAAGGATGGCTAGTGTAACTAGCAAGAATACCACGAAAGCAAGAAAAAGAAGTACGCTATTAACTATTAACGTACCTGTCTCTTCCGAAACGAATGAGTACTGCGTCTCACTCTCGCCTACCATCGTTCGGTCAGAGTCT
+
BBBB@BBCBBBCBBABBCCE9;:BC@DCC@DCCCAA?A?BBCCBBC?CC?C??=@::::::%;>CCCDFIDCA@>6>@:;:;:';@=@5;9:09CA@GCCCCCC@?>@@BB@BDC?CCCCCAAABCCCCCCCDAEDAB>BCCCBCBC@B?BCC@CDDCDCBB?BCCCCC?AA=BBB<??>=<3???=ABCDC3BB?B?>>CCDBB<>;>ACC<><;BECC@CCBBBCD@B?BCC=C@@=@DBBBABBCC@BBCCBBBCCC@@>@BB?BBBAA>AB?BCCBBBBBB
@ATNG8:00039:02486
GATGGTAGTGTGTCTCTGAGAGTAGTACTCATTCGTTTCGGAAGAGACAGGTACGTTAATAGTTAATAGCGTACTTCTTTTCTTGCTTTTCGTGGTATTCTTGCTAGTTACACTAGCCATCCTTACTGCGCTTCGATTGTGTGCGTACTGCTGCAATATTGTTAACGTGAGTCTTGTAAAACCTTCTTTTACGTTTACTCTCGTGTTTAAAAATCTGAATTCTTCTAGAGTTCCTGATCTTCTGGGTGTATCAGCGAGTATCTACCATCGTTCGGTCAGAGTCT
+
4::<:@>CCC<;6C?ABAAAFCAAABBBBA;;8;AAC>CD?C?CCCCCCC?CCCCC@C@CCCC?C@CCFDAAAAA:0000)0/*/////&5<<B;B>@<@CABBBCCF@CCCCCCCC?BCC@C@JCCCBABB@CCCC?CCCAAACCCCCCCAAAB@?@@@@@>@@BDEECCCBB;@::::.;;@=;;:;-;ABBD=CCDFCBBB;;;0;CCC2@AABB@C@CC@DDCBBBB@C@CCDCCB?BABB>CCCDCBBBEGABBCAAACC@C:::B@BB?CCCCCCBAA
@ATNG8:00044:02509
GATGGTAGTGTCAGTGCGCGTCGTCCAGAAGATCAGGAACTCTAGAAGAATTCAGATTTTTAACACGAGAGTAAACGTAAAAAGAAGGTTTTACAAGACTCACGTTAACAATATTGCAGCAGTACGCACACAATCGAAGCGCAGTAAGGATGGCTAGTGTAACTAGCAAGAATACCACGAAAGCAAGAAAAAGAAGTACGCTATTAACTATTAACGTACCTGTCTCTTCCGAAACGAATGAGTACTGTATCTATGTGTGCGCTACCATCGTTCGGTCAGAGTCT
+
8444.4:<;B;:;5<<<ACCAABBB@CFC@CCCCBB?B6;;A@@BA=AC;?5:<;87777$47<=?=B<A@@@D9779<=;;*>=9=9>>=7@>>>AA00/<<?C?C?BB?BDD>@@DBCGBBCBB;;;CBA=B@;;8;BCBA??D@C?CAA=@CCBBBBD@BBBBBB@BB?AAA?AA??>5=9929@@@A2AC?AAB?B???@<@6;;??;>:>>;;;?A@@?AAA@F=@AD=ABA?BCAABCCBBBBBBECBB???BCC;;;>=@BBCD;@@<A?>>>A@??
@ATNG8:00045:02498
GATGGTAGTATATCGCGTCGCTATCCAGAAGATCAGGAACTCTAGAAGAATTCAGATTTTTAACACGAGAGTAAACGTAAAAAGAAGGTTTTACAAGACTCACGTTAACAATATTGTAGCAGTACGCACACAATCGAAGCGCAGTAAGGATGGCTAGTGTAACTAGCAAGAATACCACGAAAGCAAGAAAAAGAAGTACGCTATTAACTATTAACGTACCTGTCTCTTCCGAAACGAATGAGTACGAGAGAGCACACGTGTCTACCATCGTTCGGTCAGAGTCT
+
:55<7=<@<<:455//////////:4:<=8599=95.59:;;;6659=>5;7;=<@ABB=+<;994544::333(3944444$4;5:4;;;+;<<8=>>====AA<<:==<=>>:;??BCCCCCCCB:;9?A=A@?>7::00//08)/)444.488455;;8:::<<@;;;6333388373(37;5=BCCB1BC8=::555=55/5/52222749295>8<=37388494::=5<;=588;:::BBBC778=@@@?A@?8857<<7>887A<772/;.------
@ATNG8:00048:02503
GATGGTAGCACACGAGATCTCATCGTACTCATTGTTTCGGAAGAGACAGGTACGTTAATAGTTAATAGCGTACTTCTTTTTCTTGCTTTCGTGTATTCTTGCTAGTTACACTAGCCATCCTTACTGCGCTTCGATTGTGTGCGTACTGCTGCAATATTGTTAACGTGAGTCTTGTAAAACCTTCTTTTTACGTTTACTCTCGTGTTAAAAATCTGAATTCTTCTAGAGTTCCTGATCTTCTGGATACACTCATGTGCACCTACCATCGTTCGGGTCAGAGTCT
+
95;F;ACBBB@A@CCDCBBDCBCECDCCCBBC?BBF<BA?C?CCBCCCC?CCBBB@CACCCC@CBC@A@BCCCC?>>?>?0?B?BAAB<BD?@@A@;?B7;;ACCD?AABBBBBB=@?B>B@BBBBBBAB?BBBB;==>?>>>@AAADD;;:>:9::<>@<><>?=AAABAA8<;@AA5A<><>ABBB/><9990::::;=98::18898(5=<?A;@;@C<BB@A>>>7;7;?>A<=:>=A=CBA>>>@@>>>>>>@@<??A<==<:91888(7>>=?A<96
@ATNG8:00018:02545
GATGGTAGCGCACACATAGATACAGTACTCATTCGTTTCGGAAGAGACAGGTACGTTAATAGTTAATAGCGTACTTCTTTTTTCTTGCTTTCGTGGTATTCTTGCTAGTTACACTAGCCATCCTTACTGCGCTTCGATTGTGTGCGTACTGCTGCAATATTGTTAACGTGAGTCTTGTAAAACCTTCTTTTTTTACGTTTACTCTCGTGTTAAAAATCTGAATTCTTCTAGAGTTCCTGATCTTCTGGCGCTCTGTCACGTCTGCTACCATCGTTCGGTCAGAGTCT
+
>;;C@BBCBCCCDCBBCBCCCCCCCCBBBB@?=??>?:@C@D@CCCBCCCADCCA@?@@CCDD?B?BCCCCCCCC@CBCCCC(??;@AAA<AC@@?BCDADC;;:BCCC@CCECEE9:9:@@=@@CCCGCBBB?ACCC@CCCCCCCDBBBCCCBBC?CDD@BB>B?CCBB@@@992;;:;:.:5;=;;;;;;;#;CA@A;ABBBB@CC::49@@@,@@@BC>A>AC@BBCCCCC?A>ABAAAB:;:BAECCCA;;;BBBBAA@AAB;;7;@@@@=@@?BAABBBC;;
@ATNG8:00027:02528
GATGGTAGCGCACACATAGATACAGTACTCATTCGTTCGGAAGAGACAGGTACGTTTAATAGTTAATAGCGTACTTCTTTTTCTTTGCTTTCGTGGTATTCTTGCTAGTTACACTATCCATCCTTACTGCGCTTCGATTGTGTGCGTACTGCTGCAATATTGTTAACGTGAGTCTTGTAAAACCTTCTTTTTACGTTTACTCTCGTGTTAAAATCTGAATTCTTCTAGAGTTCCTGATCTTCTGGGATGTGTGCGCAGTGCCTACCATCGTTACGGTCAGAGTCT
+
44483994555<====>>BA?;;9999977/0)/9;7=@;E?:;:<:@@4595555)5.4::?5A<@AA<<///9499;;;+///+5<<@7<<=>9=6986;7;666=>:>CCCBBBC?BCC?A?ABCBBDCC?@@AB@BCC;<;BCB@@@@@@CC7;:B>BBAFABBA@@@@ABACCCCD9@<@5;;;;;*;C@BB;@;00<>00//)///&/::9;7<:>?:9:9999>29.5:<==B>;<>>5<000000=:@:0//:6:?@@@<==A,--6,--888:;66
@ATNG8:00027:02529
GATGGTAGCACGAGTCACTCATATCCAGAAGATCAGGAACTCTAGAAGAATTCAGATTTTTAACACGAGAGTAAACGTAAAAAGAAGGTTTTACAAGACTCACGTTAACAATATTGCAGCAGTACGCACACAATCGAAGCGCAGTAAGGATGGCTAGTGTAACTAGCAAGAATACCACGAAGCAAGAAAAAGAAGTACGCTATTAACTATTAACGTACCTGTCTCTTCCGAAACGATGAGTACGTGTGCGACGTGTCTCCTACCATCGTTCGGTCAGAGTCT
+
5;;<8=>@@6666>CCBBA@ACBBC?BBB=@@ADBB>B>BBCBBBC?AA<@<>>@??BB@1?<@>>A@@@A@@@<AABEEDD5CC>A<@@@3@AB=B;::CDD@@=@8::6:BC@DCDDCDGCCBB;;;C@A=ABBB@DDCBBCAA=A>A;;7;CABAA@@;????@@=@A9>>=8;;0/)/66(//;;;+==6@===B@@AB:>:<=?>1818=@@@>ABABAAA?B>AAD=C::9@???AA@AA999??>?9::;;;;?==27555;199@BCEAAACBA
@ATNG8:00027:02538
GATGGTGTGTCATATGAGAGTGTGTACTCATTCGTTTCGGAAGAGACAGGTACGTTAATAGTTAATAGCGTACTTCTTTTCTTGCTTTCGTGGTATTCTTGCTAGTTACACTAGCCATCTTTACTGCGCTTCGATTGTGTGCGTACTGCTGCAATATTGTTAACGTGAGTCTTGTAAAACCTTCTTTTACGTTTACTCTCGTGTTAAAAATCTGAATTCTTCTAGAGTTCCTGATCTTCTGGTCTACTACACTGTATCACTACCATCGTAATTGCGAAGTCT
+
455<9>BCBCBB:;;CICCCCCCBCCBBD997:AAA<BB?D@BBBCCCD@BAB9:454=?496;?BBBCD;:;C<;<<;.44.48990=?@@?BCC>BB9;;BCBDADCCCCCCCACC@@@=@CBECCBA=ACAA<AB@AAABBCBBBDCCCC?BCC@CC@C@AA@BBBCCC@CAAAA7@=B=;:::-;C@@@7;;BBBBA@AC5;;;;*;@@@BAC@CCBCCCCBBB@B@CCCABB>A@F@DBAACCCCBBCCCCCAAADCB?B@@@@A?A999BA?AB::
@ATNG8:00037:02532
GATGGTAGATACTCGCTGATACACCCAGAAGATCAGGAACTCTAGAAGAATTCAGATTTTTAACACGAGAGTAAACGTAAAAAGAAGGTTTTACAAGACTCACGTTAACAATATTGCAGCAGTACGCACACAATCGAAGCGCAGTAAGGATGGCTAGTGTAACTAGCAAGAATACCACGAAAGCAAGAAAAAGAAGTACGCTATTAACTATTAACGTACCTGTCTCTTCCGAAACGAATGAGTACACATCGTCGTGTCGTGCTACCATCGTTCGGTCAGAGTCT
+
555C@CCBCCCCCCDAAACCECBBC=CCC@CCCBBB?B?BBCCACC?A?=A>BBCBBBBB3B@@AABBCBAABB>CCBBBBB2AA>A>BBB9BBB?BCCCCCCBB>B?BA?AAA?BBCCCCCCBCDDCAAAC@CCAA?AAAABBBC>B?B99;:ECCCCCC=AACABA?BB@BCC>?@BAA9:9:>ACCCC3BB?B@??BAA;;5::===>:>;@?BBA>A@@@@AA?B@BCD>C??=?AACCBBBCCAAACCCBBAABBBBBCC?BACCC?@@>ACBAABA??
@ATNG8:00047:02538
GATGGTAGTGATACAGATCAGACACCAGAAGATCAGGAACTCTAGAAGAATTCAGATTTTTAACACGAGAGTAATCGTAAAAAGAAGGTTTTACAAGACTCACGTTAACAATATTGCAGCAGTACGCACACAATCGAAGCGCAGTAAGGATGGCTAGTGTAACTAGCAAGAATACCACGAAAGCAAGAAAAAGAAGTACGCTATTAACTATTAACGTACCTGTCTCTTCCGAAACGAATGAGTACGATGAGATCTCGTGTGCTACCATCGTTCGGTCAGAGTCT
+
A@BC?BBDBABBBBCCCBBBCCGCCABAB@CCFC@@?@AEFDAAAC?BB?C?BCBBBBBB1B?BBCBBBCBBB?BBCCCCCC2BB?B?BBB8A@A?BBBABBBAA>==@@<??@<@A==?CCCCDDBBBCCC@BBBB?BCCCBCDD?A?AAA>BCBBBBBC?CCCCCC=BB?BBB<>>CCC;@==;<??AB2@A@C999BBBCC=B>BCCD:>:=?CBB@BCCBBBC@B?BBE>C@@>@BAABBBBBABDBBBB@AABBBAAACD?B>??B=AA?BBBBBB??>
@ATNG8:00050:01958
GATGGTAGCGCACACATAGATACAGTACTCATTCGTTCGGAAGAGACAGGTACGTTAATAGTTAAATAGCGTAACTTCTTTTCTTTGTCTTTCGTGGTATTCTTGCTAGTTACACTAGCCATCCTTACTGCGCTTCGATTGTGTGCGTACTGCTGCAATATTGTTAACGTGAGTCTGTAAAACCTTCTTTTTACGTTTACTCTCGTAGTTAAATCTGATTCTTCTAGAGTTCTGATCTTCTGGGTGTATCAGCGAGTATCTACATCGTTGGTCAGAGTCT
+
4444.49::445555<65/;;//////757//)/9937939.556<<<<455555.5.49::.//)////:/5.4:.4///&/991///88//-/9)//:)//)3:344<:>>>>;<<>9==?;?:9:95965<9=@>@=>>=995595555::4568<:;85504.4454/9:////444&439344444$4;;<</44---------(--(-795554999;99;///)//9///:)54<:1:<55559555<664;99//-55--(/)///4455//
@ATNG8:00054:01928
GATGGTAGCATCATGCATATCTCACCAGAAGATCAGGAACTCTAGAAGAATTCAGATTTTTAACACGAGAGTAAACGTAAAAAGAAGGTTTTACAAGTCTCACGTTAACAATATTGCAGCAGTACGCACACAATCGAAGCGCAGTAAGGATGGCTAGTGTAACTAGCAAGAATACCACGAAAGCAAGAAAAAGAAGTACGCTATTAACTATTAACGTACCTGTCTCTTCCGAAACGAATGAGTACTGCGTCTCACTCTCCTACCATCGTTCGGTCAGAGTCT
+
A@AD>@@BBABBDCBCC<6:@=<?@@BBB:@>@:;59=:;;;>=AC=>>9?9?A@@?<<A+B7BBB=B=BBBCA8<=;9999$4939.445,5==9?C@CCBBBB?A?;;6;BA>BBAABBCBBCCCCBBBB?BA@@<@B@@@C@@=A@C@A?@CCABBBC@CCBBBC??@=@BB?BB@AA;997=AAABB3BD?BBAABEDCB6858AAA=A===BBB=@@@@@AA?@<@>>5;00+000:=>@AAAACBBBB:998849AA?B;:9@?AA=AABA>C>=B
@ATNG8:00058:01931
GATGGTAGTATATCGCGTCGCTATCCAGAAGATCAGGAACTCTAGAAGAATTCAGATTTTTAACACGAGAGTAAACGTAAAAAGAAGGTTTTACAAGACTCACGTTAACAATATTGCAGCTGTACGCACACAATCGAAGCGCAGTAAGGATGGCTAGTGTAACTAGCAAGAATACCACGAAAGCAAGAAAAAGAAGTACGCTATTAACTATTAACGTACCTGTCTCTTCCGAAACGAATGAGTACTACTCTCAGAGACACACTACCATCGTTCGGTCAGAGTCT
+
A@BDACBBAACCCCCCCDCCCCCBC@BAB?BABAAB?B@CCCCBBC@DC@C@CBA@ACCC5C@CCDDCCCCBB?8??>@@@@0?B>C5;;;6;CGAECICCCCDC?B?BB@BCD?ABCCCBBBCCECCCCBB?BCCC@BAA@@A@B@C?BBB>AADBBAA@@CBBBBA?BB>B@@?BBBBC>88:@BBBBB3BB@BAAABBAAG>A>ADCC?C?BBBAB@BBBBBBB<@>ACD=BBC@BAAAAAAA??AAAA@BBCCCBCBCCAA?ABBCC?BB?CCCCBB???
@ATNG8:00060:01961
GATGGTAGTGCGTGAGAGAGAGACCCAGAAGATCAGGAACTCTAGAAGAATTCAGATTTTTAACACGAGAGTAAACGTAAAAAGAAGGTTTTACAAGACTCACGTTAACAATATTGCAGCAGTACGCACACAATCGAAGCGCAGTAAGGATGGCTAGTGTAACTAGCAAGAATACCACGAAAGCAAGAAAAAGAAGTACGCTATTAACTACTAACGTACCTGTCTCTTCCGAAACGAATGAGTACTATAGACTATCTGAGACTACCATCGTTCGGTCAGAGTCT
+
:<@C?B@ABD;;6AAABCCCAB99949CC=B@B@@;=B?CDE@A@C@CC?B=@=>:8737$34?@:<@=BCBB?9=>;;<;<);B>B>BBB;BDCGCBCCCCDCB?B@CC?CCC<@BDCC?@@FDCCCCCCB?BBCD?BBBBCBBA?D@DAA<ADDED@AA@BBBCCB?BC?@@A<>>BBB=??@?BBDDC3CC?A@ABCCBAA<A8=>AC>?7?ACCC@BBAA@BB?B@BBD>BBB?BBCBBBCAAAABCBBBBBBBCCCBBAC?ACAAB?AA>BBBBBB?>=
@ATNG8:00062:01936
GATGGTAGCTCACGTACGTCACACGTACTCATTCGTTTTGGAAGAGACAGGTACGTTAATAGTTAATAGCGTACTTCTTTTTCTTGCTTTCGTGGTATTCTTGCTAGTTACACTAGCCATCCTTACTGCGCTTCGATTGTGTGCGTACTGCTGCAATATTGTTAACGTGAGTCTTGTAAAACCTTCTTTTTACGTTTACTCTCGTGTTAAAAATCTGAATTCTTCTAGAGTTCCTGATCTTCTGGCGCGTATGTATGTCGCCTACCATCGAGGTTGTAAAGTCT
+
AABEADEBBDBB@@@CABBCCBCCBDCCCC@?:?????8A=C@CBCCCCC?CCCCC?C?CCCC?B?BBBBBABB@=77777(8>;?889)8BAD@CBB?B@<><>A@A>ACBCCCBC<@;>:>;AA==;;8827;@@7>;=<>>>;@@>>>@@>@<<><;AA=A<<;<>>B?>?<???AA5A;A<A====,;;9;;*------9;6:7;BCB/A>>>?<?=AA=B???@??<@;>>?AAA9<<A<AA@>>>@>><<>;==:5::;66669661717<<=6=@BA
@ATNG8:00063:01936
GATGGTAGCACGAGTCACTCATATCCAGAAGATCAGGAACTCTAGAAGAATTCAGATTTTTAACACGAGAGTAAACGTAAAAGAAGGTTTACAAGACTCACGTTAACAATATTGCAGCAGTACGCACACAATCGAAGCGCAGTAAGGATGGCTATTGTAACTAGCAAGAATACCACGAAAGCAAGAAAAAGAAGTACGCTATTAACTATTAACGTACCTGTCTCTTCCGAAACGAATGAGTACGATGAGAGAGCTCTCTCTACCATCGTTCGGTCAGAGTCT
+
455>8BBCBBBCC@C@A@A;BA;95599@<@@@@;;6:=@@@B@@@<@@;@<@@AAABBB3B@D::;A@=<==<8979944&4;7;.55)5;<49666<;;;B>A>@?;@A@<A>>@@;:;AB:96@@9909?@A;@@@>>@==9>;@>>:?A?>9@:819=999@=AA?BB<7>;877.77717:::?1?B?B>>>BB@@@=D<>>>@:?5;:@@C@CDBAA??<?=A@C>B@@=????AA?????C@@@A895;9<:A555<>;9;@<?@8>>988AAAA
@ATNG8:00074:01930
GATGGTAGGAGACACGTCGCACACGTACTCATTCGTTTCGGAGGAGACAGGTACGTTAATAGTTAATAGCGTACTTCTTTTTCTTGCTTTCGTGGTATTCTTGCTAGTTCACTAGCCATCCTTACTGCGCTTCGATTGTGTGCGTACTGCTGCAATATTGTTAACGTGAGTCTTGTAAAACCTTCTTTTTACGTTTACTCTCGTGTTAAAAATCTGAATTCTTCTAGAGTTCCTGATCTTCTGGGCTGCGCTGATATGCGCTACCATCGTTCGGTCAGAGTCT
+
>::<5:;<9;;;>==666;;<>BBB@@@::9@;@?@@:?B?CC?DCCDBB?CDBBA;:8;BAA=A=??AABBA>>998999$394;BBD@EBBA>A??=?B@BBBCBC@BBBA@>@8;>><A>????@8885;:=?;@===?<;;BBB@889=<;<==9>>17.6=//////9435599+508:=;===*98878)6666:://.548787)6665505277599;A>;>7=;@@@@@=6;///)////88;9?====;9:>>?6;;;;;<@@<@@A>;;;??
@ATNG8:00076:01960
GATGGTAGCAGACGTGACAGAGCGCCAGAAGATCAGGAACTCTAGAAGAATTCAGATTTTAACACGAGAGTAAACGTAAAAGAAGGTTTTACAAGACTCACGTTAACAATATTGCAGCAGTACGCACACAATCGAAGCGCAGTAAGGATGGCTAGTGTAACTAGCAAGAATACCACGAAAGCAAGAAAAAGAAGTACGCTATTAACTATTAACGTACCTGTCTCTTCCGAAACGAATGAGTACGATGAGATCTCGTGTGCTACCATCGTTCGGTCAGAGTCT
+
88?B855B<<;6<<596;;;;>5566;;;:??CB@@?A@CCEDDAA?AD?B?A@@::::+8<ACCBB@??88:,::;944&4;6;.555&59=9=9:;BBC;;7;@<<6<<<6000>?BCCCCC;;;BDB>ABBB=@@ADCBBB=A@AED@B@@@CCCB@DCB@@@=AA<>?>=AACCC:>>=<>DDCC3BB?BBABB>;;;6;;>>BB7;7;?BBB>AAA;;:=8<279<6<87197??>@BBBBB@?@?777@>>>:;;>B<@@AAA=>>37785==;;5
@ATNG8:00087:01932
GATGGTAGTATAGAGCTCTACATAGTACTCATTCGTTTCGGAAGAGACAGGTACGTTAATAGTTAATAGACGTACTTCTTTTTCTTGCTTTCGTGGTATTCTTGCTAGTTACACTAGCCATCCTTACTGCGCTTCGATTGTGTGCGTACTGCTGCAATATTGTTAACGTGAGTCTTGTAAAACCTTCTTTTTACGTTTACTCTCGTGTTAAAAATCTGAATTCTTCTAGAGTTCCTGATCTTCTGGCGCTCTGTCACGTCTGCTACCATCGTTCGGTCAGAGTCT
+
>C@@7;<<ABCCBDDA966;;<<@BB;95=54.4444)4<7<8;?:?;>==@?737-7-333:-/(/////;///846==?=.=>8@877(2=;;6<<?6<?<>>A@@A?AADDB???=A>>6;6;>?????B=A@@@687?><==/--9==---96;;A<<<5:4:;<>?@@??<?>ADD5A=?;=====+=??@@9@:;;:;<<=>:;:;:,;///:595==8=D@;;;A<@<==>??B;>>A<>=>>>;;;AA======;8889;=///9=@9::9=>>>=@
@ATNG8:00091:01931
GATGGAGCGCACACATAGATACTGTACTCATTCGTTTCGGAAGAGACAGGTACGTTAATAGTTAATAGCGTACTTCTTTTTCTTGCTTTCTGTGGTATTCTTGCTAGTTACACTAGCCATCCTTACTGCGCTTCGATTGTGTGCGTACTGCTGCAATATTGTTAATGCTGAGTCTTGTAAAACCTTCTTTTTACGTTTACTCTCGTGTTAAAAATCTGAATTCTTCTAGAGTTCCTGATCTTCTGGGATGTGTGCGCAGTGCCTACCATCGTTCGGTCAGAGTCT
+
66--(-//9999996555<9554<9999954.4999099397566==>>:666<<.5055445;7::;7///-83-----$--(/558////7717/5.43633454=9=666666>165;7<.55559;;>9>>77)////777;<6559<;;;7;==7//)-3----5---55(//444&4.4.4999:):::;<199;44493337=>=?+=444:494::6:<<<8886:56;;9;;6///;1;//-2,,---577794555058777355055:992225
@ATNG8:00096:01925
GATGGTAGCGCATATCAGCGCAGCCCAGCAAGATCAGGAACTCATAGAAGAATTCAGATTTTTTAACACGAGAGTAAACGTAAAAAGAGGTTTTACAAGACTCACGTTAACAATATTGCAGCAGTACGCACACAATCGAAGCGCAGTAAGGATGGCTAGTGTAACTAGCAAGAATACCACGAAAGCAAGAAAAAGAAGTACGCTATTAACTATTAACGTACCTGTCTCTTCCGAAACGAATGAGTACGTGTGCGACGTGTCTCCTACCATCGTTCGGTCAGAGTCT
+
@AAA?B:>@A@;;;BBBBBCBBA@@5B.--0-.,886(-(-8---777178.3-334444444#4.44339::45/717688999'//-6888+8-/+/;889==BB=@?@A=AAB?BAAABBBCCCBCBB;::=@?::79=;?:===6=8==?9?>A<?@AA?BBBBBB??=8==>9=><<;59=:456555'2645222999:>9>5>>?A8<:=>CBC@BCAA@CC?B?BCC?CCC@CBABCCCAA???BAA???CBBBB?B??:?@::<>BB@CCBBACB:;
@ATNG8:00096:01962
GATGGTAGGCGTGTGAGAGTCTGCCCAGAAGATCAGGAACTCTAGAAGAATTCAGATTTTTAACACGAGAGTAAACGTAAAAGAAGGTTTTACAAGACTCACGTTAACAATATTGCAGCAGTACGCACACAATCGAAGCGCAGTAAGGATGGCTAGTGTAACTAGCAAGAATACCACGAAAGCAAGAAAAAGAAGTACGCTATTAACTATTAACGTACCTGTCTCTTCCGAAACGAATGAGTACGTGTGCGACGTGTCTCCTACCATCGTTCGGTCAGAGTCT
+
>>DD?CCC?CCCCCDC@@ACCBCCC>CCG@CCAABCBC@CBBCCCC?BB?B;>@=99999);>@ABBBBGDAAA=>@8888*9@;@39::*9=@9AAABDGBBA?A<@><>?@688>@@>@@A@?==AA>>:<=<A:>>>A>><;7=;@BB@CA@BACBB>B>>@BA>BB?BBB>B@B@B;@;7166666(8818DBAB@@@A=@<@A>=9<=DAA=>9>?==<<<;@;@@@7>BB>BBBB>>>BAAABBBC???>>>>@<ABA=@;;;@<@A=A@@@?@@@A
@ATNG8:00097:01966
GATGGTAGTATAGAGCTCTACATAGTACTCATTCGTTTCGGAAGAGACAGGTACGTTAATAGTTAATAGCGTACTTCTTTTTCTTAGCTTTCGTGGTATTCTTGCTAGTTACACTAGCCATCCTTACTGCGCTTCGATTGTGTGCGTACTGCTGCAATATTGTTAACGTGAGTCTTGTAAAACCTTCTTTTTACGTTTAACTCTCGTGTTAAAATCTGAATTCTTCTAGAGTTCCTGATCTTCTGGGCTGCGCTGATATGCGCTACCATCGTTCGGTCAGAGTCT
+
<<>C?CCCCABAA@ABBBCCB;:9@@@>@>@@;@BBA<@@=@?@@@AAA@=A@@;;6;+0//;6;8;;=BBBA?@<77333$37,33=??69=<;7;;;6:=?::7A=>8=96552::5>@A<@=@@?=;;;=:>?@@8;;@?@;;=>>@=<9///(/..(.3065997...788055555*54>5>>CCC.<>?BB6=9====>>AAA:9:92:///<595=A=A>=<>>><A<==>999/--9;.7--/999;???A?>>>@@@<???AB<>>:>AACA??>>
@ATNG8:00050:02000
GATGGTAGACACGTGTGCTCTCTCGTACTCATTCGTTTCGGAAGAGACAGGTACGTTAATAGTTAATAGCGTACTTCTTTTTCTTGCTTTCGTGGTATTCTTGCTAGTTACACTAGCCATCCTTACTGCGCTTCGATTGTGTGCGTACTGCTGTAATATTGTTAACGTGAGTCTTGTAAAACCTTCTTTTTACGTTTACTCTCGTGTTAAAAATCTGAATTCTTCTAGAGTTCCTGATCTTCTGGGATGTGTGCGCAGTGCCTACCATCGTTCGGTCAGAGTCT
+
44:<8=CGBBC@A@DBBBECAAABBDCBCDAA?BBAC>CC@C@CBBBCBB?ABBBB@B@BBBC?B?BBBBBBBBB?BBBBB2BA?CCCC=CBBB?CBA@BE>879BCC@CBBAA?DD;A<<8<=A@@;;:::<A@@@7::@@@==:::@?==;;;==>><@A<A<@@@@@@A==7<;BBB;A=C5::CCD/?AAAA7<===>@A???89888,8///@9@9==:>?@?@@@<@<@AAAAC899890;///77;///==67;<@@B:<;;;C;??;??AAAB??@
@ATNG8:00056:01978
GATGGTAGATATATGCACGCTCTACCAGAAGATCAGGAACTCTAGAAGAATTCAGATTTTTAACACGAGAGTAAACGTAAAAAGAAGGTTTTACAAGACTCACGTTAACAATATTGCAGCAGTACGCACACAATCGAAGCGCAGTAAGGATGGCTAGTGTAACTAGCAAGAATACCACGAAAGCAAGAAAAAGAAGTACGCTATTAACTATTAACGTACCTGTCTCTTCCGAAACGAATGAGTACTGTATCTATGTGTCGCTACCATCGTTCGGTCAGAGTCT
+
>>DD?BBCCBBACBCCCABADDDCC@C@@=@CC@@A?B@CCCCBBB?BB?B@BDB@BBBB3B@BBBAABBBAAB9>>99999*;C>C<@@@9@CB?CCCBCCDDD@C@@@??CC?BBCBCCCCCCCCCCBBB@BBBC?BBBBBB@@>B@CCC?BBCBBBCC?AAABBB@BC?BBB=??AAA9???=@@BCC3BA?B999BBBCB:=9=@A@<?:??BCC@CCCBBBC@C?AAD<DAC?@@@CCCC@@@AAABBCABBBBBBBBB?BCAAC?CC@CCCCCCAAA
@ATNG8:00062:01994
GATGGTAGCGAGCGAGTGTGTATACCAGAAGATCAGGAATCTCTAGAAGAATTCAGATTTTTAACACGAGAGTAAACGTAAAAAGAAGGTTTTACAAGACTCACGTTAACAATATTGCAGCAGTACGCACACAATCGAAGCGCAGCAAGGATGGCTAGTGTAACTAGCAAGAAATACCATCGAAAGTCAAGAAAAGAAGTTAACGCTATTAACTATTAACGTGCCTGTCTCTTCCGAAACGAATGAGTACGATGAGATCTCGTGTGCTACCCATCGTTCGGTCAGAGTCT
+
88;;6@@@?:=444444459;;=;?:@@A;@995:A?B7;9<;;:::7;<8=8;:;45555$57556<<;;:555)5:44444$59.5.599+955.55666??>@<<8<=8<;;7:::;?@;<:;;:;;;<<=BAAB>A@@@B<>A9=666>:<>>>AA@<7966?>>@@?@9@984:9887<1.---3----&/60//(/5:97:;@8@<<@@A<@;<::5:5999///717187:3<::7545>884;<545;;:9:337;8888333(3999=/334899:::>>5
@ATNG8:00066:01981
GATTAGTCTCAGATAGTCTATAGTACTCATTCTTTCGGAAGAGACAGGTACGTTAATAGTTAATAGCGTACTTCTTTTTCTTGCTTTCGTGGTATTCTTGCTAGTTACACTAGCCATCCTTACTGCGCTTCGATTGTGTGCGTACTGCTGCAATATTGTTAACGTGAGTCTTGTAAAACCTTCTTTTTACGTTTACTCTCGTGTTAAAAATCTGAATTCTTCTAGAGTTCCTGATCTTCTGGATAGCGACGCGATATACTACCATCGTTCGGTCAGAGTCT
+
?@??BBBBDCCCDCCCCCCBCDGGCCCD@@>?AB<@B@BAFDCBBCC?CCCBA>@>AAAA?A@BBBCAAABA>97787'9@9A???<@ABD?A@C?CB>??@BBB?BAAAABBB?AAA;A<AA@>>>>>;@>>>9>>@@@@@A@???A:::>189==@B=A=>>>?B>>=C;>;;;;/:9<988888+8ABBB:@??888=<=<8<=<=.==>>B<B=AA<AAAA==>;A=AAA?>>:>>A;>>>AAA@>@==>>>>>@???<@??@A==<:=@==>>>>>
@ATNG8:00073:02000
GATGGTAGAGTATCATGTGTATCTCCAGAAGATCAGGAACTCTAGAAGAATTCAGATTTTTAACACGAGAGTAAACGTAAAAAGAAGGTTTTACAAGACTCACGTTAACAATATTGCAGCAGTACGCACACAATCGAAGCGCAGTAAGGGTGGCTAGTGTAACTAGCAAGAATACCACGAAAGCAAGAAAAAGAAGTACGCTATTAACTATTAACGTACCTGTCTCTTCCGAAACGAATGAGTACACATCGTCGTGTCGTGCTACCATCGTTCGGTCAGAGTCT
+
::?D@DCBCCBCBBBBCCCFCCCCC@CCC@CCCCAC>A>AACCC;;7;C?C?BBBAAA@A0@@CCBBBBAB;;;0;A<;<<<*<B?C@BDD;ECB?CBBAA@C996;?AA?CCC>AABBBBCCBBBABCC@@=@BBC?CBBCCA@>+00+00,0@@@AABB?BDDCCA>CD@C@?>@CBBB;BA><77777(7<9?@A@A?@;;7;>BBBB@EAB@@@C@CCBAAAB?B?BBB;>??<??ACBBBBCBBBBBB@@@CBBBBBBCD@BBBAB>BB>AAAABBB78
@ATNG8:00085:02002
GATGGTAGACACGTGTGCTCTCTCGTACTCATTCGTTTCGGAAGAGACAGGTACGTTAATAGTTAATAGCGTACTTCTTTTTCTTGCTTTCGTGGTATTTCTTGCTAGTTACACTAGCCATCCTTACTGCGCTTCGATTGTGTGCGTACTGCTGCAATATTGTTAACGTGAGTCTTGTAATACCTTCTTTTTACGTTTACTCTCGTGTTAAAAATCTGAATTCTTCTAGAGTTCCTGATCTTCTGGTGTCTGATCTGTATCACTACCATCGTTCGGTCAGAGTCT
+
:<AA?BCBB@@;;6?;;;<>:66<@@9@??@@9@BBB<AC=@=A@><000*0//98396445>4=:?@BBBBBBB?BBCCC1B@6?>??7?BBD=@@>>+00:000///(/698332=6888:>6<A=887;>:>?@@:==<<<;;;;;@@=;;;=8:::9>>1838??BAABAA:==?<?BB:>:=@@@@/@???D:A??>>=<;;<07777(8:::>5;3;A8;;;@@@B:>:>A>>>@:=>A=A@@???AAAA>??@=>>>AA;?>>>>;?@<@A@@??===
@ATNG8:00086:02004
GATGGTAGGCGACATACATACGCGCCAGAAGATCAGGAACTCTAGAAGAATTCAGATTTTTAACACGAGAGTAAACGTAAAAAGAAGGTTTTACAAGACTCACGTTAACAATATTGCAGCAGTACGCACACAATCGAAGCGCAGTAATGATGGCTAGTGTAACTAGCAAGAATACCACGAAAGCAAGAAAAAGAAGTACGCTATTAACTATTAACGTACCTGTCTCTTCCGAAACGAATGAGTACAGAGAGTACGATATGTCTACCATCGTTCGGTCAGAGTCT
+
559>:>CB@CBBBCDBBCCCCBBBB?BDD@DDFDDG@B>BBCCBCE?CC=@>?BBCDCCC3C?CBEECCCBBBG>B@99999*9@;A9AAA9ADC@GBCBCCCCD@D@??=?BD=@@BBBBBBCCCCCCCDD?DDBB?BAB@?@?G?AAB@?=?BAABBBB?BCDBBB?BB?BBA;??>><5?=:5;AAAA/@A<@888;;;>>5;7;???7<7:@CBB>BBAAAAC?B?BBB>BCC>@@ABBCDCCCBBBAA@AAABBBBA?@B>BBBBB?B><BC@@@@?99
@ATNG8:00091:01992
GATGGTAGCGCGACGAGCGTAGACCCAGAAGATCAGGAACTCTAGAAGAATTCAGATTTTTAACACGAGAGTAAACGTAAAAAGAAGGTTTTACAAGACTCACGTTAACAATATTGCAGCAGTACGCACACAATCGAAGCGCAGTAAGGATGGCTAGTGTAACTAGCAAGAATACCACGAAAGCAAGAAAAAGAAGTACGCTATTAACTATTAACGTACCTGTCTCTTCCGAAACGAATGAGTACCTCTCAGAGCTCGTCCTACCATCGTTCGGTCAGAGTCT
+
AACC@ECCBBAAACCDFCCCECBBB>BCB?BBBC@@?@@BCCCCCC?BB?C@?>?78777)8=?ABABBBBAA>6<>:;;;;*;A>?5;;;*9CC>CCCCCFDCD?C?BB?BBE?BBBBCBBBCCCBBBABB@BBBC@BAA@BBAA=B?BAA@ACCCCCCC=AAAAAA>@B>BBB?BBBEE>BBB?@@@@@2?D>B887B@?@@=?<?@@@<><>ABCC@BBBCAAA>A?ABB=BBB?ACBBBBB?BBBBBBDAA>CCBC=;;;=BB>>B?BB?BCCDCD@>>
@ATNG8:00097:01996
GATGGTAGCTCACGTACGTCACACGTACTCATTCGTTTCGGAAGAGACAGGTACGTTAATAGTTAATAGCGTACTTCTTTTTCTTGCTTTCGTGGTATTCTTGCTAGTTACACTAGCCATCCTTACTGCGCTTCGATTGTGTGCGTACTGCTGCAATATTGTTAACGTGAGTCTTGTAAAACCTTCTTTTTACGTTTACTCTCGTGTTAAAAATCTTGAATTCTTCTAGAGTTCCTGATCTTCTGGACGACGCGCACTGACACTTACCATCGTTCGGTCAGAGTCT
+
B@AB@CCDBB=B;:6@<<BBDBBBCDCBBDBB@BBDL?DCGHACBBBBBDACBBBB@C@CBBB?B?BBBBBBGBA=77777(9>;><>>3>A??9??:7:?000<>::7:AA?AA995:@B<B:?>BA???A;@@BB8::===;;;@AAABB???:=<>988086;:;>=<>::78;BDE3?;?9;9:::+:<>@D6;9:9779:995<:<;);86.5<7>9>?;B@>?::;5;:>>;;7;17//,/>:976;==?>??<<///16;4;==7717<,//:::C==9
@ATNG8:00099:01989
GATGGTAGCACGAGTCACTCATATCAGAAGATCATGAACTCTAGAAGAATTCAGATTTTTAACACGAGAGTAAACGTAAAAAGAAGGTTTTACAAGACTCACGTTAACAATATTGCAGCAGTACGCACACAATCGAAGCGCAGTAAGGATGGCTATGTAACTAGCAAGAATACCACGAAAGCAAGAAAAAGAAGTACGCTATTAACTATTAACGTACCTGTCTCTTCCGAAACGAATGAGTACTATTTAGACTCTATACTACCATCGTTCGGTCAGAGTCT
+
777969<>696=;:;=556;:;=>@=A<8<>>>9955.55559997<;.5.44::<??>+>4555559;;9<<05544;;;(:;494999+95515<;:55599395:=8=<;0544349549<<555=::4?9556555499::39495516>>>@??;><<<::5:<9<==:::;==488:68::;;)//5///;899:;282888:4:6326669=>6666>8<.554)4983:;:9::::<<=58888888@?<;<>:48788:055389=<><999
@ATNG8:00051:02063
GATGGTAGTCTCAGATAGTCTATAGTACTCATTCGTTTCGGAAGAGACAGGTACGTTAATAGTTAATAGCGTACTTCTTTTTCTTGCTTTCGTGGTATTCTTGCTAGTTACTCTAGCCATCCTTACTGCGCTTCGATTGTGTGCGTACTGCTGCAATATTGTTAACGTGAGTCTTGTAAAACCTTCTTTTTACGTTTACTCTCGTGTTAAAAATCTGAATTCTTCTAGAGTTCCTGATCTTCTGGAGATACACATGATACTCTACCATCGTTCGGTCAGAGTCT
+
55:<856:55BA:;6@>>@AAD>@CCC>=;::055<>6==9=>@@AA;?C<@;<<:.505:<@>B=;:9@CB@BC>ABCCB3BC=A@@@;@@BB6;9B;?B=A@@BBJ:;;CC@@@C899A6:6:CCFDBBA<@?>@49:A;:;@@A@@@?@@?@>B??;?@=@=@@@@@@CAA?;::DD4A8;6:@BBB.;0<<<+00=@A@<;:>;@>@@0>?@9979=@C?BCCCBAA>A@BA@AAC@AAB?AAAAABC;;;CBBCCBCCBC?AA@?C?:;89A@@BBB@?
@ATNG8:00053:02059
GATGGTAGCTATACGTATATCTATGTACTCATTCGTTTCGGAAGAGACAGGTACATTTAATAGTTAATAGCGTACTTACTTTTTCTTGCTTTCGTGGTATTCTTCTAGTTACACTAGCCATCCTTACTGCCGCTTCGATTGTGTGCGTACTGCTGCAATATTGTTAACGTGAGTCTCGTAAACCTTCTTTTTACGTTTACTCTCGTGTTAAAATCTGAATTCTTCTAGAGTTCCTGATCTTGCTGGGTGTATCAGTCGAGTATCTACATCGTTCGTCAGAGTCTT
+
:@@@<:555<<>;;;@>666==99;9;;;;;?9@@@@055.54594<>;:599<449)4.44:<7<7;66:;00-8(--6777$-/(////(3333-33;633/38;88.338888;917/.(.2...22,...2665502......57.2222222,255/5A57/5255558;;77777'.(.(.2232(-..>>1///55/2255+222&22555.5377.3...688260666688(/-222-,,--6775//5/..7644.--5----333>87799//)
@ATNG8:00063:02052
GATGGTAGCCGCTGATGATATCTCAGAAGATCAGGAACTCTAGAAGAATTCAGATTTTTAACACGAGAGTAAACGTAAAAAGAAGGTTTTACAAGACTCACGTTAACAATATTGCAGCAGTACGCACACAATCGAAGCGCAGTAAGGATGGCTAGTGTAACTAGCAAGAATACCACGAAAGCAAGAAAAAGAAGTACGCTATTAACTATTAACGTACCTGTCTCTTCCGAAACGAATGAGTACGAGAGATCACACGTGTCTACCATCGTTCGGTCAGAGTCT
+
5:<<8=DBB>A@CCBBB@A@CCCCFBA>BCBB:::;@BCCBBBD?BB?E@CC??ADBD3BABABCCCCBBB@9??;;;;;*;A=?4:;:*9AD=BCBCCCEDE?B?BC?BBB@EBB@@@CCDCCBBCDCC@BBBB@BBBBCCBB>A?A;;8;@@CFDCC?BABBBB???;?BA<??FCC=A??;?@AAA3AC@BBAACAA==:=:=?CC3838?BAB?A;::@?><?>BAD<AAC<?>??AADBBBCBBCBB??>>BAAA@;;6;;;;=5::3:<=>?B;;;
@ATNG8:00064:02051
GATGGTAGTCTCAGATAGTCTATAGTACTCATTCGTTTCGGAAGAGACAGGTACGTTAATAGTTAATAGCGTACTTCTTTTTCTTGCTTTCGTGGTATTCTTGCTAGTTACACTAGCCATCCTTACTGCGCTTCGATTGTGTGCGTACTGCTGCAATATTGTTAACGTGAGTCTTGTAAAACCTTCTTTTTACGTTTACTCTCGTGTTAAAAATCTGAATTCTTCTAGAGTTCCTGATCTTCTGGCTCTCGTAGACAGATACTACCATCGTTCGGTCAGAGTCT
+
?@?;9B=CCCCCCCC:;;;66;;@BCBABB;;7;CCC=BB?B?AAGGBAB@BCCBB@B?BB;;:67@;@?>>>CC@ABBAA,;;5;;AA=ACBB?BAA=AC8;;;CCHACCCCCCBF@BCEAC@CCDCBBBB@CCCC@FCDBCCCCBBAA::;AA?;;;>AA5;40000?;@@G?@@@DC7@=@;::;;;*;=@@@000ABACCBBA5;;;;*;@?;;5;=BB?@@@DCCB?C@@@@A@B>ABC?BCCAABBCGGCDCA@ADBBB@CBCBC;;9@BBBCCCBBB
@ATNG8:00070:02042
GATGGTAGCTCACGTACGTCACACGTACTCATTCGTTTCGGAAGAGACAGGTACGTTAATAGTTAATAGCGTACTTCTTTTTCTTGCTTTCGTGGTATTCTTGCTAGTTACACTAGCCATCCTTACTGCGCTTCGATTGTGTGCGTACTGCTGCAATATTGTTAACGTGAGTCTTGTAAAACCTTCTTTTTACGTTTACTCTCGTGTTAAATATCTGAATTCTTCTAGAGTTCCTGATCTTCTGGGTGTATCAGCGAGTATCTACCATCGTTCGGTCAGAGTCT
+
?ABC@CC??@CCCBCC::;@ACB;;;@BAB@B<ABBC=DC@C@BBBBCAA=@@ABB?B@CBCC@C?CAABC@@@?<88899.9C?CBBB=AAAB?AAA@EC;87:BAA>AB?@AABC?A>><>;?BB?@;;;=@AAA7;:::==;;;>>;;;===187>=BB=C8<;@>>9885999>??2>:>9==?@?/?A9::2966///;:8<:>>5778=<=A<>:<B=B?>>@@B>K===>??D5;;==5;;;??>>>@>>=@>==>>?<?@@@A;;;5;;=>>>>A@
@ATNG8:00072:02063
GATGGTAGTATAGAGCTCTACATAGTACTCATTCGTTTCGGAAGAGACAGGTACGTTAATAGTTAATAGCGTACTTCTTTTTCTTGCTTTCGTGGTATTCTTGCTAGTTACACTAGCCATCCTTACTGCGCTTCGATTGTGTGCGTTCTGCTGCAATATTGTTAACGTGAGTCTTGTAAAACCTTCTTTTTACGTTTACTCTCGTGTTAAAAATCTTGAATTCTTCTAGAGTTCCTGATCTTCTGGGTGCGCTACAGTCTCTCTACCATCGTTCGGTCAGAGTCTT
+
?<<A>BBA@@C@@@BABCCCCCAAACBBBB@@=@BBG>BB@C?BBBCCBB>@ABBB?B?BBBB?B>BBCCCB@AA=?????.?B?BBCD>BBBB=@?C?BA?A999BB?BCB???AA;@>A<>;>??=<;;;<???@<@@AA==>A7;;@@?>??;898=@@<?<?BB???A@@5;:=??2?;?8<<<<<.<@@CA8??AAA@D???:8888*9//+/=7<7?@=ABB?>>>=B<>>>>>@;=<<@9:;:AAAAAA<==@@@@@==8=:;;938916667<<<7;7
@ATNG8:00075:02059
GATGGTAGTATATCGCGTCGCTATCCAGAAGATCAGGAACTCTAGAAGAATTCAGATTTTTAACACGAGAGTAAACGTAAAAAGAAGGTTTTACAAGACTCACGTTAACAATATTGCAGCAGTACGCACACAATCGAAGCTCAGTAAGGATGGCTAGTGTAACTAGCAAGAATACCACGAAAGCAGAAAAAAGAAGTACAGCTATTAACTATTAACGTACCTGTCTCTTCCGAAACGAATGAGTACTATAGACTATCTGAGACTACCATCGTTCGGTCAGAGTCT
+
///7687:=;;;==666;;;<666=155:74/////)/)/:/5555.55.4.499:;>>>+>7555555:<333(345=>>>+;;7;7<::+955.55=<<==<<<<299=A@@<?AACDCBCBCDE;;;;;49:99?AABA@?AC9@=?;;4;::=@?@A=A??<<A8@=?9988>::::*/////////#//(33333257881612225+2+224447::;555<7969=;1;//+////<<<<=AA@<<88???>??=000:*////08=@?CBB@??@78
@ATNG8:00052:02094
GATGGTAGGTGCGACATGAGTGTATCCAGAAGATCAGGAACTCTAGAAGAATTCAGATTTTTAACACGAGAGTAAACGTAAAAAGAAGGTTTTACAAGACTCACGTTAACAATATTGCAGCAGTACGCACACAATCGAAGCGCAGTAAGGATGGCTAGTGTAACTAGCAAGAATACCACGAAAGCAAGAAAAAGAAGTACGCTATTAACTATTAACGTACCTGTCTCTTCCGAAACGAATGAGTACGTGTGCGACGTGTCTCCTACCATCGTTCGGTCAGAGTCT
+
///<054939////<<:==>@@>@==466>8=<;<<;8<7<<<556;8<<:?<>;;;=@@@+@9;?@A@?AABBD;BA;:;;;*;A=A>CAA7;;:;@??A@@@>>+0,006==:6;;;:@B?@@BBCBCC:;6:>@A=@@@AB???>BA><<;00/77//57:88;4813<8<=<98BBCD>>>=899999(8<5;<?>?:9:>.7.2766+2,26;;@=:99@@>><@@BBC>BBC>:99B????>99783;8888:878473/5:///;79868>665==;4
@ATNG8:00054:02084
GATGGTAGCAGACGTGACAGAGCGCCAGAAGATCAGGAACTCTAGAAGAATTCAGATTTTTAACACGAGAGTAAACGTAAAAAGAAGGTTTTACAAGACTCACGTTAACAATATTGCAGCAGTACGCACACAATCGAAGCGCAGTAAGGATGGCTAGTGTAACTAGCAAGAATACCACGAAAGCAAGAAAAAGAAGTACGCTATTAACTATTAACGTACCTGTCTCTTCCGAACGAATGAGTACACACTCTCATATGACACTACCATCGACGAATAGAAGTCT
+
:44<7<@@ACCBBB;;9BCABAJDCACCC@BA@@;;:;@DECCCCC@AA?A?A@@=>?=?.?<AB7:7?=A988)8>:9444$4<7;4;;;0;<>9>AAA?@A@A=A;@?:?AB?BACC@@AA;<;BAC;:;?BBBB@BAAACCBA?B>A;<7<BBB@@@?????AAC@BB?BBC?A?999+98829===?1?A=A9:9AA===<@=886>5:076AAB?;::BCBB>@<>=;=00+00==AABB989DFDBBBB;A@BBAA??;>D?>>A==8>>?@?BBA>
@ATNG8:00055:02104
GATGGTAGTAGTACACTAGTCATACCAGAAGATCAGGAACTCTAGAAGAATTCAGATTTTTAACACGAGAGTAAACGTAAAAAGAAGGTTTTACAAGACTCACGTTAACAATATTGCAGCAGTACGCACACAATCGAAGCGCAGTAAGGATGGCTAGTGTAACTAGCAAGAATACCACGAAAAGCAAGAAAAAAGAAGTACGCTATTAACTATTAACGTACCTGTCTCTTCCGAAACGAATGAGTACGTGTGACGTACGTGAGCTACCATCGTTCGGTCAGAGTCT
+
:99@;>:;559>:@966B@@AC??@@CFC@EC@@@A5;5:@@@>?@?CB?A@=@00////$/3777;:::<<<?6339:9::*4=898@@B;B@B@A<:<BBCCC@C@DD@CBC@BBAABFDGGCCBBBCCC?BCBB>AACBBBBC>A>BCC@BABBCD@?=?AA@:939927>94993333&3994?BBBBB)BB?ABBBCBBAA18168::4:5;>BBBHCC@@ABC@C?CEC>B@@=?CBBCDCAAAAAAAAABABBBBBBCCC?BCBBB>???C???A@?99
@ATNG8:00057:02110
GATGGTAGCTCTGCTCTGACTCTCGTACTCATTCGTTTCGGAAGAGACAGGTACGTTAATAGTTAATAGCGTACTTCTTTTTCTTGGTCTCGTGGTATTCTTGCTAGTTACACTAGCCATCCTTACTGCGCTTCGATGTGCGTACTGCTGCAATATTGTTAACGTGAGTCTTGTAAAACCTTCTTTTTACGTTTACTCTCGTGTTAAAATCTGAATTCTTCTAGAGTTCCTGATCTTCTGGCGCTCTGTCACGTCTGCTACCATCGTTCGGTCAGAGTCT
+
A@AD?A<;5444977/0/:<66;CDCCCCBBB?;66>7>@9B?BC@AADC@CHBDC@C@CBBBAIACAAA696=?:==@@@+==:=:<<>>BCCA<?A?BA=@@;99B?@@@B;9595::;8<:AG==<<<=9=A=<@99:@BBCBBB;::@6;9A:?@;B:BB:;;CCED<>9>>>)0*0:00000*0CCCD?C::999994:.444&44454.47995::=:444.4389:<<<9;;=@@=>?9999@=9=9=955:<@?CCA@<6:><===994999
@ATNG8:00059:02111
GATGGTAGTGATACAGATCAGACACCAGAACATCAGGAACTCTAGAAGAATTCAGATTTTTAACACGAGAGTAAACGTAAAAAGAAGGTTTTACAAGACTCACGTTAACAATATTGCAGCAGTACGCACACAATCGAAGCGCAGTAAGGATGGCTAGTGTATCTAGCAAGAATACCACGAAAGCTAGAAAAAGAAGTACGCTATTAACTATTAACGTACCTGTCTCTTCCGAAACGAATGAGTACCTCTCAGACGCTCGTCCTACCATCGTTCGGTCAGAGTCT
+
@<AC?BCBABBB;:6BC?C@;;;;@7;@C?@@@@;905<@ABA@@C?A@=@<00///:::+:8;::BBAA@:CA8=9;4444$4;7<.555,5B>8<@;;;:9=B?B?BC@CCE@A@BBBBCCDCCBCB;;;=A;;;?B@ACDLDD@C@CBB>BCBBBDCB@@@@AAB@BC?BBB?BCBBB;??=>==>>=,=A=AABAAABBB?B?@@AD>B?@A@CC@CBCCECC@C@CCC>BAA=AAAAAAC@CBABBCB>?>?????>>;;5;;;:A@BB?@@IDDBBBB
@ATNG8:00075:02107
GATGGTAGAGTACAGTGTAGTAGACCAGAAGATCAGGAACTCTAGAAGAATTCAGATTTTTAACACGAGAGTAAACGTAAAAAGAAGGTTTTACAAGACTCACGTTAACAATATTGCAGCAGTACGCACACAATCGAAGCGCAGTAAGGATGGCTAGTGTAACTAGCAAGAATACCACGAAAGCAAGAAAAAGAAGTACGCTATTAACTATTAACGTACCTGTCTCTTCCGAAACGAATGAGTACATAGATATACGTATAGCTACCTTCGTTCGGTCAGAGTCT
+
DCBB?BCBABCCCCCCBBEEBCDDD@BBB@CCDCCC@C@BBCCCCC?CC?C@CCCCBBBC3B@BBBAAACC@@A:ABBCEED5BB>A>BBB9BCDACFDECCCDD@C@AA?ABB@CB?@ADDDCCBBBCCBC@BGCB@@?@BCDBB?C@C@@=@A@@@ACB?BBBBBB@AA=@?=9?A<=?8===9>@@>@.??;?BBBE>=>@7;5;>==5;5;>@@@@EAAAABC>A=ADE>CBB????CCBBAAACCCB@AAAA>>>=>@>=:=>A@@7::5:>BBBBBA>
@ATNG8:00078:02074
GATGGTAGGCGACATACATACGCGCCAGAAGATCAGGAACTCTAGAAGAATTCAGATTTTTAACACGAGAGTATACGTAAAAAGAAGGTTTTACAAGACTCACGTTAACAATATTGCAGCAGTACGCACACAATCGAAGCGCAGTAAGGATGGCTAGTGTAACTAGCAAGAATACCACGAAAGCAAGAAAAAGAAGTACGCTATTAACTATTAACGTACCTGTCTCTTCCGAAACGAATGAGTACTATGTAGAGCTCTATACTACCATCGTTCGGTCAGAGTCT
+
::8>;>=C?C;96==<=>@CCAACB@BBCA@A>AA@+0+//077;@855045934999::*9=>@ACDCCCCBCBB@AAAAA0BB?B?CFD9@@A>@@@??CB@@=@@AA?BBB@BBBDCBBBBBCCCDDBB?BBBB=??BBBAAA<A;@9959@AABCBB@BBBAAB>A@?BBA=@A>?<8=88188888(6;05222:::7:5:699<=<?<??BAA?ADBCBCC@C@CCL?DCC;<;B@@@ACBBAAAABBBBFCBBCBCCC@??@BB@CC@B>>??CC9:
@ATNG8:00083:02076
GATGGTAGGAGACACGTCGCACACGTACTCATTCGTTTCGGAAGAGACAGGTACGTTAATTTAATAGCGTACTTCTTTTTCTTGCTTTCGTGGTATTCTTGCTAGTTACACTAGCCATCCTTACTGCGCTTCGATTGTGTGCGTACTGCTGCAATATTGTTAACGTGAGTCTTGTAAAACCTTCTTTTTACGTTTACTCTCGTGTTAAAAATCTGAATTCTTCTAGAGTTCCTGATCTTCTGGTATACACACTCGCTCGCTACCATCGTTCGGTCAGAGTCT
+
BBBD?CCA?CBBBDBBBAABCCCCCBBBCCBB>ADED=AA?D=BBBBBBB?BCCCC@C<@?<?=???BBBBBA?::9:9':91378<1?B@A>CB@<A?1::@A@@=@BBB@@BB?BBB@B?BAAAB?@?@CCCC<AAA;<=@B@;;;AAAAB<>>><AA:;:=>>>>AA><.88888&52<487;9:(7>ABC9>>@@@><99;6=;=9(979<A=A;9:49@@@BBB?B@BBBBBC>AAE?BB???@@=///@=<=?@AAA<????A<BB=@@BBCCC>>
@ATNG8:00083:02110
GATGGTAGTATCTGCACACTCTGTCCAGAAGATCAGGAACTCTAGAAGAATTCAGATTTTTAACACGAGAGTAAACGTAAAAAGAAGGTTTTACAAGACTCACGTTAACAATATTGCAGCAGTACGCACACAATCGAAGCGCAGTAAGGATGGCTAGTGTAACTAGCAAGAATACCACGAAAGCAAGAAAAAGAAGTACGCTATTAACTATTAACGTACCTGTCTCTTCCGAAACGAATGAGTACACACTCTCATATGACACTACCATCGTTCGGTCAGAGTCT
+
@C@@<AFDA@BDCDDDBBBBCCCDDACBB>AAABBB?A>AAA;;;B@BC@L@@?@====?.?>AABBBBBBDFF>BAAA===+BC@C@CCB;CBB@CBCACCCCB@C?BB?BBC>BBBBBBBCCCCCCCDDD?CCCC?AAABBBDC@C?A?><@@BBCCCC@AABBBC?BA?BBE>?@CBB;???>BBDDC3BB?BAA@BB==>;?;??@@<@===ABC?BB@;;;C?C?ACF@BCB?BBBBBBCCCBBBDCBBBBBB???CBBC?BBBBC@BB?BAAAAABAA
@ATNG8:00083:02114
GATGGTAGACACGTGTGCTCTCTCGTACTCATTCGTTTCGGAAGAGACAGGTACGTTAATAGTTAATAGCGTACTTCTTTTTCTTGCTTTCGTGGTATTCTTGCTAGTTACACTAGCCATCCTTACTGCGCTTCGATTGTGTGCGTACTGCTGCAATATTGTTAACGTGAGTCTTGTAAAACCTTCTTTTTACGTTTACTCTCGTGTTAAAAATCTGAATTCTTCTAGAGTTCCTGATCTTCTGGAGATACACATGATACTCTACCACTCGTTCGGTCAGAGTCT
+
>:@A9<>BBCDCBBBBBB;6956<<B>CCBBD?AADD>BBAGADBBBCCC?BCD;;4;;=8>@:?;@>???88=B8BC=??+>;1;773,3=??9@=>8=A:;><:;;6@>???@<:6787/515576655516655/56678;;;AA@@?@??@7;::8==1815>;=<A???655>9>+;3;9>????.<9:7919AA>@>>;;;=@@@>,9///7050776:767955056:997550.--466--/999???ABBBAB<761///96616;8=ACCCCD<;
@ATNG8:00085:02074
GATGGTAGAGTACAGTGTAGTAGACCAGAAGATCAGGAACTCTAGAAGAATTCAGATTTTTAACACGAGAGTAAACGTAAAAAGAAGGTTTTACAAGACTCACGTTAACAATATTGCAGCAGTACGCACACAATCGAAGCGCAGTAAGGATGGCTAGTGTAACTAGCAAGAATACCACGAAAGCAAGAAAAAAGAAGTACGCTATTAACTATTAACGTACCTGGTCTCTTCCGAAACGAATGAGTACTGTATCTATGTGTGCGCTACCATCGTTCGGTCAGCAGTCT
+
CCAA?BCCBCBDCCBBBCHJCBAAB;@@@>@00000)/3778>>>C?BB?A=??>=====,=;@@A::9@?=?>8=<;9944$9>9949==0>@A=BC6:9A;99646;;6=<>:;;?@>@<@?@?>?@ABA>AA;;7:=?=?>8949?C9926=:40//0*///6898<=/44=7;;===3;8858@CDDD)AA?>?>CC>>??;?8:;:<8=<::><@600*0:::<<@?BBF<>>>?CCCCCCCCAABBAA@@@@@@@??;55619555>59;7=AD667D;;;
@ATNG8:00090:02076
GATGGTAGGCGACATACATACGCGCCAGAAGATCAGGAACTCTAGAAGAATTCAGATTTTTAACACGAGAGTAAACGTAAAAAGAAGGTTTTACAAGACTCACGTTAACAATATTGCAGCAGTACGCACACAATCTAAGCGCAGTAAGGATGGCTAGTGTAACTAGCAAGAATACCACGAAAGCAAGAAAAAAGAAGTACGCTATTAACTATTAACGTACCTGTCTCTTCCGAAACGAATGAGTACAGAGAGTACGATATGTCTACCATCGTCGGTCAGAGTCT
+
////5778;0;5;:;CDCCCCBA@B;;;E@C@:999.56<====::59549;??A@@@>?(=<B9996?>>BCB9:555555$5@>B<AA;0;C@:?BBBA@AAA6<900*0:>3??AABBBBBBBB@AAAA>B@@A=;;;>@:;9?DABAA@CCCCBBBB@;;;A;;6:?<@??<?A@@C:><<8999999%9?9>@>?>???>9=8;;<7-5/59@@@=BB;??>:8=7;?<3::?298AA???BB?ABAAAA???AAAAACBB=;;;00//5>=BCCCAAA
@ATNG8:00093:02109
GATGGTAGGACGAGCGTCTGAGAGGTACTCATTCGTTTCGGAAGAGACAGGTACGTTATTAGTTAATAGCGTACTTCTTTTTCTTGCTTTCGTGGTATTCTTGCTAGTTACACTAGCCATCCTTACTGCGCTTCGATTGTGTGCGTACTGCTGCAATATTGTTAACGTGAGTCTTGTAAAACCTTCTTTTTACGTTTACTCTCGTGTTAAAAATCTGAATTCTTCTAGAGTTCCTGATCTTCTGGTGTCGTCTATCATGTACTACCATCGTTCGGTCAGAGTCT
+
44:>9=BA@DEABBAAABBCCBBB@CCCCCBB@BCCC=BA?B?BDCCCBB?BCCCJ@CC@CBB@BBCDHCBBBCC@CCCCC5CC@CCCC>CBBB>BAA=AC=;;;DCCACCDDCBBB?CCD@D@DBBBA@@@@CEED?BBCCCCCBCCBCCCCBC?CBB@BC@C?BCCCBBBDC?A@@@@7@>B<?A@@@0@DCCG>AACCCCCAA@?BBBB5DBBCC@CACC@CBBCBBB?B@CCCCCC@BBC99:A@@@::;CFFCBBBBBCB@BBBCG@A@?@CBBBCBA@
@ATNG8:00097:02106
GATGGTAGTATATCGCGTCGCTATCCAGAAGATCAGGAACTCTAGAAGAATTCAGATTTTTAACACGAGAGTAAACGTAAAAAGAAGGTTTTACAAGACTCACGTTAACAATATTGCAGCAGTACGCACACAATCGAAGCGCAGTAAGGATGGCTAGTGTAACTAGCAAGAATACCACGAAAGCAAGAAAAAGAAGTACGCTATTAACTATTAACGTACCTGTCTCTTCCGAAACGAATGAGTACATAGATATACGTATAGCTACCATCGTTCGGTCAGAGTCT
+
::8@<@@:;6==@>@@D@BBD969?7;;?9=BBBBB7;9;BBBA@A=@@5>;@CCCCDDE5C?@A?BBCCCBA?983:9999(995;8=?@9CCC@DCGCCBCBC=A=AB>ABB?BBCBCCBCCCAAABBBC@C@@@?A;;:@@AB=B?@@@?CCBBCCCD@CA@@?A>@@<@?<8;>===68;;6<ADDC3BB79:??A>A;;7;<?@BB=B=;<AED?AAD<:;B?D?@??9?@@=@BAAABC???B>>?CBBA>@>>==<;;5;;::?<@@=@A@A?????
@ATNG8:00051:02157
GATGGTAGGTGCACATGAGTGTATCCAGAAGATCAGGAACTCTAGAAGAATTCAGATTTTAACACGAGAGTAACGTAAAAGAAGGTTTACAAGACTCACGTTAACAATATTGCAGCAGTACGCACACAATCGAAGCGCAGTAAGGATGGCTAGTGTAACTAGCAAGAATACCACGAAAGCAAGAAAAAGAAGTACGCTATTAACTATTAACGTACCTGTCTCTTCCGAAACGAATGAGTACGAGAGTCAGAGCAGAGCTACCATCGTTCGGTCAGAGTCT
+
777<488;79:;C?>>;<ACCBB;;6;@A<@BAAAB@C@CCBBBBB?BC?A=?AB;;;;.;>A@@A>>>A0.*-8A:9A+..(/)//)//4.4<<<=<<AB9=::93:>@8==??@?@>::;A?@@;;8;DCDAFBBABBCC@F@CBB@BBCCCJCA?BCCAAA@CC?BBA=A@??=5<98288999(9@;@AB???BBCAG?A>;;7:<A>CBGADFBBBCD@C?BCB<B;;6;@BBDDCBBBB???CDBBBBBBA@ACC@AAABB@BB?BB>??BB>;
@ATNG8:00056:02127
GATGGTAGCTCGCTGATGATATCTCCAGAAGATCAGGAACTCTAGAAGAATTCAAGATTTTTAACACGAGAGTTAAACGTTAAAAAGAAGGTTTTACAAGACTCACGTTAACAATATTGCAGCAGTACGCACACAATCGAAGCGCAGTAAGGATGGCTAGTGTAACTAGCAAGAATACCACGAAAGCAAGAAAAAGAAGTACGCTATTAACTATTAACGTACCTGTCTCTTCCGAAACGAATGAGTACATAGATATACGTATAGCTACCATCGTTCGGTCAGAGTCT
+
A<CC865<<<==@CCBBB;:6?AA?9@66.599555.4./77///:4//)/433-333<<=+=9===??=BBB?BA;@:<5;AAA,AA5;59??+@@@9@=9;9::59058>>:==A;695<@>>ACBBBCCCBB?BBBC>A@B@@@@@AD@BBA=@BA@@?:;57;<:;?8?:6::=7;<<=<5:=<8899::(8@9?>>BA@><=9=8===?:>;;;@BB=<<:@@@A?A=???<?ADA@@?BBBACBBBAAABBBBB@?>>>?==8=>>>A?BC@CBBAAAAAA
@ATNG8:00059:02130
GATGGTAGATACTCGCTGATACACCCAGAAGATCAGGAACTCTAGAAGAATTCAGATTTTTAACACGAGAGTAAACGTAAAAAGAAGGTTTTACAAGACTCACGTTAACAATATTGCAGCAGTACGCACACAATCGAAGCGCAGTAAGGATGGCTAGTGTAACTAGCAAGAATACCACGAAAGCAAGAAAAAGAAGTACGCTATTAACTATTAACGTACCTGTCTCTTCCGAAACGAATGAGTACTATAGACTATCTGAGACTACCATCGTTCGGTCAGAGTCT
+
@<@B@BABFCBBCBBBBCHAAABBB=BBBAFAAABB@C@BBBBBAA<??>@?BB@99999(9=CBBBCCBB999*9?;;<;;*;B>@4:;:*9?A9@DBBBCCBC@BADD@CBC?CCCBCBBBCCCBDBBBB@DDBA?BCBCCBBB@C?C:::;BBBBCDD@AAABCD@BB?BBB?BBBBF>AAA?BBBBB3BB@BBBABB@@@=D8==<>=D=?>ABB@CCAAAA@=@=??=6?@?<@?CCBCBBBBCAB???AAABCAAACEC?C???C?AA?BBCBBBBBA
@ATNG8:00069:02133
GATGGTAGCTATACGTATATCTATGTACTCATTCGTTTCGGAAGAGACAGGTACGTTAATAGTTAATAGCGTACTTCTTTTTCTTGCTTTCGTGGTATTCTTGCTAGTTACACTAGCCATCCTTACTGCGCTTCGATTGTGTGCGTACTGCTGCAATATTGTTAACGTGAGTCTTGTAAAACCTTCTTTTTACGTTTACTCTCGTGTTAAAAATCTGAATTCTTCTAGAGTTCCTGATCTTCTGGTATGACTAGTGTACTACTACCATCGTTCGGTCAGAGTCT
+
?@@C@C??ABBBBBBCCCCCCFCCBB@@@CAA<BA@B:AB=B<@@BBBBB@BCBBB?A@BBCDAE?@A?BCBA>?599373$3849@AA;@A@?;???;?A?BBBBBB<??BBBBBB?BCA<@;??=:;;??>BAAA:????@@@???@AA?<9949::;?@;>;>@@@@@AAA9=7888)8:=9:::::.:@BED8>==>@@@><</6767(8:::?=A<??<?@@A@@@;?;AD>>////==7=<<<BAA?>>AAAA??>A??<?@AAA;AA49;AA>;;88
@ATNG8:00072:02131
GATGGTAGGCGAGAGTGAGACGCAGTACTCATTCGTTTCGGAAGAGACAGGTACGTTAATAGTTAATAGCGTACTTCTTTTTCTTGCTTTCGTGGTATTCTTGCTAGTTACACTAGCCATCCTTACTGCGCTTCGATTGTGTGCATACTGCTGCAATATTGTTAACGTGAGTCTTGTAAAACCTTCTTTTTACGTTTACTCTCGTGTTAAAAATCTGAATTCTTCTAGAGTTCCTGATCTTCTGGATATGAGTGACTCGTGCTACCATCGTTCGGTCAGAGTCT
+
88:B8BBB@BFBBBCDCBCCECCCCCCCEC::::BBB<BB@B@CDDCCBB?DCCBB?B?AACC@D?AA?BCCCAA>ACCCC2CC@CAAA=ABDC@BBB?AA;?>?BCC@BBBBBBBB>;;=<@<@@A?:::=:=>>>;>>====>=??>::;;::4;:;5;?;@<@BA???>>>:889BC5A;?8:::::*:>:9:1:66///;:9<5;;:;+:99;A<@9@B=>?>A?@?<@;??>;;;<;;;;>?>>>=;;;@ABAA???A@@<@=>>C:>><>>A@@A???
@ATNG8:00094:02132
GATGGTAGTGCGTGAGAGAGAGACCCAGAAGATCAGGAACTCTAGAAGAATTCAGATTTTTAACACGAGAGTAAACGTAAAAAGAAGGTTTTACAAGACTCACGTTAACAATATTGCAGCAGTACGCACACAATCGAAGCGCAGTAAGGATGGCTAGTGTAACTAGCAAGAATACCACGAAAGCAAGAAAAAGAAGTACGCTATTAACTATTAACGTACCTGTCTCTTCCGAAACGAATGAGTACGAGAGAGCACACGTGTCTACCATCGTTCGGTCAGAGTCT
+
4444.5<;<@C@?;;;;<<<<;;;=4=;;6;=555<7<:BBC@@@C?>;:;:00/66667)669<=;;;=///>2=<==8=80=?>B5;;;*;BB=CBBCHCHCC@C@DD@BBB>@@@;;:@@@@CB@BB@B>@CBB@@@@@@AAA@C?C;;8;BBACACC@CCCCCC=AA?BBC=??999,7;;8<==>=.=?177@@??=@=0806;<;8>;>BECD=@;;;:@A?C@BBA=A>>:>><??@@C@A???@@??>?;;;;;;==8>:99>:@>8889==A=87
@ATNG8:00050:02192
GATGGTAGTGCGTGAGAGAGAGACCCAGAAGATCAGGACTCTAGAAGAATTCAGATTTTTAACACGAGAGCAACGTAAAAAGAAGGTTTTACAAGACTCACGTAACAATATTGCAGCAGTACGCACACAATCGAAGCGCAGTAAGGATGGCTAGTGTAACTAGCAAGAATACCACGAAGCAAGAAAAAGAAGTACGCTATTAACTATTAACGTACCTGTCTCTTCCGAAACGAATGAGTACGAGAGAGCACACGTGTCTACCATCGTTCGGTCAGAGTCT
+
<AAB@BAAAA>:56;;>CCC@A:::4;A@?CCBBBB@BCDB@@@B@AA=A=@>=<8888'869:<>88?:<<9==;;:::)8<9<49:9&4@@<ABB@@@>000800)/<>266>>@@@BCCCDEFCCC@CCBB@BCCC@@@B=A>C;;7;BBBBCCC@B@@@;;6;?:=>>30000*///0/////$38399:9;888828=?@BB>A7>599<=AB:99:929:9;:.49838>>;=@AAABCDCDC@@@BBBBCB@??@?:999@@A>AAAAA>>?@
@ATNG8:00051:02177
GATGGTAGGCGACATACATACGCGCCAGAAGATCAGGAACTCTAGAAGAATTCAGATTTTAACACGAGAGTAAACGTAAAAGAAGGTTTTACAAGACTCACGTTAACAATATTGCAGCAGTGCGCACACAATCGAAGCGCAGTAAGGATGGCTAGTGTAACTAGCAAGAATACCACGAAAGCAAGAAAAAGAAGTACGCTATTAACTATTAACGTACCTGTCTCTTCCGAAACGAATGAGTACCTCTCAGACGCTCGTCCTACCATCGTTCGGTCAGAGTCT
+
A@@A>A;:7<BBBCCCCCCECBCCC@CBB?CDCCA@>@>BBDCCCB?@@7:6;?@;;;;.;=@BCBCCBB;;;0;C;;;;.;@;A2;;;&9@@9>BBBCDEBA:>;::5:@?=@CCCCABBCCBBBBEAA>ACCC@CBCDCCCC?A=AAA<@CCCCCBA@ABBCCB@BB>BBC?BBBAA:=9939@==?.?@:@>??ABBBB?B?CDBA>B?AAC::9:BBBBBC@C?@?@;@AA=CCCAAAB>AA@BBBCCCCBBB>>9=>>8>@=:@>@B@CCDDCCBAB
@ATNG8:00061:02209
GATGGTAGGCGACATACATACGCGCCAGAAGATCAGGAACTCTAGAAGAATTCAGATTTTTAACACGAGAGTAAACGTAAAAAGAAGGTTTTACAAGACTCACGTTAACAATATTGCAGCAGTACGCACACAATCGAAGCGCAGTAGGATGGCTAGTGTAACTAGCAAGAATACCACGAAAGCAAGAAAAAGAAGTACGCTATTAACTATTAACGTACCTGTCTCTTCCGAAACGAATGATACCTCTCAGACGCTCGTCCTACCATCGTTCGGTCAGAGTCT
+
9::<7;?C@;;9BBBBCCCCCBBBD?AAAGFDGAAA@H@CCBBCBB@BB?BABBBBBBBB2B?BBCCDGCBBCD@CCCCDDD0DGAF?AAA9CCC?AACBCBCBB?B@CC?BBC>@@DDCC@A@CCDCCCCC?BBBB?BBBCCCCCGBBBB?ACCDCCBB?CCBBAA>AA?CBB=@=:99,:>=9>@@@A2AB?BBBBB?@>C?B?BAA>5;5;=BBB?B@@@AAB>B?ACB<A@@=?AB@??=?AAAABB???AAAAA=A@C?????;5;?8==ABAA;;;
@ATNG8:00064:02203
GATGGTAGGCGACATACATACGCGCCAGAAGATCAGGAACTCTAGAAGAATTCAGATTTTTAACACGAGAGTAAACGTAAAAAGAAGGTTTTACAAGACTCACGTTAACAATATTGCAGCAGTACGCACACAATCGAAGCGCAGTAAGGATGGCTAGTGTAACTAGCAAGAATACCACGAAAGCAAGAAAAAGAAGTACGCTATTAACTATTAACGTACCTGTCTCTTCCGAAACGAATGAGTACAGAGAGTACGATATGTCTACCATCGTTCGGTCAGAGTCT
+
CCCC@BDD>A@@BCBBBDFCA@@BC@BBFAAAADDC@C?CCCCBBC?CC?CAFBBAAAAA2B@DBBABDCCBCB<@A>>>?>0>B=B4;;;6<EE@GCCCCCB@?<@?A@?BCC>AABBBAAACCCC@BCCD@CCCC?B@??@C@@;A=A;;9;BCCDCCC@CCCCCC@BB?BBD?BACCC>>>?<>CCCC3CD@>>@ABBBBC<><@BBA<><>?B@@=@B@@@BC@D?CCC=CCE>??ABBCBBBABBBBAAADBCBBB778D@AAABB?B><CABA@?>>>
@ATNG8:00071:02191
GATGGTAGTATATCGCGTCGCTATCCAGAAGATCAGGAACTCTAGAAGAATTCAGATTTTTAACACGAGAGTAAACGTAAAAAGAAGGTTTTACAAGACTCACGTTAACAATATTGCAGCAGTACGCACACAATCGAAGCGCAGTAAGGATGGCTAGTGTAACTAGCAAGAATACCACGAAAGCAAGAAAAAGAAGTACGCTATTAACTATTAACGTACCTGTCTCTTCCGAAACGAATGAGTACTGTATCTATGTGTGCGCTACCATCGTTCGGTCAGAGTCT
+
<<<F@DCCCCCCCCCC99;BBIGCF?B@B@CCCCCC@C?BBCCFCC@CD@B?BBCCEDDD2B?BCCBBBA@:9939@BCEDD0DD@D?CCC;CFFABCCBBBDCF@B@@@=@BB@DC@@@DCCCCCBB@@@C?CDDE@@@@CCCBB?B@BBB=BBC;;;HE@BCCBBB@CC?BBB>AADCC>AAB?CCCCC3CC?B@@AC@@@>9@<@??A<><>?BBC?AA@@???<??BBD>CBA?BBBBCCCBBBCCBBBBBBBCC?>?B==9>AAAA;>><>>ABBB:99
@ATNG8:00075:02212
GATGTAGATACTCGCTGATACACCCAGAAGATCAGGAACTCTAGAAGAATTCAGATTTTTAACACGAGAGTAAACGTAAAAAGAAGGTTTTACAAGACTCACGTTAACAATATTGCAGCAGTACGCACACAATCGAAGCGCAGTAAGGATGGCTAGTGTAACTAGCAAGAATACCACGAAAGCAAGAAAAAGAAGTACGCTATTAACTATTAACGTACCTGTCTCTTCCGAAACGAATGAGTACGAGAGAGCACACGTGTCTACCATCGTTCGGTCAGAGTCT
+
@A@@@ACCBBCCBBBCCCCBBCCF=BBB@CBBC@@>A@AACCAAC?CC?C?ABCCCBBB3B@BBBBCBBBBFF=A@@@@@@*;;@C>BBB;BCCACCCCCECCC?B?BB@BEE?BACCCCCCCCCCBBBBB@CCCB?CCCBBBAA>A@C@@?@BBBBBCC@CBBBAC@CC?BBB?BBDDD=?@?>?EFDC/BB?C999BBBAA<A<?>>><@<?@BBB?BBBCBCB@C@BBB=BCC?BBABBBAA?>>@@>>?@BAABBBBAAA>=;;;C?BB@CC@@?CBAA
@ATNG8:00081:02198
GATGGTAGCGCGACGAGCGTAGACCCAGAAGATCAGGAACTCTAGAAGAATTCAGATTTTTAACACGAGAGTAAACGTAAAAAGAAGGTTTTACAAGACTCACGTTAACAATATTGCAGCAGTACGCACACAATCGAAGCGCAGTAAGGATGGCTAGTGTAACTAGCAAGAATTCCACGAAAGCAAGAAAAAGAAGTACGCTATTAACTATTAACGTACCTGTCTCTTCCGAAACGAATGAGTACTGCGTCTCACTCTCGCCTACCATCGTTCGGTCAGAGTCT
+
@?CD@CCBBBCBBBBBBBCCCCDCC=BCD@DCCC@@>??ABCCCCA?CC?D?BBBBBBBB3B?BBAABBCBAB@8=<=????0?A?C=BAA=BCCAGCDBBCCCC?C?CC?CCC@BBBBCBCCEDBBBBCCC@DBBB<@@ABDDBB>C?CAA>ACBCCCCC?CBBBBB?BC?C>A>ACAAA;AAA?ABBBB3BB@C???CAA==9<:>@@@=A=AACCC@@A@BAAA?B?BCD>EAA>ABBBBBCCCC>@ABBBBBBBBDD@DDD?CCCBB?BB?BDBBBBB>>
@ATNG8:00084:02184
GATGGTAGTACATGATAGACGACACAGAAGATCAGGAACTCTAGAAGAATTCAGATTTTTAACACGAGAGTAAACGTAAAAAGAAGGTTTTACAGGACTCACGTTAACAATATTGCAGCAGTACGCACACAATCGAAGCGCAGTAAGGATGGCTAGTGTAACTAGCAAGAATACCACGAAAGCAAGAAAAAGAAGTACGCTATTAACTATTAACGTACCTGTCTCTTCCGAAACGAATGAGTACGATGAGAGAGCTCTCTCTACCATCGTTCGGTCAGAGTCT
+
<@CB@BB<554499/////;:===C96;?B@?ABB?C?AAB@@@A=@@5;5;@;<====0>5;9;@@9:5555)5544444$4947)///&////299<<>==B@B@CC@EEE=@@@:;9>@956B==AFD>AA00,0<@;=;=B?C?CEFBDCBBB@;;7:9@=@=;<;7;43-33373(377178:::+::6:47788;;=8=9;;<@>B7:7ABA>A>=666@<A;>BC>??@<::;@?==:99=<??:;==88686:///;///23.//49::///:88
@ATNG8:00084:02185
GATGGTAGTGTCAGTGCGCGTCGTCCAGAAGATCAGGAACTCTAGAAGAATTCAGATTTTTAACACGAGAGTAAACGTAAAAAGAAGGTTTTACAAGACTCACGTTAACAATATTGCAGCAGTACGCACACAATCGAAGCGCAGTAAGGATGGCTAGTGTAACTAGCAAGAATACCACGAAAGCAAGAAAAAGAAGTACGCTATTAACTATTAACGTACCTGTCTCTTCCGAAACGAATGAGTACTGTATCTATGTGTGCGCTACCATCGTTCGGTCAGAGTCT
+
A<AA?ACCCCCCCBBBCCCDECCBB@CCC@CCCCBB?B=@@CBBBC?CC@C@CCCBBBBB3B?BBAABBDC>>>:>??AABA2AC?C>BBB<BDDBCCCCCCCCC?C?BC@C??=@CCCCCCCABBBBBCCC@CCDD?AABBBCAA=B?BBB?CCCCCCCA?CAABDB@@A>ACC?BBCCF?@???AAABB3AC?B999D@@@A<@<?>>>5:5;ACCD@DBCCBCB@B?BCC=B9:99BBBBCBBBBDBBBBBBCBBBAAAB::7;AAAA<><9=@<<=A?>>
@ATNG8:00086:02211
GATGGTAGCGCACACATAGATACAGTACTCATTCGTTTCGGAAGAGACAGGTACGTTAATAGTTAATAGCGTACTTCTTTTTCTTGCTTTCGTGGTATTCTTGCTAGTTACACTAGCCATCCTTACTGCGCTTCGATTGTGTGCGTACTGCTGCAATATTGTTAACGTGAGTCTTGTAAAACCTTCTTTTACGTTTACTCTCGTGTTAAAAATCTGAATTCTTCTAGAGTTCCTGATCTTCTGGTCTACTACACTGTACTCTACCATCGTTCGGTTCAGAGTCT
+
77<@8>@<995<555;>=<<<;9555555544.445<4:<7:.5555:55.699;<.5.4/77)/)////5>>=<844444$49398=909955.555.59.5555;=6;;>>=<<<66558=066<655;9166==9<<;AA969A999696AB:BBB=99058=??;;====7;4444&5.5.5555&4;555)55///////:)////$/556>:=7<<7//////93:3998:44.445499;=///9////:;;66/9:5//--8388+/+/:::<<;;
@ATNG8:00090:02180
GATGGTAGCATCATGCATATCTCACCAGAAGATCAGGAACTCTAGAAGAATTCAGATTTTTAACACGATAGTAAACGTAAAAAGAAGGTTTTACAAGACTCACGTTTAACAATATTGCAGCAGTACGCACACAATCGAAGCGCAGTAAGGATGGCTAGTGTAACTAGCAAGAATACCACGAAAGCAAGAAAAAGAAGTACGCTATTAACTATTAACGTACCTGTCTCTTCCGAAACGAATGAGTACTGCGTCTCACTCTCGCCTACCATCGTTCGGTCAGAGTCT
+
<<<D@B>BBBCBBA@ACCGCGDBBB?B;;6:AAABE@C?BDECBBB?BB?B>A??>8;<;+;;774@?A@A::9,99<4444$4;7<3;;;09@;.56695<<555)58;?;B??><CCDC@@ACBAAAGCCCABB@@>@BABAAAB>B?B@@=@BBBCCCC@CCBCCB@BA?B@A=?>BBD>B@?<?CDDE3BB<999>@@@@A<A<???B=A=95:::6;AAA@@@=@39:9.9<;6;;8<=BB@BA@;;;AAAAAAABA?BBC?BBBBC@DB>BB;::CC@@
@ATNG8:00054:02247
GATGGTAGCATCTGCATATCTCACCAGAAGATCAGGAACTCTAGAAGAATTCAGATTTTTAACACGAGAGTAAACGTAAAAAGAAGGTTTACAAGACTCACGTTAACAATATTGCAGCAGTACGCACACAATCGAAGCGCAGTAAGGATGGCTAGTGTAACTAGCAAGAATACCACGAAAGCCAAGAAAAAGAAGTACGCTATTAACTATTAACGTACCTGTCTCTTCCGAAACGAATGAGTACCTCTCAGACGCTCGTCCTACCATCGTTCGGTCAGAGTCT
+
///>9=<A@9944555;;;666>>8===<C==ACC>A>ACCC@@@?AA=A;@?>99444$4.4::54388333(3344444$495:5::199949;;;;;;;;5?<@@>A::69AA:;:BCCC;<:CAAA5;;9924<::;BA<8@;?0/+/;>:>=;?4::;;<<8::533<6;6666.//(/4;;===,>=9?@ABBB=<<3937578/515:>??=:99?:<?5878@=8;AB<<8888==7B=B<<;7338755594555,225594>A>BBCBBB@>>
@ATNG8:00065:02260
GATGGTAGTAGTACACTAGTCATACCAGAAGATCAGGAACTCTAGAAGAATTCAGATTTTTAACACGAGAGTAAACGTAAAAAGAAGGTTTTACAAGACTCACGTTAACAATATTGCAGCAGTACGCACACAATCGAAGCGCAGTAAGGATGGCTAGTGTAACTAGCAAGAATACCACGAAAGCAAGAAAAAGAAGTACGCTATTAACTATTAACGTACCTGTCTCTTCCGAAACGAATGAGTACTACTCTCAGAGACACACTACCATCGTTCGGTCAGAGTCT
+
777<48=BBBAA?>>BBBBABA@@B@CDC@DCAAAA<@8;<CAA@B@D@@D@@@ABBDDL5B@BCCCCCDCAAA<??@BFFF5CB@B?BBB<BCCACCCCCCBBC?B?AA>ABG@BCBBBBCCCCCCCBBBD?CCBC?BAAA@A@B>C@DBB?BCBCBCBB?BBBBBB?BC?BBB?BBAAA<@?><::999(9@<A???B@?>>:=:==@?8=:;;@BB?BD@@?AB=A>ACE>DBC?BBBBBBBBBBBCCBCCBBBBBA>>>>@;?=;::;>>:=>??>>>@@
@ATNG8:00068:02247
GATGGTAGAGTACAGTGTAGTAGACCAGAAGATCAGGAACTCTAGAAGAATTCAGATTTTTAACACGAGAGTAAACGTAAAAAGAAGGTTTTACAAGACTCACGTTAACAATATTGCAGCAGTACGCACACAATCGTAGCGCAGTAAGGATGGCTAGTGTAACTAGCAAGAATACCACGAAAGCAAGAAAAAGAAGTACGCTATTAACTATTAACGTACCTGTCTCTTCCGAAACGAATGAGTACACACTCTCATATGACACTACCATCGTTCGGTCAGAGTCT
+
44487<<?B@B=@@@:56=;99BAA:;?<9=@@C@@;@=A;;;@@@:?>4808A???AA@2@<AB>@?B@?<<<3//07777'//)59==?2@@>7@;995<=99445::5:::.55:566@>@?>BGDCCB@BBBCCBBBB@@@A>@>A@@<?@>>@99939=;@BB@BB?9999?><?B,9:9898888(7:47525779998:<78:>8>187@@B>?::99>==D>??C>CAA=A@?@@?@@=@@@>>>B:99@?@?999;6;;338?BA9<A?:>;://
@ATNG8:00068:02248
GATGGTAGTATATCGCGTCCTATCCAGAAGATCAGGAACTCTAGAAGAATTCAGATTTTTAACACGAGAGTAAACGTAAAAAGAAGGTTTTTACAAGACTCACGTTAACAATATTTGCAGCAGTACGCACACAATCGAAGCGCAGTAAGGATGGCTAGTGTAACTAGCAAGAATACCACGAAAGCAAGAAAAAGAAGTACGCTATTAACTATTAACGTACCTGTCTCTTCCGAAACGAATGAGTACACACTCTCATATGACACTACCATCGTTCGGTCAGAGTCT
+
955C?CBBABBCC@AABBB?BCCGEHCCBCDA@@B>B?BACA@;:8;B@D@CBBBAABB.?=@AA?>>BBBBC9>>89989'87/3>???B1?<A>B?>?CA?:88:<==:=666-8;=>>AAAAAAAA>AAA;=>>A<:8::==<=:=<@AC?C:::AABB:>>@?CC?CD?BBB=A?677)8<<7=AAAA/>><>>>>DBA>?;><A@@@<A<?>>==59@??>>>;><>AA:ACC?CBA@99:>?BK?????@@BE?B????B=>>@AA?DC?B>>?AA???
@ATNG8:00074:02253
GATGGTAGGACGAGCGTCTGAGAGGTACTCTTTCGTTTCGGAAGAGACAGGTACGTTAATAGTTAATAGCGTACTTCTTTTTCTTGCTTTCGTGGTATTCTTGCTAGTTACACTAGCCATCCTTACTGCGCTTCGATTGTGTGCGTACTGCTGCAATATTGTTAACGTGAGTCTTGTAAAACCTTCTTTTTTACGTTTACTCTCGTGTTAAAAATCTGAATTCTTCTAGAGTTCCTGATCTTCTGGCGCTCTGTCACGTCTGCTACCATCGTTCGGTCAGAGTCT
+
@;?>;?CC?CCBBCCCBBCAABBB@BCBABBB<@BBB>CCDJ@CCCCCED@FCCBB>A?CCCC@C@CBBBCCCAA<99999):A?BDCD>AAAC?BBB>BB<?>?BAB?B???BBBB>BBA?A?DCAAAB@@<A???<>>?>>>=AABAAA;;;@<:::;@@7:7;>>>>@@@A:>=>DD5D;@<??????'==777.76;///::8<;>BCB.@;;>A;A:@@;BBBB>>>;?<?B>>>?<??@=>>>C888>>>DB@;;;>=@@;>>AAA<AA;?AAAA??<=
@ATNG8:00077:02238
GATGGTAGCATCATGCATATCTCACCAGAAGATCAGGAACTCTAGAAGAATTCAGATTTTTAACACGAGAGTAAACGTAAAAAGAAGGTTTTACAAGACTCACGTTAACAATATTGCAGCAGTACGCACACAATCGAAGCGCAGTAAGGATGGCTAGTGTAACTAGCAAGAATACCACGAAAGCAAGAAAAAGAAGTACGCTATTAACTATTAACGTACCTGTCTCTTCCGAAACGAATGAGTACGATGAGATCTCGTGTGCTACCATCGTTCGGTCAGAGTCT
+
55;>9>=AB>CBBCBBCCCCCCCCCACCF@CCCCBB?A@A@@AB9899A@D=??A@??>@+A7BBBABBDCBBA9@@;<<;<);944:<;</=B@=BCAABDC;:9;@BBAEDD@CCBBCCDCCDCCCCBBBAB@@@@CCEEDC@@6;6;BB?CEBBBBCC@AAACCC?BB?@AA>AA@@@<???=AAAAA2AB???@AAECCA=A=@<==<@<>?ACCADBBABAA>A@BBD>GAA?????CCCCBBAAAABCBBBBB;;;;@@<@AAAB?B@<A?>>>>><<
@ATNG8:00085:02260
GATGGTAGTGCGTGGAGAGAGAGACCCAGAAGATCAGGAACTCTAGAAGAATTCAGATTTTTAACACGAGAGTAAACGTAAAAAGAAGGTTTTACAAGACTCACGTTAACAATATTGCAGCAGTACGCACACAATCGAAGCGCAGTAAGGATGGCTAGTGTAACTAGCAAGAATACCACGAAAAGCAAGAAAAAAGAAGTACGCTATTAACTATTAACGTACCTGTCTCTTCCGAAACGAATGAGTACTATAGACTATCTGAGACTACCATCGTTCGGTCAGAGTCT
+
8:<C?BCBA@00//)/;99:A@BBBB3?BB=ABA996:B;CECBAAA@BB<?=??BBBCCC3C=BBBBFE?@?AA897;9494$49<<8>??7?ED@CBBACBBAA=B?AA<@BB=ABBBCCCBDFGGCCBCB@GCBB?@@@ABB@@=AACCD@DBDBECCC>AADC?@;::39<75;97777(877/777788$8989><BBBBB;6959988*/+/;@>>=ABBDCBB=?;???9>AA>AAAA@@@B???ABBBCBCCDBCBD:::@BAABB>@A?BBBBBBBBB
@ATNG8:00094:02228
GATGGTAGCGCACACATAGATACAGTACTCATTCGTTTCGGAAGAGACAGGTACGTTAATAGTTAATAGCGTAACTTCTTTTTCTTTGCTTTCGTGGTATTCTTGCTAGTTACACTAGCCATCCTTACTGCGCTTCGATTGTGTGCGTACTGCTGCAATATTGTTAACGTGAGTCTTGTAAAACCTTCTTTTTACGTTTACTCTCGTGTTAAAAATCTGAATTCTTCTAGAGTTCCTGATCTTCTGGGTGTATCAGCGAGTATCTACCATCGTTCGGTCAGAGTCT
+
<ACC@DBBBBBCCCCCCCBCBBBBE>>?>BA?8?;99)4=.5.5;<<<AA7;AAA@;@>A@:<0915::==//)/;6:;;;;)///(489;/56@A=B?@<?C8;;BCCCAGFICBBCC@CCC@C@CCBB:::B?BCBD@CAAACCBBCCBBBCBBB@CCC@DD?B>AAE@A@CCC@C;;;;.;@C=;;;;;*;AABB=BBDCCCCCCB5;;;;*;BAACAEACC@CCCCDBB?B@CCCBCC@BBBB<A@@BAA@CCFCCCCCCCCD@BBBCD?BB@CCCCCCA::
@ATNG8:00054:02289
GATTATCTCTGCTCTGACTCTCGTACTCATTCGTTTCGGAAGAGACAGGTACGTTAATAGTTAATAGCGTACTTCTTTTTCTTGCTTTCGTGGTATTCTTGCTAGTTACACTAGCCATCCTTACTGCGCTTCGATTGTGTGCGTACTGCTGCAATATTGTTAACGTGAGTCTTGTAAAACCTTCTTTTTACGTTTACTCTCGTGTTAAAAATCTGAATTCTTCTAGAGTTCCTGATCTTCTGGGTCTACGCTCGTCGCGCTACCATCGTTCGGTCAGAGTCT
+
@@@99;BGMEBBBCBBBDDGCCCBBACB????CCE=CC?C?CBBBDCC@CCCCC@CAEDAA@B@CCCCFBBAC@CCFLL5AA?ABBC=BDBB?BBB>BD:;;ADCC@CCCCCBBB@BBB@D@FCCCBAAB@BCBD?ECCCBBBBCCCCBAAAC@DCC?BC?A?AAAAABBCC@CCCCC;C@C=@@@@@0@BBBD=BBBA@ABBBB>BBBB2BCBBB@B@CC@BCBBBBB@C@CCCCCC>BBFF?CCBBCCECC99:B@@@AAA>AABBB@CB@BBBBBBB::
@ATNG8:00073:02302
GATGGTAGCGAGCGAGTGTGTATACCAGAAGATCAGGAACTCTAGAAGAATTCAGATTTTTAACACGAGAGTAAACGTAAAAAGAAGTTTTTTACAAGACTCACGTTAACAATATTGCAGCAGTACGCACACAATCGAAGCGCAGTAAGGATGGCTAGTGTAACTAGCAAGAATACCACGAAAGCAAGAAAAAGAAGTACGCTATTAACTATTAACGTACCTGTCTCTTCCGAAACGAATGAGTACGATGAGAGAGCTCTCTCTACCATCGTTCGGTCAGAGTCT
+
///869?CBFCCABBCCCDCBBBCC@FCC@CCDCCC@B>??BBBBB?BB>B>?>A;;;;;*;@CCGCCCC:;;B=B::;BDC5CD@DDDDFD*BBCACHHCCCC;;:;ABC@BBB@BCCCBAABCCBCBCCCC@CCCD@CBBBCBCB>@=A9999DDBBBBD@CBBBBC?BB?CBC=A@999-9==;@@@AA2@A???@@CCCBB?B?BBBB>A=A>BCD@CCA@@@B?B@CCD>DCD>AACCBBBBB?==BBBBBBAAABAAABB@E>?:B?BC?CBBBBBB>?
@ATNG8:00076:02272
GATGGTAGGTGCACATGAGTGTATCCAGAAGATCAGGAACTCTAGAAGAATTCAGATTTTTAACACGAGAGTAAACGCAAAAAGAAGGTTTTACAAGACTCACGTTAACAATATTGCAGCAGTACGCACACAATCGAAGCGCAGTAAGGATGGCTAGTGTAACTAGCAAGAATACCACGAAAGCAAGAAAAAGAAGTACGCTATTAACTATTAACGTACCTGTCTCTTCCGAAACGAATGAGTACAGAGAGTACGATATGTCTACCATCGTTCGGTCAGAGTCT
+
444@7=@<7=9;6<<;ABCGCCCCB@BBB@CDCCBA?B@CCCBB@?=@C?C?AAA@@@@@0@=ABBBCCCGCCI?CCBAA@@,;;5;<>>>0>@>=@BAABBB:;:;ACC@DAA?BCCBBBFECCCCCAAAD@E????@?@@BBBB?C@CBB>ABCCCAAA@CCBBBB>AC?CCC>@@>>>7?@@<=??==,=><@999BB@AA:>:=?@@:>:>ACBB@CCBBBCEBC?BBD>CCE@C@AACDCBBCBBBBABBBBDAAA@@CC?BBBBD=>><>AAAAAAAA
@ATNG8:00083:02278
GATGGTAGCGCGACGAGCGTAGACCCAGAAGATCAGGAACTCTAGAAGAATTCAGATTTTTAACACGATAGTAAAACGTAAAAAGAAGGTTTTACAAGACTCACGTTAACAATATTGCAGCAGTACGCACACAATCGAAGCGCTGTAAGGATGGCTAGTGTAACTAGCAAGAATACCACGAAAGCAAGAAAAAGAAGTACGCTATTAACTATTAACGTACCTGTCTCTTCCGAAACGAATGAGTACTATGTAGAGCTCTATACTACCATCGTTCGGTCAGAGTCT
+
/78848:::00/77///5;<<5555)59;:>><=66268===<<5525=7;8<=<<<===+=8=98///98////&/799:::(99.5.555&6AA:@@696;;;=8=8@<=?@@699B=B:96CBCBCCDDC=@@A@=@@@?@999>B?BCC<@??;>:996:444:9433,37718887;333317777;)898>@=88AAA?6878;>>9>:=A@??:<77///6476:<=6;:94333<99:///=///7757878896655/55:;;;:929<7557977
@ATNG8:00088:02296
GATGGTAGCTCTGCTCTGACTCTCGTACTCATTCGTTTCGGAAGAGACAGGTACGTTAATAGTTAATAGCGTACTTCTTTTTCTTGCTTTCGTGGTATTCTTGCTAGTTACACTAGCCATCCTTACTGCGCTTCGGTTGTGTGCGTACTGCTGCAATATTGTTAACGTGAGTCTTGTAAAACCTTCTTTTTACGTTTACTCTCGTGTTAAAAATCTGAATTCTTCTAGAGTTCCTGATCTTCTGGATACACTCATGTGCACCTACCATCGACCTCTAGAAGTCT
+
BBAB?BC@ACBCBBCBBCCCCCCAA@CCBBBC?BBDD=AA?C@CBBCCCC@BBBCB@B@CCCC@C@CCCCCCCDD?DDDDD1CB?BABC>CCBB@BCC@CF;;;;DCCACCCCCCCC@CCC?C?CCCCCBAA?AA=A<??BBBBBBCBBAAAACC?DBB?BC@C@BBBBBCCCD@CAA@A3A5:6;BJJJ3CCCCC>CCCCCCDBBA4;;;;*;@@BB@BADC?BBCCCCC?C?BBCCAA<@?C@CCCCDCBBDBBBCCBB?BBG?C@A@BA?BBBBBC>B?88
@ATNG8:00090:02294
GATGGTAGCTCGCTGATGATATCTCCAGAAGATCAGGAACTCTAAGAAGAATTTCATGATTTTTAACACGAGAGTAAACGTAAAAAGAAGGTTTTACAAGACTCACGTTAACATATTGCAGCAGTACGCACACAATCGAAGCGCAGTAAGGATGGCTAGTTGTAACTAGCAAGTATACCACGAAAGCAAGAAAAAGAAGTACGCTATTAACTATTAACGTACCTGTCTCTTCCGAAACAAATGAGTACTGTATCTAATGTCGTGCTGCCTAATCGTTCGGTCAGAGTCT
+
////)//788999900//:::<<><.555.5<:;;;8=.49>9:29<38@299(33::33333$3486/---,,,,6/,--8888+//,58===.://)////9//33-3233377,33336>===B9999559.49<<:;;:<;;54-57;//)///77178:7:=<;:80------(-/68818;;633333$331788333855393996626155;;;9====<<<7;799809::29::9333897666/-(----,,----606;+33;<633.3777:8866
@ATNG8:00092:02287
GATGGTAGAGAGACTGTAGCGCACCCAGAAGATCAGGAACTCTAGAAGAATCCAGATTTTTAACACGAGAGTAAACGTAAAAAGAAGGTCTTACAAGACTCACGTTAACAATATTGCAGCAGTACGCACACAATCGAAGCGCAGTAAGGATGGCTAGTGTAACTAGCAAGAATACCACGAAAGCAAGAAAAAAGAAGTACGCTATTAACTATTAACGTACCTGTCTCTTCCGAAACGAATGAGTACACACTCTCATATGACACTACCATCGTTCGGTCAGAGTCT
+
;;:@7?<@@<@BBDCBBC;;:B@@@3>@B=ABABBB?C?BCCBA?>;:929@<==98989$76?=?AB??>CCC?BBBBBBB2BB?B?B@A>ACDAIFAA@@A@@=@@BC?CAA=ABCBBBCHBBBCDAA@D?AABC>AABBBDBB>B?A@@=@BCABBBB?CCDDBB?BB?BBB579>??5;<=8978787$/:69/./89AA@=A;>=?A3818=D@@?CDCBBCC@D?CCC=CAA=@?BBDBBBBB??@EAAACEC@@@AABB=?ABBC>@@=@@A@???::
@ATNG8:00095:02280
GATGGTAGATACTCGCTGATACACCCAGAAGATCAGGAACTCTAGAAGAATTCAGATTTTTTTAACACGAGAGTAAACGTAATAAGAAGGTTTTTTTACAAGACTCACGTTAACAATATTGCAGCAGTACGCACACAATCGAAGCGCAGTAAGGATGGCTAGTGTAACTAGCAAGAATACCACGAAAGCAAGAAAAAAGAAGTACGCTATTAACTATTAACGTACCTGTCTCTTCCGAAACGAATGAGTACTATAGACTATCTGAGACTACCATCGTTCGGTCAGAGTCT
+
::?B:>CCCCCCCBBBBCCAB@@@@8@;;6:BBBCB@F?BBCCC??<?A<?<?BA@@@@@@@#94:<88?>>>733/3;BA?@B;00+/2777779#9<C@CCC?D@@00+0:=>;AACACCCCCBCCCCCCCCCB@:>=::5;;::988819:AAB>AAAAACBB?CAAAAC=@@:@@>9=<999,8<<9999999%0>;>0//88<//+/355780618AFFF@AA@CCCC@C@BBA<ACB?DBBBBBBBCCCAAABCCCBBAAABDBB?BBBBC=@?;@A@@@AAAA
@ATNG8:00098:02319
GATGGTAGTCTCAGATAGTCTATAGTACTCATTCGTTTCGGAAGAGACAGGTACGTTAATAGTTAATAGCGTACTTCTTTTTCTTGCTTTCGTGGTATTCTTGCTAGTTACACTAGCCATCCTTACTGCGCTTCGATTGTGTGCGTACTGCTGCAATATTGTTAACGTGAGTCTTGTAAAACCTTCTTTTTTACGTTTACTCTCGTGTTAAAATTCTGTATTCTTCTAGAGTTCTGATCTTCTGGCTCTCGTAGACAGATACTACCATCGTTCGGTCAGAGTCT
+
BAAA?CCCCCCCCCCDCCCCCCCCCBDCDB995:99;0;;5;6;DDDC9:;;CD@@=?>?BBB>B@BCCFDDDCC@<;;;:):@=@ABB<AB@B=AAA=BB?;;;DCKECCCFCCBB@BCC?B@BCCDBBAB?BBCC@CBBBCCDDCBBBCBB??=@AA=??4:6;ABACED;;9;AAAB6;8<@BDCDCD*DBBBF>BBCCGCCBBB?BBB7@=@@ACBC>BC@BBBBBBA?:99BBBA?B?@<@@@@AAAACCCCCAAACCCC?CCCBA=BA?CBBCCCB??
@ATNG8:00055:02332
GATGGTAGTACATGATAGACGACACCAGAAGATCAGGAAACTCTAGAAGAATTCAGATTTTTAACACGAGAGTAAACGTAAAAAGAAGGTTTTACAAGACTTCACTGTTAACAATATTGCAGCACGTACGCACACAATCGAAGCGCAGTAAGGATGGCTAGTGTAACTAGCAAGAATACCACGAAAGCAAGAAAAAGAAGTTACGCTATTAACTATTAACGTACCTGTCTCTTCCGAAACGAATGAGTACGGATGAGATCTCGTGTCTACCATCGTTCGGTCAGAGTCT
+
777>///>==A@;954;;?>;99@=7;<<7<;559<.55)5:;9::B6955:383445;;;$5.555;;99595909544444$4<8=:=@@2>>>:==60)0-.---(-38:6;;=7;:5/00//65-//7///;:A>==@BCAA@CDD<A=ABB=@@@@B:;;?@A@BDF@CB?A??;?@@@@9?9979BFDF3BB=99289AAAAB>@<?>8939<A<CC@:DA@@@@@<A<@BB<ABC9;;@@=;00+0:;;==@@@A@@;<BBBC?BAAAC?BB><;;BAAA::
@ATNG8:00056:02338
GATGGTAGACATATCGTACTCTCTGTACTCATTCGTTTCGGAAGAGACAGGTACGTTAATAGTTAATAGCGTACTTCTTTTTCTTCTTTCGTGGTATTCTTGCTAGTTACACTAGCCATCCTTACTGCGCTTCCATTGTGTGCGTACTGCTGCAATATTGTTAACGTGAGTCTTGTAAAACCTTCTTTTTACGTTTACTCTCGTGTTAAAAATCTGAATTCTTCTAGAGTTCCTGATCTTCTGGTGTCGTCTATCATGTACTACCATCGTTCGGTCAGAGTCT
+
;=CC@AABBB99;CBBACCCCCCCCCBBBC@@=ACBC?CD@C@CBAAB@@<@BAA@@C=@ACB@B@BBBBBBBBC<@@@??+:<7BB=6===B8=>>9?>18866AA;?AA????C<AAC=A=AAA;::?>4?:>><>>===A>>;;;A=:::?9><><??;?<;;;?>=:><3;:::9*7.7452222$28778/67988865571:;;8*9>>>A<A<AA=@@>>>@@:>5;;;;==6;;=;@A@>>=;:;<==888???>><>>>AA<@@;??CD?==::
@ATNG8:00063:02346
GATGGTAGCACACGAGATCTCATCGTACTCATTCGTTTCGGAAGAGACAGGTACGTTAATAGTTAATAGCGTACTTCTTTTTCTTGCTTTCGTGGTATTCTTGCTAGTTACACTAGCCATCCTTACTGCGCTTCGATTGTGTGCGTACTGCTGCAATATTGTTAACGTGAGTCTTGTAAAACCTTCTTTTTACGTTTACTCTCGTGTTAAAAATCTTGAATTCTTCTAGAGTTCCTGATCTTCTGGTGAGATATGCATGATGCTACCATCGTTCGGTCAGAGTCT
+
@;>>7;;>>666===;;?>;;;;;@BBBBC@@?ABBC>BFAD@CB>>9==;995<@7?7?BB@9A>;;CCBAB@@;99773$386;=>?6=BBA?ABB=BB?::9?;?9?==A=>>C@BBB?B???@@@8988<=<=;;;:>>=<=<:877=;:;3:88588)-(---,66666(-....&.29.75555'569:=072222256<:36666)6//*/;5:4==9>??????;>9=;;;=B;>>B=;;;::///<<:;;;;;;===8=>?@B7;;====;;;A??
@ATNG8:00071:02325
GATGGTAGTATCTGCACACTCTGTCCAGAAGATCAGGAACTCTAGAAGAATTCAGATTTTAACATCAGAGAGTAAACTGATAAAAAAGAAGGTTTTACAGACTCACGTTAACAATATTGCAGCAGTACGCACACAATCGAAGCGCAGTAAGGATGGCTAGTGTAACTAGCAAGAATACCACGAAAGCAAGAAAAAGAAGTACGCTATTAACTATTAACGTACCTGTCTCTTCCGAAACGATGAGTACGAGAGAGCACACGTGTTCTACCATCGTTCGGTCAGAGTCT
+
55<<8;;;===<555<55555559945556<;;9;;)/)//99:==:<>7;58<=7777*/)//////66/33<<33333377777#3;,3,333&33338333;;>:4:8=<3999/5:8;BBBBBBBBC@A9959>>>=000??7756=7:8<2;;88733=.727622,283855+22222'222+2===:*8832222555894936555.5.57=>=7<<;;;;=8:499;37///888<=======//00//////72777;,33///)//(/6999:333
@ATNG8:00076:02366
GATGGTAGAGAGACTGTAGCGCACCCAGAAGATCAGGAACTCTAGAAGAATTCAGATTTTTAACACGAGAGTAAACTGTAAAAAGAGGTTTTACAAGACTCACGTTAACAATATTGCAGCAGTACGCACACAATCGAAGCGCAGTAAGGATGGCTAGTGTAACTAGCAAGAATACCACGAAAGCAAGAAAAAGAAGTACGCTATTAACTATTAACGTACCTGTCTCTTCCGAAACGAATGAGTACTGCGTCTCACTCTCGCCTACCATCGTTCGGTCAGAGTCT
+
;;<>;?=BAC;99=666CCCCCBBB>BBB?A;;;@D@EAB==<<AC?BA@B=>?773333$32333;:;?788;4.----777'688(333&/770-----2322,2/333733...../59;;;<<<???C@BBBE?CBB??:::?B=@@?:>?<<=89927738896:;6<<<487:9919//)-....(-:6///8;999>5<556297>:=;ABB>@?9::9><??BCC<AAB@BBBBBBBBAABDB@@@@@@@=>B;??B:B===B>@A@::9BBBAAA
@ATNG8:00080:02349
GATGGTAGAGAGAGCTCTCTCATCGTACTCATTCGTTTCGGAAGAGACAGGTACGTTAATAGTTAATAGCGTACTTCTTTTTCTTGCTTTCGTGGTATTCTTGCTAGTTACACTAGCCATCCTTACTGCGCTTCGATTGTGTGCGTACTGCTGCAATATTGTTAACGTGAGTCTTGTAAAACCTTCTTTTTACGTTTACTCTCGTGTTAAAAATCTGAATTCTTCTAGAGTTCCTGATCTTCTGTGTCGTCTATCATGTACTACCATCGTTCGGTCAGAGTCT
+
@A@C@CCBBCA@@AB;;;?@@>BCB@@AAABB<AA@B<BA=AACCBBA@@=@@BBD@C@CAAA?B@DBBBBBBBA>98999$376;=??7?A==9>00,0=:00//;;4:BBAAABB@B>><@<@DA::;;>>A???<@@A@@@@@@@A???=<<86887==4:6;@AB>?>??:>====2=:=488888(8?@BD6;;AA>====<1////(////=7=7@@=@@@B>>=<?;>>>@>>:<9<<<;=>>=>=>?>>=>@:9:=<===AB<==7::A?@@A>>
@ATNG8:00081:02320
GATGGTAGAGTATCATGTGTATCTCCAGAAGATCAGGAACTCTAGAAGAATTCAGATTTTTAACACGAGAGTAAACGTAAAAAGAAGGTTTTACAAGACTCACGTTAACAATATTGCAGCAGTACGCACACAATCGAAGCGCAGTAAGGATGGCTAGTGTAACTAGCAAGAATACCACGAAAGCAAGAAAAAGAAGTACGCTATTAACTATTAACGTACCTGTCTCTTCCGAAACGAATGAATACGTGTGACGTACGTGAGCTACCATCGTTCGGTCAGAGTCT
+
A@BC>BAACBBBCCCCCHCCCBBBB@BBC@CC@@:98;@BBBCBBB@BB@B@BBB@@???,@=BB;<;CCBCBF>CABAAAA0AC?C@BIE<DBB@CLBBCBB@@=@@BA?CAB>ABAA;<;BCCBBBCBBB@BBAC@@@ABBCBB?B?B@@?@CCCBCCC?CBCBBB@CC@BBA=@@@@@8@??9?BBBB3BC@B@?@BBAAA3949=>><A===DCJ@BBBBB@@?B@DDG?EBB?ABC@BBBBAAAAABBCCCAAAAAABBB????AD<???BAAACBBBB
@ATNG8:00081:02368
GATGGTAGTGTCATATGAGAGTGTGTACTCATTCGTTTCGGAAGAGACAGGTACGTTAATAGTTAATAGCGTACTTCTTTTTCTTGCTTTCGTGGTATTCTTGCTAGTTACACTAGCCATCCTTACTGCGCTTCGATTGTGTGCGTACTGCTGCAATATTGTTAACGTGAGTCTTGTAAAACCTTCTTTTTACGTTTACTCTCGTGTTAAAAATCTGAATTCTTCTAGAGTTCCTGATCTTCTGGGTCTCTCTCTCACGCACCTACCATCGTTCGGTCAGAGTCT
+
@@CC@CABCDBBBBDDBBBCCCCBCCDECC@?>@CCC>CC@D?BBBDDCC?CCFCC@C@ECCC?C@DCCCCCCCC=99999'9?=A??@:@B>@<@CC@CE;;9CCCC@BBCCCCCC@CCD?D?DCCCCBAA>ABBB@CBBABBCCDCCCCB@@@ACBB@BC@C?CCCBCCCBB;@;;;;.;<@<;;;;;*;BCCC?BBECCCCBBA5;;;;*;A@ACAGEGCACCBBBCG@B@BBBCBB@BBBC>CCCCCCCBBCCFBCCC@CED@BBACC?CC@CCCCCCA99
@ATNG8:00090:02363
GATGGTAGCGAGCGAGTGTGTATACCAGAAGATCAGGAACTCTAGAAGAATTCAGATTTTTAACACGAGAGTAAACGTAAAAGAAGGTTTTACAAGACTCACGTTAACAATATTGCAGCAGTACGCACACAATCGAAGCGCAGTAAGGATGGCTAGTGTAACTAGCAAGAATACCACGAAAGCAAGAAAAAGAAGTACGCTATTAACTATTAACGTACCTGTCTCTTCCGAAACGAATGAGTACGATGAGATCTCGTGTGCTACCATCGTTCGGTCAGAGTCT
+
CBBB@B@@ABA@@@DBB==BBBCCIACCC@EBAAAA=A?BBBBBAA>AF@C@BA@;;;;;.;?BBBBFDBBCCC=BA;;;;.;A=@9@@@7@CC@CCICECBBB?C@DD?BBB@CCBCBBCDDBBBBBCBC?;:;B?BBCBCB@A5;5;;;2:@B=?CBB?CCDBBA?BCABAA>ABBBB>CBB?A@BBB1AC?@?>?ABBBA@D@C????C@BACBA?AGBCBCD@C?CCC>CBB?@:99AABABBB>>>CCCFCCC>897BB?BAAAC?BC?BBABAAABB
@ATNG8:00055:02370
GATGGTAGTCTCAGATAGTCTATAGTACTCATTCGTTTCGGAAGAGACAGGTACGTTAATAGTTAATAGCGTACTTCTTTTTCTTGCTTTCGTTATTCTTGCTAGTTACACTAGCCATCCTTACTGCGCTTCGATTGTGTGCGTACTGCTGCAATATTGTTAACGTGAGTCTTGTAAAAACCTTCTTTTTACGTTTACTCTCGTGTTAAAAATCTGAATTCTTCTAGAGTTCCTGATCTTCTGGAGATATCATCAGCGAGCTACCATCGTTCGGTCAGAGTCT
+
=:@@;;<CABBC@A@DCCBBCCA;:;B>>@@A>@@@C>CCGI@AABC;;?:?BB;;85:@BBB>B?BBBBB;:6??C=E?C+59655<<49598;949;455=D9999A=ACCCC@BAA>A?CC:9:BBB?BAAB?CBBBB;;;CBCBCAAAC>AAC?CC?C@A@BA@;A@@;@9:9;:*:;@9=?BBC1CCCCG>BBCBBBA@@>;>>=>,=?>>@;@:>?4:;@@@@@>@@CBBB@@9::C>C@@;;;BBBCC@@@;;<@AA?A@@?B@BC@EDABABBAA
@ATNG8:00056:02404
GATGGTAGCGAGCGAGTGTGTATACCAGAAGATCAGGAACTCTAGAAGAATTCAGATTTTTAACACGAGAGTAAACGTAAAAAGAAGTTTTTACAAGACTCACGTTAACAATATTGCAGCAGTACGCACACAATCGAAGCGCAGTAAGGATGGCTAGTGTAACTAGCAAGAATACCACGAAAGCAAGAAAAAGAAGTACGCTATTAACTATTAACGTACCTGTCTCTTCCGAAACGAATGAGTACGTGTGCGACGTGTCTCCTACCATCGTTCGGTCAGAGTCT
+
8:@C?BBCCCC@@ACCCBCBCDCCCACCD?CCCCCC?B?BBDCCAB>BC=A>BBCABBBB5BAGDBACCBCA@>6@@;;;;;*;A@BCCCC3CCCAJBBBCECBA?B@CB@BBB@BCCABBDCCC@@@CCCD@CCCC?BBBCCCBB?B@CCC@BBBCCCCC?CCCCCC?CC?BBC<??@@?9989?BCCCC2DC?C>>>BBBCB?B?BBCC>A>AACCC@DC@A@CC?B@BCC=C@@>@BBCCBBBBBDBBBCCBBBB>>>?BBB?BAB>@>@A@CCCCCC@?@
@ATNG8:00061:02387
GATGGTAGCAGACGTGACAGAGCGCCAGAAGATCAGGAACTCTAGAAGAATTCAGATTTTTAACACGAGAGTAAACGTAAAAAGAAGGTTTTACAAGACTCACGTTAACAATATTGCAGCAGTACGCACACAATCGAAGCGCAGTAAGGATGGCTAGTGTAACTAGCAAGAATACCACGAAAGCAAGAAAAAAGAAGTACGCTATTAACTATTAACGTACCTGTCTCTTCCGAAACGAATGAGTACCTCTCAGACTCTCTCCTACCATCGTTCGGTCAGAGTCT
+
<:;57<;?@AA=?@<=BB@<@AAAC<::5:9:9;>>:>:?@@::9A?BB?B@AAAAA@@A2A=AACBBCBBAAA<AABBDDD5BB?A<BCC<CCFADCFCCCC@A>@@DF@BBBAGB@@@BECBB;;;CBBB@BBBC>@AABBDDC@E>@;;7<AA;;;BB?AAABBB?CB?BB@578=BC9@?>878999:%:?<8:7ABB@??<@====A=D=@@CCB?BBAABBC@C=@AD>DCB@BBABCBB?BBBBBBBBBBCD@?;@CF?AA???=AA?BBBBDC@@@
@ATNG8:00067:02388
GATGGTAGTATCTGTCTACGAGAGCCAGAAGATCAGGAACTCTAGAAGAATTCAGATTTTTAACACGAGAGTAAACGTAAAAAGAAGGTTTTACAAGACTCACGTTAACAATATTGCAGCAGTACGCACACAATCGAAGCGCAGTAAGGATGGCTAGTGTAACTAGCAAGAATACCACGAAAGCAAGAAAAAGAAGTACGCTATTAACTATTAACGTACCTGTCTCTTCCGAAACGAATGAGTACTACTCTCAGAGACACACTACCATCGTTCGGTCAGAGTCT
+
??@C9=CCCCCBCCCDCCCCDABAD@CCD@B@@@@@=@>AAAAA@A=???C>AA@?===?.?=BBBBBEBBBBA89:;:999$9?<?2999&5;;8=CCGGHCCC?A?;:4<;>:?ACCCCCCCHCCCBBBC@@@@@=@AAABBCB@C@CBB?BCCDCCCC@CBBBBB?BB?BBC>AAABB=AAB?@@A@@2@A?B999@A<7717:=>BB:=:==BBB?ADCCDDD?A>ACGGBBD@BCCDCBB>>@BBBB@CCCCDCCB>;;>;>AA::5::4:=;;;;;?>
@ATNG8:00071:02380
GATGGTAGGACGAGCGTCTGAGAGGTACTCATTCGTTTCGGAAGAGACAGGTACGTTAATAGTTAATAGCGTACTTCTTTTTCTTGCTTTCGTGGTATTCTTGCTAGTTACACTAGCCATCCTTACTGCGCTTCGATTGTGTGCGTACTGCTGCAATATTGTTAACGTGAGTCTTGTAAAACCTTCTTTTTACGTTTACTCTCGTGTTAAAAATCTGAATTCTTCTAGAGTTCCTGATCTTCTGGCGCTCTGTCACGTCTGCTACCATCGTTCGGTCAGAGTCT
+
9:BC9ACC?BB@BAA@@AAAABBB@BBCBB@A?AACC>CA@D@CBBBBBC@CCCBB@CADCCB?C@CCCCCCCCD?99999*:>;?ABB=BCGF@CCEAID?AAACCJ@CCBBCCCE?BBB@C@CCCCABBC?BBCC>ABCCCCBDDBBBBBBBB?DDD@BB?B@BABBCCCBC?CBBBB:B?B;;;;;;*;A@BB9;;BAAAA;;;5;;;;*;AABB@BAFH@A@@DDCB?BABBBCCB?@@A?BBAAAAA@BBBCBB;;;<@@=@@BDDACC@BBBBBBAAA
@ATNG8:00071:02381
GATGGTAGACACGTGTGCTCTCTCGTACTCATTCGTTTCGGAAGAGACAGGTACGTTAATAGTTAATAGCGTACTTCTTTTTCTTGCTTTCGTGGTATTCTTGCTAGTTACACTAGCCATCCTTACTGCGCTTCGATTGTGTGCGTACTGCTGCAATATTGTTAACGTGAGTCTTGTAAAACCTTCTTTTTACGTTTACTCTCGTGTTAAAAATCTGAATTCTTCTAGAGTTCCTGATCTTCTGGGATGTGTGCGCAGTGCCTACCATCGTTCGGTCAGAGTCT
+
??BC:BDDCCCDCBB;:9BBCDCBBCCBBBCC@BCCC>CC@C@CDDCCBB?BCCCB<@=@?AB>A>ABBBCB@:9377333$3849887,7A@@>ABB>AA:::9;;>077BAAB??<;@@;@<A>>66///7;6667@??=888>>>AA@@?@@;???=;;7<<???B????A<==>DD5A<A5;;DDD/A?988066;///=<=?=ABBC/;;;@@=@;??=BAA?>>>>E<@@;<<@<<<<@6=///<;=@;;;>>==:===8;;:?A<?@7;;;;BA@??
@ATNG8:00086:02400
GATGGTAGTATAGAGCTCTACATAGTACTCATTCGTTTCGGAAGAGACAGGTACGTTAATAGTTAATAGCGTACTTCTTTTTCTTGCTTTCGTGGTATTCTTGCTAGTTACACTAGCCATCCTTACTGCGCTTCGATTGTGTGCGTACTGCTGCAATATTGTTAACGTGAGTCTTGTAAAACCTTCTTTTTACGTTTACTCTCGTGTTAAAAATCTGAATTCTTCTAAGTTCCTGATCTTCTGGGCAGACTCTCACACGCCTACCATCGTTCGGTCAGAGTCT
+
CCDC@BABBBCAACCCCBBCHCCBBCCCDCCC>A9994;@>A>CABCCCC?BBBBB=A=ACBC@B?BBBBBCBBA?BBBBB3BB?B???8?A>><?AB?BC?A@BBBB<AABA@@@D;AAA<>;>=;<<>>@=B???=A@@??@@??@AAA>>=><?>>::96:<@AA@@@A@@:@@@@@6@<@<>>AAA.A?>>>7>?>>>>>>;;:<@>@/@?>?A=A==;:;>@<AA=A9>>A?<<8<>?A9>>>@;;;=<>>>88::>>@=>>>AA<AA9@>>>9<<//
@ATNG8:00090:02386
GATGGTAGCATCATGCATATCTCACCAGAAGATCAGGAACTCTAGAAGAATTCAGATTTTTAACACGAGAGTAAACGTAAAAAGAAGGTTTTACAAGACTCACGTTAACAATATTGCAGCTGTACGCACACAATCGAAGCGCAGTAAGGATGGCTAGTGTAACTAGCAAGAATACCACGAAAGCAAGAAAAAGAAGTACGCTATTAACTATTAACGTACCTGTCTCTTCCGAAACGAATGAGTACCTCTCAGACGCTCGTCCTACCATCGTTCGGTCAGAGTCT
+
//7869>BBB;9559:AA@AA00077/0/8=@DCCC@C?AACCCCB?BAACACBBBCCCC3C>BBBBBBBA???5<@;;<<;';@;;4999&5<>9=BBCGJGBB@C@BCADDD@CBBBB@@@CBBBBBB;;8;BAB?BBBBBBBCAE@CA@?@CCBBCCC@AAA@@@@BD?BBB?BB??=8=??<79999(:@<@BBBBCBBC>A=@@88299=9:9B>??>>?<;6;<;<<3<;;4:>>AAAA@CCCCABBA989???F@CBB?B>??B?AA?BB?>>???A
@ATNG8:00090:02401
GATGGTAGTACATGATAGACGACACCAGAAGATCAGGAACTCTAGAAGAATTCAGATTTTTTAACACGAGAGTAAAACGTAAAAAAGAAGGTTTTACAAGACTCACGTTAACAATATTGCAGCAGTACGCACACAATCGAAGCGCAGTAAGGATGGCTAGTGTAACTAGCAAGAATACCACGAAAAGCAAGAAAAAAGAAGTACGCTATTAACTATTAACGTACCTGTCTCTTCCGAAAACGAATGAGTACTGCGTCTCACTCTCGCCTACCATCGTTCGGTCAGAGTCT
+
AABB@CCBCBBBBCBA;;;B;;;;;5;@@=ABAAA@0000@@==<B?@@=@>@ABAAAAAA%;5:@AAF<<;:;;;&9>444444#44.5.555&5:;7<A;@BBB;;7;ACC@CAB>BBBBCDDDCCCCCCCBB>BA;;5;BA@@=00+08>ADACCCCCCBB?BAAA=@9;9399828<9999+9=<=ACCCCA'00*///0<@>@@000/;;;,00/<BAA=BC<<<00+0+0000&0::1:===BBBBBAABDCCBBBCCCBA?B@@>@BCADA@@>@C@AAAAA@
@ATNG8:00093:02410
GATGGTAGTGGTCAGTGCGCGTCGTCCAGAAGATCAGGAACTCTAGAAGAATTCAGATTTTTAACACGAGAGTAAACGTAAAAAGAAGGTTTTACAAGACTCACGTTAACAATATTGCAGCAGTACGCACACAATCGAAGCGCAGTAAGGATGGCTAGTGTAACTAGCAAGAATACCACGAAAGCAAGAAAAAGAAGTACGCTATTAACTATTAACGTACCTGTCTCTTCCGAAACGAATGAGTACTGTATCTATGTGTGCGCTACCATCGTTCGGTCAGAGTCT
+
<@BB=??@44.4:4;5<@@BIGGCGC>@AC><99@99.5.54=:<<A<AA;>8=9999999)3-77=A>>>;;<=5::??A@@0@B?@@EIE=CAC?;;;B@A@AA<@<@A>ABA<?AAABGCCFEDDECCGD:;<;;>AAAAAAAA>B6;;;6:@A?CBAB@BBB???@BB?BBC?@ABCC>@AA>ABCAC2::5:@@=>===>;?;@>>>;?=;;@;;6;AAAACC@B=??C::99<????A@AABBBBBBBBCCBA@?86555-5:99;4999==:995557
@ATNG8:00050:02462
GATGGTAGTGCGTGAGAGAGAGACCCAGAAGATCAGGAACTCTAGAAGAATTCAGATTTTTAACACGAGAGTAAACGTAAAAAGTAGGTTTTACAAGACTCACGTTAACAATATTGCAGCAGTACGCACACAATCGAAGCGCAGTAAGGATGGCTAGTGTAACTAGCAAGAATACCACGAAAGCAAGAAAAAGAAGTACGCTATTAACTATTAACTTACCTGTCTCTTCCGAAACGAATGAGTACGAGAGAGCACACGTGTCTACCATCGTTCGGTCAGAGTCT
+
>>DD?BECCCB@;@@CCCCBBA::;7<BA?BCCDDD?B?CCCACBC?CC?C?BBAAA@@@.@=@ABBBBCCBBB=??@BBBB5BCCC5;;;-;BC?BCCBCEF;;8;8;;?CDE?BBCBCBDGCCCCCBBBB@CCCC@CCCCBCCB>C?AAB@BBBBBBBD@DBAAAF@CB?BBB<@@???8>??=ABBBC3BD?C?@@BC???<@<?>==6;5;>9=>8=<=??@A<A=@@?9?;;5;=<=<>B>>=AA>>>;;;?A>>>?>>>;>@@@A<>>:<==;;;?==
@ATNG8:00052:02428
GATGGTAGGTGACATGAGTGTATCCAGAAGATCAGGAACTCTAGAAGAATTCTGATTTTAACACGAGAGTAAACGTAAAAAGAAGGTTTTACAAGACTCACGTTAACAATATTGCAGCAGTACGCACACAATCGAAGCGCAGTAAGGATGGCTAGTGTAACTAGCAAGAATACCACGAAGCAAGAAAAAGAAGTACGACTATTAACTATTAACGTACCTGTCTACTTCCGAAACGATGAGTACCTCTCAGACGCTCGTCCTACCATCGTTCGGTCAGAGTCT
+
868838;?9<;>B@@<>>>>BD>D:BBD>@@C;;;<@<@A@::9><?A5:17;;9999*5499;;=666===2;444444$4<386=;:+:=>99=:;=888;4<68>9>00,/=><===:?D:888<771///9/598=?>?@<@158A>AA::9ACC?BBAAAA>BB?ADB6:89@6==A<<?=<<,<<8<>>A999=99278<77618887666/7==787:<6;:989.6000//9///(399888:///888;;49::5::0//7:94:/933>9=:
@ATNG8:00058:02439
GATGGTAGATACTCGCTGATACACCCAGAAGATCAGGAACTCTAGAAGAATTCAGATTTTTAACACGAGAGTAAACGTAAAAAGAAGGTTTTACAAGACTCACGTTAACAATATTGCAGCAGTACGCACACAATCGAAGCGCAGTAAGGATGGCTAGTGTAACTAGCAAGAATACCACGAAAGCAAGAAAAAGAAGTACGCTATTAACTATTAACGTACCTGTCTCTTCCGAAACGAATGAGTACTACTCTCAGAGACACACTACCATCGTTCGGTCAGAGTCT
+
<<<A?BCCCCCCCDCBBBCFCCCCD=BBC?DDDD??>@@CCCABBB@BB>B>?><78888.9@CCCABBAB987)7=9:;;;':C<<:;;;0;BB:BC?CCCCBB?B@BB?BBB?BBCCCCCEBCCCCBBBC@CCCC?BBBBAAAA?D@CBB=BBBCBBBB>AAABBB?BC?@AA<??BBD>BAA>ACCAA1AA>B=>>B@B@@9>:>>??<?<@@B@@=@CBBBBC@B?AAA<ABB?BCBBBCCCBABCBBBABBBBB?????A<AADAA6<;<AA@@@@>><
@ATNG8:00064:02428
GATGGTAGTGGCGTGGAGAGAGAGACCCAGAAGATCAGGAACTCTAGAAGAATTCAGATTTTTAACACGAGAGTAAACGTAAAAAGATGGTTTTACAAGACTCACGTTAACAATATTGCAGCAGTACGCACACAATCGAAGCGCAGTAAGGATGGCTAGTGTAACTAGCAAGAATACCACGAAAGCAAGAAAAAGAAGTACGCTATTAACTATTAACGTACCTGTCTCTTCCGAAACGAATGAGTACGAGAGAGCACACGTGTCTACCATCGTTCGGTCAGAGTCT
+
?<;;54:@90)////)/;779999955)59;9<@BB@;5:8699BCBB?BB?A=AAA@==:=)?:???893<<8<>68=@BBBB1BA@@5999&9@@:@;B<@A?;=9@;>@=@AB:;;;?AAABCCCCCDCBA=@@@@?BCBBBA::59<@;;6:@@@BAAA>A@BCCC@BC@AA<6?>>=<6=78/9????.>=7<<BBBBBBB<;5:=;;5;5;>CA@?ACCCCCC6:3::9/8@A488AA@CBB???AA???AAABBB>>?AA?;6//09==9<==>>?888
@ATNG8:00068:02434
GATGGTATATACTCGCTGATACACCCAGAAGATCAGGAACTCTAGAAGAATTCAGATTTTTAACACGAGAGTAAACGTAAAAAGAAGGTTTTACAAGACTCACGTTAACAATATTGCAGCAGTACGCACACAATCGAAGCGCAGTAAGGATGGCTAGTGTAACTAGCAAGAATACCACGAAAGCAAGAAAAAGAAGTACGCTATTAACTATTAACGTACCTGTCTCTTCCGAAACGAATGAGTACATAGATATACGTATAGCTACCATCGTTCGGTCAGAGTCT
+
BBBB7B<BBAABBBBBBCCHCBBBB;@AB@ACBCBB?A?@@?@??>9?A=@>ABCCBCCC3B>AACBBBDDCDE>@@;;;;;*;?=;4;;;0;B?8=B?BBCB;;8;=AC?CBB?BBECCBBBCCCBBCCBB@CC@@>@@BCBCBB?B>BBB@B@@@CBBB>AAACCC?CD?AAA?BAAAB>A@A<9:::9(9@;:999AA>??<?;@@;:5:4:<AAB?AA@::9A?B:??C>BBB@CBBCBCBBCBBBCCCEBA@@@??@B>>;;;;?B@BB@E?BA9:9??
@ATNG8:00074:02445
GATGGTAGTATATCGCGTCGCTATCCAGAAGATCAGGAACTCTAGAAGAATTCAGATTTTTAACACGAGAGTAAACGTAAAAAGAAGGTTTTACAAGACTCACGTTAACAATATTGCAGCAGTACGCACACAATCGAAGCGCAGTAAGGATGGCTAGTGTAACTAGCAAGAATACCACGAAAGCAAGAAAAAGAAGTACGCTATTAACTATTATCGTACCTGTCTCTTCCGAAACGAATGAGTACTACTCTCAGAGACACACTACCATCGTTCGGTCAGAGTCT
+
<<CC?BCCCBBBBCCCBABCCCCBA>@;;54?>@@>:@;@BB;;9EADD@C@CBBCBBAA0@9@@@AAABC@??9@???AAA0AA?B@GGG<CCCACCCBCCB;;8;@A?>A;;69@BABCCCCCAAADBBBABBBC?ABBDCCCC?C@C@@>@BBBBDCD?BBBBCB?BB?BBB?BBCCC>BBA>AAAA@2@B?>??>>>???=C;??>?;@AE>>;;79>B;;;?;?;??@:@AA=AAA===DB@@@@@@@AA@@@>>>;;;@>BAB=>:=<6<=;;;BB>=
@ATNG8:00076:02459
GATGGTAGTACATGATAGACGACACCAGAAGATCAGGAACTCTAGAAGAATTCAGATTTTTAACACGAGAGTAAACGTAAAAAGAAGGTTTTACAAGACTCACGTTAACAATATTGCAGCAGTACGCACACAATCGAAGCGCAGTAAGGATGGCTAGTGTAACTAGCAAGAATACCACGAAAGCAAGAAAAAGAAGTACGCTATTAACTATTAACGTACCTGTCTCTTCCGAAACGAATGAGTACGATGAGAGAGCTCTCTCTACCATCGTTCGGTCAGAGTCT
+
ABBC?BBDCCBBCCBBCCCCAAABB@BFF@CCCCBB@B@CDEEDCC?AB?B?A?AA@@@@0@?BCCBCCCBBAF9@?:::::*;C>C@CCC<ECCACCCBEECBA?A@BC?CCC?CCCCCBBACCBBBBCCC@BCCC@CBDCCCBA?B@EAA>@DDDCCCC@BBBBBB?BB>BBC>@?BCB;A>>9>@@AB3BB@B@AACCBBB>A=BBBB?B=>@CCD@BB@@@BB@B@BBC=CCC?CCCCACDCC???CABCCB>>>@AA?@A@BB@@B?BB@BBBBBBBAA
@ATNG8:00082:02442
GATGGTAGGCGTGTGAGAGTCTGCCCAGAAGATCAGGAACTCTAGAAGAATTCAGATTTTTAACACGAGAGTAAACGTAAAAAGTAAGGTTTTACAATGACTCAGCGTTTAACAATATTTGCAGCAGTACGCACACAATCGAAGCGCAGTAAGGATGGCTAGTGTAACTAGCAAGAATACCACGAAAGCAAGAAAAAGAAGTACGCTATTTAACTATTTAAACGTACCTGTCTCTTCCGAAACGAATGAGTACCTCTCAGACGCTCGTCCTACCATCGTTCGGTCAGAGTCT
+
88==9>;@:>?9=99999999999:3:==:<@@B><8<+00/77//)5<.4.5>;>===='924@<;;<<;@;;6:373333$33339/333&399,33//-5-----9,5066*33;<,32.7.....77928255/5:;709;559///38359B=BB@BA>>>=@<;;CEAFB:==><@A>><5>AA;8////(/61//.5.22222'2466252'22'2796;:=@>///=9=9=AA9>??<??>@>;;188==>???@A?::;A=AAA<@@AAA=AA<>>>>>>=>>
@ATNG8:00084:02445
GATGGTAGAGTACAGTGTAGTAGACCAGAAGATCAGGAACTCTAGAAGAATTCAGATTTTAACACGAGAGTAAACGTAAAAAGAAGGTTTTACAAGACTCACGTTAACAATATTGCAGCAGTACGCACACAATCGAAGCGCAGTAAGGATGGCTAGTGTAACTAGCAAGAATACCACGAAAGCAAGAAAAAGAAGTTACGCTATTAACTATTAACGATACCTGTCTCTTCCGAAACGAATGATACACACTCTCATATGACACTACCATCGTTCGGTCAGAGTCT
+
;;CEACDBBB@AADBAACCCCDD<;:;CC?B@B@00+0300/<:;;9A<=@;=@@9999-9;@@@997><779,9A;;;;;$9?;=:>>@2=??<@@<A;=;994559<7=5945;A8:9=@;;9:9@@?@<@@AA?@@?BCCCC@C?C;:8:BBCCDBA>:::@@B>AA>>??<??AAA;A?@;9:9:9(7>8?>;>;:<>>=:=5;:::9>8888865-58C=:8:<A9>><3822+522266577.....77755335.--20,,--83//+/::9:97//
@ATNG8:00087:02426
GATGGTAGATACTCGCTGATACATCCAGAAGATCAGGAACTCTAGAAGAATTCAGATTTTTAACACGAGAGTAAACGTAAAAAGAAGGTTTTACAAGACTCACGTTAACAATATTGCAGCAGTACGCACACAATCGAAGCGCAGTAAGGATGGCTAGTGTAACTAGCAAGAATACCACGAAAGCAAGAAAAAGAAGTACGCTATTAACTATTAACGTACCTGTCTCTTCCGAAACGAATGAGTACACACTCTCATATGACACTACCATCGTTCGGTCAGAGTCT
+
A?AA@BBBCCBBB;;;CHICCCCCC@CCC@ABABBB=A?A:;:AAD@CC?B?BCCCC??A2A>B@B>>?A????5>=;9944$9;;;2555&5@A9=A<BCCCCC@B@BB?BBB?BBBBBCCCCCDFCC@@@<@C@@>@CCBABAA?B@CBB?CBBCCCCC?CCBBBC=>>?BCC?B????8>AA;:99:9(9@>BABCBAAA@;>:>>=;5:5;=BAC@CBAA?CC?B=?@C>CCC?BBBAAACCBABABCDDB@@E???@BBC?CBBBB>AA>ABBBBBAAA
@ATNG8:00088:02452
GATGGTAGTACACGAGATCTCATCGTACTCATTCGTTTCGGAAGAGACAGGTACGTTAATAGTTAATAGCGTACTTCTTTTTCTTGCTTTCGTGGTATTCTTGCTAGTTACACTAGCCATCCTTACTGCGCTTCGATTGTGTGCGTACTGCTGCAATATTGTTAACGTGAGTCTTGTAAAACCTTCTTTTTACGTTTACTCTCGTGTTAAAAATCTGAATTCTTCTAGAGTTCCTGATCTTCTGGCGCTCTGTCACGTCTGCTACCATCGTTCGGTCAGAGTCT
+
<<BB@DDCBBBCABCBBCBCCCCCBDDDEBA@>@ABB=BDAG@AABFDCC@CCEBB@B@BBBB?B@CCCBBCBBB@BBBBB3@@=@AAA;ACAA>AAC=A@7:9ABBC>AABBBBBB@EBB?B?BBA???>@;??@A=C???@@???ABCA@@??8687<@@<@<>>>B>>===8====>/=5;5;>>>?/?@@@B;A???@@AAAA<??>?/?;;<A<A=AA=BB???@A<A====A;:5:>=9<<;:;;===?CC=;;;@A@A=AA===<@@=???@@@@@@
@ATNG8:00090:02441
GATGGTAGTGTCATATGAGAGTGTACTCATTCGTTTCGGAAGAGGCAGGTACGTTAATAGTTAATAGCGTACTTCTTTTTCTTGCTTTCGTGGTATTCTTGCTAGTTACACTAGCCATCCTCACTGCGCTTCGATTGTGTGCGTACTGCTGCAATATTGTTAACGTGAGTCTTGTAAAACCTTCTTTTTACGTTTACTCTCGTGTTAAAAATCTGAATTCTTCTAGAGTTCCTGATCTTCTGGACAGAGTGTGCAGATACTACCATCGTTCGGTCAGAGTCT
+
5;;;7<;@?@<<;;;=>>@CBBCCA<<B??7?ABC>BB@C?CBF?CCC@CDCBC?CBCBBC@DBBBCEAABCC?BDDED2CC@CCCD>CC@A?ABDBCC@CCCCCCACCCBBBBB=AAA>ABBBBCABAB@BCCC>AABBBBBBCC@AAC@@@?A@@=@@@C@CCCCDCDBB?CBBCC9C?B?AA@A@0@@AAB7;;CBBBIEBB?BFED5D@AAC@C@BC@DDGCBBB?B@BBBBBC@BBBBDBCCBBCCCCBCCCBCCCEC>A@CCD@DD@DCBCCBCA@
@ATNG8:00094:02427
GATGGTAGGAGACACGTCGCACACGTACTCATTCGTTTCGGAAGAGACAGGTACGTTAATAGTTAATAGCGTACTTCTTTTTCTTGCTTTCGTGGTATTCTTGCTAGTTACACTAGCCATCCTTACTGCGCTTCGATTGTGTGCGTACTGCTGCAATATTGTTAACGTGAGTCTTGTAAAACCTTCTTTTTACGTTTACTCTCGTGTTAAAAATCTGAATTCTTCTAGAGTTCCTGATCTTCTGGGTGCGCTACAGTCTCTCTACCATTCGTTCGGGTCAGAGTCT
+
55<>9;;A;======;>995?<<<<<;;;>BC@BAAD>CC?C@BBBBDDGADCBBC@B?BB@<9<9<;;;<<;;;8:::99'33,3333,3==>:===8BB>AABACC?BBBBBBBC?CAA<@<@@@@???B<@@@B8;;????@=9:==7///<7//94:=1807<<<>>@<<777777)7-5-57878)97;;;0866///566=<>BAA.<==><8=4>>;A>>>88858*//33//)/633-3///8877;<>>AB;::=9466/6563///'..777;;65
@ATNG8:00095:02446
GATGGTAGCTCACGTACGTCACACGTACTCATTCGTTTCGGAAGAGACAGGTACGTTATTAGTTAATAGCGTACTTCTTTTTCTTGCTTTCGTGGTATTCTTGCTAGTTACACTAGCCATCCTTAATGCGCTTCGATTGTGTGCGTACTGCTGCAATATTGTTAACGTGAGTCTTGTAAAAACCTTCTTTTTTACGTTTTACTCTCGTGTTTAAAAATCTGAATTCTTCTAGAGTTTCCTGATCTTCTGGAGATACACATGATACTCTACCATCGTTCGGTCAGAGTCT
+
444<065C@@>B@@>@;;;=A;;;BBB@A@CC@;;;C=CCACGFCBAABC?CCCCC?CC@@@@<<7<<<<=====899998'77,3333(333;8888??@589@??@;<>>?>@AA?BB=5:596:///9<7<668588?>==<=;;>?>?>;;5:::487154=97655529.522222$2493666666%553799-6---87---..'....$.867749699599886222)2166==79577569952222:;;;5858;?>AA<;:5==5<=<>==??==::
@ATNG8:00060:02510
GATGGTAGTATAGAGCTCTACATAGTACTCATTCGTTTCGGAAGAGACAGGTACGTTAATAGTTAATAGCGTACTTCTTTTTCTTGCTTTTCGTGGTATTCTTGCTAGTTACACTAGCCATCCTTACTGCGCTTCGATTGTGTGCGTACTGCTGCAATATTGTTAACGTGAGTCTTGTAAAACCTTTCTTTTTATGTTTACTCTCGTGTTAAAAATCTGAATTCTTCTAGAGTTCCTGATCTTCTGGGTGCGCTACAGTCTCTCTACCATCGTTCGTCAGAGTCT
+
45<<:BBBCC;69;;@@996<;;;BB@@@C;;4;:9<9==9=;655>>@@<?<000*0)/;;:6;:047CAAA==7@B===+??3<3333&399:6==B>BB=@@?>;;03333899>8;=?8;6;=9669:;6<><<8;===:::?>>;;888?>9=<=8:;5;9878<<<=>>:>=AAA.=3:9.9:::;+:;>=?6=788>;67//)////'.687:1949<5<A@A8889>:@@AA@@;;6670///58;A>>>@C?;;:;==6;666=67777;;<;;63
@ATNG8:00066:02472
GATGGTAGATACTCGCTATACACCCAGAAGATCAGGAACTCTAGAAGAATTCAGATTTTTAACACGAGAGTAAACGTAAAAAGAAGGTTTTACAAGACTCACGTTAACAATATTGCAGCAGTACGCACACAATCGAAGCGCAGTAAGGATGGCTAGTGTAACTAGCAAGAATACCACGAAAGCAAGAAAAAGAAGTACGCTATTAACTATTAACGTACCTGTCTCTTCCGAAACGAATGAGTACATAGATATACGTATAGCTACCATCGTTCGGTCAGAGTCT
+
885505<<>=====>;;;>CCCCF?CBC?B@A@AA5<29@@ACCC?CD8;:;BBCCCCC1;99A?ABC@???>6;=@@??<+<=:>:>>>0;;949??@>@@@@<@<@C?@?@699@?@@EBAA?@@A;;;?A;99849334;;<8B????699>?AABB@BBB????AA?>@?<@?>AB<@A@>BCCCC3CC998==<9=??;?:;:;>8=8>@CCD@???ABBA;?<899,99939@@@??>BBBCCBB>>>>;<;?A<<:;6;=>>B<==:>@BBBB99:
@ATNG8:00067:02503
GATGGTAGTATCTGCACACTCTGTCCAGAAGATCAGGAACTCTAGAAGAATTCAGATTTTTAACACGAGAGTAAACGTAAAAAGAAGGTTTTACAAGACTCACGTTAACAATATTGCAGCAGTACGCACACAATCGAAGCGCAGTAAGGATGGCTAGTGTAACTAGCAAGAATACCACGAAAGCAAGAAAAAGAAGTACGCTATTAACTATTAACGTACCTGTCTCTTTCCGAAACGAATGAGTACTGTATCTATGTGTGCGCTACCATCGTTCGGTCAGAGTCT
+
:;;>@DCCBBBBCCCE9;;CDCCBD@DBB=CCCCBB?B>AACBBBC?CC@C@CA?>????.??CCCABBCCBBB<@BCCCCC5CC@C>BAB9BCCAFAABCCCBB?C@CC@BBD@BCCBCCDCCCCCCCBBC?CCCC?BACCCCBC=B?BCB?BCDDBAAA=@?ABCB?BB=BBB>AAAAA<BAA?????>.?A>BBAABB@@@<><A@@@<@<@?BBC?CDAA?999/:?@AA;C??=?BBECCCCCCBCBBBBBBBBB>>>B?C=B@@A@:==:=>=A??>>>
@ATNG8:00084:02489
GATGGTAGTCTCAGATAGTCTATAGTACTCATTCGTTTCGGAAGAGACAGGTACGTTAATAGTTAATAGCGTACTTCTTTTTCTTGCTTTCGTGGTATTCTTGCTAGTTACACTAGCCATCCTTACTGCGCTTCGATTGTGTGCGTACTGCTGCAATATTGTTAACGTGAGTCTTGTAAAACCTTCTTTTTACGTTTACTCTCGTGTTGAAAATCTGAATTCTTCTAGAGTTCCTGATCTTCTGGTATGACTAGTGTACTACTACCATCGTTCGGTCAGAGTCT
+
@<AB@DBBBBBA@@@@CBBDGCCCCCDDDBCC@BBCC=@@?AACCECFED@BBACC@C@CBCB>B@BCCDCCCBB?BAEDC3;;8::AB=AABB>BBB?:;:;BCBBC@AAADBBAC@BBB@C@DCCCCCCC@CBBB@C@A@CCCCBBBCBBBCC@CCD@CC?B?@@@BAABJI@BAAA@3A>B5<;<<<*;BAAB>CABCCCBCCD@BAAB9ABBCC=@=@B?CCBBB:::;@CCCCCC=@8:8:AAA@@@CCCCCDBBBBBCC@DABBC@AA>AAAB@A@BB
@ATNG8:00097:02514
GATGGTAGCTCACGTACGTCACACGTACTCATTCGTTTCGGAAGAGACAGGTACGTTAATAGTTAATAGCGTACTTCTTTTTCTTTGCTTTTCGTGGTATTCTTGCTGGTTACACTAGCCATCCTTACTGCGCTTCGATTGTGTGCGTACTGCTGCAATATTGTTAACGTGAGTCTTGTAAAACCTTCTTTTTACGTTTACTCTCGTGTTAAAAAATCTGAATTCTTTCTAGAGTTCCTGATCTTCTGGTAGAGCGTGCATATATCTACCATCGTTCGGTCAGAGTCT
+
@@@C@CBCCDCBBBBCCDBBBBCCCCDBBBBB?BBBJ>CC@C@CBBBDDD?CBBCB?B@BBCC@C?CCDBBBBBB>??>><,777+8;<?>9?CCC>AAB?BB>ABBC?B=BABBBBBB?BBA<A<AAAAA?>>9=>@?<@@>;;;???DA<<>AAA===;;AA;@:??A@A@@@@<@@@@@6@<@;>?DDD/>>8881866///>67:188888%7;9<@<@9@@B:;;;B7679=///;<?A:==B=@@A>>?===DBC?>?>>AAA<A==<@4974<=AA@CA99
@ATNG8:00062:02520
GATGGTAGAGAGAGCTCTCTCATCGTACTCATTCGTTTCGGAAGAGACAGGTACGTTAATAGTTAATAGCGTACTTCTTTTTCTTGCTTTCGTGGTATTCTTGCTAGTTACACTAGCCATCCTTACTGCGCTTCGATTGTGTGCGTACTGCTGCAATATTGTTAACGTGAGTCTTGTAAAGCCTTCTTTTACGTTTACTCTCGTGTTAAAAATCTGAATTCTTCTAGAGTTCCTGATCTTCTGGTGTCGTCTATCATGTACTACCACTACGTTCGGTCAGAGTCT
+
:55:9=CBBDBBA?@;5565;9<9:5565>;;7ABB=0667<:>ABBCCB;;9==B;>>@@;;0::8;=9:=4447999=:+=;6;?AA<@C??4:99177833337728<8;;;?@;7525:3555;79>965578,222:;885558752226+225/55494888752266,22::0550538888+66555059<888=;96/3355'3...6252794//.33356;6776877179769995//;///;66::<<8690,,,***,,6638;=>>=<//
@ATNG8:00062:02539
GATGGTAGGCGACATACATACGCGCCAGAAGATCAGGAACTCTAGAAGAATTCAGATTTTTAACACGAGAGTAAACGTAAAAAGAAGGTTTTACAAGACTCACGTTAACAATATTGCAGCAGTACGCACACAATCGAAGCGCAGTAAGGATGGCTAGTGTAACTAGCAAGAATACCACGAAGCAAGAAAAGAAGTACGCTATTAACTATTAACGTACCTGTCTCTTCCGAAACGAATGAGTACTGCGTCTCACTCTCGCCTACCATCGTTCGGTCAGAGTCT
+
@:>>75556=:55:<<;;;;;999=25594999;9;.57=AABAAD?B=9A?B8;;BEFF1D?BBHCCBBB;;;0;A;;;;;*;9.59999+9>96;;;?<?;:;5;<;;4:?A59:B?ACC;;;CCABBAA=@@@B=B@@CEECC@CACBB?@@@@AAAD?BCB@@==AA=000,...0*/;;69:::08?;@@>>77889?C799??:><<9@@B?A@@@A??;?=@??8?:929989@@@BBBBBDCC>><<?:??<@@C@BBBAC@CD@DCCCA@??A
@ATNG8:00066:02553
GATGGTAGCATCATGCATATCTCACCAGAAGATCAGGAACTCTAGAAGAATTCAGATTTTTAACACGAGAGTAAACGTAAAAAGAAGGTTTTACAAGACTCACGTTAACAATATTGCAGCAGTACGCACACAATCGAAGCGCAGTAAGGATGTCTAGTGTAACTAGCAAGAATACCACGAAAGCAAGAAAAAGAAGTACGCTATTAACTATTAACGTACCTGTCTCTTCCGAAACGAATGAGTACGTGTGCGACGTGTCTCCTACCATCGTTCGGTCAGAGTCT
+
:<@C@BCCCCCCCAAABBGHDCCCC@DBB@BBCCAA@A@BBBAABCACC?CABCBBBBBB1BACCBABBBBBBB>AABCCCC5CC@C?BBB:BDE@BBAAACCA@?A@CB@C@@=ABACECCBCCBBBCAA@?CCCC?A@CCBC@?<@@CBBBBBBCBBBC@BBBBBB?BA?A@A>ABABC>???>@@@@@.??;?A=BDBBBE@E@BBBC?C?;;;CB?BCCBBBC@B?BBB>BBB?BBB899BAAAA999A988CBB>B=;?@@;;;=B=@@?ABBBCCCBB
@ATNG8:00070:02539
GATGGTAGGCGACATACATACGCGCCAGAAGATCAGGAACTCTAGAAGAATTCAGATTTTTAACACGAGAGTAAACGTAAAAAGAAGGTTTTACAAGACTCACGTTAACAATATTGCAGCAGTACGCACACAATCGAAGCGCAGTAAGGATGGCTAGTGTAACTAGCAAGAATACCACGAAAGCAAGAAAAAGAAGTACGCTATTAACTATTAACGTACCTGTCTCTTCCGAAACGAATGAGTACGATGAGATCTCGTGTGCTACCATCGTTCGGTCAGAGTCT
+
;;AC@BAA?B:;<ECBBCGEC@@;;:;ACACHGCAA=@<@ABBBBE@BC@B@CBBBCCCC5B@BCCFCECCCCD>DB>>>>>0@A?D:AAA9ACDBDECDCBB??;@?BA?BCC?AABBBBCBBBAABDCCC@CBBB@CAAACBBC@C@DAA>ABCCCCBB?A@ADCB@BB>?>?@CCBBB:?>??BCCCC2BB?B988CCBBB@B<>>>=/6/7<ABB?BA@@@BB?C?BFC>EA?=@BBBCCCAAACBBBCCAA@BA@>>;@@=AA@@B>A@;@A>?:>>::
@ATNG8:00073:02527
GATGGTAGTATAGAGCTCTACATAGTACTCATTCGTTTTCGGAAGAGACAGGTACGTTAATAGTTAATAGCGTACTTCTTTTTCTTGCTTTCGTGGTATTCTTGCTAGTTACACTAGCCATCCTTACTGCGCTTCGATTGTGTGCGTACTGCTGCAATATTGTTAACGTGAGTCTTGTAAAACCTTCTTTTACGTTTACTCTCGTGTTAAAAATCTGAATTCTTCTAGAGTTCCTGATCTTCTGGATATGAGTGACTCGTGCTACCATCGTTCGGTCAGAGTCT
+
///;6<;DBBBCCCCCCGFGCEDCCCBBD@;;4;;;;;&4:5:5455<<<<<=?9381349==>9=8=@AABEBBD????=='=<68@AB>BBBC@CAB=A@<:9:@@@<@AAA@@@@;;;;<A=@@@A788;6;AAA8888888::::@>:::>;697;6;;5;;@DE??>>==4::;;;/;:@:8888,9>?BC;@A@B=////6/3666'6///74<2>>9?==>=AB=@9=>@@=>::664=----3276:///=9899771799<=9;=6<@><>==;:
@ATNG8:00078:02553
GATGGTAGACATATCGTACTCTCTGTACTCATTCGTTTCGGAAGAGACAGGTACGTTAATAGTTAATAGCGTACTTCTTTTTCTTGCTTTCGTGGTATTCTTGCTAGTTACACTAGCCATCCTTACTGCGCTTCGATTGTGTGCGTACTGCTGCAATATTGTTAACGTGAGTCTTGTAAAACCTTCTTTTTACGTTTACTCTCGTGTTAAAAATCTGAATTCTTCTAGAGTTCCTGATCTTCTGGCGCGTATGTATGTCGCCTACCATCGTTCGGTCAGAGTCT
+
=:;A>ACBBBBCCCCCCBBABBAACFA@AC;;7;BBD?CC@C@CDBABBC@BBAA@@B?BABDAF@B>@@BBCBE>AACCC3CB;A>??7?A@A?BBC?BB799BBBB=?@BB@@@A<AAA<A<??<<;?9:69??A9==??>>?<=<=AA:::A9:;;<@B=B<???@@>>>B7;;AEG6@;?;AADCC/>>CDD:=>?@AAA@@=17779+:=>>@<?<?@<AAAA<<<=A<A>:::A;AAA;88:AA@>>>?==<9:98;<=9;;;;?:>>;>>@?@B>;;
@ATNG8:00079:02558
GATGGTAGTATATCGCGTCGCTATCCAGAAGATCAGGAACTCTAAGAAGAATTCAGATTTTTAACACGAGAGTAAACGTAAAAAGAAGGTTTTACAAGACTCACGTTAACAATATTGCAGCAGTACGCACACAATCGAAGCGCAGTAAGGATGGCTAGTGTAACTAGCAAGAATACCACGAAAGCAAGAAAAAGAAGTACGCTATTAACTATTAACGTACCTGTCTCTTCCGAAACGAATGAGTACTGTATCTATGTGTGCGCTACCATCGTTCGGTCAGAGTCT
+
.-/504::9455<55////7///7:)-/:)////==8<79:://)/97;;:;6<<84499:$:277344334:9;13355555$55.57>>@2?>>:<<9:577//)/6::4:8:3:9446>@DBCBBBBA@@?B;99;:<=<<<=B<?;>9949==<=???<@@@@@@9>>57731777892999132222$26/55;;;:999595999925179>>>:>B?>>?B>B758B<A<=<<?@AABB@??BCDBBAAACBBAA;;:@<>><@A=BB;===>>AA;;
@ATNG8:00082:02545
GATGGTAGGCGACATACATACGCGCCAGAAGATCAGGAACTCTAGAAGAATTCAGATTTTTAACACGAGAGTAAACGTAAAAGAAGGTTTACAAGACTCACGTTAACAATATTGCAGCAGTACGCACACAATCGAGGCGCAGTAAGGATGGCTAGTGTAACTAGCAAGAATACCACGAAAGCAAGAAAAAGAAGTACGCTATTAACTATTAACGTACCTGTCTCTTCCGAAACGAATGAGTACGTGTGCGACGTGTCTCCTACCATCGTTCGGTCAGATTCT
+
@@@B?BBC@BBBC@@@CCCBC@@@AACKE@::;DBB7;9;CCCBBF@AA<A==?@;;;;;*;>CCCFFBBBBA@8@A;;;;.9B;A2;;7;ECBDBBBCCDBA<@=??;@BB?BCAAABBCEDBBBCCCC@CCD999:CCCCCC=B;@;;6;BB@@AEE@CBBCCB@CC@AAA?BBABB<BBB?BCCCC3CC?BAABCCBBB>B?BB>@<>5<>B@@;@@AAABC@D?BBC=B;:5:AB@?@BBAAAAABABABCBAAA@CAA=@C>7:89@=?ABBBB>AA
@ATNG8:00082:02549
GATGGTAGCGCATATCAGCGCAGCCCAGAAGATCAGGAACTCTAGAAGAATTCAGATTTTTAACACGAGAGTAAACGTAAAAAGAAGGTTTTACAAGACTCACGTTAACAATATTGCAGCAGTACGCACACAATCGAAGCGCAGTAAGGATGGCTAGTGTAACTAGCAAGAATACCACGAAAGCAAGAAAAAGAAGTACGCTATTAACTATTAACGTACCTGTCTCTTCCGAAACGAATGAGTACGATGAGAGAGCTCTATACTAATCGTTCGGTCAGAGTCT
+
ABAB?C;566=B@@ACBBBCA@??@;@BB@CBBBAA=A?BBCCCBC>AA>A@BCDAAAAA1@?CBCCCA9;=FD9AA;;;;;*;?=@499909BBBDDCBCBB:98;?CC@CBB?BBCCBCBCCCCCCAAADACCCB?BABBBCCC@C@CAA?ACCBBBDD@CBBCBB?BC@CBB=??@??6@>>9>CCCC3BB?B???BCABB?B=A@>>8:3:=BBB@CCBBBCB?B@BCC>DAA>@??@CAAABBBCBBBBBBBBBBCBAB>=B>?B=???BBBBBCAAA
@ATNG8:00091:02525
GATGGTAGACACGTGTGCTCTCTCGTACTCATTCGTTTCGGAAGAGACAGGTACGTTAATAGTTAATAGCGTACTTCTTTTTCTTGCTTTCGTGGTATTTCTTGCTTAGTTACACTAGCCATCCTTACTGCGCTTCGATTGTGTGCGTACTGCTGCAATATTGTTAACGTGAGTCTTGTAAAACCTTCTTTTTACGTTTACTCTCGTGTTAAAAATCTGAATTCTTCTAGAGTTCCTGATCTTCTGGACAGAGTGTGCAGATACTACCATCGTTCGGTCAGAGTCT
+
AABC?BAA@<=945;5555;999<<666<<<=9@@BB<@B5;6:>77999)/////4:)4343-34:99?A?>8A48>?:?+886<379/7AAA==;@@500+///06::5<==B==8>62526A6>;<::5765<>>@9==?><<==;=AA@====:868;?A=A=>>>>>>=@B5;;>?>2>8<8=??>?/>>@@A:@@@@@@@====@@>@,8///=6;6?D=BA@>>AC=D:=>?A==:===<AA???C>?>>?@;;;@AAAC=A;;:;=??7;;FCCDC;;
@ATNG8:00091:02539
GATGGTAGCGCGACGAGCGTAGACCCAGAAGATCAGGAACTCTAGAAGAATTCAGATTTTTAACACGAGAGTAAACGTAAAAAGAAGGTTTTACAAGACTCACGTAACAATATTGCAGCAGTACGCACACAATCGAAGCGCAGTAAGGATGGCTAGTGTAACTAGCAAGAATACCACGAAAGCAAGAAAAAGAAGTACGCTATTAACTATTAACGTACCTGTCTCTTCAAACGAATGAGTACGATGAGAGAGCTCTCTCTACCATCGTTCGGTCAGAGTCT
+
@?@C@@?555:9:@@@<CCCCCCBB>BBB>A@A@@@;@=?@@@@A@>::79=@@@@BCBC3B?B999B???999+879<>>>+66268==>2>@@@BCCB;0000/8;;:<;>@@?@?CCCCDBFCAA@GC>BBA@=@@;:;?BB?B?B::4:9:4@@:>:?C@@AB?AA;?9939<998*37718;;<<+=B=A@B?556<>5;57:<<7=988;;B?A;99ACD?@AA<@>?>>=>DBBBBAA@A@AA@?AA:66=66//(/337;5;7189977?=<8
@ATNG8:00091:02555
GATGGTAGTACATGATAGACGACACCAGAAGATCAGGAACTCTAGAAGAATTCAGATTTTTAACACGAGAGTAAACGTAAAAAGAAGGTTTTACAATACTCACGTTTAACAATATTGCAGCAGTACGCACACAATCGAAGCGCAGTAAGGATGGCTAGTGTAACTAGCAAGAATACCACGAAAAGCAAGAAAAAGAAGTACGCTATTAACTATTAACGTACCTGTCTCTTCCGAAACGAATGAGTACGATGAGATCTCGTGTGCTACCATCGTTCGGTCAGAGTCT
+
>:@B?BAACCCBABBBAAAC:<;BB@DCB@CDCCBB?B@BBBCBBB?BB?C>AABCCCCB2B>BBCBBECCCBB>BBBBCCC5CC@C@CCC;CCC>ABCBB>=;;;.;<@@;A@A=??@ACCCEBBBABCCCD@CBBB?BBBBCDDD@C@C;:;;CCCDCCC@BBBABB@CC?CCD?A@99:9+9>>398CCC3CF>B???BBCBC@B?BABA?B?<>BCCACC@A@BB?B?BBB<ABB?@??@AAA999A9::???>?>???@B??96=9/0,0=:=>000?<<7
@ATNG8:00092:02558
GATGGTAGCACGAGTCACTCATATCCAGAAGATCAGGAACTCTAGAAGAATTCAGATTTTTAACACGAGAGTAAACGTAAAAAGAAGGTTTTACAAGACTCACGTTAACAATATTGCAGCAGTACGCACACAATCGAAGCGCAGTAAGGATGGCTAGTGTAACTAGCAAGAATACCACGAAAGCAAGAAAAAGAAGTACGCTATTAACTATTAACGTACCTGTCTCTTCCGAAACGAATGAGTACGATGAGATCTCGTGTGCTACCATCGTTCGGTCAGAGTCT
+
::@B:CCCBBBBBBBCGDDBBBBCDGCBB@BABD::7<?CDFCCCB@CE@C@@@@AAAAA2AADDBBBBBA@??8=??AABB5BC@D=AAA;ACDADCCCCCCCB@B@BB?BCE@BCBCCCCCCCCCDBAAB?CCCC?BAAABBCC?D@BBB?BBCCCCCC????ABB@BC?BBB>AAEDD@@??>A@@AA2@A?B999B@>=>:>:>=<=5:5:=BBB@CBAAAAA?B@CCD>CBB????BBBDCCBBBBBBC>==>>>=>?AA=??@AA:>=;@A:;;>A??
@ATNG8:00093:02529
GATGGTAGCTCGCTGATGATATCTCCAGAAGATCAGGAACTCTAGAAGAATTCAGATTTTTAACACGAGAGTAAACGTAAAAAGAAGGTTTTACAAGACTCACGTTAACAATATTGCAGCAGTACGCTCACAATCGAAGCGCAGTAAGGATGGCTAGTGTAACTAGCAAGAATACCACGAAAGCAAGAAAAAGAAGTACGCTATTAACTATTAACGTACCTGTCTCTTCCGAAACGAATGAGTACGATAGAGCACACGTGTCTACCATCGTTCGGTCAGAGTCT
+
ACCC@CDCBC<ACDCCCCBBBCAAA?DAA?ACJI@@?@>@@BBAAB?AA?A=AB@?@?@?.??CB@?@CCCCCC>A@;;;;;*;A=A5;;;&5AA7@A;A@@@BB?B@BD@CBB?AABBBCBCCCDCCCDCC@C9;:@B@@@CCDD?A<@00-0@@@AABB?BBCCCE@BB?999?BBBBC=???<@@ABB2BC?BABAAABAA1758>>@1808>@@@@CCCBAAA>A?AAA;@AA=AAAAAAABBCEBBBBBBBBBBBAB@?;5;@::?=::49@A@@AB>>
@ATNG8:00098:02537
GATGGTAGATATATGCACGCTCTACCAGAAGATCAGGAACTCTAGAAGAATTCAGATTTTTAACACGAGAGTAAACGTAAAAAGAAGGTTTTACAAGACTCACGTTAACAATATTGCAGCAGTACGCACACAATCGAAGCGCAGTAAGGATGGCTAGTGTAACTAGCAAGAATACCACGAAAGCAAGAAAAAGAAGTACGCTATTAACTATTAACGTACCTGTCTCTTCCGAAACGAATGAGTACTACTCTCAGAGACACACTACCATCGTTCGGTCAGAGTCT
+
<<@@>?;BBBCBBBBBCDCCCCC?@<ABB?>BBBCC?B?CBBBBBA>AB<@;@@?>>@>@.@=ABDCCCCCBBB;99;;;;;.<C>C5;;;6;CC?DCCCCCCCC@C?BB?BCB@CCCCCCCCCCCCDBABD?C@AA?BABBBBBE@C?B;;8;BBAAACC?BBBBBB@CD?BAA599@@A;???<@@@@@2@A=A:::AB>@@=C=AA@@7;7;=DDD@BCBAABB?B?BFD>C::9;CCEBBBBAAABCBBBBBBBBBAA=AB=@@?==1888===>==;::
@ATNG8:00101:01950
GATGGTAGTGATACAGATCAGACACCAGAAGATCAGGAACTCTAGAAGAATTCAGATTTTTTAACACGAGAGTAAAACGTAAAAAGAAGGTTTTACAAGACTCACGTTAACAATATTGCAGCAGTACGCACACAATCGAAGCGCAGTAAGGATGGCTAGTGTAACTAGCAAGAATACCACGAAAGCAAGAAAAAGAAGTACGCTATTAACTATTAACGTACCTGTCTCTTCCGAAACGAATGAGTACTGCGTCTCACTCTCGCCTACCATCGTTCGGTCAGAGTCT
+
:>CC@CCBBBCBBCBBBBCCCGIA@=A;;65@@ACCAC@CAAAA971:938:<><998787#36;AB@@???9887+9>?@??>,9=5:;CCC;CCCACCCCCCJCC?B?BC@CCD?CBBBAABCCCDFFCCBB?BCCC?C@@@BB??=@?C@?>@BBBBBBB?BCABCB@??<?AB>BBCCB<B??;?AABB3BB@BAA@BCBB@<@<>>AE<@<??CCC@BBBBBAA?A@BBC=BBD?CAAACCA@ABBCCCCBBCBBCBA?AAA>@@@@A?AA?BCABBC??@
@ATNG8:00103:01946
GATGGTAGGCGACATACATACGCGCCAGAAGACAGGAACTCTAGAAGAATTCAGATTTTTAACACGAGAGTAAACGTTAAAAGAAGGTTTTACAAGACTCACGTTAACAATATTGCAGCAGTACGCACACAATCGAAGCGCAGTAAGGATGGCTAGTGTAACTAGCAAGAATACCACGAAAGCAAGAAAAAGAAGTACGCTATTAACTATTAACGTACCTGTCTCTTCCGAAACGAATGAGTACCTCTCAGACGCTCGTCCTACCATCGTTCGGTCAGAGTCT
+
::AA>BBD@C?CABCCDCCCB@DCC?CCC@CDEAA<A?A@ADCDC?CB?B?CCCCBBBB3B@BBB89:CCBBC=CBD@CCC;BL@C?CDD;EBB?BDDCCDCCB>B?BB>BAA=AAAABBGCBBAAAB;:;ABCAC@AAABBA??<@=A@@<@@ACDDDC???@@???BB=ABB>AABBD>A@?;99::9(9@<?;;??B@??<B<@??@=A<==AAB?@@?BBBD?B@BBA<BBB?BCCAA@C?BBABBBBB>=?BAAA=BA@<;;;?B@BB@BBBCCCA??
@ATNG8:00113:01953
GATGGTAGAGAGACTGTAGTGCACCCAGAAGATCAGGAACTCTAGAAGAATTCAGATTTTTAACACGAGAGTAAACGTAAAAAGAAGGTTTTACAAGACTCACGTTAACAATATTGCAGCAGTACGCACACAATCGAAGCGCAGTAAGGATGGCTAGTGTTACTAGCAAGAATACCACGAAAGCAAGAAAAAGAAGTACGCTAATTAACTATTAACGTACCTGTCTCTTCCGAAACGAATGAGTACTGCGTCTCACTCTCGCCTACCATCGTTCGGTCAGAGTCT
+
<<>C?B;;<BABB;;:DCACAABCC=CAA=BBBADB?A?AA@@@BA?BB>B>@A::8>=<,<=887?=>>;/0/)0/0////$/93:7>>>2=<=15565599//*/4977;9?;:@A>@@=@@BAA@C@@@@CFDC?ABDCCCBB?C?@A@<@??=>:;6:ABBCCD?BB999?<A>?BA:;<<6<>BBB1BA;7737;5//(//6/687;3:399@=A<@@>9:8=9=9??A9@::499@>@?A@??<@@@@ABDBAA;;9;@@=ABBCC?CB@DCCBCBAAA
@ATNG8:00114:01952
GATGGTAGAGAGAGCTCTCTCATCGTACTCATTCGTTTCGGAAGAGACAGGTACGTTAATAGTTAATAGCGTACTTCTTTTTCTTGCTTTCGTGGTATTTCTTGCTAGTTACACTAGCCATCCTTACTGCGCTTCGATTGTGTGCGTACTCTGCAATATTGTTAACGTGAGTCTTGTAAAACCTTCTTTTTACGTTTACTCTCGTGTTAAAAATCTGAATTCTTCTAGAGTTCCTGATCTTCTGGTGTCGTCTATCATGTACTACCATCGTTCGGTCAGAGTCT
+
AAAA9BBBBBBBCCCCCBAAA>B>BA<@@@BC=CAAA>AC?C?AACCCBD>:99::3:5:=?A7?8=@A@CBAAB>ABEEF1>??BBAB=BBAA<?900+0=+00////(/9::;;A@5676:?;?AA??>==;?A?@:<<==;;;===>>===>:===<AA;>;;;;??A???:>6777-7)/)/9:::,:=;;:2?;;;;;===?=AAAA/?>==B=B=??;?AAAAAB;@;@A??::3::939;;;;;///669<>66///=7777==7?@=>>=@@?=>>
@ATNG8:00123:01931
GATGGTAGTGATACAGATCAGACACCAGAAGATCAGGAACTCTAGAAGAATTCAGATTTTTAACACGAGAGTAAACGTAAAAAGAAGGTTTTACAAGACTCACGTTAACAATATTGCAGCAGTACGCACACAATCGAAGCGCAGTAAGGATGGCTAGTGTAACTAGCAAGAATACCACGAAAGCAAGAAAAAGAAGTACGCTATTAACTATTAACGTTCCTGTCTCTTCCGAAACGAATGAGTACGATGAGAGAGCTCTCTCTACCATCGTTCGGTCAGAGTCT
+
<<CC@CCCBBCDC@@AAAACBCDBB>@@@<@BAC;;8;=BABA?>?<?>4:6::88<<<<+;>ABBBBBDBBAB<B7:6??A+>>:@:>>=/<;>:;<BBBCCCC=A>A@<A@@:?@?>@;B@@ACCCAAADABABC>@@@@@BCE@HGGCC@CCBDB@@@@@@@::::=>9?=?=@BBDC8>8949ABBB2AA?BAAACBBB@;@<@888:=9=8;7;@A@@@@@C?A?ACD;@@?498>=??AAA977?>>?>@@B@ACC=AA?>>>9<9<A<@@BBBBB?@
@ATNG8:00127:01948
GATGGTAGCGAGCGAGTGTGTATACCAGAAGATCAGGAACTCTAGAAGAATTCAGATTTTTAACACGAGAGTAAACGTAAAAAGAAGGTTTTACAAGACTCACGTTAACAATATTGCAGCAGTACGCACACAATCGAAGCGCAGTAAGGATGGCTAGTGTAACTAGCAAGAATACCACGAAAGCAAGAAAAAGAAGTACGCTATTAACTATTAACGTACCTGTCTCTTCCGAAACGAATGAGTACGATGAGATCTCGTGTGCTACATCGTTCGGTCAGAGTCT
+
BAAA?A@?BBB:;;BBCCCBCCCDF?BBD@DBC@A??B>?@CCAAA=???B<>>?@@>=>(@=CCCCIIC;:;B9AA;;;;;$9>8>2555&5A@.9;@@>CBAA>A?CB@DCD>AABBBBCBBCCBBBBBG@CCCC>@@CCCCCC?B?BBB?BCCCCDCC?BBBBBB?CD=A@C?CCBBB:A??;?CCCC3BB@BAAACCBA@>B>CAAC?C?==BED@CCC@@@B@C@BBC>EBB?ABCBCBBABABBBB@@?@><<=AABCCCAAAB<???AB???BBBB
@ATNG8:00128:01926
GATGGTAGTGTCAGTGCGCGTCGTCCAGAAGATCAGGAACTCTAGAAGAATTCAGATTTTAACACGAGAGTAAACGTAAAAAGAAGGTTTTACAAGACTCACGTTAACAATATTGCAGCAGTACGCACACAATCGAAGCGCAGTAAGGATGGCTAGTGTAACTAGCAAGAATACCACGAAAGCAAGAAAAAGAAGTACGCTATTAACTATTAACTTACCTGTCTCTTCCGAAACGAATGAGTACTATAGACTATCTGAGACTACCATCGTTCGGTCAGAGTCT
+
99@A@C@CBA>A;66;<@BBBAAA@>@AA;ABABBB>B@CCCCCCD@CC@D@@@?A@A@6A?AAA???@@AAB=BABBDDE2CE@C>BBA7ABB?B;;<BCCDDAD@BB@BCE@CCBCBCBBCCCEBBB@@<@CBA?AA@@@CCC@C@CCB@BBBBBDBC?B?@?AA>??9:9:3::>>>8::9>BCEFE3AA>AAABB=>>B=A<>==<5:5:>:>A;???888@4:4878)56708A=<;;:<AB:;;>>=AA@>>>A>==A<;;;>?<;:7;@;;;A@88
@ATNG8:00130:01921
GATGGTAGTAGTACACTAGTCATACCAGAAGATCAGGAACTCTAGAAGAATTCAGATTTTTAACACGAGAGTAAACGTAAAAAGAAGGTTTTACAAGACTCACGTTAACAATATTGCAGCAGTACGCACACAATCGAAGCGCAGTAAGGATGGCTAGTGTAACTAGCAAGAATACCACGAAAGCAAGAAAAAGAAGTACGCTATTAACTATTAACGTACCTGTCTCTTCCGAAACGAATGAGTACTACTCTCAGAGACACACTACCATCGTTCGGTCAGAGTCT
+
88AA=AA@@A??ADCCCCBBB;;9@=B@@>@D@@@@=A=AADCCBB?BB@B@@@ACCCBC5C@CBCBBCCB???9>?@CBBB5BD@C@GDD<CCDACCBCDCCCC<@<997:DD=@@CCCCCCCCCCDAAAD@CCBB@BBBBBBBB>CACBB?BBCCCCAA?@@AAAA?CC@>>?799@@@:@@@;99999.:A?C@??CAAAA<@<A???:=:=@CEC@CBDDBCF@B?AAF?CAA>ABBBBBBBBBABABCABBCCBB>?@@@<@BA@@:>==@@>>>>>>>
@ATNG8:00131:01942
GATGGTAGATACTCGCTGATACACCCAGAAGATCAGGAACTCTAGAAGAATTCAGATTTTTAACACGAGAGTAAACGTAAAAAGAAGGTTTTACAAGACTCACGTTAACAATATTGCAGCAGTACGCACACAATCGAAGCGCAGTAAGGATGGCTAGTGTAACTAGCAAGAATACCACGAAAGCAAGAAAAAGAAGTACGCTATTAACTATTAACGTACCTGTCTCTTCCGAAACGAATGAGTACGAGAGAGCACTCGTGTCACCATCGTTCGGTCAGAGTCT
+
<<<A>BABBCBBB@ABBBBCBBBAB<BCB>@@BB@@=@?AAAAA??<?B=@<@@@99999'8<AABBBAB????8??@ELDD2BB@C@DDD;CEB=AA000==;;89=A@;@@A=@@ABBCBBCCFEDCCDC@CCCC?BC@@@BBB?C?CBB>ACBCBBCC?BBABBD?CC@B>?;?A???8<==900000(0=:000:?A>@@<A;?>AA=A<:;@;;7<AA@@AC?B?BBC=AAA<??A???AAABEEBBBB??????@@A@=>>;;??BB<??B???@9:
@ATNG8:00133:01951
GATGGTAGTATAGAGCTCTACATAGTACTCATTCGTTTCGGAAGAGACAGGTACGTTAATAGTTAATAGCGTACTTCTTTTTCTTGCTTTCGTGGTATTCTTGCTAGTTACACTAGCCATCCTTACTGCGCTTCGATTGTGTGCGTACTGCTGCAATATTGTTAACGTGAGTCTTGTAAAACCTTCTTTTTACGTTTTACTCTCGTGTTAAATCTGAATTCTTCTAGAGTTCCTGATCTTCTGGATACACTCATGTGCACCTACCATCGTTCGGGTCAGAGTCT
+
555>9>BBBCCBBBCCBBCEDDCCCBBBCB@A=A@@@;@C@C?CCACACB?BBBBB?B?BCCC?C?BBCABBCAB?BDCDC3CB?BA@A<=BAB>@AC@BB=AAABBB?BB??@@A@<@>><><@AA>=>>@=@@@A:>>A?@?>>>BBBA>==>;=>>=BB:=:=@@@A@AAA;???CC5B;>:88776(8<8998)8<@ABB@@8858B:?>>>A:=:>B=C@??===<A<@??@::5;;A;@A@>=>>>A@@===?=59//,/::==7///,/>AAAAA?@
@ATNG8:00136:01926
GATGGTAGAGAGAGCTCTCTCATCGTACTCATTCGTTTCGGAAGAGACAGGTACGTTAATAGTTAATAGCGTACTTCTTTTTCTTGCTTTCGTGGTATTCTTGCTAGTTACACTAGCCATCCTTACTGCGCTTCGATTGTGTGCGTACTGCTGCAATATTGTTAACGTGAGTCTTGTAAAACCTTCTTTTTACGTTTACTCTCGTGTTAAAAATCTGAATTCTTCTAGAGTTCCTGATCTTCTGGGCAGACTCTCACACGCCTACCATCGTTCGGTCAGAGTCT
+
;55<9=BBBBCCBBBBA@BCCCICCBBCCFCCACCDD>DD@B@C@AACDCABBBBC?B@BBBC@C?AABCCABBC?>>>>>.?B?A@BB>AB@?9>??9=A<?:97>?8?AABCBBA<???;?<?AC>>>@@<@BAA<A@@@???@@AAAA>>==9<>=<@@;?;>>>>@AAAA:=::;:/:1838@FED/AA@@@7==@768B>;<:>AAA/A:::B=A=>>;>AA@===<A=AA????9889;4;///99;;@AAA@@@<>>><A???A<@@<AA@@@@>@>
@ATNG8:00136:01964
GATGGTAGGAGACACGTCGCACACGTACTCATTCGTTTCGGAAGAGACAGGTACGTTAATAGTTAATAGCGTACTTCTTTTTCTTGCTTTCGTGGTATTCTTGCTAGTTACACTAGCCATCCTTACTGCGCTTCGATTGTGTGCGTACTGCTGCAATATTGTTAACGTGAGTCTTGTAAAACCTTCTTTTTACGTTTACTCTCGTGTTAAAAATCTGAATTCTTCTAGAGTTCCTGATCTTCTGGGCTGCGCTGATATGCGCTACCATCGTTCGGTCAGAGTCT
+
/8;;<A?A=BBBBBCCCDCCCCBBCCBBBB;;:<BBJ@ED?B?BDCCCCC?BCBBB>A>ACBA?B@BBBBBBBBB???@@A2@A;A8892:A@?=AAA=AC@A@ABBB<>>BCDBBB?A?>:?<ABB===>>=C===:??@@>>>>@@AAB>=<?:::::>><@<@@@AA@@@A<??AAA6A:=:88887(8>888-8=>>??@>?>=CCBB/B===@;@=BA;???A;<;<@=@BA@>=:8==@6;///====A?@@AAAAA>>;>@@AB;==7>@A?A@@@>
@ATNG8:00140:01962
GATGGTAGTGTCAGTGCGCGTCGTCCAGAAGATCAGGAACTCTAGAAGAATTCAGATTTTTAACACGAGAGTAAACGTAAAAAGAAGGTTTTACAAGACTCACGTTAACAATATTGCAGCAGTACGCACACAATCGAAGCGCAGTAAGGATGGCTAGTGTAACTAGCAAGAATACCACGAAAGCAAGAAAAAGAAGTACGCTATTAACTATTAACGTACCTGTCTCTTCCGAAACGAATGAGTACGTGTGACGTACGTGTGCTACCATCGTTCGGTCAGAGTCT
+
777>;@ABBABCB:;9@<BB;99;B9ABB>BAAABB@B@CBBBBBA>AC?A?;::@@AAB3B@EBBAABCDBAB=B>@AEEE5DD?C?BDD;DDD?BCCCBBB;:9;@BB?CBB@CCBBBBDBBBCCB@@@C?B@@@?AAAABBBD?B@B@@>@ECCCCCB?BBCBBB?BB??>?;??@@@9@==999999(9A?BBABCA@==:=:==?@<A<;;@BB>BCAAABC@E>AAC>DCB?AAACAB??????CFBBBCCBBBAAACB?BBBBC;??;?BBCBBB99
@ATNG8:00142:01964
GATGGTAGACATATCGTACTCTCTGTACTCATTCGTTTCGGAAGAGACAGGTACGTTAATAGTTAATAGCGTACTTCTTTTTCTTGCTTTCGTGGTATTCTTGCTAGTTACACTAGCCATCCTTACTGCGCTTCGATTGTGTGCGTACTGCTGCAATATTGTTAACGTGAGTCTTGTAAAACCTTCTTTTTACGTTTACTCTCGTGTTAAAAATCTGTATTCTTCTAGAGTTCCTGATCTTCTGGGCTGCGCTGATATGCGCTACCATCGTTCGGTCAGAGTCT
+
@ACC?CBBCCCCCBBCCCBBCFCCBECCBBBC@BDDD=BA?A?BBCBCBC?BBAAA@F?CBBB?C?BBB@@ABBB>??:::+?@;>7//'//0/4:6618?9<>ABEC@B@><;;@@;@AA9>9>@>88:;==BAAA<AAAAAAA<>>AA>>>@@368>:=>:>;@===@@A??:??DDC;D;A7;<@@@/@A@@@:@>>>@@@A??:?CDD/D;;;;;?;>><>A@@AAA<A<@A@@@@:>>>>9>===B;;;@AACA>>>@??<???AA<A?:?@@AA>>>@
@ATNG8:00146:01932
GATGGTAGTATAGAGCTCTACATAGTACTCATTCGTTTCGGAAGAGACAGGTACGTTAATAGTTAATAGCGTACTTCTTTTTCTTGCTTTCGTGGTATTCTTGCTAGTTACACTAGCCATCCTTACTGCGCTTCGATTGTGTGCGTACTGCTGCAATATTGTTAACGTGAGTCTTGTAAAACCTTCTTTTTACGTTTACTCTCGTGTTAAAAATCTGAATTCTTCTAGAGTTCCTGATCTTCTGGGTGCGCTACAGTCTCTCTACCATCGTTCGGTCAGAGTCT
+
@:>A9BBBAACBB@B@BBBBDICCCCCCCCBB=@???:@B?A@BB@@@CC@CCCAA>A@ABBC?C?BBBAAABBC@BBBBB2A@<@@AA=?CCB=@AB?@?<779@@A=BB??A@>>:@AA=A=AA???AAA=AA@@:>>@@??>>=@@BB;;<A=>>=<?C=A<>>>@@>>>A====>>1=4:488998(8>888-7;<==<===>18887(5;==A<A>CB;??@BCAA<A<BB>>;;76;=>6///=::>@@AAAA>>;667233367033-337:==A==
@ATNG8:00146:01938
GATGGTAGTGTCATATGAGAGTGTGTACTCATTCGTTTCGGAAGAGACAGGTACGTTAATAGTTAATAGCGTACTTCTTTTTCTTGCTTTCGTGGTATTCTTGCTAGTTACACTAGCCATCCTTACTGCGCTTCGATTGTGTGCGTACTGCTGCAATATTGTTAACGTGAGTCTTGTAAAACCTTCTTTTACGTTTACTCTCGTGTTAAAAATCTGAATTCTTCTAGAGTTCCTGATCTTCTGGACAGAGTGTGCAGATACTACCATCGTTCGGTCAGAGTCT
+
55<<7=BCBBBCB@;ACCCHECCA@ABBBDCC?BBBD=CC@B@BBCCCCH@BCBCBFI?BBCC@DACDCCCBBBB?@@?@?,??=A@BD=BBBB?BAA?CD;;;GCCC?CCDDCCCC@BBC@C@CCBBBBAA>AACC@CCCCCBCBDCDCCCCCD@C99;;D@D@BBCCBBBCC?B;:;:.:;@;::::-<CBCB>CCBCCCAABCEGIII5DCCBC@CACCACCCCCCD@C@ABAECC?@?@@CCCCCCCCCCCCCCCCCCBB@BECBC?BB@CCCCBBC::
@ATNG8:00105:01988
GATGGTAGGACGAGCGTCTGAGAGGTACTCATTCGTTTCGGAAGAGACAGGTACGTTAATAGTTAATAGCGTACTTCTTTTTCTTGCTTTCGTGGTATTCTTGCTAGTTACACTAGCCATCCTTACTGCGCTTCGATTGTGTGCGTACTGCTGCAATATTGTTAACGTGAGTCTTGTAAAACCTTCTTTTTACGTTTACGCTCGTGTTAAAAATCTGAATTCTTCTAGAGTTCCTGATCTTCTGGTGTCGTCTATCATGTACTACATCGTTCGGTCAGAGTCT
+
9::;@D?A=B<::@@?:>>A:9:B?AAAABAA=ABCC>CB?C@BBBCCCC?BCCBC>B?@@BA<A?ABBBC<;;B>;;;;;*;@;?>@@:>@AA=ABEACE?ABBCAA?BDCCBCBB=@@@=@?CECB;;;B@CDCB@CCCBCBBBDA@ACBBBC?CCC>BB@C?AABBBCCDC@CCCCC<C@C?;;;;;*;AAAD9;:BBBB;;;B@BKHF3CCCBB?B@DD?CBBCCBB?C?BBCDBB>BAB>BCBBCCCBBBBBBBCECCCC??@AC?BB@CDCCBBA;:
@ATNG8:00106:01978
GATGGTAGCTCTGCTCTGACTCTCGTACTCATTCGTTTCGGAAGAGACAGGTACGTTAATAGTTAATAGCGTACTTCTTTTTCTTGCTTTCGTGGTATTCTTGCTAGTTACACTAGCCATCCTTACTGCGCTTCGATTGTGTGCGTACTGCTGCAATATTGTTAACGTGAGTCTTGTAAAACCTTCTTTTTACGTTTACTCTCGTGTTAAAAATCTGAATTCTTCTAGAGTTCCTGATCTTCTGGGTGCGCTACAGTCTCTCTACCATCGTTCGGTCAGAGTCT
+
;;A@055554==>@;BB@<ADCCBBB@@>@9>8?:99,49398<=BB@AA?CDCBB?B@CCCC@CACABBCCCCDACDCCC5CC?BBFL>B@AB?CCC@CCA;=;GCD@CBAADDFF@CCE@B?DEHCCBBB@CCDD=CAB;;;BBCDBBB;;;B5;9?;>@=@<AB9::@A@@969CCB4A=B>BCCCC5CDCCD>CAAAABBAAB4;:;;*;@@@@=@?BB@CCCAA@@=@?BA@@@@>@@@A8AB@AAB;;;CCCC;;;CCCADCCBDACCACCCCBBBAA
@ATNG8:00111:02010
GATGGTAGTGTCAGTGCGCGTCGTCCAGAAGATCAGGAACTCTAGAAGAATTCAGATTTTTAACACGAGAGTAAACGTAAAAAGAAGGTTTTACAAGACTCACGTTAACAATATTGCAGCAGTACGCACACAATCGAAGCGCAGTAAGGATGGCTAGTGTAACTAGCAAGAATACCACGAAAAGCAAGAAAAAGAAGTACGCTATTAACTATTAGCGTACCTGTCTCTTCCGAAACGAATGAGTACACATCGTCGTGTCGTGCTACCATCGTTCGGTCAGAGTCT
+
::A@?CABBCCCC@<@CABAB>BBB?BBC?CC;<:@;@699CBBBC;::@B?CBBAACCD3C?BCBCCBBBBBA:@=@ACAB,;;5;<@@@7@CC@CCCECGAA@?@?BC?BBC?BBAAB@AACCCCCA@@C@CCBB@BBC@AB??<@@CCC@CCAAADCC?BBBBBB?@@=A@@;>?::::+999;>@AAB3BB?BBBBB>>>B8=8=;;;:===B?>>::;;??@A<?<?@H689E>>?>>>=@A@>>>>?BBCCAAA@??ABB?BBBCC?AA>@AAB??@BB
@ATNG8:00111:02016
GATGGTAGGACGAGCGTCTGAGAGGTACTCATTCGTTTCGGAAGAGACAGGTACGTTAATAGTTAATAGCGTACTTCTTTTTCTTGCTTTCGTGGTATTCTTGCTAGTTACACTAGCCATCCTTACTGCGCTTCGATTGTGTGCGTACTGCTGCAATATTGTTAACGTGAGTCTTGTAAAACCTTCTTTTTTTACGTTTACTCTCGTGTTAAAAATCTGAATTCTTCTAGAGTTCCTGATCTTCTGGTGAGATATGCATGATGCTACCATCGTTCGGTCAGAGTCT
+
>@@A<<<B?B9555::<>;:;;;:6<:9555949:::6;A;?:>>>CBBC@CCEEFADACCCB@D@CCBCCCBBC>;;;;;*;C=@ABB;B=6669EEACC?BACCCC@CCCDCDAA?@BA>A?BBBBBBBB?BCBB@BCBBBBBBCBCBCCEDD@@@@@DD@C?BBBBBBCCC@BCCCC<C=A=@@BABAB#BCCCD>CBBBBDCCBB=AAAA,@;;<B?B>BD@BBBBA@@=@<@ACCCG@BBC@CCCCCEDBBBCBBBBBBBBC?BBCCC@CC?CB@@@AB;;
@ATNG8:00113:01976
GATGGTAGACATATCGTACTCTCTGTACTCATTCGTTTCGGAAGAGACAGGTACGTTAATAGTTAATAGCGTACTTCTTTTTCTTGCTTTCGTGGTATTCTTGCTAGTTACACTAGCCATCCTTACTGCGCTTCTATTGTGTGCGTACTGCTGCAATATTGTTAACGTGAGTCTTGTAAAACCTTCTTTTTACTTTTACTCTCGTGTTAAAAATCTGAATTCTTCTAAAGTTCCTGATCTTCTGGGTCTACGCTCGTCGCGCTACCATCGTTCGGTCAGAGTCT
+
@@@D@DCAAAABCDBBBDDDEBBBCDCCCCBB@BCCD=CC?C?ABBCCBB>BBA@A>A?CBBB?B>AACCCCB:?59:999+:A6BB>>3>>>??BBA>BF7::?CFD?B@@@A@@@;?==9=<AAAA>>>A;>>>A;A>>><<<>>A@CCA<;=<???<>><><@@ADA@@==9=?BDD;B=A;:;::9)::666(//6///;96:18898(7===C<A<@@;?;;;1:<5:5;>???A<A;;;6;AABBB>>>@@@@==<AAA<>>><<8<=9>>>>@><<<
@ATNG8:00120:02012
GATGGTAGGACGGAGCGTCTGAGAGGTACTCATTCGTTTCGGAAGAGACAGGTACGTTTAATAGTTAATAGCGTACTTCTTTTTCTTGCTTTCGTGGTATTCTTGCTAGTTACACTAGCCATCCTTACTGCGCTTCGATTGTGTGCGTACTGCTGCAATATTGTTAACGTGAGTCTTGTAAAACCTTCTTTTACGTTTACTCTCGTGTTAAAATCTGAATTCTTCTAGAGTTCCTGATTCTTCTGGGCAGACTCTCACACGCCTACCATCGTTCGGTCAGAGTCT
+
0//85---(-,,(,---777:?BBB?BA;:;::29:><6<=8>:>>>?>;<65/////)/)//::4;7<@>=<<;9:259599'5>.44<;25455.599.55.56;<<><A<<<>?>=8<65.4595//----(--5729<55555554///////)///)/:5:6<<==>>><<595555&58>8;;@?09:=9=,99>9999955.555&555554;6;;9<<:9///)/)////)//2445<3;666==>>5544455.55;.44445.5<8<?A999<99
@ATNG8:00127:01997
GATGGTAGGCAGAGTGAGACGCAGTACTCATTCGTTTCGGAAGAGACAGGTACGTTAATAGTTAATAGCGTACTTCTTTTTCTTGCTTTCGTGGTATTCTTGCTAGTTACACTAGCCATCCTTACTGCGCTTCGATTGTGTGCGTACTGCTGCAATATTGTTAACGTGAGTCTTGTAAAACCTTCTTTTTACGTTTACTCTCGTGTTAAAAATCTGAATTCTTCTAGAGTTCCTGATCTTCTGGTATGACTAGTGTACTACTACCATCGTATCTCAGGAGTCT
+
@@@B@BBC?B@@@B@@@BG@@AACCCDCCBB>A?BB<AFAHACCCBCBC@CCCCC@B?BEDE@E@@@@CCBB=C8DCACA2AB@AAAA:?@CC=AAB@AB>AAABAA?BAAABCCC<>>@==:@@?>>>AC====<4:9;:;;>==?>??;;;;:888<@@=A<;;;@888>>:;;;>>1>;?;?>??>.==;;;3;=??>@>:;;5;>>>/<AA??:>:>>;>A@@@@@<@<???=;;5;=?:?@;;;888AA===>===@??<@?>>>B>>=???:<<<76
@ATNG8:00127:02011
GATGGTAGTCTCAGATAGTCTATAGTACTATTCGTTTCGGAAGAGACAGGTACGTTAATAGTTAATAGCGTACTTCTTTTTCTTGCTTTCGTGGTATTCTTGCTAGTTACACTAGCCATCCTTACTGCGCTTCGATTTGTGCGTACTGCTGCAATATTGTTAACGTGAGTCTTGTAAAACCTTCTTTTTACGTTTACTCTCGTGTTAAAAATCTGAATTCTTCTAGAGTTCCTGATCTTCTGGTATGACTAGTGTACTACTACCATCGTTCGGTCAGAGTCT
+
7:7:6=/5995@AABAAAB@BAA@BABCBBB?@AA@3>:5;9@<@CBBB?AA@;;2:@CAAA8=8=<==<<:8848;;;;+;;4:333(33335933.3<6;<BABB:<?>>?>;>49<=.6.5?><?;;:7;A:::077765997:;><877059;49A07.577:755::686968+8(/(.5353'37../'5555<>=97717777(58;77/76771566----270457...).89057555;:::9977555;;99022866155/79:995557
@ATNG8:00128:02015
GATGGTAGCACGAGTCACTCATATCCAGAAGATCAGGAACTCTAGAAGAATTCAGATTTTTAACACGAGAGTAAACGTAAAAAGAAGGTTTTACAAGACTCACGTTAACAATATTGCAGCAGTACGCACACAATAGCGCAGTAAGGATGGCTAGTGTAACTAGCAAGAATACCACGAAAGCAAGAAAAAGAAGTACGCTATTAACTATTAACGTACCTGTCTCTTCCGAAACGAATGAGTACCTCTCAGACGCTCGTCCTACCATCGTTCGGTCAGAGTCT
+
55:>;ACCCABBCCCBBDFCBA@@D@CBA@CBCCBB?BACCDAAAC?CC?C@AAAAA@AA2C?BDBBBBBBBBB<AAADDDD2BB?B=@@@9@BC?CBCCDGCBB?B?BF?CCC?BBBCBBBDCCCDBBBCC?CCDBBBABBC@C@CCC?BCCDAAAB@BBABBB@??<?CC>BC<>;7==<<@A@@A2A@=AAAACBBBF=?<?B>?=>?BBCCC=AABBAAA?B?BCC=C::;:BBCCBB?AAADCCCACCBBBBA>BBC>C??@B?B@=ABBBBC@@?
@ATNG8:00133:02010
GATGGTAGCGCGACGAGCGTAGACCCAGAAGATCAGGAACTCTAGAAGAATTCAGATTTTTAACACGAGAGTAAACGTAAAAAGAAGGTTTTACAAGACTCACGTTAACAATATTGCAGCAGTACGCACACAATCGAAGCGCAGTAAGGATGGCTAGTGTAACTAGCAAGAATACCACGAAAGCAAGAAAAAGAAGTACGCTATTAACTATTAACGTACCTGTCTCTTCCGAAACGAATGAGTACTATGTAGAGCTCTATACTACCATCGTTCGGTCAGAGTCT
+
<;;A>BBAAA@@@@;99BBBBCCCC>BBC@BBBBCC@C@CCBCC::::C@D@BCCAA@@@):49@ABBBCCCCC:>?BEDEE2CC?C@CCC;CAA>ACCBBBC@@<@?BB?BAD>@@CCCBBCCCFDCBBBB@EBBB?CBCBAA?@9@=@@@=@BBBBBBC?CDAAAB@BC@AAA>AA9::,8878<?@@@2?A?AA@@?B>=>;>;?AAA3858BCBB?BBBA@?@<??BCF<@@A<000C@@ABAAAAAB????@?>>>AAAD;>>@==8==8==;;;??==
@ATNG8:00138:02010
GATGGTAGTATAGAGCTCTACATAGTACTCATTCGTTTCGGAAGAGACAGGTACGTTAATAGTTAATAGCGTACTTCTTTTTCTTGCTTTCGTGGTATTCTTGCTAGTTACACTAGCCATCCTTACTGCGCTTCGATTGTGTGCGTACTGCTGCAATATTGTTAACGTGAGTCTTGTAAAACCTTCTTTTTACGTTTACTCTCGTGTTAAAAATCTGAATTCTTCTAGAGTTCCTGATCTTCTGGTATACACACTCGCTCGCTACCATCGTTCGGTCAGAGTCT
+
@;?E@DDCCCAAABBDDDEDIHCCCBBBCBBB?AAAB;@@=@@;;;DB@@<@A@??=@4:7;;7:>=@BBB>=?C@BBBBB1AA?A@@@5<===7;@C>BB5799B@@=??;@@@@@<@>@:>999<<<<<><AAAA7:;AB>>=?AAA>@@6564::>;?@<@<@===@A???7;;ABB6B<A8<<<<<.=?@BC7;<?>@???@@<@@@@/@::;B;>;>A=>>>A@@@<A<>>>@?A:??A<AAA>>>>?:::>:::???;;97677=7==7@ACCCBB;;
@ATNG8:00139:01971
GATGGTAGATATATGCACGCTCTACCAGAAGATCAGGAACTCTAGAAGAATTCAGATTTTTAACACGAGAGTAAACGTAAAAAGAAGGTTTTACAAGACTCACGTTAACAATATTGCAGCAGTACGCACACAATCGAAGCGCAGTAAGGATGGCTAGTGTAACTAGCAAGAATACCACGAAAGCAAGAAAAAGAAGTACGCTATTAACTATTAACGTACCTGTCTCTTCCGAAACGAATGAGTACTGTATCTATGTGTGCGCTACCATCGTTCGGTCAGAGTCT
+
CCCC@DCBCBBBCCCCCABACDCDC?DCC@CCBAAB?B@CCFBBBB>BB?B????BBBBB1C?CCA@BBBB@@@8ABBEEDD3BB@C@CCC;CCD@CBBBDCCBB?B?BD?BCC?BACCCDCC@@@CGCCCC@CCCC@BBCBCCAA<A>ABB?CBBBBCCD?CAAACB?BB>?=><>>CCC=AAA?BCDDC2BB?B?>>DCCCC=D;>><=:>=BACCC@CB@@@CB?C@CCC=CCC?AAABBBBAABCBCB===BBCBA@@CAC??AAAB@>=9=?=>>?>=>
@ATNG8:00141:02012
GATGGTAGGTGCACATGAGTGTATCCAGAAGATCAGGAACTCTAGAAGAATTCAGATTTTTAACACGAGAGTAAACGTAAAAAGAAGGTTTACAAGACTCACGTTAACAATATTGCAGCAGTACGCACACAATCGAAGCGCAGTAAGGATGGCTAGTGTAACTAGCAAGAATACCACGAAAGCAAGAAAAAAGAAGTACGCTATTAACTATTAACGTACCTGTCTCTTCCAAACGAATGAGTACCTCTCAGACGCTCGTCCTACCATCGTTCGGTCAGAGTCT
+
::;A@CCH?BB@<===>BABAAA@CGA@A@DCBCBB?B?CC@@@AA>AB=@=ABB@@AAA,@>ABCAAACGCCC>CCAAAAA1?C=C2:;/:;;29@@@A??AA?B?BD?BBB?CBCDCBCBCBBBCBBBB=AA@A=@@@@@@@B?B?CBB@BCBBBCCC@CCCBCD?::8:BA:??AAA:?==;:9:9:9%9<9=?BBBBCCC?A=AAAA<>:?>BBB?BAA@@AC@FADF?D@@<@@@>@@A=AAAABA::9BBBBCC?@@@<000=A=CC?A@@@@BCBB
@ATNG8:00144:01977
GATGGTAGGTGCACATGAGTGTATCCAGAAGATCAGGAACTCTAGAAGAATTCAGATTTTTAACACGAGAGTAAACGTAAAAAGAAGGTTTTACAAGACTCACGTTAACAATATTGCAGCAGTACGCACACAATCGAAGCGCAGTAAGGATGGCTAGTGTAACTAGCAAGAATACCACGAAAGCAAGAAAAAGAAGTACGCTATTAACTATTAACGTACCTGTCTCTTCCGAAACGAATGAGTACCTCTCAGACGCTCGTCCTACCATCGTTCGGTCAGAGTCT
+
;?>C?BAB?995;<<@AACCCAAACHMDD@BB;:;B?B?BBCBCA@=@C>A>BBAAAAAA,@;@;;;:AC@??=5=955555$5@>ABCFF9CCC?999??@?;:27177-38;49::;BBBCBBBBBBAA@@C@@@@@@@@@@AB?C@BCBABCCDCCCC?BBCAA@<?=9=98177889+9<<9@AABB3AB<@@@@BBBBB?@<????:>988;BB?AA@@A@A=>;>@>3>00*0::=@@A?????@@@AB@@??=;8>@@=?AA<A?BC=AACCBDCCC
@ATNG8:00149:02011
GATGGTAGTACATGATAGACGACACCAGAAGATCAGGAAACTCTAGAAGAATTCAGATTTTTTAACACGAGAGTAAACGTAAAAAAGAAGGTTTTACAAGACTCACGTTAACAATATTGCAGCAGTACGCACACAATCGAAGCGCAGTAAGGATGGCTAGTGTAACTAGCAAGAATACCACGAAAAGCAAGAAAAAAGAAGTACGCTATTAACTATTAACGTACCTGTCTCTTCCGAAACGAATGAGTACCTCTCAGACGCTCGTCCTACCATCGTTCGGTCAGAGTCT
+
455=066ABBC;;;?A@A;55=<::4955.5:;555.5>4==>=5//2//)/)//-//////#/)/:77/55;9::09B9;;;;;#452549990;==9>CCCCCCBB?C@CC@BBC>@@BBB@@@HBBBDCCAA;?B@@=:9;BCCBB@BACCCABCCBBBEDAAA@CAA=AC?@C@3999987-8<=<@CFDDA)CB@@977BBBAB?C9::AA:?;;;AAC@BBAB@BA>A>AAA=AAA?@@@BDBB@???BBBCBBBBBBBB?A::4:>>:@>AB>AEECBCECD
@ATNG8:00112:02020
GATGGTAGTGTCATATGAGAGTGTGTACTCATTCGTTTCGGAAGAGACAGGTACGTTAATAGTTAATAGCGTACTTCTTTTCTTGTCTTTCGTGGTATTCTTGCTAGTTACACTAGCCATCCTTACTGCGCTTCGATTGTGTGCGTACTGCTGCAATATTGTTAACGTGAGTCTTGTAAAACCTTCTTTTTACGTTTACTCTCGTGTTAAAAATCTGAATTCTTCTAGAGTTCCTGATCTTCTGGATAGCGACGCGATATACTACCATCGTTCGGTCAGAGTCT
+
44885<ABBBCBBA==ABCCCBBBCA@@@CA?:@@BA<AB=B<A=B>?CD?CBAA@@C;?@AA=B?BCBC?B@BB=:;::-4B;?@BCD<A<B@9<<A:>>96;:CCCACCBBBEHHBDCC?B=BBEFAAAD@CCCB@CBBB@AACCCCCBBBCC@IDD@BB?B?BCBBBBBBB=@>>?>2=9>=:;9:9*:BBCC=@?BBBCB@@@4:;:;*;AAAB@BADE?CCCCCBB>B?BBBCCEAA@@@BBBDCCCCCCAAACCCCDDD?@BBDD>BB@BBBBBBB99
@ATNG8:00112:02051
GATGGTAGCACGAGTCACTCATATCCAGAAGATCAGGAACTCTAGAAGAATTCAGATTTTTAACACGAGAGTAAACGTAAAAAGAAGGTTTTACAAGACTCACGTTAACAATATTGCAGCAGTACGCACACAATCGAAGCGCAGTAAGGATGGCTAGTGTAACTAGCAAGAATACCACGAAAGCAAGAAAAAGAAGTACGCTATTAACTATTAACGTACCTGTCTCTTCCGAAACGAATGAGTACTATGTAGAGCTCTATACTACCATCGTTCGGTCAGAGTCT
+
445<7=BBCDB===>=B=@>:66;;7;@D@DDEGAA?A@CCCBBCC?CC@C@A@@AAAAA2A?BBBCCBBBABD=A:;;=>>,?>9:<ABB;BCBACC;<;F@;;79;?<<@9:66>@AA@@AAAABACCCC@CECC@BBACCDCC>A=A:;7;CBBCBBB?9::CFD>AA=::9;?@@@D=?;=898999(7>4;777>>A@@<A<==;;7;=>?B<<:;DB?@::6:=@AC=@@?>ABBBCCCBBBBBAA:::B??A@@@@@A;?889<199188867>77:
@ATNG8:00115:02044
GATGGTAGATACTCGCTGATACACCAGAAGATCAGGAACTCTAGAAGAATTCGAGATTTTAACACGAGAGTAAACGTAAAAGAAGGTTTACAAGACTCACGTTAACAATATTGCAGCAGTACGCACACAATCGAAGCGCAGTAAGGATGGCTAGTGTAACTAGCAAGAATACCACGAAAGCAAGAAAAAGAAGTACGCTATTAACTATTAACGTACCTGTCTCTTCCGAAACGAATGAGTACATAGATATACGTATAGCTACCATCGTTCGGTCAGAGTCT
+
::4545::;;;;?==<<<<;5555.555.544444.4.4;;;9//)--(-0---///::/:5;<=;::;;333(3355;<09949.55)5994;>>>@>>>>9<75404;<8;<;>>>?>@?>=>666=:=>>?;==<<<=<=6<5:9905==><;;:7;555::9;<8=8848:999(333.3==>=+<=7====:779939372226=599;;:86555<<;7;8;<<4:::9===<======;<<==:::=:9998855/52227177,333333333
@ATNG8:00115:02067
GATGGTAGTGTCATATGAGAGTGTGTACTCATTCGTTTCGGAAGAGACAGGTACGTTAATAGTTAATAGCGTACTTCTTTTTCTTGCTTTTCGTGGTATTCTTGCTAGTTACACTAGCCATCCTTACTGCGCTTCGATTGTGTGCGTACTGCTGCAATATTGTTAACGTGAGTCTTGTAAAACCTTCTTTTTTACGTTTACTCTCGTGTTAAAAATCTGAATTCTTCTAGAGTTCCTGATCTTCTGGATAGCGACGCGATATACTACCATCGTTCGGTCAGAGTCT
+
448:7<@CBBCB=;;<CCCFBBBCCB@@@BBB@BCBD>BB=@<@>BA=BBACCBBBACACCBB?BBDDBCCA@CC>;;;;;';?;>4444&49998==>:>C?AABDCD@BBCCCCCCBCCC@C@BCCDBCCC?BBCD?B@@@CCCCCBBBCAAAD@ECC@BB?A?BCCCDDDCC?B;:::.:5;;;;::::%<@ABE>CCCBBB@;;;=C@C@,ACBCB@C@FC@BCBCBBB>B@CBBBCD@BAB?BBBBBCAAACBBBCCCFDCC?BBCCC@CC@BB@@@@@00
@ATNG8:00121:02028
GATGGTAGCGCACACATAGATACAGTACTCATTCGTTTCGGAAGAGACAGGTACGTTAATAGTTAATAGCGTACTTCTTTTTCTTGCTTTCGTGGTATTCTTGCTAGTTACACTAGCCATCCTTACTGCGCTTCGATTGTGTGCGTACTGTTGCAATATTGTTAACGTGAGTCTTGTAAAACCTTCTTTTACGTTTACTCTCGTGTTAAAAATCTGAATTCTTCTAGAGTTCCTGATCTTCTGGGTGTATCAGCGAGTATCTACCATCGTTCGGTCAGAGTCT
+
:59@9>@@A@BBBBBBCDCCCECBCCBBBBBB>@???0;;8@;ADECCBB?BBCDC@C@BBCC@C@CCBBBBAB@6;;@@@,@B<???@;@@@@=A@C@CDA<;;DCEACCCCEECE@DCC?C@CCCCCCCC@CCBB?BCCCCCCCDBB@@<@AB?B@A?@EAE?ABBBCBCBC?BAAA@7@<?<:;::-;BBBC>AAACCCCCCD@CCCC5CBBCG@C?AA@BCCCDCC?B@BBCCCC@BBBC=AAABCCCCCCCCBCCCCCC@AABCF@@??@AA@BCB::
@ATNG8:00129:02035
GATGGTAGTCTCAGATAGTCTATAGTACTCATTCGTTTCGGAAGAGACAGGTACGTTAATAGTTAATAGCGTACTTCTTTTTCTTGCTTTCGTGGTATTCTTGCTAGTTACACTAGCCATCCTTACTGCGCTTCGATTGTGTGCGTACTGCTGCAATATTGTTAACGTGAGTCTTGTAAAACCTTCTTTTTACGTTTACTCTCGTGTTAAAAATCTGAATTCTTCTAGAGTTCCTGATCTTCTGGTGAGATATGCATGATGCTACCATCGTTCGGTCAGAGTCT
+
::@?9<<<@BBA?@;;9?B@<CBACBA;;=@A>@;?C9AB2625;@@;;;8<==AA40*07//)/27779:555;7;>?>C1957::<<19595499:4<<,//9<;>:?B==CCCC?BBB?A=AAAAAB;;6::9:?AAAABBBBAABAA?A::4:>@===4:29999B>>?F966>=@+>:>;@AEED0AA:;;/9999@@@>>>2:9:9'9==9949:?C@>CC??9:69<??=>9:49=@9@?><=000>?00;@:::ABB?BBBBB>AA?CBCBBA@AA
@ATNG8:00136:02026
GATGGTAGTGCGTGAGAGAGAGACCCAGAAGATCAGGAACTCTAGAAGAATTCAGATTTTTAACACGAGAGTAAACGTAAAAAGAAGGTTTTACAAGACTCACGTTAACAATATTGCAGCAGTACGCACACAATCGAAGCGCAGTAAGGATGGCTAGTGTAACTAGCAAGAATACCACGAAAGCAAGAAAAAGAAGTACGCTATTAACTATTAACGTACCTGTCTCTTCCGAAACGAATGAGTACACACTCTCATATGACACTACCATCGTTCGGTCAGAGTCT
+
::AC;CCCCCCBCBBCCECCDDBBB>BEF@DCBBBB@C@BABBDDD?BB>B@BBAACAC@2A=ABB???BBBBC;@@;<;;;.;B?@<@@@;@CFACCDCCDFDC?B@BB?BBC@BBCCBBBCCCCCDDBBB?CB@?>ABBADD::9;@CCC@CCCCCCCC?BAAAAC?BB?AAA?BA@AA:@>?8>A@AA3AC?B?>?BBC@@;?;?ABB=A=BABBB?BCBBAAC@C?BAD>CBB=??BBCDCBCC@@@ADCCBABBBB???C?BBCBB@BB?ABABAAAAB
@ATNG8:00136:02059
GATGGTAGTATCTGCACACTCTGTCCAGAAGATCAGGAACTCTAGAATAATTCAGATTTTTAACACGAGAGTAAACGTAAAAAGAAGGTTTTACAAGACTCACGTTAACAATATTGCAGCAGTACGCACACAATCGAAGCGCAGTAAGGATGGCTAGTGTAACTAGCAAGAATACCACGAAAGCAAGAAAAAGAAGTACGCTATTAACTATTAACGTACCTGTCTCTTCCAAACGAATGAGTACACACTCTCATATGACACTACCATCGTTCGTTCAGAGTCT
+
BBBB>@:@?@A@@>@BBB@AA;A@A<@BC?AABCBE@C?;;;ABAC>@@>A=@BBBBBBB3B?BCB99:BBBCC>BABBCCC5CD?C?CBB;BBG@CCCCCCCCB@B@CD@CCC>@@BABBCCDBBCCCBBB@C@@?@AAAABBCB?B@CBB@BBCCBBBA@CCAACC@BB>BA@399>>>8:9:<=>???.?A?BAAABBCAA<?<??AA3738ABAB@BBAAAAA>@;??9?@@=AC??@CCCCBCDBDCDAAAAABBBBBEGEBBAA>AAB?CCCBBAAA
@ATNG8:00140:02046
GATGGTAGTGTGTCTCTGAGAGTCAGTACTCATTCGTTTCGGAAGAGACAGGTACGTTAATAGTTAATAGCGTAACTTCTTTTCTTGCTTTCGTGGTATTCTTGCTAGTTACACTAGCCATCCTTACTGCGCTTCGATTGTGTGCGTACTGCTGCAATATTGTTAACGTGAGTCTTGTAAAACCTTCTTTTTAACGTTTACTCTCGTGTTAAAAATCTGAATTCTTCTAGAGTTCCTGATCTTCTGGGATGTGTGCGCAGTGCCTACATCGTTCGGTCAGAATCT
+
@A@C?B>@A?===BBBBBBAB>0//:///;=4;05@@=4>=7?<@@@B@BB<A=@9;454>9;A>B@BD@@@00)0;)//;:&//)4444)/9//)/96057)//77796;;9;<6667<:<5;5;;@;556616;>>9===;;95//////////277727939)////4455:4:;==>2=9;)/////$/)////)55559955594999;*9555<26.6@5556544:05.5:844924000*00/0<<<;>@<666==B?@?A??><@?6:9@@>;:9;
@ATNG8:00146:02036
GATGGTAGGCGTGTGAGAGTCTGCCCAGAAGATCAGGAACTCTAGAAGAATTCAGATTTTTAACACGAGAGTAAACGTAAAAAGAAGGTTTTACAAGACTCACGTTAACAATATTGCAGCAGTACGCACACAATCGAAGCGCAGTAAGGATGGCTAGTGTAACTAGCAAGAATGCCACGTAAGCAAGAAAAAGAAGTACGCTATTAACTATTAACGTACCTGTCTCTTCCGAAACGATGAGTACGATGAGATCTCGTGTGCTACCATCGTTCGGTCAGAGTCT
+
888?;;BC@BCCB@@@CBBBBBCCC=BCC@ABAAAC@CAHDDCBCB=AA@B?AAA@@@@@0@>ACCBBBBBBBB9@=99999(:@;?3998.7>A;AA@BEDBBC?>=AA=@@@<@@>>>?@@@A@@@>>>>:<==A:=<>?=<<=7=<AAB@B>>>@A@@=@=??@@<@B99::=@AABB==@?::::::(:>?AABAABAAA>A?CCCC?C?A@??@:>>>?>?=4:4877*8::999@?<<===?=>=>>AD??@888>A@:==@@@<?>=>>>@@@@@@
@ATNG8:00146:02051
GATGGTAGCTCTGCTCTGACTCTCGTACTCATTCGTTTCGGAAGAGACAGGTACGTTAATAGTTAATAGCGTACTTCTTTTTCTTGCTTTCGTGGTATTCTTGCTAGTTACACTAGCCATCCTTACTGCGCTTCGATTGTGTGCGTACTGCTGCAATATTGTTAACGTGAGTCTTGTAAAACCTTCTTTTTACGTTTACTCTCATGTTAAAAATCTGAATTCTTCTAGAGTTCCTGATCTTCTGGGCAGACTCTCACACGCCTACCATCGTTCGGTCAGAGTCT
+
ABAC@B=BCA;?BACDC@ABFCABBA@ABA;<6;BBB>BEAE@@@?EEFE?BBB<:469<@<<055:?556656<5;9999(44.44::1=:>;6ABB=>B99;BDDD@CBCBBBCCABDD@D:;<CAAACC@CBBCACCCBCBBBBBBCCBDBB>A;;7;A>A>AABB@@BCC=@@BCC:B>B<BBBBB0ACCCC=B;;;CDBA@A4;;;;*:?@AB=@=@B7;;BBBAA?A?AB?@@?6::BC>BCBCDCBBBCA@@BC>BBB>A@A@@@BB@BEBBBBB@@
@ATNG8:00147:02042
GATGGTAGGCACTGCGCACACATCCCAGAAGATCAGGAACTCTAGAAGAATTCAGATTTTAACACGAGAGTAAACGTAAAAAGAAGGTTTTTACAAGACTCACGTTTAACAATATTGCAGCAGTACGCACACAATCGAAGCGCAGTAAGGATGGCTAGTGTAACTAGCAAGAATATCACGAAAGCAAGAAAAAGAAGTACGCTATTAACTATTAACGTACCTGTCTCTTCCGAAACGAATGAGTACTGTATCTATGTGTGCGCTACCATCGTTCGGTCAGAGTCT
+
444:5;:C@CBB;;4445555<599)5=>3=@@A;;5;;;;::95;8==;C<>>=99::-4:==B>B???BBD@>>?D@@@+;>49.999:(9@@;@AA@=@C9;;,;>??;?::248439<<@@B;;;BBBA@BD@@:;;CCCCBA=A<@;;5;:9@A?9:4:??????BC????@BBBBC?A@@=;;;;;)9@;998;:000>;>;00/:6=6778:<7555?@?B@B>@@D>DBB?98:@A@@ABBBBBD::::9@@=8869:3:<:;;179399779>=:9
@ATNG8:00107:02080
GATGGTAGCACGAGTCACTCATATCCAGAAGATCAGGAACTCTAGAAGAATTCAGATTTTTAACACGAGAGTAAACGTAAAAGAAGGTTTACAAGACTCACGTTAACAATATTGCAGCAGTACGCACACAATCGAAGCGCAGTAAGGATGGCTAGTGTAACTAGCATGAATACCACGAAAGCAAGAAAAAGAAGTACGCTATTAACTATTAACGTACCTGTCTCTTCCGAAACGAATGAGTACGATGAGAGAGCTCTCTCTACCATCGTTCGGTCAGAGTCT
+
44447::?ABBA=696<==<:;::;55568<=A9669@9@@<@C@@<@A>A=@@@BAABA+<7;:=@@@B::991839499+99393993;;>9=>666=<59457<<7<>A;;;??<?@@>C?==BBBC@CBBB7;;9>=::;-/)///)/9977/43-333;4448=:;;;8=:99934447888::'886333//////)/49//4.4.444::58::433;282333(333,339333;;3338887855555:<=9997////>3>?585=::9993
@ATNG8:00107:02118
GATGGTAGCTATACGTATATCTATGTACTCATTCGTTTCGGAAGAGACAGGTACGTTAATAGTTAATAGCGTACTTCTTTTTCTTGCTTTCGTGGTATTCTTGCTAGTTACACTAGCCATCCTTACTGCGCTTCGATTGTGTGCGTACTGCTGCAATATTGTTAACGTGAGTCTTGTAAAACCTTCTTTTTACGTTTACTCTCGTGTTAAAAATCTGAATTCTTCTAGAGTTCCTGATCTTCTGGAGATATCATCAGCGAGCTACCATCGTTCGGTCAGAGTCT
+
55:<7=BBBCCCCABBCEDCCCCABAA@ABBB?BBBB:BB=B?BA@FDCCACDBB@?B>@ABC?B?BBBBBBBBB?BBBBB3AA;?9:9,7?<=5:8@;@C@AAAABA>BAAABCBB?BB>;>=?>?888=><A@@@<>>>A?@?>>>??>:::=:<=<8==;?<@@@@BCAAA8==AAA6A<@<??@@@/@@@??9??@<;;E@@>8<=;=+=<<=@<@=@@<@AAA@;;7;<@A@@>>:>@@<:::<???B@@@A>>>><>@@=@@@@@=@@9<<CAA@===
@ATNG8:00111:02077
GATGGTAGTGATACAGATCAGACACCAGAATATCAGGAACTCTAGAAGAATTCAGATTTTTAACACGAGAGTAAACGTAAAAAGAAGGTTTTACAAGACTCACGTTAACAATATTGCAGCAGTACGCACACAATCGAAGCGCAGTAAGGATGGCTAGTGTAACTAGCAAGAATACCACGAAAGCAAGAAAAAGAAGTACGCTATTAACTATTAACGTACCTGTCTCTTCCGAAACGAATGAGTACGATGAGATCTCGTGTGCTACCATCGTTCGGTCAGAGTCT
+
<<CB?CCCCCCBCCCBCECCDDDBB?BAB@BACA?@?A?BBD@@AC?CB@B>@AAABDDC2B?BBB==@CBAAB=@??CBBB5BB>B?BBB;BECACCCBBBCCC?C?CC?CCF>@@AAACCCCDCCCCCCB@BDBC?BBBBCCAA>B@BAA>BCCFBBAD@BBAABB@BB@BBA>@@CCD>AAA>ADCCC2CD?B>>>CCCCA;A9@@@@;A;>>CCB?BBAAABC@C@BBB>BBB@BBBBBCCCBBAABBBCAAABB>>==DD;@@D>B>@<<@>A???===
@ATNG8:00111:02111
GATGGTAGCTCTGCTCTGACTCTCGTACTCATTCGTTTCGGAAGAGACAGGTACGTTAATAGTTAATAGCGTACTTCTTTTTCTTGCTTTCGTGGTATTCTTGCTAGTTACACTAGCCATCCTTACTGCGCTTCGATTGTGTGCGTACTGCTGCAATATTGTTAACGTGAGTCTTGTAAAACCTTCTTTTTACGTTTACTCTCGTGTTAAAATCTGAATTCTTCTAGAGTTCCTGATCTTCTGGGTGCGCTACAGTCTCTCTACCATCGACCTCTAGAAGTCT
+
;5:?7<BABCDC@?@CCBBBDAAACCBCCC@A>@BCD>CC@C>BBDDDCCACCC<<::@CBBB?C@CCCFCBBBC@CCEDD3;;7:ABC;@@CC?BCB?BC9:;;BBCACCCCBBCC<;;C@D?;;;CBBBB@BBBB=A@BA@@@@DCCDC@@@E?BBC?BA?C?BACCCCCCJ@BBCHD=DAJ@CCCCC5DBBBD>DAAADDB;;;5;;;.;BAAA=B@CB=@@@@@BB@C@BBBFDB?A;;;0;AA@@@;;;BAACBBBBAA=@@@@@A5;<@@@@:@B;;
@ATNG8:00112:02078
GATGGTAGTCTCAGATAGTCTATAGGTACTCATTCTGTTTCGGAAGAGACAGGTTACGTTAATAGTTAATAGCGTACTTCTTTTCTTGCTTTCGTGGTATTCTTGCTAGTTACACTAGCCATCCTTACTGCGCTTCGATTGTGTGCGTAACTGCTTGCAATATTTGTTAACGTGAGTCTTGTAAAACCTTCTTTTACGTTTACTCTCGTGTTAAAATCTGAATTCTTCTAGACGTTCCTGATCTTCTGGGATGTGTGCGCAGTGCCTACCATCGTTCGGTCAGAGTCT
+
44:;056>CCBB<;5559999;///)/:::799644444(4<6<7=<:?9::03-477739,333/(/*//:8-//99(////&/;17333(7355.599599.55999<166>><@AB<??C<?<ACCCHCCC?AABB@FHCCA@8..*..---(-8:3/444)495:5:4////7772:;;==0:5:45:9:-9555>4>596;;B9992999*99995.549<8599C665?8A<A==>::<><<>3:0/0/0:<999<<<<299<9:;000;@?<???@A>=9;
@ATNG8:00115:02098
GATGGTAGGAGACACGTCGCACACGTACTCATTCGTTTCGGAAGAGACAGGTACGTTAATAGTTAATAGCGTACTTCTTTTTCTTGCTTTCGTGGTATTCTTGCTAGTTACACTAGCCATCCTTACTGCGCTTCGATTGTGTGCGTACTGCTGCAATATTGTTAACGTGAGTCTTGTAAAACCTTCTTTTTACGTTTACTCTCGTGTTAAAAATCTGAATTCTTCTAGAGTTCCTGATCTTCTGGATACACTCATGTGCACCTACCATCGTTCGGTCAGAGTCT
+
CDCC?CBB@BBBBDCBBBBC@@;A;;9ABGCC?C;;;9;F>B?BBD@@AF@CBCCDAD@BBBB?D?BABBB?@;B9BBBCB2@@17973(3<<>;???;?A<::97797>>AA???B<@==8=9=?===>=D<@=>=:>>????@@=>>??@>??:9888<=:><?ABAA>>;;588989*96=9>>@@?+88898-8<=?>?==//+/9:9*89@::7:8==<@@@B>==;>=@@>>>@:>>>=BA=>=>>>?>?;<;BB=@??<;;;BD===7:;===AA@>
@ATNG8:00117:02106
GATGGTAGTAGTATCGCGTCGCTATCCAGAAGATCAGGAACTCTAGAAGAATTCAGATTTTTAACACGAGAGTAAACGTAAAAAGAAGGTTTTACAAGACTCACGTTAACAATATTGCAGCAGTACGCACACAATCGAAGCGCAGTAAGGATGGCTAGTGTAACTAGCAAGAATCCACGAAAGCAGAAAAAAGAAGTACGCTATTAACTATTAACGTACCTGTCTCTTCCGAAACGATGAGTACGAGAGAGCACACGTGTCTACCATCGTTCGGTCAGAGTCT
+
;/-.0----------//<666<;:55.544.4445;?:>:<AA@?@B=@>5>5>9994444$4.44;;:8:9000*0//9:::+<<6=8=<<065<69555555;;8<855.4442:@;:;BBA;;;;;5:54.444<8:::;<<?@;@=???8@>?:??>=:;::7894//(/8388///(////88888$660733379578:=7>965/63//0/8178<4334046::;133337778;;8<:<::==8888:;://...(..22;;==8>;=;<;777
@ATNG8:00122:02095
GATGGTAGCACACGAGATCTCATCGTACTCATTCGTTTCGGAAGAGACAGGTACGTTAATAGTTAATAGCGTACTTCTTTTTTCTTGCTTTCGTGGTATTCTTGCTAGTTACACTAGCCATCCTTTACTGCGCTTCGATTGTGTGCGTACTCTGCAATATTGTTAACGTGAGTCTTGTAAAACCTTCTTTTTACGTTTACTCTCGTGTTAAAAATCTGAATTCTTCTAGAGTTCCTGATCTTCTGGTATACACACTCGCTCGCTACATCCGTTCGGTCAGAGTCT
+
//99)//:==AAAA;:;A@?;;<<<;;;<<AB=BBCD=;;6;6999<@?@=@AA;:2<;?=?>5???AA??>A?A=AAAA=?':9,9@@:3;@AB@AAA@EF989CBBC@CBBA@999;<<>/65'58::;<56.5;<>5:;===?@==>@?AAAA<::9355-5066822.6..(.....&.27277777)9;;;:3::?A>>89:=6<;<;)99::<:<:AA7::9::9:6=4;6////*/;;6:855///:889766-,,,,,-33,37(//058ABCB@?:
@ATNG8:00123:02073
GATGGTAGTGTCATATGAGAGTGTGTACTCATTCGTTTCGGAAGAGACAGGTACGTTAATAGTTAATAGCGTACTTCTTTTTCTTGCTTTCGTGGTATTCTTGCTAGTTACACTAGCCATCCTTACTGCGCTTCGATTGTGTGCGTACTGCTGCAATATTGTTAACGTGAGTCTTGTAAAACCTTCTTTTACGTTTACTCTCGTGTTAAAAATCTGAATTCTTCTAGAGTTCCTGATCTTCTGGACGACGCGCACTGTCACATCGTTCGGTCAGAGTCTT
+
48:>7=B@@@@@@9;;?????B;::BA@@;9905<>>8<<:?;BBB@<<=8<:>00)/)/99A>C?BA@AAAB@A=9=>=?,=>5:::=4:::=045:3//)///7795;;;;;;;>;A@@8@;@996//77)0///)/:<:9;;666<=??@??7;@B8@A<?;@@:9:ECCB?B@@@@3?>@;;;;;.9==>>5=;=000===>+0000$9;@=9.5.5;8<=>CB=A9B7?;;;;;269@294:50/0/----/:<>>@><;;496:C>A<<<<994
@ATNG8:00123:02113
GATGGTAGTATATCGCGTCGCTATCCAGAAGATCAGGAACTCTAGAAGAATTCAGATTTTTAACACGAGAGTAAACGTAAAAAGAAGGTTTTACAAGACTCACGTTAACAATATTGCAGCAGTACGCACACAATCGAAGCGCAGTAAGGATGGCTAGTGTAACTAGCAAGAATACCACGAAAGCAAGAAAAAGAAGTACGCTATTAACTATTAACGTACCTGTCTCTTCCGAAACGAATGAGTACTGATCTATGTGTGCGCTACCATCGTTCGGTCAGAGTCT
+
:::@7:<@=@A;AB>;95;;;;;;>466=9=BBCCD@C@BCCABAD@BBAC?BBAA@BBB0B?@@@@BAAA@@A=>>?=@??+;?59.55509@A=@A::59;<@>A:BC<@AB=@@@@@BBBBCCBAB@CB?BBBB;;;CF@A?B?C?B;;7;BB@@@AA=AAADCC?BA?@:929=9:927??;=????.>A=?@?BB>ABA:=:=>?>;?:>=A;;6;AAA@AA=A=A@@=@::59AB??>BBBCEBBB:::@?DDBB??A<??@@B?AA>ABBCCC@??
@ATNG8:00126:02074
GATGGTAGTAGTACACTAGTCATACCAGAAGATCAGGAACTCTAGAAGAATTCAGATTTTTAACACGAGAGTAAACGTAATAAGAAGGTTTTACAAGACTCACGTTAACAATATTGCAGCAGTACGCACACAATCGAAGCGCAGTAAGGATGGCTAGTGTAACTAGCAAGAATACCACGAAAGCAAGAAAAAAGAAGTACGCTATTAACTATTAACGTACCTGTCTCTTCCGAAACGAATGATACTATAGACTATCTGAGACTACCATCGTTCGGTCAGAGTCT
+
:::@@ABBB@?@@;;<==;5544//)///3:/45595:.565555<8<<8=7::>;;;;<':.488556>>===7889@;;;8;<49.555&5;<9?<<;===9:69=B@=BCC@CCAAAACCBBBGECBBB?CBBB@BBBBBBCC?B?A@@<@@@BAABB@BBBBBB?BB?999398887)9::3:::999%0>:8///;=A??<?=A@@@=A=>>BA@=@B@@@BB?B?BAA<A@@;????AABBBBBB999BBBBBBCCCCD?AA@?@=@B?BFBCCC@@@
@ATNG8:00131:02094
GATGGTAGCAGACGTGACAGAGCGCCAGAAGATCAGGAACTCTAGAAGAATTCAGATTTTTAACACGAGAGTAAACGTAAAAAGAAGGTTTTACTAGACTCACGTTAACAATATTGCAGCAGTACGCACACAATCGAAGCGCAGTAAGGATGGCTAGTGTAACTAGCAAGAATACCACGAAAGCAAGAAAAAGAAGTACGCTATTAACTATTAACGTACCTGTCTCTTCCGAAACGAATGAGTACTATGTAGAGCTCTATACTACCATCGTTCGGTCAGAGTCT
+
88>?7;;;>>BB;;5555955@A?A=@@>=;@@BBB=A>ACCCCCC@BA>A=A@??=BBB1B?BBBBBBBB???8;;===>>0>A?BAFJF<BAAACBCDDCBBB@C=@@<;;:6<BBBFCCABADCCEBCB;:;AA@DCBB:::B?C?BBB?CCAAABBB@BCBBBA?CC@CCC?BBBDB=999=ACDFH3BB<?:>B?:::>8=8:;:>5;3:9@AA>A@;;;@A>A?ADC>CCC@::;DBC???C:99AAAAA99:DDB@@A<;;;?A<??<??BAA>>;;
@ATNG8:00134:02102
GATGGTAGTGTGTCTCTGAGAGTAGTACTCATTCGTTTCGGAAGAGACAGGTACGTTAATAGTTAATAGCGTACTTCTTTTTCTTGCTTTCGTGGTTATTCTTGCTAGTTTACACTAGCCATCCTTACTGCGCTTCGATTGTGTGCGTACTGCTGCAATATTGTTAACGTGAGTCTTGTAAAACCTTCTTTTTACGTTTACTCTCGTGTTAAAATCTGAATTCCTCTAGAGTTCCTGATCTTCTGGGATGTGTGCGCAGTGCCTACCATCGTTCGGTCAGAGTCT
+
77//+/9::555==;;;65556556<==;;;=39333(4:5:5445<9995777//)/6<<<>9=9655:;55666;;>>>+55.5455)5555.5.5:49;:<:::555)599;=;>@7<:?7?4555:;?@BACBBB@DCCCC:;;@;;;?;:;@9:99<=>:>;000/:;=5929:;;;*9;>;99999$9;?;=069@9999955.555&5555=9><><?@@====<8<9;;:;=<.4/00)/0/00A>@=B=665;499=265==>=>@?999==<<00
@ATNG8:00140:02088
GATGGTAGCTCTGCTCTGACTCTCGTACTCATTCGTTTCGGAAGAGACAGGTACGTTAATAGTTAATAGCGTACTTCTTTTTCTTGCTTTCGTGGTATTCTTGCTAGTTACACTAGCCATCCTTACTGCGCTTCGATTGTGTGCGTACTGCTGCAATATTGTTAACGTGAGTCTTGTAAAACCTTCTTTTACGTTTACTCTCGTGTTAAAAATCTGAATTCTTCTAGAGTTCCTGATCTTCTGGGTGCGCTACAGTCTCTCTACCATCGTTCGGTCAGAGTCT
+
CECC?CCCBBCCBBBBBBCCDCCCCBBBCCDC?CBCC<AB@D?CCCCCCC@CCCCCACACCCC?B@BDCCCEDCA=::999*9B=CCCD>CCCCACCC?BB?;:;CCD@CBBBCCCC?BBC@C@CCCCBBBB@CCCC?CCDCBBADDCCCCBAAA?CCC?CB?B?BBCCCDBCB=?::::.;=A=;;;;.;BBBD>CBDCICCCBB@BCCC2CCCBC@CACC@BBBBBBB>A?@@@BCB=A9::6;BBBCBBBBCCBBBBCBFE@CBBBC@FC?BBCDCCC::
@ATNG8:00147:02079
GATGGTAGTATCTGTCTACGAGAGCCAGTAGATCAGGAACTCTAGAAGAATTCAGATTTTTAACACGAGAGTAAACGTAAAAAGAAGGTTTTACAAGACTCACGTTAACAATATTGCGGCAGTACGCACACAATCGAAGCGCAGTAAGGATGGCTAGTGTAACTAGCAAGAATACCACGAAAGCAAGAAAAAGAAGTACGCTATTAACTATTAACGTACCTTTCTCTTCCGAAACGAATGAGTACATAGATATACGTATAGCTAATCGTTCGGTCAGAGTCT
+
:69>:>CDDCA@ABIMCCCCCAB@D@CCCCBBBBBB@C?BBBCCCC?CA=??BCDBBBBB+:7===BBBBBBBC=?@;;:;;*;A<@4:9:79DE@EA@@CCCCD?B?AB?BBB>BBB<>?BBCBBBBBBBB>BBBB>BBCBCCCC;=:=??<ABBCBB@@<@BCBBB?BB?B??989622'253.33333'./).;9=@@@BB;@<>>>?=?=AAAAA;??9<<<?;@;???9?AA<@?AAAAAAA@?>>@AAAAA;;;@AAA:???A8>=7==:;:??<=
@ATNG8:00102:02142
GATTAGCACGACACGACGATGTGTACTCATTCGTTTCGGAAGAGACAGGTACGTTAATAGTTAATAGCGTACTTCTTTTTCTTGCTTTCGTGGTATTCTTGCTAGTTACACTAGCCATCCCTTACTGCGCTTTCGATTTGTGTGCGTACTGCTTATTGTTAACGTGAGTCTTGTAAAACCTTCTTTTTACGTTTACTCTCGTGTTAAAAATCTGAATTCTTCTAGAGTTCCTGATCTTCTGGATAGCGACGCGATATACTACCATCGTTCGGTCAGAGTCT
+
;::5:>89444:44555555449:;;;<C?:BABB>BC@CACCECCCC@CA;998=5;;;=8=8555543:43-4;;;<+<=7;887.79:4388:7==999;88=.33333;33,3333(33677777222'25225'2599755555588839A<?@<>475//.7577575555*538355555'559;;,59=@@@@A??49999'4955=9>8<<9@BB@@<A8B>@;:@7707==8;;<;<@AA695;<<556<;;7;<>?:7?>=888???>77
@ATNG8:00105:02139
GATGGTAGTGTCATTTGAGAGTGTGTACTCATTCGTTTCTGAAGAGACAGGTACGTTAATAGTTAATAGCGTACTTCTTTTTCTTGCTTTCGTGGTATTCTTGCTAGTTACACTAGCCATCCTTACTGCGCTTCGATTGTGTGCGTACTGCTGCAATATTGTTAACGTGAGTCTTGTAAAACCTTCTTTTTACGTTTACTCTCGTGTTAAAAATCTGAATTCTTCTAGAGTTCCTGATCTTCTGGACGACGCGCACTGACACTACCATCGTTCGGTCAGAGTCT
+
54::5;<>CCBCBCE>DCBCBCCCCCA@AB@@=@CCC>CBBB?CCCCAAB?BBBAB?B?BC@A>A?BCAAAAA>=8=??>?/992:BCB>BBBC@BDD@CC?BBBCCCADDCCCCCDBCCB?C?CCCCBBBB?AACC@CBBBBBAAABBBBBCBC?BCC?CD@C@@A@CCCCBC@CCCCC:C>@?ABDDD5BB@@@:@@@@@@@A@@=CACA0BBBCCAEHGDABBBBCCB@BABBCCBB?BBA?CB@@@BBB@A;;;BBBCGBB?BBBCC@CB@BJBBBBA;;
@ATNG8:00110:02133
GATGGTAGAGTATCATGTGTATCTCCAGAAGATCAGGAACTCTAGAAGAATTCAGATTTTTAACACGAGAGTAAACGTAAAAAGAAGGTTTTACAAGACTCACGTTAACAATATTGCAGCAGTACGCACACAATCGAAGCGCAGTAAGGATGGCTAGTGTAACTAGCAAGAATACCACGAAAGCAAGAAAAAAGAAGTACGCTATTAACTATTAACGTACCTGTCTCTTCCGAAACGAATGAGTACGAGAGAGCACACGTGTCTACCATCGTTCGGTCAGAGTCT
+
4:;;?CBCBCCC>>699A@BC;;;@<@;;29:4;;;7<9=ABBB=@9==+0+/:::;===+;6BB=BBBA?;;;0;=>?BCC1CB@B@CCC;BBB>BCBCCCCBA=@=?A?ABC?BBBCCCCCBBBCCCDCC@BCBC?B?@?BBCB?BAD@@?ACCBBCCC?BBCCBA?BA>AAA=@@99929@?;99999:%9?;>@?@A@A?>;>?BAAA=A=??CDEAD;;;@@@<@>AAB=BBD?BAAADDCC::9@9:99999@A??B?<<:<??@B?BA?C9:7=CB@@
@ATNG8:00112:02150
GATGGTAGGTGCACATGAGTGTATCCAGAAGATCAGGAACTCTAGAAGAATTCAGATTTTTAACACGAGAGTAAACGTAAAAAAGAAGGTTTTACAAGACTCACGTTAACAATATTGCAGCAGTACGCACACAATCGAAGCGCAGTAAGGATGGCTAGTGTAACTAGCAAGAATACCACGAAAGCAAGAAAAAAGAAGTACGCTATTAACTATTAACGTACCTGTCTCTTCCGAAACGATGAGTACTGCGTCTCACTCTCGCATCGTTCGGTCAGAGTCT
+
@;?<9=BC@C:;;A@@BCCCCBBBC?BBB?BBBCBB>A?ACCBB@@=@A=@=@AAABCBC5C@HEBCCJBB;<;0;;;;;;;;#999;:?@@2>9626<=ABACBB?B@BC@FBB>AABBBDDCBBBBBBBBC?CBAA=AAAAABAA=B?B@@7;;A?BBBBACCCBBA?DB?B??<??AAB=AAA@CCCCCC)??<????AAA994:;888:3::88<AA<BC@@@AB?A;>>@9@000@@ACCCBAAABBCC@@>>>000>A@?@?@@<@@@>AA@::
@ATNG8:00115:02139
GATGGTAGTAGTACACTAGTCATACCATAAGATCAGGAACTCTAGAAGAATTCAGATTTTTAACACGAGAGTAAACGTAAAAAGAAGGTTTTACAAGACTCACGTTAACAATATTGCAGCAGTACGCACACAATCGAAGCGCAGTAAGGATGGCTAGTGTAACTAGCAAGAATACCACGAAAGCAAGAAAAAGAAGTACGCTATTAACTATTAACGTACCTGTCTCTTCCGAAACGAATGAGTACACATCGTCGTGTCGTGCATCGTTCGGTCAGAGTCT
+
:99A;ADBBBA@;>BAAACCHCCCC>BCD@DBCCBC@CIICCBCCD@CB?C@DCBBBCCC2B>;<;CDCDCCCC>BA@@===.?@=@?BBB5BBB?BBBBBAAAC>A>AD?B8838>??@?>==DDCA>>>?<678B=CBAAAAA@<B<A?A>ACCCDE976:EEDCB?BC?BBF<??999*7<<8<BA?A176-5>??AAB;;5;9;;;D<?<?@@AA=@;<;?>=5;5;==1;?B????BCCAAABBBBFCBBBBAB@AAAABBD?AA?BBCBBBC98
@ATNG8:00116:02159
GATGGTAGGCACTGCGCACACATCCCAGAAGCATCAGGAACTCTAAGAAGAAATTCAGATTTTTAACACGAGAGTAAACGTAAAAAAGAAGGTTTTACAAGACTCACGTTTAACAATATTGCAGCAGTACGCACACAATCGAAGCGCAGTAAGGATGGCTAGTGTAACTAGCAAGAATACCACGAAAGCAAGAAAAAAGAAGTACGCTATTAACTATTAACGTACCTGTCTCTTCCGAAACGAATGAGTACTACTCTCACGACGACACACTACCATCGTTCGGTCAGAGTCTT
+
555>8?>@=@?:494445<<<=<<<499:)///9/555;555555.557444)46;9//////$/)/:6:;;;;==>797944444#497<8?==+<55.555::<<<;</4049394525;>>===@A>ABBB@952555505588873329.444.4::::///6777A:=4<?=@97/388==3933,333333#33,3337987..).233350528255<7;559???9?387=6?=848:==888==B<;8;////////.85555803...7.33.333522222,
@ATNG8:00117:02160
GATGGTAGGCGAGAGTGAGACGCAGTACTCATTCGTTTCGGAAGAGACAGGTACGTTAATAGTTAATAGCGTACTTCTTTTTCTTGCTTTCGTGGTATTCTTGCTAGTTACACTAGCCATCCTTACTGCGCTTCGATTGTGTGCGTACTGCTGCAATATTGTTAACGTGAGTCTTGTAAAACCTTCTTTTTACGTTTAACTCTCGTGTTAAAATCTGAATTCTTACTAGAGTTCCTGATCTTCTGGGCAGACTCTCACACGCCTACCATCGTTCGGTCAGAGTCT
+
88<@:BBA?BDBCBDECCCBBBFCCCCBBBAA=@@@@;@B?B>@A@DDAA>ADBC@@D@BBBA?A?BBCBBBBA@;9:999$376;???:?CBB?AA@>@?398:@?@<@>?;>?CC?A@@:>:===97778;@@??<?A@@@AA>>>><AA>>>::::8=?8>:>@@>>>@>>:>>EEG5><>;===>>/>=AAD6:69<<<@@>@@<===/=///=4=477-//==;;@@<@<@:;AAA;>>>>6>>::<:777===@@B<B@@<;;;>B:=><@@>>>A@@@
@ATNG8:00129:02147
GATGGTGTATCTGTCTACGAGAGCCAGAAGATCAGGAACTCTAGAAGAATTCAGATTTTTAACACGAGAGTAAACGTAAAAAGAAGGTTTTACAAGACTCACGTTAACAATATTGCAGCAGTACGCACACAATCGAAGCGCAGTAAGGATGGCTGTGTAACTAGCAAGAATACCACGAAGCAAGAAAAAGAAGTACGCTATTAACTATTAACGTACCTGTCTCTTCCGAAACGAATGAGTACTACTCTCAGAGACACACTACCATCGTTCGGCAGAGTCT
+
588@009@AAAACC;;:A;;@;;;7<;@7599?;:29.499443:633033<<<=;>??1>?CCB999>;;781;;??DDD+>C?B>ABB4@;?:>9955:=4546:CB:????ACC>@@BBAAABAABBB?@@AD?BABBLBBB=@<@?@=@;;;@@?>B????C=AB>?@=2999958@@;99999(9A;AABBCAA;85:<>;;;;A7;8@@?;@???=98389?CD>BBB<788BBACBBAAAAA@>@>7732555:838----(--0222,----
@ATNG8:00131:02155
GATGGTAGAGAGAGCTCTCTCATCGTACTCATTCGTTTCGGAAGAGACAGGTACGTTAATAGTTAATAGCGTACTTCTTTTTCTTGCTTTCGTGGTATTCTTGCTAGTTACACTAGCCATCCTTACTGCGCTTCGATTGTGTGCGTACTGCTGCAATATTGTTAACGTGAGTCTTGTAAAACCTTCTTTTTACGTTTACTCTCGTGTTAAAAATCTTGAATTCTTCTAGAGTTCCTGATCTTCTGGCAGACTCTCACACGCCTACCATCGTTCGGTCAGAGTCT
+
:;;C?CBCBBCCBBBAAABCEBB;;;555=@B@CCDKGCD@C?A@?@BBB@CECBB@BGAAAB?C?BBBBB??9=578979$374>9::,7A@@>A::69A39:<@;=7<BBBBBBB?@??;?9>A?=<>>>=A@@@588@>>=>=??AAB>>>A=>>><AA:>:>>>??ABAA7;;?>>/>5;7;<GDF/>>>>D;BB@@@@??:;87@@>,://,/>7<7?A=BBA===>=A=AB>>>A<@@@<@@@@;;<?@CBA@?;166956677<57617>>=@@///
@ATNG8:00134:02156
GATGGTAGTGTCAGTGCGCGTCGTCCAGAAGATCAGGAACTCTAGAAGAATTCAGATTTTTAACACGAGAGTAAACGTAAAAAGAAGGTTTTACAAGACTCACGTTAACAATATTGCGGCAGTACGCACACAATCGAAGCGCAGTAAGGATGGCTAGTGTAACTAGCAAGAATACCACGAAAGCAAGAAAAAGAAGTACGCTATTAACTATTAACGTACCTGTCTCTTCCGAAACGAATGAGTACTGTATCTATGTGTGCGCTACCATCGTTCGGTCAGAGTCT
+
>;?A?BCEDCCAAAB@CCGCCCCCD@CCC@CCAAAB@BADDCBBCC?CC@C@CBA?????1?>ABBBBBCCCCC=CCBBCBB5AA=A<@@@9ABB?BCBBBCDCB?B@CC@CCC?CBB?BCBBCBBBBBBBB@BBBB?BBDCAAAA>B?BBB>BBBCBBBB>BBBBBB?BB?@AA?AA999,9=<8>=A==/67.6:<;>@@;;8;=BAAA<A<@??@A<ADAA<<=<A<@@@9@BD@@@?BBDCAAAFBBA>?@ACCCBBBBBB?BBBBB?A@170;0000//
@ATNG8:00138:02140
GATGGTAGTGTCAGTGCGCGTCGTCCAGAAGATCAGGAACTCTAGAAGAATTCAGATTTTTAACACGAGAGTAAACGTAAAAAGAAGGTTTTACAAGACTCACGTTAACAATATTGCAGCAGTACGCACACAATCGAAGCGCAGTAGGGATGGCTAGTGTAACTAGCAAGAATACCACGAAAGCAAGAAAAAGAAGTACGCTATTAACTATTAACGTACCTGTCTCTTCCGAAACGAATGAGTACTGTATCTATGTGTGCGCTACCATCGTTCGGTCAGAGTCT
+
@<BE?BBCCCBB@@CCCCCAAACBBACAB?CEB@BB>B=AAB@AAHABB?B@BA=9::::)9<ABBBBCCCCCC=??@CEDD5@@9@5;:;-;AA<AABBCDDDC@C?BB?BCD?CBABBDDDBBBCCBBBA@CAA@@D@@?CCB89:4:??=ABCCCCCC?BBBBCA?AC?CCC?CDBBA<BAA>ABBBB3BB?B878B?A@>9><@@==9=:=@CCC?CCBBBBB?B?BAA:B9979ABCBBBBABDDBBAAABBCBBBBB>@<@BAAA<?@<@A>>>@@::
@ATNG8:00140:02126
GATGGTAGGCGTGTGAGAGTCTGCCCAGAAGATCAGGAACTCTAGAAGAATTCAGATTTTTAACACGAGAGTAAACGTAAAAAGAAGGTTTTACAAGACTCACGTTAACAATATTGCAGCAGTACGCACACAATCGAAGCGCAGTAAGGATGGCTAGTGTAACTAGCAAGAATACCACGAAAGCAAGAAAAAGAAGTACGCTATTAACTATTAACGTACCTGTCTCTTCCGAAACGAATGAGTACGAGAGTCAGAGCAGAGCTACCATCGTTCGGTCAGAGTCT
+
445D@DBB@@??BBCBBBCAC@:;9)4<<>=>000949<@CCCBBA=AA>A?@B?;;;;;);=@ACBBAAACCC>AAA@AAA000*05;;;*0/:5::<;?AA??<??@@<;;;<@@@@>>>????@@>>>A=AB??<?;<<<=986:<@DD?BAABBCCC@BBB>AA=AB?BBB499999+:=>::@CCD/;;5;====>;;;5;5;>?A8=8====?=@@@A@??;?<AAE:=A@=????::9@@@@A?;;BBCB@@@>>>??;?899B?AA?B>>@@B:;;
@ATNG8:00141:02146
GATGTAGAGAGACTGTAGCGCACCCAGAAGATCAGGAACTCTAGAAGAATTCAGATTTTTAACACGAGAGTAAACGTAAAAAGAAGGTTTTACAAGACTCACGTTAACAATATTGCAGCAGTACGCACACAATCGAAGCGCAGTAAGGATGGCTAGTGTAACTAGCAAGAATACCACGAAAGCAAGAAAAAGAAGTACGCTATTAACTATTAACGTACCTGTCTCTTCCGAAACGAATGAGTACTATGTAGAGCTCTATACTACCATCGTTCGGTCAGAGTCT
+
@<;56<:9:000/7///;;;;66605@A;:;59969?9;98///867747566//////$/(/668<=<<:::2:<BCBBB5@@FHAC?>0@9919@>>><;;><<8@A<@@C?>:::959AA@?@==@9924=>>=@AAA???C?C@C?@;?;;9>>:96:<=5558::7===6:444=5;;;133333$3;43339;/---(-0233527277<=<7?;<<9::4:8<<B<B8503<388>@@@ACCAA>=755;2225559,2....2//(//5335978
@ATNG8:00142:02126
GATGGTAGCGCGACGAGCGTAGACCCAGAAGATCAGGAACTCTAGAAGAATTCAGATTTTTAACACGAGAGTAAACGTAAAAAGAAGGTTTTACAAGACTCACGTTAACAATATTGCAGCAGTACGCACACAATCGAAGCGCAGTAAGGATGGCTAGTGTAACTAGCAAGAATACCACGAAAAGCAAGAAAAAGAAGTACGCTATTAAACTATTAACGTACCTGTCTCTTCCGAAACGAAATGAGTACGTGTGCGACGTGTCTCCTACCATCGTTCGGTCAGAGTCT
+
:::>9>A@A=B@A@CBDB:69B@@C8BCC?ABDDCC@C@CBBBBBB?AA>B>AABCDDDD2B?BBA@AAA@>>@2336=><>+69457<<=166@:?>?<?@AAB?B@BC?;::=@@??AB@ABCAAACCBBABBBC@BCCECBBB>B?BCC?BBCBAAAA=@?@?;??:=83778<;7799*999=AACCC3BB?BCBB@:;86)//)////)/)/<@@?@BBBBBBB=A<>>>7<878(78<<<?>>>=@??>>>ABA>:;;5;::49;;8:5:A=AA@??BAAA
@ATNG8:00142:02161
GATGGTAGTGTGTCTCTGAGAGTAGTACTCATTCGTTTCGGAAGAGACAGGTACGTTAATAGTTAATAGCGTACTTCTTTTTCTTGCTTTCGTGGTATTCTTGCTAGTTACACTAGCCATCCTTACTGCGCTTCGATTGTGTGCGTACTGCTGCAATATTGTTAACGTGAGTCTTGTAAAACCTTCTTTTACGTTTACTCTCGTGTTAAAAATCTGAATTCTTCTAGAGTTCCTGATCTTCTGGGATGTGTGCGCAGTGCCTACCATCGTTCGGTCAGAGTCT
+
BCCB?BBDBB?@;==BBCC;;;CCCGCCCCCB@BCDD=BB>C?CCCCBBB@DCCBB@B@CDDD?C?CCCCCCCCB?BCCCC1BD?BBCC>BBBB@BCC@CC>BBBCEFACCCBCBBBADCC>B>BCCCCBAA@CCDC@CCCCBBCBCCCCCBA@B@DCB?BC@D@BABCCCBA@;?:9:9.:>B>;;;;.;CDDF=CBCCDCDB@@5;;;;*;B@AA?A@GGAGCCCBBB?BAAAACCC@BBBC<B:::;CCBBBBBBBBACCC?BBCCCACC@CCDCBB@:9
@ATNG8:00145:02145
GATGGTAGTGCGTGAGAGAGAGACCCAGAAGATCAGGAACTCGTAAGAAGAATCCAGATTTTTAACACGAAGAGTAAACGTAAAAAGAAGGTTTTACAAGACTCACGTTAACAATATTGCAGCAGTACGCACACAATCGAAGCGCAGTAAGGATGGCTAGTGTAACTAGCAAGAATACCACGAAAGCAAGAAAAAAGAAGTACGCTATTAACTATTAACGTACCTGTCTCTTCCGAAACGAATGAGTACATAGATATACGTATAGCTACCATCGTTCGGTCAGAGTCT
+
///;:;@CCB?>:655;;999>995)555.599;@=?B<88.---(-50586;B9:8?:A=A+803//00*/==89918<;9999'4?5<8B>A9A:;8:>@ACC:9:4:49A=AAC7;;BBDBBBCCCBBG;;;@@;;;?C@@@CCAA=@8<00*0;79<=?C<@@?899788>A9938<<<<7;<<8000000%0;9/0///8><727596992:755:CE@BBBBD@@=@>A@H>CBB>??A@???ABA????BABBAA>>787AA<?>>>B?BB>AAAA?????
@ATNG8:00147:02164
GATGGTAGTATCTGCACACTCTGTCCAGAAGATCAGGAACTCTAGAAGAATTCAGATTTTTAACACGAGAGTAAACGTAAAAAGAAGGTTTTACAAGACTCACGTTAACAATATTGCAGCAGTACGCACACAATCGAAGCGCAGTAAGGATGGCTAGTGTAACTAGCAAGAATACCACGAAAGCAAGAAAAAAGAAGTACGCTATTAACTATTAACGTACCTGTCTCTTCCGAAACGAATGAGTACTACTCTCAGAGACACACTACCATCGTTCGGTCAGAGTCT
+
:<<C@CAABBCCBCBB=BBBBD?CB?BCI?BBCBBB>B<<>>00/;6::6;647337:::):;@AB::9@>999,9>@?>>>+>@?C<AAA7@BC@BCECCAB0000@AD@AAC@BBBABBBBAAAAAC@A@@BABC>@@ACBCBC@C?B:::;BBBBCBB????AAA?AB=AAA:=?999,9>>:@@@@@@'@@=00/:?A?@@<@=AA>=:=9<=;;<7<CA@@@B?C=@?B=BCD@CCBABACBBBBAAA@ADDDFBBBBC==:>AAAA<>>;?>:;;>;;;
@ATNG8:00100:02189
GATGGTAGGAGACACGTCGCACACGTACTCATTCGTTTCGGAAGAGACAGGTACGTTAATTAGTTAATAGCGTACTTCTTTTCTTAGCTTTCTGTGGTATTCTTGCTAGTTACACTAGCCATCCTTACTGCGCTTCGATTGTGTGCGTACTGCTGCAATATTGTTAACGTGAGTCTTGTAAAACCTTCTTTTTACGTTTAACTCTCGTGTTAAAATCTGAATTCTTACTAGAGTTCCTGATCTTCTGGTATACACACTCGCTCGCTACCACTCGTTCGGTCAGAGTCT
+
<>@@=;:@7;<<=?>666<=<==@>=;;;=<<6;;<A6?A4:2555;55439994:.929.:9A5A=@=@==998<43333&37,338892:888=488;6<:5566<//*/99578==9<@A7=8;;;;;:==;?@@@<@AAAA@@>=>@?><::9)///3895>;>@@665;;;,//788-97<3:;:::):<<=>0:49:7;;<=<<79:9-9///:3839:377;:8:::5:4995333(..3.338877.--3---967/--3----3332-/*/6>@;;:AB
@ATNG8:00106:02215
GATGGTAGCTCGCTGATGATATCTCCAGAAGATCAGGAACTCTAGAAGAATACAGATTTTTAACACGAGAGTAAACGTAAAAAGAAGGTTTTACAAGACTCACGTTAACAATATTGCAGCAGTACGCACACAATCGAAGCGCAGTAAGGATGGCTAGTGTAACTAGCAAGAATACCACGAAAGCAAGAAAAAGAAGTACGCTATTAACTATTAACGTACCTGTCTCTTCCGAAACGAATGAGTACACCACTCTCATATGACACTACCATCGTTCGGTCAGAGTCT
+
98/0+/8;<BCD@@@AABBABBBBBAECA?AAAA@@=A=A@A@@@A?AC=??A????CCC3C>AAB9:9AA>??:?ECCCCC1:;799>>@8@AB?B@@?BB@@??B?AB@BBB@BCBBBBBBCDAAAA@@B?AA@@<@AABCCBB?B@BBB@BBBBAB:979CCABB?BBA?@?@BBBB@;A9:7:EFFD2CC?C:::CBAAA<@=@?@?8=9:;AEE@CCBBBBB>B@BBB=BA@8::9BBBBBB@BBBBBBBBBBCBBCBBCC@BABAB?BC>AABAAAAAB
@ATNG8:00111:02182
GATGGTAGCATCATGCATATCTCACCAGAAGATCAGGAACTCTAGAAGAATTCAGATTTTTAACACGAGAGTAAACGTAAAAAGAAGGTTTTACAAGACTCACGTTAACAATATTGCAGCAGTACGCACACAATCGAAGCGCAGTAAGGATGGCTAGTGTAACTAGCAAGAATACCACGAAAGCAAGAAAAAGAAGTACGCTATTAACTATTAACGTACCTGTCTCTTCCGAAACGAATGAGTACGAGAGTCAGAGCAGAGCTACCATCGTTCGGTCAGAGTCT
+
448=9<@;;>BBB;:;@CBBBBBBB@CCC@CC;;;C<@>?DDDBBB@BB?A?BC::7B=B+?;><797BDEBBB>9:;AA@?0;;669>>>2?AA=AB9:9CBBCAC@CE?BCC>AABBBCBBBCAABHCBBACBBA?BB@@@;;;9@=@AA=BDCCBCCD@CBAABB@CC@DCC>A@@@>+9:939ABBB3BF@BBBBBDCCA;A<@@@C;?<?ACBB?;;;BBBB?A7::B9@@A>??AAC???A@@@AA?>?@778?>?=@?<@<<<@=??6:;?:;:=88
@ATNG8:00113:02184
GATGGTAGTCTCAGATAGTCTATAGTACTCATTCGTTTCGGAAGAGACAGGTACGTTAATAGTTAATAGCGTACTTCTTTTTCTTGCTTTCGTGGTATTCTGGCTAGTTACACTAGCCATCCTTACTGCGCTTCGATTGTGTGCGTACTGCTGCAATATTGTTAACGTGAGTCTTGTAAAACCTTCTTTTTACGCTTACTCTCGTGTTAAAATCTGAATTCTTCTAGAGTTCCTGATCTTCTGGCTCTCGTAGACAGATACTACCATCGTTCGGTCAGAGTCT
+
<:<A@BBCCCCCBBBCCDCCCCCCCCBBBC@?<?;:;0;@<B@CCGDECC@CCC@@=A>AABB?BABCDDCCBAB=<;;;;*;B>A@@@8@A;;9;DE?CAA?ABBCCEBBBDBBBC?BAC=@>ADBB@BBB>ACCC?CBBBCBBBCCCCCBC@@=@AA@CC>A>@@BBDBBBD@B@@A@7A>A=;;;;;*;CBCC@CDDFGBBBAA5;;;.;@@AB?@@DD@BBBCCBB@B?BBCCCC?AAB?BC;:;A@@CC@@@DBBBCCD@ABBCB?AA@BBBCDDB@@
@ATNG8:00113:02194
GATGGTAGTATCTGTCTACGAGAGCCAGAAGATCAGGACTCTAGAAGAATTCAGATTTTTAACACGAGAGTAAACTGTTAAAAAGATGGTTTTACAAGACTTCACGTTTAACAATATTGCAGCAGTACGCACACAATCGAAGCGCAGTAAGGATGGCTAGTGTAACTAGCAAGAATACCACGAAAGCAAGAAAAAGAAGTTACGCATATTAACTATTAACGTACCTGTCTCTTCCGAAACGAATGAGTACGAGAGAGCACACGTGATCGTTCGGTCAGAGTCT
+
<??E@BCBBBBCD@@@BBBBCCCCC@B@@=@;;<@A?BA<<;;<<8<=9<8<@473;;;';63338796///8////-(-666'8///6899+888(////(/9777:37+22222238:::;;:::;999;;;;=BCCC@DCCB@@AFAG?CBC9;;@@A::9=@??BBB@C@000?-0/69:/867133333$3;333,368/----)-39;=7)/*558::6;66///84937:936..(..../5787;99:58577://.3...5278,225555559
@ATNG8:00115:02206
GATGGTAGCTCGCTGATGATATCTCCAGAAGATCAGGAACTCTAGAAGAATTCAGATTTTTAACACGAGAGTAAACGTAAAAGAAGGTTTTACAAGACTCACGTTAACAATATTGCAGCAGTACGCACACAATCGAAGCGCAGTAAGGATGGCTGTGTAACTAGCAAGAATACCACGAAAGCATGAAAAAGAAGTACGCTATTAACTATTAACGTACCTGTCTCTTCCGAAACGAATGAGTACACATCGTCGTGTCGTGCTACCATCGTTCGGTCAGAGTCT
+
8:::7<:::;666CCEEBBBCCCBC?BCB:;;AA9;9:>BCCCCBB?BCAD@BBA:::::.9<@AABAA??>?@8><;;;;-9>:>29:9&5<C=CCCCCBBCC?B?@@=@@@?BCAABBBBCCAABBBBC@A@@@>A@@@@@@A?B@@@@?BBCDBCB@BBCAAA=:949A?9>?899+7<;;>A@BB1BA?B>??B;;;B;><>@@@<B<@@C@@=@@@BB?@<@<?BD=AAA=@??>BBBCBB>>>AA?>>9989888:;8474>>8BA?BCBBAA887
@ATNG8:00124:02180
GATGGTAGCTCTGCTCTGACTCTCGTACTCATTCGTTTCGGAAGAGACAGGTACGTTAATAGTTAATAGCGTACTTCTTTTTCTTGCTTTCGTGGTATTCTTGCTAGTTACACTAGCCATCCTTACTGCGCTTCGATTTGTGCGTACTGCTGCAATATTGTTAACGTGAGTCTTGTAAAACCTTCTTTTTACGTTTACTCTCGTGTTAAAAATCTGAATTCTTCTAGAGTTCCTGATCTTCTGGGTGCGCTACAGTCTCTCTACCATCGTTCGGTCAGAGTCT
+
BBBB@CCCBCCCCBCBCCCCCCCCBBBBFE??>?ACC>BB?C?CDCCCDD?BCCCC@C?BCCC?B>BDDCCADDD@@@>==,==:@BBC>CCBB?CCC?BEA=;;CCH@CCCCCCCC?BBC@D?CCBBBBAC@CCCCC=CCCCCCCCCCB@AAA?BCC@CFACBCBBCCCCBB@CCCCC<C>B;;:999*:BBCD>ABAABCBBBB5<;<;*;@@@B@BADCACBCCBCB@B?BBBCCC<?8:;/;@@AABBCCCCCCBBCBCB@CCCCC?BB?CBCCDHC::
@ATNG8:00132:02187
GATGGTAGTACATGCTATAGACGACACCAGAAGATCAGGAACTCTAGAAGAATTCAGATTTTTAACACGAGAGTAAACGTAAAAAGAAGGTTTACAAAGACTCACGTTAACAATATTGCAGCAGTACGCACACAATCGAAGCGCAGTAAGGATGGCTAGTGTAACTAGCAAGATACCACGAAAGCAAGAAAAAGAAGTACGCTATTAACTATTAACGTACCTGTCTCTTCCGAAACGAATGAGTACTGCGTCTCACTCTCGCCTACCATCGTTCGGTCAGAGTCT
+
BBBB:>>==<999////;;;55/////)/;;369///<8<899;<<<=3:905.4:;44444$45::9;666=>=<8<</////$//)/399/9/55)555555===:@:;;7;::7<>>::8:95454::://)/7796==@?<<@@2929994=9995554.4997//)///6669;<<<4:;;433333$3;68344B====7>8=::<7;8:7??>:>==9944.4.49909::58//////89;:<<==<;;:=<//,///2==7:<7;:5:=5444///
@ATNG8:00133:02175
GATGGTAGTATCTGCACACTCTGTCCAGAAGATCAGGAACTCTAGAAGAATTCAGATTTTTAACACGAGAGTAAACGTAAAAAGAAGGTTTTACAAGACTCACGTTAACAATATTGCAGCAGTACGCACACAATCGAAGCGCAGTAAGGATGGCTAGTGTAACTAGCAAGAATACCACGAAAGCAAGAAAAAGAAGTACGCTATTAACTATTAACGTACCTGTCTCTTCCGAAACGAATGAGTACACACTCTCATATGACACTACCATCGTTCGGTCAGAGTCT
+
::>D@ECCCBAA?@;>=BBEDGCCCFHBC@BCAA@B?B=@@AAAAA=AA>A@AAABBDDD2C?BAACCCCC><<7<>@@BBB2@@=@=AAB;BFI@CCCFCCB@@>@?CC@CBB@AACCBCCBBCICDBB@B?A@@@?BAAACCCB@E?C;;;<BCBBCBC?BBBBBB?BD@CBB?BBBEB<A@@;==<?>,>@=?:99BCAAA<@<@@AB=A<?>BCD@CCAABCB@C?CCC?????AAAB???BBBBBBBBBAAAC??@@?BB@BBCBC>AA@BBBAAAB??
@ATNG8:00134:02176
GATGGTAGCACGAGTCACTCATATCCAGAAGATCAGGATCTCTAGAAGAATTCAGATTTTTAACACGAGAGTAAACGTAAAAAGAAGGTTTTACAAGACTCACGTTAACAATATTGCAGCAGTACGCACACTATCGAAGCGCAGTAAGGATGGCTAGTGTAACTAGCAAGAATACCACGAAAGCAAGAAAAAGAAGTACGCTATTAACTATTAACGTACCTGTCTCTTCCGAAACGAATGAGTACGATGAGAGAGCTCTCTCTACCATCGTTCGGTCAGAGTCT
+
488<7=BCBDDC?BBCDCBBCCCCE<BBB@BCDCCC?CBBBCCCCD?CC@C@CBA;;;;;.;@DDCBBECC@@?8?=:::;;':9892444&4>=:@C>CBBC;:6;?@@=AFE@CBCBBBBBDCBBBBCCBBBCBC@BBBBBBCC>B?B@@=@CBBCBBE@@@@CCC?CC@CBB>?>BAA9@9939@AAC3CC>A9::DDCCA?A>A@@A=C=>>BA@=@@@ABBA?A?@@@;@@A?BBBBBBBBCAAABBBBBCBAA@AA<@=<@@@?B?BB>AACBBBB??
@ATNG8:00137:02179
GATGGTAGCTATACGTATATCTATGTACTCATTCGTTTCGGAAGATACAGGTACGTTAATAGTTAATAGCGTACTTCTTTTTCTTGCTTTCGTGGTATTCTTGCTAGTTACACTAGCCATCCTTACTGCGCTTCGATTGTGTGCGTACTGCTGCAATATTGTTAACGTGAGTCTTGTAAAACCTTCTTTTTACGTTTACTCTCGTGTTAAAAATCTGAATTCTTCTAGAGTTCCTGATCTTCTGGGTGTATCAGCGAGTATCTACCATCGTTCGGTCAGAGTCT
+
>::>9=CCBB=BC;;6ACECCCCCCBA@CDDC@BCDD>BB?B@CBBBCCC?CBBCC>@>@?@@@C?BABBBBBDB>>====.<B<AABB<BCAA>BAA>AB?BBBBBB?BCCB@BAA>=@@;@<>>><=>>?=DA@?;@@B@@?><>>CC@?>>>88::=>><><A>>>@AA=>:>>?DD5@:=:<=@@@/@@@@@7>;;;>>@?>>;>@>>/?:;;@;@<@@=@@@@AAC=B=AA@@>><9;==1///===;9>>@::;AA@@@<???@@<AA<????@??@@
@ATNG8:00137:02204
GATGGTAGCACGACACGACGATGTGTACTCATTCGTTTCGGAAGAGACAGGTACGTTAATTAGTTAATAGCGTACTTCTTTTTCTTGCTTTCGTGGTATTCTTGCTAGTTACACTAGCCATCCTTACTGCGCTTCGATTGTGTGCGTACTGCTGCAATATTGTTAACGTGAGTCTTGTAAAACCTTCTTTTTACGTTTACTCTCGTGTTAAAAATCTTGAATTCTTCTAGAGTTCCTGATCTTCTGGTATGACTAGTGTACTACTACCATCGTTCGGTCAGAGTCT
+
8:?@=@B@>>A0//B<>:>0////@BBBBCCK@CCCD?CCAC@CAA@@B@=@A==;:>*0)/9:1868:<A@@?9=288888$3318;;;58::97;9:4:<69=?A7823;;777;>7=BA<A:=<=/////7=9999@@@???B>??@?::777)///)//)/5=9:;:7<98/5////(/)/3/////(/9777.757522:;7:76=>>*9//)/6)/(7:4;==::::4939=<AAB<@>=:>>>@???;;;;>?>AAA>==;>>@@@=@A<???@?;;:<
@ATNG8:00149:02177
GATGGTAGAGTATCATGTGTATCTCCAGAAGATCAGGAACTCTAGAAGAATTCAGATTTTTAACACGAGAGTAAACGTAAAAAGAAGGTTTTACAAGACTCACGTTAACAATATTGCAGCAGTACGCACACAATCGAAGCGCAGTAAGGATGGCTAGTGTAACTAGCAAGAATACCACGAAAGCAAGAAAAAGAAGTACGCTATTAACTATTAACGTACCTGTCTCTTCCGAAACGAATGAGTACTATAGACTATCTGAGACTACCATCGTTCGGTCAGAGTCT
+
7:/0+/8<;@?:5/////6-////-(///)/99745057:?CBBCDHCD?@=@C?:;;;;*;@CBCBCCJCCCC;BB:::;:*<B>B5;;;*:@>:?BBBCBDBC?CABB?AAA?BAAACCCCCCCCCEBBB@CCCB?BBCCCCBB?BACAB?BCCCCCCD?BBBDBB>BB>BBB?BBCCD=B>><>BCCC3CC@B898CCCBB>B@CAAA6:499ACC@BCBBAAA=A=AAB<BBD?BAAACBBBAAACAAAACCCCAAACCCD@CDAAB@BBACCCCCCAAA
@ATNG8:00149:02181
GATGGTAGAGTATCATGTGTATCTCCAGAAGATCAGGAACTCTAGAAGAATTCAGATTTTTAACACGAGAGTAAACGTAAAAAGAAGGTTTTACAAGACTCACGTTAACAATATTGCAGCAGTACGCACACAATCGAAGCGCAGTAAGGATGGCTAGTGTAACTAGCAAGAATACCACGAAAGCAAGATAAAGAAGTACGCTATTAACTATTAACGTACCTGTCTCTTCCGAAACGAATGAGTACACATCGTCGTGTCGTGCTACCATCGTTCGGTCAGAGTCT
+
88:<7=<<<<5559999;;<<@@BB?B@@>@CDA;;6;=@@BBBAB@BC>B?BCBBBBBC5C?BCBBBAAABBA9A;<<;;;(:9.58<>>0;?;7;?<A@@>9:4957708==7;;;;AA@AABAAABCBB?BAAB>;;;AA@?@=B=BBA>AAA;;;AA?@@@?995:?<@@B<@?:99,:?>2799:;1886;88=@ABBB@CAB@?@294559<B;A;9994:39:??C<@@>8@::=>=??????99;CC@>??@9:9995;BCCC@BC=@@BBAABBB
@ATNG8:00102:02251
GATGGTAGACACGTGTGCTCTCTCGTACTCATTCGTTTCGGAAGAGACAGGTACGTTAATAGTTAATAGCGTACTTCTTTTTCTTGCCTTCGTGGTATTCTTGCTAGTTACACTAGCCATCCTTACTGCGCTTCGATTGTGTGCGTACTGCTGCAATATTGTTAACGTGAGTCTTGTAAAACCTTCTTTTTACGTTTACTCTCGTGTTAAAAATCTGAATTCTTCTAGAGTTCCTGATCTTCTGGAGATACACATGATACTCTACCATCGTTCGGTCAGAGTCT
+
555>:?FCBBB:;9@B996@DDJCCCCBBDDDACCCC?CC@D@C@@ACBC?BBBCB?B@@?AD?B@BBBBBBBBB>BCDBC3BB@AA>B?BB??<?A@9@A3:99A<<6>???BBB@=AAA;><>@A@???@=AAAA<@>@:::@AAAAAB==>><==<=>>:>:=?>?@?@@@<@>>>>2=5:5;=<<;+<>///)//<///@<<@:?DDD/>>>?B=A<??;?AAA==<;?;@BBB>>:>?>=@@@A???@@@@AAAAAA@@@;AA>>>:<<8<ACBBCC99
@ATNG8:00103:02242
GATGGTAGAGTACAGTGTAGTAGACCAGAAGATCAGGAACTCTAGAAGAATTCAGATTTTTAACACGAGAGTAAACGTAAAAAGAAGGTTTTACAAGACTCACGTTAACAATATTGCAGCAGTACGCACACAATCGAAGCGCAGTAAGGATGGCTAGTGTAACTAGCAAGAATACCACGAAAGCAAGAAAAAAGAAGTACGCTATTAACTATTAACGTACCTGTCTCTTCCGAAACGAATGAGTACTACTCTCAGAGACACACTACCATCGTTCGGTCAGAGTCT
+
::@B@BCCCDCCCBBCCCCCCBABC?BBC@CCBCBB>B?BBCBBBC?BB?G@BA?=?>>@.@=ABBBCCCBBBD9??;;;;;*4@9=6@@B;BCDECCCCCCCCC?C?BC@DCC?BA@@ABBCDDDBBCBBC@BB??<@BA@AC??=A@CCC?BCDCCC@?=?CCBBB???9?@@3:99::,8<<899::::%9?>C989CBBBB;@<@@@@7<8;?BCC?CCBAACB@B?BCC=BBB@BBBBBBBCAAAAACCCBBBCBBA;::?<AA@@@8::<>>>>>D@>>
@ATNG8:00105:02251
GATGGTAGAGAGACTGTAGCGCACCCAGAAGATCAGGAACTCTAGAAGAATTCAGATTTTTAACACGAGAGTAATCGTAAAAAGAAGGTTTTACAAGACTCACGTTAACAATATTGCAGCAGTACGCACACAATCGAAGCGCAGTAAGGATGGCTAGTGTAACTAGCAAGAATACCACGAAAGCAAGAAAAAGAAGTACGCTATTAACTATTAACGTACCTGTCTCTTCCGAAACGAATGAGTACGATGAGAGAGCTCTCTCTACCATCGTTCGGTCAGAGTCT
+
45:=9>BBBBC??@BBDCCCCCBBB>BCCACBBB@@=@?A@DDDCB@AC?C??????CCB3BABAAACCCBBB?CCBBBA@@2@?=A?CCB:BCC?AADAAA???>A>CC>AAB>BB>ABBBBBBCCDCCCCABA??;@B@@AB@@<@AC;:;;CCDCBBBABBBBBB@CB?????BBBCC<A?@;@????2@A=A???BBCCD>A>ABAA?B?B?CCC?AABBBBB?B@BBC?CCC?CCBBBBBCCBBCBBBAAA999>>?>BB?AAABB?CC?CCABBBBBB
@ATNG8:00107:02266
GATGGTAGCGCACACATAGATACAGTACTCATTCGTTTCGGAAGAGACAGGTACGTTAATAGTTAATAGCGTACTTCTTCTTGCTTTCGTGGTATTCTTGCTAGTTACACTAGCCATCCTTACTGCGCTTCGATTGTGTGCGTACTGCTGCAATATTGTTAACGTGAGTCTTGTAAAACCTTCTTTTTACGTTTACTCTCGTGTTAAAAAATCTGAATTCTTCTAGAGTTCCTGATCTTCTGGAGATACACATGATACTCTAATCGTTCGGTCAGAGTCT
+
@?@DAEDABABBAA@AABAEA;:99;>?@CCDACBBC>CDAM@CBCBCHJ@CCBBD@C@BBBC@DABBBCBCDCC?998<C=@@DC>CCCE@CBB>BB<AABBBC@BBCEDDDC@CCC?B=CDGFAAAC@CECD?BBCBAABBBBBBCAA@B@BBB@CC@C@CBBBBCBCC@BCCCC8C>B>BBFFF2DA:::.;;BABCCAA@4:;;;;%;AAACEC@CC@BBDC@@@=@@BBABBC?BBB@BCCBAAA@B;;;BBAA@@@?B::;<@A;ABBBBCCAA
@ATNG8:00110:02251
GATGGTAGGTGCACATGAGTGTATCCAGAAGATCAGGAACTCTAGAAGAATTCAGATTTTTAACACGAGAGTAAACGTAAAAAGAAGGTTTTACAAGACTCACGTTAACAATATTGCAGCAGTACGCACACAATCGAAGCGCAGTAAGATGGCTAGTGTAACTAGCAAGAATACCACGAAAGCAAGAAAAAGAAGTACGCTATTAACTATTAACGTACCTGTCTCTTCCGAAACGAATGAGTACGATGAGATCTCGTGTGCTACCATCGTTCGGTCAGAGTCT
+
@?@C@BBE?CBBBBC@@ACCCCCCC?BCC?DDDCAA=A?ABDDCCC?CC@B?BBADDCCD0C@CCBBCCCECDD>DCCCFFF2CC?D?DDD9C@@=BCCCCCC::;;@CC?BAA>ABBABBCDCCBBBBBBB@CCCC?BBBCCCBC@DCBB?@@CCCCBB?BCCBBA>BB@CAB<@????9?==988888(:A?AAAABBBBB>><:><=8=9=>CCC@DFBBBBB?A@CBD>CCC@C@@AACCBBBCBAAACA@@@A>?>?BC@BBAAC>AB@BBBBBBB>>
@ATNG8:00113:02245
GATCTGCGCACACATCCCCAGAAGATCAGGAACTCTAGAAGAATTCAGATTTTTTAACACGAGAGTAAAACGTAAAAAAGAAGGTTTTTACAAGACTCACGTTAACAATATTGCAGCAGTACGCACACAATCGAAGCGCAGTAAAGGATGGCTAGTGTAACTATCAAGAATACCACGAAAAGCAAGAAAAAAGAAGTACGCTATTAAACTATTAACGTACCTGTCTCTTCCGAAACGAATGATTACGAGAGAGCACACGTGTCTACCATCGTTCGGTCAGAGTCT
+
AAAAB@@@BABBB;;;GI;BAB>ABAB@@-0-0@>>=@@=;;44:>@>BDDDD>%525:<;>??>7777&7337@@??&<:59*////$///(/8;98::/.(.(.84./215:AA>>>??B@A@?@:93:=6618?>>>>887)718:=9?AAAABAB>>BBB;;5;>:===;?>>>>=/>=>9699::;&0-)--..;;<>>399,86--)-(---66266889//(/3777.796087778?ABBBB>;;;?=>>@@@;@://*/666:1;;=ABBBBB>>>
@ATNG8:00119:02241
GATGGTAGTGATACAGATCAGACACCAGAAGATCAGGAACTCTAGAAGAATTCAGATTTTTAACACGAGAGTAAACGTAAAAAGAAGGTTTTACAAGACTCACGTTAACAATATTGCAGCAGTACGCACACAATCGAAGCGCAGTAAGGATGGCTAGTGTAACTAGCAAGAATACCACGAAAGCAAGAAAAAGAAGTACGCTATTAACTATTAACGTACCTGTCTCTTCCGAAACGAATGAGTACGATGAGAGAGCTCTCTCTACCATCGTTCGGTCAGAGTCT
+
@AAC?BCCCCCDDCCCCBBBCCCCC@AAB@DCCDDD?B@CBBAAAB?BD?C@A@@?????.=<BCBAACABABB9A?>@@@?,?B=A5;;;*;AA?CAABEGGBA=A@DD@CCC?CCBBBCCCCBBDCCCBB?BCCC?CAA@@@??<@>B??=@CBCCCCC?CCCCBB>BB@BBB<>=888*:?@;@A@AA2AC@CA@@DDDCC?B?>>@D:>:=@B@@>@BBBBBB@C?BBC>C??=@BBBCBCBBBBBBBBBCDB>>@@A<<>=>>>@B?BB?BBBBBBAAA
@ATNG8:00134:02268
GATGGTAGCTATACGTATATCTATGTACTCATTCGTTTCGGAAGAGACAGGTACGTTAATAGTTAATAGCGTACTTCTTTTTCTTGCTTTCGTGGTATTCTTGCTAGTTACACTAGCCATCCTTACTGCGCTTCGATTGTGTGCGTACTGCTGCAATATTGTTAACGTGAGTCTTGTAAAACCTTCTTTTTACGTTTACTCTCGTGTTAAAAATCTGAATTCTTCTAGAGTTCCTGATCTTCTGGGATGTGTGCGCAGTGCCTACCATCGTTCGGTCAGAGTCT
+
95:B:>BDC>CCCABBBBCCCCCCCCBBBCAA?ACCC>CCAC?CCCDCCB?CCCCC?C?BBBC?C?AACABBBA?<99999$394;BDD>DC??=ABD>BB>>=>CDC?AABCBB??=@CC>>9>??<<<=>;AA;;7=?@A@>??AADA?@><><>>><@@<@<ADA9<<AAD;>>>AA5A=A:>>@@@/@D??@9@@@:;;B>=><@@@@/@;;;@=C<??;?@BB>==:=<@@BB>>:99;>4;///;::>>>A@@@A;@AB<==>=A49:=??AAA>??A
@ATNG8:00135:02247
GATGGTAGCACGAGTCATCATATCCAGAAGATCAGGAACTCTAGAAGAATTCAGATTTTTAACACGAGAGTAAACGTAAAAAGAAGGTTTTACAAGACTCACGTTAACAATATTGCAGCAGTACGCACACAATCGAAGCGCAGTAAGGATGGCTAGTGTAACTAGCAAGAATACCACGAAAGCAAGAAAAAAGAAGTACGCTATTAACTATTAACGTACCTGTCTCTTCCGAAACGAATGAGTACGTGTGCGACGTGTCTCCTACCATCGTTCGGTCAGAGTCT
+
444:5::>=A:65==@@>;:==;905>@?AAA;;:4;59==995919@;<;9;555;;<+=9===@A????@@8:995=<<'55268=@@2<//)/////;5567;9<<5;?@;@BCCCDDBBCCCCCCCC?BC;<7;@???;::6;>DBB@B@@><0006;89;8=48403;;6;;999(337,337777%8;7=88=C@@<>;>8>=>>:><88;@@<@A@@AAB@@<@@@8;00*0//=<<<;;;;9:??<<==>2224998399=:?9=>;<<>?988>@
@ATNG8:00142:02263
GATGGTAGAGTATCATGTGTATCTCCAGAAGATCAGGAACTCTAGAAGAATTCAGATTTTAACACGAGAGTAAACGTAAAAAGAAGGTTTTACAAGACTCACGTTAACAATATTGCAGCAGTACGCACACAATCGAAGCGCAGTAAGGATGGCTAGTGTAACTAGCAAGAATACCACGAAAGCAAGAAAAAGAAGTACGCTATTAACTATTAACGTACCTGTCTCTTTCCGAAACGAATGAGTACGTGTGACGTACGTGAGCTACCATCGTTCGGTCAGAGTCT
+
555C:=ABBCBCBBCCCCCCBCBCC?BBC?BBBB@@>@?BBBDBBB@DD?B@ABG;:::.9=B;;9<=BB@AA;AA@AA@A,<:294999&5@>:?BCCDDDBB?B@CC?BBB?AAABBBBBCCCCCCCCC@CCCC?@?BBCBAA=B<@;;7;ACCCCCB@CDBBBB>AA=ABA<>>?=>8><<;99999(9@;????BBAAB?B?B@@E<@;;;A;;7;CBAA;;;.;>AAA=BBB?DA@@BBB????BBBBBBA@@@@??B@?<@AABB?BB@BBBB@A@BB
@ATNG8:00146:02234
GATGGTAGGAGACACGTCGCACACGTACTCATTCGTTTCGGAAGAGACAGGTACGTTAATAGTTAATAGCGTACTTCTTTTTCTTGCTTTCGTGGTATTCTTGCTAGTTACACTAGCCATCCTTACTGCGCTTCGATTGTGTGCGTACTGCTGCAATATTGTTATCGTGAGTCTTGTAAAACCTTCTTTTTACGTTTACTCTCGTGTTAAAAATCTGAATTCTTCTAGAGTTCCTGATCTTCTGGCGCTCTGTCACGTCTGCTACCATCGTTCGGTCAGAGTCT
+
555>9>CC@FCDBBCBCBBBBCDCBCDCCFCC@CCCC>CC@C@CCCFDCD?BBBBB@D@CBBB?C@DC??@A?;>;::999$9;1;ABB>BCBB?BB@=@?;>>?DBB?ABBBBBBB>A>>=A=AA@@??>><>>?A6:8B:::@@>>>AA::7707;;:>?;???;;;??@@@:==BAA5B=C<=====.====C588A@BCB;;;8====+;>@;;7;=BB<AAA???A=B=AAAAAC588@;;;;;;;;;;=>>>;;;;>==8==;;;7;;=AB>>>?@@;
@ATNG8:00146:02239
GATGGTAGATACTCGCTGATACACCCAGAAGATCAGGAACTCTAGAAGAATTCAGATTTTTAACACGAGAGTAAACGTAAAAAGAAGGTTTTACAAGACTCACGTTAACAATATTGCAGCAGTACGCACACAATCGAAGCGCAGTAAGGATGGCTAGTGTAACTAGCAAGAATACCACGAAAGCAAGAAAAAGAAGTACGCTATTAACTATTAACGTACCTGTCTCTTCCGAAACGAATGAGTACGTGTGACGTACGTGAGCTACCATCGTTCGGTCAGAGTCT
+
>;AC@EAABBCCDCD;=:FCCCCCC=BCC@DCBBBB@D@BBBBBBC=@@=A=@AA=????.??DCCBCBAA??<3<<;;:::$9<<<299905AB@CCCCCDDA@?@?CC@CBC?BBCCCCCDCCCCCBBCC@BBBB@CCCCBBBB?C@CBB?ACECCABA?BAAACCADD@BAA>ABCCC=B??<?CCCC3BB?A999CCA??:?<??>>:><@@BCC@CCDBBCC9999BC>CBB?BCAAABBBBCBBBBBBCEABABBBBBC@BBBBB?BC?BBBBBBBAA
@ATNG8:00102:02271
GATGGTAGGCGAGAGTGAGACGGCAGTACTCATTCGTTTCGGAAGAGACAGGTACGTTAATAGTTAATAGCGTACTTCTTTTTCTTGCTTTCGTGGTATTCTTGCTAGTTACACTAGCCATCCTTACTGCGCTTCGATTGTGTGCGTACTGCTGCAATATTGTTAACGTGAGTCTTGTAAAACCTTCTTTTTACGTTTACTCTCGTGTTAAAATCTTGAATTCTTCTAGAGTTCCTGATCTTCTGGGTGCGCTACAGTCTCTCTACATCGTTCGGTCAGAGTCT
+
:55:5:=C<@A;<6>>BBBC9;29BCCBCCDBB@BCDC?BB?B>@ABCCCC?CCBCA@D@BBCC@D@BAABBBC@=;88:99$8>4@=<<7?BBC>AAB?AB598@AAB@BCCBBB@@<>AA;?:@A@@???@=A>>=<>>>@@AA==>@@@=::;188;9==9=:>C???AA??;>====/>1839H@@@,<<;<@-////<<6::@1///).//(/8482>>9>>A@>;<4869@>>//-/66=26;<@>::=@666::=@AA@?@@?@<?A=>>>>@B==<
@ATNG8:00108:02298
GATGGAGCAGACGTGACAGAGCGCCAGAAGATCGGAACTCTAGAAGAATTCAGATTTTTAACACGAGAGTAAACGTAAAAAGAAGGTTTTACAAGACTCACGTTAACAATATTGCAGCAGTACGCACACAATCGAATCGCAGTAAGGATGGCTAGTGTAACTAGCAAGAATACCACGAAAGCAAGAAAAAGAAGTACGCTATTAACTATTAGCGTACCTGTCTCTTCCGAAACGAATGAGTACGATGAGATCTCGTGTGCTACCATCGTTCGGTCAGAGTCT
+
BCBB?BBDCEECCBBBBCCCCAAABDDD@CCDBB@B@BBCECBB???=@ACAAABBBA3B>BABBAAAA???8<=;:994'4?6;4>@@9ABDBCDBBBDD;;:;?BB?BDF@A@EDDBBBCCBBBBBAA?AAAA>@@DCCBBB?B?BAB@BBCDCBBA@DCCCCC?AA?BFE>AABBB=BAA>?????.?A=???BBCBBB?B=@===<>>=>>@@<@AA;<;@<@;>>G7<<A688@@@@@B@?@===@?????==>??BA=BB>>><@A<?>>BA==//
@ATNG8:00109:02287
GATGGTAGGCGTGTGAGAGTCTGCCCAGAAGATCAGGAACTCTAGAAGAATTCAGATTTTTAACACGAGAGTAAACGTAAAAAGAAGGTTTTACAAGACTCACGTTAACAATATTGCAGCAGTACGCACACAATCGAAGCGCAGTAAGGATGGCTAGTGTAACTAGCAAGAATACCACGAAAGCAAGAAAAAGAAGTACGCTATTAACTATTAACGTACCTGTCTCTTCCGAAACGAATGAGTACGATGAGATCTCGTGTGCTACCATCGTTCGGTCAGAGTCT
+
<<AC@CCC@B@@A@@ACCC@@@;;9)5CC?ABBBBC>B?BBDEDCB?@@=@?ABB@@@@@1@@BCCCBBBA???9=@99:9:(9<8;3999(73>4?B@BBDCAB>B@B@<>>>7;;>>>AAAAA@@@;;;A<A@@@7;:==>>8838=@?B@D@@@ABBB?BBDDAA=AD@BBB?AA??=8>892:>>>>,:;5;===BB???<@<????<A<=?7798;==@@@@=A<>>@9???;?=;>000=@@@BBC???AA>>;;;BCB:==BCA:=<<A???>??@@
@ATNG8:00122:02297
GATGGTAGGCGACATACATACGCGCCAGAAGATCAGGAAACTCTAGAAGAATTCAGATTTTTAACACGAGAGTTAAACGTAAAAAGAAGGTTTTACAAGACTCACGTTAACAATATTGCTGCAGTACGCACACAATCGAAGCGCAGTAAGTATGGCTAGTGTAACTAGCAAGAATACCACGAAAGCAAGAAAAAGAGTACGACTATTTAACTATTTAACGTACCTGTCTACTTCCGAAACGAATGAGTACTGCGTCTCACTCTCGCCTACCATCGTTCGGTCAGAGTCT
+
78:@=AAC?B@?@>9;;@@ABB@;;599925<<955.55)59:;:99.54388434:9999'5.599999>/0)/;1//09:9:*:B9>:BBC7A@@=A?;;;B@;;79<@@;@@A<?@BCBBBBBC:99BABA>AA?A?@A@@@99::?A???@BBBBBBBB?A?@@@A=A=:>?>8;9975-5872.----$-----8857599:.:478788(70:5//957,,,,,,2,2,256.243277<7773733;<377=B?@?@@?;A8818C==>:;;59;;6778//
@ATNG8:00124:02297
GATGGTAGAGTACAGTGTAGTAGACCAGAAGATCAGGAACTCTAGAAGAATTCAGATTTTTAACACGAGAGTAAACGTAAAAAGAAGGTTTTACAAGACTCACGTTAACAATATTGCAGCAGTACGCACACAATCGAAGCGCAGTAAGGATGGCTAGTGTAACTAGCAAGAATACCACGAAAGCAAGAAAAAGAAGTACGCTATTAACTATTAACGTACCTGTCTCTTCCGAAACGATGAGTACTATAGACTATCTGAGACTACCATCGTTCGGTCAGAGTCT
+
@<CD@BA<<<===555<<;;;;B==9<AC@>@A00/6:6899<<:@:8:59<@@::8AAA1B?BBB???A@AAA5<<:999:':@;=9>>>7?B@?B;9;BA@@A=A?BB?CBB?BDDBBBCECJCFCCB;;5;@;<7:AA?ABBB?B?@AA@CBCCCDBB?BEEAAA@??;>@@:?@?@@9787;ABBBB3BA?DBBBBAAAA:>:=A@?8=8=8;;A>AAA;98?9:9:>;4:00///8<=ABBA@??:?::BB=CBBBBBB?BBAAA>BB@CCBBBBBA@
@ATNG8:00126:02280
GATGGTAGCACTAGTCACTCATATCCAGAAGATCAGGAACTCTAGAAGAATCAGATTTTTAACACGAGAGTAAACGTAAAAAGAAGGTTTTACAAGACTCACGTTAACAATATTGCAGCAGTACGCACACAATCGAAGCGCAGTAAGGATGGCTAGTGTAACTAGCAAGAATACCACGAAAGCAAGAAAAAGAAGTACGCTATTAACTATTAACGTACCTGTCTCTTCCGAAACGAATGAGTACGTGTGCGACGTGTCTCCTACCATCGTTCGGTCAGAGTCT
+
>:?C;BCBBBBBBBBCBCCCCBBBC@BBB?CCCCCC@B@CCCCDCC=BD@CA@@?@@@@0@?BCBCDCCDDCC>A?@AEDD5CD@C?CCC;CBM@CCBCCBBBB?B@CC@CBC@BBBBBBCCCCBBBCCBB?BCBB?AABBCBAA>C?CBB?BBCCCCCC?BBBBBD?CC?BBB?AA99:,7<;98899:(9A=B@??CDEBA;?;?ABF:>:=>BBB>BDBBBBC?B?ABD>C999:CCBBBBAAABBBBBBCCBBB@@<@@@<@@@@B@BB?BBCCCCB??
@ATNG8:00128:02300
GATGGTAGGAGACACGTCGCACACGTACTCATTCGTTTCGGAAGAGACAGGTACGTTAATAGTTAATAGCGTACTTCTTTTTCTTGCTTTCGTGGTATTCTTGCTAGTTACACTAGCCATCCTTACTGCGCTTCGATTGTGTGCGTACTGCTGCAATATTGTTAACGTGAGTCTTGTAAAACCTTCTTTTTACGTTTACTCTCGTGTTAAAAATCTGAATTCTTCTAGAGTTCCTGATCTTCTGGCGCTCTGTCACGTCTGCTACCATCGTTCGGTCAGAGTCT
+
955>9>AA?BBBCCDBA@AACECCB?@@BB;;:;CCF>EC@C@CCCCDCC=BACCC?C?CABB@C>AABCECC=C9BBBBB1BB>BBBB@BCCB?BAA=@A>>>?CBB@BAAABBBB>BBA=A=>>>??@?@<@===<>>@>>>>>ACCCC>>>><??@<??<?=@@@A???@B;@??DD5?;@=@@@@@/@A99709<;<<<;;>@<ABBB/A==>@<@=??;?C@@>>><@<@AAAAA<@=<9:99;?:::@@@@@778AA@@<@@@@@=>><>A@@A@@??
@ATNG8:00132:02316
GATGGTAGATACTCGCTGATACACCCAGAAGATCAGGAACTCTAGAAGAATTCAGATTTTTAACACGAGAGTAAACGTAAAAAGAAGGTTTTACAAGACTCACGTTAACAATATTGCAGCAGTACGCACACAATCGAAGCGCAGTAAGGATGGCTAGTGTAACTAGCAAGAATACCACGAAAGCAAGAAAAAGAAGTACGCTATTAACTATTAACGTACCTGTCTCTTCCGAAACGAATGAGTACGAGAGAGCACACGTGTCTACCATCGTTCGGTCAGAGTCT
+
::?CAD>CCCCCDBB@BBDEDCCCE<BBB?CDECBC?A?AACCCCC=AC?C?A@?88888(9?BBBABAABCCC9>?9;;;;*;C@G5;;;4:CD@D=;<HCCCC@B@@@@@CDACCCCCBBCCCCCCBCCC@CBBB@BBBABB@@<A?BBB@BBBCCDDD?CBBBBB@BB?BBB?BBA@@:AAA?BCCCC3CC@C?>>CCC?>:;:=AAD:>:=@B@A>ABAAABB?B?BBD>CAA>BBBBCCCCABBB@BA@BCBBBCDCBAB@B>>=@;?@=ABBBBBBAB
@ATNG8:00137:02280
GTTAGCTCTGCTCTGACTCTCGTACTCATTCGTTTCGGAAGAGACAGGTACGTTAATAGTTAATAGCGTACTTCTTTTTCTTGCTTTCGTGGTATTCTTGCTAGTTACACTAGCCATCCTTACGTGCGCTTCGTTGTGTGCGTACTGCTGCAATATTTGTTAACGTGAGTCTTGTAAAACCTTCTTTTTACGTTTACTCTCGTGTTAAAAATCTGAATTCTTCTAGAGTTCTTTGTCTTCTGGGCTGCGCTGATATGCGCTACCATCGTTCGGTCAGAGTCT
+
4:3::<<;:;:555666?@CCCCC;:6==8<<?<5;;7<85666:<>:;;;<<>B?@BBC@CACB;?;666=8==>>>+==;?>?@45455.55;5:=266==>>:666555>?;;B@;?;=///7//5;9>??;=<;::;:::976699//)////(/9295;566??>==8;5555&55:.55<<<(55555)555<<<>65549999$544994;5;;;>===><<6455(5<;<8==>?7?@>>666:;<<666=<:99.447772//)/:;77/66;
@ATNG8:00142:02312
GATGGTAGATATATGCACGCTCTACCAGAAGATCAGGAACTCTAGAAGAATTCAGATTTTTAACACGAGAGTAAACGTAAAAAGAAGGTTTTACAAGACTCACGTTAACAATATTGCAGCAGTACGCACACAATCGAAGCGCAGTAAGGATGGCTAGTGTAACTAGCAAGAATACCACGAAAGCAAGAAAAAGAAGTACGCTATTAACTATTAACGTACCTGTCTCTTCCGAAACGAATGAGTACTACTCTCAGAGACACACTACCATCGTTCGGTCAGAGTCT
+
CCDD?CCCBBCCDBBBCGFHCCBBB?BCC@DCCBBC@C@BBB@@AB@BB?C?CBB??@@@2@?BBA@BBABBBB<@?@DCDG5CC@C=@@@9@BCBCCCCCCCCC>@?@C@CDD?@@BBBBCBBBBCCBBAC@CBBB>AABABDDD@FAC@@?ADDCCCAC?BAACCA?BB@BBB<>>BAA=B?>8<<<<<.<?>A>>>DCDBA?A?AAAA<A=::@BA?ABBBBCC@C?BBD>CBB?BBBBBBCCBBBBBBBBBBBBBBBBBBB?@@@@B@B@<@@?>>>A;;
@ATNG8:00149:02303
GATGGTAGTATAGAGCTCTACATAGTACTCATTCGTTTCGGAAGAGACAGGTACGTTAATAGTTAATAGCGTACTTCTTTTTCTTGCTTTCGTGGTATTCTTGCTAGTTACACTAGCCATCCTTACTGCGCTTCGATTGTGTGCGTACTGCTGCAATATTGTTAACGTGAGTCTTGTAAAACCTTCTTTTTACGTTTACTCTCGTGTTAAAAATCTGAATTCTTCTAGAGTTCCTGATCTTCTGGGCTCGCTGATATGCGCTACCATCGTTCGGTCAGAGTCT
+
AAAB>BEFCCCAABCCBBBBBGGBBBECC@;96:>=?:@A?C@CCCCCBA<?@A??=?@FCBB?B?CBBBBBBBB?BBBBB3@B>><?A;@AAC;>?B?BB?CBBBBB>BBBB==<D=DA>;@<@@>??>>><?C@@<>>@@>>=AAADB@:::=5:;?<AA=A=A@@@@AAA@7;;???5?<A=@@@@@/@B?@?:?@?@@BB=<<3::::+;>?>A=B:===AAA@>>><A=AA???D=?@@@7@>8888::@@>A;>=@?@=?<==A=AA;A@>??AA??
@ATNG8:00102:02333
GATGGTAGCACACGAGATCTCATCGTACTCATTCGTTTCGGAAGAGACAGGTACGTTAATAGTTAATAGCGTACTTCTTTTTCTTGCTTTCGTGGTATTCTTGCTAGTTACACTAGCCATCCTTACTGCGCTTCGATTGTGTGCGTACTGCTGCAATATTGTTAACGTGAGTCTTGTAAAACCTTCTTTTTACGTTTACTCTCGTGTTAAAAATCTGAATTCTTCTAGAGTTCCTGATCTTCTGGTGAGATATGCATGATGCTACCATCGTTCGGTCAGAGTCT
+
;;BC:CBBBB@B=BBECCDBBBCCABBBCDCC@BBHK>DDAC@CAAAABB=BBBCC@F@CDBB9B?CDBC??>::49::::):<3????7?AAB=ABB?AA>AAABBB?BCAAABBC?CCC?B????::;=@<@AAA;>>@??>>:;;;;=888C=;;;88818:<::;<>>:;7:8A?A2A9=:=<AAA.==;;;1:;<::7;;:@<==@=,=///<6=1:;;A>>>AAA=B<;;:6:;,///79::>@AAA@@@BA?????>@9;;;=A<AA<A???AB>=>
@ATNG8:00113:02342
GATGGTAGCACACGAGATCTCATCGTACTCATTCGTTTCGGAAGAGACAGGTACGTTAATAGTTAATAGCGTACTTCTTTTTCTTGCTTTCGTGGTATTCTTGCTAGTTACACTAGCCATCCTTACTGCGCTTCGATTGTGTGCGTACTGCTGCAATATTGTTAACGTGAGTCTTGTAAAACCTTCTTTTTACGTTTACTCTCGTGTTAAAAATCTGAATTCTTCTAGAGTTCCTGATCTTCTGGTGTCTGATCTGTATCACTACCATCGTTCGTCAGAGTCT
+
A;AB?BBB?@@A?@666>CCCCA>@@;;;CBB@BFFF?CB>B?ABADCBC?A@;:;4;09<C>>B@AABDCBBBA?CAA??1AA=AACG>CBBB?A??<?C8::>>>C?AAABBBBC?DBD?B?@====8889>757479<<::8:A>@AA;;;>5;8818>6<8=@???@AAA:==@DD5@<A<>>>>>.;;>??9@@@@@?>>>><>BBC/::::9292:A;@@@@@872535757;;9?>=:=>;;;==>;;;>>?======;@=;<;6///:79///89
@ATNG8:00120:02323
GATGGTAGGACGAGCGTCTGAGAGGTACTCATTCGTTTCGGAAGAGACAGGTACGTTAATAGTTAATAGCGTACTTCTTTTTCTTGCTTTCGTGGTTTCTTGCTAGTTACACTAGCCATCCTACTGCGCTTCGATTGTGTGCGTACTGCTGCAATATTGTTAACGTGAGTCTTGTAAAACCTTCTTTTACGTTTACTCTCGTGTTAAAATCTGAATTCTTCTAGAGTTCCTGATCTTCTGGAATACACTCATGTGCACCTACCATCGTTCGGTCAGAGTCT
+
:8>@5=::=AABBA@>@@>?BC;;7;AAACBB>C;;;-::29:AACFDCC@B@<BC7;7;BBB@DAFDBCBBABB>;;;;;*;;54455)99==4;<4@@269>700+000<<<:<6<<>+0/999833/(/9//(0>>?@CAA@@>>@==@@@BBBACC?B@BCBB>=@00+00@BB.<5;>:;;;.9>9>>499EBBBB999.999*4;>?B?B<B@?699BCDC@C?:9:DAA>A?@=@<@@ACD@@ACCA<<@=+000,0009;5;@:@B@@@BBBA
@ATNG8:00121:02324
GATGGTAGCTCACGTACGTCACACGTACTCATTCGTTTTCGGAAGAGACAGGTACGTTAATAGTTAATAGCGTACTTCTTTTCTTGCTTTTCGTGGTATTCTTGCTAGTTACACTAGCCATCCTTACTGCGCTTTCGATTGTGTGCGTACTGCTGCAATATTTGTTAACGTGAGTCTTGTAAAACCTTTCTTTTTACGTTTACTCTCGTGTTAAAAATCTGAATTCTTCTAGAGTTCCTGATCTTTCTGGTGTCGTCTATCATGTACTACCCATCGTTCGGTCAGAGTCT
+
---/)/9;<BBBBBBB;6;CCCCBCBBCBBBB>>0000+00+/)/;;<<6505;B;;7<=AB<;7:=>@??BB?@=::99:-8>;<7777&3<<=188=9;==><?>7947A>??A:0*00/)//36599:556(655519:::::?@@@>>>@@??:=887)8708:?AA@@>>88055525&2+22'25255'.8//.'....377522+2222$266774;4//-/8:98//*/06=9??9;0866)----33366:6:///@@6;;?9==<==:>>=@@@BB;;;>
@ATNG8:00121:02369
GATGGTAGTATAGAGCTCTACATAGTACTCATTCGTTTCGGATGAGACAGGTACGTTAATAGTTAATAGCGTACTTCTTTTTTCTTGCTTTTCGTGGTATTCTTGCTAGTTACACTAGCCATCCTTACTGCGCTTCGATTGTGTGCGTACTGCTGCAATATTGTTAACGTGAGTCTTGTAAAACCTTCTTTTTACGTTTACTCTCGTGTTAAAAATCTGAATTCTTCTAGAGTTCCTGATCTTTCTGGATATGAGTGACTCGTGCTACCATCGTTCGGTCA
+
444:398=???444;55566>>>=BBBBBB@@<;;;C=DB?@A@A@AAA@<@=@00*/)////+/68::C=B=<;6333333#386==BBB5BBBA?BBB?BD@BBBA>?6=?A;;:??<>>><?<?A?;;876:@@??=BB?>?B???@A@>:7691///*//5=4<<<99;777499999,94;6;;>??/??@@D:AAA888CCCB::::9*8///8284<<99@@<<<99>9==@::;;669943----37;=?@@@@AA;=62+,,2770,,*,2,
@ATNG8:00122:02339
GATGGTAGTATATCGCGTCGCTATCCGAAGATCAGGAACTCTAGAAGAATTCAGATTTTTAACACGAGAGTAAACGTAAAAAGAAGGTTTTACAAGACTCACGTTAACAATATTGCAGCAGTACGCACACAATCGAAGCGCAGTAAGGATGGCTAGTGTAACTAGCAAGAATACCACGAAGCAAGAAAAAGAAGTACGCTATTAACTATTAACGTACCTGTCTCTTCCGAAACGAATGAGTAACGAGAGAGCACACGTGTCTACCATCGTTCGGTCAGAGTCT
+
88:A?BCBBBBAA@BCLGLFCCCCC?AA?CB;;;??A?BBBBBBB@BB?A?ABBBBDDD1:8:BA?@ABBBBB=A@?@@>@.9:399>=>+97@:@>>9????@:>:=B=888<>>>@>>>?@?AAA778@:>;:;:;;;??A;;7;;>??<@?888==?;??@ACC???<?AA<?;;<7<8818DCAD/8808676;=::91706;;;8=9878769666=;;;5:5::93777/7999/.(.33399:9<7/./99>@???A=C===B:==<@>=>:;;>>
@ATNG8:00123:02344
GATGGTAGGTGCACATGAGTGTATCCAGAAGATCAGGAACTCTAGAAGAATTCAGATTTTTAACACGAGAGTAAACGTAAAAAGAAGGTTTTACAAGACTCACGTTAACAATATTGCAGCAGTACGCACACAATCGAAGCGCAGTAAGGATGGCTAGTGTAACTAGCAAGAATACCACGAAGCAAGAAAAAGAAGTACGCTATTAACTATTAACGTACCTGTCTCTTCCGAAACGAATGAGTACTATGTAGAGCTCTATACTAATCGTTCGGTCAGAGTCT
+
@;:<5;:?7<@@BBCCB;;;GECBB@ECC<@@CCDD?C?ABBEBBB>AA5;4;?;;;:;9$9:?@@CCDCBA@B8@=;<<<<*;@=@=BB@7AA@>BBBBBCBCB>?;??;:::?ACBBCBCBCCCBABB;;5;A;;7;BBBCB;;6;=@@@<@AAB;;;A@BCBBEC?BB@@@?=@=00*0=;9====@0@B?B9:9BBB??<?==<??9>9;;AAA=;;;@@AA=A=@@>6>::29<<<<=887<>?@BBBBB@@@?@@??:>;:@>AB?BBBA@@@@@
@ATNG8:00129:02350
GATGGTAGTAGTACACTAGTCATACCAGAAGATCAGGAACTCTAGAAGAAATTCAAGATTTTTAACACGAGAGTTAAACGTAAAAAGAAGGTTTTTTACAAGACTCACGTTAACAATATTGCAGTCAAGTACGGCACTACTAATCGAAGCGCAGTAAGGATGGCTAGTGTAACTAGCAAGAATACCAGAAAGCAAGAAAAGAAGTACGCTACTTAACTATTAACGTACCTGTCTCTTCCGAAACGGATGAGTACACACTCTCATATGACACTACCATCGTTCGGTCAGAGTCT
+
///7+//<B:;:::5555<<<::;=:6558;445/727)////;//)5/7.72//)/7::::+:6/445-----(-8/6577777'9;7=5;9;;9$;@@=@;;;@@@@@<=;=>:@00-0::.---0-----(-7//////386665///68//3,34889,338888<B7======6//)/5338;;;3;5505>=<.<<055::<970/.).*.--0)/399::<8<<666?;:<6;:;3//+/=:=ABBCBBACDCCAAABBBCBCBBBC@BBBBB@BB?CBCBBB???
@ATNG8:00135:02368
GATGGTGGCACTGCGCACACATCCCAGAAGATCAGGAACTCTAGAAGAATTCAGATTTTTAACACGAGAGTAAACGTAAAAAGAAGGTTTTACAAGACTCACGTTACAATATTGCAGCAGTACGCACACAATCGAAGCGCAGTAAGGATGGCTAGTGTAACTAGCAAGAATACCACGAAAGCAAGAAAAAGGAGTACGCTATTAACTATTAACGTACCTGTCTCTTCCGAAACGAATGAGTACTATAGACTATCTGAGACTACCATCGTTCGGTCAGAGTCT
+
@A@@=@A?CC;:66==BBCB<66>6><A:<>@@;:496A?DCCCC@CC@C@BBAAADDE3E@BBBCBAAAAAA<ACCCCCC5BB?B=BBB9BCC@BGCBBCCCC@CCD@CBB>@@AABCCCCBBBCCBAA>ABBB@LBAA??::5<@AAA?BECBBBCC?BBCB@@<::57><>CBBBB;<<<:>AAAB2>9>8///<<=>@7;7;BAA<@<==AAA?AAAAAA@=?=???8>AA>A???BBBAB?@?BB>::?BBBBBCBBB?BCB?@>@B?AAAB999@A
@ATNG8:00136:02364
GGATGGTAGGATACTCGCTGAACACCCAGAAGATCAGGAACTCTAGAAGAATTCAGATTTTTAACACGAGAGTAAACGTTAAAAAAGAAGGTTTTACAAGGACTTCACGTTAACAATATTGCAGCAGTACGCACACAATCGAAAGCGCAGTAAAGGATGGCTAGTGTAACTAGCAAGAATACCACGAAGCAAGAAAAAAGAAGTTACGCTATTAACTATTTAACGTACCTGTCTCTTCCGAAACGAATGAGTACACATCGTCGTGTCGTGCTACCATCGTTCGGTCAGAGTCT
+
/)/881///)/99;<:5555;75555)5447=:::@@5?59A;///949;7<,666<<???+>898///778869////)/9999$992727::&/--(-(---(-//54.4699.45<5::<<<<;8-------//)49444)4888<<::;193944.4///9/--3---:::6::2889,////(/695:;;;;;%;;.33,339222616+22222'22764445:44389;26)///(///(//;/3338;////8:;;;:8888<;8616///93881667833336
@ATNG8:00139:02352
GATTAGTGTGTCTCTGAGAGTAGTACTCATTCGTTTCGGAAGAGACAGGTACGTTAATAGTTAATAGCGTACTTCTTTTTCTTGCTTTCGTGGTATTCTTGCTAGTTACACTAGCCATCCTTACTGCGCTTCGATTGTGTGCGTACTGCTGCAAAATTGTTAACGTGAGTCTTGTAAAACCTTCTTTTTACGTTTACTCTCGTGTTAAAAATCTGAATTCTTCTAGAGTTCCTGATCTTCTGGGTCTCTCTCTCACGCACTACCATCGTTCGGTCAGAGTCT
+
9559BBCCBCCBCCDCCCBDCCCCBB@B00*0000,0B?B@BDDCCCCACCCCCAC@BBA@=A?DCCCEBCCB?BBCCC2;;::BCC=CCCC@BBB@HC@CBCCCC@CCDCBBBCACCC?B?CCCCCCCB@BCBB@BCCCCBBBCCBCCBCBBBB:A=AA6;8;BCCEECDC?BACBC:C@C><;;;;);@@?>6=:9773889:7;=<<+=554<4848=7==<<<<A7=7;::?9949:=:377;==>>@???BB;;;;;@;=898@<@B;??AABB;<;
@ATNG8:00141:02365
GATGGTAGTGCGTGAGAGAGAGACCAGAAGATCGGAACGTCTAGAAGAATTCAGATTTTTAACACGAGAGTAAACGTAAAAAGAAGGTTTTACAAGACTCACGTTAACAATATTGCAGCAGTACGCACACAATCGAAGCGCAGTAAGGATGGCTAGTGTAACTAGCAAGAATACCACGAAAGCAAGAAAAAGAAGTACGCTATTAACTATTAACGTACCTGTCTCTTCCGAAACGAATGAGTACGTGTGACGTACGTGAGCTACCATCGTTCGGTCAGAGTCT
+
@BB@?BC:69@=<@BABBB<<>00)///)//90@<@<///:97795::5:;??:0///0$/1///778::98:333;:@<<)<?;>3===0=@@<@BBBBCCBB@B@BC@CCM?CB@@@BBBCDCCCCCEB?B>@@<@@@CCCBD@C@F;;:;AA@@@BA>ACBBBB=@??C??<=@@@@9=?>9<<=<?.?A?BCCBBBBBB?A>@===8=6==AAB>BBB@@@B?A>@AD?CBB>AABBBAA???BCBBCCCDBBB???DDD?AAAAC?BA?CCBBBBBBB
@ATNG8:00103:02417
GATGGTAGCGAGCGAGTGTGTATACCAGAAGATCAGGAACTCTAGAAGAATTCAGATTTTTAACACGAGAGTAAACGTAAAAAGAAGGTTTTACAAGACTCACGTTAACAATATTGCAGCAGTACGCACACAATCGAAGCGCAGTAAGGATGGCTAGTGTAACTAGCAAGAATACCACGAAAGCAAGAAAAAGAAGTACGCTATTAACTATTAACGTACCTGTCTCTTCCGAAACGAATGAGTACTGCGTCTCACTCTCGCCTACCATCGTTCGGTCAGAGTCT
+
88:A9ACCBCBBBCA@AFKEDD@AA@BBC@CBBC@A?@@CCABABC<?@9?;=??9:9;;*:?BBCGKCCAAAH>CFBBBBB2BC?B?BCC<CCC@CBCCCCC@@<@?@?;@?>5:<559BBBBEBAAC;;;AFLJE@AAACCCCB@CAF:::;C@A@CBB?BCDBCB@AA>@CC8;:BBB:A??<>BDDD2A@?BBBE9::EC=A=AA@A>B@B=BBGACB@@@@@<@?DBB=ABB>@@AABBFDBBACBBDBBBBBBBB@BBA?BC@@@?BB>BDBAABBBA
@ATNG8:00104:02402
GATGGTAGGCACTGCGCACACATCCCAGAAGATCGGAACTCTAGAAGAATTCAGATTTTTAACACGAGAGTAAACGTAAAAAGAAGGTTTTACAAGACTCACGTTAACAATATTGCAGCAGTACGCACACAATCGAAGCGCAGTAAGGATGGCTAGTGTAACTAGCAAGAATACCACGAAAGCAAGAAAAAGAAGTACGCTATTAACTATTAACGTACCTGTCTCTTCCGAAACGAATGAGTACTACTCTCAGAGACACACTAATCGTTCGGTCAGAGTCT
+
AABCACBB?CCBBBBBBBAA@BAAA>ACEACBBCC?C@CCBBCCC@BB@C@BCCBCBBB3B@CCCCCCCCAAB9??:::9:*:C=C>CCB;CCDACCCCCBBBB?C?AB@DBB?BACBCCCCCCCCAAACC?CABB>@@BBBBAB?C?CCD?AACBBBCC?BBBBBB@BB?ABB<??BCC=????AABBB3BC@A;::@AAAA<@;@@@?=A=ACCAB?BBBBAAB=><@BF>BAB?CDBAAABCCDCAAAABBBBBAAA@@@<?><A>A@?BBBBBBABB
@ATNG8:00109:02388
GATGGTAGTATCTGTCTACGAGAGCCAGAAGATCAGGAACTCGTAGAAGAATTCAGATTTTTAACACGAGAGTAAACGTAAAAGAAGGTTTACAAGACTCACGTTAACAAGTATTGCAGCAGTACGCACACAATCGAAGCGCAGTAAGGATGGCTAGTGTAACTAGCAAGAATACCACGAAAGCAGAAAAAGAAGTACGTTATTAACTATTAACGTACCTGTCTCTTCCGAAACGAAATGAGTACTACTCTCAGAGACACACTACCATCGTTCGGTCAGAGTCT
+
5;<<7<;@BABACCBCBBB<;9B>>9?@D>ABA@@A>@98:.----73883:6=3333;;;):6::9999//-66/------&-838197.7//)/<A>ACB?<(.)..*----(-68::44449>?00000(/99:9A988>?<:*.*--.)-8--/88>.73:933.3;<;==.55<88'22225555$..48...7729=6=5555;6;655588278:=;:96;5<<=6;788)88877755.686//.6778/7565557.7552649=4888666---
@ATNG8:00111:02376
GATGGTAGAGAGAGCTCTCTCATCGTACTCATTCGTTCGGAAGAGACAGGTACGTTAATAGTTAATAGCGTACTTCTTTTTCTTGCTTTCGTGGTATTCTTGCTAGTTACACTAGCCATCCTTACTGCGCTTCGATTGTGTGCGTACTGCTGCAATATTGTTAACGTGAGTCTTGTAAAACCTTCTTTTTACGTTTTACTCTCGTGTTAAAAATCTGAATTCTTCTAGAGTTCCTGATCTTCTGGATATGAGTGACTCGTGCTACCATCGTTCGGTCAGAGTCT
+
4;;;@DCCBB@?@AB>;;<=>=>AB;66<<<=9BDC@BA=A=A@@@AAC;A?@?@7<7;@BB@F@BAABBDCCB?A@@?@.?<9>::9.9==B?BBB?BB;???AAB?AABBBBAB;9889=:@AAAA@@@:==A@<@>=====<=;;;>?>==:=??<@@<?<?A>>===@@<>>>DD3@;@=??@@?/>?////)/77///::7;57<<<,;///<494?D=A>=>>>>:=:>@@@@A<@@A=?>;;69///7:::=A@=>>B<AAACC;@?<A???BAA;;
@ATNG8:00112:02395
GATGGTAGCACGAGTCACTCATATCCAGAAGATCAGGAACTCTAGAAGAATTCAGATTTTTAACACGAGAGTAAACGTAAAAAGAAGGTTTTACAAGACTCACGTTAACAATATTGCAGCAGTACGCACACAATCGAAGCGCAGTAAGGATGGCTAGTGTAACTAGCAAGAATACCACGAAAGCAAGTAAAAAGAAGTACGCTATTAACTATTAACGTACCTGTCTCTTCCGAAACGAATGAGTACGTGTGCGACGTGTCTCCTACCATCGTTCGGTCAGAGTCT
+
555<9=>A<<>666<<=<>>?666<:==C@CCBCBC@B?CBDC;;999=3>7<@??;;;;);::989AB?????9??ABDCC5FC?@?@CB;C;;9;BABAC@@A<@<?D?BBB>@@CBCBCBBCCCGCCBC@CCBB?CDEA@@::5;?A;;:;CBBBBCB?A????;7;@,0/8;99:;;3;;;5<79999'8>8<?:ABABBB<;7;???=A<AACBB@BCBBA@@=@<?=?9=??;?@@???BBB?@@BBBBA>>>@A>=?BEABBB;@=??=AAB?@=<::
@ATNG8:00117:02377
GATGGTAGCGCGACGAGCGTAGACCCAGAAGATCAGGAACTCTAGAAGAATTCAGATTTTAACACGAGAGTAAACGTAAAAAGAAGGTTTTACAAGACTCACGTTAACAATATTGCAGCAGTACGCACACAATCGAAGCGCAGTAAGGATGGCTAGTGTAACTAGCAAGAATACCACGAAAGCAAGAAAAAGAAGTACGCTATTAACTATTAACGTACCTGTCTCTTCCGAAACGAATGAGTACAGAGAATACGATATGTCTACCATCGTTCGGTCAGAGTCT
+
////1//4::9:::;;<<<<<<;;;4;;;7<=666@<?;?>=<5557:97;-3333333&34893433;3338.78:9999$9;69A@@@9D00+00////:54.45:<5<=<6548:////7::;;;B==8=<@@;>>==<<;;6=5:<=9>;;;=<<<8587<88177,3786;;8881877633333$3839=B=B>778(/(/7..(.055:9A:>>>>99=4=7?BC<@@B=@>@<<;>@<;8848<<<<<=0/.5555065555-226;;<;;=://
@ATNG8:00124:02390
GATGGTAGTGTGTCTCTGAGAGTAGTACTCATTCGTTTCGGAAGAGACAGGTACGTTAATAGTTAATAGCGTACTTCTTTTTCTTGCTTTCGTGGTATTCTTGCTAGTTACACTAGCCATCCTTACTGCGCTTCGATTGTGTGCGTACTGCTGCAATATTGTTAACGTGAGTCTTGTAAAACCTTCTTTTACGTTTACTCTCGTGTTAAAAATCTGAATTCTTCTAGAGTCCTGATCTTCTGGCTCTCTTAGACAGATACTACCATCGTTCGGTCAGAGTCT
+
55;>:>CCBCBBCCBBBCCBCBAAABBBBCA@>ABCD>AB=B?CCCCBBB@DDBBB@D?CBCCBCBCBBBBBBDJABBBAA,;;5;ABC<CBEF@CCD@DC8<;BBBC@CCCDBBBC@CBD@C@CCCCCCCC@BCDC?DCCCDAAACBBBBCCCC?BBB?BB@B?BBBCCCCBA>ACDDF;:6:;;:9:*;@BAB>BBCBBAAAAA5;;;;*;;;<B?B@DDACDCCBB@A?ABCCCB>@@B?BCABAFACCCBBBCBCCCCD?ABBCC@BB?BCCCBBB:9
@ATNG8:00129:02370
GATGGTAGTGTCATATGAGAGTGTGTACTCATTCGTTTCGGAAGAGACAGGTACGTTAATAGTTAATAGCGTACTTCTTTTCTTGCTTTCGTGGTATTCTTGCTAGTTACACTAGCCATCCTTACTGCGCTTCGATTGTGTGCGTACTGCTGCAATATTGTTAACGTGAGTCTTGTAAAACCTTCTTTTACGTTTACTCTCGTGTTAAAAATCTGAATTCTTCTAGAGTTCCTGATCTTCTGGAGATATCATCAGCGAGCTACCATCGTTCGGTCAGAGTCT
+
/77:69/:6@<<=@<<<<<<;;;=<><::::4.444<455265::;;;?B:666>>:>665;9.5.6559>655:)////&//)//99//444.5;<5<:)//////)/9;;;;>A266>8<159D@9:;CIDDDC;99@C00-8.--------09::59:7<055<444944.44444&45:55555&4499907///<<<:<>6;;;;(9995529;>=9>999@?@<B>??BBBB?BBB>ABBAAB@ABAB@@;;::;:A=@>>>@=@?<@@@@@@999
@ATNG8:00130:02392
GATGGTAGTGTGTCTCTGAGAGTAGTACTCATTCGTTTCGGAAGAGACAGGTACGTTAATAGTTAATAGCGTACTTCTTTTTCTTGCTTTCGTGGTATTCTTGCTAGTTACACTAGCCATCCTTACTGCGCTTCGATTGTGTGCGTACTGCTGCAATATTGTTAACGTGAGTCTTGTAAAACCTTCTTTTTACGTTTACTCTCGTGTTAAAAATCTGAATTCTTCTAGAGTTCCTGATCTTCTGGACGACGCGCACTGACACTACCATCGTTCGGTCAGAGTCT
+
445<9>CCBC@@@CCCBAABCCBCBCBBBC@@>@CCD<BC?B@BBBCCCC@ABBCC@C@CDCC@C@BBBCCCCCCBCDCDD5CC@BCCC=BBBB@BBB>AA7;;ADCCACCCCCCCD@BBC@D@CCCCCDBB@CBBC=AABAAAAACDCCBBBBB@B@@>@B?B?CBCCCCCCL@CBBBB9A?B?CCCCC5CBBBB=BCBBBBB?AA4;;;;*;AAAB?B?BCACBBBCCC@C@BBBB@@<@?@=@B;;<DCB;==AAGCDCLCC?ABBBC?CBADDHCCAAAD
@ATNG8:00132:02393
GATGGTAGCATCATGCATATCTCACCAGAAGATCAGGAACTCTAGAAGAATTCAGATTTTTAACACGAGAGTAAACGTAAAAAGAAGGTTTTACAAGACTCACGTTAACAATATTGCAGCAGTACGCACACAATCGAAGCGCAGTAAGGATGGTTAGTGTAACTAGCAAGAATACCACGAAAGCAAGAAAAAGAAGTACGCTATTAACTATTAACGTACCTGTCTCTTCCGAAACGAATGAGTACGAGAGTCAGAGCAGAGCTACCATCGTTCGGTCAGAGTCT
+
44:>7<ABBCBABCCCCCFBBBB;;99<C>ACBBCCAC@CBBBBBA>AB?C???@AACCC+B>AABBBCCCBBB=AABCDGD5A@=@=ACC9@AC@;=<CGCCBB=@<;;5;BD@BCCBBCDCCCCCC;;;G@CBAA?ABBCCBBB?B?B@@=@?BBBCDD@CCBBAD>??<?@?9=@=<<57878;;<==.;A<A899CB???<;5;;999==>>BCB?A@@@@@A?A>BAC;@??;::9AACCEDBBBBCCCCABBBFCBB??;;888@8==8=>>??A>>>
@ATNG8:00133:02393
GATGTAGTACATGATAGACGACACCAGAAGATCAGGAACTCTAGAAGAATTCAGATTTTTAACACGAGAGTAAACGTAAAAAGAAGGTTTTACAAGACTCACGTAACAATATTGCAGCAGTACGCACACAATCGAAGCGCAGTAAGGATGGCTAGTGTAACTAGCAAGAATACCACGAAAGCAAGAAAAAGAAGTACGCTATTAACTATTAACGTACCTGTCTCTTCCGAAACGAATGAGTGCGTGTGCGACGTGTCTCCTACCATCGTTCGGTCAGAGTCT
+
@DEABBCAAA;;96A@CBC:<;BD?BBB?BBBBBC@CACCCCDC@<BB?A>AABBCCBB3B?;;;CG;<6CDG?FBBBBBB0AA=A;@@@3A;;6;CCCC@>000:00)009.56><BDBBBCCCC@@@C>BBAA?ABADDB;;:;?C<;:;CCCCCDB?CBBBBB?BB?BBA=??<<<68899??CCD3CD?BAAABCCBB<?<?A@@=A=@@BCD?::99===8><?AA;?@@6:99><==998=997??;?@@B?A=@AA;999AC=@A@DDDHCBBBB
@ATNG8:00135:02419
GATGGTAGTGTCAGTGCGCGTCGTCCAGAAGATCAGGAACTCTAGAAGAATTCAGATTTTTAACACGAAGAGTAAACGTAAAAAGAAGGTTTTACAAGACTCACGTTAACAATATTGCAGCAGTACGCACACAATCGAAGCACAGTAAGGATGGCTAGTGTAACTAGCAAGAATACCACGAAAGCAAGAAAAAGAAGTACGCTATTAACTATTAACGTACCTGTCTCTTCCGAAACGAATGAGTACACATCGTCGTGTCGTGCTACCATCGTTCGGTCAGAGTCT
+
77<<499ADBBBC@@?B>@@?;;<@7<BB>BCBBAB=A>CAA;;:A=??:?=@@?????@.?8===00,0>=000)0<>@CCC+DB=?2::9*99C=BAAACCB;;;;?BD@BBD@BBBBBAABIEDCCCCDC@BBAB?A:;;AABA=A=A;;6;AA@A???>??CCCE@BB@??==A@BAA:<8748ABBC3BE@>>=?@@DCA<A=A???<@<=8;<D@CCBBBBC@C?BBC?CBB=?>CCCCBBBEBBBBAACB@?@B???BB?BBCED?AA>BDECBBBBB
@ATNG8:00137:02385
GATGGTAGCTATACGTATATCTATGTACTCATTCGTTTCGGAAGAGACAGGTACGTTAATAGTTAATAGCGTACTTCTTTTTCTTGCTTTCGTGGTATTCTTGCTAGTTACACTAGCCATCCTTACTGCGCTTCGATTGTGTGCGTACTGCTGCAATATTGTTAACGTGAGTCTTGTAAAACCTTCTTTTTACGTTTACTCTCGTGTTAAAAATCTGAATTCTTCTAGAGTTCCTGATCTTCTGGATAGCGACGCGATATACTACCATCGTTCGGTCAGAGTCT
+
:5:B>ACBB@@;ABBBBCCBCBAB<@C@DBAA>;;<C<@@<A=BBCCBCBABFDBB:;9<BBB=@7?BAAA?<<>:====<+?:48<A;5;B??=@A@<@A000=;;;6:<<?BABC>BBB?@<@=>>>?>:6:;;=///:9B>>>B@>>>:9:<7///3//)//55@A=<<;;9;;;AA.>2:198888*8::<<,//=7677;;B=BEDD.<=A?@;?<@@;>>>><<<:>5:;;;9927:<4>9>>?888<>88:<==;8889=;;;@9>==>>>BA?;;;
@ATNG8:00141:02406
GATGGTAGCAGACGTGACAGAGCGCCAGAAGATCAGGAACTCTAGAAGAATTCAGATTTTTAACACGAGAGTAAACGTAAAAAGAAGGTTTTACAAGACTCACGTTAACAATATTGCAGCAGTACGCACACAATCGAAGCGCAGTAAGGATGGCTAGTGTAACTAGCAAGAATACCACGAAAGCAAGAAAAAGAAGTACGCTATTAACTATTAACGTACCTGTCTCTTCCGAAACGAATGAGTACCTCTCAGACGCTCGTCCTACCATCGTTCGGTCAGAGTCT
+
5>BC@CCCCAABCBBBCCBBBCCCD@CCC@CCCBAA?A>ABCBBBC?CC?A?BBB?@@@A2A?CCBABBCCBBB<@A>@AA@1@D@E@CCC<CCDBDCBBBBC:96;@BB@CCC?BBCCDCCCCDCBBBCCC@CCCC<AACABBBB>C?BAA?ADCCCCCD?AAAABD?CC>A@B<@?AAA;@==9::999(:@@99:?BF@@@<@:>>AA<@<??AAA>AAAABBB?B?CBD=CBB?BBCBBBD@BB@B@BBBAA;;;=>:>@A>@??BC?AA?ABBCCB?@?
@ATNG8:00147:02404
GATGGTAGTAGTACACTAGTCATACCAGAAGATCAGGAACTCTAGAAGAATTCAGATTTTTAACATCGAGAGTAAACGTAAAAAGAAGGTTTTACAAGACTCACGTTAACAATATTGCAGCAGTACGCACACAATCGAAGCGCAGTAAGGATGGCTAGTGTAACTAGCAAGAATACCACGAAAGCAAGAAAAAGAAGTACGCTATTAACTATTAACGTACCTGTCTCTTCCGAAACGAATGAGTACATAGATATACGTATAGCTACCATCGTTCGGTCAGAGTCT
+
::<@<@BAAB@ABB===CBBB@;:;29:;.9A;;;C?B7:;B9:5@=@>7>8=>?;9:9:$:8=:95;:::8477*3;44444$4838-333&4;<8=<BCA@=00,/:@@9@@B?BBBBCCCCCCCBBBDDC?BBBC@BBBBBBBB>B@CA@>@BCDBBAA?BBABB@?AA?@@@=AABBB=BAA=@AABB3BC@@;:;@AA?>:>;@@AA;@<@BAAA?BFCBBBC@D?ABB<CBB@BBBBBCCCCCAAACCAC>>>A==>A??<?>?>B>B>:>ABBBBA@@
@ATNG8:00102:02449
GATGGTAGTAGTACACTAGTCATACCAGAAGATCAGGAACTCTAGAAGAATTCAGATTTTTAACATCGAGAGTAAACGTAAAAAGAAGGTTTTACAAGACTCACGTTAACAATATTGCAGCAGTACGCACACAATCGAAGCGCAGTAAGGATGGCTAGTGTAACTAGCAAGAATACCACGAAAGCAAGAAAAAGAAGTACGCTATTAACTATTAACGTACCTGTCTCTTCCGAAACGAATGAGTACATAGATATACGTATAGCTACCATCGTTCGGTCAGAGTCT
+
AABA?BBBAA;;6<<999556455:8@@A=@A;;;A5;49@@555;5><8<;?@?@@AAA0B<;;:=>????989.8=8::::'44.3-333&3:<7<<BB??>00,/6;;6::=@BCBBCBBDCDCCCBBBB@BBBD????BBBBB?C@C@@>@CCCCBBB?BBBBBC?CC?@@A?AA@@@:A@@<?????1?A==;;;@A@@@<A:>?AA<A=@@B@@>@CBABBB?B=??C>BBB?BBBBBBBAAACBCCCAAAA?>:::@=>8<>@=A?A<9<A@@AAAAA
@ATNG8:00108:02431
GATGGTAGCAGACGTGACAGAGCGCCAGAAGATCAGGAACTCTAGAAGAATTCAGATTTTTAACACGAGAGTAAACGTAAAAAGAAGGTTTTACAAGACTCACGTTAACAATATTGCAGCTGTACGCACACAATCGAAGCGCAGTAAGGATGGCTAGTGTAACTAGCAAGAATACCACGAAAGCAAGAAAAAGAAGTACGCTATTAACTATTAACGTACCTGTCTCTTCCGAAACGAATGAGTACGATGAGAGAGCTCTCTCTACCATCGTTCGGTCAGAGTCT
+
88:;9>>CBBBB;;;>=?@?BBBAA?ACC?;99B@@<?;BCCAAAA?BA5837;;33373$34;;=;<;?;333(3999444$4<7<5;;;0;>><>ECDCBB@?>@?BB@CCD@BBCCDBBCCGIGFCCBB?BC<<8<BABBD@?=?=??@>ABBA???B=ABB<<A=::488;6;;333,399433333$794;@BB=BB??=?>AABC>B>AFFCB>AABC???<@????:?BB@CCCCCBBCBCB?>>C???899@@@????B???B;;::==?B@@888
@ATNG8:00126:02441
GATGGTAGGCACTGCGCACACATCCCAGAAGATCAGGAACTCTAGAATAATTCAGATTTTTAACACGAGAGTAAACGTAAAAAGAAGGTTTTACAAGACTCACGTTAACAATATTGCAGCAGTACGCACACAATCGAAGCGCAGTAAGGATGGCTAGTGTAACTAGCAAGAATACCACGAAAGCAAGAAAAAGAAGTACGCTATTAACTATTACGTACCTGTCTCTTCCGAAACGAATGAGTACACATCGTCGTGTCGTGCTACCATCGTTCGGTCAGAGTCT
+
444<7=CC@C@A;BBB@@@BABCGC?DBCABBCCBC@BACCC@@AC@DD@D?BB@A@DCC3C@CCCBBBAAAA@9>>;:999'5>7<:>DD;CCG@CCBCC@@00-0;@?;@AC@BDCCDEGCCCCCCCBBB@CABA?CFEC???B>B@C::::CCCCCCD?AAAABA?CC@989>?>BBA=@99299999(9A<B===AABAA<?:>>BB=BBAABA?BCBCCCB@B?BBC>CCC>AACCCCBBBBBAA=BB@??AB:9:BBA=ABBAA>?>8?99:?A@@A
@ATNG8:00131:02463
GATTAGTGTGTCTCTGAGAGAGTACTCATTCGTTTCGGAATAGACAGGTACGTTAATAGTTAATAGCGTACTTCTTTTTCTTGCTTTCGTGGTATTCTTGCTAGTTACACTAGCCATCCTTACTGCGCTTCGATTGTGTGCGTACTGCTGCAATATTGTTAACGTGAGTCTTGTAAAACCTTCTTTTTACGTTTACTCTCGTGTTAAAAATCTGAATTCTTCTAGAGTTCCTGATCTTCTGGAGATACACATGATACTCTACCATCGTTCGGTCAGAGTCT
+
@<@@CB;;6>>9<AB;96BBACB;;;A;;29::9,9>>C;:9CCCBB@BCC<;4;9@A>@;A@C@BDB;;:D>A@@@@0@E:;9ED;@@;:4:@@;=>699>ABC?BBDB;;;@<?;;5;;AAA@A@CC@BBBE@CCBBBBA@AB<;;AA@@=@BB@AB?B?BBBBCCCCIACCBBB7B=A5;<<;<*;AABB0<;;;;:B@>>29999$44955.56;;8<??>>88.4.44:><@;:?B:?=@@>@@::9AA@??@A>9949988A?AA?BBA@@@>00
@ATNG8:00132:02425
GATGGTAGTATATCGCGTCGCTATCCAGAAGATCAGGAACTCTAGAAGAATTCAGATTTTTAACACGAGAGTAAACGTAAAAAGAAGGTTTTACAAGACTCGCGTTAACAATATTGCAGCAGTACGCACACAATCGAAGCGCAGTAAGGATGGCTAGTGTAACTAGCAAGAATACCACGAAAGCAAGAAAAAGAAGTACGCTATTAACTATTAACGTACCTGTCTCTTCCGAAACGAATGAGTACGAGAGAGCACACGTGTCTACCATCGTTCGGTCAGAGTCT
+
//771////:;@AAAACBBBCA;;>15/92///:<<7>:=??@???255068<<><<<<<):5::<;;<B?>=?5846<?@@+@@<=:=>=0=<<6;;655<:/0*/)//6;;>:<<<<B@BBBBBBB@?;929944.488999B?1929:4.488;43394;9::9828;;747>B???>390/)/0///'/90;:::::;;97;+5222+2355:;<9AABBBAA;@;899-98929989???@887;;;<=>8<8::6667727888;8=B=??<;877??
@ATNG8:00138:02468
GATGGTAGTATCTGTCTACGAGAGCCAGAAGATCAGGAACTCTAGAAGAATTCAGATTTTTAACACGAGAGTAAACGTAAAAAGAAGGTTTTACAAGACTCACGTTAACAATATTGCAGCAGTACGCACACAATCGAAGCGCAGTAAGGATGGCTAGTGTAACTAGCAAGAATACCACGAAAGCAAGAAAAAGAAGTACGCTACTAACTATTACGTACCTGTCTCTTCCGAAACGAATGAGTTCTACTCTCAGAGACACACTACCATCGTTCGGTCAGAGTCT
+
A@@B=@AA@@??ABCCCECGCCCCEACCC@CCA@@C@C?CCB99:A?AA?B?AB997AAA,A<??=?A@??9::,99;:@@=+=@<<.9::&9@@;BBCBABB:;::=BB?BBC@BBAABCCBCCAAACBAA=AB@@>@BCBCBAA?C@CBB@BBBCCCBB?ABCBBB?CC=BBE@BA???8=>>;99::9(9@<???BBB???BA9=<BB=A@@B:;8;CC@@AC@B>AAD>BBC?BBBBC@BB>@@CCBBCCCCCBBBBBBC?CCBBB=???BBBBBBAAA
@ATNG8:00142:02468
GATGGTAGGTGCACATGAGTGTATCCAGAAGATCAGGAACTCTAGAAGAATTCAGATTTTTAACACGAGAGTAAACGTAAAAAGAAGGTTTTACAAGACTCACGTTAACAATATTGCAGCAGTACGCACACAATCGAAGCGCAGTAAGGATGGCTAGTGTAACTAGCAAGAATACCACGAAAGCAAGAAAAAGAAGTACGCTATTAACTATTAACGTACCTGTCTCTTCCGAAACGAATGAGTACTATGTAGAGCTCTATACTAATCGTTCGGTCAGAGTCT
+
9:;D:CCC@BAABCCCCCCCCBBBC@CCC@BBB@CC@D=AACBBBB@BB@B@CBBBABBB2B?BBBBCCCCBCC>BBBBBBB2BB=C;@@A9@DF?CBCCCBCBB@B?BB?BBB?AAAECBBBBBABBCCCC?BC998:CCCFCCC?B@CCC?BBCCBBCC?BBBBCC@CC@??>587>?>8>>?:?ABBB2AAAEBBBBBBBD>>:>B@@<@=@@CCC@CBBBCCD@C@BBB>BBC?BBBBBBCBBBBBBBBBCB???BDDCC??>>C@BB@BBBBCFA@?
@ATNG8:00143:02425
GATGGTAGCTATACGTATATCTATGTACTCATTCGTTTCGGAAGAGACAGGTACGTTAATAGTTAATAGCGTACTTCTTTTTCTTGCTTTCGTGGTATTCTTGCTAGTTACACTAGCCATCCTTACTGCGCTTCGATTGTGTGCGTACTGCTGCAATATTGTTAACGTGAGTCTTGTAAAACCTTCTTTTTACGTTTACTCTCGTGTTAAAAATCTGAATTCTTCTAGAGTTCCTGATCTTCTGGCTCTCGTAGACAGATACTACCATCGTTCGGTCAGAGTCT
+
AABE@CCBBC=<<?@>CCHHCC:96>@BBB@B=BBBB>BC?E=A@@@BBC?CBAAA?B?A@@@>A?ABCCCAA?@9<=;<;)<?4>BBA=B===9BBB>BA@<??A::59BBBBBBB@BBB5848:<76888=A>?>588>>>=====@@>==>B378=:>?5;5;;;>?>???5::???3?=A=@@CBB/@???B:A;;;======;<<<<,=///@9@9AC=@@@B=>><@<?A?>>==@@@<AA=>>>=@CAAAA?@<;:883-----+-707===@===A
@ATNG8:00143:02453
GATGGTAGCGAGCGAGTGTGTATATCAGAAGTTCAGGAACTCTAGAAGAATTCAGATTTTTACACGAGAGTTAAACGTAAAAAGAAGGTTTTACAAGACTCACGTTTAACAATATTGCAGCAGTACGCACACAATCGAAGCGCAGTAAGGATGGCTAGTGTAACTAGCAAGAATACCACGAAAGCAAGAAAAAGAAGTACGCTATTAACTATTAACGTACCTGTCTCTTCCGAAACGAATGAGTACCTCTCAGACGCTCGTCCTACCATCGTTCGGTCAGAGTCT
+
9;?D=A@ABCDBACBCCBBBABBBBBBBC>B=9=00+/)/998::9-4328889995===+==@<>>>>00)00)/00/:<<+<@<><>@@2?>>165595;;444)45::6:5925??;ABBBCB;;;CCBB@FCCB?BBBCBBBC@D@BBB?@@BBCBBB?BBCECC??@;???>@@ABA299929>@@@.>A<9977BBABB?B?B>BF=B=;;@@A=ABB@@@C?B?@@@9@?@=@BAAABB@BBBBBBBBBBAAAAB>;?;;?==;?=?A?BBBBBBBAA
@ATNG8:00107:02515
GATGGTAGCGCGACGAGCGTAAGACCCAGAAGATCAGGAACTCTAGAAGAATTCAGATTTTTAACACGAGAGTAAACGTAAAAAGAAGGTTTTACAAGACTCACGTTAACAATATTGCAGCAGTACGCACACAATCGAAGCGCAGTAAGGATGGCTAGTGTAACTAGCAAGAATACCACGAAAAGCAAGAAAAAAGAAGTACGCTATTAACTATTAACGTACCTGTCTCTTCCGAAACGAATGAGTACGTGTGCGACGTGTCTCCTACCATCGTTCGGTCAGAGTCT
+
445<8>ACBBCCCCCCDCFBC?A??B6>?@6>BA@@@>@>BBCCBBB@BB@B?BB@@@@>>,=9?99:BAA@999,3399;==0<@8<:>>>7BBB@CAABCDCBC@C?BB@GCC?AA@:;;BCBBBBECBCB@CA::6;@A?BCAA>D>BBB=AAA?AAAB@CBBBBB?BB?:9:;@=:999+9<<9889898$775788588;<<57456<<4<6<>A@@=@BCABBB@B>AAD=A::79BACAAAABCCAAAAA=888>@A=AAA;???@B;???AB@A???BA
@ATNG8:00113:02487
GATGGTAGTACATGATAGACGACACCGAAGATCAGGAACTCTAGAAGAATTCAGATTTTTAACACGAGAGTAAACGTAAAAAGAAGGTTTTACAAGACTCACGTTAACAATATTGCAGCAGTACGCACACAATCGAAGCGCAGTAAGGATGGCTAGTGTAACTAGCAAGAATACCACGAAAGCAAGAAAAAGAAGTACGCTATTAACTATTAACGTACCTGTCTCTTCCGAAACGAATGAGTACTCGTCTCACTCTCGCCTACCATCGTTCGGTCAGAGTCT
+
BBBC@CA@BDDDAAACCCCCBBDCC?BB?CCCCBC?CACCCBBBC@CC@B?@@@:::::*;>CCCCCCCCBBA9AC:::::*;@;@=A?>4?BB>CJCCBBBDD@D>BB?ADD@CCCABBBBCDBBBBGCC@BDCC@BBBCCCCD?A>A9999CCCDCCC?CCCCCB?BB@@@@>@@CCF<A>?988888(8><A>>>BBCCC?C?BBB><A<@@DDC@CCBCBBB?B?BBC>CBB?ABCDCCCCCCAAACCBBBBBBB?BBB?DBCAB?BB@CBBBCBB@?
@ATNG8:00114:02477
GATGGTAGGCGACATACATACGCGCCAGAAGATCAGGAACTCTAGAAGAATTCAGATTTTTAACACGAGAGTAAACGTAAAAAGAAGGTTTTACAAGACTCACGTTAACAATATTGCAGCAGTACGCACACAATCGAAGCGCAGTAAGGATGGCTAGTGTAACTAGCAAGAATACCACGAAAGCAAGAAATAGAAGTACGCTATTAACTATTAACGTACCTGTCTCTTCCGAAACGAATGAGTACAGAGAGTACGATATGTCTACCATCGTTCGGTCAGAGTCT
+
444<8=>@<@96:BC@BBABA;;9C<AAC@CDCDCC:;9;CBBBCE@CC>B>ACCDBDDE5EACBBBACGCBCC>CCCCCDD5CC@C?AAA9ACC@AAACCBB@@=@?BA>ABB@@@?BCBCBBBBBB<;;A=@@@@<@CCCCBBA6;5;;;5;;9@ABAB@B???B?=?B<?>A<??99929?@>@AA=ACCC>BBBBBBCCC@C@::9@:@;@BBBD?B@@>>994:=@@D>@A@>@@@A???AABBBBBBBAAAAA???B:93:?>>>98818:>ABB9::
@ATNG8:00128:02513
GATGGTAGGAGACACGTCGCACACGTACTCATTCGTTTCGGAAGAGACAGGTACGTTAATAGTTAATAGCGTACTTCTTTTTCTTAGCTTTTCTGTGGTATTCTTGCTAGTTACACTAGCCATCCTTACTGCGCTTCGATTGTGTGCGTACTGCTGCAATATTGTTAACGTGAGTCTTGTAAAACCTTCTTTTTACGTTTAACTCTCGTGTTAAAATCTGAATTCTTCTAGAGTTCCTGATACTTCTGGGCAGACTCTCACACGCCTACCATCGTTCGGTCCAGAGTCT
+
9:/0+/:@=@BBA=>=====BBBBA@@=9955.5;;;1::.5.555::54.4;99<3<)0//9696;9;:9445;7:CCCC3BC==@3333&37733,333,3:497798708<:87568.2>>4;5;::7879919;<<5=@@@@@?????;;;===5876<AA;><>@@;:9ABB<A>AAA;C;?<??@>>.=;:;=1;5;>?>A@BAC1///+////;7<6>>=?>>>AAA<A<A=@///=13377.77,,,,,,-7677..*.77273338.332..(/:=====
@ATNG8:00135:02473
GATGGTAGAGTACAGTGTAGTAGACCAGAAGATCAGGAACTCTAGAAGAATTCAGATTTTTAACACGAGAGTAAACGTAAAAAGAAGGTTTTACAAGACTCACGTTAACAATATTGCAGCAGTACGCACACAATCGAAGCGCAGTAAGGATGGCTAGTGGTAACTAGCAAGAATACCACGAAAGCAAGAAAAAGAAGTACGCTATTAACTATTAACGTACCTGTCTCTTCCGAAACGAATGAGTACGTGTGACGTACGTGAGCTACCATCGTTCGGTCAGAGTCT
+
??AB?BBCCCCCCAAACCKBBBAAA<@AC@CCCCCC@C?BBCCCBB?BB?B=?A?;>>?>.>?@AACC@??787)7>99::;*;A>B5;;;*9BB?DECDCCB;96;?@@<@CC@CCBACBCCICCGCCBBB@CFCD?AABCCCCC?C@CCC@BCCBBB?AA>BBCBBB?CC>???499<?<5???=AAEDD3BB?B999DCA8868=AACB;><>@BBB?CCBAABB?B?BCC>BBB>B?@@BAA?@?BBBBBBCBBABA?????=?BBCH>BA>AB>ACBC??
@ATNG8:00136:02479
GATGGTAGCATCATGCATATCTCACCAGAAGATCAGGAACTCTAGAAGAATTCAGATTTTTAACACGAGAGTAAACGTAAAAAGAAGGTTTTACAAGACTCACGTTTAACAATATTGCAGCAGTACGCACACAATCGAAGCGCAGTAAGGATGGCTAGTGTAACTAGCAAGAATACCACGAAAGCAAGAAAAAGAAGTACGCTATTAACTATTAACGTACCTGTCTCTTCCAAACGAATGAGTACCTCTCAGACGCTCGTCCTACCATCGTTCGGTCAGAGTCT
+
>;BC?CADCECEBA@B@BABBCBCC?;9;=?>BB@@<@=;;9?>9?=?C=A?AABBBFFF1A=BBBBCAAA9:929?BCCCC5BB?=@DGF;B;;:;ACCCCC@@@.;5;;5;AB;A@@000==<?::9@>996;@@@6;;@AABDE?@<A00-0@@@@ACC@AAA@@@=@@>AA@;>>>?=8=>>800000(0=500/;?B?@A<A=A:::<@;:;@@@=ABA@@?C?C?BB9???497>;;;=8?899AA@@?>=8222268;7=>559@BB?ACDDDCB??
@ATNG8:00139:02492
GATGGTAGCGCATATCAGCGCAGCCCAGAAGATCAGGAACTCTAGAAGAATTACAGATTTTTTAACACGAGAGTAAACGTAAAAAGAAGGTTTTACAAGACTCACGTTAACAATATTGCAGCAGTACGCACACAATCGAAGCGCAGTAAGGATGGCTAGTGTAACTAGCAAGAATACCACGAAAGTAAGAAAAAGAAGTACGCTATTAACTATTAACGTACTTGTCTTTTCCGAAACGAATGAGTACGTGTGCGACGTGTCTCCTACCATCGTTCGGTCAGAGTCT
+
::/0-08<@BB@;;<<<<<<:;;<<4:996;;;<=>7<8<<<<=;8375(,(,,,,/:;;;;%525;;;;=<<557*3;49;;;*4:5:.444&4:94;;===<=8><>?AA@BBB?BBBBCCCCCC@@@CBBCACC@A?@AAAA::;?C@CBBADCCBBDBB?BCCCCC@BB>AAB6::99929AEABBCCB2CB?@@@CBBCCE?B?A@A@>B@BBCBBA=A;;;;;.;>A@@<@;;5;9:CBBBBBAAABBFABABABCC?CBB?BB:::1776=?BCDDAAA
@ATNG8:00141:02512
GATGGTAGACATATCGTACTCTCTGTACTCATTCGTTTCGGAAGAGACAGGTACGTTAATAGTTAATAGCGTACTTCTTTTTCTTGCTTTCGTGGTATTCTTGCTAGTTACACTAGCCATCCTTACTGCGCTTCGATTGTGTGCGTACTGCTGCAATATTGTTAACGTGAGTCTTGTAAAACCTTCTTTTTACGTTTACTCTCGTGTTAAAAATCTGAATTCTTCTAGAGTTCCTGTCTTCTGGCGCGTATGTATGTCGCCTACCATCGTTCGGTCAGAGTCT
+
;5BC:BCDCBBBCCCCBCBCCDDBBBCCCCBB?@???<@B@CACCAAADC?CAAAA?A?ABBB>A?ABBBBBCBA>ACDCC.CC?B999.9????BCD?CC?>>>B@@=ABAAAA@@:@??9>9@AA==><><AAAA=AAAAAAA@@@AAD@@?@;>@?<@@<@;@@@@@DBAA;?@@DD5A:>9>>A>C/AA;;;0666///99:=5:;;;.;===A=A:>>:>BB@>>>;@<@BBBB=@??<>>>>>CCAAAAAAAAA;AAD;@@@@A:>>9>AD?=>>>>
@ATNG8:00143:02482
GATGGTAGTATAGAGCTCTACATAGTACTCATTCGTTTCGGAAGAGACAGGTACGTTAATAGTTAATAGCGTACTTCTTTTTCTTGCTTTCGTGGTATTCTTGCTAGTTACACTAGCCATCCTTACTGCGCTTCGATTGTGTGCGTACTGCTGCAATATTGTTAACGTGAGTCTTGTAAAACCTTCTTTTTACGTTTACTCTCGTGTTAAAAATCTGAATTCTTCTAGAGTTCCTGATCTTCTGGTGTCTGACCTGTATCACTACCATCGTTCGGTCAGAGTCT
+
HCBB>BAABBC??@CBBBBCCI<;;BDCCCBB>ABDE=CC?B?BAACCCD@BBBBB?B?BBBB@C?BBBBBBBAA>AFFED1???CBBB=BCDC>AAB>AB>:99AAB?CBB>>>AA;@@@;?<@AA;::@@<@@AA;>>@@::;?>>>AB>=>><>>A=AA:>:>@@BBB@@@<>>>DD6A<@9==???/?@@AA:?>>>A@@:;;:>AAA/A;;;B=B=AA;@@B>>>@<>;>B@@@@<AAC=>=======:<<<<:9:<<==5;:<8818:5:>BA???>;
@ATNG8:00101:02536
GATGGTAGGAGACACGTCGCACACGTACTCATTCGTTTCGGAAGAGACAGGTACGTTAATAGTTAATAGCGTACTTCTTTTTCTTGCTTTCGTGGTATTCTTGCTAGTTACACTAGCCATCCTTACTGCGCTTCGATTGTGTGCGTACTGCTGCAATATTGTTAACGTGAGTCTTGTAAAACCTTCTTTTTACGTTTACTCTCGTGTTAAAATCTGAATTCTTCTAGAGTTCCTGATCTTCTGGGCTGCGCTGATATGCGCTACCATCGTTTCGGTCAGAGTTCATCACCGACTGCCCATAG
+
;55=9=C>:>>DCBDBBB@@A?<;44595555.5<>>6<;9=9;;;==@?;??A;?<?9<@AC9@<?>@>9443948:===+=</34::29:9:455=9==8=:<<<=7=B8=8BBB>B>>9>:985566772755516222899??::99:787197946/)/5/..633357278999.96=377;;;*9>AAD388:;::<:::1878(2777:2;5:;6:>>A777=B=<<///6136991://-=3--/<=66:99<<>9;:8668,7A:AA=99//+/755786877....'..35
@ATNG8:00103:02529
GATGGTAGTGTGTCTCTCGAGAGTAGTACTCATTCGTTTCGGAATGAGACAGGTACGTTAAATAGTTAAATAGTCGTACTTCTTTTTCTTGCTTTCGTGGTATTCTTGCTAGTTACACTAGCCATCCTTACTGCGCTTCGATTGTGTGCGTACTGCTGCAATATTGTTAACGTGAGTCTTGTAAAACCTTCTTTTTACGTTTACTCTCGTGTTAAAATCTGAATTCTTCTAGAGTTCCTGGATCTTCTGGTGTCGTCTATCATGTACTACCATCGTTCTCCTTAAGTCT
+
:<<<>B@<<>///977/55;5/-------65/40488;188-4.444499993999:@499)5@@A:@@500//975555.55555$5>8:<@<555955:;;.55.559955.59;9@@@@8;9B=B?CCBCAAAB=999@=@@@AA:69;;=9=>>99259;7=><>;>??<;;;:9494449,98C<99999$9>::;09555559;<>.555&5555;.5.6=156>==<<5:5:=8@@=D499@;@ABBBBCCDBBBB;;;AA@A?BA@@A>C;;7;=@=A;;;
@ATNG8:00108:02540
GATGGTAGCTCACGTACGTCACACGTACTCATTCGTTTCGGAAGAGACAGGTACGTTAATAGTTAATAGCGTACTTCTTTTTCTTGCTTTCGTGGTATTCTTGCTAGTTACACTAGCCATCCTTACTGCGCTTCGATTGTGTGCGTACTGCTGCAATATTGTTAACGTGAGTCTTGTAAAACCTTCTTTTTACGTTTACTCTCGTGTTAAAAATCTGAATTCTTCTAGAGTTCCTGATCTTCTGGTATGACTAGTGTACTACTACCATCGTTCGGTCAGAGTCT
+
45:>:>BBBBCBBBBCBBBDBAAACCBCCCBB?BCCC>CC@C@CCCCCBB?BCCCB?B?CBBB?C?CCCBBBBBB@BBBBB3BB>@?BD;BBAB<@AB>BB>BBBBCB;>=BDBBBB>BB@<>=A@;;;>>>9>>AA;A>>999?CAAAA@===@:;<<=AA;@9==;AAAA>>:>>?DD5A7:7:?AAA/AA<=<6<>>99:<:::08878(8;;;D=B=>>:=AA>>>@=@<@A>>>A:>>@<@@@@==;AAA>==?>>>888:>?>>>8==9>@BAAA??=
@ATNG8:00109:02527
GATGGTAGAGTACAGTGTAGTAGACCAGAAGATCAGGAACTCTAGAAGAATTCAGATTTTTAACACGAGAGTAAACGTAAAAAGAAGGTTTTACAAGACTCACGTTAACAATATTGCAGCAGTACGCACACAATCGAAGCGCAGTAAGGATGGCTAGTGTAACTAGCAAGAATACCACGAAAGCAAGAATAAGAAGTACGCTATTAACTATTAACGTACCTGTCTCTTCCGAAACGAATGAGTACATAGATATACGTATAGCTACCATCGTTCGGTCAGAGTCT
+
?:@A?B@:;;?;=ABBCCHJCCBBB?BAFACCCA:;8;7;;CA@?D;9879<ABBABEFF2B>ABBBBAAA999298;CCEC5CC?A4;;;-:@C@CCCFCGGBB?B@CC@BBB?CDCCC@BACCCCCDC@@?ABBB@@@@BCBBB?C?BBB?BABDCBBB?BBAAAA=AB?AAA=@@99928<<<@@=@C<@A>=???@@BBB@B@DBBB?B@::;AA>AD@??BB>@>ACC=AAD?AAAAAAAAAABBBCBB@;;;@;;;>::9///=@:?@?;;?A:9:::
@ATNG8:00110:02526
GATGGTAGCTCGCTGATGATATCTCCAGAAGATCAGGAACTCTAGAAGAATTCAGATTTTTAACACGAGAGTAAACGTAAAAAGAAGGTTTTACAAGACTCACGTTAACAATATTGCAGCAGTACGCACACAATCGAAGCGCAGTAAGGATGGCTAGTGTAACTAGCAAGAATACCACGAAAGCAAGAAAAAGAAGTACGCTATTAACTATTAACGTACCTGTCTCTTCCGAAACGAATGAGTACTGTATCTATGTGTGCGCTACCATCGTTCGGTCAGAGTCT
+
@@;:05<ABCDCCBBDDBBBBBB:;9;AFDKMFFA@<@@CCD@@AD@CC?A?BBBAAAAA1A@BBBABBCCBBB<@@@BEEE3BB?B@EGD;DDFACCCCCCC;;9;?CB@BBD>@@A@@@EDCCCAA@DBB?CCCC?CACDDDCC?B?B996:CCCBBBB@BBBBBB?@C>CBC?BB@A@;@==9>>==?.?A?BCAADAAAD:=:=BBD:>:>@BBBAFCC@??B=A>BAA;@AA=9:9BBBBBBAAAA>??BBBCBBBBA>>:>AAAA=AB;@A???A>>=
@ATNG8:00114:02534
GATGGTAGCATCATGCATATCTCACCAGAAGATCAGGAACTCTAGAAGAATTCAGATTTTTAACACGAGAGTAAACGTAAAAAGAAGGTTTTACAAGACTCACGTTAACAATATTGCAGCAGTACGCACACAATCGAAGCGCAGTAAGGATGGCTAGTGTAACTAGCAAGAATACCACGAAAGCAAGAAAAAGAAGTACGCTATTAACTATTAACGTACCTGTCTCTTCCGACGAATGAGTACCTCTCAGACGCTCGTCCTACCATCGTTCGGTCAGAGTCT
+
;48:7=;ABABBB966BBBCABACE@CCC@BBAC;;455::<====9=B<A>AKBBBBBA1A?BBBCB@@??=;59344444$4:5:.555&59949;6:9@@@B>B@CC@CCC@BCCCCC@AAECCDCBA@?C;<<@DABCAAAF?C?@;;7;CAABCBC?CBCBBC?AA???8>774?>588==@@BCB3BC?BBBBBBB>E<?;???B=D;@@CCC?BBBDBBB?E>?????;?BBBBBB?999@@@@@BAA<8996<==8>@??A@AA>AAABAC:::
@ATNG8:00117:02557
GATGGTAGAGTACAGTGTAGTAGACCAGAAGATCAGGAACTCTAGAAGAATTCAGATTTTTAACACGAGAGTAAACGTAAAAAGAAGGTTTTACAAGACTCACGTTAACAATATTGCAGCAGTACGCACACAATCGAAGCGCAGTAAGGATGGCTAGTGTAACTAGCAAGAATACCACGAAAGCAAGAAAAAAGAAGTACGCTATTAACTATTAACGTACCTGTCTCTTCCGAAACGAATGAGTACTGTATTATGTGCGCTACATCGTTCGGTCAGAGTCT
+
CEBB?C?@@A<<>>A:69=BACCBA??@@:ABBCBB=@=@CC@@@@<?@=@?BA???@@@2A?BAAAA??><>C=?@<====+@@<@=BBA9BBB?BACACCCBC@B?CC?BBCADCA@ACBDCCCCCBC@A=@DBB@CBBCECCCADACA@?ACCCDABB?AAAAAH?AA>@?<:==BB?;=;;589::9:%:=;797BB99:8)/*.559(.).599;7>@?>>:>?A<@AB=ABB?BBDACBDBBBBB?CB?@?ABBBA>==;;;5;;188@??@???
@ATNG8:00121:02547
GATGGTAGTAGTACACTAGTCATACCAGAAGATCAGGAACTCTAGAAGAATTCAGATTTTTAACACGAGAGTAAACGTAAAAAGAAGGTTTTACAAGACTCACGTTAACAATATTGCAGCATTACGCACACAATCGAAGCGCAGTAAGGATGGCTAGTGTAACTAGCAAGAATACCACGAAAGCAAGAAAAAGAAGTACGCTATTAACTATTAACGTACCTGTCTCTTCCGAAACGAATGAGTACTATAGACTATCTGAGACTACCATCGTTCGGTCAGAGTCT
+
BAAA?BABBB;;6==;;;666??:@<A;4.49455;5:499999994=97<59=994=9='<=AA==>=;;377*78==999(9?9=2999&9=A<AAAADCECC@C@CC?BCC?BBCCDCC=BBCDECC@@>@AAA@BBCCCBBB?B?BBB?BDCC@A@B?BC@AAC>BB=@BC>BBBBB=>>>>ABBBB3BB@AAABCCBBA?B?BBBB@B>A@BB@@BB?@??>;>?BBB>BBB@BBBCCBAAACCCBAACCCAAABBBBBB>@@ABB?BA=@AA?>>>99
@ATNG8:00127:02531
GATGGTAGTGATACAGATCAGACACCAGAAGATCAGGAACTCTAGAAGAATTCAGATTTTTAACACGAGAGTAAACGTAAAAAGAAGGTTTTACAAGACTCACTGTTAACAATATTGCAGCAGTACGCACACAATCGAAGCGCAGTAAGGATGGCTAGTGTAACTAGCAAGAATACCACGAAAGCAAGAAAAAGAAGTTACGCTATTAACTATTAACGTACCTGTCTCTTCCGAAACGAATGAGTACAGAGAGTACGATATGATCGTTCGGTCAGAGTCT
+
88887<;@BDBB@?@CC;99BBA>D@CCD?A@CBBB>B><?<:;@C>AA?CA@@>99999$83333333::9=919/0////$/:5;7?@@2=<<7<<50/:////)/5:=7;;=8<<;??A<A@BBBB=B@@=:;9A:999@@:??=B=A:969>>@@9::=::9>?@<@>;@><48==;=5:33.3<=<@.<><8718@@>>//).4...6465:6<;:3=97////)/689;5:::+0/8989:///9;;?=AABAAAABECBB@BB?999ABABB?
@ATNG8:00128:02526
GATGGTAGTGCGTGAGAGAGAGACCAGAAGATCAGGAACTCTAGAAGAATTCAGATTTTAACACGAGAGTAAACGTAAAAAGAAGGTTTTACAAGACTCACGTTAACAATATTGCAGCAGTACGCACACAATCGAAGCGCAGTAAGGATGGCTAGTGTAACTAGCAAGAATACCACGAAAGCAAGAAAAAGAAGTACGCTATTAACTATTAACGTACCTGTCTCTTCCGAAACGAATGAGTACTATAGACTATCTGAGACTACCATCGTTCGGTCAGAGTCT
+
4<88:?;;@ABBCBDCDCC@@>00+/::5<ACBBA=A;>????;>;DD@B>@@@:9:9-88=><BAA?@999,9@;:999$4;39.555&59949669>BCDD@C@CBACBC@CCCCCCCCCCCCDCCCC@BC@@=@BAACDBB?B@B;;:<BDBCDCC?BBBCCC?BB?BBB?BBBDC>C??<?AAA@2AC>AABBCFD??:=6;;=@5:7:>BCC@EDAAAA@=><9::59@AACBBB???BCCBBB???CCBCCBCBBBB@BBBBC?BC@BBBDCC???
@ATNG8:00145:02523
GATGGTAGCGCACACATAGATACAGTACTCATTCGTTTCGGAAGAGACAGGTACGTTAATAGTTAATAGCGTACTTCTTTTTCTTTGCTTTCGTGGTATTCTTGCTAGTTACACTAGCCATCCTTACTGCGCTTCGATTGTGTGCGTACTGCTGCAATATTGTTAACGTGAGTCTTGTAAAACCTTCTTTTTACGTTTACTCTCGTGTTAAAAATCTGAATTCTTCTAGAGTTCCTGATCTTCTGGATAGCGACGCGATATACTACCATCGTTCGGTCAGAGTCT
+
BBBB?BCCCBBB<9::CCCCBB;::6555<4;2:@@A<AB=>5955::??:999995;7:>=@6;7:AA=<A@<B;99999'9;:)94<>6;;<?:?==9>F?AACCDC@HCCCBBCC@BBB=B?BAAABBBB?BBCB>BABABCCCDBBBBBCCC@CCC?CE@B?BABBBBCBC@BDCFD;B?B<;:;:;*;A@@A6;;@@@@B@AA5;;;;*;AA;;8;?BB>BCCCDCC@C@CCBCBC>AAC@CCCCCCCCBCBECCBBBBBC@CCDCB>@@@CBB@@@CBC
@ATNG8:00148:02551
GATGGTAGGCACTGCGCACACATCCCAGAAGCATCAGGAACTCTAGAAGAATTCAGATTTTTAACACGAGAGTAAACGTAAAAAGAAGGTTTTACAAGACTCACGTTAACAATATTGCAGCAGTACGCACACAATTGAAGCGCAGTAAGGATGGCTAGTGTAACTAGCAAGAATTCCACGAAAGCAAGAAAAAGAAGTACGCTATTAACTATTAACGTACCTGTCTCTTCCGAAACGAATGAGTACTACTCTCAGAGACACACTACCATCGTTCGGTCAGAGTCT
+
////)//717777;44:;;;?>>>>6:7;2///999=6>7>77///<7<;:<6<:844449$4.333;<:9:///(///////$//)5.555&5994666==>@==8<:6609AA69:A>BB:999@=A=?9929.495>@A@@?@A=A?A::9:@@>AA:><?@?A>?<@B@B8?8=8<8928;7137777'771775:6778838.55::/7276;4575B==BBC?B:==C@BBB?ABBBAAABBDCBBCCEBFA?>>>>>>C<@@A8818:4::8//////
@ATNG8:00151:01932
GATGGTAGGACGAGCGTCTGAGAGGTACTCATTCGTTTCGGAAGAGACAGGTACGTTAATAGTTAATAGCGTACTTCTTTTTCTTGCTTTCGTGGTATTCTTGCTAGTTACACTAGCCATCCTTACTGCGCTTCGATTGTGTGCGTACTGCTGCAATATTGTTAACGTGAGTCTTGTAAACCTTCTTTTTACGTTTACTCTCGTGTTAAAAATCTGAATTCTTCTAGAGTTCCTGATCTTCTGGCGCTCTGTCACGTCTGCTACCATCGTTCGGTCAGAGTCT
+
:::;7<<C7BA@655::@BCCBBB@CDCBCBB9<;A@9@@5;4;A;::CC?999AB>B@DDCC@C@CCCCEGCDD@CBBAB0;;6;ABB=BBBB>BBB>BC=AABBBB@BBBB;:;D@CBC=A7<;<;;@@@?BBBB@CCAAACBA@AA;;0000:000*0>::6;CCCCBB@@=:995,5.56<<>>>+<;>@@<@?BB9;9959.5>>@+666<>:>;??:CCCA@@@;?;??>@@@499?:?>BBB;;;CCBA;:::??>>4::???=AA=A?A@@::::
@ATNG8:00157:01935
GATGGTAGGAGACACGTCGCACACGTACTCATTCGTTTCGGAAGAGACAGGTACGTTAATAGTTAATAGCGTACTTCTTTTTCTTGCTTTCGTGGTATTCTTGCTAGTTACACTAGCCATCCTTACTGCGCTTCGATTGTGTGCGTACTGCTGCAATATTGTTAACGTGAGTCTTGTAAAACCTTCTTTTTACGTTTACTCTCGTGTTAAAAATCTGAATTCTTCTAGAGTTCCTGATCTTCTGGGTGCGCTACAGTCTCTCTACCATCGTTCGGTCAGAGTCT
+
445<7=CC?BCDCDC@@@BBBDBBCCBBCCBB?BCCC>CD@D?CCBBCCC?BBBAA>A@CBBB@C@CAAABBBBD?BBBBB3BB?BBCC>CBCB>AAB?BB<@?BDCC>AA@ABBCC:97A=A=AAA??==>;A>=>6::>?>>>>>BCABA>>><AAA;AA=A;>?=>@@AAA6==BDD5A<A:==@@?/>=6660676///=<=?=AAAA/>=<@B:>9=B<ABAA=>=<?<@@@@@A7;;AA:;;;AAA@?@@@@@??@AAA:>;<<A=AA;@ABBBA???
@ATNG8:00157:01965
GATGGTAGGCGACATACATACGCGCCAGAAGATCAGGAACTCTAGAAGAATTCAGATTTTTAACACGAGAGTAAACGTAAAAAGAAGGTTTTACAAGACTCACGTTAACAATATTGCAGCAGTACGCACACAATCGAAGCGCAGTAAGGATGGCTAGTGTAACTAGCAAGAATACCACGAAAGCAAGAAAAAGAAGTACGCTATTAACTATTAACGTACCTGTCTCTTCCGAAACGAATGAGTACCTCTCAGACGCTCGTCCTACCATCGTTCGGTCAGAGTCT
+
ACCB?BBB@BBCAABBCCCCCBBCD@CDD=BBECCCAD?@@BBBBB?AC?A=@@A;;;;;*;<;;9:96C===@6=;:9999$9A=A5<<<6<BC?BBAAADDCD@C@BA?AAA=@@AABBBBDCBBBCCBB@CBBB@BBCCCBBB@D@CAA?@CBCBCBB@BBBCBB?BB?BBC>AA???8??>;=????.?A?A???@@@@A?B?BBFE:=:=BBAA?@FB@@AC@C=@AB>BCC@DAAABBB?BBBBBBBAAABBBBB?BBB?@===A>AC?BBCDBBA@A
@ATNG8:00176:01945
GATGGTAGTGTCATATGAGAGTGTGTACTCATTCGTTTCGGAAGAGACAGGTACGTTTAATAGTTAATAGCGTAACTTCTTTTTGCTTTGCTTTCGTGGTATTCTTGCTAGTTACACTAGCCATCCTTACTGCGCTTCGATTGTGTGCGTACTGCTGCAATATTGTTAACGTGAGTCTTGTAAAACCTTCTTTTACGTTTACTCTCGTGTTAAAACCTGAATTCTTCTAGAGTTCCTGATCTTCTGGTGAGATATGCATGATGCTACCATCGTTCGGTCAGAGTCT
+
:;?:5:<;<B<<==<566=<<<><<<==;;:<6444:1::5:344555<?8<ACB@B6;69;;>7@>@966<<:6::6:::::$//;;.//5=/55993900*/;)//;;<@7;;>;<7=>,00>8>5??@@@B99.9?9919?<9:9>?@999<B=BC?BBC@CDAF?=???:<5558<::99+9.4.4444&4999:09999555<<>.555&549>94979919@C@CCC@C?B:99@@9>9929@>9??>@@@>999999=9929449;199:>;@@<A999
@ATNG8:00189:01927
GATGGTAGCACGAGTCACTCATATCCAGAAGATCAGGAACTCTAGAAGAATTCAGATTTTTAACACGAGAGTAAACGTAAAAAGAAGGTTTTACAAGACTCACGTTAACAATATTGCAGCAGTACGCACACAATCGAAGCGCAGTAAGGATGGCTAGTGTAACTAGCAAGAATACCACGAAAGCAAGAAAAAGAAGTACGCTATTAACTATTAACGTACCTGTCTCTTCCGAAACGAATGAGTACGATGAGATCTCGTGTGCTACCATCGTTCGGTCAGAGTCT
+
:A@@<;CCBAB@BB?5655<=<==?7;:<8<555<<:>9>?=>>9:76A?B<?@00/777'73/0/555<<<;=1:344444$44.439::+;9;,/////;75529?CC?BBB=@@BABABCABAAA;;;BADBCC@D<;;DBAA?B?BAB9;;@?@>;@=@BAAAC=??>BCC;=?BCC<@@>99999:(:@?AAABB???C@B=;;:=8=8=?BDB?AA;;;9A?C>ABB=A?C????BBBB999@@@999@@@>==<9955-5527;577/5789655./
@ATNG8:00193:01966
GATGGTAGGTGCACATGAGTGTATCCAGAAGATCAGGAACTCTAGAAGAATTCAGATTTTAACACGAGAGTAAACGTAAAAGAAGGTTTACAAGACTCACGTTAACAATATTGCAGCAGTACGCACACAATCGAAGCGCAGTAAGGATGGCTAGTGTAACTAGCAAGAATACCACGAAAGCAAGAAAAAAGAAGTACGCTATTAACTATTAACGTACCTGTCTCTTCCGAAACAATTGAGTACCTGCGCTTCTCACTCTCGCCTACCATCGTTCGGTCAGAGTCT
+
444;898:.444445=<<699??@>=B;;49@=?:=3909?<<99:9>?4;29=94//0&/)/////////55)5<5555'5<.5.55)5::6;555555=B<?998177713:::@B966=BBBCBA>6..-.3..-:;5555;6;@@;@>>:>:::.4484437::6;;;7;:;??17733373333#383778::::88586<>72+206266>9>=65555.40/:;1:;+/)//55/-(-----/3888;:88=8;96:9;)////:)/5:5559977//
@ATNG8:00195:01937
GATGGTAGTACATGATAGACGACACCAGAAGATCAGGAACTCTAGAAGAATTCAGATTTTTAACACGAGAGTAAACGTAAAAAGAAGGTTTTACAAGACTCACGTTAACAATATTGCAGCAGTACGCACACAATCGAAGCGCAGTAAGGATGGCTAGTGTAACTAGCAAGAATACCACGAAAGCAAGAAAAAGAAGTACGCTATTAACTATTAACGTACCTGTCTCTTCCGAAACGAATGAGTAGTGTGCGACGTGTCTCCTACCATCGTTCGGTCAGAGTCT
+
?;AC@CCCEBBBBBBCBBBD;<;GD@DCD@CCCBBB@B@CDCBBBC?CC?B@CCEBBBBB5B?BBBBCCCCCCF>C@999:9*:C?D=BBB=BBB@CCCCCCDCC@B?BB?BCC@BAABBBBBBCCCC@BBDABCBA=BBBBBCCB?B@CAA?BCFGDBBB@CBBBBB@BB?CCC?CAA@@9AAA>ACEDC/CC?C>>>BBBBE<><?DCD?B?BBCCDACCBBBBC@C?BBD>DDD?ABBBDAA@DB@B@CBBBBBBBB@BCC@CAAAB?BB?ADBBAAA;;
@ATNG8:00197:01939
GATGGTAGAGAGAGCTCTCTCATCGTACTCATTCGTTTCGGAAGAGACAGGTACGTTAATAGTTAATCGTACTTCTTTTTCTTGCTTTCGTGGTATTCTTGCTAGTTACACTAGCCATCCTTACTGCGCTTCGATTGTGTGCGTACTGCTGCAATATTGTTAACGTGAGTCTTGTAAAACCTTCTTTTTACGTTTACTCTCGTGTTAAAAAATCTTGAATTCTTCTAGAGTTCCTGATCTTCTGGGCAGACTCTCACACGCCTACCATCGTTCGGTCAGAGTCT
+
@8@@<@>ABB@?@BB@@@DCC@CCBDCDCCCB@BBBB>CG@C@CCCCCCC?BBBBC?A>@@@A;A?AA@ACBA<999:9$9?5;ABA<A@?@<A9:37?337;8;>.33A<:77A;>?B?B?BB>???9949CAA=AA==@@AAAA@>889>A18262<=18,2<9579796065755&2.5.55555'5555:/8799;<---,)-9999%--5066060//(/99:>>:49.3373>;288:929988899;3339888488=7==8===BB@BBBBBC???
@ATNG8:00199:01967
GATGGTAGAGTATCATGTGTATCTCCAGAAGATCAGGAACTCTAGAAGAATTCAGATTTTTAACACGAGAGTAAACGTAAAAAGAAGGTTTTACAAGACTCACGTTAACAATATTGCAGCAGTACGCACACAATCGAAGCGCAGTAAGGATGGCTAGTGTAACTAGCAAGAATACCACGAAAGCAAGAAAAAGAAGTACGCTATTAACTATTAACGTACCTGTCTCTTCCGAAACGAATGAGTACTACTCTCATTTGACACTACCATCGTTCGGTCAGAGTCT
+
BBBB?B99<BGCBCBCCBCCCBBBGBCBB?BCFCBB?B@BBBABBC@CC?C?CBBBCCCC5CACCBBBCCFCCC>CBBBCCC1CCAE@BBC;BCC@CBAACCCCA?C?CC?AAA>AA??BBCCDBBCCBCCC@CBBB?BBCBCCBB?C@DBB@BCCCBBBC@CCCCCC?BB>BCC?AA>>=7?@A>BCCCC2DC?C>>>BBCCB>B?AACA<A<@@CCCACBBBBAA?B?BBC>CCC?BACCCBBACCCAAAAAA<AAAA@B@C>===BB<>>@BBCCBBBBB
@ATNG8:00154:01978
ATGGTAGGACGAGCGTCTGAGAGGTACTCATTCGTTTCGGAAGAGACAGGTACGTTAATAGTTAATAGCGTACTTCTTTTTCTTGCTTTCGTGGTATTCTTGCTAGTTACACTAGCCATCCTTACTGCGCTTCGATTGTGTGCGTACTGCTGCAATATTGTTAACGTGAGTCTTGTAAAACCTTCTTTTTACGTTTACTCTCGTGTTAAAAATCTGAATTCTTCTAGAGTTCCTGATCTTCTGGGCAGACTCTCACACGCCCTACCATCGTTCGGTCAGAGTCT
+
44:5::=6:4444445;=;<<=B9<<<><<<8;399,4:5:;??CD>CB>BBBCC?C<<:CC@C@CCBBBA?@A;;;;;;*9?>@@?B8@@@;;@<<7<A,/0///<7<<<;;===<==@;A666B>A<@B=@999=CCB@A@965<@@999@@299=89929.////:;9//)/////&/4:8=@@@@+66<<<4<666>A9555.5555$59555.54995;:;>:/0)/)//899:7/56<4<=699@@@A::::999,9=?<@AB?@=@B<BBCAA@CBB
@ATNG8:00157:02017
GATGGTAGGGCGACATACATACGCGCCAGAAGATCAGGAACTCTAGAAGAATTCAGATTTTTAACACGAGAGTAAACGTAAAAAGAAGGTTTTACAAGACTCACGTTAACAATATTGCAGCATTACGCACACAATCGAAGCGCAGTAAGGATGGCTAGTGTAACTAGCAAGAAATACCACGAAAGCAAGAAAAAAGAAGTACGCTATTAACTATAACGTACCTGTCTCTTCCGAAACGAATGAGTACAGAGAGTACGATATGTCTACCATCGTTCGGTCAGAGTCT
+
45:4.4444)4:40/9///<<99:45.5557<<:7//,/5;;//655845.5044?BCDED5C@C;;;CBA;:;B;AABA@@@09;2:=@@@4B;;6:C;;;DCBB?A9::<A::55:=9@AA>@@:;9BCDD@DCBB>@A9:;>?B5;4;;97>@=?B>;:494<<;;6333(33:5:;:::188?8333777$7;-334=:87:47;:;AA?>9>997=:7777;7849<<<;5@?>:>?===????@@ABBBBAAA99:===00,0/<6716>077866///8
@ATNG8:00170:01998
GATTAGACATATCGTACTCTCTGTACTCATTCGTTTCGGAAGAGACAGGTACGTTAATAGTTAATAGCGTACTTCTTTTTCTTGCTTTCGTGGTATTCTTGCTAGTTACACTAGCCATCCTTACTGCGCTTCGATTGTGTGCGTACTGCTGCAATATTGTTAACGTGAGTCTTGTAAAACCTTCTTTTTACGTTTTACTCTCGTGTTAAAAATCTGAATTCTTCTAGAGTTCCTGATCTTCTGGTGTCTGATCTGTATCACTACCATCGTTCGGTCAGAGTCT
+
>?@;@@BBBCBBBBBDCDDCCCCCECC@AA@CCCC>CC@D?AABCBBB?BBBAA?A>AABB@C>BCBBCB<=B8BBBBB1@@<AACA9B99:>AAA?BB=??ABBB@BBBBBAAA;>>@<@=BB==>>>@9==?A7::A@>>=>=??A@????;:;;>==:>==>>@???>=:<>>>>6>=C;=====*::8888)8::;==A>;;7;AAA*?=>?A;A:>?=ABBBA@@;>;>=;<//+/<<7<?@@??@@>>>>>A@@@;::=AAA@@<@@=@@>==A@=<
@ATNG8:00172:02009
GATGGTAGTGTCAGTGCGCGTCGTCCAGAAGATCAGGAACTCTAGAAGAATTCAGATTTTTAACACGAGAGTAAACGTAAAAAGAAGGTTTTACAAGACTCACGTTAACAATATTGCAGCAGTACGCACACAATCGAAGCGCAGTAAGGATGGCTAGTGTAACTAGCAAGAATACCACGAAAGCAAGAAAAAGAAGTACGCTATTAACTATTAACGTACCTGTCTCTTCCGAAACGAATGAGTACACACTCTCATATGACACTATCGTTCGGTCAGAGTCT
+
??@@;;:BBBBBBCBBCCCACABBB@CCCGEICCBB>B9;;BBCCC@BB?C@AAABBBBB3C@BAAABBCCA@@6:000000*0<8<;BBB;BCD@CAAADECDC@C@BB@BBC>BBBCCBBBBCCCCBBBC?AA@@=@BBCCBBC@C@BA@?@CCCCCDC@BBBCBC?BB>@@A=AAACC>AAA?BCCCC2>=;?000@@BB@<@=A???:>:>>BDFACA@@A@@<?<@@@9@??=@BCDDDCCBBBBBBBBBBBB???CBBBACC?BA?BBCDCDCBB
@ATNG8:00180:01972
GATGGTAGAGAGACTCTCTCATCGTACTCATTCGTTTCGGAAGAGACAGGTACGTTAATAGTTAATAGCGTACTTCTTTTTCTTGCTTTCGTGGTATTCTTGCTAGTTACACTAGCCATCCTTACTGCGCTTCGATTGTGTGCGTACTGCTGCAATATTGTTAACGTGAGTCTTGTAAAACCTTCTTTTTACGTTTACTCTCGTGTTAAAAATCTGAATTCTTCTAGAGTTCCTGATCTTCTGGCGCGTATGTATGTCGCCTACCATCGTTCGGTCAGAGTCT
+
888@<A=A;:5=<:9;;9=995;4;4:559A=AACB;@A?B?BB;:;CC=BAB@@;>;@@>?7??BBCCBBAAA===:::)>?>=B=?6:AAD?D@@<>A39::4;<7:@@:B>AA?9:9@B?BBA;;00/5;;;<6>>=====@@@>>=B>::47884::1818>>>>>??A686989+907*//;;;+::///)/;;;?A8;:;77@@@,8///9595>>8<=<8879497>><A9=:;;;:><777///668;;:::8<<=8<=:::8<=8:9::659--
@ATNG8:00182:01981
GATGGTAGATACTCGCTGATACACCCAGAAGATCAGGAACTCTAGAAGAATTCAGATTTTTAACATCGAGAGTAAACGTAAAAAGAGGTTTTACAAGACTCACGTTAACAATATTGCAGCAGTACGCACACAATCGAAGCGCAGTAAGGATGGCTAGTGTAACTAGCAAGAATACCACGAAAGCAAGAAAAAGAAGTACGCTATTAACTATTAACGTACCTGTCTCTTCCGAAACGAATGAGTACTACTCTCAGAGACACACTACCATCGTTCGGTCAGAGTCT
+
::8@=@ABAABDCBBBCBBBCBBBB>BCCACBBB@@=@?BCCBAAC@CC>@=@@@@ABDB3B?B@A@B???????8?@:::::+3336;;;/888488<:::<::47877/7993777:DBBCCCDCDD@A@@ABBC?BBBBBB??5949@@<@BBCBACC?CCCCAA?BD@BBB<>>BBA:A>?<@BDDD2CC?D989CCCDC=C9@@@@:?;?ACCC@CCBABAD?C?BBB>BBB@BAABCCA@@CBBBCCCAABCBBB@@@C>B>=>B=AB@B@>>>A@??
@ATNG8:00151:02041
GATGGTAGGCGTGTGAGAGTCTGCCCAGAAGATCAGGAACTCTAGAAGAATTCAGATTTTTAACACGAGAGTAAACGTAAAAAGAAGGTTTTACAAGACTCACGTTAACAATATTGCAGCAGTACGCACACAATCGAAGCGCAGTAAGGATGGCTAGTGTAACTAGCAAGAATACCACGAAAGCAAGAAAAAGAAGTACGCTATTAACTATTAACGTACCTGTCTCTTCCGAAACGAATGAGTACGATGAGATCTCGTGTGCTACCATCGTTCGGTCAGAGTCT
+
BCBC@CCG@;99==BCBCBBAA@@:3:@=:;9;CCDAIADDA@@AA@AA>A>AAAAAAAA2A>ACE?@@BCC@@8>000000(00*/9;;<0=:>6@>=>@>=;;*/)/9399>:???<<<;>=<::;;;;@=>>>A<@@@BBB>>:=:>;?>?BBBBBBA?BHBABB?BC@AAA8<<999,996/55555$2919999AAA>>:=:==BA=A=888>=5;;>>?BB=B<AAA:BBC?BBABCBB@A998>A?@@@;;;<;;AAA<?>>>@=AB:==CBCC???
@ATNG8:00155:02041
GATGGTAGCTATACGTATATCTATGTACTCATTCGTTTCGGAAGAGACAGGTACGTTAATAGTTAATAGCGTACTTCTTTTTCTTGCTTTCGTTATTCTTGCTAGTTACACTAGCCATCCTTACTGCGCTTCGATTGTGTGCGTACTGCTGCAATATCGTTAACGTGAGTCTTGTAAAACCTTCTTTTTACGTTTACTCTCGTGTTAAAAATCTGAATTCTTCTAGAGTTCCTGATCTTCTGGACAGAGTGTGCAGATACTACCATCGTTCGGTCAGAGTCT
+
;;AC@CCDCCCBBBBBECCCICCAAACBBCBC@CCDC>CC@C?BBBCDDC@CCCBB?C?CBBB?B?BBBCCBCAA<9:898$9<2?ABC=AAA=A@<@B899BB@A>AAACBBBB?BCC?A?ACCBBBBB>A=@@7;;??@@@AAA>===>>B=>>>DAA17-5;>??@AAA;>>>><+:/:28>;;;*:9888/8222:@9<<<18885$2223=6?68=;=CBBBCC?C?BACCCC@BBB?BBBBBCA@??CBBBBBBAAA?CAA@C?CB=BBAA@BBBB
@ATNG8:00157:02050
GATGGTAGTGTGGTCTCTGAGAGTAGTACTCATTCGTTTCGGAAGAGACAGGTACGTTAATAGTTAATAGCGTACTTCTTTTTCTTGCTTTCGTGGTATTCTTGCTAGTTACACTAGCCATCCTTACTGCGCTTCGATTGTGTGCGTACTGCTGCAATATTGTTAACGTGAGTCTTGTAAAACCTTCTTTTTACGTTTACTCTCGTGTTAAAAATCTGAATTCTTCTAGAGTTTCCTGATCTTCTGGAGATATCATCAGCGAGCTACCATCGTTCGGTCAGAGTCT
+
4444744/97//)//;;/96A>=<<<<<@<@AA6:8>C9@A<?<??;BBBB@BB;;96>;@>99155;;>;;;655755555$557;455)5999.56=1669;;;=55.55<;:<>?266=8<8<;;;>=@B?@@>>49:9@996B@?@BBAA;;4:::44429.94>>@:>;;9666@@2@<<8/////$/////)599555555969<==*;;5666;69=7<<<==544)4399444;344/277///7::566>:<<<///<8<<=<<545.444;;:::<
@ATNG8:00165:02046
GATGGTAGTGCGTGAGAGAGAGACCCAGAAGATCAGGAACTCTAGAAGAATTCAGATTTTTAACACGAGAGTAAACGTAAAAAAGAAGGTTTTACAAGACTCACGTTAACAATATTGCAGCAGTACGCACACAATCGAAGCGCAGTAAGGATGGCTAGTGTAACTAGCAAGAATACCACGAAAGCAAGAAAAAAGAAGTTACGCTATTAACTATTAACGTACCTGTCTCTTCCGAAACGAATGAGTACATAGATATACGTATAGCTACCATCGTTCGGTCAGAGTCT
+
444;7:@A:;5555=<<<BB@CCBB>BBB>ACBB;;6:38=>00/;598(-(/0//////$/(//6///88::;5;?@ABAAA&<;546<<=2?==<=>>CCC=BB?C@@@=@BB=@ABAAABB;;<CCBCBB?CB@@=@BAABBBC?@8>00-0@@@A@BC@@??:99:9868A?7==AAB=?=<999::::%9A<9979AAA?;;>E=@988=A=98;CE@CBC;;:CAF=??D=BBB@BBB>??CCBCDBBBCB??@>>>@?CEE=A888A;???BAAB??999
@ATNG8:00167:02047
GATGGTAGATACTCGCTGATACACCCAGAAGATCAGGAACTCTAGAAGAATTCAGATTTTTAACACGAGAGTAAACGTAAAAAGAAGGTTTACAAGACTCACGTTAACAATATTGCAGCAGTACGCACACAATCGAAGCGCAGTAAGGATGGCTAGTGTAACTAGCAAGAATACCACGAAAGCAAGAAAAAGAAGTACGCTATTAACTATTAACGTACCTGTCTCTTCCGAAACGAATGAGTACGAGAGAGCACACGTGTCTACCATCGTTCGGTCAGAGTCT
+
?CBB;@;A@BABBAB;;;CCCBCCC>BBB>AAAA;;6;<A@ACA@A=@?=??CC?@=BBA1@=999AA@AA:9:,:?;<;;;';C>A5;;05<@<@@AACBCCC>B>;;5;AA>BBCCDCCCCDGDCCBBB?BBBC@A@ABBA@A>A>A;;4;@@@BA;;8;A@AAA>BE?CCC99:BAF;@99399999(9=9>99:???A@=A?@???=A<A@DDF@CBB<<:DAF@BBB<?@D@BBBBBBBBCCBB??>@?B@AABBBCEC@BBCAC?BA@BBBBBBC@?
@ATNG8:00171:02032
GTGGTAGTGTCAGTGCGCGTCGTCCAGAAGATCAGGAACTCTAGAAGAATTCAGATTTTTAACACGAGAGTAAACGTAAAAAGAAGGTTTTACAAGACTCACGTTACAATATTGCAGCAGTACGCACACAATCGAAGCGCAGTAAGGATGGCTAGTGTAACTAGCAAGAATACCACGAAAAGCAAGAAAAAAGAAGTACGCTATTAACTATTAACGTACCTGTCTCTTCCGAAACGAATGAGTACGTGTGACGTACGTGAGCTACCATCGTTCGGTCAGAGTCT
+
@@@@CDCABBCCBBBDBBBCCCAB@CBB@CCCB@B=A<ABBCCCC@BC@C?BBBACDDD1?=?CDBBBDDA@@<ABBFGDD5BB?A=AAA9BBB?CBBAICDCB>@@C@CCC?ABBBBBBCCCCED@@?@;>>996;CCBAC:95;@BAB>BDDEDCBA?BBBBGC@??=?@@;>>9999+9<<9988889%9>;@?@?CCBBD?C<BA>>;>;>>BBB=A;;;@BB=A>ABB=BCD@CAAABBC>?@BBCECCDDCCCBBBCBB?BBBBB?BB@CBBBFCB??
@ATNG8:00171:02050
GATGGTAGCACACGAGATCTCATCGTACTCATTCGTTTCGGAAGAGACAGGTACGTTAATAGTTAATAGCGTACTTCTTTTTTCTTTGCTTTCGTGGTATTCTTTGCTAGTTACACTAGCCATCCTTACTGCGCTTCGATTGTGTGCGTACTGCTGCAATATTGTTAACGTGAGTCTTGTAAAACCTTCTTTTTACGTTTACTCTCGTGTTTAAAAATCTGAATTCTTCTAGAAGTTCCTGATCTTCTGGATATGAGTGACTCGTGCTACCATCGTTCGGTCAGAGTCT
+
444405;;<ACC@B;;66BCCCCCBBBCCCBB>BDDD>CC?C?AAABBCB?BB@@@@B=@ABB2<498:BA@?=@<8:9999#7;;08?CB;BAAA=????@@B:A@?BBB<??AABBBC?BBC?C?CBAB>>893:::;188=898==<=<<=767;6<>=69<694<9?;;;;=A157777)7-5/59:9;.<<;9;4//////75/25'////$../.8496850385..).54946=<=>?5::?;??====;;;;;CBA?=====9=>>;;5;=8=>>>C>===
@ATNG8:00172:02025
GATGGTAGATAATGCACGCTCTACCAGAAGATCAGGAACTCTAGAAGAATTCAGATTTTTAACACGAGAGTAAACGTAAAAAGAAGGTTTTACAAGACTCACGTTAACAATATTGCAGCAGTACGCACACAATCGAAGCGCAGTAAGGATGGCTAGTGTAACTAGCAAGAATACCACGAAAGCAAGAAAAAAGAAGTACGCTATTAACTATTAACGTACCTGTCTCTTCCGAAACGAATGAGTACGAGAGAGCACACGTGTCTACCATCGTTCGGTCAGAGTCT
+
:<@?;;>C6<69=556;;;<==6626=>056;?550989:9696?<C>?D?BBBCCDDD3D@BAA::;@@@@C;=844444$493:8>=>9CCC@CAAA@B9598@9@<<ABB79;ACDCBA999CCBBBA=A;;;<@AACC;;:=@;@00+0>;;<<@A?AA@AAA:?>;9999>?999239;6==>>>>'?B>BB@BBCA?;5:3::>>:>;?>AC@@CCCA@@D@?:==>8>00+0:;=@AEECBBC???A::9BBBBBCAA?B>>>B?BB?BBBBCBBCB
@ATNG8:00173:02050
GATGGTAGGCGACATACATACGCGCCAGAAGATCAGGAACTCTAGAAGAATTCAGATTTTTAACACGAGAGTAAACGTAAAAAGAAGGTTTTACAAGACTCACGTTAACAATATTGCAGCAGTACGCACACAATCGAAGCGCAGTAAGGATGGCTGGTGTAACTAGCAAGAATACCACGAAAAGCAAGAAAAAAGAAGTACGCTATTAACTATTAACGTACCTGTCTCTTCCGAAACGAATGAGTACAGAGAGTACGATATGTCTACCATCGTTCGGTCAGAGTCT
+
//7;6<?C???@BCCCCBBCECB?@>@BC@AABFCC?A?ABDDDCB@BB?A?AADBBBBB5C@CCCCCCCCECF?CBBBBBB1BD@C@DCC<CCD@CCCCCCE::;<ADD@CBB@CBBBBCBBBCCBBBCCC@CCCD>BACCCCAA?C@DCB=BCD@DAAA?BBBBCC@CC@AA@8<<7887-8<<8>CDDDC)BB??@>?BBCEC?B?BBCE?B@B>BA@=@CCBBBB?B>@@B=BCC=@@BBBBBCBBBBBBBBBBBBBBBBBBB=BBCCB?AB?CBBBBBA>>
@ATNG8:00174:02042
GATGGTAGCACACGAGATCTCATCGTACTCATTCGTTTCGGAAGAGACAGGTACGTTAATAGTTAATAGCGTACTTCTTTTTCTTGCTTTCGTGGTATTCTTGCTAGTTACACTAGCCATCCTTACTACTCTTCGATTGTGTGCGTACTGCTGCAATATTGTTAACGTGAGTCTTGTAAAACCTTCTTTTTACGTTTACTCTCGTGTTAAAAATCTGAATTCTTCTAGAGTTCCTGATCTTCTGGGTCTACGCTCGTCGCGCTACATCGTTCGGTCAGAGTCT
+
BABA?C:66>?CCBBCBDDDCCCICBBAA@;;2;CCFGDG@C?ABACCCC?CDCBB?C@BBCB@B@BBCDCBA<C?CCCCC3CC?BBBD=BBBA>?AB?BB@A@@A?>;?BAAACCC?CCC?B@BB???A;:7:@@@;??A==>>@AA@A@?=;;5;==7=>0718>?@@@AAA:>8888)84:988888(8=<=>9>?AA@?;;;;5;===/<:;:?;A:?@<AA@>;;;;?;>>=>>?;>?BB8==?>>;;;??????A888?B=>>==@@:>>@@@@@@A
@ATNG8:00176:02057
GATGGTAGAGTAAGTGTAGTAGACCAGAAGATCGGGAACTCTAGAAGAATTCAGATTTTTAACACGAGAGTAAACGTAAAAAGAAGGTTTACAAGATCTCACGTTAACAATATTGCAGCAGTACGCACACAATCGAAGCGCAGTAAGGATGGCTAGTGTAACTAGCAAGAATACCACGAAAGCAAGAAAAAGAAGTACGCTATTAACTATTAACGTACCTGTCTCTTCCGAAACGAATGAGTACTGTATCTATGTGTGCGCTACCATCGTTCGGTCAGAGTCT
+
@CBA?CBBBBAA?BBBBCC@AB;;8;AC?AA@:::0;5;;BAA:;8;B@BABCBBBBBB2B>ABD???@A999,:@@@FDD3BA9>299+79959///<=68?>-/).:4---(--,422-..356:55572688;28:9=>@;;1/)//0+0;7;=?8838>@@:99:A>A??:=@:::29>@;:::::*8818>=>?@=;;5;;>>??9<8;=;6718>?A>@>3:4877*8AA=ABAAAAABBBDCDBA@B@?>A@A@A@A=AAA=>8:97:@@A@@>=>
@ATNG8:00176:02066
GATGGTAGGAGACACGTCCACACGTACTCATTCGTTTCGGAAGAGACAGGTACGTTAATAGTTAATAGCGTACTTCTTTTTCTTGCTTTCGTGGTATTCTTGCTAGTTACACTAGCCATCCTTACTGCGCTTCGATTGTGTGCGTACTGCTGCAATATTGTTAACGTGAGTCTTGTAAAACCTTCTTTTTACGTTTACTCTCGTGTTAAAAATCTGTATTCTTCTAGAGTTCCTGATCTTCTGGGTCTACGCTCGTCGCGCTACCATCGTTCGGTCAGAGTCT
+
@?@C;CCC@CCCBBB:;;@CCBBBBCDCBBB@BCCC>CC@C@CCCCCCD@CBB998:?BBCD@D?BBBCCCCCC?BBBBB3BB>BBBB8@ACC?BBB>BB<??ACBB?BBBBBBBC>BAA?B@CC?AA=@A<AAAA<????@??@A@@@B???@<>>?<?A<A=???@AABBD=@@@AA5A;?:=====.=>>>=7>==888>==@18888(59:9@>B=??;?BBB;;;=A588??==:>@BB:BAAA>>>AADD@???::;B=??@??<>><>ABBA><=<
@ATNG8:00179:02038
GATGGTAGTAGTACACTAGTCATACCAGAAGATCAGGAACTCTAGAAGAATTCAGATTTTTAACACGAGAGTAAACGTAAAAAGAAGGTTTTACAAGACTCACGTTAACAATATTGCAGCAGTACGCACACAATCGAAGCGCAGTAAGGATGGCTAGTGTAACTAGCAAGAATACCACGAAAGCAAGAAAAAGAAGTACGCTATTAACTATTAACGTACCTGTCTCTTCCGAAACGAATGAGTACTGTATCTATGTGTGCGCTACCATCGTTCGGTCAGAGTCT
+
:<AC@CCCBBBBCDCBBBFFJC@A@>@BB?BCBB?@<@>BBCCCDD@CC@C@AAA@@@@@1@?CC@A@ABBAAA<@@ABEDD3CC@D@CCC:CCCACCCCEBBDC@D?CC?BBB?BBBBCCDDBCCBBACCF@CAAA<@@AAABBB@BAEBB>BCCCCCCC@CACABB?BB?>>?=A@@@@8???<@@@AA2BB@C:99BBBA?<?<@?@@<@=@CCCB?BBAAABB?B?BBC>BBC?BBCCDCCA@ABBBBBBBBBCC>>?AAD?AAAAC>=><?@>>>@=66
@ATNG8:00187:02036
GATGGTAGAGTATCATGTGTATCTCCAGAAGATCAGGAACTCTAGAAGAATTCAGATTTTTAACACGAGAGTAAACGTAAAAAGAAGGTTTTACAAGACTCACGTTAACAATATTGCAGCAGTACGCACACAATCGAAGCGCAGTAAGGATGGCTAGTGTAACTAGCAAGAATACCACGAAAGCAAGAAAAAGAAGTACGCTATTAACTATTACGTACCTGTCTCTTCCGAAACGAATGAGTACGAGAGAGCACACGTGTCTACCATCGTTCGGTCAGAGTCT
+
////155700/7//5;;9<;;997=*//9598:<@B5;55?>@AAA?;;86?@@BCCCCC1B?BCAABBCCCCC>BCBCIII5HF@C=A@A3@9:.9>?9:??>@<@?BB?BBB@AAACDCCCDC@AACCCD@CE@@?@BBAAB;;50;@00+0<<>>?CB@DCCCCC?AA=@A@;>?:::,8<<8<?A@A3BD@BBBBBBBBB?B?BCCB<>==BCC@CCCCBBB@A<A@=5@00,0<<=CBBCCBBBBBBBDCBBBBBBBBA>A???@=@@=???BCBAAA
@ATNG8:00188:02021
GATGGTAGAGTACAGTGTAGTAGACCAGAAGATCAGGAACTCTAGAAGAATTCAGATTTTTAACATCGAGAGTAAACGTAAAAAGAAGGTTTTACAAGACTCACGTTAACAATATTGCAGCAGTACGCACACAATCGAAGCGCAGTAAGGATGGCTAGTGTAACTAGCAAGAATACCACGAAAGCAAGAAAAAGAAGTACGCTATTAACTATTAACGTACCTGTCTCTTCCGAAACGAATGAGTACTATAGACTATCTGAGACTACCATCGTTCGGTCAGAGTCT
+
::;C@CCEB=<=<>==<==>@@@@><>@@@CB<@CC?B?@@@;;:;=@=:>=7700/000$/:;////9/34>=<18833333$33,3,333&3884;=88796//(-)-735-.(...79;;;<<<:9;CDC>BA;;7;A@>@B::3;=???<@BBBBCCB?DCCCBB?AA=@A=9>>887*333,3889=.9?6<<===A=<=16.5999-5/59@AC=AABBBBC?A????9=??1:9@::999AA???AAA@ABA:::CB@@=A000@<AA>@@@@A@A??
@ATNG8:00188:02032
GATGGTAGCTCTGCTCTGACTCTCGTACTCATTCGTTTCGGAAGAGACAGGTACGTTAATAGTTAATAGCGTACTTCTTTTTCTTGCTTTCGTGGTATTCTTGCTAGTTACACTAGCCATCCTTACTGCGCTTCGATTGTGTGCGTACTGCTGCAATATTGTTAACGTGAGTCTTGTAAAACCTTCTTTTTACGTTTACTCTCGTGTTAAAAATCTGAATTCTTCTAGAGTTCCTGATCTTCTGGGCAGACTCTCACACGCCTACCATCGTTCGGTCAGAGTCT
+
A?@F:CCBCA;ACBCEFCDBBBCCCGCCBCCC@BCBC>CC?B?BCBAAEF@BBBEE@C@CCDC?C@CCCDCCCCC@CDEED5BB?@@DD>CDCC@CBC?CD?BABCDEACCCDCBCC@DBB@B?CCCCAA@D@CCCC@EAAABBBBBBBC@@@CD?@A@?BA7;9;@@ACBCAA?@BBBC7A7;5;ABBB0BCAAA;BBAABB@@<;5;@@@,@;;;@=A<AFGBCCCCBB?CAJCBCBB>AABB<BAA@BBBAAAAB;;;7;BB?@AACCABC>BCCDCAA00
@ATNG8:00189:02063
GATGTAGTATAGAGCTCTACATAGTACTCATTCGTTTCGAAGAGACTGGTACGTTAATAGTTAATAGCGTACTTCTTTTTCTTGCTTTCGTGGTATTCTTGCTAGTTACACTAGCCATCCTTACTGCGCTTCGATTGTGTGCGTACTGCTGCAATATTGTTAACGTGAGTCTTGTAAAACCTTCTTTTTACGTTTACTCTCGTGTTAAAAATCTGAATTCTTCTAGAGTTCCTGATCTTCTGGTGAGATATGCATGATGCTACCATCGTTCGGGTCAGAGTCT
+
BB@A@CCCC@@BCDDBBBBCCCCCBCCCC@@?@CCE>AAA?CCDCA@A@CCBBB?B?BEBB?A?CAA@BBCCA?ACCCC1BB?BBFD>C@@A?CCD@CC9:9?BAB<@?BB@>>>:>>A9>9>AAA<<<>;AA;;7=<?=>;;;@AA@A?A?A;???=@@;@=AA=??@@>>:>??CC5B=B;>====+=@667.7::///@;:>:CDDD/A>>?A=B=@@=@@@@>>><@:=>@@@@7;;A=AAA@@===AAAAAA??>?@A<<<;881666*8??>?????
@ATNG8:00196:02047
GATGGTAGCACGACACGACGATGTGTACTCATTCGTTTCGGAAGAGACAGGTACGTTAATTAGTTAATAGCGTACTTACCTTTTCTTAGCTTTCGTGGTATTCTTGCTAGTTACACTAGCCATCCTTACTGCGCTTCGATTGTGTGCGTACTGCTGCAATATTGTTAACGTGAGTCTTGTAAAACCTTCTTTTACGTTTACTCTCGTGTTAAAATCTGAATTCTTCTAGAGTTCCTGATCTTCTGGACAGAGTGTGCAGATACTACCATCGTTCGGTCAGAGTCT
+
::5985@A@;44497<<>//////:999@;@B=AAAB=B@>A:=>9:6;;8<=:::)0*/)///)/6;:<9=777:+--3888+66*-/666.6:88299928=48888<<7===<<;0/(///4952255<<78/7>;:6;BBBC>>>AAA===>>?;???;?>:>:<D@;<;??A<A;;::/:1818666-69999)//53575955-/66-5//-94;2//,/666<79488===>==8<<>8>???@AAAAADAAA?;;;?A<>>@@D=@A<>>BBBCBAA
@ATNG8:00196:02066
GATGGTAGGCGTGTGAGAGTCTGCCCAGAAGATCAGGAACTCTAGAAGAATTCAGATTTTTAACACGAGAGTAAACGTAAAAAGAAGGTTTTACAAGACTCACGTTAACAATATTGCAGCAGTACGCACACAATCGAAGCGCAGTAAGGATGGCTAGTGTAACTAGCAAGAATACCACGAAAGCAAGAAAAAGAAGTACGCTATTAACTATTAACGTACCTGTCTCTTCCGAAACGATGAGTACCTCTCAGACGCTCGTCCTACCATCGTTCGGTCAGAGTCT
+
44:C;=BBACC9:6CDDECBBBCB@7CCC<BBBCECACACCCBCBC@@@?@@CC@;;;;;);=@@@BBBCB@@?9@@99999(9>;?<@@A6A@A>BBBBBCBBA>@<@@=:::8==??????>>>BB666A<AAAD;>898>>>B<A:==C?BBBBCBAA>@@BBBB@BB?BBB<?>@@?5>9:39====.:?=BB>>>====:=:=AA@::66///<7777@@BC<?;>>>4>::9??A>>??BBBBBAB?;;;??BA<A??:=>BBB@CC?BBA>>@@@B
@ATNG8:00197:02059
GATGGTAGCGCATATCAGCGCAGCCCAGAAGATCAGGAACTCTAGAAGAATTCAGATTTTTAACACGAGAGTAAACGTAAAAAGAAGGTTTTACAAGACTCACGTTAACAATATTGCAGCAGTACGCACACAATCGAAGCGCATTAAGGATGGCTAGTGTAACTAGCAAGAATACCACGAAAGCAAGAAAAAGAAGTACGCTATTAACTATTAACGTACCTGTCTCTTCCGAACGAATGAGTACCTCTCAGACGCTCGTCCTACCATCGTTCGGTCAGAGTCT
+
<<CA9@:444449;;@?@CBB@@@B:ABC?BBCC;;9;=BACCCCC@AA>A=?@A;;;;;*;>CCBBCBBBBBB=<<;ACCC5AAAD?CCC9AAC9;9CCCBB?>9><;;7;BC@EDAA?BA@@@@CABBBB@CHCCGMAA>>@,0,/6:9:6;<=;A<<<7><<:00)/:5//0:?<7:9/7559>>>==+AA>ABCDDAAAB7<5;>==,0,0::::<?=AABBB?B@@@:@:;5;@@@@AA?BBBBCCCBBA?????9??@;@????<?C@CCBA?9733
@ATNG8:00150:02114
GATGGTAGGCGACATACATACGCGCCAGAAGATCAGGAACTCTAGAAGAATTCAGATTTTTAACACGAGAGTAAACGTAAAAAGAAGGTTTTACAAGACTCACGTTAACAATATTGCAGCAGTACGCACACAATCGAAGCGCAGTAATGATGGCTAGTGTAACTAGCAAGAATACCACGAAAAGCAAGAAAAAAGAAGTACGCTATTAACTATTAACGTACCTGTCTCTTCCGAAACGAATGAGTACGTGTGCGACGTGTCTCCTACCATCGTTCGGTCAGAGTCT
+
44:;7:?@?BBABCCBBBCGCBBCC;;;JABBBFA@<A=@BCCCCB@CC?CACB@@AEDF5C?CCDCCCCCDFG>A@@@@@@1@C@CACCC<ICDACCCCBDEFE?B@BB@@@@@BBBBCCEECBBBCCCCC?BCCC@CABACCBD?ABCCB?ABCCBBBA?DDC??>?992:?>39:?===5===;=>>>>>'7616/./79;>A3615<<=7?7;;CFFADCBBBBG?B?CBA<B;;6;::@@AD???BBBCCCDBCB????>??@????@=@B?BDCDCBBBB
@ATNG8:00155:02097
TATGGTAGTATATCGCGTCGCTATCCAGAAGATCAGGAACTCTAGAAGAATTCAGATTTTTAACACGAGAGTAAACGTAAAAAGAAGGTTTTACAGACTCACGTTAACAATATTGCAGCAGTACGCACACAATCGAAGCGCAGTAAGGATGGCTAGTGTAACTAGCAAGAATACCACGAAAGCAAGAAAAAGAAGTATGCTATTAACTATTAACGTACCTGTCTCTTCCGAAACGATGAGTACGAGAGAGCACACGTGTCTACCATCGTTCGGTCAGAGTCT
+
:55<8==ABA99955555<=;9:<<=@@@;:566=<;A?AB@CBBD@FC@D@BB@@@BBB2C?CCCABA@0007.77/////$/9./)///&////::;;<<5:68;@C????78:AA;;9BBC;<:CCCD@CDFL@AABBBBAA@CAICB=;;;9@9559;;;==C@CC?@@?@???A@5=:9200000'//0///8;888B?C>??@B<A::;@BB?BBABBAA:=3:99.99:99>>>>?@;==;<=<>?@@AA??>A8847=<<B?@A>ABBBDBBBB
@ATNG8:00156:02105
GATGGTAGTGATACAGATCAGACACCAGAAGATCAGGAACTCTAGAAGAATTCAGATTTTTAACACGAGAGTAAACGTAAAAAGAAGGTTTTACAAGACTCACGTTAACAATATTGCAGCAGTACGCACACAATCGAAGCGCAGTAAGGATGGCTAGTGTAACTAGCAAGAATACCACGAAAGCAAGAAAAAGAAGTACGCTATTAACTATTAACGTACCTGTCTCTTCCGAAACGAATGAGTACGATGAGAGAGCTCTCTCTCCATCGTTCGGTCAGAGTCT
+
?>CC?A@@<CCCCDCCCCCBGEHDC?BBB@BBBC9::;?CCCCABB?BC>B?ABA:99:9$3698:AAACBBBB;A@;<;;;*;@?A?CDD;BCC@CBCBCBA;;5:;@@=BBB>??@@BABBBCCCBBBCB>BBBB?BBBABB@@<@?CAA>BCCBCFA@>@CCBCD@::5:@>9==:99,7;78<==>?.=A>@@AAAACCB:>:==BB;?<>>BBB?@::9?@@=@>999-3>>:>>>AB?@A@877@BAABBAA>>?@BB=@@==A>AB@CBBBBC?@?
@ATNG8:00156:02107
GATGGTAGACATATCGTACTCTCTGTACTCATTCGTTTCGGAAGAGACAGGTACGTTAATAGTTAATAGCGTACTTCTTTTTCTTGCTTTCGTGGTATTCTTGCTAGTTACACTAGCCATCCTTACTGCGCTTCGATTGTGTGCGTACTGCTGCAATATTGTTAACGTGAGTCTTGTAAAACCTTCTTTTTACGTTTACTCTCGTGTTAAAAATCTGAATTCTTCTAGAGTTCCTGATCTTCTGGCAGACTCTCACACGCCTACCATCGTTCGGTCAGAGTCT
+
@A?A<@>;:44455;;;?@CCCCCCBCCBB@@8;;BC>CC@C?ABBBBCB?BAB??;?;@AAA?B?BBBCBBA@@;98979'3>6ABBD>?AAA?989@BB?ACBBBB>BBA???@@:=>>=@=>>>?>>;;5;>>>7<;BBB>>>?@A@@;;;=8;;;:;;6;<??AA@@@@H:=>>==/=:=8:::::+:=<=<8==BBBA@??>6;;;<.=@>??8<8;E>@A=>=;;6;:=>>;;;8===:;66:7777779==A=5::@9///:=1779=A===777=
@ATNG8:00166:02075
GATGGTAGCGCATATCAGCGCAGCCAGAAGATCAGGAACTCTAGAAGAATTCAGATTTTTAACACGAGAGTAAACGTAAAAAGAAGGTTTTACAAGACTCACGTTATCAATATTGCAGCAGTACGCACACAATCGAAGCGCAGTAAGGATGGCTAGTGTAACTAGCAAGAATACCACGAAAGCAAGAAAAAGAAGTACGCTATTAACTATTAACGTACCTGTCTCTTCCGAAACGAATGAGTACAGAGAGTACGATATGTCTACCATCGTTCGGTCAGAGTCT
+
<<CD8B:;<BAB@BBBBBBBBBBB@CCC@BBCCCC@C@CCCDCFC@??=@@C>A?@@>>0@=ACCCCDDDCCC>CCCCCCC5CE@C?BBB;BADADCBBCCBAB?ACCE?BBB@CCCA?@BBDDBBABBCD@CCCC?A@BBCCBB>B?CBC@CDCB@DDC?CCCCCC?A@<@@?9<;888*:@@<9:9:9(9A???@BFBBBB<=<?BBD@B?AABCC@BCCBBBD@B@BBD>CBB?BBBCBAAAAAACABABABBBBBB@@@B>BBBBC<>>?CCBBAAA??
@ATNG8:00169:02099
GATGGTAGCGCACACATAGATACAGTACTCATTCGTTTCGGAAGAGACAGGTACGTTAATAGTTAATAGCTTACTTCTTTTTCTTGCTTTCGTGGTATTCTTGCTAGTTACACTAGCCATCCTTACTGCGCTTCGATTGTGTGCGTACTGCTGCAATATTGTTAACGTGAGTCTTGTAAAACCTTCTTTTTACGTTTACTCTCGTGTTAAAAATCTGAATTCTTACTAGAGTTCCTGATCTTCTGGATAGCGACGCGATATACTACCATCGTTCGGTCAGAGTCT
+
?<AB@BBBBBCCCBCBBBCCDDCCCCCCBDA@=@@@@9AA>A=@?@BCBBACCCCBAE@BBAC@CACCCCC@BA@;;;;;;*;B:@@@=3=00/)//74:A?@ABCDD?BBBBBBBB@BBB?B?BAA???@@<@@AA?BB@EAA?=>=??>:::=87888=>8=:>BAA@A@>>:=9797-849478797+9=>@@7::@;::AA>>:>DEH/?;;<A=@<@E588@@@BAA<><?>?CAA<;:;>@@===BBA???@AA@===AB=@@>>>=@A<=>>@?@?<=
@ATNG8:00175:02073
GATGGTAGCTCTGCTCTGACTTCTCGTACTCATTCGTTTCGGAAGAGACAGGTACGTTAATAGTTAATAGCGTACTTCTTTTTCTTGCTTTCGTGGTATTCTTGCCTAGTTACACTAGCCATCCTTACTGCGCTTCGATTGTGTGCGTACTGCTGCAATATTGTTAACGTGAGTCTTGTAAAACCTTCTTTTTACGTTTACTCTCGTGTTAAAAATCTGAATTCTTCTAGAGTTCCTGATCTTCTGGCGCTCTGTCACGTCTGCTACCATCGTTCGGTCAGAGTCT
+
445;3:8<=94944;45/://)/99:<9;@A@C?996A8>>9B;BD;;;A@=@B;9;.9.599@=D9<6;?<;;;>9<=<<<*5505<<<4;555.557477)//)/;794;6666;::5555398;6669955159<<8>>?>@B=BCCCCCBBAA=A::29@4:4::;;>=>99255555&5.5.5<;;;(::99909/////;777)////$5////)/)/<5:9:<455398=;::<=05569<:79////779;;<<;;;?>???:8:544.49:955554
@ATNG8:00179:02080
GATGGTAGGCACTGCGCACACATCCCAGAAGATCAGGAACTCTAGAAGAATTCAGATTTTTAACACGAGAGTAAACGTAAAAAGAAGGTTTTACAAGACTCACGTTAACAATATTGCAGCAGTACGCACACAATCGAAGCGCAGTAAGGATGGCTAGTGTAACTAGCAAGAATACCACGAAAGCAAGAAAAAGAAGTACGCTATTAACTATTAACGTACCTGTCTCTTCCGAAACGAATGAGTACACATCGTCGTGTCGTGCTACCATCGTTCGGTCAGAGTCT
+
ACCC@CBB>BBA@@@AAABBBBCCF>CBB?CBBBBB>BACCCBBBC@CD?C@BAA@@@@?0@@DEBACCCBCCC;A9;9499'4@<?.:;;-;CCACABAFHC@@?A@CC@BBC>AACCCCCCEDDCCCCCD?BBBB@BBBBCBBB>C@DA@?@BBCCCCA=CAABCB?A@>BCE?AA9::29>>;99::9(9@=ABBBCDB@?;@<@@@@:=:=@BBB?BBBBBBB@D?ABD>CBB?BBBBBACCCCCCAABCBBAAA??>BDC?CACDC?BB>BBBCAAABB
@ATNG8:00186:02076
GATGGTAGATATATGCACGCTCTGCCAGAAGATCAGGAACTCTAGAAGAATTCAGATTTTTAACACGAGAGTAAACGTAAATAGAAGGTTTTTACAAGACTCACGTTAACAATATTGCAGCAGTACGCACACAATCGAAGCGCAGTAAGGATGTCTAGTGTAACTAGCAAGAATACCACGAAAGCAAGAAAAAGGAGTACGCTATTAACTATTAACGTACCTGTCTCTTCCGAAACGAATGAGTACTACTCTCAGAGACACACTACCATCGTTCGGTCAGAGTCT
+
;;AA>;?AB@CAAAB;;:CDDCC::8;AB>@ABBBA?B@CCDCCCB@BB?A=?>=89999(:?CCDAABCC??>899;CB<BBA@=@4;;:;$9@B?@CBBBCCBB>B?BB@BEC@CCCBABCCCCCCCC??@@CCBA?BCBBBBA@>A@CBBBCAAACCBB>ACCCBB?BB?BAC@CBAA@;:9::?@CAC3C:::@@FDCHCF@C@DBBB>@=@CCCB?AA@@@@B?A?AAA<ACC?@?ABBDDA@@ABCCCAAABBBBB888A>@@ABB>A@<@@>>>>>::
@ATNG8:00186:02097
GATGGTAGACACGTGTGCTCTCTCGTACTCATTCGTTTCGGAAGAGACAGGTACGTTAATAGTTAATAGCGTACTTCTTTTTCTTGCTTTCGTGGTATTCTTGCTAGTTACACTAGCCATCCTTACTGCGCTTCGATTGTGTGCGTACTGCTGCAATATTGTTAACGTGAGTCTTGTAAAACCTTCTTTTTACGTTTACTCTCGTGTTAAAAATCTTGAATTCTTCTAGAGTTCCTGATCTTCTGGACGACGCGCACTGACACTACCATTCGTTCGGTCAGAGTCTT
+
A@@@=;:::@B:;6<966>@B;<<@A>@BB;<1:?@D>>>:@:??0//=A<???@B@CABBAA?B@DBBBBBBBB@BBBBB1<?978BC>BBAB8:8@:?A>???;8938@?=>>==89??5;7:@???@@@<?>>?588@>::;===@@;:;@?;;;;:>A5;7;?AA?;;;A:==?>>-:1:4::<<<+==?==6=@=7//-7-/*-8;8(3-/).70506;29;;>AAB<A:>>@>>><999789///=<999///;66///748837784<A6<87---333-
@ATNG8:00188:02118
GATGGTAGCAGACGTGACAGAGCGCCAGAAGATCAGGAACTCTAGAAGAATTCAGATTTTTAACACGAGAGTAAACGTAAAAAGAAGGTTTTACAAGACTCACGTTAACAATATTGCGCAGTACGCACACAATCGAAGCGCAGTAAGGATGGCTAGTGTAACTAGCAAGAATACCACGAAAAGCAAGAAAAAGAAGTACGCTATTAACTATTAACGTACCTGTCTCTTCCGAAACGAATGAGTACGATGAGAGAGCTCTCTCTACCATCGTTCGGTCAGAGTCT
+
?;AB@BBBCCBCBBA@@CBAAACBB?AA@=BAA@@A?B?BEL@@@C@CG@C>?????@AA2A>AFCCCBBBBBB>BBBCCDD5CC?C=AAA7A@@=;;;BBDGA@?@ABB?BAB=@@AABBBDDDCCBA@@>A99:?BBABCBBB@B>AAB?BBBBBBCB?BABBAA=@B?878<><9333&376385555'..(.333:;985:=8<=8818:?@==>;>>>;;;=8=7;;9/9??;?@ABBBBBBBBBBCBAAABBABCCAAA;989?;;??<?@===@?>>
@ATNG8:00195:02118
GATGGTAGCGCACACATAGATACAGTACTCATTCGTTTCGGAAGAGACAGGTACGTTTAATAGTTAATAGACGTACTTCTTTTCTTGTCTTTCGTGGTATTCTTTGCTAGTTACACTAGCCATCCTTACTGCGCTTCGATTGTGTGCGTACTGCTGCAATATTGTTAACGTGAGTCTTGTAAAAACCTTCTTTTACGTTTACTCTCGTGTTAAAATCTGAATTCTTCTAGAGTTCCTGATCTTCTGGTAGAGCGTGCATATATCTACCATCGTTCGGTCAGAGTCT
+
45<>9>BBBBBBBCBCGCCCA<;;?9555;492;59<3;::=855595@@2599=99)524;;A>=>B@0//;/0/;.4444&4;3455>>8<<=>::44.499(4438894;<<>>>>>=@BB=@<ABAAABAA?AABB>B;;:BBCCFCCCCCCBB?;;;?BBAE@BCBBAAABC>A;;;;;';:@4;999*4;:::1<594995555.555&59955169><7699955<5;5;==<<<7:44055;@>@AACA??<>@>A@@@=ABBBE@CD;;;BBBAB00
@ATNG8:00197:02076
GATGGTAGGACGAGCGTCTGAGAGGTACTCATTCGTTTCGGAAGAGACAGGTACGTTAATAGTTAATAGCGTACTTCTTTTTCTTGCTTTCGTGGTATTCTTGCTAGTTACACTAGCCATCCTTACTGCGCTTCGATTGTGTGCGTACTGCTGCAATATTGTTAACGTGAGTCTTGTAAAACCTTCTTTTTACGTTTACTCTCGTGTTAAAAATCTGAATTCTTCTAGAGTTCCTGATCTTCTGGGCAGACTCTCACACGCCTACCATCGTTCGGTCAGAGTCT
+
:44<05:B;@99559:ABBABBCC@CBBBCCD@DCDD@AA=@<@@@@BBB=BBBCC?C@BBBB>B>BBCCHCCCCHFDDDC3BC?@@CF>CCBB?BB>9>A-000==B?CBCBA@@CAGGD@C>BAAABBBB@CBBB;;;CCBBBBCC@@@CBBB?@@A@DF@C@CCDCAAB;;5;@@@@9@?DADEFFF2BBCFF=BBBCBBBABA=AAA@,@;;<<8<@CC@HCCBB;;7;?AAABCCACBBG?CCHHGBAA@CA@@<;7;AB=@@BDB@CFGCCBCBAA00
@ATNG8:00152:02149
GATGGTAGTATAGAGCTCTACATAGTACTCATTCGTTTCGGAAGAGACAGGTACGTTAATAGTTAATAGCGTACTTCTTTTTCTTGCTTTCGTGGTATTCTTGCTAGTTACACTAGCCATCCTTACTGCGCTTCGATTGTGTGCGTACTGCTGCAATATTGTTAACGTGAGTCTTGTGAAACCTTCTTTTTTACGTTTACTCTCGTGTTTAAAAATCTGAATTCTTCTAGAGTTCCTGATCTTTCTGGGTGCGCTACAGTCTCTCTACCATCGTTCGTTCAGAGTCTT
+
788C@CCCCC?@@@BCAABCCCABABBBBB;;:;BBB=BB@B@BCBBB999:C@AA>A>ABCC?B>ACBBCBD@><=====,;?6=?BA;ABA?<@?>9?C>@>??AA>BBB?AA??;?>>:><A@@888AB=A@@@7::??>>>@AA===<<;=8<<<9==5:5;>>>===??<??CBE;B:=:>AAAAA)@@;>>6=66///::/88*8888(5886=6=6////=;;///9=9==?>887)8===4;;;;;BBA>>>@>>?9:7617::<<176<7===?@@@@;
@ATNG8:00154:02163
GATGGTAGGCGTGTGAGAGTCTGCCCAGAAGATCAGGAACTCTAGAAGAATTCAGATTTTTAACACGAGAGTAAACGTAAAAAGAAGGTTTTACAAGACTCACGTTAACAATATTGCAGCAGTACGCACACAATCGAAGCGCAGTAAGGATGGCTAGTGTAACTAGCAAGAATACCACGAAAGCAAGAAAAAGAAGTACGCTATTAACTATTAACGTACCTGTCTCTTCCGAAACGAATGAGTACGATGAGAGAGCTCTCTCTACCATCGTTCGGTCAGAGTCT
+
BCCC@CBC@CBBBBBBCCCBBBCCC=CDD@CCBCCC?C?BBBBBCC?BB?C@CCBAAAA@2A@;;:ABADC@@?9=?9:9:9(:>;><AAB9ABB?BBBBAAABC?C@@@=>>><?AAA?>><<<?AAAA==;AAAA;=;=@@A@?<@=A;@>@CCBBBBB=BB??BB>BC>BAA>BBBBB8?<=8:;;:;+9:5:A===A:::;><@A@@<><>??>?;AAAA@@@<@<@AA:ABB?CBBB999?>?BB??AAAA:;:=@BBBD:?>>>A<A@;ABA@>==<<
@ATNG8:00157:02130
GATGGTAGAGAGAGCTCTCTCATCGTACTCATTCGTTTCAGAAGAGACAGGTACGTTAATAGTTAATAGCGTACTTCTTTTTCTTGCTTTCGTGGTATTCTTGCTAGTTACACTAGCCATCCTTACTGCGCTTCGATCGTGTGCGTACTGCTGCAATATTGTTAACGTGAGTCTTGTAAAACCTTCTTTTTACGTTTACTCTCGTGTTAAAAATCTGAATTCTTCTAGAGTTCCTGATCTTCTGGTGAGATATGCATGATGCTACCATCGTTCGGTCAGAGTCT
+
444405:?CDBB@C@>BB>CA;;=<;;;;;;;7BAA@8=::>:;;;BDCC@BDCDD?A?ABBBACADCCCCBCCC@BBBBB5BC@BBBC<B<<>-0/;5<><@@???B=AABCBBBE@BCBAC?CC;<;CBDACCCDCDBDBBA@BBCCC;;;;;7;AB@BB>A=@@ABBBBBB>@;;;;*:;@9;:9:9(9=>>A99:CBBCA;9929595$5A@BB@CACC@BBBAA@@7;7<AACDC@BBB;;;BBBA;;;@AAB;;;BBBB@BDBBBACCADCC;;;B;;
@ATNG8:00164:02161
GATGGTAGTGTCATATGAGAGTGTGTACTCATTCGTTTCGGAAGAGACAGGTACGTTAATAGTTAATAGCGTACTTTTTTCTTGCTTTCGTGGTATTCTTGCTAGTTACACTAGCCATCCTTACTGCGCTTCGATTGTGTGCGTACTGCTGCAATATTGTTAACGTGAGTCTTGTAAAACCTTCTTTTTACGTTTACTCTCGTGTTAAAAATCTGAATTCTTCTAGAGTTCCTGATCTTCTGGAGATACACATGATACTCTACCATCGTTCGGTCAGAGTCT
+
;;AC@CCCABBCDCBBBBCICCCCCCGCCB@@>@CCD?CC@C?BBBDDCC@CBEBB=B@CCAA7;9;BCBBAA;999::%;@=@@EE=BBBB?B@@=@A?ABBDCC>AACCCBAA?BBF>A>AAA@C899?AAA>6;;?;;;==BB;;;<;AA<>=><>><A=????BBB??6;;;;;/;5;7<@KKE/>=888*8<<;;;B@>>:>DDD/@;;;A=@;>=:=?@AA@A=C;>>=>>@:>>A<;;;>====///==@==>>==;>??;:7:A:==@@@@@;;
@ATNG8:00165:02152
GATGGTAGCGAGCGAGTGTGTATACCAGAAGATCAGGAACTCATAGAAGAATTCAGATTTTTAACACGAGAGTAAACGTAAAAAGAAGGTTTTACAAGACTCACGTTAATAATATTGCAGCAGTACGCACACAATCGAAGCGCAGTAAGGATGGCTAGTGTAACTAGCAAGAATACCACGAAAGCAAGAAAAAGAAGTACGCTATTAACTATTAACGTACCTGTCTCTTCCGAAACGAATGAGTACGAGAGTCAGAGCAGAGCTACCATCGTTCGGTCAGAGTCT
+
////)/7<;<5555::=<<;9955649==8<<<//-(-(-5---899568-3-33444444$3-398888:9333(3944:::)4@5<)000)///)/:///:88><?<9937;94:=BCCCBBCBBCBAA??<?A@@=@A>>?A?><?@BCC?BBA@@A@A>???@AA?BB?BB@;@@888)222+55555'.626...7569>/7.5<==3:48?CCJAIFBAB@D@B?BBB<B@@<@AAACBCBBBBBBBBCBBCAAABBBBC?BBCBB?BA>@AAABBCBB
@ATNG8:00169:02168
GATGTAGGCGTGTGAGAGTCTGCCCAGAAGATCAGGAACTCTAGAAGAATTCAGATTTTTAACACGAGAGTAAACGTAAAAAGAAGGTTTTACAAGACTCACGTTAACAATATTGCAGCAGTACGCACACAATCGAATCGCAGTAAGGATGGCTAGTGTAACTAGCAAGAATACCACGAAAGCGAGAAAAAGAAGTACGCTATTAACTATTAACGTACCTGTCTCTTCCGAAACGAATGAGTACGTGTGCGACGTGTCTCCTACCATCGTTCGGTCAGAGTCT
+
@BAABDE@CBBBDBBBDCCCCBBC>CCC@BBABBDAC@CCCCBBB@BB?B?AAA???@@0@?CCCBCBGCBBB;@@99787(9B;@<AAA8@AB?BCDCAAAAA>A>;;7=CC:==@?>?>=>B???@@>>;???A;==;@@@AA;A9>>>:>???????;?<>>BB@BB>BBB>BCBBC=>=>BBBCCC3AA<???@?==?A;A;AAAA;A:>>>AA;A====>>:>;>@>9>BB?BBBBC>>>BB@=<<AA@@>AACA9AAA:@>>>>:>A;A==>AA>;;
@ATNG8:00172:02131
GATTAGTATAGAGCTCTACATAGTACTCATTCGTTTTCGGAAGAGACAGGTACGTTAATAGTTAATAGCGTACTTCTTTTTTCTTGCTTTCGTGGTATTCTTGCTAGTTACACTAGCCATCCTTACTGCGCTTCGATTGTGTGCGTACTGCTGCAATATTGTTAACGTGAGTCTTGTAAAACCTTCTTTTTACGTTTACTCTCGTGTTAAAAATCTGAATTCTTCTAGAGTTCCTGATCTTCTGGGCAGACTCTCACACGCCTACCATCGTTCGGTCAGAGTCT
+
0//69:;?BCDDCCC@AABEIFEECBCCCC>>;;;;*:=8=:?CCDBCC@CBBBB?B=AB987:?BCCBBCCCA<899999#7;38:9929AAB?BCA=@?000>@@@:@BBBA==A:@=?;?;?>@@>>>><A@@@=@<==>>@@ABA>@@@@A<676:==:>;?@@AA>>>A<@>>>>3>9=877666(8=:<<2:::///:66;=AAAA/@>>>?:>:;;7;AAA=>=<?8=>?>>><@@AA:A;;9>>::;@@????<?AB<99:::5:?<@@AAAAAA<
@ATNG8:00173:02142
GATGGTAGCTCTGCTCTGACTCTCGTATCATTCGTTTCGGAAGAGACAGGTACGTTAATAGTTAATAGCGTACTTCTTTTTCTTGCTTTCGTGGTATTCTTGCTAGTTACACTAGCCATCCTTACTGCGCTTCGATTGTGTGCGTACTGCTGCAATATTGTTAACGTGAGTCTTGTAAAACCTTCTTTTTACGTTTACTCTCGTGTTAAAAATCTGAATTCTTCTAGAGTTCCTGATCTTCTGGGTCTACGCTCGTCGCGCTACCATCGTTCGGTCAGAGTCT
+
;55<8=<AA?=B;<;BBBCCCCC999ABB9:6:BBB>BC@C@;;;CICC@CCBBB?B?BBCB?CACCCBBBAA@=<@@AA2AB?BBBB>BDBB=AAA=AC7;;;BBC@BBBBBBBC?@AB?B@ECCCAAAC@DCCD?CBCAA;;;CCBBBA@AC@CBC@BB@B?BCDDBBBCC5;;;;;.;=A><;<;<*;ABBE@DCCCHCB<;;5;;;;*;@@BB?BGHD?BBDDBBB?BADCBBBE@CCCD>GAAAEFBBBBBBBCB@@@C?BCBAB?CC@CBBBBAA;;
@ATNG8:00178:02133
GATGGTAGCGCATATCAGCGCAGCCCAGAAGATCAGGAACTCTAGAAGAATTCAGATTTTTAACACGAGAGTAAACGTAAAAAGAAGGTTTTACAATACTCACGTTAACAATATTGCAGCAGTACGCACACAATCGAAGCGCAGTAAGGATGGCTAGTGTAACTAGCAAGAATACCACGAAAGCAAGAAAAAGAAGTACGCTATTAACTATTAACGTACCTGTCTCTTCCGAAACGAATGAGTACTATGTAGAGCTCTATACTACCATCGTTCGGTCAGAGTCT
+
@@A@@B@?ABGCBABB@AACBBBBB=BCB?BCB@AA7;9;ABBBBC@DB?B@CCCCCCCC5B?BCCCCAAABDD>DA?@@@@0?B=B4;;;.;IEAICCCDFECB?A@CD@A@A?BBCBCCCBBCCCDCDCC@CCCC?BBCCBCCB?C@CBB?ACCDDCCD?CDCC@@?BD@BBB=???@?8@@@=@BBCB3BD?B?>>CCCBA?A?BBBB>B>BACCE@CCBBABB<@=@AA<BBA?ABCCBBBBABCCB@@ABBBBBBBBBBB@BAB@B=A<499?@@ABBB
@ATNG8:00181:02126
GATGGTAGTGTGTCTCTGAGAGTAGTACTCATTCGTTTCGGAAGAGACAGGTACGTTAATAGTTAATAGCGTACTTCTTTTTTCTTGCTTTTCGTGGTATTCTTGCTAGTTACACTAGCCATCCTTACTGCGCTTCGATTGTGTGCGTACTGCTGCAATATTGTTAACGTGAGTCTCGTAAAAACCTTCTTTTTTTACGTTTACTCTCGTGTTAAAAATCTGAATTCTTCTAGAGTTCCTGATCTTCTGGGATGTGTGCGCAGTGCCTACCATCGTTCGGTCAGAGTCT
+
888A>@?BA@@@:;;:<@>AA;;:BAB@AA;;2:=>=8?C?C?BBBBCCD8;;@;;59;@A<@8B?BBB@A00/A8<;====&::4;5555&5@9949AA;?@49;<;CFAEDFGBCCC?BBB?@?BBBBBCBB=B@@@>BBBCBCCBCBBCBBDEE@;;;?BB@C?BCBBAAAAA;;;;;;;*;;A9>>@@@@@#@BBBB=B==00090//)////$5;;55.5.9@=@BBBCCC@C@BC@AAA=@<88-.....88><@@:::B=B>?<?>>@@9:9ACCBBB@@;<
@ATNG8:00150:02202
GATAGCAGACGTGACAGAGCGCCAGAAGATCAGGAACTCTAGAAGAATTCAGATTTTTAACACGAGAGTAAACGTAAAAAGAAGGTTTTACAAGACTCACGTTAACAATATTGCAGCAGTACGCACACAATCGAAGCGCAGTAAGGATGGCTAGTGTAACTAGCAAGAATACCACGAAAGCAAGAAAAAGAAGTACGCTATTAACTATTAACGTACCTGTCTCTTCCGAAACGAATGAGTACTATGTAGAGCTCTATACTACCATCGTTCGGTCAGAGTCT
+
BBCDDDCAAABBCCDDCCCEBB?AAB@CCCCCC@C=BBCAAAC?BB?B>B@AACDCC3A>ACDCCABBABA9@@:;;;;*;B>A5;;;7;DDFFBCBECCCD?B@BB@BBA?CCCBBBCCEDDCCBBBB@CCBB?A@AABCBB?B?C@@>@CCCCCCC?BBA@A@?CC?BBB<??BBC>AAA?BBBBB3BD?B>>>BAAAA:A<A@@@;?;@@CCB@CCAAAAA>A?BBB>BBB?A@@CCAAACCCAACCCB???>>?AAAA<AAAAD;??;@@@@@@>>>
@ATNG8:00150:02205
GATGGTAGCATCATGCATATCTCACAGAAGATCAGGAACTCTAGAAGAATTCAGATTTTTAACACGAGAGTAAACGTAAAAAGAAGGTTTTACAAGACTCACGTTAACAATATTGCAGCAGTACGCACACAATCGAAGCGCAGTAAGGATGGCTAGTGTAACTAGCAAGAATACCACGAAAGCAAGAAAAAGAAGTACGCTATTAACTATTAACGTACCTGTCTCTTCCGAAACGAATGAGTACTTGTGCGACGTGTCTCCTACCATCGTTCGGTCAGAGTCT
+
<:>@7?CCBBCCFBBBCCCDDCCCBBCB@CCCC?@?@ADCCBBBB@BB?B?@@@@????.?>BBBBCBBB===3;>9::::';B<<5999,5@=:CBBCCDBCB=@=@B?ABB@BBCCBBBDCCCCCBCCB?CCCC?CBBBBDBB@B@C@@>@BBBBCBB?BBBCBB?BC@BBB=AA@@>5===9=@@AA2AC?B@@?BBBBA=D=AA??<@<@@DDC@BBBBCBA?A>AAB=BBB?AAABBBCC>A@ACBBAABBCCAA?ACC?CA@@@;?>:>ACCCABAA
@ATNG8:00153:02174
GATGGTAGGTGCACATGAGTGTATCCAGAAGATCAGGAACTCTAGAAGAATTCAGATTTTTAACACGAGAGTAAACGTAAAAGAAGGTTTTACAAGACTCACGTTAACAATATTGCAGCAGTACGCACACAATCGAAAGCGCAGTAAGGATGGCTAGTGTAACTGCAAGAATACCACGAAAGCAAGAAAAAAGAAGTACGCTATTAACTTATTAACGTACCTGTCTCTTCCGAAAACGAATGAGTACACACTCTCATATGACACTCCATCGTTCGGTCAGTGTCT
+
//8<7=:;7;<<>=;;>>AA00/:<59>>066:8;>3905==949424<.9.44;44444$4.59555<<<>>>6>=5555&557@.555&5::3455<;::54.3233-3::055;;@9955995A>0//)/9///,44;<:::<7;7;>?:><<9////)/7/55.596<==7;;===6<??<499999#4;6=?::9<9--(-)--(--(-36/55949999;44.4.4444&4445:433998998666////669:<:::;955/9;69969///////:
@ATNG8:00162:02217
GATGGTAGGACGAGCGTCTGAGAGGTACTCATTCGTTTCGGAAGAGACAGGTACGTTAATAGTTAATAGCGTACTTCTTTTTCTTGCTTTCGTGGTATTCTTGCTAGTTACACTAGCCATCCTTACTGCGCTTCGATTGTGTGCGTACTGCTGCAATATTGTTAACGTGAGTCTTGTAAAACCTTCTTTTTACGTTTACTCTCGTGTTAAAAATCTGAATTCTTCTAGAGTTCCTGATCTTCTGGGCAGACTCTCACACGCCTACCATCGTTCGGTCAGAGTCT
+
@?BD@GBA=AA@@@BAABCBBBBB@@@?CB@A?A@@D>BB?B?BEECCBC@CCCCC;:::CCC@C@BBBCFCCCC@DDDCC5BB@CBCC>BBBB?CCB>CC=;;=CBCFJCCCCCCG@CBB@B@CBCBBBBD@CCBB@CCCDBBBBBBCBDCCAA=A@@<@A>A?BBCAAADBB>BABAA7A>B>AA@@A,@ABBD?CBABDC;;;;5:=>>,>@@AC@C@CC@DBBCBBB@B@@@@B<<7;BDC=CCCBBBABBA@@@BB?BBC>BCCBCBDC?BBDCBBB;;
@ATNG8:00166:02195
GATGGTAGGTGCACATGAGTGTATCCAGAAGATCAGGAATTCTAGAAGAATTCAGATTTTAACACGAGAGTAAACGTAAAAGAAGGTTTACAAGACTCACGTTAACAATATTGCAGCAGTACGCACACAATCGAAGCGCAGTAAGGATGGCTAGTGTAACTAGCAAGAATACCACGAAAGCAAGAAAAAGAAGTACGCTATTAACTATTAACGTACCTGTCTCTTCCGAACGAATGAGTACGAGAGTCAGAGCAGAGCTACCATCGTTCGGTCAGAGTCT
+
<>DD>BCC?BBCB=BCCCCBCACA@=@BA;;;9::7198<8>>>9949@;A=???;;;;.;;?B@@@BCC;<;0;B;;;;6;C@C5<<0;CC=BBBBABA@@=AGBB@BBB?BCCCCAAABBCCDDDCEACCBB@BCCCCCBB?CAE9999CCBFDBA?ACCCCB@BB>BBB@CCAAA9=9939===<.>B?BCCAAACCC?B?BAAB;:6;@CCBACCBBBCC?C@::8;BB=AABBBBBBCCB>??BBBBBCBBAB?>?>???AA499:?AABBD>==
@ATNG8:00168:02197
GATGGTAGAGAGAGCTCTCTCATCGTACTCATTCGTTTCGGAAGAGACAGGTACGTTAATAGTTAATAGCGTTCTTCTTTTTCTTGCTTTCGTGGTATTCTTGCTAGTTACACTAGCCATCCTTACTGCGCTTCGATTGTGTGCGTACTGCTGCAATATTGTTAACGTGAGTCTTGTAAAACCTTCTTTTTACGTTTACTCTCGTGTTAAAATCTTGAATTCTTCTAGAGTTCCTGATCTTCTGGGCTGCGCTGATATGCGCTACCATCGTTCGGTCAGAGTCT
+
;55<9;?@BBBACBA;66?>>?>?=?@@===C:>@B=5<@=B?BCBBBCD=A@C@@=??@?;B9A9=<<:99499489=9=)@?/7999(7>;;9:??8<@4797;;?>B@@@??@D@8;:=?<>>>>>=>>=A>>>=???888=<====;;;=;3:7949:/6.6?A>???==377:;;.;18166768(57777.79;877----(,,,&,-/(.3272>>6;;79;694959=<:;;5;;?@9@@@;<;>>=???>>>>A>>;>==@B:>><@@@@@;;<?
@ATNG8:00168:02218
GATGGTAGTGTGTCTCTGAGAGTAGTACTCATTCGTTTCGGAAGAGACAGGTACGTTAATAGTTAATAGCGTACTTCTTTTTCTTGCTTTCGTGGTATTCTTGCTAGTTACACTAGCCATCCTTACTGCGCTTCGATTGTGTGCGTACTGCTGCAATATTGTTAACGTGAGTCTTGTAAAACCTTCTTTTTACGTTTACTCTCGTGTTAAAATCTGAATTCTTCTAGAGTTCCTGATCTTCTGGTAGCGACGCGATATACTACCATCGTTCGGTCAGAGTCT
+
/:::=A>>>@00//:99;;666<<<<<@AB;;7;BBB<?@?C?CCCCCCC?CCDBC?C@CBBB@D@CCCCCDCCCACDGDC5CC@BBCD>B;;;9;6D@DD?:;:ECE@CFCCCCBB@CCC@C@CHCCCCCC@BCCD?CCCCAAACCCCDCAAAB?BBB@BB?A@BBCCFBBCC?B@@@@3@=@=;;;;:*;ACCC>CBBBDCBAAB5;;;.;@@?A<A?BBABFCHB;;;<@CBDCCB?DCD@CCICCCCBB:;;BBBDCDD?CCCCC@CC@BBCCBBB@@
@ATNG8:00172:02192
GATGGTAGTATAGAGCTCTACATAGTACTCATTCGTTTCGGAAGAGACAGGTACGTTAATTAGTTAATAGCGTACTTACTTTTTCTTAGCTTTTCGTGGTATTCTTGCTAGTTACACTAGCCATCCTTACTGCGCTTCGATTGTGTGCGTACTGCTGCAATATTGTTAACGTGAGTCTTGTAAAACCTTCTTTTTACGTTTACTCTCGTGTTAAAAATCTGAATTCTTCTAGAGTTCCTGATCTTCTGGCGCTCTGTCACGTCTGCTACCATCGTTCGGTCAGAGTCT
+
<:?B?BCC@@@:>99=<<<<=>>CCB?C?B==:????6?;9<859555<<7<;>:?<A19-7382828;=@A@@9=/333333$3349::;=<+9://*/:838?0/0=>:>8?=BA<<;=97<A;A;A?A@??==5;;?>5;;??;;;>>?>?>;;;:7:996;=7<49=;:<<<;=277;;<.=;@<??CCB/@;;:@7>>?>>;;;><18888(9:;;><@<@@:>;;;?>><>=B@>?;;6;;;=;739,,,,,996:766?ABA:=>=<<8<<5::==>@=::
@ATNG8:00183:02203
GATGGTAGGTTCACATGAGTGTATCCAGAAGATCAGGAACTCTAGAAGAATTCAGATTTTTAACACGAGAGTAAACGTAAAAAGAAGGTTTTACAAGACTCACGTTAACAATATTGCAGCAGTACGCACACAATCGAAGCGCAGTAAGGATGGCTAGTGTAACTAGCAAGAATACCACGAAAGCAAGAAAAAGAAGTACGCTATTAACTATTAACGTACCTGTCTCTTCCGAAACGAATGAGTACGATGAGATCTCGTGTGCTACCATCGTTCGGTCAGAGTCT
+
<;;@=>@@,0)0<<:;<<@?ECFHC@CCC@AAA@AC?B?AAAC?@@@AA=@=?AA<????.??CAAABBCBBBC=A=9::::(:>;@>BCD8BBA=@@/--;;--,/486,3-/(.5:655???A?????BA==>>A<@>==B??@<@<<<;=>>>@@BBB:=>@?BB@BB?BBC?>>>>D7:9<866666(7=:;;;A:89//*/686;;5;=@;;;>6;;?>??><>=AAD;?AA?BBCCA=>?;;;>==ABBB>>>;;:=AA=@@@AA<@@=@===>>>??
@ATNG8:00192:02197
GATGGTAGCGCATATCAGCGCAGCCCAGAAGATCAGGAACTCTAGAAGAATTCAGATTTTTAACACGAGAGTAAACGTAAAAAGAAGGTTTTACAAGACTCACGTTAACAATATTGCAGCAGTACGCACACAATCGAAGCGCAGTAAGGATGGCTAGTGTAACTAGCAAGAATACCACGAAAGCAAGAAAAAGAAGTACGCTATTAACTATTAACGTACCTGTCTCTTCCGAAACGAATGAGTACGTGTGCGACGTGTCTCCTAATCGTTCGGTCAGAGTCT
+
/;::6:9/////;;@CCDFBBBBBB=BCB?BBBBBB?B@BDCCCCC@CC?B?AABBBBBB5B@CCCBBBCCCCF=BB99:9:*;A?CAIDD;DCB?BGCECDC;;7;?;<7<AA?BAAA@@@@@AAA@ABCF@DBBD=AA@@@CAC>B=BCC@CCBBBCCC@CCCCCC@BA?@??;=A9::5977877777(3=<777=CBBBB?C?BBBB?B@@<BABACAA@@@@<><ABB9@00+0<::=?@@@@?>>?@>@ABBBBB?BA>@A@C<???BBBB@@ABC
@ATNG8:00194:02176
GATGGTAGTATCTGTCTACGAGAGCCAGAAGATCAGGAACTCTAGAAGAATTCAAGATTTTTAACACGAGAGTAAACGTAAAAAGAAGGTTTTACAAGACTCACGTTAACAATATTGCAGCAGTACGCACACAATCGAAGCGCAGTAAGGATGGCTAGTGTAACTAGCAAGAATACCACGAAAGCATGAAAAAGAAGTACGCTATTAACTATTAACGTACCTGTCTCTTCCGAAACGAATGAGTACACACTCTCATATGACACTACCATCGTTCGGTCAGAGTCT
+
::?>:@BDA@A;?<<@AA>>@@CA@;@A?4:=/0/=485:><555:8;96;5//(//////$/(/37333<<877.3394444$4939.555&55;7<@>B9955949<9929945499495559<>=>>BBB:;;@@@@AABCCAA=A=@;;5;AA?@@@B=AAAAA@=@?=00/165688/8////9;;;+::5<:;:::97:6:;@A>><@:==@A@5;;?@@?C?C?AAA>CCC=?@BBBBA::9BBACCD>>>??@???@@=ABA@A>AB?AAABCC@89
@ATNG8:00194:02193
GATGGTAGCGCATATCAGCGCAGCCCAGAAGATCAGGAACTCTAGAAGAATTCAGATTTTTTAACACGAGAGTAAACGTAAAAAGAAGGTTTTACAAGACTCACGTTAACAATATTGCAGCAGTACGCACACAATCGAAGCGCAGTAAGGATGGCTAGTGTAACTAGCAAGAATACCACGAAAGCAAGAAAAAGAAGTACGCTATTAACTATTAACGTACCTGTCTCTTCCGAAACAAATGAGTACTATGTAGAGCTCTATACTACCATCGTTCGGTCAGAGTCT
+
DEED@CCCBB@@99:54==@:;;<=6<<<7;656;;9=:=BBB@@@>A?=@5774444444#5499<>>>><;;;099;;;;;*;B>C5;;;&9CB=CCBCCCDDC@D@BB@BBB@BCCCCCBBBCCCCBCCC@CCCC?BAAAAB@@<@?BAA?ACCCECCB?BCDCCC=CB@BBB?BA@??8@9949AACD3BB?B@?@BCBBB<?<?ADD?B?B@CAA?ABAAADD@D?BBD>CCB>AACBBBBBA@@=9999:@@@@@987??<@>?<@:8805;@=>A@=>
@ATNG8:00199:02174
GATGGTAGTATCTGTCTACGAGAGCCAGAAGATCAGGAACTCTAGAAGAATTCAGATTTTTAACACGAGAGTAAACGTAAAAAGAAGGTTTTACAAGACTCACGTTAACAATATTGCAGCAGTACGCACACAATCGAAGCGCAGTAAGGATGGCTAGTGTAACTAGCAAGAATACCACGAAAGCAAGAAAAAAGAAGTTACGCTATTAACTATTAACGTACCTGTCTCTTCCGAAACGAATGAGTACTACTCTCAGAGACACACTACCATCGTTCGGTCAGAGTCT
+
::8?7;>CBBBB666;;<A@CCCCC@CCC@BBBA?><@;00000/=6=;<?057>??@@@/@9??A??=@A:99,:>?@??>0@B==<=@@2=@B@CC?C@@@;;89<AA?BBD?CBBBBCDCCCEECC::;@BBCC@BAADCE@?=@=B:;:;BCCCDCD@@@@BBB?BC?BBA599@@@5<982000000%0>;00,00@AA??=C=???A<><>>BBB?BBB:<:C@C99:F>CBA?BBB899BBBBBCBBBBBBBBBBBBBB@<AA@@@;>>4:;888=@@A
@ATNG8:00199:02193
GATGGTAGTGATACAGATCAGACACCAGAAGATCAGGAACTCTAGAAGAATTCAGATTTTTAACACGAGAGTAAACGTAAAAAGAAGGTTTTACAAGACTCACGTTAACAATATTGCAGCAGTACGCACACAATCGAAGCGCAGTAAGGATGGCTAGTGTAACTAGCAAGAATACCACGAAAGCAAGAAAAAGAAGTACGCTATTAACTATTAACGTACCTGTCTCTTCCGAAACGAATGAGTACTGCGTTCACTCTCGCCTACCATCGTTCGGTCAGAGTCT
+
BAA@>ACCCCBBCCCCBBDBCCGCC?BCC@DBBBBB@C@DCC@@@A>AC?C?@AABBBBB3E@CB??@CCCBAB9@?9::::.:C?C=BBB;BCCACBBCCCDCC@C@CC@CCB@BCBBBBBBDDBCBBBBC?CCCD?BBBBCCAA>A@CAA?ACCCCCCC@AAAAAB?CC??>><>>AAA=?>?;@BBBB3BC?B999BBBCA<@<@@@@<A;AACCC@BBBBCBC@B?BDD>CAA>ABCCCCCCBBBC@CCBBBAACD?BAA>ACCCC@@@=?CCCBA@@A
@ATNG8:00153:02243
GATGGTAGCACACGAGATCTCATCGTACTCATTCGTTTCGGAAGAGACAGGTACGTTAATAGTTAATAGCGTACTTCTTTTTCTTGCTTTCGTGGTATTCTTGCTAGTTACACTAGCCATCCTTACTGCGCTTCGATTGTGTGCGTACTGCTGCAATATTTTAACGTGAGTCTTGTAAAACCTTCTTTTTACGTTTACTCTCGTGTTAAAAATCTGAATTCTTCTAGAGTTCCTGATCTTCTGGTATACACACTCGCTCGCTACCATCGTTCGGTCAGAGTCT
+
55:>9>BBBBBBBBBDDCCCEBCCBBDDBBBB?A@@A<AA@J@CBCBCCF@CBBDC@C?BCCC@D>BABCCCCCD?AAAAA2@A?A?@@<@AAA?BBB?AB798BBBB>AABBBBBB>BBB?B@B@@@>>>>;><<<177>><<=>>>@CA===><>=<DD3868??AA?CCD?B<;;;.;>A>BBBBC2CCCCC>BBCCCCCCCC@BDCD5D@@@E@C@CB?BCFEDBB>A=ABABAA<??@=AC???BB>>B@@@@@@>>==8=;;;A;>>=?@BBBCD;;
@ATNG8:00156:02221
GATGGTAGGCGACATACATACGCGCCAGAAGATCAGGAACTCTAGAAGAATTCAGATTTTTAACACGAGAGTAAACGTAAAAAGAAGGTTTTACAAGACTCACGTTAACAATATTGCAGCAGTACGCACACTATCGAAGCGCAGTAAGGATGGCTAGTGTAACTAGCAAGAATACCACGAAAGCAAGAAAAAGAAGTACGCTATTAACTATTAACGTACCTGTCTCTTCCGAAACGAATGAGTACCTCTCAGACGCTCGTCCTACCATCGTTCGGTCAGAGTCT
+
88:;;>BC?BBAABBBCBCBBBAAA>BCB@BCCCCCADACBBBBBD?BB@C?A>B::::;$9<@ABCFBB@99:,9@;;;;;$9<7<=>>@2??<8<@6;:BAAA>B>A@?BBC?BBA?@@DCBBCCCABAAAABB@>@ACCGA;<7<5;;;5;C;;;DED@BBBCCC?@?<@A@:=?999+9994:CCCC3BB?B???CCACA@D@BABC??;>?CDC@BBBBBCB?B@@@@9:::;@??ABBB?CBBBBBBBBB?@????????B888@=;;::CBBCBBBC
@ATNG8:00157:02247
GATGGTAGCTCACGTACGTCACACGTACTCATTCGTTTCGGAAGAGACAGGTACGTTAATAGTTAATAGCGTACTTCTTTTTCTTGCTTTCGTGGTATTCTTGCTAGTTACACTAGCCATCCTTACTGCGCTTCGATTGTGTGCGTACTGCTGCAATATTGTTAACGTGAGTCTTGTAAAACCTTCTTTTTACGTTTACTCTCGTGTTAAAAATCTGAATTCTTCTAGAGTTCCTGATCTTCTGGAGATATCATCAGCGAGCTACCCATCGTTCGGTCAGAGTCT
+
959906CCBBCCCCCCCBBBDBBCCBBDBBBC@BBCD=DC?A?ACBBCCC@CCBBB@B@CBBB?C@BBBBBCCBB?BCBBC3A?8<99:,9A@@=BBC?BB?BBAAA@;????BBBB@CBB?B?AA@@==>@=>=>?5::==<<>>>>?@@;;:>:898===9=;;;;???BCF=@????2>8=8=>=>=+==;;;3;BA=====;;76@@@,=///9594>=<AAA@>>?=A;==>>>>:=@@:;;;@@@@@AA?>==A;;;888*8777:59>6///=@:=>B
@ATNG8:00163:02258
GATGGTAGTATCTGTCTACGAGAGCCAGAAGATCAGGAACTCTAGAAGAATTCAGATTTTTAACATCGAGAGTAAACGATAAAAAGAATGTTTTACAAGACTCACGTTAACAATATTGCAGCAGTACGCACACAATCGAAGCGCAGTAAGGATGGCTAGTGTAACTAGCAAGAATACCACGAAAAGCAAGAAAAAGAAGTACGCTATTAACTATTAACGTACCTGTCTCTTCCGAAACGAATGAGTACTGTATCTATGTGTGCGCTACCATCGTTCGGTCAGAGTCT
+
@@@@;@BBAA;95;<=@BD<;;B@>6<;=49@00/9)/)/7:/34:7;;7<747333888'96;99:=33/////(////////$//(/;=<<.833.3;;;==<:<,5+25.56625557<>>@=BBCCCCCC@BBBB?ACCDDB??=ABEBB>BCDCCBBB?BBDCCB?9859@@<@@:9:9+9=>;:::::(7>9@?BABBCAB<><?A>@7:7:AFCC?BA@@@BB?B?BBC=C@@>@CCBBCDAA@BBBBABBBBBBBBBBBB?BBBBC?BB?AABBBCB@@
@ATNG8:00164:02267
GATTAGTACATGATAGACGACACCAGAAGATCAGGAACTCTAGAAGAATTCAGATTTTTAACACGAGAGTAAACGTAAAAAGAAGGTTTTACAAGACTCACGTTAACAATATTGCAGCAGTACGCACACAATCGAAGCGCAGTAAGGATGGCTAGTGTAACTAGCAAGAATACCACGAAAGCAAGAAAAAGAAGTACGCTATTAACTATTAACGTACCTGTCTCTTCCGAAACGAATGAGTACGTGTGCGACTTGTCTCCTACCATCGTTCGGTCAGAGTCT
+
0//+//:/54665<<<BAA@A;;7:AC?BCCCBB?B@CBA@@@A69:;@;AABBBCBB0@;@;:9CBAA@BB=B;:;>=>,?B>B@BBB9BCC:;;BIBCBAA<@?AB>A@@=BBBAAACCCCBCBAAAC>BB;;5:@@?ABBB@C@CCD@CCBBBCDC@BBBBAA@CA6::939?878*333633333$3<288==<;;??2817?AB@C???C@@;@@>@=>?:?;:::.9:9294499AABB@@@@??7707;;>@?BBC>BACCC?AA>ABBCBCBBA
@ATNG8:00166:02244
GATGGTAGGTGCACATGAGTGTATCCAGAAGATCAGGAACTCTAGAAGAATTCAGATTTTTAACACGAGAGTAAACGTAAAAAGAAGGTTTTACTAGACTCACGTTAACAATATTGCAGCAGTACGCACACAATCGAAGCTCAGTAATGATGGCTAGTGTAACTAGCAAGAATACCACGAAAGCAAGAAAAAGAAGTACGCTATTAACTATTAACGTACCTGTCTCTTCCGAAACGAATGAGTAGATGAGATCTCGTGTGCTACCATCGTTCGGTCAGAGTCT
+
AAAB?BEE@B@@@@AADCCDEECCC?DCC?CBBAAA?B?BBCCCBB?BC?B?BAA>>?@@1@?CCCBBBDCCCG?CB;;;;;*;C?B@CCC<CCCBBBDDCCCAC?B@CC@CBB?BCCCB@@@DECBBBBCC?CCCC<@@CCCCCA?CBBAA>AB@A@AAC?CAAAAB=@A>BBB;=9555(98918>>=>/:@4;///<;AAA<A<@@@@7:6:@CBB?BBAAACC@C@BBB=BBB@BBCCCCCBBA@@ABBBBABBA?>>AA????BC@CBACCGGICBBA
@ATNG8:00166:02268
GATGGTAGCAGACTTGACAGAGCGCCAGAAGATCAGGAACTCTAGAAGAATTCAGATTTTTAACACGAGAGTAAACGTAAAAAGAAGGTTTTACAAGACTCACGTTAACAATATTGCAGCAGTACGCACACAATCGAAGCGCAGTAAGGATGGCTAGTGTAACTAGCAAGAATACCACGAAAGCAAGAAAAAGAAGTACGCTATTAACTATTAACGTACCTGTCTCTTCCGAAACGAATGAGTACAGAGAGTACGATATTCTACCATCGTTCGGTCAGAGTCT
+
88:@9=>CCBBB;;7;>=BCBBDCCACCH@CBBBAA7;7:@AABBB@BB?C?BA@?@DCD3C?AABBBCBBAAA:@A>???@0?C=A5;;;.;BC?CAABBBBCD@C@CC?C@@=@BCCC@@ABCCCCCCDD@CBBB=@@A@@A@?<A?BAB@BBBCCCCD?BBCBA@=AA?AAC?AA???8>@?<=????.??9?CBBBB@@;-/-/<<=1616=BAB@BAAABCC?C????9?::6:AAABBBBBBBBBCCBBBABB?BBBC?BAAAB>@<6<>>>?====
@ATNG8:00169:02231
GATGGTAGGACGAGCGTCTGAGAGGTACTCATTCGTTTCGGAAGAGACAGGTACGTTAATAGTTAATAGCGTAACTTCTTTTTCTTGCTTTCGTGGTATTCTTGCTAGTTACACTAGCCATCCTTACTGCGCTTCGATTGTGTGCGTACTGCTGCAATATTGTTAACGTGAGTCTTGTAAAACCTTCTTTTTACGTTTACTCTCGTGTTAAAAATCTGAATTCTTCTAGAGTTCCTGATCTTCTGGGCAGACTCTCACACGCCTACCATCGTTCGGTCAGAGTCT
+
<:?C@C@?=@B;9:BCBBB@A@CC@BBBBBBB?BBBD>BB@B@BBBBBBC<@@B@A?B?BABA=@<ABD>>00)/;2/////$/:3:9;9099996;;<;>A7::;BCFBDCBBBCFCACCB=@=AA:;:BBB@BBED@CCCDCCCBBBCCCCBBC?CCC@CC@C?CCCCCCDCC?A::::6:>C;;;:::*;@BDD:;;BBBBD@A@5;;;;*;;;;@=A@CC?@@@BBBB@B?@@BB@@<@ABC?DGGDBCBBBBBBBCC?BCC@BF;;;ACC>BBAA@BB;;
@ATNG8:00180:02241
GATGGTAGTGTCAGTGCGCGTCGTCCAGAAGATCAGGAACTCTAGAAGAATTCAGATTTTTAATCACGAGAGTAAACGTAAAAAGAAGGTTTTACAAGACTCACGTTAACAATATTGCAGCAGTACGCACACAATCGAAGCGCAGTAAGGATGGCTAGTTGTAACTAGCAAGAATAACCACGAAAAGCAAGAAAAAGAAGTACGCTATTAACTATTAACGTACCTGTCTCTTCCGAAACGAATGAGTACACATCGTCGTGTCGTGCTACCATCGTTCGGTCAGAGTCT
+
@@<A?B=>AA<====<<6666<;;;:6699?9<9;>9A<;;===>>8<<7?;??;67:::,:*00<<8<=:997963366>>>+<<5:.555&555.5555<<<<B;?;?@:>>A;@B==B>>BCAA?@=>9:29??>:??>@@@8949<?==244944.5>>7<<=::>:>>6;;1;/777777(7==988877'396?<BB=B?8:78;@AAA<?<:;@BB?BB@@@AA@A6::@9?=@=?@??@@@@A@A???CBBAAABA???CB?ACA::4:?<@CCC@A?CB
@ATNG8:00185:02267
GATGGTAGCGCATATCAGCGCAGCCCAGAAGATCAGGAACTCTAGAAGAATTCAGATTTTTAACACGAGAGTAAACGTAAAAAGAGGGTTTTACAAGACTCACGTTAACAATATTGCAGCAGTACGCACACAATCGAAGCGCAGTAAGGATGGCTAGTGTAACTAGCAAGAATACCACGAAAGCAAGAAAAAGAAGTACGCTATTAACTATTAACGTACCTGTCTCTTCCGAACGAATGAGTACGATGAGATCTCGTGTGCTACCATCGTTCGGTCAGAGTCT
+
ECCB;C96:;DD@@@CBBBBBBBBC>CCC@CCCCCC@C@BBCBBCC?CC@D@CBB@@@@@1@@FBBBCCCCCCC>CCCCDCC2BBBD:@??9@AB?CCCCCCCBB@B?BB@CBB?BBBCCCCCBBBCCBCBD@CCCC@CDCCBBBB?B@CAB?BCCCCCCC?BBBBBB@BB?BBB<??>==5?@@=ADCCC3DD?B99:BBBBB?B?BBAA?A?CCFCC@CBBBAAA=A?AA=A@@=@BBBCCCAAAACABAB@@@BBBB@BBB?BDDAC>@@?AB@ABBB@A
@ATNG8:00187:02238
GATTAGTATAGAGCTCTACATAGTACTCATTCGTTTCGGAAGAGACAGGTACGTTAATAGTTAATAGCGTACTTCTTTTTCTTGCTTTCGTGGTATTCTTGCTAGTTACACTAGCCATCCTTACTGCGCTTCGATTGTGTGCGTACTGCTGCAATATTGTTAACGTGAGTCTTGTAAAACCTTCTTTTTACGTTTACTCTCGTGTTAAAAATCTGAATTCTTCTAGAGTTCCTGATCTTCTGGCGCTCTGTCACGTCTGCTACCATCGTTCGGTCAGAGTCT
+
AAA@CCCCCCCCCCCC@@BCDFJCCBCC@@=@BCC=BD?C?BBCCCCC?BCCBB>B>BBBD>A<ACCBBAABB@BBBBB3BC>BAAA;BBBB>BBB>BB>BBBBCC?BBBBB@>>:>==9=;BA@88:8:;?DAA:>>@@::;@@@@>@?@??<>>>=BB<A<AAAAAAA@A<??AAA5A=A;:::::+:>8881898///;86;5;@@@/@???A=B;??=AAAA>??<A:==@@@@:>>>=>::9///::<?@@>>=>>@@<????B<@@<@A>>>A>>>
@ATNG8:00187:02260
GATGGTAGCGCATATCAGCGCAGCCCAGAAGATCAGGAACTCTAGAAGAATTCAGATTTTTAACACGAGAGTAAACGTAAAAAGAAGGTTTTACAAGACTCACGTTAACAATATTGCAGCAGTACGCACACAATCGAAGCGCAGTAAGGATGGCTAGTGTAACTAGCAAGAATACCACGAAAGCAAGAAAAAAGAAGTACGCTATTAACTATTAACGTACCTGTCTCTTCCGAAACGAATGAGTACGAGAGTCAGAGCAGACTACCATCGTTCGGTCAGAGTCT
+
9:A@<?<@@@BBC@@@A@@;;9=9;3;==:=?<<@@4::;BCCCBB@BB?B@BAA@@@A@0@@DAAACDDHCCE>EDCCCDD1BB?C@BBB;CCC@CCCCCCCBB?B?CC?CBB?BABCBBBCCCCCCCCCC@EEDD>A@@@@C@@=A@CCC@CDCCCCCD?BBBBBB?BC?ABB;>>999.7<;8888888$7<89747==ABB>@=>@@@:?;?ABCCAEAA@AB@5;5;;;0;;<5:>>?ABBBBCAAABBBCBBBBBBBBD@C>??C@BB@BCCCCC@@A
@ATNG8:00191:02229
GATGGTAGGCGAGAGTGAGACGCAGTACTCATTCGTTTCGGAAGAGACAGGTACGTTAATAGTTAATAGCGTACTTCTTTTTCTTGCTTTCGTGGTATTCTTGCTAGTTACACTAGCCATCCTTACTGCGCTTCGATTGTGTGCGTACTGCTGCAATATTGTTAACGTGAGTCTTGTAAAACCTTCTTTTTACGTTTACTCTCGTGTTAAAAATCTGAATTCTTCTAGAGTTCCTGATCTTCTGGTGAGATATGCATGATGCTACCATCGTTCGGTCAGAGTCT
+
88885:<<<=C@B@@;BBBB==C>CCA@A>>>466B>4>B:?;995@DAA?ACB@B?B>@@CC=A=>>?@@A>87473333$7<6====6==::6::>;>?:/0/;==7=?@@>?@C@@@F<?:?77///556=>66.56>>>@@>>>A@===;;48885;;8=9==A>>>?;;486555'54:288A?A.@@@AA3:9<9:8;<:<17787(6899;:=;AA:<89;//-292---6-/)/77139/-----36<===>>>AA=97777<1//,/>><??=>:
@ATNG8:00192:02249
GATGGTAGGCGAGAGTGAGACGCAGTTCTCATTCGTTTCGGAAGAGACAGGTTCGTTAATAGTTAATAGCGTACTTCTTTTTCTTGCTTTCGTGGTATTCTTGCTAGTTACACTAGCCATCCTTACTGCGCTTCGATTGTGTGCGTACTGCTGCAATATTGTTAACGTGAGTCTTGTAAAACCTTCTTTTTACGTTTACTCTCGTGTTAAAAATCTGAATTCTTCTAGAGTTCCTGATCTTCTGGGCAGACTCTCACACGCCTACCATCGTTCGGTCAGAGTCT
+
55<>;;AC@BA@@996DDGBBBGCAA?BACBA>@A@B=BC@C@CB@@ACC@D@A@@?B?ABCG@B@C@@@BBAC@;>?<>>.???AAAA<ACBB@BBC?CB=@?BBBB?BAACBBBC?CAA>A>><<;;:8:<@@DC=AAA??>@AA?>==<?=?:>>=:?A8=:=@@>>>A@@5;;:;9/:4:48////(/6777+/.68966;9947899+9///9597?B=A@@@@@@=@=???A==5;;;=4=====>A???BAAA@<@@A;>>=;;5;;5;B>>>@?>=
@ATNG8:00194:02264
GATGGTAGGACGAGCGTCTGAGAGGTACTCATTCGTTTCGGAAGAGACAGGTACGTTAATAGTTAATAGCGTACTTCTTTTTCTTGCTTTCGTGGTATTCTTGCTAGTTACACTAGCCATCCTTACTGCGCTTCGATTGTGTGCGTACTGCTGCAATATTGTTAACGTGAGTCTTGTAAAACCTTCTTTTTACGTTTACTCTCGTGTTAAAAATCTGAATTCTTCTAGAGTTCCTGATCTTCTGGATATGAGTGACTCGTGCTACCATCGTTCGGTCAGTGTCT
+
>BBC?C>EABB;;:544;;44444.4<====<5:444(4:.4.59;;;:<7;;99<.5.555=.5.5;;:;;;<<699<<<*//,/;>@<AABB>A@D;AA;00/99<5<;;;666=9===:=9=<555555.55>>.6666<;;;;;44/8///2///)//)/3;<4445999.45555&549499999$55555)55;////7//)////$55:55.5855.5<<9:;:8;795544:7946166<=<<<@958------7-4.44999)//)/////<=>=
@ATNG8:00198:02261
GATGGTAGTAGTACACTAGTCATACCAGAAGATCAGGAACTCTAGAAGAATTCAGATTTTTAACACGAGAGTAAACGTAAAAAGAAGGTTTTACAAGACTCACGTTAACAATATTGCAGCAGTACGCACACAATCGAAGCGCAGTAAGGATGGCTAGTGTAACTAGCAAGAATACCACGAAAGCAAGAAAATGAAGTACGCTATTAACTATTAACGTACCTGTCTCTTCCGAAACGAATGAGTACTGTATCTATGTGTGCGCTACATCGTTCGGTCAGAGTCT
+
@@@B?BCCCCCCCCBBBBCCCCCBB@BBB@CCCAAA8:8;CCCDCC@CD@C?CBBBCCCC5C?CCCCCBBBBBB<@A@CBCC5BB?B@HDD;CDD@CCCCCCCCD?B@CC@BBC@BBBABCECCCCCCBCBB=AA??<@AABCCBB?BADBB@BCBBBCDC?CABBBB@A@<@??=?A???8>A@<????5?BB@BCCCAAB;;:<>BABC>@?@BBBC@CAA@A::29;999/::949@AACBBBBBEBBBAABBBABBA=>?A??>;;58818>=<=B>>=
@ATNG8:00150:02278
GATGGTAGCAGACGTGACAGAGCGCCAGAAGATCAGGAACTCTAGAAGAATTCAGATTTTTAACACGAGAGTAAACGTAAAAAGAAGGTTTTACAAGACTCACGTTAACAATATTGCAGCAGTACGCACACAATCGAAGCGCAGTAAGGATGGCTAGTGTAACTAGCAAGAATACCACGAAAGCAAGAAAAAGAAGTACGCTATTAACTATTAACGTACCTGTCTCTTCCGAAACGAATGAGTACAGAGAGTACGATATGTCTACCATCGTTCGGTCAGAGTCT
+
BCCD@DCCBBADCCBC@;@DGCCCC?BBB?BBBBBC@C?BBC??@C?BB@B?A@997989)9;@A@AABBBBAA;?:;9999(9;8>.555&5;;.56AB?@=?@?@?BB@BCB@A@CCCCGIIHCCCCCBDAEECB?BACCDCCC?C@DBB>BB@@@BBB?BBFCAB?BD>AAB?A@@@@;??>99999:(9@;????AB;8838;AA@@<@=;;@<<9;BBBCCF?B=??A;@AC=??AABBBCCCCBBBAAABDBBB@@ACA9::;AE<>><>?AAABA??
@ATNG8:00150:02290
GATGGTAGTGTCAGTGCGCGTCGTCCAGAAGATCAGGAACTCTAGAAGAATTCAGATTTTTAACACGAGAGTAAACGTAAAAAGAAGGTTTTACAAGACTCACGTTAACAATATTGCAGCAGTACGCACACAATCGAAGCGCAGTAAGGATGGCTAGTGTAACTAGCAAGAATACCACGAAAGCAAGAAAAAGAAGTACGCTATTAACTATTAACGTACCTGTCTCTTCCGAAACGAATGAGTACGAGAGAGCACACGTGTCTACCATCGTTCGGTCAGAGTCT
+
444:5::@AB@A@00/::<<AACCD@DCC@CBAAAC@CADCCDBBE@BB?B?A@=99999)9<@@ABAABBCCC=99;@@??0?@<@5;;;.;AA=B;;;A@@BC?B?BB=@@B>A@CCDAAAFEICCBBBB@B;;;=@@ABBBBE=A>A;;7;BAAABBB>BBBAA@?AA=ABB<>>AAA<@@@=<????.?B?BBBBBB@@A<><>AAA8>:>8<<D?@@@@A@@=A?BBC>BBB?AAABAAACAAAEBBAA999CAAACBBB@@;;;?>@@=ABAABBAAA
@ATNG8:00161:02310
GATGGTAGTACATGATAGACGACACCAGAAGATCAGGAACTCTAGAAGAATTCAGATTTTTAACACGAGAGTAAACGTAAAAAGAAGGTTTTACAAGACTCACGTTAACAATATTGCAGCAGTACGCACACAATCGAAGCGCAGTAAGGATGGCTAGTGTAACTAGCAAGAATACCACGAAAGCAAGAAAAAGAAGTACGCTATTAACTATTAACGTACCTGTCTCTTCCGAAACGAATGAGTACTATGTAGAGCTCTATACTACCATCGTTCGGTCAGAGTCT
+
///718@B@@@ABBBA@@A>?;;==:>??<>>>;;;16.599455A>?@=@?AABCCBDC0@=ABBCCECB:::.;AACCCC5BC@CACII:CBDACCBBCCCCC@C?BB@B@@=?@B@@@@BBBBBBBCBB=BC;;7;BA@BB@@=A>BCC@CCCCCCBC?BCCBBB?@@=?CD6:::99.9>@;>>>=>,9>9@///@=??A;>:<>?@>B@B@CCC@CEBBBBB>A>BAA<D@@>@CCCBCBBBBBCAAABBFC?>?DDBBB@B?==@:==89;=?999??
@ATNG8:00162:02296
GATGGTAGTGATACAGATCAGACACCAGAAGATCAGGAACTCTAGAAGAATTCAGATTTTTAACACGAGAGTAAACGTAAAAAGAAGGTTTTACAAGACTCACGTTAACAATATTGCAGCAGTACGCACACAATCGAAGCGCAGTAAGGATGGCTAGTGTAACTAGCAAGAATACCACGAAAGCAAGAAAAAGAAGTACGCTATTAACTATTAACGTACCTGTCTCTTCCGAAACGAATGAGTACCTCTCAGACGCTCGTCCTACCATCGTTCGGTCAGAGTCT
+
BABC@CCBABDCCCCBBBBBBCGCD@BBB@CBB@:;8;?;;9;;6C@DB?B>??@AFFFD1B?BAA??>BBBCE>ABABBBB2<;79;@AA;BBEACCCCGEGCC?B@@@=@DD6::@@@@@@CCCCCCAAAACABA?AABBBCDC@EACBB?BCCCCCCC@BCBCBB@BB@BBB<??>>>7?>>;99999(:@;A?@?BBBBA?C?@?AA<A<==BBB?BCBBBCE@C?ABC=A9:7:AAAABB@DBBACCCBBBBBBB@<=>=;??::?>BB@CDDCCC@@?
@ATNG8:00175:02289
GATGGTAGCAGACGTGACAGAGCGCCAGAAGATCAGGAACTCTAGAAGAATTCAGATTTTTAACACGAGAGTAAACGTAAAAAGAAGGTTTTACAAGACTCACGTTAACAATATTGCAGCAGTACGCACACAATCGAAGCGCAGTAAGGATGGCTAGTGTAACTAGCAAGAATACCACGAAGGCAAGAAAAAAGAAGTACGCTATTAACTATTAACGTACCTGTCTCTTCCGAAACGAATGAGTACAGAGAGTACGTATGTCTACCATCGTTCGGTCAGAGTCT
+
AAAD?CBCCCCCCBBDCCCCCCCCC?CCC@CCCCCB?B=AABBCCD?AD?C@DBB?????1?@BBB@@AAAACC;??ABDDE5CD@B?BBB9BCCBCCBCBGCCC?B?DC@CCC>BBCBBBCCCDCCCCCCC?CCCC?C@@@BBBB>B?C??=@BBBBCCD@DAABCB?BB@>>?<>>DD?B?BA<887878%8@;A9::CEC@>:>:=???<?<??BBB?B@@@CCC@C?BBD=BBB?AAABBBBCCBAAA@BCAA@@AAAABB>A;;;A<=<:=ABBAA999
@ATNG8:00180:02296
GATGGTAGAACTCGCTGATACACCCAGAAGATCAGGAACTCTAGAAGAATTCAGATTTTTAACACGAGAGTAAACGTAAAAAGAAGGTTTTACAAGACTCACGTTAACAATATTGCAGCAGTACGCACACAATCGAAGCGCAGTAAGGATGGCTAGTGTAACTAGCAAGAATACCACGAAGCAAGAAAAAGAAGTACGCTATTAACTATTAACGTACCTGTCTCTTCCGAAACGATGAGTACTGTATCTATGTGTGCGCTACATCGTTCGGTCAGAGTCT
+
945=9><==:<<=@CC??>CB:;:.59><?ABA;;:;@CBCDDCB@AA?B@DCDCBBBB3B?:::CC@??BCF>@AAAEED3@@=@?BDE:@??997B?@=<570569;8866177555?????:;:??==:=A==:=;:9///=7=6==B>AB?D@;<B<?@??BC?BB?BBB>AA?<388917<;==.9:6=5559;;9?:?<@==<:>8;:;8918>>888B=A:>>?/6::0//8///<@9698775;>>==>>?AA???@@@;@B=AA;;;@@??
@ATNG8:00181:02270
GATGGTAGGCACTGGCGCACACATCCCAGAAGCATCAGGAACTCTAGAAGAATTCAGATTTTTAACATCGAGAGTAAACGATAAAAAAGAAAGGGTTTTTACAAAGACTCACGTTTAACCAATATTGCAGCAGTACGCACACAATCGAAGCGCAGTAAGGATGGCTAGTGTAACTAGCAAGAATACCACGAAAGCAAGAAAAAAGAAGTACGCTATTAACTATTAACGTACCTGTCTCTTCCGAAACGAATGAGTACTATAGACTATCTGAGACTACCATCGTTCGGTCAGAGTCT
+
88:@=AA>7;;;44.49995559555)5:;6449955:5:599>00/<697473////////$/39767:44/6///(/////9999$///(37.7;=='3///(/////8/333(3,3,348996<555<BBBAABC;;;@@@B;:;@C;;;CCBC=@=@BB?BBBCBBBB?BBCCDC?CC?BBB?AB?==57878879999%9?<=@@AA<:7;+-+---8-3-39A@@<???>@@B4;8:BD=BBB?BECCBBBBBBBCBBAABBCCCBBBBBB@BBABE?CC?CCBCCFB@?
@ATNG8:00181:02287
GATGGTAGGAGCAGCGTCGCACACGTACTCATTCGTTTCGGAAGAGACAGGTACGTTAATAGTTAATAGCGTACTTCTTTTTCTTGCTTTCGTGGTATTCTGCTAGTTACACTAGCCATCCTTACTGCGCTTCGATTGTGTGCGTACTGCTGCAATATTGTTAACGTGAGTCTTTAAAACCTTCTTTTTACGTTTACTCTCGTGTTAAAAATCTGAATTCTTCTAGAGTTCCTGATCTTCTGGTGTCTGATCTGTATCACTACCATCGTTCGGTCAGAGTCT
+
:::A=;;C5>@>0////77;:9555559;;;<=@ABB;@@=A>BBBBBCC?BBAA@=@?ABBC@B@BBBBBACCC@BBBBB3BC?BBCC>BAAC<>>D?BBBBAAAB?BBBBBBAA;A>@<@<@>?=<<<>8=:::;==>>;;;;>>AB>:::?5888:>=:?;;:;@@=>==>7=DD3>;=8=====.==@@E9??BBAA>>==8====+===8918:;;7;BBBBCD:?:?A@@@B=A==:;;;AAAAACGAAAC;;<ABB?CCCBD@CC@CBAA@B@@@
@ATNG8:00182:02280
GATGGTAGACATATCGTACTCTCTGTACTCATTCGTTTCGGAAGAGACAGGTACGTTAATAGTTAATAGCGTACTTCTTTTTCTTGCTTTCGTGGTATTCTTGCTAGTTACACTAGCCATCCTTACTGCGCTTCGATTGTGTGCGTACTGCTGCAATATTGTTAACGTGAGTCTTGTAAAACCTTCTTTTTACGTTTACTCTCGTGTTAAAATCTGAATTCTTCTAGAGTTCCTGATCTTCTGGATACACTCATGTGCACCTACCATCGTTCGGTCAGAGTCT
+
<<>D@CB?@ACB=?===BB;;966;DCDCDDC?B@?@<@C@C@BB@@ABD@CBBBBAC?AACC?C@AA@BCBBAA>A@B<B+BB?BA>>7;/0/3;;=6>?>=>@BCB?BAB>>>>>9@@A<A=@?=788==:===><@@ADDDA>@@@@@676?:9::9::3:5;;;ABBA@@<>>@@?5@3838@@@@/@B:;:7;AAAA???;;8;DD;@:::@<A=??<?@AA====A=AAAC?@:??><@>>=====AAA>>>??<>>A<===>>;>><>@@B=<;66
@ATNG8:00185:02294
GATGGTAGCACACCGACGAGTGTACTCATTCGTTTCGGAAGAGACAGGTACGTTAATAGTTAATAGCGTACTTCTTTTTCTTGCTTTCGTGGTATTCTTGCTAGTTACACTAGCCATCCTTACTGCGCTTCGATTGTGTGCGTACTGCTGCAATATTGTTAACGTGAGTCTTGTAAAACCTTCTTTTTACGTTTACTCTCGTGTTAAAAAATCTTGAATTCTTCTAGAGTTCCTGATCTTCTGGACAGAGTGTGCAGATACTACCATCGTTCGGTCAGAGTCT
+
@A@@>;BCCB?@?055=BCCECCBBBB:;8;AAA=BB>B>@@@AA@?=????;4>:=CBC?B<??AA@?@@B>@@ECD3CC?A@?@9?@@?9?==;?@,//:::<7::?998@?<=??;?>@9:9>?@A>BB??;?A@BABB@B>>=;;;BF=>=>=AA1718===>>>==1:8887)74<162522$26966/6=;<==;;:>188888#522+/8171//)/8::BCC@B@B???BB789A>B=<;=>=00/:::>?B=BBB@CBBBB?BA?BBAAA@@88
@ATNG8:00186:02295
GATGGTAGCTATACGTATATCTATGTACTCATTCGTTCGGAAGAGACAGGTACGTTAATAGTTAATAGCGTACTTCTTTTTCTTGCTTTCGTGGTATTCTTGCTAGTTACACTAGCCATCCTTACTGCGCTTCGATTGTGTGCGTACTGCTGCAATATTGTTAACGTGAGTCTTGTAAAACCTTTTTTTTACGTTTACTCTCGTGTTAAAAATCTGAATTCTTCTAGAGTTCCTGATCTTCTGGGTCTCTCTCTCACGCACTACCATCGTTCGGTCAGAGTCT
+
;59B:>BCCCCCCBBBDBCBCBCBBBBB@C:;;;ED@DE?B?ACCCCCC?BBBCC@C@BBBA=A>@@@BBCCBC>AABBC1BB<??AA<ACBB@CCD@BB999ABBE?BBCCC@@A>BAB>A:>A>==>>>:;<==;>@@@::;BB???>>8898=:;588187<<:;:>A>>:=@AAB2A2:998988"8;:;;1:=???>>:::18787(5::9>:@<@@<A@@;::?9=9=>@@@@;>?CC9??@A;;;;;BBBA@@;:;;:>>>??:>>;>@@B???@@
@ATNG8:00196:02280
GATGGTAGTAGTACATAGTCATACCAGAAGATAGGAACTCTAGAAGAATTCAGATTTTTAACACGAGAGTAAACGTAAAAAGAAGGTTTTACAAGACTCACGTTAACAATATTGCAGCAGTACGCACACAATCGAAGCGCAGTAAGGATGGCTAGTGTAACTAGCAAGAATACCACGAAAGCAAGAAAAAGAAGTACGCTATTAACTATTAACGTACCTGTCTCTTCCGAAACGAATGAGTACGTTGACGTACGTGAGCTACCATCGTTCGGTCAGAGTCT
+
@<CC@CCBBBCCCCBCCCCCCB@A?BAC@BBB@@=@?BBCCDDD@BB@CACCBB@@@@0@>ACBBBBCBBDD=C@@@DDD3AA>@>@@A8??C?BBBA?>?CC?C?BB?BBB?BBABBBBAA@@A>;;;?:>>?A7;;>>@A>>:>>A>B?BBBBBBBB?BBBBBB@BB?BBC??A899+9<;5;@===,00,0@@@ABBA?;?:>>:;49:<<9:;:>=?@>>>;>=??C:>BB?AAAA999CC?BBBBBCB>>?BAAABB?B999C?BB?CBBBAB:::
@ATNG8:00199:02296
GATGTACATGATAGACGACACCAGAAGATCAGGAACTCTAGAAGAATTCAGATTTTTAACACGAGAGTAAACGTAAAAAGAAGGTTTTACAAGACTCACGTTAACAATATTGCAGCAGTACGCACACAATCGAAGCGCAGTAAGGATGGCTAGTGTAACTAGCAAGAATACCACGAAAGCAAGAAAAAGAAGTACGCTATTAACTATTAACGTACCTGTCTCTTCCGAAACGTATGAGTACGTGTGCGACGTGTCTCCTACCATCGTTCGGTCAGAGTCT
+
BCBABCB=@;?BD@?@:96DIBCCB@BBBC:;:;?AA;:;BB<@?6;59<<<=<?<,<<@@??@??>ABC=BBBBBBA3@C<?<?BB:BC@=@@0//35573926:/55526<????>>>>>>;;;??<@?>>:878====>:?188C>==@???>>:>@>=@@?>><>BB=AAB??9?@@<@@DDD/8758>>=>>>@@<@=AA@@:?5:;;==9=@@???A<A=BBD8=:::999AA???@@??????;???@@@=A>?;;:::>;??:=>>>>@=<<
@ATNG8:00151:02329
GATGGTAGGTGCACATGAGTGTATCCAGAAGATCAGGAACTCTAGAAGAATTCAGATTTTTAACACGAGAGTAAACGTAAAAAGAAGGTTTTACAAGACTCACGTTAACAATATTGCAGCAGTACGCACACAATCGAAGCGCAGTAAGGATGGCTAGTGTAACTAGCAAGAATACCACGAAAGCAAGAAAAAGAAGTACGCTATTAACTATTAACGTACCTGTCTCTTCCGAAACGAATGAGTACTGCGTCTCACTCTCGCCTACCATCGTTCTGTCAGAGTCT
+
?;ADABBB@@@ABBBBCCCCCCBBC@CBC??9::A@=A@BBCCCBB?BC?B@BB@>>>>>0@?BDCCEDCCCCC=BA@BBBB2BC@C@FDD;CCC@CAABCCC@?=@?A@>BBB>BBBBCCCCCCCDDDDCC=@@994:?@@@@AA?CFCCC@CCCFCCCC@CCA@@C>BB@A@@777AA@9@??:<<<<=.?A?BBAABABBC@C>>;@?;?;;;ACC@AAAAAAA<@<@BC=BCC@AAABBBBBCBBAAABCCCCCBBB@CBB?B@@@C@A@ACFFCBBBCB
@ATNG8:00155:02339
GATGGTAGACACGTGTGCTCTCTCGTACTCATTCGTTTGGAAGAGACAGGTACGTTAATAGTTAATAGCGTACTTCTTTTTCTTGCTTTCGTGGTATTCTTGCTAGTTACACTAGCCATCCTTACTGCGCTTCGATTGTGTGCGTACTGCTGCAATATTGTTAACGTGAGTCTTGTAAAACCTTCTTTTTACGTTTACTCTCGTGTTAAAAATCTGAATTCTTCTAGAGTTCCTGATCTTCTGGGTCTCTCTCTCACGCACTACCATCGTTCGGTCAGAGTCT
+
?;@C?A@CCGC@@ACCBBBCCCCCCABABBCB@B;:;6;>A>@@ACBDC?@@@@@<@>@?@B@B@BBCCCABBC@BBCBB2BB@CCCB>CCBA>AA?8@A499:>?A;@?????>A?@::8;<@@A888>>=AB;:6:=><=<>===B@>===>:888:?>;?=???A===;;178@AB5A:>8=====+<>;;;3;B?>>>6///)/898*79=<A7;8;B=@@@E=>><?<@>>>::7:ACA9>>A>>>=@@AA>>;=>>=D9=<==@;@@<@CBAA>>>=
@ATNG8:00158:02325
GATGTAGAGATACTGTAGCGCACCCAGAAGATCAGGAACTCTAGAAGAATTCAGATTTTTAACACGAGAGTAAACGTAAAAAGAAGGTTTTACAAGACTCACGTTAACAATATTGCAGCAGTACGCACACAATCGAAGCGCAGTAAGGATGGCTAGTGTAACTAGCAAGAATACCACGAAAGCAAGAAAAAGAAGTACGCTATTAACTATTAACGTACCTGTCTCTTCCGAAACGAATGAGTACGATGAGATCTCGTGTGCTACCATCGTTCGGTCAGAGTCT
+
<<<DBBCBBBFCCB@AABBBBBBB>BCC?BAAABB?B?BBDBBBC@BB?B>A@@@@@@@2A?BEB@@@CBBBB@BABBDDD3CD@C@CCC<CCCACCCCFDDCC@B?BB?BBB8;;CBBBBCGCCCB@@@A?AAAB?AAAEDCBB?B>A;;7;@CBDBBD@BBBA??<?B?CCC>??BBB=@??9;;;;;,;><000@@ABDD;?;????=C>98;CC?CC;;:AB?A?BBB=BCB?BBBABAB:9:BBAABC888==8887>?;@A@@A=>>9=;;999978
@ATNG8:00159:02328
GATGGTAGTATAGAGCTCTACATAGTACTCATTCGTTTCGGAAGAGACAGGTACGTTAATAGTTAATAGCGTACTTCTTTTTCTTGCTTTCGTGGTATTCTTGCTAGTTACACTAGCCATCCTTACTGCGCTTCGATTGTGTGCGTACTGCTGCAATATTGTTAACGTGAGTCTTGTAAAACCTTCTTTTTACGTTTACTCTCGTGTTAAAAATCTGAATTCTTCTAGAGTTCCTGATCTTCTGGGCTGCGCTGATATGCGCTACCATCGTTCGGTCAGAGTCT
+
:::<:@CCBBJCBBA;@CCDCCCCCDCCCCBC@BCCC>BB?B?BABCCCC@DB????A=ABCC@C?BBBBBBC@?;;;?>?1?A?CBBB;BCBB?BBB?@A;?>@AAB@BBB@??882:9</516>>>?=>=9<=??;>>A???@@@@A@@@>=><=?=8==:>;>B@@>AAAB7;;==</<494:;===/=>>??9?@@@@@@>>><@@@@/@BBAB<A;??;@AAA@@@<@<@???@@;??@D;A8::@;::@@@>>>>>ADD;>>?BB=@@<@@@??>>>A
@ATNG8:00161:02359
GATGGTAGGCACTGCGCACACATCCCAGAAGATCAGGAACTCTAGAAGAATTCAGATTTTTAACACGAGAGTAAACGTAAAAAGAAGGTTTTACAAGACTCACGTTAACAATATTGCAGCAGTACGCACACAATCGAAGCGCAGTAAGGATGGCTAGTGTAACTAGCAAGAATACCACGAAAGCAAGAAAAAAGAAGTACGCTATTAACTATTAACGTACCTGTCTCTTCCGAAACGAATGAGTACACATCGTCGTGTCGTGCTACCATCGTTCGGTCAGAGTCT
+
444>?CCC@BBB99:BBBBBBBBFF>CBC@CA@ACCAC@CCCBBBDABB=@<@B@;:;;;*:;=?>AABBA??@6>=??=>>0>A=@4:;;6;BB?CC;;;BA?A?A@BB>B@@>@BBBCDGCCCCCCCDCC?BBBB=@@A@BBBB?C@CBB@BCCCCCBB?BBBDDC@BB?999=AAAAA;@??;99::::%:@;?:89DA@@@=B=;:;=5;5;>CAA?ACC??@B?B?BBF>CBB=??BBBBCCCCCCABBBAAABB>>>BCC?CBBBC?>><>BCBAAABB
@ATNG8:00163:02365
GATGGTAGTGCGTGAGAGAGAGACCCAGAAGATCAGGAACTCTAGAAGAATTCAGATTTTTAACACGAGAGTAAACGTAAAAAGAGGGTTTTACAAGACTCACGTTAACAATATTGCAGCAGTACGCACACAATCGAAGCGCAGTAAGGATGGCTAGTGTAACTAGCAAGAATACCACGAAAGCAAGAAAAAGAAGTACGCTATTAACTATTAACGTACCTGTCTCTTCCGAAACGAATGAGTTCACACTCTCATATGACACTACCATCGTTCGGTCAGAGTCT
+
444;7<A>>CBB==CCCCBAA<<:B;BBB<@A;<@<;@?@ADBBB=:==:B4859=8<<<$7-333338<8?AA<<>@CCBB0A;;;0:@?7@BC?CBAA>>A00*0;00*0/9.4;:::;;@B?:96@@@=2<0//)/77//5:;9=:<550555:@@?@=>@@000:=?::==4888873733.3<ABB1=>>@777BBBA@=<696//)////0>C<@969>>>5:58AA8ABB>B@CCD@998@@?@@@@B@A@BCB=:=B78857@>A@=A?@@@A@@?
@ATNG8:00165:02362
GATGGTAGATACTCGCTGATACACCCAGAAGCATCAGGAACTCTAGAAGAATTCAGATTTTTAACACGAGTGTAAACGTAAAAAGAAGGTTTTACAAGACTCACGTTAACAATATTGCAGCAGTACGCACACAATCGAAAGCGCAGTAAGGATGGCTAGTGTAACTAGCAAGAATACCACGAAAGCAAGAAAAAGAAGTACGCTATTAACTATTAACGTACCTGTCTCTTCCGAAACGAATGAGTACGTGTGACGTACGTGAGCTACCATCGTTCGGTCAGAGTCT
+
8658178;<D@@@;9;;9555;9<@5<580.---8::2:5:443:7814:4828?<73333$3179333389---(-------$-53:2;99+955.555;<==55057<:8<9526<C>CABBCC9:9CCCB=@?;;;.:BBB@;9920:@00)/://0/;:6:;;;;;4982788,33333(33617;;;;)//(/6667752.(.(...;(.)../::68:55433-3-333(388288888888999@555=;;;::>;;;;;/337771//(////67/33
@ATNG8:00168:02330
GATGGTAGACATATCGTACTCTCTGTACTCATTCGTTTCGGAAGAGACAGGTACGCTAATAGTTAATAGCGTACTTCTTTTTCTTGCTTTCGTGGTATTCTTGCTAGTTACACTAGCCATCCTTACTGCGCTTCGATTGTGTGCGTACTGCTGCAATATTGTTAACGTGAGTCTTGTAAAACCTTCTTTTTACGTTTACTCTCGTGTTAAAAATCTGAGTTCTTCTAGAGTTCCTGATCTTCTGGTGTCGTCTATCATGTACTACCATCGTTCGGTCAGAGTCT
+
BBAB@BCCCCCCBBBBBDDCCBBBCCDEDCBA>ABBC<BC@B@CBBCCBC@CAAACCA?BBBB>B?BABACCDCC?BBBAB3A@<?7792:>>??BBB?BB699ADBB?BB@@>AAA;A==7=;???@@===:>AAA5;<>?>>=>>AAA>;;;?;==;<@A<A9A=AA=A?AA;@@@@@5@:=8<=;=;/<A<<<5<::788A=>=:>>>>/?@@@>>><>A=???@???;?;??AA::7:??:===>>:;;?BCA?@9;666=6999==6>>:>?@>@@>>=
@ATNG8:00169:02357
GATGGTAGTATATCGCGTCGCTATCCAGAAGATCAGGAACTCTAGAAGAATTCAGATTTTTAACACGAGAGTAAACGTAAAAAGAAGGTTTTACAAGACTCACGTTAACAATATTGCAGCAGTACGCACACAATCGAATCGCAGTAAGGATGGCTAGTGTAACTAGCAAGAATACCACGAAAGCAAGAAAAAGAAGTACGCTATTAACTATTAACGTACCTGTCTCTTCCGAAACGAATGAGTACTGTATCTATGTGTGCGCTACCATCGTTCGGTCAGAGTCT
+
=;@A?BA@A@ACC@AABACCCGDED@CBB?BBBBCB@C@BBCCDDDACC@C@AAA:;:;;*;>AADBBCBCBAA<BBBCGHH5BA=B5;;;.;CC@BBCFGEECB@B@BB@CBB@BBBBBBCCCECCCAABC@CBAA?@@@AAAAA?B?BAA?BEEFBBBB?BCCCCC?AA=ACC@CBBBC=AAA<@@@@?2@B@BBBBCAAAC<=7>@@;8<8=>BCC@BBBAAAA;@<@AA<AAA@BBBBBBBBBBCBB>>>>BBBCCCCCBB?BBBBD>BA?BBBC==>;;
@ATNG8:00171:02355
GATGGTAGTATCTGCACACTCTGTCCAGAAGATCAGGAACTTCTAGAAGAATTCAGATTTTTAACACGAGAGTAAACGTAAAAAGAAGGTTTTACAAGACTCACGTTAACAATATTGCAGCAGTACGCACACAATCGAAGCGCAGTAAGGATGGCTAGTGTACTAGCAAGAATACCACGAAAGCAAGAAAAAGAAGTACGCTATTAACGTATTAACGTACCTGTCTCTTCCGAAACGAATGAGTACACACTCTCATATGACACTACATCGTTCGGTCAGAGTCTT
+
///;6;;ABBCC@@A@;==B=CCCCAGBC@BBCBA@:@:00*0@=<<3>>+0*/9//3;:;)94><;<=C?=8891///////$//)45;>?2==B@;9;DBBBBB=B=A@=AAB<B@@?AAA;;<AAA:9:=6:///7;888/55<7<9B6505=449>595<<:3/)/6)//9066898288848<<==+<=43333/8/--(-(--,,-290--/::)/4444::38033;194403<::344=:::43388;=<866///699/339533-3883333771
@ATNG8:00171:02356
GATGGTAGTGTCAGTGCGCGTCGTCCAGAAGATCAGGAACTCTAGAAGAATTCAGATTTTTAACACGAGAGTAAACGTAAAAAGAAGGTTTTACAAGACTCACGTTAACAATATTGCAGCAGTACGCACACAATCGAAGCGCAGTAAGGATGGCTAGTGTAACTAGCAAGAATACCACGAAAGCAAGAAAAAAGAAGTACGCTATTAACTATTAACGTACCTGTCTCTTCCGAAACGAATGAGTACACACTCTCATATGACACTACCATCGAATGAGGTTAGTCT
+
5;::7@;;@CCCBBA@@666<<;9;7566166BCCC?B@BCCCBBB>AA<@=;:999999)8<@AACCCC??>C:@>?>???,>=9;?@DD8@B@:>A@@@C99:=B=;;::@@@CBBBBCBCCCCCBBBAB?BB@@>@CBBCCBB?B@E;;9<@@@CCCD>??BBBB@B@:>><,0.888/..0)0;;;<=&=><B@@=8899;:>:=@::5:9<;ABB:;;ABBBB?@:@A@8>00-0===AAA@?>998@ACA?>?==445<<8==:8<6788=9?<=>=00
@ATNG8:00172:02360
GATGGTAGTGTCATATGAGAGTGTGTACTCATTCGTTTCGGAAGAGACAGGTACGTTAATAGTTAATAGCGTACTTCTTTTTCTTGCTTTCGTGGTATTCTTGCTAGTTACACTAGCCATCCTTACTGCGCTTCGATTGTGTGCGTACTGCTGCAATATTGTTAACGTGAGTCTTGTAAAACCTTCTTTTACGTTTACTCTCGTGTTAAAAATCTGAATTCTTCTAGAGTTCCTGATCTTCTGGACGACGCGCACTGACACTACCATCGTTCGGTCAGAGTCT
+
55;<9>CBCBBBCCCFDCCCAAADDBBBBB;:8;AAB=BC@C@CCCCCCC@CCCAB>B@AADD@D@CCCCCBABD=:;:;;*;;5;BCG?DCBC?CDC@CC@BBBCCC@CCCBECDCACBB@CACCCBBBBB?BCCC@CBBACBBBBCCCBBBBC@CCD?BB@C?BBBBBCCBC@BCBBB;@9>;;:::-;ABAD=AACBBBD@AA>BBBB0AAB@@=@?CC?CBBCCCC@C@BBBCBB?BBB?BCCCBBBBCC:::CCCCCCC@CCCCC?CC@BBBBCCCAB
@ATNG8:00175:02348
GATGGTAGTATCTGTCTACGAGAGCCAGAAGATCAGGAACTCTAGAAGAATTCAGATTTTTAACACGAGAGTAAACGTAAAAAGAAGGTTTTACAAGACTCACGTTAACAATATTGCAGCAGTACGCACACAATCGTAGCGCAGTAAGGATGGCTAGTGTAACTAGCAAGAATACCACGAAAGCAAGAAAAAGAAGTACGCTATTAACTATTAACGTACCTTTCTCTTCCGAAACGAATGAGTACACACTCTCATATGACACTACCATCGTTCTGTCAGAGTCT
+
55;>;?DCC?AABBCCCCBBDC;;;@DCD@CDEC9:;:?BBAAABB@BB?B@CDBBBBBB3D?BA???A@@898289:9BCC1BB?B>BBB9BBC@CCCCCB;;;ACAED@BBB@CCC@@ABBBCCCCCCDC@B:;;@@@BDCCCC@B?A;;9;CABCBBC?CAABBB?AB????<@@@@@8?>A?BBDDD2AA?A>=;;;>AA5;5;=;:5::==BBB?BB>BBBE?C=@@@9=?@=@@AAADCCBCB???ABBBBBBBBBBBA?BCECC>@ACCBBADA?9:
@ATNG8:00181:02328
GATGGTAGGACGAGCGTCTGACGAGGTACTCATTCGTTTCGGAAGAGACAGGTACGTTTAATAGTTAATAGCGTAACTTCTTTTTCTTTGCTTTCGTGGTATTCTTGCTAGTTACACTAGCCATCCTTACTGCGCTTCGATTGTGTGCGTACTGCTGCAATATTGTTAACGTGAGTCTTGTAAAAACCTTCTTTTTTACGTTTACTCTCGTGTTAAAAATCTGAATTCTTCTAGAAGTTCCTGATCTTCTGGATACACTCATGTGCACCTACCATCGTTCGGTCAGAGTCT
+
;=:;2444.44::44444/////8;588:9955.533:0::7:755554;;8;@;@BB8A=@@9:4;?BBDEDCC:CC:?=>>>*;;<4556=1<<9727/-(-6(,,--696/66>=<<<6;;959.5599>99949;9;6<;;;;55599999999955558==8=79=44599<<:<==???+;7;7;;>>>>&=<===0;5///////727777'777//)/49;5/-///)/:2749<>===7<55169:;<;;;555:::=@;9:08;0//>;>;6;9969:9//
@ATNG8:00181:02347
GATGTAGCGCGACGAGCGTAGACCCAGAAGATCAGGAACTCTAGAAGAATTCAGATTTTTAACACGAGAGTAAACGTAAAAAGAAGGTTTTACAAGACTCACGTTAACAATATTGCAGCAGTACGCACACAATCGAAGCGCAGTAAGGATGGCTAGTGTAACTAGCAAGAATACCACGAAAGCAAGAAAAAGAAGTACGCTATTAACTATTAACGTACCTGTCTCTTCCGAAACGAATGAGTACGATGAGAGAGCTCTCTCTACCATCGTTCGGTCAGAGTCT
+
@BAACCCBBBBCCCCBBCCCCCBC>CCC@CBBB999:?BBCCCCC?CC?B>@?@=>>>>.?>BBDCCCCCAAA8>>9:;;;*;A>C5;;;7;CFADECECCCCB?C?CC?CCC?BBBCCCCCCEECCCBBB?CCCC@CABAAB@@>A?CBB@BBBBBBCB?AACCC??AC?A@B=@@99929@@=BECCC2CC?C999CCC@>9>;??AC8:7;BEBC?CBAAABB?B?CCC=AAA?CA@@CCCBAAAACAABCBBB>>??@@@=?>?AC@A@<@BCCCCAAA
@ATNG8:00182:02351
GATGGTAGTATATCGCGTCGCTATCCAGAAGATCAGGAACTCTAGAAGAATTCAGATTTTTAACACGAGAGTAAACGTAAAAAGAAGGTTTTACAAGACTCACGTTAACAATATTGCAGCAGTACGCACACAATCGAAGCGCAGTAAGGATGGCTAGTGTAACTAGCAAGAATACCACGAAAGCAAGAAAAAGAAGTACGCTATTAACTATTAACGTACCTGTCTCTTCCGAAACGAATGAGTACGAGAGAGCACACGTGTCTACCATCGTTCGGTCAGAGTCT
+
>:@D?BCBBBBCCCCCCCCCCCCCB@DBC@BBBBBCAC@CECCBBD@CC@C?AA?;<;;;*;@BBBCCBAB;::-8?:;;;;$9<5:3;;;0;BDACAAACCCDC?C?BB@CBB@CBBBBCCCEFABBBCBB?BBBB?BBCBBBCB>A=A@@<@CBBBDAA?ABBBCC?BB?BBB?BA@@@9@??<?CFFD2CD?B>>>CDA@@<@=;:;@:=8=?BBB?BAAAAAA?A@CBC>BAA=??>>CCCC@AACBBBABBCCCCBBABB?A>>>B@BB@BBBBCC>>>
@ATNG8:00186:02348
GATGGTAGCATCATGCATATCTCACCAGAAGATCAGGAACTCTAGAAGAATTCAGATTTTTAACACGAGAGTAACGTAAAAAGAAGGTTTTACAAGACTCACGTTAACAATATTGCAGCAGTACGCACACAATCGAAGCGCAGTAAGGATGGCTAGTGTAACTAGCAAGAATACCACGAAAGCAAGAAAAAGAAGTACGCTATTAACTATTAACGTACCTGTCTCTTCCGAAACGAATGAGTACGAGAGTCAGAGCAGAGCTACCATCGTTCGGTCAGAGTCT
+
48<<?BDABABCEAAACCABBBAA@ABBB?B@B@@@<@@@@?@@;:7?A=@=?DBAABBB2A8??8<:9>>00+///7777):>:??CCC9CDCACBBCFCAA@5;4;;4;AA<@@BBBDCCGCHCCBCCB@DCDD?BBBBCCCC@D@CCC?A@BBBBCB@BAB@??<@A<@?>9=?988+337/7<==@.?@<998@AAABB@C?B??A=D<@@CBB>A@?;;;;5;=>@@;@@@>BBACBC::8AA@@AACABABB::9?A@<AC?6;:>>9>:///@::>
@ATNG8:00187:02335
GATGGTAGGCGACATACATACGCGCCAGAAGATCAGGAACTCTAGAAGAATTCAGATTTTTAACACGAGAGTAAACGTAAAAAGAAGGTTTTACAAGACTCACGTTAACAATATTGCAGCAGTACGCACACAATCGAAGCGCAGTAAGGATGGCTAGTGTAACTAGCAAGAATACCACGAAAGCAAGAAAAAGAAGTACGCTATTAACTATTAACGTACCTGTCTCTTCCGAAACGAATGAGTACAGAGAGTACGATATGTCTACCATCGTTCGGTCAGAGTCT
+
CCCC?>CC?BBBCCCDCCCCCBBBC?CCCABBBCBB>B>A@DCDDC@CD?B?BCA>>>>>0>=BBDCCCCCDDD>CCCCBBC1@B<B2::9.<BF@HAAAEFEDC=A=BD?CBB?BBBBBBACCCCCCBBCC@CDDD?BBBBCCAA?A@CAA>ABBBBCCC?CCCCCC?BA?ABC?BB@@?8??>9<<==;1>A?B>=>BBC>=;=@BACD<A=@=@>@<@B@ABCC@C?CCD>CCC?BAAACCCCCCAAABBBA@ABBBAAAAA>ACCBC<A@@BBAA@A>>>
@ATNG8:00190:02354
GATGGTAGAGAGAGCTCTCTCATCGTACTCATTCGTTTCGGAAGAGACAGGTACGTTAATAGTTAATAGCGTACTTCTTTTTCTTGCTTTCGTGGTATTCTTGCTAGTTACACTAGCCATCCTTACTGCGCTTCGATTGTGTGCGTACTGCTGCATTATTGTTAACGTGAGTCTTGTAATACCTTCTTTTTACGTTTACTCTCGTGTTAAAAATCTGAATTCTTCTAGAGTTCCTGATCTTCTGGTGTCTGATCTGTATCACTACCATCGTTCGGTCAGAGTCT
+
@AAC@EBBBCBBBBB;;9CCCCFCBBBAAACC@CCCC>CC@C@CCCCBBB>AA@A@=><?@AB9B?BBBBBBBCD?88999$:?8@888.9BDA?CAA=@A899:??@9>@BBBBBD@A==;?=CCC==>>@<>>>A:<<@>>>?>??AAD@?>?A;@@<AA585:>>>?@@?A<>>@<@@B<A=@@@@@/@A@@@:@AA=<<ABAA6=<<;+<656@<>;>@<@?A@@@@;@=A@>>>A<>=><>?>>>??@@@>==A;;;??A;A>>>A9>>7;;:<<=:::
@ATNG8:00193:02367
GATGGTAGGTGATACAGATCAGAACCAGAAGATCAGGAACTCTAGAAGAATTCAGATTTTTAACACGAGAGTAAACGTAAAAAGAAGGTTTTACAAGACTCACGTTAACAATATTGCAGCAGTACGCACACAATCGAAGCGCAGTAAGGATGGCTAGTGTAACTAGCAAGAATACCACGAAAGCAAGAAAAAGAAGTACGCTATTAACTATTAACGTACCTGTCTCTTCCGAAACGAATGAGTACGATGAGAGAGCTCTCTCTACCATCGTTCGGTCAGAGTCT
+
::9@?AA@>BCCCCBCCCCCCCE?C>CBBABBAA9:6;>BBCCCCC@CD@D@@@;;;AAA0B@BBCCB@@@;;:-:9;;>??0>@=?4;;;.;AA?BBCCCGIHF@B@@?=?CC?BBBBBBCCECECECBBB@CCCC=BBCDCBBB;>:>996:BABCCCB?ACCCCC?AB?BBC@CCBA@;@>?;>DDDD3BB?B>>>CCC>>;8<AAAA;A;>@CBB>ABBBBBC@C????9?@A>BBBBDCC@ABCCBAABDDBBBB<<<??=@BAAC?BB?BBBBBB?>>
@ATNG8:00194:02330
GATGGTAGCGCGACGAGCGTAGACCCAGAAGATCAGGAACTCTAGAAGAATTCAGATTTTTAACACGAGAGTAAACGTAAAAAGAAGGTTTTACAAGACTCACGTTAACAATATTGCAGCAGTACGCACACAATCGAAGCGCAGTAAGGATGGCTAGTGTAACTAGCAAGAATACCACGAAAGCAAGAAAAAGAAGTACGCTATTAACTATTAACGTACCTGTCTCTTCCGAAACGAATGAGTACTGCGTCTCACTCTCGCCTACCATCGTTCGGTCAGAGTCT
+
@@BD>ABABB@9;;CC;;=CCEBBB>BCCACCCCBB@B@BBBCCCB?BB=?=?BBBCBCB3B?CBBCCCCBBBB9>>:;;;;*;A>?4;;;*9A@=@BCFCCCCC@C@CB@BBC?CBCBBBCBCCCBBBCBB@BBAA>B@@@DC@?<@>AAB>BDCCCBBC@CCCAAA?BB?BBC?A@::9,7878>BCCD3CC?CBBBABDBB<?;????<?<??BBB@DA@@ABD;?<?@@<ACD@BABCCBBCBBBB@A@CCBAACCC@DDD?AABBCABB?BCCCBBBAA
@ATNG8:00194:02336
GATGGTAGACACGTGTGCTCTCTCGTACTCATTCGTTTCGGAAGAGACAGGTACGTTAATAGTTAATAGCGTACTTCTTTTTCTTGCTTTCGTGGTATTCTTGCTAGTTACACTAGCCATCCTTACTGCGCTTCGATTGTGTGCGTACTGCTGCAATATTGTTAACGTGAGTCTTGTAAAACCTTCTTTTTACGTTTACTCTCGTGTTAAAAATCTGAATTCTTCTAGAGTTCCTGATCTTCTGGATAGCGACGCGATATACTACCATCGTTCGGTCAGAGTCT
+
;55>:?CAABB:;9;>;<<>CCCCCBBABAAD;;;EL>BB@B@BBDBBBB8;;BBB>A=@?AC?C@CBBBCAAAB?BCFFE3BB?BBBC>CBBB>A?:7:=9000<8=6?BBBBBBC@A??;?=BDB???@@<@;;;<A==>>>>>>@AAA:66;7///9<<7<9>=>=>BBBB:???CB6A;@<@@BBB/>>;;;6;AB???>;;<=BBBB/B;;;@;>;>A=BE??===8=;>AAA>>;>@A=@@@>??BAAAAABBAA>>=>:>=>==<@@=AA>>>>677
@ATNG8:00199:02342
GATGGTAGAGAGAGCTCTCTCATCGTACTCATTCGTTTCGGAAGAGACAGGTACGTTAATAGTTAATAGCGTACTTCTTTTTCTTGCTTTCGTGGTATTCTTGCTAGTTACACTAGCCATCCTTACTGCGCTTCGATTGTGTGCGTACTGCTGCAATATTGTTAACGTGAGTCTTGTAAAACCTCCTTTTTACGTTTACTCTCGTTTTAAAAATCTGAATTCTTCTAGAGTTCCTGATCTTCTGCGCGTATGTATGTCGCCTACCATCGTTCGGTCAGAGTCT
+
;55<9=BBBBA@AAC;99@@A;BBCB;;:DBC@CCCC=CD?D?BCCDBBB;:;DBB?B?CBBB?C?AAECBBBBB9==888);96?@AA<???BAAAA>AC=A@A>??<?@AAABBB?B@@<@<???@>>=>=A>>><;:;AAA>=>?@A?????9===8=>8=:=??;;;@==:>=BED;D:AA=AAAB/AA6660777///<;>;)6777(8>?>A;?;=>:===AA??<?<@BBB@@<>====?@??:::A88:AAA<?AA<A>>@?;<<8<A??A>>88
@ATNG8:00154:02375
GATGGTAGTGTCAGTGCGCGTCGTCCAGAGATCAGGAACTCTAGAAGAATTCAGATTTTTAACACGAGAGTAAACGTAAAAAGAAGGTTTTACAAGACTCACGTTAACAATATTGCAGCAGTACGCACACAATCGAAGCGCAGTAAGGATGGCTAGTGTAGCTAGCAAGAATACCACGAAAGCAAGAAAAAGAAGTACGCTATTAACTATTAACGTACCTGTCTCTTCCGAAACGAATGAGTACTAGACTATCTGAGACTACCATCGTTCCGTCAGAGTCT
+
4444.5<CDCBBC;;9@<B:96@BB@BGCECCCBB@B@CBBBBCB@CC?A?ACA?????.@?BABBCCEDAAE>BA;;;;;*;A>?=@@A9ABB?BBAACCCBB=@=@B?CCC@BBCCDCCCCCCDCBBBC@CCCD?BBAB99887:@DAB@BCAABBCBCCDCBBB@CC@;;;?CBGDD:@?C??????,?@=ABBCCCCBB@B?BDCC?A>ABDCB@CC@@@00-0<=>@9A@@<ABBBCDBBB?@>BBBB???@@B=<<07688:69=CCCCBBBAAA
@ATNG8:00162:02375
GATGGTAGAGAGAGCTCTCTCATCGTACTCATTCGTTTCGGAAGAGACAGGTACGTTAATAGTTAATAGCGTACTTCTTTTTCTTGCTTTCGTGGTATTCTTGCTAGTTACACTAGCCATCCTTACTGCGCTTCGATTGTGTGCGTACTGCTGCAATATTGTTAACGTGAGTCTTGTAAAACCTTCTTTTTACGTTTACTCTCGTGTTAAAAATCTGAATTCTTCTAGAGTTCCTGATCTTCTGGGCTGCGCTGATATGCGCTACCATCGTTCGGTCAGAGTCT
+
959:7;@BCC99;CB9:9CCCCGGCBBBBBBC@CCDF=CB=B@CCCBBBC@CCB@@<A=ACBC@B?AACCCCBC?<9999:$386>ABB=BCCC>AAB?AB?>>??@@:??BBBDCC?BAA;?<@B>>=>>><A@@@<>>>>>>@?@?@@@?=>=:::9:@@9=::;:CCAA@@:>>AA@5A3758@ABB/@@@@@:@AB@@@A??@<AAAA/A999A=D<AA:>@BBA;;7;:==B@>><999=6=///==;=@>>>@@@AA@@<@@@AA<?=9>>>>A??==
@ATNG8:00164:02415
GATGGTAGATACTCGCTGATACACCCAGAAGATCAGGAACTCTAGAAGAATTCAGATTTTTAACACGAGAGTAAACGTAAAAAGAAGGTTTTACAAGACTCACGTTAACAATATTGCAGCAGTACGCACACAATCGAAGCGCAGTAAGGATGGCTAGTGTAACTAGCAAGAATACCACGAAAAGCAAGAAAAAAGAAGTACGCTATTAACTATTAACGTACCTGTCTCTTCCGAAACGAATGAGTACGTGTGACGTACGTGAGCTACCATCGTTCGGTCAGAGTCT
+
DDBB>BBBBBBCCBBABBCB@>??>8@BB?CBBBAA?A?BCCCBBB?BB>B@B??;====.>?BBBABBBB@@?6<<9:;;;*9C=B?CDC<CCD@CBBBCDDAB>B@CC@CCC@CCA@BDDDDCCCCCCBB?CDCC>??BBBBAB>B@CCC>ACCCCAAA?BBBBCC?A@<99:3:99999+9==999999:%:>=>979B>@@C:>:;=AA7;7;ACCC@CCA@?AC=C?BBB=BCD@BAAABBBD@@@BCCCAAAAACAAAAAC?CAABC?>=:>DCCBBAAA
@ATNG8:00167:02407
GATGGTAGCTCTGCTCTGACTCTCGTACTCATTCGTTTCGGAAGAGACAGGTACGTTAATAGTTAATAGCGTACTTCTTTTTCTTGCTTTCGTGGTATTCTTGCTAGTTACACTAGCCATCCTTACTGCGCTTCGATTGTGTGCGTACTGCTGCAATATTGTTAACGTGAGTCTTGTAAAACCTTCTTTTTACGTTTACTCTCGTGTTAAAAATCTGAATTCTTCTAGAGTTCCTGATCTTCTGGATATGAGTGACTCGTGCTACCATCGTTCGGTCAGAGTCT
+
444;55556>A>;;;>=666=>=;;;<=556=:<;<A8>>:B@BBBCCCC?CAAAC@B?BB@@<C=A;99;>>?@:?>CDD5BB@BBBA=A@AA>C?<8<<0//::/5169A>>;<<8;::.4.55B=>>@?;?@??;A?ABCB;;;?@???@@B=A9:59@8<3::?99;<;;6;999;0;499=>>CC1BCCBA5>9:955<<<<.5555$4:4999=9==:=>;;0//)/5::79;:5800*0/0//5<9;566<<<<@;?<:8<44369<6<>>99999:
@ATNG8:00168:02412
GATGGTAGACACGTGTGCTCTCTCGTACTCATTCGTTTCGGAAGAGACAGGTACGTTAATAGTTAATAGCGTACTTCTTTTTCTTGCTTTCGTGGTATTCTTGCTAGTTACACTAGCCATCCTTACTGCGCCTCGATTGTGTGCGTACTGCTGCAATATTGTTAACGTGAGTCTTGTAAAACCTTCTTTTTACGTTTAACTCTCGTGTTAAAAATCTGAATTCTTCTAGAGTTCCTGATCTTCTGGACGACGCGCACTGACACTACCATCGTTCGGTCAGAGTCT
+
AAAA9<>BBCC??BBAABBCCCBCDABBBBBB?;;;B<BA>B@CBBBD@@>ABBBC@C@CBBB?C?BBBBBB@AA?A@>?>+=>??<8818?@?>ABB?CC99:?A@@=ACDAAA>><??A<A<A@>;;;A:>;;;A<A>>=@AA;;;BAA;;<B<===;AA1818???@A@@B377@?>2@:=:>=@@@,::<>>+/+/769:9<<<18878'5778>584:@6<=@@@??<?<?@@A@@<6667;;///::>?=;;;BAA@:::9///:=9<;6;=@<<<666
@ATNG8:00169:02382
GATGGTAGTAGTACACTAGTTCATACCAGAAGATCAGGAACTCTAAGAAGAATTCAGATTTTTAACACGAGAGTAAACGTAAAAAGGAGGTTTTACAAGACTCACGTTAACAATATTGCAGCAGTACGCACACAATCGAAGCGCAGTAAGGATGGCTAGTGTAACTAGCAAGAATACCACGAAAGCAAGAAAAAGAAGTACGCTATTAACTATTAACGTACCTGTCTCTTCTGAAACGAATGAGTACGAGAGAGCACACGTGTCTACCATCGTTCGGTCAGAGTCT
+
:444.4::@CB@@@AAB@CE:?ACCC@C@>45445;;.5.//;//)//)/;4729;444444$4.488:<<:<433(379@>?>+?<>@:;::+;9?=@966=??<A>B@BC@CDD?@ABDCCBBBBBAA@CBC@B;:;>@@BB@@@?:@<A;;4:000@0006<::><?:==,0/6068/77)333377778)8@6???B?0/-9070,---)-,26>=>;@@???AA=@AABE>CBC?B@??AAA???BCBABB???BAAAB???>====B5::>ADDA@B@=>
@ATNG8:00171:02381
GATGGTAGACATATCGTACTCTCTGTACTCATTCGTTTCGGAAGAGACAGGTACGTTAATAGTTAATAGCGTACTTCTTTTTCTTGCTTTCGTGGTATTCTTGCTAGTTACACTAGCCATCCTTACTGCGCTTCGATTGTGTGCGTACTGCTGCAATATTGTTAACGTGAGTCTTGTAAAACCTTCTTTTTACGTTTTACTCTCGTGTTAAAATCTGAATTCTTCTAGAGTTCCTGATCTTCTGGGCTGCGCTGATATGCGCTACCATCGTTCGGTCAGAGTCT
+
:8??9=<BBBB@@ACCCBCICDCAA@@C??9;4;??@6:;5;455::::@<?AAAA@C@CBBB?B?AAAABAAB?:8;;;;+//49/-.(////066837;57;<<??7<>B@A@AA<====B<AAABA@??:?778:====;;:=:676:///;6--/6//)/(/57755//.266888.;0;3;9::9(;:5676'5889>=67//)///'.699905058/5595557272.----.25889.6/--6---999<A@>>>><;=====6671///9;=767
@ATNG8:00171:02386
GATGGTAGTATCTGCACACTCTGTCCAGAAGATCAGGAACTCTAGAAGAATTCAGATTTTAACACGAGAGTAAACGTAAAAGAAGGTTTACAAGACTCACGTTAACAATATTGCAGCAGTACGCACACAATCGAAGCGCAGTAAGGATGGCTAGTGTAACTAGCAAGAATACCACGAAAGCAAGAAAAAGAAGTACGCTATTAACTATTAACGTACCTGTCTCTTCCGAAACGAATGAGTACACACTCTCATATGACACTACCATCGTTCGGTCAGAGTCT
+
955<8>:96DCB;;6BAB@DAA;;<.5/72///://)57;;:?:<@54404.4<<>??>3>78839<;;7333(33;;>A1;;9@.5505::?CCCDC;9:C>A>;;6;AA:>?A@BBBBCCCCCAAA@=@A@@<A@;;:@@??G@CBB@BBCAA@:;6;AAAAA@BB??93.3779;1333177777,;7898;<??=<;5;175<=17279<>>600//:785:49==555579==;==??AABBBAC>??>CB?>>>??380<;;:00-0@@>:;>>>
@ATNG8:00178:02413
GATGGTAGCACGAGTCACTCATATCCAGAAGATCAGGAACCTTAGGAAAGAATTCAGGATTTTTAACACGAGAGTAAACGTAAAAAGAAGGTTTTACAATGATCTCACGTTAACAATATTTGCAGCAGTACGCACACAATCCGAAGCGCAGTAAGGATGGCTAGTGTAACTAGCAAGAATACCACGAAAGCAAGAAAAAGAAGTACGACTATTTAACTATTTAACGTACCTGTCTACTTCCGAAACGAATGAGTAACTATGTAGAGCTCTATACTACCATCGTTCGGTCAGAGTCT
+
;;;<9BBB@::::<<BBBA??<AAB?BBA=@AAB@A>:6:*.(..(--(-20807//)//;;;*<7/55::///88;3:999:::+7>=>=A<<1>:;.33443333333.36;;7:::=/336988/..3..255;;125+28.22278825.2697;677333773,3666660//(//8067;<;5<BB?BCDFE3??<::8=>887;;=1<787788(66;:;AA79;8///33.3.39905::*/-57-/(/////8798:<<==;::==7707;;<?8=>779=:8////
@ATNG8:00183:02401
GATGGTAGCTCTGCTCTGACTCTCGTACTCATCGTTTGGAAGAGACAGGTACGTTTAATAGTTAATAGCGTAACTTCTTTTTCTTTGCTTTCGTGGTATTCTTGCTAGTTACACTAGCCATCCTTACTGCGCTTCGATTGTGTGCGTACTGCTGCAATATTGTTAACGTGAGTCTTGTAAAACCTTCTTTTTACGTTTACTCTCGTGTTAAAATCTGAATTCTTCTAGAGTTCCTGATCTTCTGGTGTCGTCTATCATGTACTACCATCGTTCGGTCAGAGTCT
+
<:8?<:;:;;4454455799/0/7799::=00/898/:593544959915699<<)5255595<7;<;><<<<@?<==??>*:::3:;;;099//)///)/:)//;;<>7<<>BCCCC;??@<@<ABB@;;;@<@C;;5;BA;;:AAA:::@??@A>A@@@CC@C>AA@;;;BBC>A@@AA3?;A;??@??,A?BBB:A;;:A=?955.555&4;:55157??;999>>:<9@<@A@?;?=??F=AA@;;;;;;AB@;;;@@BBA<@ABAB@ED<;;ECBBB;;
@ATNG8:00193:02379
GATGGTAGAGTACAGTGTAGTAGACCAGAAGATCAGGAACTCTAGAAGAATTCAGATTTTTAACACGAGAGTAAACGTAAAAAGAAGGTTTTACAAGACTCACGTTAACAATATTGCAGCAGTACGCACACAATCGAAGCGCAGTAAGGATGGCTAGTGTAACTAGCAAGAATACCACGATAGCAAGAAAAAGAAGTACGCTATTAACTATTAACGTACCTGTCTCTTCCGAAACGATGAGTACTATAGACTATCTGAGACTACCATCGTTCGGTCAGAGTCT
+
///=75:5<<A@@@AAAA=DDCBBA:>55.5/////)/277:;;::5><9:<?CBBBCCC+@8@B@BA:??9992346@@@@+=B?B?@BB9BBD?BA;<:D::9?C?AB=@@B@@AAEAAADCGCAAABBA>A@@B@C;;;ABAB?CACCC>@@@;;;CD@BAABCC@C@<;;;,00;;;::9=:?BBBB3BB>@>999999>;>8944:7<7;<;<B?@<@A???<:::=@8?0//<<<>?>BBBBBA>>>9A@???C@@?B8?=><@699?A@@::9>>?
@ATNG8:00197:02392
GATGGTAGCTATACGTATATCTATGTACTCATTCGTCGGAAGAGACAGGTACGTTAATAGTTAATAGCGTACTTCTTTTTCTTGCTTTCGTGGTATTCTTGCTAGTTACACTAGCCATCCTTACTGCGCTTCGATTGTGTGCGTACTGCTGCAATATTGTTAACGTGAGTCTTGTAAATCCTTCTTTTTACGTTTACTCTCGTGTTAAAAATCTGAATTCTTCTAGAGTTCCTGATCTTCTGGGATGTGTGCGCAGTGCCTACCATCGTTCGGTCAGAGTCT
+
@@@C@CCCBABBCEDDDBBBCFDCCCBBBCCD@CCCAA>A@CCCDCCC?CCC??>@AEBBB?B@CCCBBCCFC?AAAA@2@B?BBBC>BCAB?BBB?BB<@@BBAA>@BBCBBBB>BBB>>9>AACAA@@<AA@@9>?A<<<?AAAAAAA?@@;@@A===:==@@@@@@@;;8;@@A:@@=A;?>>>>/=>:::0;;<:;;@:;:5:;;;.:AAAA<A=BB;@@@@>>><@7;;A@AA:::==6=///<66;==A@@@A;?@A=?;;;B8<=<>??AA???@
@ATNG8:00150:02453
GATGGTAGTGTCATATGAGAGTGTGTACTCATTCGTTTCGGAAGAGACAGGTACGTTAATAGTTAATAGCGTACTTCTTTTTCTTGCTTTCGTGGTATTCTTGCTAGTTACACTAGCCATCCTTACTGCGCTTCGATTGTGTGCGTACTGCTGCAATATTGTTAACGTGAGTCTTGTAAAACCTTCTTTTTACGTTTACTCTCGTGTTAAAAATCTGAATTCTTCTAGAGTTCCTGATCTTCTGGACGAGTGTGCAGATACTACCATCGTTCGGTCAGAGTCT
+
4444.444<>;66====CCCCCCBCB@AA@99.4::=6>@;@:==BB?>>=AAC@A<@>AACC?B@BCCCCBB@A=99999'9>5<<==6=>>=266516<166>==C@CBBBCBDC@BBB=@=ACBC@A;;9;BCC?CBBBCBCCDCCCCA@@C@CBB?BD?B@BBCCBCBCC@CBACC6;6;>;;;;;*;BDDD<;;BBCCC<;<=A@AA,@CBAC?B@CCACDCBBBD@D@BB<;;A>BBB@CCCBAAA;<;BBCCABABB?BBAAAAFD?CC@@@BBBB
@ATNG8:00168:02444
GATGGTAGGACGAGCGTCTGAGAGGTACTCATTCGTTTCGGAAGAGACAGGTACGTTAATAGTTAATAGCGTACTTCTTTTTCTTGCTTTCGTGGTATTCTTGCTAGTTACACTAGCCATCCTTACTGCGCTTCGATTGTGTGCGTACTGCTGCAATATTGTTAACGTGAGTCTTGTAAACCTTCTTTTTACGTTTACTCTCGTGTTAAAAATCTGAATTCTTCTAGAGTTCCTGATCTTCTGGCGCTCTGTCAGTCTGCTACCATCGTTCGGTCAGAGTCT
+
::?G?CBD@AB:;;?@BBBBDDDD@BCCCC::;:BBD>DD?B?BABBCCC@CCCCC@B?BCCC@C@CBBCCCCCDACCCCC5DC@CBBB=BCAA=ACC=AA@;:;CDDACCCCDCBC@BBD?B?CCCBBBBB@BBBA>BCCBBBEECCABBBBBC?B@@=@C?B?BBCBCCCCC>B;:;.;=A@;<;<;*;CBDC>DBCBBCE;;;5;;;;*;@ABB?B@BB?CBA@@@B?A@@@@@@B8;;A@BCBA;;;BBCBCFGCDDCC@CCBBB=AA?BBBABBB;;
@ATNG8:00169:02446
GATGGTAGCGCGACGAGCGTAGACCCAGAAGATCAGGAACTCTAGAAGAATTCAGATTTTTAACACGAGAGTAAACGTAAAAAGAAGGTTTTACAAGACTCACGTTAACAATATTGCAGCAGTACGCACACAATCGAAGCGCAGTAAGGATGGCTAGTGTAACTAGCAAGAATACCACGAAAGCAAGAAAAAGAAGTACGCTATTAACTATTAACGTACCTGTCTCTTCCGAAACGAATGAGTACAGAGAGTACGATATGTCTACCATCGTTCGGTCAGAGTCT
+
84557;:<<<:::<;;;><;;9555)555.5599::5<055<>BBB?<<4=99=998???.A287>@@BBAA@A5;794999(;=:><>@@0?@@<<<AAAB666;@;>?;?BB9<@C?BBBCCCCCCDHCC@AAAD:00@@000:+.)000)/88///982899837,7>:;<86<::::3:33,3888<,<>8<>=:=;=750668666(-)-3..-07::<;;;9=67791888*---888::=888;333::;3333>:9708997C0259?9?<;;//-
@ATNG8:00171:02423
GATGGTAGCAGACGTGACAGAGCGCCAGAAGATCAGGAACTCTAGAAGAATTCAGATTTTTAACACGAGAGTAAACGTAAAAAGAAGGTTTTACAAGACTCACGTTAACAATATTGCAGCAGTACGCACACAATCGAAGCGCAGTAAGGATGGCTAGTGTAACTAGCAAGAATACCACGAAAGCAAGAAAAAAGAAGTACGCTATTAACTATTAACGTACCTGTCTCTTCCGAAACGAATGGGTACGAGAGTCAGAGCAGAGCATCGACCTCTAGAAGTCT
+
AABL@BBBCCCBBCCDBBBCCCCCC@CBB?BBBBCB@B@CCCAAAA?DD?C?AC@99999(9=ABBBBBBBCCD>BCBBBBB5BE@D@CCC8BAC?CCCCCCFBB@CACC@BCC?BBBBCBCCCCBBBCCCC?BBDE>@@BAABBB@CAEBB?BBCFCCCB@AAABBB?AA=???=?@@@@;@<<899::::%:?<AAA=>A???<@=A???6;5;>BAA?BAAAAAC?C>???9?AA=??A<ACDCDCBBBBBCCBBBBBBBBA???@<@@???A>B:::
@ATNG8:00180:02442
GATGGTAGGTGCACATGAGTGTATCCAGAAGATCAGGAACTCTAGAAGAATTCAGATTTTTAACACGAGAGTAAACGTAAAAGAAGGTTTTACAAGACTCACGTTAACAATATTGCAGCAGTACGCACACAATCGAAGCGCAGTAAGGATGGCTAGTGTAACTAGCAAGAATACCACGAAAGCAAGAAAAAGATGTACGCTATTAACTATTAACGTACCTGTCTCTTCCGAAACGAATGAGTACCTCTCAGACGCTCGTCCTACCATCGTTCGGTCTGAGTCT
+
///9)///)////////<BCAABBB?CAA>A;;;BB@C?AAAB;<;>@A<@5;:99:::<+<8======>665<)555555&55.55:==2>@@:??<969@AB<?9>=6;996::<<455;;;>@@@995.5;;<8@@>==9952/)///)///99:<>9<<<:::8;<7<;:6:9699)///(/8888)66787:33266>:?7;;<<0505<<<<:@>666=B9A?@@@8949384349:=4983333:333;;98<*///3884.0)0/3:///<<<;;
@ATNG8:00199:02432
GATGGTACGTACATTGATAGACGACACCAGAAGATCAGGAACTCTAGAAGAATTCAGATTTTTAACACGAGAGTAAACGTAAAAAGAAGGTTTTACAAGACTCACGTTAACAATATTGCAGCAGTACGCACACAATCGAAGCGCAGTAAGGATGGCTAGTGTAACTAGCAAGAATACCACGAAAGCAAGAAAAAAGAATTACGCTATTAACTATTAACGTACCTGTCTCTTCCGAAACGAATGAGTACGAGAGTCAGAGCAGAGCTACCATCGTTCGGTCAGAGTCT
+
444:7:444477//)//99/45=@>>;:<<<7;;>;;;8<7<<B699B@AA::337445555$56::;;;>B996>4;596==<+=@:=:=@=0<;;7<95<@@:59098@@=BBB?><@9;:?AA@00/;///27/55.5;;:?@CB@C@999?@@@95559399=:::7;:5;43-36///(///(/66666$660827788///38(//686;6426>>9>===?@C<A=?AA;AA@@BB899BBCCB77800///;=9344;==68==;:=@B<>:<474<99
@ATNG8:00153:02471
GATGGTAGGACGAGCGTCTGAGAGGTACTCATTCGTTTCGGAAGAGACAGGTACGTTAATAGTTAATAGCGTACTTCTTTTTCTTGCTTTCGTGGTATTCTTGCTAGTTACACTAGCCATCCTTACTGCGCTTCGATTGTGTGCGTACTGCTGCAATATTGTTAACGTGAGTCTTGTAAAACCTTCTTTTACGTTTACTCTCGTGTTAAAAATCTGAATTCTTCTAGAGTTCCTGATCTTCTGGTGAGATATGCATGATGCTACCATCGTTCGGTCAGAGTCT
+
88:<=BCC?B@955444;:>:AAB=AB@@@@D=B9::49><A@CCCCDDD@DCCCC@C@CCCB@D@ECCCBBB@@;99999'9B8>?BB;ACBB@CGG@EF9;:@AAB?CBCCCCBC@ECC?B>BC@B@BBB?BBCC?CCCDBBBCCBBACCCCC?CBC?CD>@>@CCCBBBCD;@;;;;.;>B;;;:;-;CCCF;<;CCCCC@@@5;;;;*;AABCAC@CD@DCCCCBB?B?CDDCBC=@@C@BBBBBCDBBBCCCCCCBBBB?BBAAB@BB@BBBBBC@::
@ATNG8:00157:02477
GATGGTAGCTCGCTGATGATACTCCAGAAGATCAGGAACTCTAGAAGAATTCAGATTTTTAACACGAGAGTAAACGTAAAAGAAGGTTTACAAGACTCACGTTAACAATATTGCAGCAGTACGCACACAATCGAAGCGCAGTAAGGATGGCTAGTGTAACTAGCAAGAATACCACGAAAGCAAGAAAAAGAAGTACGCTATTAACTATTAACGTACCTGTCTCTTCCGAAACGAATGAGTACTACTCTCAGAGACACACTACCATCGTTCGTCAGAGTCT
+
::@B<@<BBBBBBCB@AB@@@BCC?CBF@BBFCCC@C@BCBDBBB?CCAD???<98877$37;;=BC>=:888.//////&/:4;.55)555.5=A=>==BC=A=:969>B<@@CBBBBCCFFGBBBBA?BBAB?BAABCCBB@B?A;;7;AAAACEB?BCBBBB?BB@CCC?ABCEB;???==?>>@.@@<@@AAA>A??<?;A@@?<@<@@BCC@CCCAAAC?C?CCD>BAA>ABBCCAAAABBBBAAACCCCCC;;;>>:=9966)////779/878
@ATNG8:00158:02476
GATGGTAGCGCGACGAGCGTAGACCCAGAAGATCAGGAACTCTAGAAGAGTTCAGATTTTTAACACGAGAGTAAACGTAAAAAGAAGGTTTTACAAGACTCACGTTAACAATATTGCAGCAGTACGCACACAATCGAAGCGCAGTAAGGATGGCTAGTGTAACTAGCAAGAATACCACGAAAGCAAGAAAAAGAAGTACGCTATTAACTATTAACGTACCTGTCTCTTCCGAAACGAATGAGTACTATGTAGAGCTCTATACTACCATCGTTCGGTCAGAGTCT
+
<<CB?CCDDB;;9@955>:96@AA@:@AB?:;9B;;49?@@ABCCC?BBBC@BBA;;;;;.;?BCBCBCB@::9/9=;;;;;*;C>B5::9&4:;6<@<@A::9?;?>AB?CCC9;:AAB@A@GG=;;CBAA?BCDE@CBBBDCBB?C@BA@<@@>>?;<;>AB@@?E@CC?BBB@?@?BB=998@BDEFF3??9:999??A9959=976<8<:>@CBB?CCCBBA@=@<@@A<A@A=AAAABBBCBBBBBC???BC:::EB@A@7;;>9818:188??:<;;;
@ATNG8:00160:02514
GATGGTAGTCTCAGATAGTCTATAGTACTCATTCGTTTCGGAAGAGACAGGTACGTTAATAGTTAATAGCGTACTTCTTTTTCTTGCTTTCGTGGTATTCTTGCTAGTTACACTAGCCATCCTTACTGCGCTTCGATTGTGTGCGTACTGCTGCAATATTGTTAACGTGAGTCTTGTAAAACCTTCTTTTTACGTTTACTCTCGTGTTAAAAATCTGAATTCTTCTAGAGTTCCTGATCTTCTGGGTGTATCAGCGAGTATCTACCATCGTTCGGTCAGAGTCT
+
A@AC:CDDCCCCCCBCACCCIBBBCBBBCC@@=@A@A;BB?B@AAAHCBB:CCB@@<@>BBBCAEABBBC??=;@29;;;<*;;548=<2::6626>>9>C;:;BDBB@BBBCCCCG@BCC>@>BCBABB;;:;CCC@GCBBCCCCDBBBCBABB=@AB?AC?B>@@@A@@@BB=@;;;;.;>B>BBCBB0BBCCC=CBB<;;;:9DAGDDE5B;;:@<@=AB>BB;<<CD@E@CDCCBA?AABC<<;;CB@@ACCBBBEEDGBB@BBBAB>BB?BAACCCBBA
@ATNG8:00164:02471
GATGGTAGACACGTGTGCTCTCTCGTACTCATTCGTTTCGGAAGAGACAGGTACGTTAATAGTTAATAGCGTACTTCTTTTTCTTGCTTTCGCGGTATTCTTGCTAGTTACACTAGCCATCCTTACTGCGCTTCGATTGTGTGCGTACTGCTGCAATTTTGTTAACGTGAGTCTTGTAAAACCTTCTTTTACGTTTACTCTCGTGTTAAAAATCTGAATTCTTCTAGAGTTCCTGATCTTCTGGGCAGACTCTCACACGCCTACCATCGTTCGGTCAGAGTCT
+
=;<C@ECB?AABCBB@AACCBBBCCCBBBCAA=@;9:6;A=B@BBBAABB>@@GDF@C>@?AA>A@BBBBB@@@@;89888$396;977(3:::7<=<6<B;7::FCC?BBB:99@@<@AC=@<>==:8:8:<@@@@<@A>>>AAAA?@@A@>>>=@AA5AA<A<A<<=@ACGI@BBBBB9A>C<;;;;.;?@@@6;5=======<.4449$9999C@C?AB?BCCBBBA?B?CFGBCD?B>>>8<999?:?AA@@@A@@=??@<@::;A588<??===>>::
@ATNG8:00164:02487
GATGGTAGGACGAGCGTCTGAGAGGTACTCATTCGTGTTTGGAAGAGACAGGTACGTTAATAGTTAATAGCGTACTTCTTTTTCTTGCTTTCGTGGTATTCTTGCTAGTTACACTAGCCATCCTTACTGCGCTTCGATTGTGTGCGTACTGCTGCAATATTGTTAACGTGAGTCTTGTAAAACCTTCTTTTTACGTTTACTCTCGTGTTAAAAATCTGAATTCTTCTAGAGTTCCTGATCTTCTGGATACACTCATGGCACTAATCGTTCGGTCAGAGTCT
+
AAAA9BBC>@?AA@@?CCCCCDCC=@@@AABB?C@@@AC=C@C?BB@AACC@HCCCC@C?BBAB>B>BBCBBBDCB;59::;':A;>?AA<@@@B@CFC@;<9;B@CCCACCBBBBBB>BBC@DACCCCBBBB?AABB>AABBBBBBCCBBBCCCG?ABC@CC?A?ADCBBCCBB<?::::-:=B4;;;;;*;BBBC>C@@@AB;;;;4;:;;*:@@994929C=?ABGCCCAC@CCBCCC@CCC@BBBBB@@@B@A=AB;;;?B;;;=;;5;BBBCBAAB
@ATNG8:00169:02518
GATGGTAGCATCATGCATATCTCACCAGAAGATCAAGGAACTCTAGAAGAAATTCAGATTTTTAACACGAGAGTAAACGTAAAAAGAAGGTTTTACAAGACTCACGTTAACAATATTGCAGCAGTACGCACACAATCGAAGCGCAGTAAGGATGGCTAGTGTAACTAGCAAGAATACCACGAAAGCAAGAAAAAAGAAGTACGCTATTAACTATTAACGTACCTGTCTCTTCCGAAACGAATGAGTACGATGAGAGAGCTCTCTCTACCATCGTTCGGCAAGAGTCT
+
////)/9>AB?=<0/////9;;9;<8;;=;90///)/3939;:554:6333(3433333777'84999///8///929365=<<$55057<<=/6668<=>666>DDAD@CC>AAC@BBACCBBCB;;;CC;;9:???@?@???@@:>8=4000)////---/)/7759;3//)///(/777818993333333#39188888:822,22667:59355;<<9B=====B:B6:>B8==>;988=8<;;//////6/33332622222+225895661//(/88668
@ATNG8:00171:02471
GATGGTAGTCTCAGATAGTCTATAGTACTCATTCGTTTCGGAAGAGACAGGTACGTTAATAGTTAATAGCGTACTTCTTTTTCTTGCTTTCGTGGTATTCTTGCTAGTTACACTAGCCATCCTTACTGCGCTTCGATTGTGTGCGTACTGCTGCAATATTGTTAACGTGAGTCTTGTAAAACCTTCTTTTTACGTTTACTCTCGTGTTAAAATCTGAATTCTTCTAGAGTTCCTGATCTTCTGGTATGACTAGTGTACTACTACCATCGTTCGGTCAGAGTCT
+
:555;?<=CC@A@B<<>@95695555::<99505::<2=;.5.555;<<<:=@>65058<<<C;@=;;49///9:+//:::)8:7;:;>4::;949994;=8=B<A@C99;CBCCCD@BBB=@=ABBBBBCB@CCBB8;;CBBCB;;;BA??>?@<::9?CC<A<?>=00/99<8?>>ED9@=@999:99(:9::>6@==<<<@@:>.999*9>?55.5.5>3=>B>?>?5:5:B@@?@@BBC@C::;ACCCDDDDBB;;;@@A>BBBBB?CC@@??BB@??@
@ATNG8:00176:02500
GATGGTAGTGCGTGAGAGAGAGACAGAGATCAGGAACTCTAGAAGAATTCAGATTTTTAACACGAGAGTAAACGTAAAAAGAAGGTTTTACAAGACTCACGTTAACAATATTGCAGCAGTACGCACACAATCGAAGCGCAGTAAGGATGGCTAGTGTAACTAGCAAGAATACCACGAAAGCAAGAAAAAGAAGTACGCTATTAACTATTAACGTACCTGTCTCTTCCGAAACGAATGAGTACACACTCTCATATGACACTACCATCGTTCGGTCAGAGTCT
+
:59;9=@@@BBABBB@;<@;<><;;>><<555;7<7<>=@:557983479;/0/666'63988?=<??999)99:9@BB+>D=@=@@=+===:999B>A=9929=@A=BBB?BCBBCBBB;==CCCB@B=@:559>@<AA??><B;9967<@=>>>>?=899@AA999?BA?189>>>5777;?BCBC1BB?BBBB@@=67188==AA<A<@:@@@;?@@::9=9=9?AB<AAC@BBBBBB@B@A@BABBBBB>A??>555:699;34-3<8748A@<<=>
@ATNG8:00177:02471
GATGGTAGCTCACGTACGTCACACGTACTCATTCGTTTCGGAAGAGACAGGTACGTTAATAGTTAACAGCGTACTTCTTTTTCTTGCTTTCGTGGTATTCTTGCTAGTTACACTAGCCATCCTTACTGCGCTTCGATTGTGTGCGTACTGCTGCAATATTGTTAACGTGAGTCTTGTAAAACCTTCTTTTTACGTTTACTCTCGTGTTAAAAATCTGAATTCTTCTAGAGTTCCTGATCTTCTGGGTGTATCAGCGAGTATCTACCATCGTTCGGTCAGAGTCT
+
>:@C9BBBBBDCBABB;6;BDBBCBCBBDB@@>@CCD>CC@B@CCDCBBB@CCBBB>?>?@CC?B@BCBBBBCA?>?BCCC1BB=@ABC>BBBB>BBB>BB587ABBB>AAABBBBD=@=A:>:>AAA>><?;@>@@58899<;>??@@@@?;:;<===<@@<@<:;:?>>>??:>>>>?3>=A=@AAAA/=;777-3-----79:A<@@@@/@>>>>;?8;;=AAB@@@@<?;@?:;;C:=>AA:;:;A@@@>>>AAAAA?@??9?@?@A7::;@AAACDDA@
@ATNG8:00180:02484
GATGGTAGTGCGTGAGAGAGAGACCCAGAAGATCAGGAACTCTAGAAGAATTCAGATTTTTAACACGAGAGTAAACGTAAAAGAAGGTTTTACAAGACTCACGTTAACAATATTGCAGCAGTACGCACGCAATCGAAGCGCAGTAAGGATGGCTAGTGTAACTAGCAAGAATACCACGAAAGCAAGAAAAAGAAGTACGCTATTAACTATTAAACGTACCTGTCTCTTCCGAAACGAATGAGTACGAGAGAGCACACGTGTCTACCATCGTTCGGTCAGAGTCT
+
@=@?<ACBABA;;9BBAABBACCCD>BCCACAAAHD@B?BCBCCCC?CC?B@DBBBBBBB3B@BBBBCCABBBD;>>;;;<.4@:A2:::&9==9?BBCCCCCD@C@BC?BBB?BBB?@ADCBBCBCB;;;?AAEF@DBBBBBBB@CAB@@?@CCBBBBB?BBCCCC?BB@C??<?C@@@;9:9;====>,=B???@?BBBBB<;7;=>>199)8;AAB@DCAA@BD>A>ABD>DCC?BBBBBCBBBAAA@@@@@?>?BCCBB??;?@>=@=@@=@B@@@@A@A
@ATNG8:00189:02513
GATGGTAGCGCACACATAGATACAGTACTCATTCGTTTCGGAAGAGACAGGTACGTTAATAGTTAATAGCGTACTTCTTTTTCTTGCTTTCGTGGTATTCTTGCTAGTTACACTAGCCATCCTTACTGCGCTTCGATTGTGTGCGTACTGCTGCAATATTGTTAACGTGAGTCTTGTAAACCTTCTTTTACGTTTACTCTCGTGTTAAAATCTGAATTCTTCTAGAGTTCCTGATCTTCTGGACGACGCGCACTGACACTACCATCGTTCGGTCAGAGTCT
+
///:6<;==>CCABAGFCCCCCCCCCBBBC:;2;>==0>@;A?BBCBFCHAGCCCC@C@CCBB?BADDC@A@BCC@BBBBB5BA?B:;;0<@;;6;BB>CFA;;;CCKGJCBBCCCD@CCC@B@CCFBDABB@CC@@=ACDCBBACCBDCCCDCC:;;C?CD>B?BBDAAA@A@=?;;;09=B=;;;;.;@@A@=BCCCHHCBBBACEE=CBBAA<A?BB@BBCCFAA>A@CCDCCC@CBC@CCBBBCBBBB;;;BCDCFBB@BCBCF;;;@BBBBCECAA
@ATNG8:00189:02514
GATGGTAGCGCGACGAGCGTAGACCCAGAAGATCAGGATCTCTAGAAGAATTCAGATTTTTAACACGAGAGTAAACGTAAAAAGAAGGTTTTACAAGACTCACGTTAACAATATTGCAGCAGTACGCACACAATCGAAGCGCAGTAAGGATGGCTAGTGTAACTAGCAAGAATACCACGAAAGCAAGAAAAAAGAAGTACGCTATTAACTATTAACGTACCTGTCTCTTCCGAAACGAATGAGTTCAGAGAGTACGATATGTCTACCATCGTTCGGTCAGAGTCT
+
8:8<9=80//00/79::@CCCCBA@,:;@25:>@DC:;;CCCA@??;99243445:9;;;)4038:9=;A888?6<=;;;;;'9>:;;BCC9?@@>AC@BA@>00+.6..*-./)/79/4566?=BBDCDBB?@@@A=A@@BAA@@<B@B@@<@@@@CCCC?BCCCBB?AA=A@A=??:99,99@;99::99%00*00/0<>BAB?B?A@==:><@@CCD@CCCBAAB>A<>@@9?@@=?@?BB>A@CCCCBCCBCDDCCCCCAAA@ABBBC<>>?BBAAA??@?
@ATNG8:00197:02504
GATGGTAGTATATCGCGTCGCTATCCAGAAGATCAGGAACTCTAGAAGAATTCAGATTTTTAACCCGAGAGTAAACGTAAAAGAAGGTTTTAACAAGACTCACGTTAACAATATTGCAGCAGTACGCACACAATCGAAGCGCAGTAAGGATGGCTAGTGTAACTAGCAAGAATACCACGAAAGCAAGAAAAAGAAGTACGACTATTAACTATTAACGTACCTGTCTACTTCCGAAACGAATGAGTACACACTCTCATATGACACTACCATCGTTCGGTCAGAGTCT
+
<<<@@CCCBBBCCAACC;66@DDDC@DCB>;><<>>5;7<966;;=9>@<D:;;;?;@;@'<299(4:434<<=4<;3333&3:59,333&3,3=49337;33394=4::7A>A7;::AA===@>>9<9=9<8<<;969977=<8836:?>B?BA999@@@=AAAABB@BB?BBB@BB@@@7=00*/////'/>5;<@?<8;75217179;95:165755(-,5,,,-704)-.9.59923/66//////9888::<:::<:9:;88289;99059;<:=??;544
@ATNG8:00152:02523
GATGGTAGGACTGCGCACACATCCCAGAAGATCAGGAACTCTAGAAGAATTCAGATTTTTAACACGAGAGTAAACGTAAAAGAAGGTTTACAAGACTCACGTTAACAATATTGCAGCAGTACGCACACAATCGAAGCGCAGTAAGGATGGCTAGTGTAACTAGCAAGAATACCACGAAAGCAAGAAAAAGAAGTACGCTATTAAACTATTAACGTACCTGTCTCTTCCGAAACGAATGAGTACTATAGACTATCTGAGACTACCATCGTTCGGTCAGAGTCT
+
999A?A@:7::595==>>?>>556059<=9/////7<7<<<665;5;98=744444444$45:<<><;::333(399555&5>8>.55)5;;5566@@?<<B>A=AB?ABC:;;CCCCIJFDA@@BBBA>AA@@<@BAAABAA>B?BAB@CCCBCCCCACABACD;??;??>?ABAA@8>>>8<<<==.>>;@AAB@?=>>188*888>1808<A@C>B@>=;78185777)3>?:@@@@AA?@?BB>>@@@:@??BA@@@9949AAAB>AA?BBB?>>A>>
@ATNG8:00162:02529
GATGGTAGCGCACACATAGATACAGTACTCATTCGTTTCGGAAGAGACAGGTACGTTAATAGTTAATAGCGTACTTCTTTTTCTTTGCTTTCGTGGTATTCTTGCTAGTTACACTAGCCATCCTTACTGCGCTTTGATTGTGTGCGTACTGCTGCAATATTGTTAACGTGAGTCTTGTAAAACCTTCTTTTTACGTTTACTCTCGTGTTAAAAATCTGAATTCTTCTAGAGTTCCTGATCTTCTGGAGATACACATGATACTCTACCATCGTTCGGTCAGAGTCT
+
DDCC?BCBBB;;;CCBCCGHCEAACCFHCCCC@BCHL?@@?@@BBCCCCCACCDCC@C@BBBB?B?CCBB@;;;C=@@A?@,;;:,:AAA=BBDC?A@C?AA@BBCBDC?DBDAAACC?BBB=@=AAAABAAAD?ECC@BBC;;<CCDCBBDAAAD@CBB?BB?B@BCCCBBBBB@BCCCC;DAEABBBBB5BBDCC:;;;;BCEAAA5;;;;*;;::@>A=CC<@@@@@@B?B?BBBDDD@BAB?;:<CCCAA@;;;A@BAABCC?ACBCD?AA@B@BABBCBB
@ATNG8:00162:02559
GATTAGAGAGACTGTAGCGCACCCAGAAATCAGGAACTCTAGAAGAATTCAGATTTTTAACACGAGAGTAAACGTAAAAAGAAGGTTTTACAAGACTCACGTTAACAATATTGCAGCAGTACGCACACAATCGAAGCGCAGTAAGGATGGCTAGTGTAACTAGCAAGAATACCACGAAAGCAAGAAAAAGAAGTACGCTATTAACTATTAACGTACCTGTCTCTTCCGAAACGAATGAGTAACGTGTGCGACGTGTCTCCTACCATCGTTCGGTCAGAGTCT
+
?:@?BABCBAAAFCCCCCDBBBC>CCCC>BBBC@C?BBBCAAA>AA?A=@@A@@@@@.@=ACCCCCCCBBB>BBAAA@@2>>9?>AAA9BAB?BBBBB@EAA=@<>>:>AA<>>AA>:::@?<<=::5=599//*/66<=>;;7;;@BE?CB@@@@BB;>>@@BB?BD@BAA=@A@@A9@9938====/==9=>>>A@@@B8;7;@@@<@<A:::;<@@A@=<<9=9=AA8:>>>>;;=00*0>=:;;@CBA===A@A@<???=AAA>?<>@<@@@@@?@>>
@ATNG8:00165:02528
GATGGTAGGCACTGCGCACACATCCCAGAAGATCAGGAACTCTAGAAGAATTCAGATTTTTAACACGAGAGTAAACGTAAAAAGAAGGTTTTACAAGACTCACGTTTAACAATATTGCAGCAGTACGCACACAATCGAAGCGCAGTAAGGATGGCTAGTGTAACTAGCAAGAATACCACGAAAGCAAGAAAAAAGAAGTACGCTATTAACTATTAACGTACCTGTCTCTTCCGAAACGAATGAGTACTGTATCTATGTGTGCGCTACCATCGTTCGGTCAGAGTCT
+
:8887<5505:9995545=<>;ACC=CCC@DC;;9D@D@@@>>===7;;8<:>A<@@DDE1CA@??9:9<96::30//7:::+;;8=8<<<0<;;<AAAACCD9994:;??=@@<88<93595;;<<<665<C39:9924;:;555<7:59//)///7:/3369989884//(/8849;333(333,333333#33,2559953--(-,---929283;:<0555;;<=9=9::;4988*//6689;<=@@@AA@877::775555505:::;5992862226555
@ATNG8:00168:02556
GATGGTATAGAGACTGTAGCGCACCCAGAAGATCAGGAACTCTAGAAGAATTCAGATTTTAACACGAGAGTAAACGTAAAAGAAGGTTTTACAAGACTCACGTTAACAATATTGCAGCAGTACGCACACAATCGAAGCGCAGTAAGGATGGCTAGTGTAACTAGCAAGAATACCACGAAAGCAAGAAAAGAAGTACGCTATTAACTATTAACGTACCTGTCTCTTCCGAAACGAATGAGTACGTGTGCGACGTGTCTCCTACCATCGTTCGGTCAGAGTCT
+
778:)//;555;???@@@<<<<;;>7===<?@>BBB@E@BBC:;9=177-44999:999+;5;=;<=?>>788*97:9;<.<;7;.555&59>;ACCCCCB>C@D@:;6:>=.55;<=666@>@CA@@A@699@?;>::5AA<=7?8>9905>CCCCBB?BBABA@=??000;;@>;<>7==<<8999*384::<:::7;=<A;>887;>279@@A6;;AA@@@<?<999.99918>=AAA>>???>@@B=<9972226;:@5;5/./)//)////:6334
@ATNG8:00170:02532
GATGGTAGAGAGACTGTAGCGCACCCAGAAGATCAGGAACTCTAGAAGAATTCAGATTTTTAACACGAGAGTAAACGTAAAAAGAAGGTTTTACAAGACTCACGTTAACAATATTGCAGCAGTACGCACACAATCGAAGCGCAGTAAGGATGGCTAGTGTAACTAGCAAGAATACCACGAAAGCAAGAAAAAGAAGTACGCTATTAACTATTAACGTACCTGTCTCTTCCGAAACGAATGAGTACTGCGTCTCACTCTCGCCTACCATCGTTCGGTCAGAGTCT
+
44:>9>DCBBBBBBCCBBCCGJBAB=BBB@DDCCCFAC>BAA@@@B?BBAD?@A00/:::)=0//=@@@A@?BA89794444$4<49.555&59949@<B995<>8=3=>:????CCCBCBBBC9;:CCBBB?BB;<:;CBAACAA=A?A@@<@?@@BBBB=@?AACC?BB?C:778=<==68888BBBBC3@@<<<=@C;5::<?=@@>A7;7==AAA?AA@??AC=@=@AA9A9939B@@ABBBBBCA@@CBBAAAAAA=ABB@BBB9=68817:;77:998
@ATNG8:00171:02545
GATGGTAGTGTCATATGAGAGTGTGTACTCATTTCGTTTCGGAAGAGACAGGTACGTTAATAGTTAATAGCGTACTTCTTTTTCTTGCTTTCGTTGTATTCTTGCTAGTTACACTAGCCATCCTTACTGCGCTTCGATTGTGTGCGTACTGCTGCAATATTGTTAACGTGAGTCTTGTAAAACCTTCTTTTTACGTTTACTCTCGTGTTAAAAATCTGAATTCTTCTAGAGTTCCTGATCTTCTGGAGATACACATGATACTCTACCATCGTTCGGTCAGAGTCT
+
?<CCACCCABBCC?CBBCCCBCBBCC;;;B;;;-;?@?<@@<@7?;BBBCF@CCDCD@DABBBB8;7;BBCBBB@@;@@?A?,;;7;@CG<A:;89@?@=BC:;;ABBCACCCCCCCCBBBB?B?BBBBBDFDACCCC@CCBBBCCCCA@@BCBBC?BBC@CC@C@BBBBCBCCC@BBDDD;C<>9;;;;:*;AABB=C@@@BCBA@A5;;;;*;;;;C?C@CC@BBEDCDBACACCBBBB?BBB?BCBCCHCCCBBCCBBBBAAAAC???C=@@?@ABBBBB@@
@ATNG8:00172:02559
GATGGTAGCTCTGCTCTGACTCTCGTACTCATTCGTTCGAAGAGACAGGTACGTTAATAGTTAATAGCGTACTTCTTTTTCTTGCTTTCGTGGTATTCTTGCTAGTTACACTAGCCATCCTTACTGCGCTTCGATTGTGTGCGTACTGCTGCAATATTGTTAACGTGAGTCTTGTAAAACCTTCTTTTTACGTTTACTCTCGTGTTAAAAATCTGAATTCTTCTAGAGTTCCTGATCTTCTGGGTGCGCTACAGTCTCTCTACATCGTTCGGTCAGAGTCT
+
CCBB?BCCBABBBBCCBCCCBCBCDBCCDC??>?DD@BAA@BBBCCDD?@@@EC@D?BBBC?C?CCDDDCBCD?@@>>>0=@;AABB>BCDD@CCDAFC@AA@CCF@CBBDDDCD?CCC?C?CCDDCBBB@BBCC@CCCCDBBBDCCCBABBC@CCC?BB?B?BBBBBCECC@BB@@@7@;@;99999(9ACCG>CBBBBCCABA5;;;;*;?@AC@CBCC@BBBCCBB?B@BBBBBC?B?AB:BC@AACABBCBBBCBBBCCBBBBC@CC@CCECBCA::
@ATNG8:00176:02549
GATGGTAGTGTCATATGAGAGTGTGTACTCATTCGTTTCGGAAGAGACAGGTACGTTAATAGTTAATAGCGTACTTCTTTTTCTTGCTTTCGTGGTATTCTTGCTAGTTACACTAGCCATCCTTACTGCGCTTCGATTGTGTGCGTACTGCTGCAATATTGTTAACGTGAGTCTTGTAAAACCTTCTTTTTACGTTTACTCTCGTGTTAAAAATCTGAATTCTTCTAGAGTTCCTGATCTTCTGGGTCTCTCTCTCACGCACTACCATCGTTCGGTCTGAGTCT
+
:::B@BCBB966AC@AACCCABBBBBBBCCCC?AA<<7<B<E;CCBCDCC@CCCC><C:@;;;@CADCCFEBBBI@CCCCC5CD?BBCC>BBBB?BCB=BB9;;BFDFACBCBAAAC?AAHADABCBDABAB@BCCB@BBBB;;;CBBBCCCDBB>BAA>@A=A@AAAA;;;A@;@;;;;.;>C=;;;;;*;AA@A;@@BAABB@A@5;:;:(9B@:999>CD@AAACAAA=B=@@@CDC?CBCB=BDGDEECBBBCCCHCAABB?@@BCD@CC?@@@@AAABC
@ATNG8:00180:02553
GTGGTAGGACGAGCGTCTGAGAGGTACTCATTCGTTTCGGAAGAGACAGGTACGTTAATAGTTAATAGCTGTACTTCTTTTTCTTGCTTTCGTGGTATTCTTGCTAGTTACACTAGCCTCCTTACTGCGCTTCGATTGTGTGCCGTACTGCTGCAATATTGTTAACGTGAGTCTTGTAAAACCTTCTTTTTACGTTTACTCTCGTGTTAAAAATCTGAATTCTTCTAGAGTTCCTGATCTTCTGGGCAGACTCTCACACGCCTACATCGTTCGGTCAGAGTCT
+
77;+///177//4444443444<854489//)/7:;5;=?B?AADBBBC?BBAAC?B?BB;0+0:....--79<<:<=@@@+>=8<:;;3;9;>:9998==244444:5:455;;<<;>>:>:666?>?>>:>;;:5999955.5544444444<5:::7;<7;7;:;666><>:=<:::&/)/27;;<<*9;555)599==>>=<:)////$/////)/)/439::::::5:7;<<<<<5:455)5:99999444988::39:44488:7::3::9//----
@ATNG8:00192:02527
GATGGTAGCACACGAGATCTCATCGTACTCATTCGTTTCGGAAGAGACAGGTACGTTAATAGTTAATAGCGTACTTCTTTTTCTTGCTTTCGTGGTATTCTTGCTAGTTACACTAGCCATCCTTACTGCGCTTCGATTGTGTGCGTACTGCTGCAATATTGTTAACGTGAGTCTTGTAAAACCTTCTTTTTACGTTTACTCTCGTGTTAAAAATCTGAATTCTTCTAGAGTTCCTGATCTTCTGGTGTCTGATCTGTATCACTACCATCGTTCGGTCAGAGTCT
+
AAAC@CBBBCCCAABBCBCCCCDCBCCDCDDCACCCC>CDAG@EEBCCCC@BBD??>A@CCCC?C?BBCAABBBB?AAAAA/??<?AAA9?AAA?AAB@BE777>BBA?BBBABBBB>BBB>>9<==A>==>:???A8<<=<<<>>AAA@A888>;<<<=>=:<=A@@>AAA@@;>>>AA5A<@=>?>?>.;=555.668///;89>=ADDD/D;;;B<A<@@=BAAA==<:=499????;?@A<AAA=>>>A::;>>AAAAAAA=AAA@@:=;<?A=>;;;;;
@ATNG8:00199:02528
GATGGTAGTATCTGTCTACGAGAGCCAGAAGATCAGGAACTCTAGAAGAATTCAGATTTTTAACTCGAGAGTAAACGTAAAAAGAAGGTTTTACAAGACTCACGTTAACAATATTGCAGCAGTACGCACACAATCGAAGCGCAGTAAGGATGGCTAGTGTAACTAGCAAGAATACCACGAAAGCAAGAAAAAGAAGTACGCTATTAACTATTAACGTACCTGTCTCTTCCGAAACGAATGAGTACACACTCTCATATGACACTACCATCGTTCGGTCAGAGTCT
+
5:;>7@ACBA;66==;;<>CCCBBBAAA@@BCBBBB;@<>@?:?;C=@=9;:..,,,666'60,--;;:<==BB<==<<@>>+6646:>>?1<<@:@ABCBCDDD@C@CC@BBC@BB@A@CGDECCCCCCBB?CBBB>@@BBCDBB>C@CBB?BBBBCBCC?BBCBBB?CC@A@A@CCBBB=BBB@BBBBB3BC@BBBBCB?<;1708>>?5;7;@CCCAEC@@ABB?C=?@B=BCCABBBBBCBBBBBBBBCBBADA:::A@AB?AAA>?<?@????@@@000
@ATNG8:00200:01924
GATGGTAGCTCTGCTCTGACTCTCGTACTCATTCGTTTCGGAAGAGACAGGTACGTTAATAGTTAATAGCGTACTTCTTTTTCTTGCTTTCGTGGTATTCTTGCTAGTTACACTAGCCATCCTTACTGCGCTTCGATTGTGTGCGTACTGCTGCAATATTGTAAACGTGAGTCTTGTAAAACCTTCTTTTTACGTTTACTCTCGTGTTAAAAATCTGAATTCTTCTAGAGTTCCTGATCTTCTGGGTGCGCTACAGTCTCTCTACCATCGTTCGGTCAGAGTCT
+
;;AC@CC@@@BBAAB;;;BCDAAABBBCBBCD?CCCC>BB?C?BBBBBBB@GDEBC?CABBBL@C?CCCCECDCCABCDDD5CC>BBBF>EB;;8;AA=@C7;;A@AC?BCCCCCCCADDE@C@CCBBBBBB@CCCC@CBBBCBBAB@@@CCCCGACBB@BCCC=BAABBCBCB?@@BBB9B>B?CCBBB2BBBBB=BA@ACCB<<;5;;;;*;AA;;9;?CCACB@@A<;7;?@@@BBB>B;;;0;A@ABCBBBBDBCCCEEJGAEDCCC?CBGGCBBBBB;;
@ATNG8:00201:01934
GATGGTAGGCGAGAGTGAGACGCAGTACTCATTCGTTTCGGAAGAGACAGGTACGTTAATAGTTAATAGCGTACTTCTTTTTCTTGCTTTTCGTGGTATTCTTGCTAGTTACACTAGCCATCCTTACTGCGCTTCGATTGTGTGCGTACTGCTGCAATATTGTTAACGTGAGTCTTGTAAAACCTTCTTTTTACGTTTACTCTCGTGTTTAAAAAATCTTGAATTTCTTCTAGAGTTCCTGATCTTCGTGTCGTCTATCATGTACTACCATCGTTCGGTCTGAGTCT
+
:::@@ECC>AB@@@BBBBBBCDJCDBBBBCBB@BCCC=@@=@=@BBCBBB?BB@>><@-00896;699ABBBCBB???===.7;4;9999&3::<4;?B8CC=:89DAA>BBBAAABB?B?D<>:>>>65///9====9AAAA===AAAAA<=567<9::8<<8<;@D>>>=@@@:==DDD;F;>488888(8><<=5<9>>????@@@:@BBBB)A;:579)//)//)/<=>A>?:>:=>A>==:>>@@@BAC??>>>A===?@>==<@@@>>;>A>A@?@@B>>=
@ATNG8:00202:01940
GATGGTAGTGCGTGAGAGAGAGACCCAGAAGATCAGGAACTCTAGAAGAATTCAGATTTTTAACACGAGAGTAAACGTAAAAAGAAGGTTTTACAAGACTCACGTTAACAATATTGCAGCAGTACGCACACAATCGAAGCGCAGTAAGGATGGCTAGTGTAACTAGCAAGAATACCACGAAAGCAAGAAAAAGAAGTACGCTATTAACTATTAACGTACCTGTCTCTTCCGAATCGAATGAGTACGTGTGACGTACGTGAGCTACCATCGTTCGGTCAGAGTCT
+
<<BC?BBCBBB?@@CBBBCCCEBBB<AAB>BCBBBB@B@CBCAA@D@CC=@<????A@@@1A>AABBAAAA@BC<>@BCEFI5BC?B?BBC9B;;6;BBBDCHHD@C@DC@BBB@CCCBABDBBBECFCBCB@BA@@=@ABBA@@@=A=@@@<@CBCBBBB?BBCCBB@BB?BBA<??@@@<BAA@ABBBB2AC?B?>>CBBBC>A>ABBB<>:>ACCB@B;<;BBB>A>;;6;?A?=BCBA???AABCBBBAAA@:;:???BBC@G@@@B@AB?AABBBBB;;
@ATNG8:00202:01943
GATGGTAGCATCATGCATATCTCACCAGAAGATCAGGAACTCTAGAAGAATTCAGATTTTTAACACGAGAGTAAACGTAAAAAGAAGGTTTTACAAGACTCACGTTAACAATATTGCAGCAGTACGCACACAATCGAAGCGCAGTAAGGATGGCTAGTGTAACTAGCAAGAATACCACGAAAGCAAGAAAAAGAAGTACGCTATTAACTATTAACGTACCTGTCTCTTCCGAAACGAATGAGTACCTCTCAGACGCTCGTCCTACCATCGTTCGGTCAGAGTCT
+
A<CB@A@BBADBA@@@CA9:6=<==9666:<<ADDD6966><<BAA>BD@E?A@@:9999'33878>BBBCBCC5<@BBCCC*9:2439;;.;;>:===<CCCAA?@@DC@CBC?BA@@@A9;;BBBBBBBB=BA@@5;;<ABBAB>B=B;;8;CBCCBBC@CCDDDB>AA?:::=@>=>>7000,00@@@0@F088A@@@>>@,0,/;9:0616@BAB?BBB;00<+0*///(///)/:9:=33.3993339333;;<>@<<<<8665:?;>?9<9;;A@@@@
@ATNG8:00208:01923
GATGGTAGAGAGACTGTAGCGCACCCAGAAGATCAGGAACTCTAGAAGAATTCAGATTTTTAACACGAGAGTAAACGTAAAAAGAAGGTTTTACAAGTCTCACGTTAACAATATTGCAGCAGTACGCACACAATCGAAGCGCAGTAAGGATGGCTAGTGTAACTAGCAAGAATACCACGAAAGCAAGAAAAAGAAGTACGCTATTAACTATTAACGTACCTGTCTCTTCCGAAACGAATGAGTACGATGAGAGAGCTCTCTCTACCATCGTTCGGTCAGAGTCT
+
::CC?BBC@?AA@CCCECCCCCCBC>BCCACCBB@@?@@BCCBBBD?CA>B?BB>>?CCC3C?BBACCCBBB@@8<>?BBBB5CB=B6;;;6;CC?CBBADCCCB@D@BC@BCC@@@@CCCCCCDCCCBBBB@CBAB?CBBBCCA@>A@C998:@@A@DCC@AABBBB?BB@BBB?BBBBB;???<?CDFD2BB?B?>>A@ABB?>;>@@@<?;>>BCD@B@A@@BB?B?BCC>CCC>BBBBBBBACCCCB@BBCCB>>;CB>>=<@AAAC?AB?BBCDBBBAA
@ATNG8:00209:01956
GATGGTAGTGATACAGATCAGACACCAGAAGATCAGGAACTCTAGAAGAATTCAGATTTTTAACACGAGAGTAAACGTAAAAAGAGGGTTTTACAAGACTCACGTTAACAATATTGCAGCAGTACGCACACAATCGAAGCGCAGTAAGGATGGCTAGTGTAACTAGCAAGAATACCACGAAAGCAAGAAAAAGAAGTACGCTATTAACTATTAACGTACCTGTCTCTTCCGAAACGAATGAGTACACATCGTCGTGTCGTGCTACCATCGTTCGGTCAGAGTCT
+
;8<<044:@@<554<;;9:9@;CCD=B@B;@;;:;57<>AAA::9C@BB9B?BBAAACBD3B=@@?999B@>??7//0////$/9<=6>@@6=CC@CCCB@AAA@=@=BB?BBA<@A@@@@@@CCCEC;;<A>A;:;5::==?@9959;B::49@@@BBBC@CFCBAB?::5:A><??;;;*3776<=CBD3CC?CCBBBCBBB>?=?A@@:>;88;@A?;;<@@AA?A?BBC?CCB?:::BAA@CC???AAACCBCBA???AAC@CCBBD?BA?CCCDCBAA:
@ATNG8:00214:01941
GATGGTAGTCTCAGATAGTCTATAGTACTCATTCGTTTCGGAAGAGACAGGTACGTTAATAGTTAATAGCGTACTTCTTTTTCTTGCTTTCGTGGTATTCTTGCTAGTTACACTAGCCATCCTTACTGCGCTTCGATTGTGTGCGTACTGCTGCAATATTGTTAACGTGAGTCTTGTAAAACCTTCTTTTACGTTTACTCTCGTGTTAAAAATCTGAATTCTTCTAGAGTTCCTGATCTTCTGGGATGAGTGCGCAGTGCCTACCATCGTTCGGTCAGAGTCT
+
C;:9:>=BBBABBB@@AFAAADC;;;A@BAAA@CCDD?CC@B@BCCBDCC;::C@A=B;?A@A<A?CBDCCCBBA<A@BCB2BC@BCCE?GCAB>A;;5;D7;;;BAB>BCCCBBBB?CBB@B@FCCCCCCC=@BAA=BBBBDCCBA@@@;;;BB?CBD?BB>A>AAA@@@BCC@AAAMM;C?C>;;;;.:=@BD=A@AAAAFABA@CCCC5CBBCB@B>BC?@ACCBBB@C@BBACCD@DBCC=;;;CCBB;;;BBB<;7;BA=ACCCC:;;?CCCCCCBAA
@ATNG8:00215:01941
GATGGTAGCACACGAGATCTCATCGTACTCATTCGTTTCGGAAGAGAAGAGTACGTTAATAGTTAATAGCGTACTTCTTTTTCTTGCTTTCGTGGTATTCTTGCTAGTTACACTAGCCATCCTTACTGCGCTTCGATTGTGTGCGTACTGCTGCAATATTGTTAACGTGAGTCTTGTAAAACCTTCTTTTTACGTTTACTCTCGTGTTAAAAATCTGAATTCTTCTAGAGTTCCTATCTTCTGGGTCTACGCTCGTCGCGCTACCATCGTTCGGTCAGAGTCT
+
CDBB?ACCCCBBBCDDBBBBBDDFDBBCCC@@?@CBM>ED?C@CDA?<0//<:;=A?B?BBDB?B@DCCBAACDA??ACCC2AB@C@@A=ACCC@BBB?BC9:9:CAA?BCBBBBBB>AAC?C?CC@B@???<@ACA:??>>>>>>A@@@AA@@@<@@@=@@=@<@???AAA@@<?>>@@6@=A=@=<<<,;;333)--6---=::=8====.<@@AA<A<@@<@@@A>>><><>?AAB=???D9>>???AAB@@???@@@@@@<@>A<<8<<8<>@@>><97
@ATNG8:00216:01968
GATGGTAGCATACGTGACAGAGCGCCAGAAGATCAGGAACTCTAGAAGAATTCAGATTTTTAACACGAGAGTAAACGTAAAAAGAAGGTTTTACAAGACTCACGTTAACAATATTGCAGCAGTACGCACACAATCGAAGCGCAGTAAGGATGGCTAGTGTAACTAGCAAGAATACCACGAAAGCAAGAAAAAGAAGTACGCTATTAACTATTAACGTACCTGTCTCTTCCGAAACAATGAGTACTGCGTCTCACTCTCGCCTACCATCGTTCGGTCAGAGTCT
+
;;>A9CBBBCAA@B=BBBCCCBBBB?AAD@CBB;;;6;;?BAAABB?BB@D?BB??>AAB1B@BBBBBA@@999,3345=>=+==8<5;;;0;=B@CCFCCBBCB?B?BB?AAA>AAA@@ABBCFCCCBBBC>AA;;7;AAAACBB?B@C@@?ADCCBBBE;<:CAA@<00-00/498/33(333177777'796888=B@?A?4;5:6689>;?;AAEACCBAACB<?<???9?C>DBBBBBBCCBABBBBAABBCBBC@BBCADBBBC?AB?CCAAA@?9:
@ATNG8:00217:01935
GATGGTAGCACGAGTCACTCATATCCAGAAGATCAGGAACTCTAGAAGAATTCAGATTTTTTAACACGAGAGTAAACGTAAAAAAGAAGGTTTTACAAGACTCACGTTAACAATATTGCAGCAGTACGCACACAATCGAAGCGCAGTAAGGATGGCTAGTGTAACTAGCAAGAATACCACGAAAAGCAAGAAAAAAGAAGTACGCTATTAACTATTAACGTACCTGTCTCTTCCGAAACGAATGAGTACCTCTCAGACGCTCGTCCTACCATCGTTCGGTCAGAGTCT
+
56<<9>AAABBBBCCCCCCCBB=>@<ABB?B@@@AB<@=ABCA@AB?;;6;=?@994=9==$9.9@?@AA?>000,000/////#/9392;;;0;<=9===BGCDCB@CACC@BBD@BBBBBBBBCCCCDBBBB?AA:97;BA@BBAA>B@CCC@CCDCBBBB?CCCDBB???<?A=8<<8778(9=<9999:::%:=;=979CCCCC>;8:?AA7;7;@CCG@DBBBABA;@<???9@AA?BBBBB::7:BBACDBBBBAAABF?@@@<??A@C?BB@BBBCCCAAA
@ATNG8:00231:01947
GATGGTAGCGCGACGAGCGTAGACCCAGAAGATCAGGAACTCTAGAAGAATTCAGATTTTTAACACGAGAGTAAACGTAAAAAGAAGGTTTTACAAGACTCACGTTAACAATATTGCAGCAGTACGCACACAATCGAAGCGCAGTAAGGATGGCTAGTGTAACTAGCAAGAATACCACGAAAGCAAGAAAAAGAAGTACGCTATTAACTATTAACGTACCTGTCTCTTCCGAAACGAATGAGTACGTGTGCGACGTGTCTCCTACCATCGTTCGGTCAGAGTCT
+
@<8<3444494999;;;;9<;959:.9>@;59:>=@:?8B@BBBAA?BB?B<?>>99999'35778:>===8<B977;BAAA2@A>A<BCB:CCC@CDAAABB;;5;>;;5;@@=BBB?@@BBBBBBBA@@@<?BBA=@@@:::CC?B8;;;5;?@>BBBB@BBBA@@<=?;999;>=000*000)0@?@?0??:@777CBBB:7;48///0616;EBC=<;::AAC@B?BBC>?>>6>??B@@@A@@?>?@BB=>=>00/6/0/=A566A=?@=@99:AAA::
@ATNG8:00234:01959
GATGGTAGTATAGAGCTCTACATATACTCATTCGTTTCGGAAGAGACAGGTACGTTAATAGTTAATAGCGTACTTCTTTTTCTTGCTTTCGTGGTATTCTTGCTAGTTACACTAGCCATCCTTACTGCGCTTCGATTGTGTGCGTACTGCTGCAATATTGTTAATCGTGAGTCTTGTAAAACCTTCTTTTTACGTTTACTCTCGTGTTAAAAATCTGAATTCTTCTAGAGTTCCTGATCTTCTGGATACACTCATGTGCACCTACCATCGTTCGGTCAGAGTCT
+
B>;9.4:::@@BBA=BDABB>@@>>BB:9:D>C;;;/9@9=4>@@996B?BB@>>:@6;5<=8<7<;;?B=CCC8BBCCC1A@;@A@>8>000*0/949:6:88489=AA>@?B<>98>?8>8:6655255/598;587778:=888=;;>;991//-,36(-(.335588:55+22222&2.5288A=A*25;;C7??;;9978//(/./.$..555/5/59,5279;8<5>577=;::077<8=;;;=>BD;;;???DC<@@B;?=;;;<AB;@?:::///6
@ATNG8:00237:01940
GATGTAGAGAGACTGTAGCCACCCAGAAGATCAGGAACTCTAGAAGAATTCAGATTTTTAACACGAGAGTAAACGTTAAAAGAAGGTTTTACAAGACTCACGTTAACAATATTGCAGCAGTACGCACACAATGAGCGCAGTAAGGATGGCTAGTGTAACTAGCAAGAATACCACGAAAGCAAGAAAAAGAAGTACGCTATTAACTATTAACGTACCTGTCCCTTCCGAAACGAATGAGTACGATGAGATCTCGTGTGCTACCATCGTTCGGTCAGAGTCT
+
;A;5;<AAABABA@@ACBB?BBB<BCCGBBBCBB>B=@@CCBBD@A@=@@B@@A@@A@2A?BBBCCBBB@@?:@?>?BBB9<;5<1999+9@B;???AAB888=A=BC=888=@???@>=>@@888@BBB;>ACDBBAAAAA<A=;;?@CCCC>;;B<???A>>9>@;@AC<??B@B3;;=9<====+==8=AA>==999)/)/67<7@<@AA??7;;=@@9@=B:>=A3:;;9==?===>888?>????>>>A==;;;==5;;AAB=AA>ACCCBBB@?
@ATNG8:00237:01946
GATGGTAGGACGAGCGTCTGAGAGGTACTCATTCGTTTCGGAAGAGACAGGTACGTTAATAGTTAATAGCGTACTTCTTTTTCTTGCTTTCGTGGTATTCTTGCTAGTTACACTAGCCATCCTTACTGCGCTTCGATTGTGTGCGTACTGCTGCAATATTGTTAACGTGAGTCTTGTAAAACCTTCTTTTTACGTTTACTCTCGTGTTAAAAATCTGAATTCTTCTAGAGTTCCTGATCTTCTGGTGTCTGATCTGTATCACTACCATCGTTCGGTCAGAGTCT
+
::;:7;@@5A@?=9:889:>:?;B?CCBBBCCACBCF>BB@C?CBBCCEF@@AAAAAC@CCCD@D@CBCBCCCCB>;;;;;.;C=A@AA:@A@@=@;<5;E7;;BCDB>BB<;9EFF@BCCAC:;<CBBBBB@CBCB@CCCAABDEDA@@CCCBB@;;<@BB@B>B@@@AABBCABCBCC;A?A=@AAAA,@A;;;0;AA;;<CBBC>BBBB0BA@ACAF@BBGDCCCBBB?A>@@@CBB?CBC?BAHBAABC;;;<;CCBBAA@:::@A@=@B<@@@BCCDC:
@ATNG8:00240:01933
GATGGTAGCACACGAGATCTCATCGTACTCATTCGTTCGGAAGAGACAGGTACGTTAATAGTTAATAGCGTACTTCTTTTCTTGCTTCGTGGTATTCTTGCTAGTTACACTAGCCATCCTTACTGCGCTTCGATTGTGTGCGTACTGCTGCAATATTGTTAACGTGAGTCTTGTAAACCTTCTTTTACGTTTACTCTCGTGTTAAAAATCTGAATTCTTCTAGAGTTCCTGATCTTTCTGGATACACTCATGTGCACCTACCATCGTTCGGTCAGAGTCT
+
=:;A?@?CCBAB696<<CCBB@@;?@:99>/.(,,,(,-(-(-8;;<;;9;?@=B@?<??94.55:<<>BAA<=:==<;.//)///(/:78.43;58;487338818333?;BE?=<<7=7==<@=@6818?>?<@>>>??>>>>>?>888<48884:<8=;<8:8>99:725222(22939999.87@DD7>>===??A@@;@DDD/@??==8=8;;6;AB=;;;<@8==A=///)///(/77558;<A<>;::=906//(/877848958>>?@A>>>
@ATNG8:00243:01944
GATGGTAGAGTACAGTGTAGTAGACCAGAAGATCAGGAACTCTAGAAGAATTCAGATTTTTAACATCGAGAGTAAACGTAAAAAAGAAGGTTTTACAAGACTCACGTTTAACAATATGCAGCAGTACGCACACAATCGAAGCGCAGTAAGGATGGCTAGTGTAACTAGCAAGAATACCACGAAAGCAAGAAAAAGAAGTACGCTATTAACTATTAACGTACCTGTCTCTTCCGAAACGAATGAGTACATAGATATACGTATATCTACCATCGTTCGGTCAGAGTCT
+
::;B?BBABB@;;>>>>CBA@BCA@:@BB=BB@@@@;@9=AB:;6C?CB?A>::983<;;,;6;733:4433::9199//////#//(/(///&/8939:>;988333(3,396888777:>==?CFCDCBBBB?BC@@>AAB@AB@@=A=A@@=@BCDCCCC?AACCCC@>?9?AA:??A@@;@==9::9:9(9A>B???DCAAA;>;>??A7;7;>BAA?BBBBABC?A????9?BB?AAABBCAAABBCBBBBCCBBBBA@ACC?AABBE@BB?BBBAAAB99
@ATNG8:00245:01934
GATGGTAGCTATACGTATATCTATGGTACTCATTCGTTTCGGAAGAGACAGGTACGTTAATAGTTAATAGCGTACTTCTTTTTCTTGCTTTCGTGGTATTCTTGCTAGTTACACTAGCCATCCTTACTGCGCTTCGATTGTGTGCGTACTGCTGCAATATTGTTAACGTGAGTCTTGTAAAACCTTCTTTTTACGTTTACTCTCGTGTTAAAAATCTTAATTCTTCTAGAGTTCCTGTCTTCTGGGTCTCTCTCTCACGCACTACATCGTTCGGTCAGAGTCT
+
?@@C?BB>ABBCCBBBBDDCCCABCACCCCCBB?BCCC>CD@C@BBBDCCC?BBBCB?C?BCCC@C?BBBBB@BBA=77777)9?9?88929B@@=AAC?BB>BBBBCB>BBBBBBBB?BCC?C@>><88:<<:=@??<AA@@@@@>>>AAA>;==<A<<9<=5=8>??@@@AAA6:;>>=/=5:5:>=>>/>@BCD9>>@;:;@@:;87@@>,>//*/177<=9@@@ABAA<A=@@=;;7;<<D:@=>=======A>99=///:::B@@<>>:>@@@BAA;:
@ATNG8:00247:01928
GATGGTAGTGTGTCTCTGAGAGTAGTACTCATTCGTTTCGGAAGAGACAGGCACGTTAATAGTTAATAGCGTACTTCTTTTTCTTGCTTTCGTGGTATTCTTGCTAGTTACACTAGCCATCCTTACTGCGCTTCGATTGTGTGCGTACTGCTGCAATATTGTTAACGTGAGTCTTGTAAAACCTTCTTTTTACGTTTACTCTCGTGTTAAAAATCTGAATTCTTCTAGAGTTCCTGATCTTCTGGGATGTGTGCGCAGTGCCTACCATCGTTCGGTCAGAGTCT
+
?:@C@DCCCD??@DCBBBCBCCBAACDGCCBB@BB@B<BB?B@BBBAABC?BBC@@?@@DCDC@C?CCCCBBCCA=:::::*;B=BCDI=BC@@=@BB?BC?@@ADIE?BBCCBB@@>ABDADADDBBABBC>@@CC>AABBBBBBCICCCBBBC@AA@@DD@C?BBCBABBCD@DBCCC8@;>:99999*:@@AB<A@BBBBCABB>BCBD2DAA@B?B?CC@CCCCCCC@D@BCBCA@>@?>>8>000>@@CFCFCCCFAIFE?BCDCD@BB@CDCBBCB@@
@ATNG8:00248:01964
GATGGTAGTGTCAGTGCGCGTCGTCCAGAAGATCAGGAACTCTAGAAGAATTCAGATTTTTAACACGAGAGTAAACGTAAAAAGAAGGTTTTACAAGACTCACGTTAACAATATTGCAGCAGTACGCACACAATCGAAGCGCAGTAAGGATGGCTAGTGTAACTAGCAAGAATACCACGAAAGCAAGAAAAAGAAGTACGCTATTAACTATTAACGTACCTGTCTCTTCCGAAACGAATGAGTACTGTATCTATGTGTGCGCTACCATCGTTCGGTCAGAGTCT
+
95:C;>A@BKEC;;6<BCCB;66>=15969=>699@2979BBDCBB@DC@C8;;:@???@.@<@@BBCFCBBBB>B@ABBAA0AA?BADEL;AAC@CCFCCCCBC@C>A@@DBB>@ABBCC;;;CCB<;;BB>BECC@BDAAADBB?C@C;;;;DBBBCAA>@AAABB?BB?BAC59:@?@,9:99==>==,=A9?999ECCCE7;7:=<<7<8;:@CC@CCA@@@@@D=@AA<@AA=999@CB?@@BAAA???CBCDBBBC????B??>B=A=;>?;;;D???
@ATNG8:00249:01965
GATGGTAGCGCGACGAGCGTAGACCAGAAGATCAGGAACTCTAGAAGAATTCAGATTTTTAACACGAGAGTAAACGTAAAAAGAAGGTTTACAAGACTCACGTTAACAATATTGCAGCAGTACGCACACAATCGAAGCGCAGTAAGGATGGCTAGTGTAACTAGCAAGAATACCACGAAAGCAAGAAAAAGAAGTACGCTATTAACTATTAACGTACCTGTCTCTTCCTAAACGAATGAGTAGAGAGTACGATATGTCTACCATCGTTCGGTCAGAGTCT
+
//7:6:ABBBBB@@@@@B;55<55.5;:7<666==7<255::?>B??>88237338::;)<48448CCBBBCE:??@A@@@0AC>C5;;0;A@@CBBBCCCCC@C@@@?@CC@CBACCCCCCCCCCCC@@=@BBB?BCCCCBBB?B?B;;;;DDGCDCC?BBCCCD?BB@AA@=@@@@>8?9949CCDC2CD?CAAABBFFB5858ABB<?<??D;<9<B@@@BC?B@BBD=BBB?BBBBCCCBBAABBBCBBBCCBBBAA>???>A=?><?BACDE;:;
@ATNG8:00203:01984
GATGGTAGTACATGATAGACGACACCAGAACGATCAGGAACTCTAGAACGAATTCAGATTTTTTAACACGAGAGTAAACGTAAAAAGAAGGTTTTACAAAGACTCACGTTAACAATATTGCAGCAGTACGCACACAATCGAAGCGCAGTAAGGATGGCTAGTGTAACTAGCAAGAATACCACGAAAGCAAGAAAAAGAAGTACGCTATTAACTATTAACGTACCTGTCTCTTCCGAAACGAATGAGTACCTCTCAGACGCTCGTCCTACCATCGTTCGGTCAGAGTCT
+
4444.48:444<559=ACB>666=:37//)/-----/6:7:97977:)///393/34444444#4.555556<>>>@8<<==@@@+<A9=2555&5555)5999<::59.9644.444.5=<>:;;BBBBBCBBBC@BBCB=AAA@@?@A=B?BCCAGGBBBFBB?@@A@@@=@C=@@B=@?FFF>AAA=@@@@@2@?=A?>?AA?>??A=?@@=4848<>>@:??=>===7;7;BB=BCC?<:;@A??=?BA@@@/0/:778==7:99*/////)4?;>>;A>;>>>
@ATNG8:00214:02007
GATGGTAGCACACGAGATCTCATCGTACTCATTCGTTTCGGAAGAGACAGGTACGTTAATAGTTAATAGCGTACTTCTTTTTCTTGCTTTCGTGGTATTCTTGCTAGTTACACTAGCCATCCTTACTGCGCTTCGATTGTGTGCGTACTGCTGCAATATTGTTAACGTGAGTCTTGTAAAACCTTCTTTTTACGTTTACTCTCGTGTTAAAAATCTGAATTCTTCTAGAGTTCCTGATCTTCTGGATATGAGTGACTCGTGATCGTTCGGTCAGAGTCTT
+
??@C:BCCCCCC@@@CFBBBCFCCCBCBDBAA?ACCJ>DD@FACCCDDDD?BBBCC@C@BBBC?B@CBBABBCAA>ABCCC1B?;@99929BAA=?@@;@?<@ABBCB?B?@@BBBB>BBB>B>BB>B;;;@;@AAC288A>>>A>>>AAA:::=<??@>@@<@<A@??AAA=>:>>>EE6A:=8;:::9):>:;;1;==;;;?=>>18888(8>?@F<C<AA=???A@?@<?<@ABCAA6::A<AC=;;///;==;CAAAAAA@@<?>9<<>=>=?::7
@ATNG8:00228:01986
TATGGTAGTATCTGTCTACGAGAGCCAGAAGATCAGGAACTCTAGAAGAATTCAGATTTTAACACGAGAGTAAACGTAAAAAGAAGGTTTTTACAAGTCTCACGTTAACAATATTGCAGCAGTACGCACACAATCGAAGCGCAGTAAGGATGGCTAGTGTAACTAGCAAGAATACCACGAAAGCAAGAAAAAGAAGTACGCTATTAACTATTAACGTACCTGTCTCTTCCGAAACGAATGATACATAGATATACGTATAGCTACCATCGTTCGGTCAGAGTCT
+
7?@C@ECBBA;9:>=99666BAA@C@DCCAD@AAA?=@@CCBBBBB?BB@C?BBC;;:;.47?@@?BCCCCCC?CCCCDDD5C@=@5:99;$:DD@D<<BBBBBB?B?BB@BBB@BBABBBCCCCBBBCCCC=BBDC?BA@@CBBC@B?@998;CCCEFBB?CCCBA@<@B<A?@9>;=<<3=9939===?.=A?????AAB9979?B??;>D=;;AAC?ACAAACB@E@BBC>CCC@BAACCCDCCCA@@@BBBBB@@@ACBC><<<CC?CC?BBCCCCBBB
@ATNG8:00230:01999
GATGGTAGGACGAGCGTCTGAGAGGTACTCATTCGTTTCGGAAGAGACAGGTACGTTAATAGTTAATAGCGTACTTCTTTTTCTTGCTTTCGTGGTATTCTTGCTAGTTACACTAGCCATCCTTACTGCGCTTCGATTGTGTGCGTACTGCTGCAATATTGTTAACGTGAGTCTTGTAAAACCTTCTTTTACGTTTACTCTCGTGTTAAAAATCTGAATTCTTCTAGAGTTCCTGATCTTCTGGGCAGACTCTCACACGCCTACCATCGTTCGGTCAGAGTCT
+
@?CD@CCD?ABCCBBABBBBBBBC?BBCCCBB=@>??;@@@D@@?@BBCC@DCBBB@C@CCCC?C@CCCDDBCBC@CCCCC0;;8;DDC=BB@A?ACC@CC?BBBBAB?BCCDCCCC@BBB998:B@@CECC@BCCC@CBBBCCDCCBBBCCCCC?AAA>BB?C?BBCCBCCCC@CCCCC8@;@;;:9:.;ABCC>BBBBCCB<;;5;;;;*;CCAB>B>BF@CCDA@@C@C@CCDDBB=A::;6;BBBCDDDBBBBBCC@CBC@CCCCC@CC@CCEECCC99
@ATNG8:00235:01973
GATGGTAGTGTGTCTCTGAGAGTAGTACTCATTCGTTTCGGAAGAGACAGGTACGTTAATAGTTAATAGCGTACTTCTTTTTCTTGCTTTCGTGGTATTCTTGCTAGTTACACTAGCCATCCTTACTGCGCTTCGATTGTGTGCGTACTGCTGCAATATTGTTAACGTGAGTCTTGTAAAACCTTCTTTTACGTTTACTCTCGTGTTAAAAATCTGAATTCTTCTAGAGTTCCTGATCTTCTGGGATGTGTGCGCAGTGCCTACCATCGTTCGGTCAGAGTCT
+
::8@7:;;A;59<<::<;;969999B@@@CCC@CCCC:@@@D@BBBCECC@CDBBB=A<BBAB>B@BDCCCCCCC?;;;;;*;;59@CD>BBBA=AAB?AB>CACJEE@CCCCJDHD@A;;:;@CCCIAACB>BCBB@BCCDCCAAAAAACEECD?AAC?BB>B>B;;;BCCCD?A0000+08<+00<<3009CC=@@A9::AA9929@@@,9959<7<79969>@@ABB=@=@9999A<?@@B8>@AA;;:B@BB::9@=:99;?>>>@6::=ACDCBCC9;
@ATNG8:00238:01981
GATGGTAGTATCTGCACACTCTGTCCAGAAGATCAGGACTCTAGAAGAATTCAGATTTTTAACACGAGAGTAAACGTAAAAAGAAGGTTTTACAAGACTCACGTTAACAATATTGCAGCAGTACGCACACAATCGAAGCGCAGTAAGGATGGCTAGTGTAACTAGCAAGAATACCACGAAAGCAAGAAAAAAGAAGTACGCTATTAACTATTAACGTACCTGTCTCTTCCGAAACGAATGAGTACGAGAGAGCACACGTGTCTACCATCGTTCGGTCAGAGTCT
+
88@B?CBBBBBBCCBCABBDCCCCC?CBDACCBBBC@BBBCCCGC?CB@B@@@?AABAB3B?CCCCCCCBBBC>A@@@@@@0?A>C4;;;*;BB>B@ABGHKCC?C@CD?BAB@CCBBBBBBCBBCECDBB?BCCC@BBBBBC@@>AACBB?BCCCCCAA?BDCBBB@BB?BBA;??999,9>>;99:9::%:@<A:99CCBAB>B>=AAA7;7;?BAB?BCCBBBF@C?AAA<ABB@BBBBCCCCBBBB@A@@CBBBAAAAAAA>BBB>B>@@=@BBBBBBBB
@ATNG8:00240:01980
GATGGTAGTATATCGCGTCGCTATCCAGAAGATCAGGAACTCTAGAAGAATTCAGATTTTTGACACGAGAGTAAACGTAAAAAGAAGGTTTTACAAGACTCACGTTAACAATATTGCAGCAGTACGCACACAATCGAAGCGCAGTAAGGATGGCTAGTGTAACTAGCAAGAATACCACGAAAGCAAGAAAAAGAAGTACGCTATTAACTATTAACGTACCTGTCTCTTCCGAAACGAATGAGTACGTGTGACGTACGTGAGCTACCATCGATTCGAGGAAGTCT
+
AACC@CBBBBBCB@@@CBBBBAAAC@CCC@DCCCBB@B@BCDEDDD@CB?B?CCDCCCCC5CCBBCBACCCCCD=BBAAAAA5AB?C<@@@9@ACACCBCCED?@<@>AA@DCEACCBBBBBBCCFCCCCCC@DBAA@BBBBAAAB?B@D@@>@CCEDCCC@BBBBBB?BB>@@@<>=;=;3?9949DFFD2BB?B???CCCCC?C?CB@@:>:?@BCC@CCBBBBB?C@CCC>CCC?BAAACCCBAAACCDBAABCCC???BBB@B888BB@BBBB@D@BAAA
@ATNG8:00244:02019
GATGGTAGCATCATGCATATCTCACCAGAAGATCAGGAACTCTAGAAGAATTCAGATTTTTAACACGAGAGTAAACGTAAAAAGAAGGTTTTACAAGACTCACGTTAACAATATTGCAGCAGTACGCACACAATCGAAGCGCAGTAAGGATGGCTAGTGTAACTAGCAAGAATACCACGAAAGCAAGAAAAAGAAGTACGCTATTAACTATTAACGTACCTGTCTCTTCCGAAACGAATGAGTACTGCGTCTCACTCTCGCCTACCATCGTTCGGTCAGAGTCT
+
8:@C@ECEF>:96@;?<A>?BABCC@LBB@A@CBBA?B?BACCCBB?BB:C9>:>;=>>>+=?@@=?@=BB@BB38799994$9:5:.444&5;<7<BAAA@<AA5;295.44;8<=>>AB;;;;?@;CB>A:<94454999>9955;9===:====696;5:8;57343404<<7:888;18887=>CCC1BB>>;;/0///76?6>:55+2+2599;85555:;:5:::<<4;:<8=:;::99///9<A?@<==@@@??;?>?5;;::A5;;>AAAA@AB@@
@ATNG8:00245:01978
GATGGTAGCGCACACATAGATACAGTACTCATTCGTTTCGGAAGAGACAGGTACGTTTAATAGTTAATAGACGTAACTTCTTTTCTTTGCTTTCGTGGTATTCTTGCTAGTTACACTAGCCATCCTTACTGCGCTTCGATTGTGTGCGTACTGCTGCAATATTGTTAACGTAGAGTCTTGTAAAAACCTTCTTTTTACGTTTACTCTCGTGTTAAAATCTGATTCTTCTAGAGTTCCTGATCTTCTGGAGATATCATCAGCGAGCTACCATCGTTCGGTCAGAGTCT
+
55:;7<;@=BBCCCBBAAACCB@00////79:8<@>>244.4.5555555.555555)5.54::.:59=556>=<755.5444&4;<)45<=39:9;.555.57)////773-//<<<>>7<99.5.55;:956<;:95@;==>996@??90/7888<0.--36606(///////:;;6444444$47;)/////$//;;;3=5549;5555.555&5:7///)/:4:87/---(,(,57---07/4.5::;=>>><<<=========466AAAADC?CC;9:BA;;
@ATNG8:00245:01985
GATGGTAGGACGAGCGTCTGAGAGGTACTCATTCGTTTCGGAAGAGACAGGTACGTTTAATAGTTAATAGCGTAACTTCTTTTTCTTTGCTTTCGTGGTATTCTTGCTAGTTACACTAGCCATCCTTACTGCGCTTCGATTGTGTGCGTACTGCTGCAATATTGTTAACGTGAGTCTTGTAAAAACCTTCTTTTTACGTTTACTCTCGTGTTAAAAATCTGAATTCTTCTAGAGTTCCTGATCTTCTGGATACACTCATGTGCACCTACCATCGTTCGGTCAGAGTCT
+
<<<B>A<=9B<<<;:::;;@A@@=9<<<:<5916=AA<BB@B?;;;BAAC?BAB;;;,:;@ACD@D?CBC=@00*0>47<7<<,///)599>266;>8=6615<259>>?@;9;99:555.55=9>?999@B?A@299:949CC???:95554::::<5:9;744.45<::;=CDDD@B@@@@>,=8<+00>>>)==BAA,9:0000/0//)////$/5555.549975/////;)/)/78944.4::59;;;;;;;;<@B9:5@>::9;@9999<@@699>CCBC@@
@ATNG8:00200:02038
GATGGTAGTATATCGCGTCGCTATCCAGAAGATCAGGAACTCTAGAAGAATTCAGATTTTTAACACGAGAGTAAACGTAAAAAGATGGTTTTACAAGACTCACGTTAACAATATTGCAGCAGTACGCACACAATCGAAGCGCAGTAAGGATGGCTAGTGTAACTAGCAAGAATACCACGAAAAGCAAGAAAAAAGAAGTACGCTATTAACTATTAACGTACCTGTCTCTTCCGAAACGAATGAGTACACATCGTCGTGTCGTGCTACCATCGTTCGGTCAGAGTCT
+
998=<>=<:55::;<==?@<ACB=><;;;9=;:;==8<8;;;;@;@6::.5.5:::<==>+=8<5555498<<<54344999'4@>?8BCC0@;;5:9@@>9==@5;5;?>@AA=ABAABBBBBBABCCCCC@A@@@6;;@??@;;50:@00,0>>>@?=D@BBBBAA=AC?:999=>8888+99:39<=<<=&:;68///=9;888=8:899;>8:7>994;9:>>?>=A88:@9>@?<??@AA@@999?999B@@@::::::DCC@BAA?>;>B?BBBC????B
@ATNG8:00208:02049
GATGGTAGTATATCGCGTGCTATCCAGAAGATCAGGAACTCTAGAAGAATTCAGATTTTTAACACGAGAGTAAACGTAAAAAAGAAGGTTTTACAAGACTCACGTTAACAATATTGCAGCAGTACGCACACAATCGAAGCGCAGTAAGGATGGCTAGTGTAACTAGCAAGAATACCACGAAAGCAAGAAAAAGAAGTACGCTATTAACTATTAACGTACCTGTCTCTTCCGAAACGAATGAGTACTGTATCTATGTGTGCGCTACCATCGTTCGGTCAGAGTCT
+
::BC9BBBAA@CCBBBCCBCICCF?@@B<949:957@<DDFCCCC@B@=@=ACC@@@@@0@?BCDCCCCCCBA;98::9:;;#94243;==0>>>:>?;C;;9BB?C@DC@BBBABC@@ABBBBBCCDCCBC@C:;;?BBBCCAAA?B?B;;7<BAAABAB?BBBCCC<??=A@@=AA??>8;<;989999(7>8?>@ABABB@;>;>BBB8;6;>A@@<@<;;@BB<?=?@A9>:94979>=>?AAABBBAAAA???AA@@>??<=AA=A>>?;??888?>>?
@ATNG8:00218:02029
GATGGTAGAGTACAGTGTAGTAGACCAGAAGATCAGGAACTCTAGAAGAATTCAGATTTTTAACACGAAGAGTAAACGTAAAAAGAAGGTTTTACAAGACTCACGTTTAACAATATTGCAGCAGTTCGCACACAATCGAAGCGCAGTAAGGATGGCTAGTGTAACTAGCAAGAATACCACGAAAGCAAGAAAAAGAAGTACGCTATTAACTATTAATGTACCTGTCTCTTCCGAAACGAATGAGTACGTGTGACGTACGTGAGCTACCATCGTTCGGTCAGAGTCT
+
:<@A?BBA;55:;99556;<>BFAA;@B;7<==>//,/:..----83;;696;;<BBDDD1?9===00*/8889;28844444$44.5.555&5<<6;<;;;<99990939;7;54.44445;;;:>===?>=>:=<@C>@;99@@?@=@?@AB@=AAAA>@?4:9>>?A?88083:3>A???579A=:::@@2??<=:000000:9@588<<6;2;<;;;/83733886=7<@C>;:71--.-.-6-/333:9:344::><=<?<;8>;;;;866/8:??AB==>
@ATNG8:00223:02026
GATGGTAGTGTTATATGAGAGTGTGTACTCATTCGTTTCGGAAGAGACAGGTACGTTAATAGTTAATAGCGTACTTCTTTTTCTTGCTTTCGTGGTATTCTTGCTAGTTACACTAGCCATCCTTACTGCGCTTCGATTGTGTGCGTACTGCTGCAATATTGTTAACGTGAGTCTTGTAAAACCTTCTTTTTACGTTTACTCTCGTGTTAAAAATCTGAATTCTTCTAGAGTTCCTGATCTTCTGGAGATACACATGATACTCTACCATCGTTCGGTCAGAGTCT
+
;;AA<<BCBBB@CCCCCCCCGCCBCBBBBCCC@BCCD=BB?A?CCDBBBB?BBB@B>A=??AA?B@BABBBBBBB?BCCCC2AA<?>BB=99:A=ABB?CC<???BBB@BBBB@@AA;A==7==AAA??>>><@D>;9=BAA=>;::?>A>=87/16//)//)/7<?@@AAA==7;;ADD5@:>888998(8@::;1;;<==<>=;;57<<<,;///;6;0;;<@AAB=>><>8;;BD;;6;==:=====>?;;;=AA@===AAA<??>>>:==388BBABDBB
@ATNG8:00225:02040
GATGGTAGTGTCAGTGCGCGTCGTCCAGAAAGATCAGGAACTCTAGAAGAATTCAGATTTTTAACACGAGAGTAAACGTAAAAAGAAGGTTTTACAAGACTCACGTTAACAATATTGCAGCAGTACGCACACAATCGAAGCGCAGTAAGGATGGCTAGTGTAACTAGCAAGAATACCACGAAAGCAAGAAAAAGAAGTACGCTATTAACTATTAACGTACCTGTCTCTTCCGAAACGAATGAGTACTATAGACTATCTGAGACTACCATCGTTCGGTCAGAGTCT
+
:::@>@9949:@445=5;9CCCCCC@;;9F8AAACCDAE;:;DBBBB?@@=A;:;998887$76=?BA???=777)7;44444)4<9@4995&559.59999@>9:29::949@A=AB:9;?@@@@B@@>@:;6;A@B?@@@A;;;:3;>C;;8;BA@AC:;5;??????BB=@@?8=?=@?8999:<<<<<,=@;@???ABBB@<A<AAAB<B;??CCD>@@@ABAA=;9;=>6:00+0000AAABACCCCABABBBCBCBBBAA=???@B>BC>?@@CBBBBB
@ATNG8:00227:02025
GATGGTAGCTCTGCTCTGACTCTCGTACTCATTCGTTTCGGAAGAGACAGGTACGTTAATAGTTAATAGCGTACCTCTTTTTCTTGCTTTCGTGGTATTCTTGCTAGTTACACTAGCCATCCTTACTGCGCTTCGATTGTGTGCGTACTGCTGCAATATTGTTAACGTGAGTCTTGTAAAACCTTCTTTTTACGTTTACTCTCGTGTTAAAAATCTGAATTCTTCTAGAGTTCCTGATCTTCTGGGTCTACGCTCGTCGCGCTACCATCGTTCGGTCAGAGTCT
+
95:>9>BABCCCBABCCCCCCAAADCCCDBCC@CBCC>CC@C@CCCDDBB>BCCCG@D@CCCC?C@FFBBBCCC?DDDDDD0CC?BBCC>CCBB?BBB?CC;;;BDCDAEDDCBBBC@BBB@C?CICBCBBC@DDCC@CCCABBBACCCCC@@AD?CBB@BB<?<@BBCCCCCB=A;;;;.;>B>;;:::*;BBBC?CBCCCDCAAA=@BBC0B@BCD?D@BB@BCDCCBB?B@BCCBBC@CBCB>CAAACCCCCCCCCA@@CCA?BBBBC@BB?BCCCBBB:9
@ATNG8:00228:02028
GATGGTAGCTCACGTACGTCACACGTACTCATTCGTTTCTGAAGAGACAGGTACGTTAATAGTTAATAGCGTACTTCTTTTTCTTGCTTTCGTGGTATTCTTGCTAGTTACACTAGCCATCCTTACTGCGCTTCGATTGTGTGCGTACTGCTGCAATATTGTTAACGTGAGTCTTGTAAAACCTTCTTTTTACGTTTACTCTCGTGTTAAAAATCTGAATTCTTCTAGAGTTCCTGATCTTCTGGCTCTCGTAGACAGATACTACCATCGTTCGGTCAGAGTCT
+
>::D;@BACCDC;;6?@<@CCBBBCCCCBBCB@CCCF>CBBC@CCBBABC@CCC@@>@@BBBB>B?BCCCCBBBA>98988.9A=AABC?CDBC@BBD@FD;;;ACCD@CCCCCCCCACCD?B@BCCCBBAC@CCDD>@@CCCCCBCCCCCABAC@CCC@CC?B@BBBBBCCBB<@::;:.:;@;;;:;:*;ABBE>BBDCBBBBAC?CCJC5HGCCDFHECB@BCCCCCC?C@BBBCCD?B?@=@BBCCDCCCCCCCCBBCCCC?BBBCC?BB>ADDDBBBBB
@ATNG8:00228:02056
GATGGTAGACATATCGTACTCTCTGTACTCATTCGTTTCGGAAGAGACAGGTACGTTAATAGTTAATAGCGTACTTCTTTTTCTTGCTTTCGTGGTATTCTTGCTAGTTACACTAGCCATCCTTACTGCGCTTCGATTGTGTGCGTTCTGCTGCAATATTGTTAACGTGAGTCTTGTAAAACCTTCTTTTTGCGTTTACTCTCGTGTTAAAAATCTGAATTCTTCTAGAGTTCCTGATCTTCTGGGTCTACGCTCGTCGCGCTACCATCGTTCGGTCAGAGTCCT
+
@?AA?BBBBBDCBBCCDDDGCAAA@@>BBC;;8;BCC>>G>?>?BBEDCC@CCABB?C<@>==4=48<;AB@>=B?DBCCC2CC?>999(78936;;>6=@0/0>@@@:@BCBAA>>:?97496<AAAAAAA=C;;;8;;AA???A<AA@@:::A=CAA<>><><>>A>>>>;:4;====2=;A:8////(/7667+//9963-//7(////$.899;5@;AA7><<@<9=9<69<9:9<49:AA7@@@:;;>????;;;F>>==4=;777,---399763--(-
@ATNG8:00229:02039
GATACGAGCGTCTGAGAGGTACTCATTCGTTCGGAAGAGACAGGTACGTTAATAGTTAATAGCGTACTTCTTTTTCTTTCTTTCGTTGGTATTCTTTCTAGTTACACTAGCCATCCTTACTGCGCTTCGATTGTGTGCGTACTGCTGCAATATTGTTAACGTGAGTCTTGTTAAACCTTCTTTTTACGTTTACTCTCGTGTTAAAAAATCTTGAATTCTTCTAGAGTTTCCTGATCTTCTGGTATACACACTTCGCTTCGCTACCATCGTTCGGTCAGAGTCT
+
:55;555==555;;;666:?=66655.555.599=7;;==555588:44047;;;<8:48;988366=9==>=<'444(4::1:33-32333-3/9(//8//(/98::<;;265=8=7;?<=699<?A?@=67:8447<:86:6/////4//32;?.7.3;;8;898>5//(/81849(/3333$33333(3833393333,33333#3391//)/2//)//99;555)/)////77)//>.555444444/)/7//)//-8-/)/:93306=5::<;555:;
@ATNG8:00230:02043
GATGGTAGTGTCATATGAGAGTGTGTACTCATTCGTTTCGGAAGAGACAGGTAGTTAATAGTTAATAGCGTACTTCTTTTTCTTGCTTTCGTGGTATTCTTGCTAGTTACACTAGCCATCCTTACTGCGCTTCGATTGTTTGCGTACTGCTGCAATATTGTTAACGTGAGTCTTGTAAAACCTTCTTTTACGTTTACTCTCGTGTTAAAAATCTGAATTCTTCTAGAGTTCCTGATCTTCTGGGATGTGTGCGCAGTGCCTACCATCGTTCGGTCAGAGTCT
+
444=8=;<;;:;:;;;<955696;;==?>>=C:?;;A8>>;>:B@@?><@=;6;C=A4;;54.47<:;:9;<=>:9999:$9=39;==295994:?A=>@?BBCCBC@BBCBBCCC?BBC?B?BBCBA@@B>BAA@>AA@69;A@B@B@B@@?@?A?A=;;4:=BBABCCCCC@C;;;;6;>B>;;;;.:@A@A8:;BBD@@<;;5;;;:*:@@;;4:2::=@AAABAB?C?CCCCCC@A@@@;@ABBBAAA000=>>>;==?9@:99@9>?:???990<00
@ATNG8:00233:02033
GATGGTAGCACGACACGACGATGTGTACTCATTCGTTTCGGAAGAGACAGGTACGTTAATTAGTTAATAGACGTACTTACTTTTTCTTAGCTTTCGTGGTATTCTTGCTAGTTACACTAGCCATCCTTACTGCGCTTCGATTGTGTGCGTACTGCTGCAATATTGTTAACGTGAGTCTTGTAAAACCTTCTTTTTACGTTTACTCTCGTGTTAAAAATCTGAATTCTTCTAGAGTCCTTGATCTTCTGGGATGTGTGCGCAGTGCCTACCATCGTTCGGTCAGAGTCT
+
8::@?BCBC:65::;555<9978///99<9<<8666=4<<8<877/0///6:;;==8>04.498383::000>////)/66666'6;,333//(////)/996<B>A@A@9957;===BBB?BBD@B>===?===@<@ABB;?>@@@@???@@>>>;;;:;;;:??=@=@AA=::;<<,//=;<.<59588888(5;=<A7>>@;;89;9:19:::):9;;=9=98818>><3---(-(-6755/---3,3---579:A=>;;:97=;=7666997<<9=AAAA:::@
@ATNG8:00237:02031
GATGTAGGCGAGAGTGAGACGCAGTACTCATTCTTTTCGGAAGAGACAGGTACGTTAATAGTTAATAGCGTACTTCTTTTTCTTGCTTTCGTGGTATTCTTGCTAGTTACACTAGCCATCCTTACTGCGCTTCGATTGTGTGCGTACTGCTGCAATATTGTTAACGTGAGTCTTGTAAAACCTTCTTTTTACGTTTACTCTCGTGTTAAAAATCTGAATTCTTCTAGAGTTCCTGATCTTCTGGCGCGTATGTATGTCGCCTACCATCGTTCGGTCAGAGTCT
+
BACCBBC@BBCBBBCBCCCBAAGGCBBCCB@=9999.:?;A?BBDEA?A@CCCDC@CACCFDAC@CBBBCCCBB?BEEEE5BB?BCBB>BCCC=@@B>BBABCCCCD>AAAADBBB@CBB>B@CCBBBBBB?BCBB@BBB=::;>?>>>>==;;6;===AD<@;??@@@@>//*/9989-8/929?AAA/AB;::3:>=::9>;;;:=AAA/A;;;D>E===:=??BBAA<A<@>??8838>?:=====>>A@??AAA>>388@:>>>>?;?@<@A@@@BA;;
@ATNG8:00241:02066
GATGGTAGGACGAGCGTCTGAGAGGTACTCATTCGTTTCGGAAGAGACAGGTACGTTAATAGTTAATAGCGTACTTCTTTTTCTTGCTTTCGTGGTATTCTTGCTAGTTACACTAGCCATCCTTACTGCGCTTCGATTGTGTGCGTACTGCTGCAATATTGTTAACGTGAGTCTTGTAAAACCTTCTTTTTACGTTTACTCTCGTGTTAAAAATCTGAATTCTTCTAGAGTTCCTGATCTTCTGGGCAGACTCTCACACGCCTACCATCGTTCGGTCAGAGTCT
+
55:>:ACC@CCBBBBB@AACCCBB@BBBBBCCADBAC=BC@C?CCCCCDG@BBBBAACACCCC@CACCCBCCICB?99999'9A?CCCC=BB:;6;BB?DC?AAABBC?BBBBBBBCACBB>@>ACCCCA?@;@?00,0AA>BBCCCCCCDD@@@<A;<9;B@C@BBCCBBBCC=A@AAA7@<@=;;;;;*;AABC=BACCCDBBBB=AA@A,AABCB@BABB@BBBBBBB@C@CCCBBB?BACC=CBBBBBBBBCBBBCC@CCB>A@BBB@CC@CCCCCCB;;
@ATNG8:00242:02032
GATGGTAGTACATGATAGACGACACCAGAAGATCAGGAACTCTAGTAGAATTCAGATTTTTAACACGAGAGTAAACGTAAAAAGAAGGTTTTACAAGACTCACGTTAACAATATTGCAGCAGTACGCACACAATCGAAGCGCAGTAAGGATGGCTAGTGTAACTAGCAAGAATACCACGAAAGCAAGAAAAAGAAGTACGCTATTAACTATTAACGTACCTGTCTCTTCCGAAACGAATGAGTACGTGTGCGACGTGTCTCCTACCATCGTTCGGTCAGAGTCT
+
@?@@<@?@<;5?@@@BAABB@@@BB@BCD@DEEEEC?B?=BC@AABBDC:;:;AA>@AAA2A?CABBDCBBBBB<@A;;;;;*;A>E5;;;4:AB=BCCBBBDA@?A@BB@BBB?BCCCCCCCBBBBBBBBE@DCCC@CBBBABBC@D@@@BADCCCCCCC@CCDBBB?CC@CBB=?????8:9:?BBFBD3CDAC:::BA@AB;><?BBB7:99BCDF@CCCA@@C?@?ADE>BBB?;;;@CBBBBBCABABBAAAF:::>AAC@::9AB>AB?BBFDBBBCC
@ATNG8:00244:02030
GATGGTAGGACGAGCGTCTGAGAGGTACTCATTCGTTTCGGAAGAGACAGGTACGTTAATAGTTAATAGCGTACTTCTTTTTCTTGCTTTTCGTGGTATTCTTGCTAGTTACACTAGCCATCCTTACTGCGCTTCGATTGTGTGCGTACTGCTGCAATATTGTTAACGTGAGTCTTGTAAAACCTTCTTTTTTACGTTTACTCTCGTGTTAAAAATCTGAATTCTTCTAGAGTTCCTGATCTTCTGGTGTCTGATCTGTATCACTACCATCGTTCGGTCAGAGTCT
+
>::C:CCC?BB:9;BBBBBBCCBB?BBBBDDD@@?@D>DD?B?BBCCCBB?BDCDF@C@EBCD@D@CCCCCCCC@=?>=>=,>>;@::::.;B@A>BBB?CE;;;ADBB@DDCCCCCC@CCB@D?CCCCBBBC@CCCC?CCECBAACDCCCDCBBB?BCC?CC@D?BCCCCCBCB?BBAAA7A;@;;;;;;;%;CBCC>BBCECCDCBB?BCCC5DBBFK@C?BB@BBBCCBC@B@BBCD@@>@CC@CCCCBBCC@A@BBCDCCCCC@BBBBC@CC?CCCBBBB::
@ATNG8:00248:02049
GATAGTCTCAGATAGTCTATAGTACTCATTCGTTTCGGAAGAGACAGGTACGTTAATAGTTAATAGCGTACTTCTTTTTCTTGCTTTCGTGGTATTCTTGCTAGTTACACTAGCCATCCTTACTGCGCTTCGATTGTGTGCGTACTGCTGCAATATTGTTAACGTGAGTCTTGTAAAAACCTTCTTTTTTACGTTTACTCTCGTGTTAAAAATCTGAATTCTTCTAGAGTTCCTGATCTTCTGGCTCTCGTAGACAGATACTACCATCGTTCGGTCAGAGTCT
+
@;>>>CBBCCAABBBBBBBBBB;<6@@>@=ABAB=AB?B?BBA@@CD?BCC;;::@CB=C@D@CCCCCCBBC7;;@B@0@B4:;;;0;A;;7:DE?DL=;=BBBC9;;BB@AAC?BBD@B?BKCCAAAB>BBBE?CCCCCBB@@@AB;;;CCA;<<@BA>A=A;;;@?BBC=@;;;;;*;9A;;:;:;:%99>@@,66@999CCCC?CEGG5B;;:949=BB=BCBBAAA<@<<;;AAA>B;;7;B;;;B@@ACCCBBB;;;BD=@@AAA<@@?AAACCCDCB
@ATNG8:00200:02088
GATGTAGAGAGACTGTAGCGCACCCAGAAGATCAGGAACTCTAGAAGAATTCAGATTTTTAACACGAGAGTAAACGTAAAAAGAAGGTTTTACAAGACTCACGTTAACAATATTGCAGCAGTACGCACACAATCGAAGCGCAGTAAGGATGGCTAGTGTAACTAGCAAGAATACCACGAAAGCAAGAAAAAGAAGTACGCTATTAACTATTAACGTACCTGTCTCTTCCGAAACGAATGAGTACGTGTGCGACGTGTCTCCTACCATCGTTCGGTCAGAGTCT
+
888565<=C@@@CA@@BBCBCBBB>BCDACCBBBB?B?BBCBCBB@CD>B>AA=99999)8=@@AABCBFAAA=ADEEDCD5CB7;8;A@3ABB>BCCCCC@@@=A?AB?BBB=@@AAB@BAIHCBBBC@A<@AAB>A@@@AAAB=@=@BB>BCCCCBBC@CCA@??:>>9<?>:?@BBA9=<<897878'7=8=;>>?B@@B<@<@;:;5;7;?BMG@DCAA@?A@C>AAC=@9:5999AAAABA@AAA>>>>>@@>=?=B;;5;;;:=;@@<?>CCA:::A
@ATNG8:00207:02115
GATGGTAGGCGACATACATACGCGCCAGAAGATCAGGAACTCTAGAAGAATTCAGATTTTTAACACGAGAGTAAACGTAAAAAGAAGGTTTTACAAGACTCACGTTAACAATATTGCAGCAGTACGCACACAATCGAAGCGCAGTAAGGATGGCTAGTGTAACTAGCAAGAATACCACGAAAGCAAGAAAAAGAAGTACGCTATTAACTATTAACGTACCTGTCTCTTCCGAAACGAATGAGTACGTGTGCGACGTGTCTCCTACCATCGTTCGGTCAGAGTCT
+
@?@C9BAA>B:;;CBBBCCD;;;AC9;;CACCFD;:9;<@BABBCC@BB9;6;?AACCCC5D@CCBDEEBB;;;0;B;;;;;*;C>B5;;<.;;<4;B@ACDCCB?B@BB@CCC?CBCCCCBBDBBBBCCCD@BBBB@CCCDAA@C?CBBBB?BBAABBCB@BCDCCC@?@=@AA<@B:99,999999999(9@;A999BACBB?B@EBBA;?;;;ADCADGBCBCC8;7;AA<@@A<:99@AA@??AA9:9BBBBBBBBB@BBC?B???@=@@?AABCBBB@@
@ATNG8:00208:02110
GATGGTAGTGATACAGATCAGACACCAGAAGATCAGGAACTCTAGAAGAATTCAGATTTTTAACACGAGAGTAAACGTAAAAAGAAGGTTTTACAAGACTCACGTTAACAATATTGCAGCAGTACGCACACAATCGAAGCGCAGTAAGGATGGCTAGTGTAACTAGCAAGAATACCACGTAAGCAAGAAAAAGAAGTACGCTACTAACTATTAACGTACCTGTCTCTTCCGAAACGAATGAGTACCTCTCAGACGCTCGTCCTACCATCGTTCGGTCAGAGTCT
+
<<FC@CBBCDDDDBBBBCCDGCCEC@BBB?BABA@@?A@DFDBBCB?BB@B?AA??=BBB+B>BCCCCDBBBBB=AAADDDD2BB@C@CCC;DCD?BBCCCBBBA>B@CC?CCC>BABABBBBCFCCCCCCC@BBBC@BCBABBCD?C@CBC?BCCBBCCC?CCCCBB?BC????599???=BAB?BBEEC2BB?BAAACCBBBBB?BB@A<?<?ACEDABB@@@@B>A>ADD>BCC@?@?BBBB@BCCBBBCCCBBBBBB@BBB?>>>?B?CA?CCCCBBBAA
@ATNG8:00212:02113
GATGGTAGAGTACAGTGTAGTAGACCAGAAGATCAGGAACTCTAGAAGAATTCAGATTTTTAACATCGAGAGTAAACGTAAAAAGAAGGTTTTACAAGACTCACGTTAACAATATTGCAGCAGTACGCACACAATCGAAGCGCAGTAAGGATGGCTAGTGTAACTAGCAAGAATACCACGAAAGCAAGAAAAGGAAGTACGCTATTAACTATTAACGTACCTGTCTCTTCCGAAACGAATGAGTACCTCTCAGACGCTCGTCCTACCATCGTTCGGTCAGAGTCT
+
BA@A?BBABDEFB@AACFCCCCABB@CCCAGBBB:::;>BABCBBC?BC?B?AA==@@A@0@;?000@;;?@?@=8<<33333$33,3,333&37939<<::<;33,3,253755/5556<>@@DCCCCBBDD=CCCC=@@AABCCC>B?BBC?BBBCBCBA?CCCABA?BB=A@@8<<899+9@@<@ABB5?<?@C?@;@AABD;@;@AAA:>:>@CCC@CCAAACC@B?ACF>CBB?BBACCCC?@@ABBBCBBBBBBBA<@??=@@@@B?AA?BBBBBBA@@
@ATNG8:00217:02078
GATGGTAGCGCATATCAGCGCAGCCCAGAAGATCAGGAACTCTAGAAGAATTCAGATTTTTAACACGAGAGTAAACGTAAAAAGAAGGTTTTACAAGACTCACGTTAACAATATTGCAGCAGTACGCACACAATCGAAGCGCAGTAAGGATGGCTAGTGTAACTAGCAAGAATACCACGAAAGCAAGAAAAAAGAAGTACGCTATTAACTATTAACGTACCTGTCTCTTCCGAAACGAATGAGTACCTCTCAGACGCTCGTCCTACATCGTTCGGTCAGAGTCT
+
DBAA=<555:;BABCCBBCBBBDEL?DBA?BBBABB8;8;B??@:;499496<=:99999'9:??99:BBB?@B.99;:9:9*4=9>4@@@8?@C@DCCCCCC;;8;?CC<;;:<;;<>=>BBCAAAABBBB?CCDDBDECCBBBC@C>BAA?ACBBBBBB@CCC@??:;;5:=8299;;;28882//////$/;9/0/>=:>AA5977CBA?B??9;;B=BBB;;9B@D@BBB>BBB@AAADCAB?BABAA@B:99999887>=@BBBBB:BD?ECCBBAA@@
@ATNG8:00218:02115
GATGGTAGGCGTGTGAGAGTCTGCCCAGAAGATCAGGAACTCTAGAAGAATTCAGATTTTTAACACGAGAGTAAACGTAAAAAGAAGGTTTTACAAGACTCACGTTAACAATATTGCAGCAGTACGCACACAATCGAAGCGCAGTAAGGATGGCTAGTGTAACTAGCAAGAATACCACGAAAGCAAGAAAAAGAAGTACGCTATTAACTATTAACGTACCTGTCTCTTCCGAAACGAATGAGTACAATGAGATCTCATATGACACTACCATCGTTCGGTCAGAGTCT
+
::<?;;<C@CCBB@AAEDCBBB@@A6?BB?BBABAEAG@BBBB@@@?BA@B?BCBAAAAA);5;AA???ABBCD=BADADFE3993:3:992:@A?CBAAABBBB?C?AA<AAA=AA<>>???>>>>>>@8868==?<88:>AA9:8;<>>C>BB@@@BBB>BBB>CB>AA=@B@;>>;;<3<<<9;??>@/;:7;AA@AC?@@=A<@@??<@=C>>>><<=>?>>?:>:?AD;ABB>BBAA>>>B?BBC?????AAAA@?>=;;@@@<A@@@@:==:>=<=;;;;;
@ATNG8:00221:02112
GATGGTAGCACACGAGATCTCATCGTACTCATTCGTTTCGGAAGAGACAGGTACGTTAATAGTTAATAGCGTACTTCTTTTTCTTGCTTTCGTGGTATTCTTGCTAGTTACACTAGCCATCCTTACTGCGCTTCGATTGTGTGCGTACTGCTGCAATATTGTTAACGTGAGTCTTGTAAAACCTTCTTTTTACGTTTACTCTCGTGTTAAAAATCTGAATTCTTCTAGAGTTCCTGATCTTCTGGCGCGTATGTATTCGCCTACCATCGTTCGGTCAGAGTCT
+
@BCC@BBCCCCD?@ACBBBBCCBBCCBBBC@@=@B@C>CCIGAAABCCBB@BBBBA?B@BBCC@C?AAACCCCAA>?ACAC1BB?@9982:BBA<??A=AB?AAABBB?BBBABBBB>BBB>>=>@>?<><@:@>>>9><=<>>>>>@>AA>=>?<=>=<@@=A<===AA???A;??AAA6A7:5:>===/<>:;:6:BBAAAA===<@AAA/A>>>A<A<AC<A@@@>>><@=@??AAC7==?<===>>>A???A=AAA<A>>:><==A7;;:>AAAA==>>
@ATNG8:00222:02092
GATGGTAGCGCACACATAGATACAGTACTCATTCGTTTCGGAAGAGACAGGTACGTTAATAGTTAATAGCGTACTTCTTTTTCTTGCTTTCGTGGTATTCTTGCTAGTTACACTAGCCATCCTTACTGCGCTTCGATTGTGTGCGTACTGCTGCAATATTGTTAACGTGAGTCTTGTAAAACCTTCTTTTTACGTTTACTCTCGTGTTAAAAATCTGAATTCTTCTAGAGTTCCTGATCTTCTGGACGACGCGCACTGACACTACCATCGTTCGGTCAGAGTCT
+
888A9=A<<6;:BBBBJCCCCCBBAAABB>BB=A@@@<@C@C@BBBBBCHACBBCC@C?BBBD@D@BCCDCCCBD@BBBAA0A@4;;;;0;AAA<BBB?BC9<;AB@A=ABHECBCC;=;BBD@DEHHCBBA?BB;;9;ABBF;=;GBCBCAA@C@B;;5;@<@;;;;BAABBA?@@@@A4A=A=@@A@@0@?@@@6;;CBBBBACA@CCCC5CAABC@DGCC@CAAACDC@C@CCBDBB?BBB?BA;;;AAAAAABBCACBCBB@BBBBC?BB>BB=;;BCB@
@ATNG8:00223:02094
GATGGTAGGAGACACGTCGCACACGTACTCATTCGTTTCGGAAGAGACAGGTACGTTAATAGTTAATAGCGTACTTCTTTTTCTTGCTTTTCGTGGTATTCTTGCTAGTTACACTAGCCATCCTTACTGCGCTTCGATTGTGTGCGTACTGCTGCAATATTGTTAACGTGAGTCTTGTAAAACCTTCTTTTTACGTTTACTCTCGTGTTAAAAATCTGAATTCTTCTAGAGTTCCTGATCTTCTGGGCTGCGCTGATATGCGCTACCATCGTTCGGTCAGAGTCT
+
@@@C:CCC@BBBBDCBCBBC@@@CCBBBBCBB@ACBE?HEAH@=;;CC@A=@@@@@>A>AAAA@C>BABCBBBBB?@@A@A2@>;@9999&39==9?>A<@C?BBBBBA=@ABBBCCD?B??;@=A??888>?=B=>=<>>=B@@;::<<==:;;>:===9;;5;:==>@D>>>C7;6==<2<*/+/999:,:<777.<<<///=;:>;?DHE/>;;;?=A=DB<A>>>;;:=A=AAAA@>999990;///=;==A=<<=<==><<:==@@@<>><>?AAA@@>>
@ATNG8:00224:02105
GATGGTAGGCGTGTGAGAGTCTGCCCAGAAGATCAGGAACTCTAGAAGAATTCAGATTTTTAACACGAGAGTAAACGTAAAAAGAAGGTTTTACAAGACTCACGTTAACAATATTGCAGCAGTACGCACACAATCGAAGCGCAGTAAGGATGGCTAGTGTAACTAGCAAGAATACCTCGAAAGCAAGAAAAAGAAGTACGCTATTAACTATTAACGTACCTGTCTCTTCCGAAACGAATGAGTACGATGAGATCTCGTGTGCTACATCGTTCGGTCAGAGTCT
+
ACAC@CBB?BCCCDBBBCD@@@CDF=CCC@BBBCBC@C@DCBABDC@BB?B@CBA@AAAA2A?CCB???BBCCC=A?89898(9=9=;>>@277C=ABBCCBBBC>A>>B=>>><BA@??A?>>A@@>A<<;<>A?A<A<==AAAA=D=B=@>ACBBBBBB?BAA=CC?CD>@@B?BB@@?7=000/>><>,//-8???@@BCE:=:=>==8=;==;;;;=>>AA@A:=:>??9?BB?9::BBBBBBBBBAB>??BA@@?<<=AAAAAAA8<<=AAAA??=>@
@ATNG8:00225:02087
GATGGTAGTACATGATAGACGACACCAGAAGATCAGGAACTCTAGAAGAATTCAGATTTTTAACACGAGAGTAAACGTAAAAAGAAGGTTTTACAAGACTCACGTTAACAATATTGCAGCAGTACGCACACAATCGAAGCGCAGTAAGGATGGCTAGTGTAACTAGCAAGAATACCACGAAAGCAAGAAAAAGAAGTACGCTATTAACTATTAACGTACCTGTCTCTTCCGAAACGAATGAGTACAGAGAGTACGATATGTCTACCATCGTTCGGTCAGAGTCT
+
?@@C>CACCCCCBB@@@BBB@AADDAEDDAECCCAA?A?ACDBBBB@DD@C?ABDCCCCC5C@BBBCCCCCBBB<BCBBCCC5BB?C2:;:6;FDGHCCDCBCCC?C?BB@BBB?BACDBBABCCDBBBDDD?ECBB@CCCCBCCB?B@CAA>ABCBCDDC?CCCCCC?@@>ABC<>=877*99:;>?@@A2AC?C???FFBBB?B?BBAB>A>ADFCC@CAAAACD@C?BAD>CCC@@@@BCBBBBAABBABBBB@A@AB@@@A>A@BBC>8759AAAAAAAA
@ATNG8:00228:02078
GATGGTAGTGTCATATGAGAGTGTGTACTCATTCGTTTCGGAAGAGACAGGTACGTTAATAGTTAATAGCGTACTTCTTTTTCTTGCTTTCGTGGTATTCTTGCTAGTTACACTAGCCATCCTTACTGCGCTTCAATTGTGTGCGTACTGCTGCAATATTGTTAACGTGAGTCTTGTAAAACCTTCTTTTTACGTTTACTCTCTTGTTAAAAATCTGAATTCTTCTAGAGTTCCTGATCTTCTGGCTCTCGTAGACAGATACTACCATCGTTCGGTCAGAGTCT
+
55:>7>BBBBBDDBCCDBBECJJCCBA=>>CC@@??A9@@2606>?@;@DACCHBB>B?BBBB?CACELDDAABD@BBBAA,AA=@@@D;A@DD?B@@=@C7:;ACBC=@BBBBBAA=ABC=B>@BCECAAA?BB=A=@@BB@@ABBBBCCCCCCFMFD@CDBD@BBBCCCCCC?B@@@@5?=A=;;;;;*;@000+00@CBDI?AA=BAA@0ACCBD@D@AB?ACDCCCC@BGCDDCDC@C@@<@ABBBCCCCDCCCCBBBB;:6:@@@A>BB?BCCEAAACC
@ATNG8:00231:02071
GATGGTAGTGCGTGAGAGAGAGACCTAGAAGATCAGGAACTCTAGAAGAATTCAGATTTTTAACACGAGAGTAAACGTAAAAAGAAGGTTTTACAAGACTCACGTTAACAATATTGCAGCAGTACGCACACAATCGAAGCGCAGTAAGGATGGCTAGTGTAACTAGCAAGAATACCACGAAAGCAAGAAAAAGAAGTACGCTATTAACTATTAACGTACCTGTCTCTTCCGAAACGAATGAGTACGTGTGACGTACGTGAGCTACCATCGTTCGGTCAGAGTCT
+
@:AD?CBBBBABBCCDDCCDDCBB?BGEEACCCCA@<@=ABCBCEC?BB=?;=@B;<;;;';>BDBCBBDECCC=B@;;;;;*;C>C5;;;&9C@>CBBCDDC99;;@DD@CBC@CBCCBBBBCBBCCCCBB=@EAA?BBCCDDCC@B?BBA>CHGGDBBB?BCCCCC@BB@BBA=@@@@?8@>><99999(9A<A???BBDCC?B?BBBB?B@BBCCC?BCAAACD@C@CDD>BBB?CAAACCBBA@@BCDDCBCBBBBBBCAA<@BBBC<@@>BBCDCC??@
@ATNG8:00203:02137
GATGGTAGGCGACATACATACGCGCCAGAAGATCAGGAACTCTAGAAGAATTCAGATTTTTAACACGAGAGTAAACGTAAAAAGAAGGTTTTACAAGACTCACGTTAACAATATTGCAGCAGTACGCACACAATCGAAGCGCAGTAAGGATGGCTAGTGTAACTAGCAAGAATACCACGAAAGCAAGAAAAAGAAGTACGCTATTAACTATTAACGTACCTGTCTCTTCCGAAACGAATGAGTACCTCTCAGACGCTCGTCCTACCATCGTTCGGTCAGAGTCT
+
////)///)/44445555<;54445.5596997777)/)/////4;6::.4.59:<>AA@+@:6966>;;<>>A7@=99999$55.57<<>0><<7<<<<<<BBC=@=@A=@@C?BBBBBBA@?9;9@@<@B166596995;;;>A;A:>>>:CCBB?>9929<=::;7994444-34377)37338:999'33,333777337/7/3775-2+2269=?B>?>>==9?;>BB49:@499>:::=+//:66888;998///(/::497224.4457679////7
@ATNG8:00206:02138
GATGGTAGGCGAGAGTGAGACGCAGTTCTCATTCGTTTCGGGAAGAGACAGGTACGTTAATTAGTTAATAGCGTACTTCTTTTTCTTGCTTTCTGTGGTATTCTTGCTAGTTACACTAGCCATCCTTACTGCGCTTCGATTGTGTGCGTACTGCTGCAATATTGTTAACGTGAGTCTTGTAAAACCTTCTTTTTACGTTTACTCTCGTGTTAAAAATCTGAATTCTTCTAGAGTTCCTGATCTTCTGGGTGCGCTACAGACTCTCTACCATCGTTCGGTCAGAGTCTT
+
////+/;C8>A;;<:;;;<<=>6665.59555.445:1:;;4=344445595;=;?>=B:?4:5=5=:?:?::@@;=:98888'77498992333>>.73:38=63338774:>?888>><>BC:>;=;;;888;=AABB;??>>?>;;;?@??A;;;5;9<9<;8=:@>>::7777/22;;;.?7?9@??@?/99998.5...338<==68889*8///905/7>7<=<<::;<@=BEA866-//==4==???AAA@>>>??><===;?>>=>:=A=AADD===661
@ATNG8:00215:02169
GATGGTAGTCTCAGATAGTCTATAGTACTCATTCGTTTCGGAAGAGACAGGTACGTTAATAGTTTAATTAGCGTACTTCTTTTTCTTGCTTTCGTGGTATTCTTGCTAGTTACACTAGCCATCCTTACTGCGCTTCGATTGTGTGCGTACTGCTGCAATATTGTTAATCGTGAGTCTTGTAAAACCTTCTTTTACGTTTACTCTCGTGTTAAAAATCTGAATTCTTCTAGAGTTCCTGATCTTCTGGGTGTATCAGCGAGTATCTACCATCGTTCGGTCAGAGTCT
+
55959>>BBBCDCCBBBBBCBBB?A;=>==@A=B@@@<AC?D<<@AAA<<,0/:7727,;44//(/)/)/::9:<9939999=,9:5<>@A;;56<8<>A=@@6999=99259A==;;<5;>@7?>AGCCCB@@<@@@A>ABAABBA><<<<..-.-(-,,,55(-(,---/889;=4555;;&5.575555&5::;<099:5555;;:6:<::(7----0606:6/66<<==2625::;450589<4;699BB;:9BA@@AABBBC@CBBBB?@A@BAABCCBBB
@ATNG8:00216:02146
GATGGTAGTGCGTGAGAGAGAGACCCAGAAGATCAGGAACTCTAGAAGAATTCAGATTTTTAACACGAGAGTAAACGTAAAAAGAAGGTTTTACAAGACTCACGTTAACAATATTGCAGCAGTACGCACACAATCGAAGCGCAGTAAGGATGGCTAGTGTAACTAGCAAGAATACCACGAAAGCAAGAAAAAGAAGTACGCTATTAACTATTAACGTACCTGTCTCTTCCGAAACGAATGAGTACACACTCTCATATGACACTAATCGTTCGGTCAGAGTCT
+
96:C:>CCCBBBBBBLEDAAACCCC>CCC@CBBBBB?B>BABCCCD@CA?B@CBBABBBA2B@CCCACAABCBB;BBBCCCC2BB@G@BBB;BEC@CB@@BBBCD?C=BB?CBB?AABCCBBDDDDCCCCCC@CCCC?CBBBBBAA@D@CBB@BBCCCCCC@CBBBBB@BB@AAA9>=888*::99?BBBB3BB?B???BBBCB<A<AA>>7:7:ACCC@DB@@@BB7:9:CC>BBB?ABCBCCCCBBBBBBBBBAABBCCCBB?BBBB@BB?BBBBBCAAB
@ATNG8:00218:02168
GATGGTAGCGCACACATAGATACAGTACTCGTTCGTTTCGGAAGAGACAGGTACGTTAATAGTTAATAGCGTACTTCTTTTTCTTGCTTTCGTGGTATTCTTGCTAGTTACACTAGCCATCCTTACTGCGCTTCGATTGTGTGCGTACTGCTGCAATATTGTTAACGTGAGTCTTGTAAAACCTTCTTTTTACGTTTACTCTCGTGTTAAAAATCTGAATTCTTCTAGATTCCTGATCTTCTGGGTCTCTCTCTCACGCACTACCATCGTTCGGTCAGAGTCT
+
CCCC?BBCBBBBCBBBBBCFCCCBBCCCCBBB@BCDD>CC?C@BCBBBBC@BBBBB=A>ABBC?B?BAACCCE>=;?CC>C+BB?BB?A:?779<AAA>BE@::9BBA=ABB@@@AA:A?A<A<@@@AAA??=@>?>9>===?>>>>>>>>><<<:565<@A;?:>AAA@@@@@;@@BBA5A<A<@>>>>.>?<<<5>::8>>?AAA<>@>@/@===A=A=??<?==>::5::=<==@@<???A9???BA???A=<<AAAAA@@<@@@@@:><7=:::@@@<<
@ATNG8:00220:02122
GATTAGTATAGAGCTCTACATAGTACTCATTCGTTCGGAAGAGACAGGTACGTTAATAGTTAATTGCGTACTTCTTTTTCTTGCTTTCGTGGTATTCTTGCTAGTCACACTAGCCATCCTTACTGCGCTTCGATTGTGTGCGTACTGCTGCAATATTGTTAACGTGAGTCTTGTAAAACCTTCTTTTTACGTTTACTCTCGTGTTAAAAATCTGAATTCTTCTAGAGTTCCTGATCTTCTGGGCAGACTCTCACACGCCTACCATCGTTCGGTCAGAGTCT
+
;59259<CDGDCCCBBBB=CBBBJBBBA@@>BBB@DC@G@BB@@@CE?AAA;9308;;>>6:*0)//9666>:ACCCC3BB?A@AA8ABBB?BBD?BA>@;@==>>@;;;==@A:=>A;@<?B>=>>>><>==B<@==<??886AFCC?=>==AA@:<<4=8==<@@AABA4>@@>>-84=49?===*;;777/622255599:-8872$285888=7=:6:A88;;<47(//..33.3356.62225558::555:9498=:<<<??;??:==>===:88
@ATNG8:00223:02162
GATGGTGTCTCAGATAGTTATAGTACTCATTCGTTTCGGAAGAGACAGGTACGTTAATAGTTAATAGCGTACTTCTTTTTCTTGCTTTCGTGGTATTCTTGCTAGTTACACTAGCCATCCTTACTGCGCTTCGATTGTGTGCGTACTGCTGCAATATTGTTAACGTGAGTCTTGTAAAACCTTCTTTTTACGTTTACTCTCGTGTTAAAAATCTGAATTCTTCTAGAGTTCCTGATCTTCTGGACGACGCGCACTGACACTACCATCGTTCGGTCAGAGTCT
+
4;<<@B<<A>CBCBCCCCEICCCCDBBB:;4;;;;8:D@E@CBBBBBA=@CC@?<>=???B=A?AA@??;<::6<;===+AC?CBBB<??BB599@<<=:??>;AB=AACB@@AA;>?@=B<@?B;;;?B=AAAA7;;>@@?@>89;;<///7176;=B>9=7///9999:9588@=@2@;@;<<===.=>??@7>;;;;:>===7=<<<.9<<=>9>9@@<ABB?>>?=B=AAA???;==>=?????@??>>;;;@=>>>==<=:;;=5;;5;==>>>=;;
@ATNG8:00230:02122
GATGGTAGGCGTGTGAGAGTCTGCCCAGAAGATAGGAATCTAGAAGAATTCAGATTTTTAACACGAGAGTAAACGTAAAAGAAGGTTTTACAAGACTCACGTTAACAATATTGCAGCAGTACGCACACAATCGAAGCGCAGTAAGGATGGCTAGTGTAACTAGCAAGAATACCACGAAAGCCAAGAAAAAGAAGTACGCTATTAACTATTAACGTACCTGTCTCTTCCGAAACGATGAGTACGATGAGAGAGCTCTCTCTACCATCGTTCGGTCAGAGTCT
+
:::<7<:;7:==:666><<<C@?><4<990;@@;>9>9>@?BBB@DC@C>BBDGCDCC5C?CFDDCCBB@@?8?@;;;;-9B;@8==<0<8<49:ABBA@>>9?:?A?A??;?AAA@@???>99;5559175555C<8<A@;<7;8::B@BBBBF@?@?BB??@A<@??BCB?A?000(00)/)/9999'37,38333:3736;6;4448=7;;888289:77;;282666.544443:;::;;::8888=;;;==:::<<<;:?==:<?B;A888<=888
@ATNG8:00231:02146
GATGGTAGACATATCGTACTCTCTGTACTCATTCGTTTCGGAAGAGACAGGTACGTTAATAGTTAATAGCGTACTTCTTTTTCTTGCTTTCGTGGTATTCTTGCTAGTTACACTAGCCATCCTTACTGCGCTTCGATTGTGTGCGTACTGCTGCAATATTGTTAACGTGAGTCTTGTAAAACCTTCTTTTTACGTTTAACTCTCGTGTTAAAAATCTGAATTCTTCTAGAGTTCCTGATCTTCTGGGCTGCGCTGATATGCGCTACCATCGTTCGGTCAGAGTCT
+
444<9>CBCBCBBBCCBBBCBCCBABACBCCB?A@@A<A@=@>A>955;:8==;AA@C<@???4<>A@ABBA@AA><===>+<?=A977(23333:33,39.37>C@B?BB>;;:BB<??A<A<AA>:9878:>?@@;===G??????AAAA;;;;>;;5;;5;5;>>===A>=:=>@DE6><>4:6999+;:988(/(/77777::<07776'5556=274::;@@AAA?A:?:?@@@>>;>>BE:A;;;B;;;<AA@@;;;>==:=>>EH<@@:>>AABA@@@
@ATNG8:00235:02137
GATGGTAGATACTCGCTGATACACCCAGAAGATCAGGAACTCTAGAAGAATTCAGATTTTTAACACGAGAGTTAACTTAAAAAGAAGGTTTTACAAGACTCACGTTAACAATATTGCAGCAGTACGCACACAATCGAAGCGCAGTAAGGATGGCTAGTGTAACTAGCAAGAATACCACGAAAGCAAAGAAAAAGAAGTACGCTATTAACTATTAACGTACCTGTCTCTTCCGAAACGAATGAGTAACTGTATCTATGTGTGCGCTACCATCGTTCGGTCAGAGTCT
+
@:>>7<ABCBBBDAABDCCBBBDDD>BBB?CDBB@@=@?AABCBBB?BC@C?BABCCCCC3B>BBBBA@A9:4:47<6ABBB29:59<AAA5:7C@C>>>AAA==:=<@@<A@@686A@>>>@@@@@@@>@@<@@@@:><<:8;@@<@;@?A=A;;;;?@B<AAAA@@;@A<A?=6;:787*8888(6<ACD.>>:?;;;;;;;;;?<??>><?<:;;=>=A@@>>>A:>:>BD;===6:79://)/8888=:<578:;<:;9::7=:>>=>A6:;:>???=<;//
@ATNG8:00238:02158
GATGGTAGATACTCGCTGATACACCCAGAAGATCAGGAACTCTAGAAGAATTCAGATTTTTAACACGAGAGTAAACGTAAAAAGAAGGTTTTACAAGACTCACGTTAACAATATTGCAGCAGTACGCACACAATCGAAGCGCAGTAAGGATGGCTAGTGTAACTAGCAAGAATACCACGAAAGCAAGAAAAAGAAGTACGCTATTAACTATTAACGTACCTGTCTCTTCCGAAACGAATGAGTACGAGAGAGCACACGTGTCTACCATCGTTCGGTCAGAGTCT
+
8:<<?BBBCCCJCCBBABCCDDDDD>CCC?CCCEA@<@<@@CCBCC@BB@B=???99999(9<@ACDDBBBBBB9@@:;;;;*;;59<BBB8BBB>BCBCDCDBB@B?BB@AAA?BBCCBBBCCCCCDBBBC?CBAA?BBBBCBCC?B?B::::CABACDC?AAACCC?BB@AAA;?????8????BCCBB3BD?B999BB>BB<A<A>>><A<AACCB>CB@@@FC?C@BBB=BBC@BAABCCDCABBCBBBAABCCBBAAC9948===B>AA?BBBBDCCCC
@ATNG8:00240:02125
GATGGTAGTGTCATATGAGAGTGTGTACTCATTCGTTTGGAAGAGACAGGTACGTTAATAGTTAATAGCGTACTTCTTTTTCTTGCTTTCGTGGTATTCTTGCTAGTTACACTAGCCATCCTTACTGCGCTTCGATTGTGTGCGTACTGCTGCAATATTGTTAACGTGAGTCTTGTAAAACCTTCTTTTTACGTTTACTCTCGTGTTAAAAATCTGAATTCTTCTAGAGTTCCTGATCTTCTGGTCTACTACACTGTACTCTACCATCGTTCGGTCAGAGTCT
+
445>9>CC;:6?>C@@@B<<@A@A@C@>>A?@<?:DD<B@B@BBDCDBB?BBCBB>B8;9BC@F@CCBD>;;;=:=@@@@+@@8<@@@6@9=9055=9=>466<>B@?BB@AACB>>B@@:>=A@BCDCBCAC<;;@CDCAABCCJGFEBBAA@5;;A<AA?B?BBBBBAA?>444444&47<899999':?;::/9>>>@9999929595$5@@9969=@B?BBCCB:;9;=AAABAA=@@B=BBABBJBBBA;;;CBAAABC<@;;;A>AA>AAABCCCA@
@ATNG8:00241:02128
GATAGAGAGACTGTAGCGCACCCAGAAGATCAGGAACTCTAGAAGAATTCAGATTTTTTAACACGAGAGTAAACGTAAAAAAGAAGGTTTTACTAGACTCACGTTAACAATATTGCAGCAGTACGCACACAATCGAAGCGCAGTAAGGATGGCTAGTGTAACTAGCAAGAATACCACGAAAGCAAGAAAAAAGAAGTACGCTATTAACTATTAACGTACCTGTCTCTTCCGAAACGAATGAGTACGATGAGATCTCGTGTGCTACCATCGTTCGGTCAGAGTCT
+
:55<CCBAABBBBCBBBBA;;;6;BDACBBBBB>@?@DDCCCC@CF?B>@@@999999%9;@CCECCBB:99+7;::9;;;%;925.555&5<<=>=>DCDBBB@BADGBCCC@CCCCDCCCCCCCC@@@B?AA::5;?=;==00-0:@@A@BCCCCBCA>BBBBBB?AA:?><299999+9=<>ABDCCC)A@==///66;==6;7:>>>=A<@@CDC?;;;@@BB>A>@@@;@BB?::;CGFFAAAABBBBAA??>>??>>@@<@AAAC?BB?BBA>>>>>?
@ATNG8:00201:02178
GATGGTAGCGCACACATAGATACAGTACTCATTCGTTTCGGAAGAGACAGGTACGTTAATAGTTAATAGTACGTACTTCTTTTCTTGTCTTTCTGTGGTATTCTTGCTAGTTACACTAGCCATCCTTACTGCGCTTCGATTGTGTGCGTACTGCTGCAATATTGTTAACGTGAGTCTTGTAAAACCTTCTTTTTACGTTTACTCTCGTGTTAAAAATCTGAATTCTTCTAGAGTTCCTCTTCTGGCTCTCGTAGACAGATACTACCATCGTTCGGTCAGAGTCT
+
<@BC=?;?@@B?;@B@@@F@@@9555599;4929444)44.5.5//////)//77729055:;3=;9:554445:99.44::+44.55;;;4<555;7;>?;AA=@@ABCC@CCCCBBDCACCCAC@BB:;:AAB>BEBC@BCCCDCBCCBBABA@@@@DBC>BE?B:;;AABCCCC?C;;;;.;>C>;;;;;*;B???6;;AABBCBCC5;;;;*<CAACACACGACCCBCDC@D?CBC?CBB@BC@@A???DB@AABBBBBBB?BCCBC?CC=A?DDD??00
@ATNG8:00202:02198
GATGGTAGATATATGCACGCTCTACCAGAAGATCAGGAACTCTAGAAGAATTCAGATTTTTAACACGAGAGTAAACGTAAAAAGAAGGTTTTACAAGACTCACGTTAACAATATTGCAGCAGTACGCACACAATCGAAGCGCAGTAAGGATGGCTAGTGTAACTAGCAAGAATACCACGAAAGCAAGAAAAAGAAGTACGCTATTAACTATTAACGTACCTGTCTCTTCCGAAACGAATGAGTACACACTCTCATATGACACTACCATCGTTCGGTCAGAGTCT
+
CB>C:B>CCBBBBBBB@;9;BBBBB?BBB?ABBAA??C@CCBBBBB?AA>A?CCCBBCCC1B>AACDBBBB>>=3<=;;<<;':@:?49::&5B@=@BBCFCCDC?B>;;8;BB?CCCCDCBBBEAAAABBB@CCBB>A@BBACA@?A@DDE;;;CELCDD@CCCCCC@BB????=AABBB=AAA>ABHDD3:99:AAAAABB@:>:=???9>9=>CDC?BCCA@AB?C=A?B=BBB?BBAAABBBBAAABCBCBBBBBBBBBBB@BBBBB?BC@CBBBBC???
@ATNG8:00207:02175
GATGGTAGTGTGTCTCTGAGAGTAGTACTCATTCGTTTCGGAAGAGACAGGTACGTTAATAGTTAATAGCGTACTTCTTTTTCTTGCTTTCGTGGTATTCTTGCTAGTTACACTAGCCATCCTTACTGCGCTTCGATTGTGTGCGTACTGCTGCAATATTGTTAACGTGAGTCTTGTAAAACCTTCTTTTACGTTTACTCTCGTGTTAAAATCTGAATTCTTCTAGAGTTCCTGATCTTCTGGCTCTCGTAGACGATACTACCATCGTTCGGTCAGAGTCT
+
>;?B?BBCCCABBCCCBBBCCAAABCEFCFCB@BBBC=CD@C?BBBCCCC@BBCCC@C@CICC?B?BDDCCDCFD@CCCCC1CD?BBCC>CCAA@BCC@CJ@;:;BBB@CCCCBBBD@CCC?C?CDCCAAAC@CCCC?BBCCBABCCBBCEAA@B?A@@=@C?C@CA@@BBBBA;@;;;;.;=A=;;;;.9@?BB>CCDCCBB@AA4;;;.9B?>@<A@BB?BCCBBDC@C@CCDCCC@CCB?BBAAABBBCDD:;;BBCBB@BBBBB?BB@CDDDBBB;;
@ATNG8:00208:02189
GATGGTAGATACTCGCTGATACACCCAGAAGATCAGGAACTCTAGAAGAATTCAGATTTTTAACACGAGAGTAAACGTAAAAAGAAGGTTTTACAAGACTCACGTTAACAATATTGCAGCAGTACGCACACAATCGAAGCGCAGTAAGTATGGCTAGTGTAACTAGCAAGAATACCACGAAAGCAAGAAAAAGAAGTACGCTATTAACTATTAACGTACCTGTCTCTTCCGAAACGAATGAGTACTGTATCTATGTGTGCGCTACCATCGTTCGGTCAGAGTCT
+
44483::ABBC=BCCCCCCCCBDHM?B@@<>??A::49;@??@BCCA@?>@?BBAAACBC3B?BB???CAA???8???ABBB5AC>C5;;;&9@@?@BBCAA@:;5;>;;5;AB=@A@?CDCCCCGEEF@A@>@A@@>BBBBBBBA=@@@BB?BEDCBCCC?BCCDAB?::89AC@CCCDD>??>89999:(9A=BAABAAADA;C=BBA@8;7;?BBB@DDCCBBC@B>AAA;@::8:::DECBCB???CCFBBBCBBBCBBBB?=>>FF<;;<A@<==A888
@ATNG8:00212:02199
GATGGTAGCATCATGCATATCTCACCAGAAGATCAGGAACTCTAGAAGAATTCAGATTTTTAACACGAGAGTAAACGTAAAAAGAAGGTTTTACAAGACTCACGTTAACAATATTGCAGCAGTACGCACACAATCGAAGCGCAGTGAGGATGGCTAGTGTAACTAGCAAGAATACCACGAAAGCAAGAAAAAGAAGTACGCTATTAACTATTAACGTACCTGTCTCTTCCGAAACGAATGAGTACGATGAGAGAGCTCTCTCTACCATCGTTCGGTCAGAGTCT
+
ACCC?CBACCCCBBBCCEEEDCCCC?CCC?CCCCCC@B@BCCCCCC?BB?B?BCCCCACC3B>BBBBBCBBA@?8<=9;;;;*;@>@?CCC;CDHACCCCCCCCC@C@BB?BDD?BBBCBCCDCCBCCCCCC@DDBB?BCCCBBBCAB@ABB?BBBBBCBB?BBCBBA?CC?BBB?BA@=<3;;;5;AAAA/=>9=///=@B??;?;?@@@=C:??DCB?BB@@@CC?B@BCC>BBB?BDBBBBBBBCCCCCCCCCA@>>B@<A>=@@@AB?BB@BBBBBBBBB
@ATNG8:00212:02218
GATGGTAGAGTATCATGTGTATCTCCAGAAGATCAGGAACTCTAGAAGAATTCAGATTTTTAACACGAGAGTAAACGTAAAAAGAAGGTTTTACAAGACTCACGTTAACAATATTGCAGCAGTACGCACACAATCGAAGCGCAGTAAGGATGGCTAGTGTAACTAGCAAGAATACCACGAAAGCAAGAAAAAGAAGTACGCTATTAACTATTAAACGTACCTGTCTCTTCCAAACGAATGAGTACACACTCTCATATGACACTACCATCGTTCGGTCAGAGTCT
+
97//)/9:455:=>;@<==>@666@096=8<:@99:49=@@BBCAB5;;5;4;ABACDC>1D@?ABBAC????>09;55555$5;.5.555&59>8?<<;=:7..(-0--(-686::<<=>BBB;;;A;;;C=@B;;79====000*05>5926@::@A=A=CAACBB@BB>A??=>;@>>50//(/8>9:+//3:8888999:07079;=076'26<=><>>=<:9=2929@;=@@8:9<<<:::=BA;ABA@AB@BAAA@@::5:@??B=;;69?<<99:=>
@ATNG8:00216:02214
GATGGTAGTATCTGCACACTCTGTCCAGAAGATCAGGAACTCTAGAAGAATTCAGATTTTTAACACGAGAGTAAACGTAAAAAGAAGGTTTTACAAGACTCACGTTAACAATATTGCAGCAGTACGCACACAATCGAAGCGCAGTAAGGATGGCTAGTGTAACTAGCAAGAATACCACGATAGCAAGAAAAAGAAGTACGCTATTAACTATTAACGTACCTGTCTCTTCCGAACGAATGAGTACACACTCTCATATGACACTACCATCGTTCGGTCAGAGTCT
+
<<@C@CBBBBCDBBBBBBBDCCCCD@CCC@CB;;;B@C@BBB;;:A?CC@B?BC@@?HGE3C=@?BCBBCBAA?8=?:::::*;C?DAEEE9CCC@CCCBAAA;;6;?BB?CCE?DCBCBBBBCCBBBBBBB?A@AB=@@CFCCCA?C@C::;;CBBBCCC@AAABBC@BB?A@@7;=====<<<;99999(9@=?;;CCCBBB?DACC@@6;8;BCCE@CCBBBAA>A?BB?CBB=??BCBBBBBC???CB@@??BCCEBBBB?BBBCC?BB?BBBBBBAAA
@ATNG8:00217:02219
GATGCACACGAGATCTCATCGTACTCATTCGTTTCGGAAGAGACAGGTACGTTAATAGTTAATAGCGTACTTCTTTTTCTTGCTTTCGTGGTATTCTTGCTAGTTACACTAGCCATCCTTACTGCGCTTCGATTGTGTGCGTACTGCTGCAATATTGTTAACGTGAGTCTTGTAAAACCTTCTTTTTACGTTTACTCTCGTGTTAAAAATCTGAATTCTTCTAGAGTTCCTGATCTTCTGGGCAGACTCTCACACGCCTACCATCGTTCGGTCAGAGTCT
+
BCCCBCDCCBAADDDDBBBBABCFECBA>ABCC=@@@DADCCCCCCBCCC@@>@ABBCDAD?@@BDCCCCCABBBBB3BC>BABC>CDBB?BBA=AC<???CCC=?@AAACCC?BBA?C@DD===>=B<AAAA:>=@>>>>@@???A====<>>>=;;7;<@@@@@BA>>;>>>??6?=B=@????/=<6660666///:67;=BDDD/>>??B=B<>>;>CBA>>>=?:=>???A<AAAA:@<;;>>>??@A@A@@<@AC<=====:<=8=@@=>=@@@
@ATNG8:00218:02184
GATGGTAGCATCATGCATATCTCACCAGAAGATCAGGAACTCTAGAAGAATTCAGATTTTTAACACGAGAGTAAACGTAAAAAGAAGGTTTTACAAGACTCACGTTAACAATATTGCAGCAGTACGCACACAATCGAAGCGCAGTAAGGATGGCTAGTGTAACTAGCAAGAATACCACGAAAGCAAGAAAAAGAAGTACGCTATTAACTATTAACGTACCTGTCTCTTCCGAAACGAATGAGTACGATGAGAGAGCTCTCTCTACCATCGTTCGGTCAGAGTCT
+
@@@C@CCBCBBCDDCCBCCCCDDBB?BCCACBBB?@>@?BBCCCBB=AA?A?AABBBBBB3B?CCA?ABBD==;3;=9;;;;';<<<2999,5@B@CCCEJCCBB?B@CD@CCB?BCCCC@A@BDDEE@@@B?CDDD@BBABCC@@<A?B@?>@CBBBCBB?BDBBBB@BB?@@A<>>BBC:?>?;>BABB3BB?B999BBBB@;@<AAAB;@;@ACCD@BBBBCBB?A?BBB>AAA@CBBABBBBCBBBCAABDCBB>?>>>@@<A@@@B?BB>BBBBBBBAA
@ATNG8:00219:02215
GATGGTAGCTCGACGAGCGTAGACCCAGAAGATCAGGAACTCTAGAAGAATTCAGATTTTTAACACGAGAGTAAACGTAAAAAGAAGGTTTTACAAGACTCACGTTAACAATATTGCAGCAGTACGCACACAATCGAAGCGCAGTAAGGATGGCTAGTGTAACTAGCAAGAATACCACGAAGCAAGAAAAGAAGTACGCTATTAACTATTAACGTACCTGTCTCTTCCGAAACGAATGAGTACTGCGTCTCACTCTCGCCTACCATCGTTCGGTCATAGTCT
+
788>6;9A=<;655><<<<=666>@7?=><><AAA<8<8@??@@?C@CCHF>??>?=<<<$7-3879;9:888=5=<33777'7?9>9<A?+34?6?:<=555<97=477/578)./97999??<;9997::39<<<:885596..(.05.5,29996622,256578633,38817722+22202222&27278876....38367776;49>>::3557>@@@;?<?FD389A>AC?>>B@=8866==A@@@>=888;?AA188;8818?:>>@@A@A;;
@ATNG8:00220:02175
GATGGTAGGAGACACGTCGCACACGTACTCATTCGTTTGGAAGAGACAGGTACGTTAATAGTTAATAGCGTACTTCTTTTTCTTGCTTTTCGTGGTATTCTTGCTAGTTACACTAGCCATCCTTACTGCGCTTCGATTGTGTGCGTACTGCTGCAATATTGTTAACGTGAGTCTTGTAAAACCTTCTTTTTACGTTTACTCTCGTGTTAAAAATCTGAATTCTTCTAGAGTTCCTGATCTTCTGGGCAGACTCTCACACGCCTACCATCGTTCGGTCCAGAGTCT
+
@<AC@CBB7@<@>@;;;;==BBAAAB;;;<@=4?9:9.9<@6666====:==B@A>A5;9::::5::<<<<;;=599777$38173333&3:::599=4<??BBB???<?>?ABB::99AA;@;===9959?5=999455587:9<9::;;6667597946717<=;?>>>>>B:>::9:-:6=6;:BBC.=>==@1776///67-/*-676*6-//;5848:78>>@8::;A=???=;;5766607///:9=:>?AA===6;;?:@763=---4--+-777733
@ATNG8:00222:02212
GATGGTAGTGTCAGTGCGCGTCGTCCAGAAGATCAGGAACTCTAGAAGAATTCAGATTTTTAACACGAGAGTAAACTTAAAAAGAAGGTTTTACAAGACTCACGTTAACAATATTGCAGCAGTACGCACACAATCGAAGCGCAGTAAGGATGGCTAGTGTAACTAGCAAGAATACCACGAAAGCAAGAAAAAGAAGTACGCTATTAACTATTAACGTACCTGTCTCTTCCGAAACGAATGAGTACTGTATCTATGTGTGCGCTACCATCGTTCGGTCAGAGTCT
+
BBBB?CEBCCCDDCBCC=DCCCCCC@BCC?CBAAAA?@?BBCCCBB?AA?B?BBA?????1??BBCCCCCABBC8<<29988(8A9>9>=>2?AA?BBDCCBBBC?B?B@<BBB@@>>@===?@???BB@=<9>AAB<>>>>>AAA<=<>>B>B=<=>>AA<==>A>>:=A<AAA:>>AA?5;98187878(8818?@???B@A<@<>=>@8<:<><@A=@@@@A@@<@;@DD:?BB@998;888;::AAAAAAB??;???>?>><>>AAA<>><@@>>>??;;
@ATNG8:00224:02170
GATGGTAGACACGTGTGCTCTCTCGTACTCATTCGTTTCGGAAGAGACAGGTACGTTAATAGTTAATAGCGTACTTCTTTTTCTTCTTTCGTGGTATTCTTGCTAGTTACACTAGCCATCCTTACTGCGCTTCGATTGTGTGCGTACTGCTGCAATATTGTTAACGTGAGTCTTGTAAAACCTTCTTTTACGTTTACTCTCGTGTTAAAAATCTGAATTCTTCTAGAGTTCCTGATCTTCTGGATAGCGACGCGATATACTACCATCGTTCGGTCAGAGTCT
+
@<DE>BABBCCBAAA@?@=BCBBDCCCCCFAA=@;:;7;B?C@CCCCCBB@BCBBC?B?BBBA?A?A9::A@@8?9:8888$9<3797(3;;=6;;A?BB<;;;=:;5:@?<==>>;;:;=B<A@A@AA:;7;@@>;@<>>>?@AAAA==?AAC:>=?:=<1818>???=@@A5;9898)24;02255'26575-5696>??>=>1////$/.//50526949@@@?>?<?=???BAB:>;>8<>=><AAAAA===:8:>A>>;>AAAA:?A;>>>A@@?>>
@ATNG8:00227:02179
GATGGTAGGCGTGTGAGAGTCTGCCCAGAAGATCAGGAACTCTAGAAGAATTCATATTTTAACACGAGAGTAAACGTAAAAGAAGGTTTTACAAGACTCACGTTAACAATATTGCAGCAGTACGCACACAATCGAAGCGCAGTAAGGATGGCTAGTGTAACTAGCAAGAATACCACGAAAGCAAGAAAAGAAGTACGCTATTAACTATTAACGTACCTGTCTCTTCCGAAACGAATGAGTACGATGAGATCTCGTGTGCTACCATCGTTCGGTCAGAGTCT
+
<<<C@CCC?@;9;@@ACBAA@@:;;)4A@>BCCC@@=@7;;BCBBB@;;7;>@AA;;;;.;=BABBBCAD:::/9@:::929><A3999*93=39<==??AAA>><AA=A>><>>=<>AA@>>>>>>AAB=>==@;888=??88187;;B?AAAABBBC?CCA?AA?BE@BBB?BABBB:?<=88787)8919=?A??@AA<A;ABBB5:5:===>:?@@@@>>8>:;::3;@@>AABB:9:DBBA==BBBB@>>==>@???<>>=>>:>A=AAAAAB;::
@ATNG8:00229:02211
GATGGTAGCAGACGTGACAGAGCGCCAGAAGATCAGGAACTCTAGAAGAATTCAGATTTTTAACACGAGAGTAAACGTAAAAAGAAGGTTTTACAAGACTCACGTTAACAATATTGCAGCAGTACGCACACAATCGAAGCGCAGTAAGGATGGCTAGTGTAACTAGCAAGAATACCACGAAAGCAAGAAAAAGAAGTACGCTATTAACTATTAACGTACCTGTCTCTTCCGAAACGAATGAGTACGATGAGAGAGCTCCTCTACCATCGTTCGGTCAGAGTCT
+
@@@B@CBCCDCCBBCBBDCBCCCCC@CBB?BBCCEG??>ACB@ABC@BB?C@BBAAABBB3B@DCAAABBBDCD>@@;;;;;*;A=A>BBB<BEJ@BCCCCCCBA<B?BB@BCC?BBCCBBCDDCAABCBBC@CBBB@BBCCCCBA?C@CAA>ACCCCCCC?CCCBCB?CC?BBB?BAAAA<AAA?ABCCC3CC?C>>>BB???;A9====:=<A>BBC?CCBBBBB@B@CBB>BBC@BBBBBBBBBBCCCBBBBBAA<ABBCC?BBC?B?BB@CCBBBC??>
@ATNG8:00231:02202
GATGGTAGGACGAGCGTCTGAGAGGTACTCATTCGTTTCGGAAGAGACAGGTACGTTAATAGTTAATAGCGTACTTCTTTTTCTTGCTTTCGTGGTATTCTTGCTAGTTACACTAGCCATCCTTACTGCGCTTCGATTGTGTGCGTACTGCTGCAATATTGTTAACGTGAGTCTTGTAAAACCTTCTTTTACGTTTACTCTCGTGTTAAAATCTGAATTCTTCTAGAGTTCCTGATCTTCTGGGCAGACTCTCACACGCCTACCATCGTTCGGTCAGAGTCT
+
@;<B9>CC?BBCECBBABBBCCCD@CCBBB996:@@@>BC@D@BBBBBDD@DDF9:;;BCCCC@C@CHCCCAABD@BBAB@,;;6;CCI=BBCC@CCG@GH;;;ACCCACCCCBBBDABBB?@>ACCBCCBB>ADCC?CAAABCCBBBBBCCCBA?BCC?CC?B?BBDCCCDCC=?::::.:>B;::::-;BBBC>CBBBCCB@AA5;;;.;AA;;7;?BC@CCBBDCC@C@BBBCBC=A:;;9;EEDECCCBBBBBBB?BBB?CCBBC?CC@CCCBBBB99
@ATNG8:00241:02208
GATGGTAGCAGACGTGACAGAGCGCCAGAAGATCAGGAACTCTAGAAGAATTCAGATTTTTAACACGAGAGTAAACGTAAAAAGAAGGTTTTACAAGACTCACGTTAACAATATTGCAGCAGTACGCACACAATCGAAGCGCAGTAAGGATGGCTAGTGTAACTAGCAAGAATACCACGAAAGCAAGAAAAAGAAGTACGCTATTAACTATTAACGTACCTGTCTCTTCCGAAACGAATGAGTACGTGTGCGACGTGTCTCCTACCATCGTTCGGTCAGAGTCT
+
>88>7<@ACCCBC:;;6CBBCBIID@CCD@AAABBDACABBCBBCB?BB?B=@><9:9:9(9<AB:::CB@@A@8?=@AAAB2BC@C@CBB<BBC@BECCCD@@@=A?BB?BCC@BBCCBBCCDAAAA@@@C@@@AD?@@@AAAAA>B?BBB?CCCCCDBB?BBBBCC?CC?A>?499A@@;:99;?CCCF3BB?B:9:BBBBA<A=ACAA=A<??CCCACBBCCCB?B?A@A<@BA???>AADCCCB??@BBBCCCBA?C=BCA;>>A=B>AC?AAAAABA??
@ATNG8:00243:02190
GATGGTAGTATAGAGCTCTACATAGTACTCATTCGTTTCGGAAGAGACAGGTACGTTAATAGTTAATAGCGTACTTCTTTTTCTTGCTTTCGTGGTATTCTTGCTAGTTACACTAGCCATCCTTACTGCGCTTCGATTGTGTGCGTACTGCTGCAATATTGTTAACGTGATTCTTGTAAAACCTTCTTTTTACGTTTAACTCTCGTGTTAAAAATCTGAATTCTTCTAGAGTTCCTGATCTTCTGGGTGCGCTACAGTCTCTCTTCATCGTTCGGTCAGAGTCT
+
AABC@BBCCCBBBCBBBCCCCCHCCB@@@B@@=@CCD?EB?B>A@@BB;;49?>=?>B5::@@9@?BBBB@?=<=68:888$8<4=>??6@988.73;4:@>?AAA984:>><<?:;88BB=B==::///664?;;;=>>=@><9<9:9<99796+525+25-538:??87279495556&64<1:699:,:::;=,/+/=6777;//)////$//557/5.58/55688882836;7<//*-333--//88;??>>>>=>?;;5;>>=;;5;>:==88/:://
@ATNG8:00244:02193
GATGGTAGCGCACACATAGATACAGTACTCATTCGTTTCGGAAGAGACAGGTACGTTAATAGTTAATAGCGTACTTCTTTTTCTTGCTTTCGTGGTATTCTTGCTAGTTACACTAGCCATCCTTACTGCGCTTCGATTGTGTGCGTACTGCTGCAATATTGTTAACGTGAGTCTTGTAAAACCTTCTTTTTACGTTTACTCTCGTGTTAAAAATCTGAATTCTTCTAGAGTTCCTGATCTTCTGGTAGAGCGTGCATATATCTACCATCGTTCGGTCAGAGTCT
+
55;>9>BCABB@9;;BCCDCCAABCEGCCCBA@A::;6;C?D@CBBBDCC?CCCCC@C?A?9:2;49BABBBB@@>@BGDD5@@<@@A@;@ABD@BBB?BB7;<AAAB=AACCBBBB>B@@<@=ABDCBBCB>AA;;4;AAABBCBEECDDDBBB>AA@<A@;@>ABBBBBB@@=@BAED9A@A@CBIHI3BB;;;7;@BCCCEB;;8;CCC3CAACC?CABA?ADDBB;;5;50@@B00,000,;BDCCCBBBBBBCCBCBB;;7<@@;;5<;5<BBCCCCCB
@ATNG8:00244:02201
GATGGTAGTGTGTCTCTGAGAGTAGTACTCATTCGTTTCGGAAGAGACAGGTACGTTAATAGTTAATAGCGTACTTCTTTTTCTTGCTTTCGTGGTATTCTTGCTAGTTACACTAGCCATCCTTACTGCGCTTCGATTGTGTGCGTACTGCTGCAATATTGTTAACGTGAGTCTTGTAAAACCTTCTTTTTACGTTTACTCTCGTGTTAAAATCTGATTCTTCTAGAGTTCCTGATCTTCTGGCTCTCGTAGACAGATACTACCATCGTTCGGTCAGAGTCT
+
@>:?7<<<=;66<<<==A00/0=99<?@?CAB<@?@@;ADAF?AACCBBCACCBAB?A?CDCC@C?CCAAACCBE@;;;;;*;C=@@CC>A@@D:;9B?AA?ACCCCC?>AAC000@+00=8@;ACCDJCCC@;;:B>BBC;<;;;BBCA@@@@@=@BD@BB@B@D;;;AABAA59::9:*929299999'99??@499?999@955.555&5/////7<:6;=BBBBB8@<@@?@A@?AA?;==000>00;AAABCDBBBCC>;;:CB<@@?AA=A>@@:;
@ATNG8:00245:02199
GATGGTAGGCGTGTGAGAGTCTGCCCAGAAGATCAGGAACTCTAGAAGAATTCAGATTTTTAACACGAGAGTAAACGTAAAAAGAAGGTTTTACAAGACTCACGTTAACAATATTGCAGCAGTACGCACACAATCGAAGCGCAGTAAAGGATGGCTAGTGTAACTAGCAAGAATATCACGAAAGCAAGAAAAAGAAGTACGCTATTAACTATTAACGTACCTGTCTCTTCCGAAACGAATGAGTACGAGAGTCAGAGCAGAGCTACCATCGTTCGGTCAGAGTCT
+
8=<A?BBC@BBBCBCBCCDFCC;9;8;CD@BB;<;B>B?CBCCBBA@CC@C?A?@;::::);=@?@?>>B@???8=<:::9:(99273999&73;,34<<=BBCB?B@@@8=<96<<@@@ACBAC778===A9=<==8;:;>@@988)84:;A?BB@@?BBB=??CBBB?BB?BBBBBBBAC8?97088888(8818>>AAA8881817AAB=C=D@???7;;>888=5;5;;<6/00,0==>098<>>AB>A?BBACAA>>>;;;=B>AAA>AA?BA:;:C898
@ATNG8:00246:02192
GATGGTAGGCACTGCGCACACATCCCAGAAGATCAGGAACTCTAGAAGAATTCAGATTTTTAACACGAGAGTAAACGTAAAAAGAAGGTTTTACAAGACTCACGTTAACAATATTGCAGCGGTACGCACACAATCGAAGCGCAGTAAGGATGGCTAGTGTAACTAGCAAGAATACCACGAAAGCAAGAAAAAGAAGTACGCTATTAACTATTAACGTACCTGTCTCTTCCGAAACGAATGAGTACGAGAGAGCACACGTGTCTACCATCGTTCGGTCAGAGTCT
+
>:>A?BA?<B?;;;=ABD@AACCDI?IBB>@@CB@A=A?CCBBEDC?BB<@;>>?;;;;;':=AAABCC;88??67394444$5<6;.555&555.6<>BAA@:;4;=;;5<BB=AAABCCACICCBBBB@@=@BBE?BBBB@@@D<?<@AB>CBBA998@>???@3844=>==>@CA@BB7<;=633333$7<8?AAABB999?B??@@B?B?BABAB<??A??:940;:::3:00*0<::0:8AABBBB@@@BCCBBBCCCBB?BAAAA=AA@BBBCBBBBB
@ATNG8:00205:02222
GATGGTAGCGCGACGAGCGTAGACCCAGAAGATCAGGAACTCTAGAAGAATTCAGATTTTTAACACGAGAGTAAACGTAAAAAGAAGGTTTTACAAGACTCACGTTAACAATATTGCAGCAGTACGCACACAATCGAAGCGCAGTAAGGATGGCTAGTGTAACTAGCAAGAATACCACGAAAGCAAGAAAAAGAAGTACGCTATTAACTATTAACGTACCTGTCTCTTCCGAAACGAATGAGTACTATGTAGAGCTCTATACTAATCGTTCGGTCAGAGTCT
+
@??:7<<BEBBBCCCBBBAABD@>?3;@@8=BBBBB=A6999:?8<555247=?898BAA1B?AA???AAA>>>873/////$00*/)///&//5.5659<<95:4:=@A>BBB=AACBCBBB<<;;=DCCGADEBC@ABDAAB::6;>A<<7;;;;BBCB?BABCBC?AA>A@?<?BBCC?BBA=?????,=@<ABCADCB:;7;;>>??7;6;A@@@>A@>>?==9>:>@C>@@@??>>>??DBBBBBB??@CB==<8:8DD=>>>B=??@DDD?@?999
@ATNG8:00209:02262
GATGGTAGCGCACACATAGATACAGTACTCATTCGTTTCGGAAGAGACAGGTACGTTAATAGTTAATAGCGTACTTCTTTTTCTTGCTTTCGTGGTATTCTTGCTAGTTACACTAGCCATCCTTACTGCGCTTCGATTGTGTGCGTACTGCTGCAATATTGTTAACGTGAGTCTTGTAGAACCTTCTTTCTACGTTTACTCTCGTGTTAAAAATCTGAATTCTTCTAGAGTTCCTGATCTTCTGGATAGCGACGCGATATACTACCATCGTTCGGTCAGAGTCT
+
88885<B;<<BCBBCEFCCCCDAAAB@@A@AB?:;<D>CC7905:::<;;6;;;;=8<754:>.5.5<5555==@;;;>>>+BB@B>@D7?;;=7;;@:?D?696;@?>AAAAA?@@:>CC@C@CDAA;9;B>BA@A7;;;;C@<<@000=?>@A;===2998=8@;??>=B=B;:9@??:?599999,9??>BCD<BBBB??==5925>>>,;:<=>:?:>A;>:99444.438:44450489699;;999556;<666>>?;@8?>>AB=AA@B@@@@B@@@
@ATNG8:00214:02252
GATGGTAGCACGAGTCACTCATATCCAGAAGATCAGGAACTCTAGAAGAATTCAGATTTTTAACACGAGAGTAAACTTAAAAAGAAGGTTTTACAAGACTCACGTTAACAATATTGCAGCAGTACGCACACAATCGAAGCGCAGTAAGGATGGCTAGTGTAACTAGCAAGAATACCACGAAAGCAAGAAAAAGAAGTACGCTATTAACTATTAACGTACCTGTCTCTTCCGAAACGAATGAGTACGTGTGCGACGTGTCTCCTACCATCGTTCGGTCAGAGTCT
+
445<9>CBCCBBBDCCCBBCCABBB@CEC@CCCCBB?B@CCCCBBB=BC?C?DCCCCCCC0A>AA?CBBBB@??8@@<@ABB1BC@C?BAB5BDC?BB@BBBBAA>A@BB?AAB?BBBBAABBBB>AA>>>A;>>BB<@@B<?AAC:?;?>B>BBCBAA@A>@??AAA>BC9@<91::889)5:7157777(58.7A>>AA>>><@<@A@B<><>>>@@;????;;;;A;@@D:;???:99AA@@ABAA?>>?888A@AAA:AAA;A999@:A?:AA???@@@@
@ATNG8:00218:02221
GATGGTAGGCGAGAGTGAGACGCAGTACTCATTCGTTTCGGAAGAGACAGGTACGTTAATAGTTAATAGCGTACTTCTTTTTCTTGCTTTCGTGGTATTCTTGCTAGTTACACTAGCCATCCTTACTGCGCTTCGATTGTGTGCGTACTGCTGCAATATTGTTAACGTGAGTCTTGTAAAACCTTCTTTTTACGTTTACTCTCGTGTTAAAAATCTGAATTCTTCTAGAGTTCCTGATCTTCTGGTGAGATATGCATGATGCTACCATCGTTCGGTCAGAGTCT
+
<::A?BBB?BBBBAA<@ABB;;A;AABCCCCCACCCC=BA=A>AABABBB@BCCDC?A?ACCC@C?ABCCBBB@A>::999$7;3<999+:B:96:?A=AC@BABBA@<??BBBEBB?>>>=A<A<<====?=AABB:==>>??@@@@@@@;;;?=;;;=;:7;;?@@@???BD==7676,78==AAA>>/AA=@@8@@@@DAA>=<5:=<=/?:;;C=A;>>=A@@@;;;;?<???A::8:BB<A@@@@;::@@@AAA?>=?AB;>;=>@<@@;@AABAA;;;
@ATNG8:00223:02265
GATGGTAGTATATCGCGTCGCTATCCAGAAGATCAGGAACTCTAGAAGAATTCAGATTTTTAACACGAGAGTAAACGTAAAAAGAAGGTTTTACAAGACTCACGTTAACAATATTGCAGCAGTACGCACACAATCGAAGCGCAGTAAGGATGGCTAGTGTAACTAGCAAGAATACCACGAAAGCAAGAAAAAAGATTGTACGCTATTAACTATTAACGTACCTGTCTCTTCCGAAACGAATGAGTACACACTCTCATATGACACTACCATCGTTCGGTCAGAGTCT
+
88::7:<C>@A;?;<;;;<@<966<4944.444??@<B=@CA696D@CC<@;>>>=?@@@,?<@@>AA@?;CCC:>566===+;;7;9>>>1;;?266;;;9://,/7;;6:9:59994455<=>;;<?699<999@>BAAABBAA=B=@;;5;A<;;DBC@BBBCAC=::69@:8=:?>:6933///0000%000)/0<<;;BB@<=<;>:?2:4:59=B?BECBBBC?A;?==/77828=?>>@??889??AA@>=>?BCB>BBA9>>>;?:?>9@@;:9A?::
@ATNG8:00227:02263
GATGGTAGCATCATGCATATCTCACCAGAAGATCAGGAACTCTAGAAGAATTCAGATTTTTAACACGAGAGTAAACGTAAAAAAGAAGGTTTTACAAGACTCACGTTAACATATTGCAGCAGTACGCACACAATCGAAGCGCAGTAAGGATGGCTAGTGTAACTAGCAAGAATACCACGAAAGCAAGAAAAAAGAAGTACGCTATTAACTATTAACGTACCTGTCTCTTCCGAACGAATGAGTACGAGAGTCAGAGCAGAGCTACCATCGTTCGGTCAGAGTCT
+
CBBB?BEDB<BBCBBBBBCCCCCCD=BAC@CAAAAB>B?BCCBBBB?BC?B?ACA9:999)7;AABACCCCDDD9@=;;;;;;$;;=;9::;/;BC<@CCCCEB996:=99;CD?BCCCBBCCABBHCCBB@;>>00-0@@@ADA@=A@B;;:;EDCCBBC@CCBBGF??;7000,00000+//34<=====%:953338::9;<.7,3677/5/5<DBB@BBAA@?@6;6:B>?@A?:::BBBACBB::9BBABCBBBAAABBB?BBB@B<::4:=>;;;?@@
@ATNG8:00231:02247
GATGGTAGACACGTGTGCTCTCTCGTACTCATTCGTTTCGGAAGAGACAGGTACGTTAATAGTTAATAGCGTACTCCTTTTTCTTGCTTTCGTGGTATTCTTGCTAGTTACACTAGCCATCCTTACTGCGCTTCGATTGTGTGCGTACTGCTGCAATATTGTTAACGTGAGTCTTGTAAAACCTTCTTTTTACGTTTACTCTCGTGTTAAAAATCTGAATTCTTCTAGAGTTCCTGATCTTCTGGACGACGCGCACTGACACTACCATCGTTCGGTCAGAGTCT
+
88<C;CCABBCDDCBAAA<AFBBBCBAAABBB?BCDC?CC@C?CCCCCBC?BBBBC@B?BBBB?B?CCAACCBCAA?BCCC/BB?B788.9AAA>A?>9?B2::?A?B@BBCCCBBB?@>><>9@@A>@?AA=BB??6::@=><>>>>AA@@A??::;::>>=A<???@@AAAB:>?ADG6=8=788888(8><==5=>;;;A=>=>=BDDD/>788B;?;?>=@@????>;?;>?;;;:7;>>=BB:;:AAAFB;;<?A@::;><===@@<>>;>AE>>>@==
@ATNG8:00234:02260
GATGGTAGCACACGAGATCTCATCGTACTCATTCGTTTCGTAAGAGACAGGTACGTTAATAGTTAATAGCGTACTTCTTTTTCTTGCTTTCGTGGTATTCTTGCTAGTTGCACTAGCCATCCTTACTGCGCTTCGATTGTGTGCGTACTGCTGCAATATTGTTAACGTGAGTCTTGTAAAACCTTCTTTTTACGTTTACTCTCGTGTTAAAAATCTGAATTCTTACTAGAGTTCCTGTTCTTCTGGGCAGACTCTCACACGCCTACCATCGTTCGGTCAGAGTCT
+
A<AC?CBCCC?A;;6;;CBC>=>>><545555.565>6?6667<<>>>CC@BB@@@7<2:>?:=B7??<=;?;>B8ABAA@1>94=388*38:<-8494=A>AA@?@A57388;;<<544=7A:>@@:85==9?;:;:886;;;9::9>==7675-52569:3:1525<>9==<155555&/59//////'//:>>49996::<<<=18888(767//,/7<=///<8<>9@:>:@>>98:7;>>C8>=<=<A::8>BA@@@8<;@<@A@@@<AA<??>>?>>@@
@ATNG8:00234:02261
GATGGTAGACATATCGTACTCTCTGTACTCATTCGTTTCGGAAGAGACAGGTACGTTAATAGTTAATAGCGTACTTCTTTTTCTTGCTTTCGTTGGTATTCTTGCTAGTTACACTAGCCATCCTTACTGCGCTTCGATTGTGTGCGTACTGCTGCAATATTGTTAACGTGAGTCTTGTAAAACCTTCTTTTTACGTTTACTCTCGTGTTAAAATCTGAATTCTTCTAGAGTTCCTGATCTTCTGGGTCTACGCTCGTCGCGCTTACCATCGTTCGGTCAGAGTCT
+
444<9=BDEB@@CCCCDCBBCBBBCCCCDGCB?AAAB<BB@C@CDBBCEC>AAA@@;?9@A@C?B9;A@@993::6:<?>?+A@9?:00(//.(-)---(/83///68;4:>786B??<?BB=A<@@A;;<>A=>?>>5::<::868;;==>667?9:9:39908/677<=??7836;;<>2>9>9>?AAA/>A88818???@=99//)---'--/.54;3:?65228866261699;<B<>>=D9??;::>===@@@@AA>>;>B=??;;;<AA6;;;>@?===
@ATNG8:00245:02231
GATGGTAGCTATACGTATATCTATGTACTCATTCGTTTCGGAAGAGACAGGTACGTTAATAGTTAATAGCGTACTTCTTTTTCTTGCTTTCGTGTTATTCTTGCTAGTTACACTAGCCATCCTTACTGCGCTTCGATTGTGTGCGTACTGCTGCAATATTGTTAACGTGAGTCTTGTAAAACCTTCTTTTTACGTTTACTCTCGTGTTAAAAATCTGAATTCTTCTAGAGTTCCTGATCTTCTGGATAGCGACGCGATATACTACCATCGTTCGGTCAGAGTCT
+
<<<@=BC;;6@CB;;6;<>ECGCCHCA@@BBB>BB@A>AD@D;;;BCCCC@BBCCC@C?BB::;;@CCBBBBB?>:78999$3;4;ABC>?@?AA?AA=@A=???CCE@C???BBDC?CCA;A=A>=<<?997;AAC=C??:;:::;???B=>=G<898=@@<@;?CBDC@???::::>>,=:>:>>BBB/BA???9>>AA@@@>>=5:::;+;>>>A=A=??<?AAA=>==B=>>>?==:=AA=@@@A@>>>>>>>???@>>;;6;==@@=AA<A@@=>>FA@
@ATNG8:00246:02252
GATGGTAGAGAGACTGTAGCGCACCAGAAGATCAGGAACTCTAGAAGAATTCAGATTTTAACACGAGAGTAAACGTAAAAGAAGGTTTACAAGACTCACGTTAACAATATTGCAGCAGTACGCACACAATCGAAGCGCAGTAAGGATGGCTAGTGTAACTAGCAAGAATACCACGAAAGCAAGAAAAAGAAGTACGCTATTAACTATTAACGTACCTGTCTCTTCCGAAACGAATGAGTACGATGAGAGAGCTCTCTCTACCCATCGTTTCGGTCAGAGTCT
+
////+/;>@ACDBABC@CC@BA;;4;55.555555.4749:??:;4;828177799:;.<88=8><==?9:9+9;=;==/=?9<9<A8BBE?AAAAGCA@A@B?BB?CCD:<<@;;;BBB<<:B;;9?;@;9;6:<<?::;A?C=@@@<@CAAA;:::@@?@<B>BB<>>B<@@@AA:9988<<>=@.@@:@A<=;8/06(/).38749268=A<85544444./1666.6//)///6<?>:@744<B??AB==7>=:7655(652237(7<3=9:::::::
@ATNG8:00204:02274
GATGTAGACCAGAAGATCAGGAACTCTAGAAGAATTCAGATTTTTAACACGAGAGTAAACGTTAAAAAGAAGGTTTTACAAGACTCAACGTTAACAATTATTGCAGCAGTACGCACACAATCGAAGCGCAGTAAGGATGGCTAGTGTAACTAGCAAGAATACCACGAAAGCAAGAAAAAAGAAGTACGCTAATTAACTATTAACAGTAACCTAGTCTCTTCCGAAACGAATGAGTACACTATCGTCCGTGTCGTGCTACCCAATCGTTCGGTCAGAGTCT
+
@B?@ACCBB?BBB=BCBA;;047;9566<=8BC?C?;<9;5555$56<@=:96?88@@9?00+/999':<)/)444&/7;4///?<;48:<5<38;-3-38289>:@@@AAA@BA??<>8<=88.33<A????/5/7::7:797768938252:B<AB<7:787558:3:9:166<;;8$..(.6799222+2+2+22225=687;57274...3338:;@085>596>0466----6222375..).339552266222'23222:3775855677522
@ATNG8:00205:02319
GATGGTAGTATAGAGCTCTACATAGTACTCATTCGTTTCGGAAGAGACAGGTACGTTAATAGTTAATAGCGTACTTCTTTTTCTTGCTTTCGTGGTATTCTTGCTAGTTACACTAGCCATCCTTACTGCGCTTCGATTGTGTGCGTACTGCTGCAATATTGTTAACGTGAGTCTTGTAAAACCTTCTTTTTACGTTTAACTCTCGTGTTAAAAATCTGAATTCTTCTAGAGTTCCTGATCTTCTGGGTCTACGCTCGTCGCGCTACCATCGTTCGGTCAGAGTCT
+
::95.4::496;>>@BB@<<?@@>CCCCC;;9<B;;:79>8>8?@@@>?>=@@??A?C>AABB?C?@?<8:::::69:::9)99,3///(///8389<6;A538>A9949BBBA???=>??=B<AA@552;=6=?>>:>AADA8/////>/--33(---(-6,2,-../55577152556'51816////'/788:)/*/99<:8://(....$.58;8572884///893718;;:96550//-9433-./899>>8:8@@::;@<?@A==8;;5;=>??@;63
@ATNG8:00208:02285
GATGGTAGCTATACGTATATCTATGTACTCATTCGTTTCGGAAGAGACAGGTACGTTAATAGTTAATAGCGTACTTCTTTTTCTTAGCTTTCGTGGTATTCTTGCTAGTTACACTAGCCATCCTTACTGCGCTTCGATTGTGTGCGTACTGCTGCAATATTGTTAACGTGAGTCTTGTAAAACCTTCTTTTTACGTTTACTCTCGTGTTAAAAATCTGAATTCTTCTAGAGTTCCTGATCTTCTGGTCTACTACACTGTACTCTACCATCGTTCGGTCAGAGTCT
+
::9;45<;<A;;;A@=?AACCCCBBB;:9@BB?BBBC>AA=A<A@AAB@@=ACA;;4;5<9>@7@7;;ABBBA@@>00///$/8(//688/8A8958<=:00+/06999578>BBBBB?CCC?@:=<<::8888==?A;>>@===?888>>>?@@@588<7:;,/*/;=7;:A??3558DD5A<@5:9:99)8=:::-659777;;55.5;<</:886949:<=9=?A@@@@<@<@B??>>188;5;==>@@@>==D@@@@A>::;698///68859<=AB??::
@ATNG8:00211:02310
GATGGTAGTGCGTGAGAGAGAGACCCAGAAGATCAGGAACTCTAGAAGAATTCAGATTTTTAACACGAGAGTAAACGTAAAAAGAAGGTTTTACAAGACTCACGTTAACAATATTGCAGCAGTACGCACACAATCGAAGCGCAGTAAGGATGGCTAGTGTAACTAGCAAGAATACCACGAAAGCAAGAAAAAGAAGTACGCTATTAACTATTAACGTACCTTTCTCTTCCGAAACGAATGAGTACATAGATATACGTATAGCTACCATCGTTCGGTCAGAGTCT
+
B<AA>A@BCBBCBBBCBFGECD;;<29BB=CCCBBB@C@BCBBAAC@CB?A?::9?9:::+;8ABB???BA??=688?====+@@;?5???8@CEACBBCCCC;;5;6;::A@?:??@AABBDDDCCCCCCB@BBBB>AABB@A@@;A>B@@=@CBBBCCC@CDBBBB@AA>ADD>AAAA@;>993::9:9(9A?B???BBBBC>A>>@BB:>:>>BBB?BC=@ADC?B?:::5;BA=???BBBBBCCCCCCCCAAACCBBBBBA?A878B?BB@BDAAA??;;
@ATNG8:00213:02304
GATGGTAGTGTCAGTGCGCGTCGTCCAGAAGATCAGGAACTCTAGAAGAATTCAGATTTTTAACACGAGAGTAAACGTAAAAAGAAGGTTTTACAAGACTCGCGTTAACAATATTGCAGCAGTACGCACACAATCGAAGCGCAGTAAGGATGGCTAGTGTAACTAGCAAGAATACCACGAAAGCAAGAAAAAAGAAGTACGCTATTAACTATTAACGTACCTGTCTCTTCCGAAACGAGTGAGTACGTGTGACGTACGTGAGCTACCATCGTTCGGTCAGAGTCT
+
48:@?BCCBBBBBCDDECCBDBCKFAEBC?BBBBBB=@=@AB@@@B@AA?B@BBAAADDF2B@CDDBBBBCCCD>AABBCCD5BB>B@BCB<BCDADCFICCCDCAC@CD?CCC@BBBCCCCCCCBBBBCBB?BCCC?AACFEBAA>B@BCC?CCCBBBBB?ACCCFD@?><>@@<@@@@@<AA@;998888%9@=B9:9BCAAC7<7;??@5;6;@CBB>BB@@@BB?A>ACC>CCCCBBBBBBBCBBBBCCBBBCBAAABBB@@=@899B?BB?BCDGCB??>
@ATNG8:00214:02291
GATGGTAGCGAGCGAGTGTGTATACCAGAAGATCAGGAACTCTAGAAGAATTCAGATTTTTAACACGAGAGTAAACGTAAAAAGAAGGTTTTACAAGACTCACGTTAACAATATTGCAGCAGTACGCACACAATCGAAGCGCAGTAAGGATGGCTAGTGTAACTAGCAAGAATACCACGAAAGCAAGAAAAAGAAGTACGCTATTAACTATTAACGTACCTGTCTCTTCCGAAACGAATAGTACGTGTGCGACGTGTCTCCTACCATCGTTCGGTCAGAGTCT
+
:::>9CBBCBC??@BCCCCCCCCCC@CCC@DEBB?@=@?BCCBBBB?BB>B?AACDDCCC3D@BBBBCCCCCCC>CC>?>>>0=>;@;@BA;BDDACBBBDDCCD?C?CB?CCC@AAAAAABBCDCBBBCCC@CCCC@CDCBBB??<A?BBB@BCCCCCBD?AAACCC?AB?BBB<?>??>8?>?<@BBBB3BC@B999BDCCB?B=AABB?B?ABCDD@DBBBBCC@C?BBD>CBA@ABCBAAABBBBBBCBBBBAAAA>AAA<?AACD@A;:AACCBBBCB
@ATNG8:00216:02318
GATGGTAGCTCAGTACGTCACACGTACTCATTCGTTTCGGAAGAGACAGGTACGTTAATAGTTAATAGCGTACTTCTTTTTCTTGCTTTCGTGGTATTCTTGCTAGTTACACTAGCCATCCTTACTGCGCTTCGATTGTGTGCGTACTGCTGCAATATTGTTAACGTGAGTCTTGTAAAACCTTCTTTTTACGTTTACTCTCGTGTTAAAAATCTGAATTCTTCTAGAGTTCCTGATCTTCTGGGTCTCTCTCTCACGCACTACCATCGTTCGGTCAGAGTCT
+
55:<9>CCAABCDCCCCBCCCCBBBCCCCA@?ACCC>CCBJ?BBCCCCD?BBBBB?B?BBBE@B?BBCCBBBBB?BBBBC3BB>??BC>ABBB?ACB=??<?>AA@@>ABBBCBBB?BBB@B?@@AAAAAA;AA??;??>;<;=@>>>A@@:;::<===??<@=B@???@@@D6;;BBB5A7;7;@ABA/==888-8;;;>=E;;;;>>=>/>;;;@=@=CD;@@AA;;;<><>A@@@D;>>?A:AAAB:::@@AAAA@@>=>>=>==<<6994:??BBD?@?
@ATNG8:00221:02272
GATGGTAGCGCATATCAGCGCAGCCCAGAAGATCAGGAACTCTAGAAGAATTCAGATTTTTAACACGAGAGTAAACGTAAAAAGAAGGTTTTACAAGACTCACGTTAACAATATTGCAGCAGTACGCACACAATCGAAGCGCAGTAAGGATGGCTAGTGTAACTAGCAAGAATACCACGAAAAGCAGGAAAAAGAAGTACGCTATTAACTATTAACGTACCTGTCTCTTCCGAAACGAATGAGTACGAAGAGAGCTCTCTCTACCATCGTTCGGTCAGAGTCT
+
>@::5;:::::=:556@?@?:9:B@8BB=:B@<@9:49==9=9444.445:58899999:);8<@@99:BBBBB<AB;;;;;*;>;><@>>0>BA=@B@:99BCCAE>BB?BBCABBBAAACD@@@BCABBB?BBBC?AA@@BAAA=B@C<<9;CCCCDCB@CCCCBB?;;89CC=@@::::-:99:;@>>@.??8><<<@@BBB>A>@@@B7:99FGGG@CDAAABB@B@BBE=CBB?@@;::CBAA?B???DDBBBBCBBBC@BBBAA=9849?BBBB@A@
@ATNG8:00237:02308
GATGGTAGGCGTGTGAGAGTTGCCCAGAAGATCAGGAACTCTAGAAGAATTCAGATTTTTAACACGAGAGTAAACGTAAAAAGAAGGTTTTACAAGACTCACGTTAACAATATTGCAGCAGTACGCACACAATCGAAGCGCAGTAAGGATGGCTAGTGTAACTAGCAAGAATACCACGAAAGCAAGAAAAAGAAGTACGCTATTAACTATTAACGTACCTGTCTCTTCCGAAACGAATGAGTACGATGAGAGAGCTCTCTCTACCATCGTTCGGTCAGAGTCT
+
556>:>CCAD<:;CCCCCCC@BBC=BBCADGAAAC@C@BBCCCCC@BC@B?BBA@@@@@,@=AA????@?989-8=88999(98138;;;+737.7<;??BA??<??@@=@>A=AAAAAAAAA@>>=?@?@<@@@@<@=>>>=@B=B:=>B????ABBAA?BB>>BB?BB?CCC?BBBBA=?=;500000(00+0666>@???<?:=>;;5:4:888:;??BF>==<@=A@@6700,000>;?>BBAAAFCCB>888===AC@A<@???A<??<@@@@@AA@@
@ATNG8:00238:02271
GATGGTAGCAGACGTGACAGAGCGCCAGAAGATCAGGAACTCTAGAAGAATTCAGAATTTTTAACACGAGAGTAAACGTAAAAAGAAGGTTTTACAAGACTCACGTTAACAATATTGCAGCAGTACGCACACAATCGAAGCGCAGTAAGGATGGCTAGTGTAACTAGCAAGAATACCACGAAAGCAAGAAAAAGAAGTACGCTATTAACTATTAACGTACCTGTCTCTTCCGAAACGAATGAGTACCTCTCAGACGCTCGTCCTACCATCGTTCGGTCAGAGTCT
+
///96:;CBB=B;;@BBABBCBBCD@BCC@CDCCCC@C@DE@;;:A=@A>A200--(-:::,86---88;;443=/8394444$4<7;.555&5;;.56655:://,/399299<265@@BAABBBBABAA@B@CCCC@CBACCCCC?C@BBB?B@@@CBBB???FCBB?BB?AAA?AAAAA<>?=988999(8?9999AAA?=><A<@@@@;?188@@@;@DD@@AB?B<?@A=A??<?@@AAAA@FCBBCBCBBAAB@<<7///6///:?=AB?BBBB@@?BB
@ATNG8:00241:02297
GATGGTAGCATCATGCATATCTCACCAGAAGATCAGGAACTCTAGAAGAATTCAGATTTTTAACACGAGAGTAAACGTAAAAAGAAGGTTTTACAAGACTCACGTTAACAATATTGCAGCAGTACGCACACAATCGAAGCGCAGTAAGGATGGCTAGTGTAACTAGCAAGAATACCACGAAAGCAAGAAAAAAGAAGTTACGCTATTAACTATTAACGTACCTGTCTCTTCCGAAACGAATGAGTACGATGAGATCTCGTGTGCTACCATCGTTCGGTCAGAGTCT
+
:::>:>><>>BBCDDGA00/<999=FECC@B9:;A@;@@BBC@@?A=99887>?;@@===+=8===888?<?@@:AAAEJDC5CB@C7;;;.;AA>BB;;;CAA@?A=@@<@BB?BBBABBBCDBBBJGCBB@;;9B?CABBC@@@?C?@@@:@@@@@@@@=@CCDCB@CC@;;:?BB???8===9000000%0=900*00=@>99488<99717175==>8@=A9:9>:?499B;?78397==?>A@787CDCCBBAAABA9:8:>8<=??B;??=AAA=>=?==
@ATNG8:00242:02309
GATGGTAGCGCGACGAGCGTAGACCCAGAAGATCAGGAACTCTAGAAGAATTCAGATTTTTAACACGAGAGTAAACGTAAAAAGAAGGTTTTACAAGACTCACGTTAACAATATTGCAGCAGTACGCACACAATCGAAGCGCAGTAAGGATGGCTAGTGTAACTAGCAAGAATACCACGAAAGCAAGAAAAAGAAGTACGCTATTAACTATTAACGTACCTGTCTCTTCCGAAACGAATGAGTACGATGAGAGAGCTCTCTCTACCATCGTTCGGTCAGAGTCT
+
55;D9BBBBB:;;EDLCCCBCBCCB>BIG@DDCCAA>A?BABBBCC@BA?DACCBBBDDD3B?BEBCBBBAAAC9AA;;;;;*;@<>4999&59946C>CDD@;;7;?BB@DED?@@@BCCCBCCCCCBCBD@CB@@=@AAABB::5;?BCC?BBEDCCBB?BBECBB?DB?999=AABBA8::9399999(9A>BBAAACBCD=A=AAAA=A;@@DCD@CCCCAAB@C@AA@;?:93:?@@AAA99999BABBBBB>@@???@@<===>B<?>?CCCCCBBBB
@ATNG8:00247:02295
GATGGTAGAGTACAGTGTAGTAGACCAGAAGATCAGGAACTCTAGAAGAATTCAGATTTTTAACACGAGAGTAAACGTAAAAAGAAGGTTTTACAAGACTCACGTTAACAATATTGCAGCAGTACGCACACAATCGAAGCGCAGTAAGGATGGCTAGTGTAACTAGCAAGAATACCACGAAAAGCAAGAAAAAGAAGTACGCTATTAACTATTAACGTACCTGTCTCTTCCGAAACGAATGAGTACTATAGACTATCTGAGACTACCATCGTTCGGTCAGAGTCT
+
<<A?>B<@@:C@=@@<@@@@??AAA?BBB?BCCBBB>B?BBBBBBB?BBAD?AA::4=:='=9<<8>>799377)3844444$4939.555&5;@9>;@CECCCCAB@CC@CBC@CBBCBBBCCCCCCCCCB?BCBC@BCBB@A@A=A?A@@>ACBBBDCB@DBCB??<??<?CA9>?9989*98819CCCD3??=?BBBBCBBA<A=B?@?;?=BBE@@=@@ABBBB?C?CBD?CAB>ACA???AAB???CAAACB???@@???D=:99?@<@A=AAAAAAB??
@ATNG8:00248:02318
GATGGTAGCGCACACATAGATACAGTACTCATTCGTTTCGGAAGAGACAGGTACGTTATTAGTTAATAGCGTACTTCTTTTCTTGCTTTCTGTGGTATTCTTGCTAGTTACACTAGCCATCCTTACTGCGCTTCGATTGTGTGCGTACTGCTGCAATATTGTTAACGTGAGTCTTGTAAAACCTTCTTTTACTTTTACTCTCGTGTTAAAAATCTGAATTCTTCTAGAGTTCCTGATCTTCTGGATAGCGACGCGATATACTACCATCGTTCGGTCAGAGTCT
+
778C9<;BCBC===B99;CBCCDAAAA>9;9;2:>@@<@?;9.9555555.55555.599=@A;B?BBB=<9955.4444&44.4/9;1////717:<7<?9====@B>BECDCHBB?ACC?B@CCCCCCBB?ACEB?BBBBEBBABEA@ABCCE?CCB>BA=@=@@@A;;<LE@CBCCC8A=@;;;;;.;@@B@7AAB;;;A;;<5<;;;*;AA@A>A?AB?@@@CCCB@DABCBCBB@CBB>BBBCBCBBBC;;;CBBBBBC@CCCCD?BB@CBBBBBCCD
@ATNG8:00203:02335
GATGGTAGCTCGCTGATGATATCTCCAGAAGATCAGGAACTCTAGAAGAATTCAGATTTTTAACACGAGAGTAAACGTAAAAAGAAGGTTTTACAGACTCACGTTAACAATATTGCAGCAGTACGCACACAATCGAAGCGCAGTAAGGATGGCTAGTGTAACTAGCAAGAATACCACGAAAGCAAGAAAAAGAAGTACGCTATTAACTATTAACGTACCTGTCTCTTCCGAAACGAATGAGTACTATAGACTATCTGAGACTACCATCGTTCGGTCAGAGTCT
+
A?AB@CCBBC?@;A;49:5959@9:166B=@CBCBB@B@BBCCCCC?CC?C????@ACDA2A=AABBBBABCBC;BABBDEG5BA?A?BAC;CCCCCCCCCCBA>B@BB@BBB@BBDCBBBCCCFCCBBBD@CAAA@B9::BBAA<B?B@@?ABBCCCCC@C@@ACB@BB>BAA;????<5?=>9=>>@@2ACAH???BBBBB??;<<=A;><>ACEE@BA@@@??5;59=?9?BB>BBBBBBCCCAABCBAACCCCCCCCCCD?CAABC?BB>BBBBBA?==
@ATNG8:00203:02359
GATGGTAGTATCTGTCTACGAGAGCCAGAAGATCAGGGAACTCGTAGAAGAATTCAGATTTTTAACATCTAGAGTAAACGATAAAAAAGAAAGGGTTTTTACAAAGACTCACGTTAACAATATTGCAGCAGTACGCACACAATCGAAGCGCAGTAAGGATGGCTAGTGTAACTAGCAAGAATACCACGAAAGCAAGAAAAAGAAGTACGCTATTAACTATTAACGTACCTGTCTCTTCCGAAACGAATGAGTACACACTCTCATATGACACTACCATCGTTCGGTCAGAGTCT
+
44483988>>444559<<><AACCD;@;@294544;<)4.///////656647644388BBB1C<@AA:;66////919:///;;;:%877.66(////$///8.633355222+2+25.56657555@CCCCBBBDA@@C@BA@@=@AA@BCAA>C@BBC@BB@A@@@??CBAAAG?AA>AA@9=?999+9??9?CCCE3BB?BAAAAB>>:,/,/77<)/)/8@==;:9:BBBB?B????<>?@=???BBCCBBBCBBBCCCBBCBBCCCCB@BBA?A?;;7;ACBBGCBB
@ATNG8:00204:02333
GATGGTAGCGCACACATAGATACAGTACTCATTCGTTTCGGAAGAGACAGGTACGTTAATAGTTAGTAGCGTACTTCTTTTTCTTGCTTTCGTGGTATTCTTGCTAGTTACACTAGCCATCCTTACTGCGCTTCGATTGTGTGCGTACTGCTGCAATATTGTTAACGTGAGTCTTGTAAAACCTTCTTTTTACGTTTACTCTCGTGTTAAAAATCTGAATTCTTCTAGAGTTCCTGATCTTCTGGACGACGCGCACTGACACTACCATCGTTCGGTCAGAGTCT
+
?;@C:CCCCBBBDCCCCCCCCDCCCCCCDB@@=@BAB>BB@C?CBBBBDEBCEECC?C@BBBC@DCCBBCBBBBB@CCCCD0;;69@AA=CCFF@CCC@CD9;:BBBB?BCCCCECB?BBB>B@DBBBCCCC@CCBC?BBCECC::;CBBBBCBB?BBB?BB@C@AAACCCBBC?BCEEE;B?A=AABBB2BABBC8::@:;;BBBB?CBBB0BAAAA?BADFAAAABBCC@C@CCBBBB?@@@>BB;;;CBBBB000AABBCCC@BBCCC@CC@CCCFFFCAA
@ATNG8:00204:02367
GATGGTAGCGCATATCAGCGCAGCCCAGCAAGATCAGGAACTCTAGAAGAATTCAGATTTTTAACACGAGAGTAAACGTAAAAAGAAGGTTTTACAAGACTCACGTTAACAATATTGCAGCAGTACGCACACAATCGAAGCGCAGTAAGGATGGCTAGTGTAACTAGCAAGAATACCACGAAAGCAAGAAAAAGAAGTACGCTATTAACTATTAACGTACCTGTCTCTTCCGAAACGATGAGTACGAGAGTCAGAGCAGAGCTACCATCGTTCGGTCAGAGTCT
+
99:<;><>@:@?;;;9::::99:::1////2///<>>.626===>>B>@@49.3<::9:::*9;>ABBCCDCCCI?CCBBBBB5BC?D6;;;6;DD@CCCCCCCCC@C?BB?BBD@DCCCAABDCCCBBBCCFACCBA>BBBBCCBB?B?CBC@BBBBDCCC@CCCCCB?AA<AAA@DDBAA;:9:;?CFDD/BB?C:99CCCCC>A>ABCC>A>ACCCCACCBBA@@<@?AAA<B;;;CCBCBBBBBBBBBBBBCBBBBBBBBB@CBBBA;>>9>@AABBCBB
@ATNG8:00206:02333
GATGGTAGGTGCACATGAGTGTATCCAGAAGATCAGGAACTCTAGAAGAATTCAGATTTTTAACACGAGAGTAAACGTAAAAAGAAGGTTTTACAAGACTCACGTTAACAATATTGCAGCAGTACGCACACAATCGAAGCGCAGTAAGGATGGCTAGTGTAACTAGCAAGAATACCACGAAAGCAAGAAAAAAGAAGTTACGCTATTAACTATTAACGTACCTGTCTCTTCCGAAACGAATGATTACAGAGAGTACGATATGTCTACCATCGTTCGGTCAGAGTCT
+
<<<A@CCC@;;:=666CB@CHCBBC@BBC@B@A@;92;49=??;:9;@?;@;>?;<ACCB5C@;;6CBBBCCEC>BBCCJJG2CCA>.995&5=<:@@@<<9:00006;;<?=?6:;A>>??A;;:;9@ABCBAA@D?BBBDCBCB?C?C;;7;BBBBDDC?;;;A@@=AA?AA@==>9:9,8<<8?AAABB)AA;@?9>?AAABB?CAC???;@=@@ICB?BB@9:5@<@=BCC=CCC@AACD?AACA:::BDCBCCCCCDDBBBC?BBBAB?::8:?@AAC@AA
@ATNG8:00208:02362
GATGGTAGCACGACACGACGATGTGTACTCATTCGTTTCGGAAGAGACAGGTACGTTAATAGTTAATAGCGTACTTCTTTTTCTTGCTTTCGTGGTATTCTTGCTAGTTACACTAGCCATCCTTACTGCGCTTCGATTGTGTGCGTACTGCTGCAATATTGTTAACGTGAGTCTTGTAAAACCTTCTTTTTACGTTTACTCTCGTGTTTAAAAATCTGAATTCTTACTAGAGTTCCTGATCTTTCTGGTCTACTACACTGTACTCTACCATCGTTCGGTCAGAGTCTT
+
::;B=A@A@:9:::555=666<??@>@@?@CB@BCDG>GMFJABBAABBB@CCB;;::?BBBE@D;9:A@@>A000/;;;;+:@<>:00(//0/597748<937979>8<<<<?@AB?>>>@D;A=867DBB<A898;>===;;;?E=====?=<8<==9=>1816;=<77755-27979+:/708:CCC.87:::19<<<;;76///+-;;;,----2,20--(--2225996;69966565(5:83:;;:>=<788<<<<>>=999+,,,,6099092:7989660
@ATNG8:00209:02321
GATGGTAGTATAGAGCTCTACATAGTACTCATTCGTTTCGGAAGAGACAGGTACGTTAATAGTTAATAGCGTACTTCTTTTTCTTGCTTTCGTGGTATTCTTGCTAGTTACACTAGCCATCCTTACTGCGCTTCGATTGTGTGCGTACTGCTGCAATATTGTTAACGTGAGTCTTGTAAAACCTTCTTTTTACGTTTACTCTCGTTTTAAAAAATCTGAATTCTTCTAGAGTTCCTGATCTTCTGGCGCTCTGTCACGTCTGCTACCATCGTTCGGTCAGAGTCT
+
BBCC?A@CCCCAAACCCCCBCBCCCDCCCDAA>ACCE=BB?B@CBAAACC?CDBBB>A?BBBC?A=A@@AAACCC?BBBBB2?B?BBBB=BB@A=@BB>BC=@@@BBB?ABBB?@>>:@??:?;A>=<<<<<;A>>>9>>?>>>@>>>@@A;;;A;;<;:<>:>=B?>?AAAAA:>>@CC5A<@:>>AA?/?A?AA9A???A@@<::'55556%7><=?<@<??;?988A@B<@<???@@@<::;<==<@<<<=@:::??:;;?AA=BBAAA;??<@@=>=@@88
@ATNG8:00216:02368
GATGGTAGGACGAGCGTCTGAGAGGTACTCATTCGTTTCGGAAGAGACAGGTACGTTAATAGTTAATAGCGTACTTCTCTTTCTTGCTTTCGTGGTATTCTTGCTAGTTACACTAGCCATCCTTACTGCGCTTCGATTGTGTGCGTACTGCTGCAATATTGTTAACGTGAGTCTTGTAAAACCTTCTTTTTACGTTTACTCTCGTGTTAAAAATCTGAATTCTTCTAGAGTTCCTGATCTTCTGGGTGCGCTACAGTCTCTCTACATCGTTCGGTCAGAGTCT
+
9<;K@BBA@CC?@AAACBBBBABB@CCCCCBB@ABCC>CB?D@CCAAACC?CB@BDADACCBB?B@CCCCCCCCC?BC@@@=@D?99:D>DDDDADBB>BD=;:;BBB@CCCCCCCC@CCC@C@CFECBBBCADCAA=A@AACCCCDDBBCBCCC@BBB@CC?B@CBBCBCCCD?DCCCD:B@C?A@BB@0@?>>?:@AABBBCCCC@DCCC5GCBCC@CACC@CCCC@@@@C@@@@CCC@C99989@@CCCBBBDCCCBBCCECBCCDD?B@@BBCCCC@9:
@ATNG8:00225:02346
GATGGTAGGCGTGTGAGAGTCTGCCCAGAAGATCAGGAACTCTAGAAGAATTCAGATTTTTAACACGAGAGTAAACGTAGAAAAGAAAGGTTTTACAAGACTCACGCTAACAATATTGCAGCAGTACGCACACAATCGAAGCGCAGTAAGGATGGCTAGTGTAACTAGCAAGAATACCACGAAAGCAAAGAAAAAGAAGTACGCTATTAACTATTAACGTACCTGTCTCTTCCGAAACGAATGAGTAACGAATGAGATCTCGTGTGCTACCATCGTTCGGTCAGAGTCT
+
;;?C?BDK>A@;@BAABBBBBA<BC=BCEFBBBCCC@B>BBCBA;;7:B<B?CB;<;;;;);=BBBBBCBBCCC>B@@@9999*999)78<<>1???=@BBBBB@?>AC@AA;???<@@A===>>@@AA?A?@@=::;=<;;;;;;??<@<>=>=AA:99A?A;AAAD@><??;???6::?<;3=888)5CADD*>@9@8:8??AAC7;7;;;A9=:===@@=???A@@@9=6;;>7===<=:69--(---(-2779::::><=889=>>:>;:;?:==;??@@>>>@A
@ATNG8:00230:02360
GATGGTAGCGAGCGAGTGTGTATACCAGAAGATCAGGAACTCTAGAAGAATTCAGATTTTTAACACGAGAGTAAACGTAAAAAGAAGGTTTTACAAGACTCACGTTAACAATATTGCAGCAGTACCACACAATCGAAGCGCAGTAAGGATGGCTAGTGTAACTAGCAAGAATACCACGAAAGCAAGAAAAAGAAGTACGCTATTAACTATTAACGTACCTGTCTCTTCCGAAACGAATGAGTACTGCGTCTCACTCTCGCCTACCATCGTTCGGTCAGAGTCT
+
44:;7<BCABG??@BDDDCCD@@@C@CCC@DGDD:::;=@@CCCCB@AA=A>BDDCCCCC5C@CCCCCEEDDDD=C@@@DDD5BB?B?BDD;DCC@CBCCCCDBB@C@BB@CDD@CCABABBBCC?CCCBB@CCAA>BCCBBB@@<@=@@C@CCCCBBBB?CCCBBB?BB@BBB?BBBBB<>?@<===@?.?A@AAAABBA@A>A>ACAA<?=?ABBC@BBAAAAA>A?CDD>BAA?ACCCCBBAAABBCBBBBBBBBBB>BBC>B799B>AA@CBAABB@AA
@ATNG8:00231:02332
GATGGTAGACACGTGTGCTCTCTCGTACTCATTCGTTTCGGAAGAGACAGGTACGTTAATAGTTAATAGCGTACTTCTTTTTCTTGCTTCGTGGTATTCTTGCTAGTTACACTAGCCATCCTTACTGCGCTTCGATTGTGTGCGTACTGCTGCAATATTGTTAACGTGAGTCTTGTAAAACCTTCTTTTTACGTTTACTCTCGTGTTAAAAATCTGAATTTCTTCTAGAGTTCCTGATCTTCTGGAGATATCATCAGCGAGCTACCATCGTTCGGTCAGAGTCT
+
45:>9>BBCBB?@;BCCCCICCCCCCCCCCCC@CA@@;AB>B?CDBBBEE?BBCCD?B?AAAA@B?BBCDCDDBA>?=;<;)9;4>00,/:9>7A<<8;@49:9>=?;@AB>??BB=???<A<A@==>@@@<@@@@;>>@>>>>??@@AAA9661///5:<7=7@AA=>=AAB7;;>@@5@<A8=====*<::;=185>>>?>?>?<;==>,;///9(//)894;>=>>::4::><989;,//;6;<<=@;;;@@@@@@<>/--30---66477169=???AAA
@ATNG8:00232:02351
GATGGTAGCGCACACATAGATACAGTACTCATTCGTTTCGGAAGAGACAGGTACGTTAATAGTTAATAGCGTACTTCTTTTTCTTGCTTTCGTGGTATTCTTGCTAGTTACACTAGCCATCCTTACTGCGCTTCGATTGTGTGCGTACTGCTGCAATATTGTTAACGTGAGTCTTGTAAAACCTTCTTTTACGTTTACTCTCGTGTTAAAAATCTGAATTCTTCTAGAGTTCCTGATCTTCTGGATAGCGACGCGATATACTACCATCGTTCGGTCAGAGTCTT
+
:;?C@G@AACBB666@@BBCCABBEDGCDC;;4<;<;6;A?C>@;;>><<8>>===:=?BC>D?B@AA@>>>===8===>>,?C<@@CC<@;;>:==@<@D?AAACGEACBCCCEBA?BCC?B@BCEHCHCCABBBCACCCBBBCDDBBBB:::?=B;;7;C?B@BCCCBECCB5;;;;;.;<@=;;;;.;AA@@;BCCBBBBA<;5;;;;*;;:BB?CAIDABCBCCA@?AAJECHDH?<;;5;;;;;;;<0000000/7:<<8==;;;:==;<<<<9//00)
@ATNG8:00236:02346
GATGGTAGGCGAGAGGTGAGACGCAGTACTCATTCGTTTCGGAAGAGACAGGTACGTTAATTAGTTAATAGACGTACTTCTTTTTCTTAGCCTTTCTGTGGTATTCTTGCTAGTTTACACTAGCCATCCTTACTGCGCTTCGATTGTGTGCGTACTGCTGCAATATTGTTAACGTGAGTCTTGTAAAACCTTCTTTTTACGTTTAACTCTCGTGTTAAAATCTTGAATTCTTACTAGAGTTCCTGATCTTCTGGTGTCGTCTATCATGTACTACCATCGTTCGGTCAGAGTCT
+
:;@?<??B=?>////)/:99::<<;;;6666=<5:555)59.9.5449944.4;444585:.944.4.33333899664-----$--(--705516688=/33=6<<759;=688(/:5//.5505?D:?:;886756A:=88:9??ABH?>;;:<===666*///599593>AB665998///@@@2>9>1;;BBB/;;;BB:@<@?>???A@@<=;;.;//,/=6:6>>;>?@@AAAA<A;@>>A>>:=<<7988/..3367=A?===??=>8::;==>@@<>>;;:777=
@ATNG8:00238:02359
GATTAGTATAGAGCTCTACATAGTACTCATTCGTTTCGGAAGAGACAGGTACGTTAATAGTTAATAGCGTACTTCTTTTTCTTGCTTTCGTGGTATTCTTGCTAGTTACACTAGCCATCCTTACTGCGCTTCGATTGTGTGCGTACTGCTGCAATATTGTTAACGTGAGTCTTGTAAAACCTTCTTTTTACGTTTACTCTCGTGTTAAAAATCTGAATTCTTCTAGAGTTCCTGATCTTCTGGTTTCTGATCTGTATCACTACCATCGTTCGGGTCAGAGTCT
+
BBB@CCCBBBBBCCCCBCBBBBBBDDGG@@>@CCE>CC?C=AACCAAA@DDD@?;??BBAB>A?CBBAABCAC@ABBCC3CD?BBBB>BBBC?AAB>BC=???CDD?AAACBA>>9>??:>9@AAAA@A@:?AAA9>;;;<<?@AAAA?>??A=???:@A=D;??ABAA???;@@CCD5A=A=A====,::666)--6---9::>;>DDD.A==>A<A<@@;@@@D>>><A;@@@@>>:==A5;;3;?????C???@A@:::=8::::91877-8AAAA??>:
@ATNG8:00246:02359
GATGGTAGTATATCGCGTCGCTATCCAGAAGATCAGGAACTCTAGAAGAATTCAGATTTTTAACACGAGAGTAAACGTAAAAAGAAGGTTTTACAAGACTCATGTTAACAATATTGCAGCAGTACGCACACAATCGAAGCGCAGTAAGTATGGCTAGTGTAACTAGCAAGAATACCACGAAAGCAAGAAAAAAGAAGTACGCTATTAACTATTAACGTACCTGTCTCTTCCGAAACGAATGAGTACGTGTGACGTACGTGAGCTACCATCGTTCGGTCAGAGTCT
+
445A9=CBBBCCABBDBCBCDFCCB?@@@=@DECBB@D@EBD;<;C@BB>A>;;::4?>?0@?AAABDDDCCCC=??@AAAA0@?<?4:;:*:@A;A:99<>BBC@C@CD@CDC?AACBCCCCCCCCBBBCC@CCBB@BAAACCBB?BCB?@>ACBBDBBB?BBCCBB@AA=AAB>AA???8>>>;9999::%9?<??>@CB??A6;7::?>5;6;>BAA>BC@@@CC?B@BBB=BA@=?CBBBBBAAAABFDCCBBBCAA@BB9999@@@B=@@<>>AAA@A98
@ATNG8:00200:02387
GATGGTAGCGCGACGAGCGTAGACCCAGAAGATCAGGAACTCTAGAAGAATTCAGATTTTTAACACGAGAGTAAACGTAAAAGAAGGTTTTACAAGACTCACGTTAACAATATTGCAGCAGTACGCACACAATCGAAGCGCAGTAAGGATGGCTAGTGTAACTAGCAAGAATACCACGAAAGCAAGAAAAAGAAGTACGCTATTAACTATTAACGTACCTGTCTCTTCCGAAACGAATGAGTACTGCGTCTCACTCTCGCCTACCATCGTTCGGTCAGAGTCT
+
95@D;DDCCB??@@ACCBBBCCAAA>BCC@CCCCBB?B@CCCBBCB?BB@C?@>>99888)9<AABBABFHBB?6<>9;;;.4B<B.9::*:BC@CCCCCCCBB?B@BB?BCD?AACBBBCCDCBBBCBBB?CBBB?BABACCBC>A=A??=@CDDDDCC?BBBAAA?BB@BBB<??CED>??=999999(9?>@@BABBA??<?<A@@@<><>@CCC@CDCCBBA<?<:::5:AA?CBCDCBBBBBBBBBC@@?CAAAC>AAB@CFCAA?BC?BBBBBBB>>
@ATNG8:00201:02393
GATTAGACATATCGTACTCTCTGTACTCATTCGTTTCGGAAGAGACAGGTACGTTAATAGTTAATAGCGTACTTCTTTTTCTTGCTTTCGTGGTATTCTTGCTAGTTACACTAGCCATCCTTACTGCGCTTCGATTGTGTGCGTACTGCTGCAATATTGTTAACGTGAGTCTTGTAAAACCTTCTTTTTTACGTTTTACTCTCGTGTAAAAATCTGAATTCTTCTGAGTTCCTGATCTTCTGGGTCTACGCTCGTCGCGCTACCATCGTTCGGTCAGAGTCT
+
BAB>A;;9ABBCCCDDDDCCCCCCCCGCCC=@@A@:@??C<??@?A@B?BBCCC?B?A@@A;?;?@@?>=CAA<?=<;?.=76A:00,000/4>/-*/;6///<<<3:?><=AAA=AAA=A=@@@A?::;5;???<@>>>888>;77:99////537175396:::887666052222&2060555555$56.///'/55/..87-/.333'36=66371556;?:8884949555;>0556:05555577<:;:=<85555<6777795>C;@:::>>AAB
@ATNG8:00208:02416
GATGGTAGGACGAGCGTCTGAGAGGTACTCATTCGTTTCGGAAGAGACAGGTACGTTAATAGTTAATAGCGTACTTCTTTTTCTTGCTTTCGTGGTATTCTTGCTAGTTACACTAGCCATCCTTACTGCGCTTCGATTGTGTGCGTACTGCTGCAATATTGTTAACGTGAGTCTTGTAAAACCTTCTTTTTACGTTTACTCTCGTGTTAAAAATCTGAATTCTTCTAGAGTTCCTGATCTTCTGGGCTGCGCTGATATGCGCTACCATCGTTCGGTCAGAGTCT
+
@@AB>BAA<A@?:;<;;;>A>BBC@BDDDE;=;;BBD>BB?B@BBDDDCC@CCCCC@C@CBBB@C@CCDCCCCCD@CDDDD1CC@9:;C=BBCC@CDD@BD?;;;GEK@CBCCDDCC@DCB?B?CCBBBB@@<@AAA=CBBBB@@@CBBCDBCCD@BBB?BBAD?AAAABCBBFACBAAB3A>B?BBBBB1@ACCE:<=DCCCCBBB@CIGE5DAAACABACDACCBBBBB@C@CCCCCC>@@CB;B:;;A@BABCCBCCCBBBL?A@@@@?CC@CCCCCCC;;
@ATNG8:00212:02383
GATTAGAGAGAGCTCTCTCATCGTACTCATTCGTTTCGGAAGAGACAGGTACGTTAATGTTAATAGCGTACTTCTTTTTCTTGCTTTCGTGGTATTCTTGCTAGTTACACTAGCCATCCTTACTGCGCTTCGATTGTGTGCGTACTGCTGCAATATTGTTAACGTGAGTCTTGTAAAACCTTCTTTTTACGTTTACTCTCGTGTTAAAAATCTGAATTCTTCTAGAGTTCCTGATCTTCTGGTATACACACTCGCTCGCTACCATCGTTCGGTCAGAGTCT
+
@A@?BBBCCCCDDABCCCBBBCCBBBCBBB@ECCC>CC@CACCCCDDD?BBBBA?B@@@A?B?BBBCCCCCC?BBBEC3BB>AABA=???A@CB?=@?000;><@:@BBEBBBB:==A;A;AA@>;<;<=DAAA376@@<<>>@@A@@??@@<676>BB;>:>C>>>???@<@>>>>6><@;?DDFE.::66919/////<<7;6;@?@.>88:>8>8>@:@==>@??<?<AAA???6;;>8==????@@@B?;;<>>>>BB<???@@<??:>>BBBCDAA
@ATNG8:00215:02391
GATGGTAGCACGAGTCACTCATATCCAGAAGATCAGGAACTCTAGAAGAATTCAGATTTTTAACACGAGAGTAAACGTAAAAAGAAGGTTTTACAAGACTCACGTTAACAATATTGCAGCAGTACGCACACAATCGAAGCGCAGTAAGGATGGCTAGTGTAACTAGCAAGAATACCACGAAAGCAAGAAAAAGAATTACGCTATTAACTATTAACGTACCTGTCTCTTCCGAAACGAATGAGTACGATGAGAGAGCTCCCTCTACCATCGTTCGGTCAGAGTCT
+
::;@=AAC@@BBBBBBCBBBCBBCB?CBC@BCDDBB?B@CCDCCCC?CC?C@CBAAAAA@0@?AAACCCCBBCC<::<BCCC5CC?A:@@@7@BF@CCCCEDCCC@C?CC?BBB?BBBBCBBBDCCCCCCCC@CBBB?AAAACCBB>B@CBB@BCCCCCCC?BBBBBD?BB?BCDACCAA@8=>=9=@@@@2AC@C<>?DBBBB>>:=???8=:=>BBC?@AABBCC@B@???<@BC?BBBBCCBBBABBCCBBBAAA@9@>=AA>BBAAA?AB?ADCBBCBBB
@ATNG8:00216:02388
GATGGTAGTATATCTCGTCGCTATCCAGAAGATCAGGAACTCTAGAAGAATTCAGATTTTTAACACGAGAGTAAACGTAAAAAGAAGGTTTTACAAGACTCACGTTAACAATATTGCAGCAGTACGCACACAATCGAAGCGCAGTAAGGATGGCTAGTGTAACTAGCAAGAATACCACGAAAGCAAGAAAAAGAAGTACGCTATTAACTATTAACGTACCTGTCTCTTCCGAAACGAATGAGTACGTGTGACGTACGTGAGCTACCATCGTTCGGTCAGAGTCT
+
688A@A?BCB<6:@?@@BBA@A@BC7<;C@CDCBBB@B@CCCBBBD@CC?D@BBBBCCCC5C?CCCCCCCCAAA<ABBBCCC5CD@CACDC;CBC@BBBBECDDD@D@CC?BBC?BCBBCDDCCBCBCCCDC@CC??>ACCACBA@>A@DCC?BBCCCCCC@CCCCAB?BC@AAA;?>888*:?>;::9:9.:A?B@?@CCBBA7;7;>>>;>:??BBB@BBAAACC@B?BCC>BBB?BBCCCCBB???ACAAABAA@A:9:?@B?CCBBF=??>?999==<89
@ATNG8:00219:02379
GATGGTAGGTGCACATGAGTGTATCCAGAAGATCAGGAACTCTAGAAGAATTCAGATTTTTAACACGAGAGTAAACGTAAAAAGAAGGTTTTACAAGACTCACGTTAACAATATTGCAGCAGTACGCACACAATCGAAGCGCAGTAAGGATGGCTAGTGTAACTAGCAAGAATACCACGAAAGCAAGAAAAAAGAAGTACGCTATTAACTATTAACGTACCTGTCTCTTCCGAAACGAATGAGTACCTCTCAGACGCTCGTCCTACCATCGTTCGGTCAGAGTCT
+
@CCC?BBC@BBABCCDBCCDHBAAB?BAA>BCCCBB>B<@@CABBB@BC@D@CCB@@@@@0@?BCCCCCCCCCC>CCCCCCC1CD@D@CCC9BBC@CCBBBBC@@>AABB?BAB=BBBBBBCBBBBBBECCC?CCCD>CBBBAB@A=B?B:::;CBBBCCB?BBBBBB>AA?CBB=?=888)9==<ACCCCC)BB@9:89BBBDC>@=?BAA<?=?@HDC?BCBAA@C@F?BCE=CBD@CCCAA@B>AAAABBBB@@ABBBB?BBB?BBBBB@BB@BBCBBBD@@
@ATNG8:00225:02411
GATGGTAGTGTGTCTCTGAGAGTAGTACTCATTCGTTTCGGAAGAGACTGGTACGTTAATAGTTAATAGCGTACTTCTTTTTCTTGCTTTCGTGGTATTCTTGCTAGTTACACTAGCCATCCTTACTGCGCTTCGATTGTGTGCGTACTGCTGCAATATTGTTAACGTGAGTCTTGTAAAACCTTCTTTTTACGTTTACTCTCGTGTTAAAAATCTGAATTCTTCTAGAGTTCCTGATCTTCTGGGATGTGTGCGCAGTGCCTACCATCGTTCGGTCAGAGTCT
+
CCCB@BBBBD;;6@=<ABBBBBCBBCDCDDBB?BBBB?DD@D@CBBB@@AACCDCC@CABBCD?C?BCBBAAACD@CCCCC5BB?CAAA<BCCB@CCC?EC9;;BBAB?CDBBEDCC@CCC@B@GCCCBBBB?@?@@;@ACABBBBBBBCBAA@C@BBB@BC@C@DBBBCBCEE?B;;;;.;>C>A@@@?,@BBBB>CBCCCCCBCB@CCCC3BACBB?B@BD@CBBBBCB@C?BBBCBB@BABB<B:;;ACCCCDFAAAC@CCC?BBCBCACC@CCDEBBBAA
@ATNG8:00236:02390
GATGTATATCGCGTCGCTATCCAGAAGATCAGGAACTCTAGAAGAATTCAGATTTTTAACACGAGAGTAAACGTAAAAAGAAGGTTTTACAAGACTCACGTTAACAATATTGCAGCAGTACGCACACAATCGAAGCGCAGTAAGGATGGCTAGTGTAACTAGCAAGAATACCACGAAAGCAAGAAAAAAGAAGTACGCTATTAACTATTAACGTACCTGTCTCTTCCGAAACGAATGAGTACTGTATCTATGTGTGCGCTACCATCGTTCGGTCAGAGTCT
+
8::@;>@@@@ABBDDBBB@AA?CBB7599=:;.94=95::5@=A@:=@?@=>=><<,<+00///4:8433(334>>??+;;49.595&5;<6<<;?;==5525:==9>BC69:@@@B@B?::9BA;;:;??>><@@BA::9D@E@CBB@BBB@@@BB@BBBA??<??;?A?=@@;;;78;98;;<<<<&<><@???A>>;;5:597=<8=:<9?::4:=::9@@9;7:==5=00+000>?ABBBBBBBBA999B@@ABA>=A=?=///57616///6866:
@ATNG8:00227:02444
GATGGTAGCTATACGTATATCGTACTCATTCGTTTCGGAAGAGACAGGTACGTTAATAGTTAATAGCGTACTTCTTTTTCTTGCTTTCGTGGTATTCTTGCTAGTTACACTGCCATCCTTACTGCGCTTCGATTGTGTGCGTACTGCTGCAATATTGTTAACGTGAGTCTTGTAAAACCTTCTTTTTACGTTTACTCTCGTGTTAAAAATCTGAATTCTTCTAGAGTTCCTGATCTTCTGGATAGCGACGCGATATACTACCATCGTTCGGTCAGAGTCT
+
955B:BDCBBB?@@CBCCCCCCCCCCDBB?BCCC=BB@D?BBBBA??=?CCBB>A?CBAA<B@CCCCBBBAA<;;;;;):>;>???<@BBB@CBA>B@799ABBB<??BCBBB?BBB?A<A><<?;<>;C??=:>>@>>=>>@@>>=>@?B<@@A<@@;@<AAAABBABB?A@@@?6@:?:?ABBB3BBBCD>BBBCCCB????BFDF2A:9:B=B?CD@BBCEGCCACACCCCCCACCC@CCBBCCCCBCCCCCCBBCCC@CCCCC?BB?BBCBAAAAA
@ATNG8:00231:02454
GATGTAGAGAGACTGTAGCGCACCCAGAGATCAGGAACTCTAGAAGAATTCAGATTTTTAACACGAGAGTAAACGTAAAAAGAAGGTTTTACAAGACTCACGTTAACAATATTGCAGCAGTACGCACACAATCGAAGCGCAGTAAGGATGGCTAGTGTAACTAGCAAGAATACCACGAAAAGCAAGAAAAAAGAAGTACGCTATTAACTATTAACGTACCTGTCTCTTCCGAAACGAATGAGTACGATGAGATCTCGTGTGCTACCATCGTTCGGTCAGAGTCT
+
555;<<ABBBCCBCBCCCCCCCCC>BCBDCCBCB>@>@BA@@@@=?C?B=??B@@>@@.?<?CCAAAA@988*9<;;:;;*9;494999+9<A?BCCCCCF;:8;@CC=B@@=@@AACCBDCCAAAEDCB=A@994;@@ABB::7;>ABB@CCCDCBAA=???@@@>??:?@<9<<8778*998<000000%0;500//<<>>>;><@9;;6;5;?DBB?CBAA@A@=@=@@A;A??<???AAAA???BBABBAA;;;>;676//)/;;7:58818>>>?@>::
@ATNG8:00235:02423
GATGGTAGTGTCAGTGCGCGTCGTCCAGAAGATCAGGAACTCTAGAAGAATTCAGATTTTTAACACGAGAGTAAACGTAAAAAGAAGGTTTTACAAGACTCACGTTAACAATATTGCAGCAGTACGCACACAATCGAAGCGCAGTAAGGATGGCTAGTGTAACTAGCAAGAATACCACGAAAGCAAGAAAAAAGAAGTTACGCTATTAACTATTAACGTACCTGTCTCTTCCGAAACGAATGAGTACGTGTGACGTACGTGAGCTACCATCGTTCGGTCAGAGTCT
+
888B<@A?@DCDB==CCBBCIABACABAAAAAAB@@;@6:;@BBAC?CC?B?@??@@@@A2A?CCE@@?@@?>?8?9;;GEE5BC@C<BBB:BBGACCCCC@@00-0:<<:=<@;@ACABBDDAA;;:BBBB@BBBB?@@ACEAAA@C?B;;;;CCBBDBB?:::ABB?DC@AAB<?????5===9000000%0>;00,0/<@>??=?<;;;A<@<>>BBC?CCC;:;E@E@AAC>BBB<??ABBADBB???CBBBBBBBBBAA???>B??@E?CC?C@;@BBB>>
@ATNG8:00235:02436
GATGGTAGCTCTGCTCTGACTCTCGTACTCATTCGTTTCGGAAGAGACAAGTACGTTAATAGTTAATAGCGTACTTCTTTTTCTTGCTTTCGTGGTATTCTTGCTAGTTACACTAGCCATCCTTACTGCGCTTCGATTGTGTGCGTACTGCTGCAATATTGTTAACGTGAGTCTTGTAAAACCTTCTTTTACGTTTACTCTCGTGTTAAAAATCTGAATTCTTCTAGAGTTCCTGATCTTCTGGTGAGATATGCATGATGCTACCATCGTTCGGTCAGAGTCT
+
;95<:>@A@BBBBAAAABCBBBBCCCCB@@;;6;=>?;9:8:<>BCC;:5;;;556169=@?C?B?ABBBA995=156?==+6646<>>29566.5<<;<@<9;9DB>;>C999C<<8<AA=@=B@@>A@@@<@ABB?CCB;;;=;=@0008:::30/9.4:.4.5;<<<<<;;995555&57<75599*5;555)55<<<;;999.5555$599<=9>?AA<?>===00+0:>>=@AB>@;;9<CCBCCDCBB;;;B;9:9??=@??@D@CC>BBA@@AA;:
@ATNG8:00237:02425
GATGGTAGCACGAGTCACTCATATCCAGAAGATCAGGAACTCTAGAAGAATTCAGATTTTTAACACGAGAGTAAACGTAAAAAGAAGGTTTTACAAGCTCACGTTAACAATATTGCAGCAGTACGCACACAATCGAAGCGCAGTAAGGATGGCTAGTGTAACTAGCAAGAATACCACGAAAGCAAGAAAAAGAAGTACGCTATTAACTATTAACGTACCTGTCTCTTCCGAAACGAATGAGTACGATGAGATCTCGTGTGCTACCATCGTTCGGTCAGAGTCT
+
:9AA7<CBBBBB=DCBBBCCB;;;B9BBB?BBBBBB@BACDGBBBC@CC?B?BCBBBCCC3B@@@@BBBBBBAC9?=??=>>0@A=C6:;;6;BB?ABABCDCC@BAEJ@BBCACCBBBCBABB@@@DCBB?AA@?=@@CCDCDD?B?BBB?BCBBBBBB@CBBBCCACD>A?B?BBBBB=A?=9::9:9(:=9=@ABBBBBB@B@BAA@>A?>>>BB?A??;;<?;?=BBD:?;;9;CABABBCDBCBCCBBBCB>>=>>BBC?CCCCC=??@B>>?BCCAA
@ATNG8:00240:02441
GATTAGTATAGAGCTCTACATAGTACTCATTCGTTTCGGAAGAGACAGGTACGTTAATAGTTAATAGCGTACTTCTTTTTCTTGCTTTCGTGGTATTCTTGCTAGTTACACTAGCCATCCTTACTGCGCTTCGATTGTGTGCGTACTGCTGCAATATTGTTAACGTGAGTCTTGTAAAACCTTCTTTTTACGTTTACTCTCGTGTTAAAAATCTGAATTCTTCTAGAGTTCCTGATCTTCTGGTGTCTGATCTGTATCACTACCATCGTTCGGTCAGAGTCT
+
@?@7;:5@@5:;;::9;CCCDCCBBBBC;;;;CDC>BC>B?CBBCECB@CCB:87:@BBCC@C@BA@ABBDBB?@@@>@2@B?BDCC>AAAC@C>><>B>@@BC??>@BCB>>AA8><@;?;>>>==??@=AA=>7;;>B???@@?@?A@>>>7:;?;@?9=:>@?AABBBB6;;CCC5A=A=@A@@@/>@88718A?:;;F???=@@@@/@>>>?;@<>><>AA@@??<A<ABBA=>:>@@;@@>>==??=>=@@ABAB???=B??@?<>><>?>>>A=>>
@ATNG8:00249:02436
GATGGTAGGTGCACATGAGTGTATCCAGAAGATCAGGAACTCTAGAAGAATTCAGATTTTTAACACGAGAGTAAACGTAAAAAGAAGGTTTTACAAGACTCACGTTAACAATATTGCAGCAGTACGCACACAATCGAAGCGCAGTAAGGATGGCAGTGTAACTAGCAAGAATACCACGAAGCAAGAAAAAGAAGTACGCTATTAACTATTAACGTACCTGTCTCTTCCGAAACGAATGAGTACTGCGTCTCACTCTCGCCTACCATCGTTCGGTCAGAGTCT
+
;;;<:><B@BAA?666@@>CABABB?@@@<999??@>C?CCCCCAB>AD:;:;BBBBCCC5E?CBCCDAAAB>=50000000(00*/2777+7/4.5;;???@AA>@=@?>@CF?B?:9;AABBBB@B9:;:=?:990999>BACD=A<@@@9?;;;?;;4;A@@AB?BB?BBB@CBBB?AAA>ABCCC3:999AAA???BB7819=88185;;BBB?@@@@@AA;@=@AA<A@@<@A@@A????A@ABCEEDCBCDEK?AAC>@@BAB?BB?BB@@@B@@?
@ATNG8:00209:02480
GATGGTAGGCGTGTGAGAGTCTGCCCAGAAGATCAGGAACTCTAGAAGAATTCAGATTTTTAACACGAGAGTAAACGTAAAAAGAAGGTTTTACAAGACTCACGTTAACAATATTGCAGCAGTACGCACACAATCGAAGCGCAGTAAGGATGGCTAGTGTAACTAGCAAGAATACCACGAAAGCAAGAAAAAGAAGTACGACTATTAACTATTAACGTACCTGTCTCTTCCGAAACGAATGAGTACGATGAGATCTCGTGTGCTACCATCGTTCGGTCAGAGTCT
+
BCCC?CBC@BBBBBBBBCCBBBBCD>BBB?DCBCBC@C?BBCCCCB?BB?B?AB?:::::);=AAABBBCBCCC9@@99999(9>;>=ABB:BBB@BAAABBBBD?A?AD=AA?9>>>>>;;;=>ABA=<<A:>?@@<?>?>;<886::?>B?BBAABBBB>B@;;BB>BB=??B:>>CCD<@><888888(8<8=@BB==>D==8=6=98:9>;A>===<>=>>;:93:5;=B;ABB?B@@@000A@@@>>?>>=A===;;;?@@<@A>>>9==>DF>>;;;??
@ATNG8:00209:02498
GATGGTAGCGCACACATAGATACAGTACTCATTCGTTTCGGAAGAGACAGGTACGTTAATAGTTAATAGCGTACTTCTTTTTCTTGCTTTCGTGGTATTCTTGCTAGTTACACTAGCCATCCTTACTGCGCTTCGATTGTGTGCGTACTGCTGCAATATTGTTAACGTGAGTCTTGTAAAACCTTCTTTTTACGTTTACTCTCGTGTTAAAAATCTGAATTCTTCTAGAGTTCCTGATCTTCTGGGCTGCGCTGATATGCGCTACCATCGACACTCCAAAGTCT
+
A@CB?@AAA@@ABCB;;;GCCBBDDCCCCCCC@BBBG?CC?C?CCCCCHGACCBBB@CACBBB@C@CBBBCDCCCACCCCC5AA?BABB=?A@CACDE@CC=;;;CBC@CBCCCHFH@BBD@D@CCAAADCE@CCDE;;;CABACBDDDDC@AAC@CBB=@@?A?ABBA@@BBB=?@@@@7@>C>;;;;;*;;CCH?CDDFGBB;<;?BCCC2CBB;<8;@BB@BABCDCB@B>@ACBBB@DBGF?BBB<;;CBCBBCBACAAAD7;;AAA@@@@@@DD>BA@<
@ATNG8:00210:02487
GATGGTAGCTCTGTCTGACTCTCGTACTCATTCGTTTCGGTCGTTTCGGAAGAGACAGGTACGTTAATAGTTAATAGACGTACTTTCTTTTTCTTGCTTTCGTGGTATTCTTGCTAGTTACACTAGCCATCCTTACTGCGCTTCGATTGTGTGCGTACTGCTGCAATATTGTTAACGTGAGTCTTGTAAAACCTTCTTTTTACGTTTACTCTCGTGTTAAAAATCTGAATTCTTCTAGAGTTCCTGATCTTCTGGCGCTCTGTCACGTCTGCTACCATCGTTCGGTCAGAGTCT
+
=<>>?@AAB?;@BBBA==>CB>;;666<><<9A:95)5=8>>?AC=BC?B@BA@@CBA6:8:>==C>@A@C7;59@;59955555)59999*;=:>@@@666>=9<9;5:B599==9=.599>;;A<=B?@<@;???9;;AA=ABBC?CA@;;9:;9>?B@B@B@>996:C>@C@AB???BB@@=?@@BB7@=A=;;<<;*;A@@@0;;;:;;::9929999$99994057<<9566;;;=9>9A<;@CB7;;;=;:;A:;99@@?@@C99;:BC>CAABB?BD@BBBBBBB;;
@ATNG8:00212:02499
GATGGTAGTGTCATATGAGAGTGTGTACTCATTCGTTTCGGAAGAGACAGGTACGTTAATAGTTAATAGCGTAACTTCTTTTTCTTTGCATTTCGTGGTATTCTTGCTAGTTACACTAGCCATCCTTACTGCGCTTCGATTGTGTGCGTACTGCTGCAATATTGTTAACGTGAGTCTTGTAAAACCTTCTTTTTACGTTTACTCTCGTGTTAAAAATCTGAATTCTTCTAGAAGTTCCTGATCTTCTGGGTCTCTCTCTCACGCCACTACCATCGTTCGGTCAGAGTCT
+
;;::=;<A>@666596@@=@:99C@@@ABAA@;995>4;;9=:<<696>><@CCC>8<79777)/)///9:5515<7;;@@?+=;;+////9.7///27//)/717/43;=9666<;;;@:?=A=@2;9>=@>;;295556;;;665565665<<;9:55558<<8<8<<<<@@A@?<>4444&47;.55999$55>>@6>65555656;8<<<>+9666;497;?99999949C:C<?;<;;><@?@B:@A@?@B:;:@?=00)00007*9944939:.444555555
@ATNG8:00213:02506
GATGGTAGGACGAGCGTCTGAGAGGTACTCATTCGTTTCGGAAGAGACAGGTACGTTAATAGTTAATAGCGTACTTCTTTTTCTTTGCTTTCGTGGTATTCTTGCTAGTTACACTAGCCATCCTTACTGCGCTTCGATTGTGTGCGTACTGCTGCAATATTGTTAACGTGAGTCTTGTAAAACCTTCTTTTAACGTTTACTCTCGTGTTAAAAATCTGAATTCTTCTAGAAGTTCCTGATCTTCTGGGCAGACTCTCACACGCCTACCATCGTTCGGTCAGAGTCT
+
5::<9AAA?B;;66<;::BBABBC@CBBCCBB@CCBC>CC@C@BBCCCBC?AAB:;6;>DA;;8;?CBCJA000A;???>>(/0/)4<<=6?>;;<@CB=BA:;A@@CF@DCDCBBBC>AAC7;7;;A@@@AC@BCCD@FABAC;;;BBBBBBBAC@AA@@BA?B?BABBBDCBB4999::*:<@+0000)/)/;;;3><;;<;<96515===+=<===:=;?@?BBB:;::D?B@B??>>>000AA<ACAA@BAAABBBCCL?AAB?AABBB>AB?ABC;;;C;;
@ATNG8:00220:02502
GATGGTAGTAGTACACTAGTCATACCAGAAGATCAGGAACTCTAGAAGAATTCAGATTTTTAACACGAGAGTAAACGTAAAAAGAAGGTTTTACAAGACTCACGTTAACAATATTGCAGCAGTACGCACACAATCGAAGCGCAGTAAGGATGGCTAGTGTAACTAGCAAGAATACCACGAAAGCAAGAAAAAGAAGTACGCTATTAACTATTAACGTACCTGTCTCTTCCGAAACGAATGAGTACACACTCTCATATGACACTACCATCGTTCGGTCAGAGTCT
+
@@@B?BA@@@BBA?>?<<<>?=@>??CCC?BB;;;A4;49@>995@=@@8@=>??;:;;;$9:??@AA?@?999/:9;:444$4<49.555&5;<?BICCBBCBC@C@BB@BCE@BBBABBCCCCCDECBBB>ACCD>???BBBBB?BABBB?CBDDCBBC?AAABBC@BB?AAB?BBCCF>BAA<@@??@2@D@C<<=@@@?>:?<A@>><><>AECC@BCBCCCC?B?BBB=BBB?BBBBABACCCCBBBB@@==A:99BDAA=ACCBB?BB@BBBBBB@AA
@ATNG8:00227:02507
GATGGTAGCTCTGGCTCTGACTCTCGTACTCATCGTTTCGGAAGAGACAGGTACGTTAATAGTTAATAGCGTACTTCTTTTTCTTGCTTTCGTGGTATTCTTGCTAATTACACTAGCCATCCTTACTGCGCTTCGATTGTGTGCGTACTGCTGCAATATTGTTAACGTGAGTCTTGTAAAACCTTCTTTTTACGTTTACTCTCGTGTTAAAATCTGAATTCTTCTAGAGTTCCTGATCTTCTGGGTCTACGCTCATCGCGCCTACCATCGTTCGGTCAGAGTCT
+
89886///7////)/758///<<<<====<:00/::;5;=?B@CCDBBBB?BA??;15.5:99394955595559454444$44.4999)44//)///)/75:/44.4.4;<::;:<7<4433276//////4;333,4;9/////777::;;;;4;;>7<<8:5//000@D@B@A//00)/)/)//999(:<;;;3;656=>;;;=5;;;099;5526:>>>B@@?0/06<*0/87//)/4<<4<@>9:?000///55--(-55(--///2997==666;;55
@ATNG8:00231:02481
GATGGTAGCACGAGTCACTCATATCCAGAAGATCAGGAACTCTAGAAGAATTCAGATTTTTAACACGAGAGTAAACGTAAAAAGAAGGTTTTACAAGACTCACGTTAACAATATTGCAGCAGTACGCACACAATCGAAGCGCAGTAAGGATGGCTAGTGTAACTAGCAAGAATACCACGAAAGCAAGAAAAAGAAGTACGCTATTAACTATTAACGTACCTGTCTCTTCCGAAACGAATGAGTACAGAGAGTACGATATGTCTACCATCGTTCGGTCAGAGTCT
+
8:@@=?BDBABB=BBBECEDCCCBC:CED@BBBCAA?B@CCCAAAC@CB@B@@@@@@AAA,A=???@DCCA?@@9@=?@<@<*@@:>:?@B8BDJ@CBBBCBD@?<@@BB?BCC>BBBBBDCCCCCCCBBBC@CCBB?BBBBBCBB>B@C??=?@@@DDCC?ACCBBB?AA>ABB?BBAAA;AAA?ABCCC3CC?BABBCAA><7;9@@FD8:69<AAA?CCABAAC@D?DDC>CCB>AABCDBBAABBBBCBAAABBBDBA=>A<@>>=A:==<??@@??999
@ATNG8:00233:02500
GATGGTAGTCTCAGATAGTCTATAGTACTCATTCGTTTCGGAAGAGACAGGTACGTTAATAGTTAATAGCGTACTTCTTTTTCTTGCTTTCGTGGTATTCTTGCTAGTTACACTAGCCATCCTTACTGCGCTTCGATTGTGTGCGTACTGCTGCAATATTGTTAACGTGAGTCTTGTAAAACCTTCTTTTTACGTTTACTCTCGTGTTAAAAATCTGAATTCTTCTAGAGTTCCTGATCTTCTGGAGATATCATCAGCGAGCTACCATCGTTCGGTCAGAGTCT
+
?BCB@DEDAAACBBBDDBCCCCCAABCCCCBB>BCCE=DD@C@CCCCCCC@CCCCC?C@CCBB?B@CCCBBCDDC>@@AA?,=<8@@A@9AA;;:;CEACC=;;CBBCACCCCA@@A>@@@>A>BCBBBBBBADBBD@CCCCCCCCBBBBBBBCC@CBB@BB?B?C@A@CCCCFBBCCCB:B?C=@AAAA0@CAAB<B@@;<<DAA@5;;;;*;A@AA?A@CCACCCCBBB@CACAAABB=@::7<BBBBBBBBCBCCCC;;;CC@CBCED@CC@BAAACBB::
@ATNG8:00234:02510
GATGGTAGAGTATCATGTGTATCTCCAGAAGATCAGGAACTCTAGAAGAATTCAGATTTTTAACACGAGAGTAAACGTAAAAAGAAGGTTTTACAAGACTCACGTTAACAATATTGCAGCAGTACGCACACAATCGAAGCGCAGTAAGGATGGCTAGTGTAACTAGCAAGAATACCACGAAAGCAAGAAAAAGAAGTACGCTATTAACTATTAACGTACCTGTCTCTTCCGAAACGAATGAGTACACACTCTCATATGACACTACCATCGTTCGGTCAGAGTCT
+
888@7=BCCDFCCBBCCGCCBBBBB?CBB?B@CC:::;>AACBAADACC@C?BBAAA@AA0@?CBCCCGCCCCF>ECBBBBB2BCAD?CCC<CCC@CCBBBBA:96;>AA?BCC@CBCBBBCBBCEDCCCCC@BCDC?@?BBBCBB?C?B@?=@BBCBCCC@CABAAA?CC??>>>AA===6989:?BBBC3BB?B:::BBBEC?>;>A@@<?<??CDCACCAA@BC?B@CBD>CCC@BAAACCCCCCBBBBBBBBBCCCDBBAC?AABBC@CC@BBBBAAABB
@ATNG8:00243:02515
GATGGTAGCAGACGTGACTGAGCGCCAGAAGATCAGGAACTCTAGAAGAATTCAGATTTTTAACACGAGAGTAAACGTAAAAAGAAGGTTTTACAAGACTCACGTAACAATATTGCAGCAGTACGCACACAATCGAAGCGCAGTAAGGATGGCTAGTGTAACTAGCAAGAATACCACGAAAGCAAGAAAAAGAAGTACGCTATTAACTATTAACGTACCTGTCTCTTCCGAAACGAATGAGTACGATGAGAGAGCTCTCTCTACCATCGTTCGGTCAGAGTCT
+
A@BC=A?@@A@@;;6?CBBBCBDCE@CA@=@ABBBB@B?BAAAAAC@BC?B?B??98888(:;BABBBCDDBBA8@@;:;;;*;?=?5;:;*:BB?BCCB@?@000<?>;?0:4:B@9;;@AB;;:B9;;A=AAAA?CCAAABBA?@;@00+0>>@A@BB?BBBBBB?BB?AA?:<<889+777/7BCFD2AA?CAA>AAA==:<88865-5/5=@@@?CAA??=?0538=?388=8;;;733?A??@BAA?B9@=:8//////69;9=B@FF>=>AAABBBB
@ATNG8:00247:02484
GATGGTAGTATATCGCGTCGCTATCCAGAAGATCAGGAACTCTAGAAGAATTCAGATTTTTAACACGAGAGAAACGTAAAAAGAAGGTTTTACAAGACTCACGTTAACAATTTTGCAGCAGTACGCACATAATCGAAGCGCAGTAAGGATGGCTAGTGTAACTAGCAAGAATACCACGAAAGCAAGAAAAAGAAGTACGCTATTAACTATTAACGTACCTGTCTCTTCCGAACGAATGAGTACTATAGACTATCTGAGACTACCATCGTTCGGTCAGAGTCT
+
8:<@:B<555545555556666;<=855539995555;8;@B<;6926@?C?:9665=<=);7:;::>>;;:=5556@?==+66268=<=066<4556;:9;//)/)/:7;;;.<<??CCCEBB9:9;A9969BAA=9::?AAAB=A>@;;6:AA@C@??@BBBA@?<==8::64///88/86618<===+8858=B<;==87275888A;A;99?CD@CC@??AA9?9992778/87=<=?B@AAA@@886=C::9CBA@AC?@999C9::ACAAA@@889
@ATNG8:00249:02501
GATGGTAGTGCGTGAGAGAGAGACCCAGAAGATCAGGAACTCTAGAAGAATTCAGATTTTTAACACGAGAGTAAACGTAAAAAGAAGGTTTTACAAGACTCACGTTAACAATATTGCAGCAGTACGCACACAATCGAAGCGCAGTAAGGATGGCTAGTGTAACTAGCAAGAATACCACGAAAGCAAGAAAAAGAAGTACGCTATTAACTATTAACGTACCTGTCTCTTCCGAAACGAATGAGTACACACTCTCATATGACACTACCATCGTTCGGTCAGAGTCT
+
@ABE@C@@BCCB@@ACCCCBCA;;;)5?=9BCCCBB@C@CCBCCAC@AB=B?BBA@AAAA+?>BBBBBBBBBCC>BBCCCCC5CC?B<@@@9BCCACBBCDDCCC@C@BB@BBD@BBCCCCBBBCCDCBCCC@CCAA?BBBCCCAA<A?B@@?@ECCCCCC>ACCCBB?BB@>>?=@@>>>7>=>99:999.9B?BABBBBABB<A<A@@@<?=@ABCC@CC@@@CB?B?BBC>CBB=BDBBBBBBBBBBBDBBBA>ABBBDCCC?DCBBB=???ABABBB>>>
@ATNG8:00201:02549
GATGGTAGTGTCATATGAGAGTGTGTACTCATTCGTTTCGGAAGAGACAGGTACGTTAATAGTTAATAGCGTACTTCCTTTTCTTGCTTTCGTGGTATTCTTGCTAGTTACACTAGCCATCCTTACTGCGCTTCGATTGTGTGCGTACTGCTGCAATATTGTTAACGTGAGTCTTGTAAAACCTTCTTTTACGTTTACTCTCGTGTTAAAAATCTGAATTCTTCTAGAGTTCCTGATCTTCTGGTAGAGCGTGCATATATCTACCATCGTTCGGTCAGAGTCT
+
A@AB?CCCCABBBCBBBDDCCEECBBBBBA::6;@AD=CB@B@BBBCGBB>ACCDD@D=BBBB?DACBBBBCCCD?B<@@@7@B=A@@@:@BAA>CCC@DD@BBBDBB@CDBCBCCDBCBB?B@CCCCAAAA<AABD@CCCCCCBBBCCCBBCDC?CBC?BB@C@BBCCCCDCA;?:999.:;>;;;;;.;AAAC>CCCCGECAAA5;;;;*;??AB@C@CF@CBBBBBC@D@BBBBCD?@A@?@ACCCBAAABBEDBBBCCCC?CAAAC?CC?CBBAAC@99
@ATNG8:00206:02523
GATGGTAGTGTCAGTGCGCGTCGTCCAGAAGATCAGGAACTCTAGAAGAATTCAGATTTTTAACACGAGAGTAAACGTAAAAAGAAGGTTTTACATGACTCACGTTAACAATATTGCAGCAGTACGCACACAATCGAAGCGCAGTAAGGATGGCTAGTGTAACTAGCAAGAATACCACGAAAGCAAGAAAAAGAAGTACGCTATTAACTATTAACGTACCTGTCTCTTCCGAAACGAATGGTACGAGAGAGCACACGTGTCTACCATCGTTCGGTCAGAGTCT
+
::AA7;;ABA<<<<<<<<=<666;;8;<;9>=696<8@=B@@>?98277)/)/6989999'8233388883338/334::::(4505:@@@2><;;;?9:9ACCC?C@A@+000)/////<>==>>==@??@<@A@@8::AAABBB?C@DAA>AAAABBBC@CC@AAC?BB?BBB?BBBBB;7734;;??@/88/5///;96665:48;;A;@:88??>;?@>?>>>4948@@5=>>9>==?B>>>AACAAB@@@?@?>;?885498779<@@?BBB@?@?@@
@ATNG8:00207:02547
GATGGTAGATACTCGCTGATACACCCAGAAGATCAGGAACTCTAGAAGAATTCAGATTTTTAACACGAGAGTAAACGTAAAAAGAAGGTTTTAAAAGACTCACGTTAACAATATTGCAGCAGTACGCACACAATCGAAGCGCAGTAAGGATGGCTAGTGTAACTAGCAAGAATACCACGAAAGCAAGAAAAAGAAGTACGCTATTAACTATTAACGTACCTGTCTCTTCCGAAACGAATGAGTACGAGAGAGCACACGTGTCTACCATCGTTCGGTCAGAGTCT
+
:;CC@CCCCCCCDB=@A;A?=A@@@=@@B@CDBB;;:;>AAEAAABACC?B@BA?=>===.>?CBBADCBBBBA8<=;;;;;*;A@D5;;;.;;9*9BACCDCDCBDAAA=ACF@CB@BBDDCECCCDED@@>?AA@?A@ABBCCA?D@C@@>@BCCCCCC?CCCCCB?BB>A@A>BBCCH=????BDDDD2BB?B887?AA=>:><>>AA<A<@@CCC@CCBBAAA=?=?BD>CBB?BBBBBABBBBBBBBBBBBBCBA=>>>><@>>>B?BD?BBBBBFBA>
@ATNG8:00212:02533
GATGGTAGCTCGCTGATGATATCTCCAGAAGATCAGGAACTCTAGAAGAATTCAGATTTTTAACACGAGAGTAAACGTAAAAAGAAGGTTTTACAAGACTCACGTTAACAATATTGCAGCAGTACGCACACAATCGAAGCGCAGTAAGGATGGCTAGTGTAACTAGCAAGAATACCACGAAAGCAAGAAAAAGAAGTACGCTATTAACTATTAACGTACCTGTCTCTTCCGAAACGAATGAGTACACATCGTCGTGTCGTGCTACCATCGTTCGGTCAGAGTCT
+
BCCDAB?ACC>C>@@ABCBCBBCCC@CCCADCBB;;5;5;;A;;9C@A?>A?A@@@@@@@2A?BBCAABABBDD=BBBBBBC5CD@C@CFF=BCF?AABBCBBBB@C@BC@CCC@CCCBCCCCCCDDCCCA@<@AAA>ACBBBCCC@C@C@@>ABBBCDCB?ACCCBB?BB@BBB?BBCCC>AAA?BBDCD3BB:::BBBABAA7;7;>?C7;8;ABCC?@@;;;ABGG?DDC>DBB>ABCCECABABBDBBBBB@;;;000=@A=BCDBE?CB?BBFDA@?BB
@ATNG8:00213:02521
GATGGTAGAGTATCAATGTGTATCTCCAGAAGATCAGGAACTCTAGAAGAACTCAGATTTTTAACACGAGAGTAAACGTAAAAAGAAGGTTTTACAAGACTCACGTTAACAATATTGCAGCAGTACGCACACAATCGAAGCGCAGTAAGGATGGCTAGTGTAACTAGCAAGAATACCACGAAAGCAAGAAAAAGAAGTACGCTATTAACTATTAACGTACCTGTCTCTTCCGAAACGAATGAGTACATAGATTTACGTATAGCTACCATCGTTCGGTCAGAGTCT
+
779:6<8;;===<;;7;;;A>BBCCC?CAA8:;@>BB@B?@@@CBBCADI?@@A@<55559$57<;<=;:>=;;;04;4449:);9245<<</:>>8:?:ABBABC>A=?B;@??789ABBDDBBACCCCBBB?BBCC>AABA9:9A<?<A::9:CDFEDBB?CBBBBB>BB????@AAABB;;;;;88888(8=:>@@ADA???<?<?@BB8;7;BCCCADBAAACB?B@BCF?CCC@CBBBCBBBAABBBD=BBBBABADAAA@=A>??A=9947;>:@B?@A
@ATNG8:00225:02531
GATGGTAGTGATACAGATCAGACACCAGAAGATCAGGAACTCTAAGAAGAATTCAGATTTTTAACACGAGAGTAAACGTAAAAAGAAGGTTTTACAAGACTCACGTTAACAATATTGCAGCAGTACGCACACAATCGAAGCGCAGTAAGGATGGCTAGTGTAACTAGCAAGAATACCACGAAAGCAAGAAAAAGAAGTACGCTATTAACTATTAACGTACCTGTCTCTTCCGAAACGAATGAGTACGAGAGTCAGAGCAGAGCTACCATCGTTCGGTCAGAGTCT
+
:<<C@B=BBBB=A@??666;;A;<<7;99499;=>:7<59:7/0+/;6;;8;600///::;);597/33::::A@877:::::)9=893;;;0>=B:>AAA??@@@?@@BB?@AE@CCAABDCCGCCCCCCCC?AA;;6<AAAABBB>B?C;;9;BCBBBCF@FB@?@C@CC@CBB=?@BFF<?@B?BBBBB3CC@BAAABB@AA:>:>===5;5;BBBC@CCAAAAA=A?BAB>BAB?BAADDBBCBBB999BAABBBBBCDCBB?>>=BB;==8<=<===998
@ATNG8:00227:02538
GATGGTAGCGCACACATAGATACAGTACTCATTCGTTTCGGAAGAGACAGGTACGTTAATAGTTAATAGCGTACTTCTTTTTCTTGCTTTCGTGGTATTCTTCTAGTTACACTAGCCATCCTTACTGCGCTTCGATTGTGTGCGTACTGCTGCAATATTGTTAACGTGAGTCTTGTAAAACCTTCTTTTTACGTTTACTCTCGTGTTAAAAATCTGAATTCTTCTAGAGTTCCTGATCTTCTGGACGACGCTCACTGACACTACCATCGTTCGGTCAGAGTCT
+
<=BB?BCDCCCECBBBCCCCCCCBBBBBB@;;2;??=8?A>B?BAABCCC@CCCFD@C?BB<@8B?BCBAA00/@;==?;?0==*4444)9?@@<@>B?BCACCCDC@BBBABCCC?BBB=?=?BABBBBBABCBB?BAAADCBBCCCCBBBBC@CBB?BB?C@CBBBBGFBB;@;;;;.;<@=@AAAA1@CDDE>BBBBBC;<;A4;;;;*;>@;;9;@CCABBA@@DE@C?BBDEEF>BBD@BB;;;BCCCDAAACCDCCCC@BA@ABADC@CCCDDCAAA
@ATNG8:00227:02554
GATGGTAGGTGCACATGAGTGTATCCAGAAGATCAGGAACTCTAGAAGAATTCAGATTTTTAACACGGGAGTAAACGTAAAAAGAAGGTTTTACAAGACTCACGTTAACAATATTGCAGCAGTACGCACACAATCGAAGCGCAGTAAGGATGGCTAGTGTAACTAGCAAGAATACCACGAAAGCAAGAAAAAGAAGTACGCTATTAACTATTAACGTACCTGTCTCTTCCGAAACGAATGAGTACCTCTCAGACGCTCGTCCTACCATCGTTCGGTCAGAGTCT
+
::@D@BBB?ABABBBCCCCCCCCCC@CCC?CCC????C?CACCCBB?CC@B?A@C99999*:?CCCCC=CCCCG;AA;;;;;*;C>D=BBB;BEHACCCCCBBBB=A<?@>BCC@DCCBBBBCCBBBCCCCC@CBCC?BAAA?@?B?C@B@@=@BBBBCCB@AAABBB@BB?BBB<>>BBD=BBB>@@@@A2@B@C888CBBBC>A?@@@A<>8>?BAA>AC@@@CD?B>AAD<BBB?BDCBBBC?AA@BDBBBBB>>>DA<A@@;@@@@C=???BCBBBBA@@
@ATNG8:00228:02520
GATGGTAGGCGACATACATACGCGCCAGAAGATCAGGAACTCTAGAAGAATTCAGATTTTAACACGAGAGTAAACGTAAAAAGAAGGTTTTACAAGACTTCACGTTAACAATATTGCAGCAGTACGCACACAATCGAAGCGCAGTAAGGATGGCCAGTGTAACTAGCAAGAATACCACGAAAGCAAGAAAAAAGAAGTTACGCTATTAACTATTAACGTACCTGTCTCTTCCGAACGAATGAGTACGTTGTGCGACGTGTCTCCTACCATCGTTCGGTCAGAGTCT
+
48::3::@<>AAA?;;;;;ADECBCADBB?CB@?@A7;8;@BCCCB?@@:>8;=?;;;;.99=?@AA>7///7.7//////$/:7<4;;;0;<:4:7//)/88//)/27:6;;=9<<:9:::>=@B@@<CBB?A@@@89:C?@?BA<B;@@B9>:>999AA=:::9:?:>96:@@?BBA::3833.3===?=&==643.3?877::563//.338557<99.99449:>:=38<297<877777==;;079>?>779@=::00*0;=9=AA6:59A<>@AAAA@@@
@ATNG8:00242:02549
GATGGTAGTTACAGATCAGACACCAGAAGATCAGGAACTCTAGAAGAATTCAGATTTTTAACACGAGAGTAAACGTAAAAAGAAGGTTTTACAAGACTCACGTTAACAATATTGCAGCAGTACGCACACAATCGAAGCGCAGTAAGGATGGCTAGTGTAACTAGCAAGAATACCACGAAAGCAAGAAAAAGAAGTACGCTATTAACTATTAACGTACCTGTCTCTTCCGAAACGAATGAGTACAGAGAGTACGATATGTCTACCATCGTTCGGTCAGAGTCT
+
A=BB?BBAB>BBBBCBBBJCCBB@BBA=B@@@@A6;7;CCDCBB>BB@C@C@A;;;;;*;=@@@@B@@<979.3844444'4;7;7<@<7AABACCCCCCH;;;;@BB@CCC?@@BDICCCBBBDCBCCC?B@@@=@BBABBAA=A>A@@=@BBBBABA?BBCA??:??9=?;179999+9@@;@AAAB2BC?CBB@@B@AA<A;>>?D=F=B;A@@?BB@@@::8:?CCC>A??;999BBBBBBCCC?@?BBBACCB998<<8<899:0681:9>=BBBCB
@ATNG8:00246:02555
GATGGTAGTGCGTGAGAGAGAGACCCAGAAGATCAGGAACTCTAGAAGAATTCAGATTTTTAACACGAGAGTAAACGTAAAAAGAAGGTTTTACAAGACTCACGTTAACAATATTGCAGCAGTACGCACACAATCGAAGCGCAGTAAGGATGGCTAGTGTAACTAGCAAGAATACCACGAAAGCAAGAAAAGAAGTACGCTATTAACTATTAACGTACCTGTCTCTTCCGAAACGAATGAGTACACACTCTCATATGACACTACCATCGTTCGGTCAGAGTCT
+
777:6<;>>>BB<;?BB@>ABC;;;)5>;7=CCCCD@D?A;65::>7;9?C?ABAA@FDD3B8A@:<CCFBBAA899;;???,<B7?9;F@2DDCAAAABCA@;;5;=;;6;AB6;;AABBDCC;;<DBB;;9;BAA>B<;;ABCB?@?@0000@@@@<@@=@=<?994:@?A@A=A@@@@299<89999+7>177BCCBBAA7:78=><27256;@@>;9999@@?B>;@C<BA?<?;=====:::BBBB>=<>>;>>?BBBC<=>AAA?AA>B::8=99=?
@ATNG8:00251:01934
GATGGTAGAGTACAGTGTAGTAGACCAGAAGATCAGGAACTCTAGAAGAATTCAGATTTTTAACACGAGAGTAAACGTAAAAAGAAGGTTTTACAAGACTCACGTTAACAATATTGCAGCAGTACGCACACAATCGAAGCGCAGTAAGGATGGCTAGTGTAACTAGCAAGAATACCACGAAAGCAAGAAAAAAGAAGTACGCTATTAACTATTAACGTACCTGTCTCTTCCGAAACGAATGAGTACGTGTGACGTACGTGAGCTACCATCGTTCGGTCAGAGTCT
+
<:;;9=>>====>>==?><<<CDCC@BCC@AAABBB?C?B@@@AAC?CC?B@EDA??@@?.?6::CCBBBBBAA:@@AAABA2AC=<5?>>4>@@=AAAACCDCC?B@CC?BBA8;:@AABBBBCDBBCDDD@CBBB@BAACBBBC?C>BA@=A@@A@@@@?BCBCAB>AD=??>=@@???8;<<8889899%8>:?989BBBB@<?<?>>>=B=>>BBC?BBC@@@B@D=@?B=AAA?AAABBAAA@999AAACCBAAAB@@@::59AAAB?BC@CBBBAA?::
@ATNG8:00252:01964
GATGGTAGCAGACGTGACAGAGCGCCAGAAGATCAGGAACTCTAGAAGAATTCAGATTTTTAACACGAGAGTAAACGTAAAAAGAAGGTTTTACAAGACTCACGTTAACAATATTGCAGCAGTACGCACACAATCGAAGCGCAGTAAGGATTGCTAGTGTAACTAGCAAGAATACCACGAAAGCAAGAAAAAGAAGTACGCTATTAGCTATTAACGTACCTGTCTCTTCCGAAACGAATGAGTACGTGTGCGACGTGTCTCCTACCATCGTTCTGTCAGAGTCT
+
;5;C9B99;=<<BCCCCBCDDDDAA>AEDABC@A@B@C?BBBBBBB=AA?B?AAA?????.?????DDCCCBBB<@>AAAAA2BB@C@BBB9AAB@CBBBCCCBD?@=@B?BBB?BBC;;;FCCCCCCBBBC@CDBB>BBBBBB@C?D@CC8:;AABAAAB?BBBAAA???=@BB?AB:9927<;988999(8@:@ABAAABAA>>>AAAA<@<;;;?A==>=???>:>7::A9>>><;;;@@???===>===??@??;;;=@@@<>===A=AAACEGCAABBB
@ATNG8:00264:01957
GATGGTAGAGTACAGTGTAGTAGACCAGAAGATCAGGAACTCTAGAAGAATTCAGATTTTTAACACGAGAGTAAACGTAAAAAGAAGGTTTTACAAGACTCACGTTAACAATATTGCAGCAGTACGCACACAATCGAAGCGCAGTAAGGATGGCTAGTGTAACTAGCAAGAATACCACGAAAGCAAGAAAAAGAAGTACGCTATTAACTATTAACGTACCTGTCTCTTCCGATACGAATGAGTACACACTCTCATATGACACTACCATCGTTCGGTCAGAGTCT
+
B>BC@CCCCBBCCDBBBBCCCCCDC@BBC@CDE@@@@C@CBBBBBC@CC?B?CBB?????1?ADDCACDBBBBB=AABCDCC5CE@C=@@@8@BC@CCCCDDCDC?A?AB?ACC?BBB@?@CCFFCBBBCCF@CCBC?BB@@?CCB?D@G@@?@BBCBBBA?ABC@AA?CC@BCD=??AAA;????CBBBB3BC@C???BBCCA:=8=AAF=D:==BCC?CCCBBBC@B?BBBBBAA>AAABBBBCAAABCCC@@@BCCBBBBBB@BBAAC?CD>@@CBBBB::
@ATNG8:00264:01959
GATGGTAGCACAGAGATCTCATCGTACTCTTGTTTCGGAAGAGACAGGTACGTTAATAGTTAATAGCGTACTTCTTTTTCTTGCTTTCGTGGTTATTCTTGCTAGTTACACTAGCCATCCTTACTGCGCTTCGATTGTGTGCGTACTGCTGCAATATTGTTAACGTGAGTCTTGTAAAACCTTTCTTTTTACGTTTAACTCTTCGTGTTTAAAAATCTGAATTCTTACTAGAGTTCCTGATCTCTGGTGAGATATGCATGATGCTACCATCGTTCGGTTGAGTCT
+
4444.48::@?9949999565<<<>;;;==<<@@255.5.5599<>?@>BCCCAG?AAAB>B?BBDCCBAAB=;;<;;':?;?::4,4:77)/)/73:@7BBB<BA>A@>?B???<8AA8?8=@B993;=8==>A?897C==7;87;995555-55545607177:>88<AC8;;;99+9-66)7:::9,:=:;:2:)//6616>>:::*8888(8::;;5:9=<187>>=A55.217788///884/6666///;9<==>BA@;:;7:///96:<7=16;><::
@ATNG8:00269:01963
GATGGTAGCATCATGCATATCTCACCAGAAGATCAGGAACTCTAGAAGAATTCAGATTTTTAACACGAGAGTAAACGTAAAAAGAAGGTTTTACAGGACTCACGTTAACAATATTGCAGCAGTACGCACACAATCGAAGCGCAGTAAGGATGGCTAGTGTAACTAGCAAGAATACCACGAAAGCAAGAAAAAAGAAGTACGCTATTAACTATTAACGTACCTGTCTCTTCCGAAACGAATGAGTACAGAGAGTACGATATGTCTAATCGTTCGGTCAGAGTCT
+
@899.4<:4;55@@<BBBCCCBADD=B;;79AA@@@:??555:::<8<?9;8>>473888'737333;8;;>>;2////;;;+;;6<8<<<.<<>@<@@@?<6668<8<<7;;=469@@@@?@AB@AADCCC999?@>ABBBBBAA?C=@A@799@@>:??7<;;;<<244-378-3387;1;33,//////#/6(////;<====<:889919475>9929>>000<8<:<>>5<;;1889>A?BBBBBB;@@???@>@?A>?>;>@???>>;>A@?BB999
@ATNG8:00277:01933
GATGGTAGTACATGATAGACGACACCAGAAGATCAGGAACTCTAGAAGAATTCAGATTTTTAACACGAGAGTAAACGTAAAAAGAAGGTTTTACAAGACTCACGTTAACAATATTGCAGCAGTACGCACACAATCGAAGCGCAGTAAGGATGGCTAGTGTAACTAGCAAGAATACCACGAAAGCAAGAAAAAAGAAGTACGCTATTAACTATTAACGTACCTGTCTCTTCCGAAACGAATGAGTACTGCGTCTCACTCTCGCCTACCATCGTTCGGTCAGAGTCT
+
;;BCADCCBBB@AA@@CCBBBABBA=B;;89A?;?A=A466?C??@>@@;@<?ACBBBEB5C@BBBCCCCC<;;0;A???@@0AD?D@BBB8BCC@BCDCCCC:;;;@CC@EBC@A@BBBBBBBBCCCBCCD@CCCCABBBBA;;;6;?BBB@DGCCCCDD@DAAACC@DC?@@?=?>AAA:@>>;999:::%0>;>000@@DAB?B<>?AB;?<?BCCC@CBABB@@<@@;;;7;@@?CBBBCBBBCBBCHCCBCCCCCCC@CCEAD;<;BACC?BBDDCCCAA
@ATNG8:00291:01966
GATGGTAGATACTCGCTGATACACCCAGAAGATCAGGAACTCTAGAAGAATTCAGAATTTTTAACACGAGAGTAAACGTAAAAAGAAGGTTTTTACAAGACTCACGGTTAACAATATTGCAGCAGTACGCACACAATCGAAGCGCAGTAAGGATGGCTAGTGTAACTAGCAAGAATACCACGAAAGCAAGAAAAAGAAGTACGCTATTAACTATTAACGTACCTGTCTCTTCCGAAACGAATGAGTACGAGAGAGCACACGTGTCTACCATCGTTCGGTCAGAGTCT
+
777;6;@CCBAB@>/0/<<<DCCCC?CEC@B;99>=39.44<:::=6::8<6////)/:::+;57776668///916//////$4;8<3;;99(7//)////--//)/4:5::6=<<9<<>>==>===@@@>DCC@CCBB?@?CCC?;>29.9:9.4<<<>==<9<>555=8;:044;/44=>=6;::333333$3;4;:<<==>==7=6779949377;::8=556<><9>;<<<8<==9555B??BB@BBBBBBBBBB=BB@@A@?;@@@>B?BB@BBB@@@BBB
@ATNG8:00293:01949
GATGGTAGTGTCATATGAGAGTGTGTACTATTCGTTTCGGAAGAGACAGGTACGTTTAATAGTTAATAGCGTAACTTCTTTTTCTTTGCTTTCGTGGTATTCTTGCTAGTTACACTAGCCATCCTTACTGCGCTTCGATTGTGTGCGTACTGCTGCAATATTGTTAACGTGAGTCTTGTAAAACCTTCTTTTTACGTTTACTCTCGTGTTAAAAATCTGAATTCTTCTAGAGTTCCTGATCTTCTGGGTCTCTCTCTCACGCACTACCATCGTTCGGTCAGAGTCT
+
>>BC@CBCAA?BCCBBA>=>0//;;;56;@@;AABB<AA>A=;:9A@@B=AB@;;909?DBCC@CABBA;@/0)/7279<::*9993:<<=6:::<055<5:<.5665<=8666BB=9999>C@C@CCBBBBBB=AABB?CCB;;:AA:999==9=>:999:==893=9999@@@?=?0000+0*0*/7:::)97<::)9999==@99919><>+<<<6949?BC>;00000@;@<@ACBBC?A@CC=BBBBBBBDDCCBA;;;BCD@;;;CC=AA>@@ABCBBAA
@ATNG8:00297:01964
GATGGTAGCACACGAGTTCTCATCGTACTCATTCGTTTCGGAAGAGACAGGTACGTTAATAGTTAATAGCGTACTTCTTTTTCTTGCTTTCGTGGTATTCTTGCTAGTTACACTAGCCATCCTTACTGCGCTTCGATTGTGTGCGTACTGCTGCAATATTGTTAACGTGAGTCTTGTAAAACCTTCTTTTTACGTTTAACTCGTCGTGTTAAAATCTGAATTCTTCTAGAGTTCCTGATCTTCTGGGTCTACGCTCGTCGCGCTACCATCGTTCGGTCAGAGTCGT
+
<<:;65;;;@>;966558<==955<<556=@A;@@@@;AC<@=AACBBBC?BB;:;25.55>>;?;>>CCCCCA@;77337$33-3333(3=<>9===9<A38:9>:98BB@@@BAA>ACB?B@BBA?????;;=??5;;?:::===>>>=63--)---(-5292;79;:7789-2-999*8)-(--333(37766-5/777::=<=<<1///)////85;4>><??>>>@>:>:>>=:9:4::;;1<???A9976/////6:::=7;9733---(---6767/..
@ATNG8:00256:01985
GATGGTAGCGCGACGAGCGTAACCCAGAAGATCAGGAACTCTAGAAGAATTCAGATTTTTAACACGAGAGTAAACGTAAAAAGAAGGTTTTACAAGACTCACGTTAACAATATTGCAGCAGTACGCACACAATCGAAGCGCAGTAAGGATGGCTAGTGTAACTAGCAAGAATACCACGAAAGCAAAGAAAAAGAAGTACGCTATTAACTATTAACGTACCTGTCTCTTCCGAAACGAATGAGTACAGAGAGTACGATATGTCTACCATCGTTCGGTCAGAGTCT
+
AABB?BBCCCABB@@@AA@@C>CC>BBB@CBCBBB@C@CBCBBBB?BB?B?BBBCCCCC3C@AAA>>>BBCDD>C>==A@@/:9393:9:29?A=AAA@A>>>A:?<@A;?;=7;:AABAA???>==@@@B=A@@?;@@@AAA7638<A<@>>;;:AA@@;@@@@BA>BD@CBB<>>899+9888)7==>?/?@<?:;:CA>;;6::=>>A<A=AB;;;=>>>>>>>=D=@@@:?@@<999AABBBAAAAA@@AA@AAA@@@>;><?>AAA;>>=>>>??B@==
@ATNG8:00257:02003
GATGGTAGCACACGAGATCTCATCGTACTCATTCGTTTCGGAAGAGACAGTTACGTTAATAGTTAATAGCGTACTTCTTTTTCTTGCTTCGTGGTATTCTTGCTAGTTACACTAGCCATCCTTACTGCGCTTCGATTGTGTGCGTACTGCTGCAATATTGTTAACGTGAGTCTTGTAAAACCTTCTTTTTACGTTTCACTCGTGTTAAAATCTGAACTTCTTTAACTATGATTCCTGATCTTCTGGTATACACACTCGCTCGCTACCATCTTTCGGTCAGAGTCT
+
;5::7<;<<>FCCBBB==@@BB966==BBBBC@BJEE>CCEI@DBDCCC;;8;@?=>@796B=9=;966<<<;<<7:::::)882733.3;>>9<<==89333:9782;>?>??BB@BBB@B?BB;@;AA>7=<76+//69=8//;9///9633-/./355/506677779./).3333)339399???.78779------455;+222&285552550577.5).-4--.5.3.22...3.356168886654-----369=8653799;>-//+/.::;==66
@ATNG8:00260:01994
GATGGTAGCGCGACGAGCGTAGACCCAGAAGATCAGGAACTCTAGAAGAATTCAGATTTTTAACACGAGAGTAAACGTAAAAAGAAGGTTTTACAAGACTCACGTTAACAATTTTTGCAGCAGTACGCACACAATCGAAGCGCAGTAAGGATGGCTAGTGTAACTAGCAAGAATACCACGAAAGCAAGAAAAAAGAAGTACGCTATTAACTATTAACGTACCTGTCTCTTCCGAAACGAATGAGTACGATGAGATCTCGTGTGCTACCATCGTTCGGTCAGAGTCT
+
?ABB@CCCC??ACCBBBCCCCCCCD>CCC@B9;;@@=@@BBCBBBB@AA>A>???89888)9?ABBBBBBCBBB<A?A@CCC5DE@C=BAA9ACD@CCCAAAC@@?@?CC5;:;:*;@@@@AFCGCCECCCBB?A@A@=AACCCAAA>A?CBB@BCCDCCCB?AAA????BB?CBB?AC98823<<88899:9%9?9<:89AA?@@;?;?ABB<?<?ACCD@BAAAAAB?B=AAA<ACE?BACCCBBBBBCBBBBBBAB>::>=?@A=AAAAA9<;<@@??@@>76
@ATNG8:00266:02018
GATGGTAGCAGACGTGACAGAGCGCCAGAAGATCAGGAACTCTAGAAGAATTCAGATTTTTAACACGAGAGTGAACGTAAAAAGAAGGTTTTACAAGACTCACGTTAACAATATTGCAGCAGTACGCACACAATCGAAGCGCAGTAAGGATGGCTAGTGTAACTAGCAAGAATACCACGAAAGCAAGAAAAAGAAGTACGCTATTAACTATTAACGTACCTGTCTCTTCCGAAACGAATGAGTACGAGAGTCAGAGCAGAGCTACCATCGAACCACCTAAGTCT
+
@>>@?BCBBBCCABABCCCDCBBBB?BCCADCBBDC@C@BBBBBBC@AB?A@BBA99887)9>AABBCBBBCAA=A?88888)9A>B9@@@8@BB@EBBBABB::6<@BBABFHABBBBBBCCCCCCCAAAC@EECC=BCCCEBBB?B?B999:CBBBBBB@CCCCCC@BB?@>?=@?=>;5===9?ABBB3BC@C:::BCEBB?B?BBBA?C?CCDFD@BBBBCCD@B?BCC>CCC@BCCCCABABB@BBBCBBBABCBBBBBB@BBBDC@C?AA>>><@CCC
@ATNG8:00282:01984
GATGGTAGTATATCGCGTCGCTATCCAGAAGATCAGGAACTCTAGAAGAATTCAGATTTTTAACACGAGAGTAAACGTAAAAAGAAGGTTTTACAAGACTCACGTTAACAATATTGCAGCAGTACGCACACAATCGAAGCGCAGTAAGGATGGCTAGTGTAACTAGCAGAATACCACGAAAGCAAGAAAAAGAAGTACGCTATTAACTATTAACGTACCTGTCTCTTCCGAAACGAATGAGTACTGATCTATGTGTGCTCTACCATCGTTCGGTCAGAGTCT
+
BBAB?CCCAAA=BDEC;;9@>C@CC@=BB@BB@@@A?C8::BBBCC@DD?B@DBC;;;;;*;>BAABBC@@DDD>CBBBBDA0A@=@<A@@7ACC@CCCCDBCA@4;8;@=AAB>AAAABBBHDFCCCDCCC@AA??:@?@@BCAA>B@C@@?@CCBCBCB@CBBCCAAA>99:3999:9,9>><@@AAB3AB>A>??BBBBB?@:>>@B:>:=AC@@<@@@@@CD@C?CCC>CCC?BBBBBBBBCCBBB@AACBBBBBBBCC@DBB:;8;C@??ACCBBCB
@ATNG8:00282:02014
GATGGTAGTCGCTGATGATATCTCCAGAAGATCAGGAACTCTAGAAGAATTCAGATTTTTAACACGAGAGTAAACGTAAAAAGAAGGTTTTACAAGACTCACGTTAACAATATTGCAGCAGTACGCACACAATCGAAGCGCAGTAAGGATGGCTAGTGTAACTAGCAAGAATACCACGAAAGCAAGAAAATGAAGTACGCTTTTAACTATTAACGTACCTGTCTCTTCCGAAACGAATGAGTACGAGAGAGCACACGTGTCTACCATCGTTCGGTCAGAGTCT
+
CCBB?CCCCBBBBBBBBCCCBBBCACBB?CDDFBB?B>BBCBBBC?BC@C?BDBAAA@@/@=AABBBAAB998-8<:;;;;);?::5<<<0<=@;?CBBBBB;;9;=B@?CCB>@@BABBDCCC;<<CAAAACBCC?AABCCBBB@CBDBB@BBCCCBAA?AAABBB?BC?AAA?BBBBB:@??9====2=9949A@B@:;;;.;=BBDC?C@AAACB@BBBBBAA?A?BBE>BBB=??ABABBBBBBCBBBBBBBD@??BBBB?BBBAC?BB?BBAAAAA??
@ATNG8:00286:02003
GATGGTAGCTATACGTATATCTATGTACTCATTCGTTTCGGAAGAGACAGGTACGTTAATAGTTAATAGCGTACTTCTTTTTCTTGCTTTCGTGGTATTCTTGCTAGTTACACTAGCCATCCTTACTGCGCTTCGATTGTGTGCGTACTGCTGCAATATTGTTAACGTGAGTCTTGTAAAACCTTCTTTTTACGTTTACTCTCGTGTTAAAAATCTGAATTCTTCTAGAGTTCCTGATCTTCTGGGATGTGTCGCAGTGCCTACCATCTTTCGGTCAGAGTCT
+
:5;?7<AACCCCCCCCBCGCCBB;99@@BCBA=A:994;C@CFCDCCCBC@CDD::;;?BABB?C?BCCGCCCAA>ABCCD3CC<??BD>BCCB?CCC@CD=>?@BBB?BBBB@@@C>AA?>A>C@>>>>=<8<<>>7>;?===>><><AA<<=B=@::4:>8=9>888;;>;;59<=AC5A=A;;;;;:*:=///)//////:99<6<>>>.>>=?@=D;??;AAA@>>><@;???@@E588AB9?;;;AA:;;>>>>A<@@E7;;>>E:AA:>>?;;6///
@ATNG8:00294:01972
GATAGTATAGAGCTCTACATAGTACTATTCGTTTCGGAAGAGACAGGTACGTTAATAGTTAATAGCGTACTTCTTTTTCTTGCTTTCGTGGTATTCTTGCTAGTTACACTAGCCATCCTTACTGCGCTTCGATTGTGTGCGTACTGCTGCAATATTGTTAACGTGAGTCTTGTAAAACCTTCTTTTTACGTTTACTCTCGTGTTAAAAATCTGAATTCTTCTAGAGTTCCTGATCTTCTGGCGCGTATGTATGTCGCCTACCATCGTTCGGTCAGAGTCT
+
5;ADCCCC@ABBEECBCCCCDCCEDGCC?A@AA7BEAD?BBDCCBB@BE@AA@FADCDCAFFJCBBBBBBA>@>>>>0AC=A@AA<ABBB8;;@<A@=@@BBBB@CCCAAACD>AAC?D@CDBBBBBB@FDAA>ABBAAABA>?BBB?;;D=A@@<??=?<?BAAAAA?>5;;;::/;5;6;>HED/?@?AA:ACCFB>>>==;????/>>>>=:=;>>=A@@@888;?;???A??;?>=:>B@@@=>=@@<;;A@;7;::*//7::5:=166>===7--
@ATNG8:00297:01990
GATGGTAGAGTATCATGTGTATCTCCAGAAGATCAGGAACTCTAGAAGAATTCAGATTTTTAACACGAGAGTAAACGTAAAAAGAAGGTTTTACAAGACTCACGTTTAACAATATTGCAGCAGTACGCACACAATCGAAGCGCAGTAAGGATGGCTAGTGTAACTAGCAAGAATACCACGAAAGCAAGGAAAAAGAAGTACGCTATTAACTATTAACGTACCTGTCTCTTCCGAAACGATGAGTACGTGTGACGTACGTGAGCTACCATCGTTCGGTCAGAGTCT
+
77/505<B??@:>0/0////65<:B=;99.4444885<7555>>@@=?@4;449444==;(=.555555<655<0555;;;;+<;7<.555&5;;7<;644;;444(45:;9>=<133334?:<9>:96??@@;=000,//9==8??<C=B;;6;B;9;@=A;@?>@@@9::ACAA?AB@@@8;<<8:)0000(009/0/;:::<<9<8<>>><@;;;AAA9A>000/:48,-/;1;00///788:://0/<<<===BCBBBBCCC@CAABB=??>@@AB@A@;;
@ATNG8:00298:01974
GATGGTAGCAGACGTGACAGAGCGCCAGAAGATCAGGAACTCTAGAAGAATTCAGATTTTTAACACGAGAGTAAACGTAAAAAGAAGGTTTTACAAGACTCACGTTAACAATATTGCAGCAGTACGCACACAATCGAAGCGCAGTAAGGATGGCTAGTGTAACTAGCAAGAATACCACGAAAGCAAGAAAAAAGAAGTACGCTATTAACTATTAACGTACCTGTCTCTTCCGAAACGAATGAGTACGATGAGAGAGCTCTCTCTACCATCGTTCGGTCAGAGTCT
+
////)///::;9;6555;<66:9;A=<00,0/0=00*55::?A@@@???<??@>?99999$317;::@<@?<<>.7794444$4<9>:>>>2>B>@BBBBCB;;;<@<;;29>>;@BBBCCCCCFCGHEBBBACCBC@CCDCCCCB>B=@@A=@AABCBBB@CBB?>>:=;677787//993///3//////#/867733888BB?A:=89;4;577;BC@@?@BBA@=?=898-3::5>??@???@@999@@@@>><<>?>AA>><@>><?:?@398?77788<
@ATNG8:00250:02069
GATGGTAGTGTCATATGAGAGTGTGTACTCATTCGTTTCGGAAGAGACAGGTACGTTAATAGTTAATAGCGTACTTCTTTTTCTTGCTTTCGTGGTATTCTTGCTAGTTACACTAGCCATCCTTACTGCGCTTCGATTGGTGCGTACTGCTGCAATATTGTTAACGTGAGTCTTGTAAAACCTTCTTTTACGTTTACTCTCGTGTTAAAAATCTGAATTCTTCTAGAGTTCCTGATCTTCTGGGATGTGTGCGCAGTGCCTACCATCGTTCGGTCAGAGTCT
+
444<8<AA@A?ACA;@ABDHFCCBBBCBCBCB?B@@@8>C6:6:>CCDDG?CCCCC@C?A@@@?B@AGDDBBBDD<::9:9*;A;@@CB<AB@@=ACC@@A?ABBBCC@BBBBCDDIBHBB?AABBBC@AAB>ACCC@C?BABBCAAACBBBBB?BCB@BC?B@CCBBBCCBB>A;;;;.;>C>;;;;.:@?@D<A@BBBCBBAA5;;;;*;@@AB?B?BB@CCDCBBDACACBBBBB?BAA@9@0000@@C;;;;;:D9;:@=@???B?AB=BC@@@BCBB
@ATNG8:00252:02035
GATGGTAGTGTCATATGAGAGTGTGTACTCATTCGTTTTGGAAGAGACAGGTACGTTAATAGTTAATAGCGTACTTCTTTTTCTTGCTTTCGTGGTATTCTTGCTAGTTACACTAGCCATCCTTACTGCGCTTCGATTGTGTGCGTACTGCTGCAATATTGTTAACGTGAGTCTTGTAAAACCTTCTTTTACGTTTACTCTCGTGTTAAAAATCTGAATTCTTCTAGAGTTCCTGATCTTCTGGTATGACTAGTGTACTACTACCATCGTTCGGTCAGAGTCT
+
555>:>CCBCBFCBBBBBBCEGECDAB@BBA@;A?@??3?=B>CBCCCCD?CCCCDBF@CC;:9;ACCGGCBB@@<::9::*;B=ABBC=CB@@=@CC?CE@BBCCA@=@@BBBBCI?BBDAC@BBCBBBBC@CCCB@CBBBBBBCCDCCCCBBB@CBB@BC@C?CCCCBBBBC<@;;;;.;=@=;;;;.;?CCE=BBCDCCCBBB5;;<;*<CCBC@CACIACEGCCBB>A?BBBBBB?@@@@AAACCDEEBBBBB;;;CCCB?BBBBB@BD@BBBCAAAAA
@ATNG8:00255:02069
GATGGTAGGTGCACATGAGTGTATCCAGAAGATCAGGAACTCTAGAAGAATTCAGATTTTTAACACGAGAGTAAACGTAAAAAGAAGGTTTTACAAGACTCACGTTAACAATATTGCAGCAGTACCCACACAATCGAAGCGCAGTAAGGATGGCTAGTGTAACTAGCAAGAATACCACGAAAGCAAGAAAAAGAAGTACGCTATTAACTATTAACGTACCTGTCTCTTCCGAAACGAATGAGTAACGTGTGCGACGTGTCTCCTACCATCAGTTCGGTCAGAGTCT
+
///;6;9@>@ABBCCCBCCGHDBBC@CCC@CBBBBB?B@CCCBDBB@CE?B>AAB;;;;;*;<@@ABBHECJGJ=CBCBJJJ5CC@C<@@@9@CDGLDBBBBB@@=@=@@>BBB@BBB?@@CC;;;9;ABBB7;;;;;;99DDD??>;:C>@;>?@?@@?@?A??>BB88975<>9>?987.3?A?;;;;?0//*////<::8828??=?A7:3837>>:=877?==8=:=?>4=00*0--5-/)/986666::878::000788:<=@0//916:</.23/....
@ATNG8:00256:02065
GATGGTAGCGCATATCAGCGCAGCCCAGAAGATCAGGAACTCTAGAAGAATTCAGATTTTTAACACGAGAGTAAACGTAAAAAGAAGGTTTTACAAGACTCACGTTAACAATATTGCAGCAGTACGCACACAATCGAAGCGCAGTAAGGATGGCTAGTGTAACTAGCAAGAATACCACGAAAGCAAGAAAAAGAAGTACGCTATTAACTATTAACGTACCTGTCTCTTCCGAAACGAATGAGTACTATGTAGAGCTCTATACTACCATCGTTCGGTCAGAGTCT
+
>;5905;;<AAA:99;@;;=944::4<<=:<<<A>=16.599449=:9929643454;;;(95;555=<@>BAH@GDBBCBB5BB?C>BBB=CCC@CCCBB@@00-0;@?;@@@<@???AAACBCBBAB@@A>BC;;9;BBBBBAB@C@BCB?CBBBBAAA@EEBBBB@CC@AA?=??999/89817<==>1??6BBBBBDCFC@B@999C;?;?BCAA>ABBBBBC@B@BEC?EBB@ACCCBDC???A@>??BBABBAAACB>?=?BB>A@CB?BB???BCBB
@ATNG8:00257:02034
GATGGTAGCATCATGCATATCTCACCAGAAGATCAGGAACTCTAGAAGAATTCAGAATTTTTAACACGAGAGTAAACGTAAAAAGAAGGTTTTACAAGACTCACGTTAACAATATTGCAGCAGTACGCACACAATCGAAGCGCAGTAAGGATGGCTAGTGTAACTAGCAAGAATACCACGAAAGCAAGAAAAAGAAGTACGCTATTAACTATTAACGTACCTGTCTCTTCCGAAACGAATGAGTACTGCGTCTCACTCTCGCCTACCATCGTTCGGTCAGAGTCT
+
78/0)//4;?@??CCIFDCCABABB?BAB==;99;4.46;:8<444388285:@00*0000$/(/////333337.334<;;;'44.4.444&5::4;;;;9;;55.54994444.445=<<<===C9:<BBB@BCCEACBB?@?>D<@=@00,0..-8--/6:88>0.)-8(--6066/33(333,3;;;;+<<6888<;@@@@:@900/759578ABC@BBCBBCB?C<@@C>BBB?CA?9:7@>???@?@@A;::?=5509><388:44.4:5<>?????88
@ATNG8:00263:02067
GATGGTAGTGTGTCTCTGAGAGTAGTACTCATTCGTTTCGGAAGAGACAGGTACGTTAATAGTTAATAGCGTACTTCTTTTTCTTGCTTTCGTGGTATTCTTGCTAGTTACACTAGCCATCCTTACTGCGCTTCGATTGTGTGCGTACTGCTGCAATATTGTTAACGTGAGTCTTGTAAAACCTTCTTTTTACGTTTACTCTCGTGTTAAAAATCTGAATTCTTCTAGAGTTCCTATCTTCTGGCTCTCGTAGACAGATACTACCATCGTTCGGTCAGAGTCT
+
44<<7=BBCBCCCCAAAABBBBBBBC@@@D@@=@???:@D@DACCBBBCC@CCCBB@CACGFD@C@BBCCC::;GAHCIJF2;;9:ABC<EC@@?@BD?BB?AAACDC?BBBBA:;;@BBC@B>BDCCCFCF@CBBB?@;;:CBAAABBBCCCDD@DBC>BB=@>@BBCB@ABDACBCGH;@<@<;;;;;*;B@@@;A;;;AA;<;A4;;;;*;AAAA?A?BE@;;;BBBB?C?B@@@A6;;C?BCBBBEGBBCBA@@BBBABA?::;CC>AAAABAA@@AA@
@ATNG8:00266:02030
GATGGTAGGCACTGCGCACACATCCCAGAAGATCAGGAACTCTAGAAGAATTCAGATTTTTAACACGAGAGTAAACGTAAAAAGAAGGTTTACAAGACTCACGTTAACAATATTGCAGCAGTACGCACACAATCGAAGCGCAGTAAGGATGGCTAGTGTAACTAGCAAGAATACCACGAAAGCAAGAAAAAAGAAGTACGCTATTAACTATTAACGTACCTGTCTCTTCCGAAACGAATGAGTACGAGAGAGCACACGTGTCTACCATCGTTCGGTCAGAGTCT
+
CDDD@CAB?AABBBBBCCCCCCBBB:BAA>AABA@A=A=ACCAABE@CC?C@BA;;;<;<*;5:@?==@>00//(//0////$4;7;.6526==9<?6;:@@9:99@CC=BBA<>@@@ABBBCCCCCBBBD@CBAB>A@CB?@>@<@=@BB>BMCAACAA>AAACCB@FE>:9:>AABBB>A==9::999:%:?;?:9:A@=//*/799<>7@9CADBB@@A@BCCB@C????9?@@=ABBBBBBBBBBBBBBBDBBBCDAA@AA=<==>B?BC?BBBBBBAAA
@ATNG8:00268:02067
GATGGTAGTGTCAGTGCGCGTCGTCCAGAAGATCAGGAACTCTAGAAGAATTCAGATTTTTAACACGAGAGTAAACGTAAAAAGAAGGTTTTACAAGACTCACGTTAACAATATTGCAGCAGTACGCACACAATCGAAGCGCAGTAAGGATGGCTAGTGTAACTAGCAAGAATACCACGAAAGCAAGAAAAAAGAAGTACGCTATTAACTATTAACGTACCTGTCTCTTCCGAAACGAATGAGTACTGTATCTATGTGTGCGCTACCATCGTTCGGTCAGAGTCT
+
A@AC@DB?;;==A@BABB;:955594955.555599497<<=>>>@@CC?A?@@?>@@??,?=:::@@?;00/>)////:::'//,58===2>;:6:<///55//)/47728893994445;<<<>><<@?;8:444.44448;:94=5>9504;99555:5:99;?A798?A>:6888;?9:::>====>=&<=;/0/<89>@>:=;>>55.5675994.9A@?@@D;:6:BA9??;254=;;=>??A@@AA@@@A@@@@>99992887>A@?;6;::9;777<
@ATNG8:00271:02040
GATGGTAGTCTCAGATAGTCTATAGTACTCATTCGTTTCGGAAGAGACAGGTACGTTAATAGTTTAATTAGCGTACTTCTTTTTCTTGCTTTCGTGGTATTCTTGCTAGTTACACTAGCCATCCTTACTGCGCTTCGATTGTGTGCGTACTGCTTGCAATATTGTTAACGTGAGTCTTGTAAAACCTTCTTTTACGTTTACTCTCGTGTTAAAAATCTGAATTCTTCTAGAGTTCCTGATCTTCTGGAGATACACATGTACTCTACCATCGTTCGGTCAGAGTCT
+
B;::9@<ABBABBC;;6A@;<59555999;;:8<::;:;<9=8<=<@;>>46/=::3:*0/777.9.5.5;=556>?466>==):@;<<=>6=45516>;49<,///;/5.6;<:9965.59?;?<A>CCFCCHACCCC@BCCDAA@.......(-8;2///)4;.4.////7/55<755555&5.545555&55555)5::555;;;:8;=<<+;///92729;155<<<<@;?;999=>>:?A@:>A00/<==9@CCA@@AA9949?@@@<@@<@@@@B@99;
@ATNG8:00271:02068
GATGGTAGTGCGTGAGAGAGAGACCCAGAAGATCAGGAACTCTAGAAGAATTCAGATTTTTAACACGAGAGTAAACGTAAAAAGAAGGTTTTACAAGTCTCACGTTAACAATATTGCAGCAGTACGCACACAATCGAAGCGCAGTAAGGATGGCTAGTGTAACTAGCAAGAATACCACGAAAGCAAGAAAAAAGAAGTACGCTATTAACTATTAACGTACCTGTCTCTTCCGAAACGAATGAGTACTGTATCTATGTGTGCGCTACCATCGTTCGGTCAGAGTCT
+
:;>@<@00/:9<9>;@?@>AA@:<9)55;7=C@??@@D@BBBBBBC?>@08-8?993999':6;:;ACAA>??@9=<@??>>,??=A5;;;6;CC?CBCBCCDEE@D@BBABEF@BBCBCCCBBBCEDECA@=@BAA?BCB@@ABC?B?@;;8;AACCCBB?BCCCADADD?;;;?@@===,9:93:9::::%9>;?>=?@ABAA>A@CA>>6;5;;@BA?BA@ACCC@D?BBB<B::8:?@?BBBCCCCCCB?9::BBBBBBBBB???>=@=AA=A:97@@>>>
@ATNG8:00272:02058
GATGGTAGATACTCGCTGATACACCCAGAAGATCAGGAACTCTAGAAGAATTCAGATTTTTAACACGAGAGTAAACGTAAAAAGAAGGTTTTACAAGACTCACGTTAACAATATTGCAGCAGTACGCACACAATCGAAGCGCAGTAAGGATGGCTAGTGTAACTAGCAAGAATACCACGAAAGCAAGAAAAAGAAGTACGCTATTAACTATTAACGTACCTGTCTCTTCCGAAACGAATGAGTACATAGATATACGTATAGCTACCATCGTTCGGTCAGAGTCT
+
CCBB?B@@ADDDCBB@@BCGDCCBB>BCCACCCBBB@B@BBBCCAA<BB?A?CCBBBBBB3B?BBDCBBBBBBB;BBBBCCC5CC=B5;::.;AA>BBCBEDCA@?A@CF@DDC?BBBBBBCCDDEECCBBB@DCCC@BBBABBAB?B@C@??@CCCCCCC@CCCABB@BB@BBB>AA>>>8?=>;99999(9A?BCAACCCCC?B?>>>>1838>CAA@BCCCCDD?A?CCD>BBB@???BBBB@@@CBBBCCABBCCA>>>@@;????B>A@@@B@BBAAAA
@ATNG8:00273:02029
GATGGTAGGCGTGTGAGAGTCTGCCCAGAAGATCAGGAACTTCTAGAAGAATTCAGATTTTTAACACGAGAGTAAACGTAAAAAGAAGGTTTTACAAGACTCACGTTAACAATATTGCAGCAGTACGCACACAATCGAAGCGCAGTAAGGATGGCTAGTGTAACTAGCAAGAATACCACGAAGCAAGCAAAAAGAAGTACGCTATTAACTATTAACGTACCTGTCTCTTCCGAAACGATGAGTACGATGAGAGAGCTCTCTCTACATCGTTCGGTCAGAGTCT
+
9=AB?BAA>;55::;:;<95554;;09//)///97729555.5;;5506=8=:BCCCCCBB3B?AAACB???AA@9??87777'7;182737&37;6;886/////(/(//(..23:655579>>>><886//)/9794//.8988<6<:;<@:987787<=7=??:::6//(/8;6::;A<00/6///;;;+::5976.-----27,23..(..38855.222222516169=/7::::344;;:=:@==?CBB?@>>=>>???@??AA6::6:AA>>>===
@ATNG8:00282:02055
GATGGTAGTGTCATATGAGAGTGTGTACTCATTCGTTTCGGAAGAGACAGGTACGTTAATAGTTAATAGCGTACTTCTTTTTCTTGCTTTCGTGGTATTCTTGCTAGTTACACTAGCCATCCTTACTGCGCTTCGATTGTGTGCGTACTGCTGCAATATTGTTAACGTGAGTCTTGTAAAACCTTCTTTTTACGTTTACTCTCGTGTTAAAAATCTGAATTCTTCTAGAGTTCCTGATCTTCTGGAGATATCATCAGCGAGCTACCATCGTTCGGTCAGAGTCT
+
444=7<556>===665<<<666@@996;;;@>9>BCC6:;:>5>>@AB=B@>?@@CBC?@@@@<B?BBBBBAAAC@CCDDD5BB>BBCD>B9:9:A<C?@B8666??@<@A@00/<<8<<C<D?BBC@@<CC?CABB?BABBBBBCABBBDDDCC8:9>:>?=??B::;B>@;;599:9:&98;4>>>>>'/....)//9::<66696<<::(7///:8<8=E<?A@@B9:8:=BBBDCB?;;;<@::;CBAABAABABAAACBB?BA;;;?@@<@B@@@BBA@
@ATNG8:00283:02060
GATGTCTCAGATAGTCTATAGTACTCATTCGTTTCGGAAGAGACAGGTACGTTAATAGTTAATAGCGTACTTCTTTTTCTTGCTTTCGTGGTATTCTTGCTAGTTACACTAGCCATCCTTACTGCGCTTCGATTGTGTGCGTACTGCTGCAATATTGTTAACGTGAGTCTTGTAAAACCTTCTTTTTACGTTTACCCTCGTGTTAAAAATCTGAATTCTTCTAGAGTTCCTGATCTTCTGGACAGAGTGTGCAGATACTACCATCGTTCGGTCAGAGTCT
+
BCCCCBABBCDBBBBBDCCCCCCBCB9969@?@:BC?B?BCCDCCC@DAB@@>A?CB??=??BBBBBBBCB@CCCCC3BB@@BBA=BBBB?BBC?BB>AAACCC=@@BBB@@@<@?>:>=AAAAA<<<:>>@>7;;<<<=@AAAAAA???@<====@@:><>??@@@???7;;>EH;D=B=;;;;;*:>///+/6<1::///<)9888(58>@A<?;AB<B===@@B=B=@A==<<8:::<?AA>>>>>B??===:::>?@<@AA@>:@D<A@@@AA@@>
@ATNG8:00256:02085
GATGGTAGACATTCGTACTCTCTGTACTCATTCGTTTCGGAAGAGACAGGTACGTTAATAGTTAATAGCGTACTTTCTTTTTCTTGCTTTCGTTGGTTATTTCTTGCTAGTTACACTAGCCATCCTTACTGCGCTTCGATTGTGTGCGTACTGCTGCAATATTGTTTAACGTGAGTCTTGTAAAACCTTTCTTTTTACGTTTACTCTTCGTGTTTAAAAATCTGAATTCTTACTAGAGTTCCTGATCTTCTGGATACACTCATGTGCACCTACCATCGTTCGGTCAGAGTCT
+
:9>:59:?A@AB?BBBB>C>>>@;;=>=;;;;969D<<<9>8966<<==466;;?:C:A9559=055;;<=9333(39;==+8828777.8883;*0)/0/(/;(73;33728888:::>=<8857476///.573:2220222:::5655?<=:6683///3/--(-,///555799.55777+71770869;9,22,,,),,,,2066>>>=)5555$222255@8;;7:@<;;;77171977<7606873////..8=A9=::::A;@?<7<7769)//58969<776<
@ATNG8:00257:02074
GATGGTAGCGCGACGAGCGTAGACCCAGAAGATCAGGAACTCTAGAAGAATTCAGATTTTTAACACGAGAGTAAACGTAAAAAGAAGGTTTTACAAGACTCACGTTAACAATATTGCAGCAGTACGCACACAATCGAAGCGCAGTAAGGATGGCTAGTGTAACTAGCAAGAATACCACGAAAGCAAGAAAAAAGAAGTACGCTATTAACTATTAACGTACCTGTCTCTTCCGAAACGAATGAGTACCTCTCAGACGCTCGTCCTACCATCGTTCGGTCAGAGTCT
+
;@AB:B:@;B@@@A@?996@@<@A>:;BD<;;<@9;6;09@B@@AC?BC@C@@>997889'9;<=>??>?:9=A777:BBBC1CC?B>BBB7B;;5;C;<:@<00,/69:7??B79:@@@BCCCDCDCBAB@?BBBB?BAABAAAB<A=A;;5<B<;;A@@=@CCBCC?BB@::::=;000*00/5::????'??;B=8=BBBB><@<@@@?7;5:=@@@>BCC;;;C?B?BCD=BAA<@?????C>???BAABAAABBB??>A??:8888?=@A<@A@@CB?::
@ATNG8:00265:02071
GATGGTAGCGCATATCAGCGCAGCCCAGAAGATCAGGAACTCTAGAAGAATTCAGATTTTTAACACGAGAGTAAACGTAAAAAGAAGGTTTTACAAGACTCACGTTAACAATATTGCAGCAGTACGCACACAATCGAAGCGCAGTAAGGATGGCTAGTGTAACTAGCAAGAATACCACGAAAGCAAGAAAAAAGAAGTACGCTATTAACTATTAACGTACCTGTCTCTTCCGAAACGAATGAGTACTTGTGCGACGTGTCTCCTACCATCGTTCGGTCAGAGTCT
+
?;AA?BA@@ACBCCBBBBBDAB;;;6;BB>AAABBB=B=@AABCBC@BB=@=@ABBCEED3C@CCCBBBGGCCC=BB@@@@@0>B<A4;;;.;BB?CDBBFDDBB?B?BB@CCD@DCAA@BCCBBCBBB@BC@CCBB?BCC@@@?>:>;A:98;DCCCCBB?BBCBBB@@@=@BB?AC999-9:93:9:9:9%9?<>979BBDCC?E?BB>>;>=@ABCB?BC;;;BB@B@CCC>CDD@CCBBBBDC>BBABBB@ABBCC8857?@;ACBBB>BB@CBBBBBB@@
@ATNG8:00276:02085
GATGGTAGATACTCGCTGATCACCCAGAAGATCAGGAACTCTAGAAGAATTCAGATTTTTAACACGAGAGTAAACGTAAAAAGAAGGTTTTACAAGACTCACGTTAACAATTTTGCAGCAGTACGCACACAATCGAAGCGCAGTAAGGATGGCTAGTGTAACTAGCAAGAATACCACGAAAGCAAGAAAAAGAAGTACGCTATTAACTATTAACGTACCTGTCTCTTCCGAAACGAATGAGTACTGATCTATGTGTGCGCTACCATCGTTCGGTCAGAGTCT
+
>;>A7;?BDCBBBA@@ABCCDBBB=BA@?BBCCBB>B@CCCCCCCABC@C>A@A;<<<<);>BBCBBCCCBAA<AABBCCC5BB>B4;;;6;BF@GBBBBBB@@?@@CC?BBB:@@BBBBCDCCCCCDBAA<@A@@>ABCBBBBB>A?A::8;CBBBBBB@CBBBBB?>>;?A@<@A99847>><@AAAA2@B??@?ACBDDC=A;???@<@:?@BAA=ACAAABB?B?ABF>C??<?@@BCBBBBCDCAAACCCBBA==>>>=?@??B@BB?BCCCDD???
@ATNG8:00278:02118
GATGGTAGATACTCGCTGATACACCCAGAAGATCAGGAACTCTAGAAGAATTCAGATTTTTAACACGAGAGTAAACGTAAAAAGAAGGTTTTACAAGACTCACGTTAACAATATTGCAGCAGTACGCACACAATCGAAGCGCAGTAAGGATGGCTAGTGTAACTAGCAAGAATACCACGAAAGCAAGAAAAAGAAGTACGCTATTAACTATTAACGTACCTGTCTCTTCCGAAACGAATGAGTACTACTCTCAGAGACACACTACCATCGTTCGGTCAGAGTCT
+
::@C=A?BBBBDCCC@BAICCBBBC=BCC@CHFDCC@C?BBC;9;C@CC?C@@????@>@,@<AA@@BBBBBBB=AA@@@??0@@=@=CCC;CCC@CCCCCCCCB?B?CD@DCC?BACBBDCCCCCCCCCBC@BCBB>A@@?BBBB>B@CBB?BBCDDCCC?AAACCB?BB?@@A<>>=>>7???;9:999(9A@C@??DDAAA:>:>?BB;><=<AAB@BBBBBCC?B?BBC>BBB@BCBBBBDBA@BBBBCBBABDBBBBAAA;@>A=;5;99;>;<=@>>>
@ATNG8:00280:02088
GATGGTAGAGAGAGCTCTCTCATCGTACTCATTCGTTTCGGAAGAGACAGGTACGTTAATAGTTAATAGCGTACTTCTTTTTCTTGCTTTCGTGGTATTCTTGCTAGTTACACTAGCCATCCTTACTGCGCTTCGATTGTGTGCGTACTGCTGCAATATTGTTAACGTGAGTCTTGTAAAACCTTCTTTTTACGTTTACTCTCGTGTTAAAAATCTGAATTCTTCTAGAGTTCCTGATCTTCTGGCGCTCTGTCACGTCTGCTCCATCGTTCGGTCAGAGTCT
+
0//96:@AACCCCCC966>>><><B?565<;?=BCCF?CDAC@DCDBBBC?BBBCC@D@BAAB?B:BCBBBB@:>>AAAAA2@A=BAA@=???F>AAC?AA59988=A>BABBBAAA===A;@;???;;;;;5;>;:188:::;;?>>>>A<<<;+///)/:4=:>>>>:;>52.268;A.<3;.56566(6=655(225577=757<@AAB*77;9629499.55===>>;@9><>>>A6:9669--,,,,,-7;=?======:>?::;:;;6;CBAA@>//
@ATNG8:00280:02101
GATGGTAGTGATACAGATCAGACACCAGAAGATCAGGAACTCTAGAAGAATTCAGATTTTTAACACGAGAGTAAACGTAAAAAGAAGGTTTTACAAGACTCACGTTAACAATATTGCAGCAGTACGCACACAATCGAAGCGCAGTAAGGATGGCTAGTGTAACTAGCAAGAATACCACGAAAGCAAGAAAAAGAAGTACGCTATTAACTATTAACGTACCTGTCTCTTCCGAAACGAATGAGTACGTGTGCGACGTGTCTCCTACCATCGTTCGGTCAGAGTCTT
+
:://+/:<===??>><AA;9>:0//)-883--/9::6=9=<===BC@BB9<244;87<<<.=:@@ABBBBBBAC::496>>>+>>8<.444&5;;)/000/;;99.925;5556:>===AAAABBBBBBA;;4;00<800/8;;8:7;8;;;5:<455:<<5>544:=78838;;177333,3;;638989(7<1733:>==@?05.5:96464229B<7??99:>>=<:=<;38//)/0/;7;;37388;=;8333;7//(.//(/.358233-334;::844.
@ATNG8:00284:02086
GATGGTAGAGTACAGTGTAGTAGACCAGAAGATCAGGAACTCTAGAAGAATTCAGATTTTTAACACGAGAGTAAACGTAAAAAGAAGGTTTTACAAGACTCACGTTAACAATATTGCAGCAGTACGCACACAATCGAAGCGCAGTAAGGATGGCTAGTGTAACTAGCAAGAATACCACGAAAGCAAGAAAAAGAAGTACGCTATTAACTATTAACGTACCTGTCTCTTCCGAAACGAATGAGTACTGTATCTATGTGTGCGCTACCATCGTTCGGTCAGAGTCT
+
44:B:@BCDDBBBBBCCCCCCCCCC@BBEAFBBBBC?C?BBCDBBA=BB?C>AAABBCCC2A>ABBABBBAA@A8<9;;;;;*;@<@?CIE9CCHADHCCBBBCC?C?BB@CCC?AABBBBBCBBBBBBBBB@CBBB@CCBBBCCB@B?CBB?BBBBBCBB?ABBBBB?BD?99:?BDBBB=???<@@@@@1???C???BABBB=D;>>>><>=@@CCC@CBCBBBCAC?CBB>BBB@>??BABBAAABBBAAAA@CAA?>?B??<@>>>A:==:==AA@A;<;
@ATNG8:00287:02072
GATTAGTATAGAGCTCTACATAGTACTCATTCGTTTCGGAAGAGACAGGTACGTTAATAGTTAATAGCGTACTTCTTTTTCTTGCTTTCGTGGTATTCTTGCTAGTTACACTAGCCATCCTTACTGCGCTTCGATTGTGTGCGTACTGCTGCAATATTGTTAACGTGAGTCTTGTAAAACCTTCTTTTTACGTTTACTCTCGTGTTAAAAATCTGAATTCTTCTAGAGTTCCTGATCTTCTGGATACACTCATGTGCACCTACCATTCGTTCGGTCAGAGTCT
+
4497AAAACDDDBCBBBBCGBDCCBBBCCC?CBBB=BB=B?CBCCCBB?BCBBB=?=?AAA?B@BBCACBBBC?A@>>>1:?7BCBB>BCCB>ABB?AB?BBBBCC>AABBBB>?<@@@9<:>>@@@AAA<AABB<@777==>@???AAAA??:?AB=BB7:7;CBBBA@==6:;===)8/84:9=>>+=<766.66://.897<7>ABA*;99=A9>:@A9?@?B888:=:=A>>=>8;<E=BAAAA@<<///=<<;A7;;>:;;5;;>:>?:==?>>AA@?
@ATNG8:00298:02096
GATGGTAGCGCACACATAGATACAGTACTCATTCGTTTCGGAAGAGACAGGTACGTTAATAGTTAATAGCGTACTTCTTTTTCTTGCTTTCGTGGTATTCTTGCTAGTTACACTAGCCATCCTTACTGCGCTTCGATTGTGTGCGTACTTCTGCAATATTGTTAACGTGAGTCTTGTAAAACCTTCTTTTTACGTTTACTCTCGTGTTAAAATCTGAATTCTTCTAGAGTTCCTGATCTTCTGGTAGAGCGTGCATATATCTACCATCGTTCGGTCAGAGTCT
+
;<>>:>>A@@@?969??C@A;;9@666=965A9@@@D>CB@C?CCCCCCC9@AC;;79.4<9@<A;@BC?>666945==<<)59055>>6>;;;8<<<7;A89;BBBB89;AAB@>C@CCC?A=AA;99<@A:??==;????B959;;<;>AA;:29=?;AA=@=;;;99@ABB?BAAAA6A@D;??@@@,@A;:;.9:@@AA;;9:2;9:*55555.5.55.55555:95<:666=>=9=55.55555599555944<49499./////3992///55;<55
@ATNG8:00255:02132
GATTAGCTCGCTGATGATATCTCCAGAAGATCAGGAACTCTAGAAGAATTCAGATTTTTAACACGAGAGTAAACGTAAAAAGAAGGTTTTACAAGACTCACGTTAACAATATTGCAGCAGTACGCACACAATCGAAGCGCAGTAAGGATGGCTAGTGTAACTAGCAAGAATACCACGAAAGCAAGAAAAAGAAGTACGCTATTAACTATTAACGTACCTGTCTCTTCCGAAACGAATGAGTACACACTCTCATATGACACTACCATCGTTCGGTCAGAGTCT
+
95:8;:?CCAABCBBBBB>>>A@,//<47065::9@;>?CB:;;?BB@F@;;::9999'8;@BBBCCCABBB>AAA@@@@,00+0)///&/;>9?>666;99;6;?AC?B:;8;BADECBBBCCCCBBBA;;99:49>>>@A:=9=<@9909@@:;:@A<@>BBBB?:957>;17;733(3;;<?@@AA2@A?BABA???>>;>=BA@@;?;>@CA@=@@@@AAA>A9::D=@@@=::9@@@??>>:@=8<BB=>?AAA@AAC=??BBC@CC?BB???BBBB
@ATNG8:00259:02128
GATGGTAGATACTCGCTGATACACCCAGAAGATCAGGAACTCTAGAAGAATTCAGATTTTTAACACGAGAGTAAACGTAAAAAGAAGGTTTTTACAAGACTCACGTTAACAATATTGCAGCAGTACGCACACAATCGAAGGGCAGTAAGGATGGCTAGTGTAACTAGCAAGAATACCACGAAAGCAAGAAAAAAGAAGTACGCTATTAACTATTAACGTACCTGTCTCTTCCGAAACGAATGAGTACACATCGTCGTGTCGTGCTACCATCGTTCGGTCAGAGTCT
+
;44=7<?@@BB;95<;556;555<=3;;@8=<?;?;5:8@?A;:9C?AA@B?::9@=AAA.@:@?>?AB?>???5<=:9999)4925:?CCC1CAB@BAABCBECE>B?@@=@CC@BBBCCCCCCBCBDDCCC@CCBB>A@<ABBBC=B>BAA?@DICDCBB@ECCB@?<??;?BA<?@99928??;99::::%9@<ABBBBBBCC;?<?A>>8=8=>BAA>AA@@?BC@C?CBD>B?@=?BABCBDCDBBBBCDEBBAAA?@?DCD@C@A;;700,0@@@ABB??
@ATNG8:00262:02139
GATGGTAGAGTATCATGTGTATCTCCAGAAGATCAGGAACTCTAGAAGAATTCAGATTTTAACACGAGAGTAAACGTAAAAAGAAGGTTTTACAAGACTCACGTTAACAATATTGCAGCAGTACGCACACAATCGAAGCGCAGTAAGGATGGCTAGTGTAACTAGCAAGAATACCACGAAAGCAAGAAAAAGAAGTACGCTATTAACTATTAACGTACCTGTCTCTTCCGAAACGAATGAGTACTGTATCTATGTGTGCGCTACCATCGTTCGGTCAGAGTCT
+
445B9<@DBBCBCCBCBBBBB;:;@=@@A=AA@@;:5;?AABCCCC@BB@D?AAB;;;;.9<==?C??CDBBB=BABBBCB0BC=A4;;;6;CCABBBCBCCBCAE???=?@@=AABBBBCDDCCCCCCCC@CCCC?BBBB@B??:@<@@@=@CCDCCBB?BBCBAA;?@=@AA?AACDD=A9949AAAB3BB?B:99BBBBB?B?CA==:>;>CEAA<;;;A@CE@E@EGG>DCC?CCBBBBBABCCCCAAAABCCCB@BBBD=@ACCC?AA?CCAAABD@A
@ATNG8:00262:02157
GATGGTAGATACTCGCTGATACACCCAGAAGATCAGGAACTCTAAGAATTCAGATTTTTAACACGAGAGTAAACGTAAAAAGAAGGTTTTACAAGACTCACGTTAACAATATTGCAGCAGTACGCACACAATCGAAGCGCAGTAAGGATGGCTAGTGTAACTAGCAAGAATACCACGAAAGCAAGAAAAAGAAGTACGCTATTAACTATTAACGTACCTGTCTCTTCCGAAACGAATGAGTACGAGAGAGCACACGTGTCTACCATCGTTCGGTCAGAGTCT
+
445>:@BCABBCBBBBCCCAA@AAA>BCC@DDCC@A=A@CCC??<?C>A?BBAABBBB3B?BB@??BBAAB@8>?87788(9?;<3887&3;=::@??DDA@>;<<>@=AAA;??@??>>>?DD@@A>>><>>>A=>@@@AA>><><A=;:=AAA>>>@;@@@AAA<AB?CBB<@=<==4===:===<=+;;6;BEGD>>>A=A=A???;A=A<<<C=CAAA>?@<@<>>>9>BB?BBBBBBBB@@???ABA:::@@@AAAAA;A>>>>9>>;>@>AA?>88
@ATNG8:00264:02122
GATGGTGTGTCATATGAGAGTGTGTACTCATTCGTCGGAAGAGACAGGTACGTTAATAGTTAATAGCGTACTTCTTTTTCTTGCTTTCGTGGTATTCTTGCTAGTTACACTAGCCATCCTTACTGCGCTTCGATTGTGTGCGTACTGCTGCAATATTGTTAACGTGAGTCTTGTAAAACCTTCTTTTTACGTTTACTCTCGTGTTAAAAATCTGAATTCTTCTAGAGTTCCTGATCTTCTGGACAGAGTGTGCAGATACTACCATCGTTCGGTCAGAGTCT
+
444>:>CCDDCDAAADCCCCCCCCBBBCD@A<@BBBB@D?DCCGHCCACGAAA@B?BBCCAG@CCDCCCCCC?BBCCC5CF?CABB<@BAA>BCC?CC;;:CCCC@CCCCCDCC@A@@@C@CDCC:;;C>BBBB?BCCCCCCBCBBBDDBBB@DBC?BC@C?BBBBCCBAA6;;;;;.;<@>;;:;:*;C@AB:;;BBCCCCCB5;<<;*;;;;B?B?BB?BCCCCBC@CABBBBCB>;;;>BBCBCCBBBBBBBB@@@BBD?BBCDEBCC@CCBCECBBB
@ATNG8:00265:02157
GATGTAGAGAGACTGTAGCGCACCCAGAAGATCAGGAACTCTAGAAGAATTCAGATTTTTTAACACGAGAGTAAACGTAAAAAGAAGGTTTTACAAGACTCACGTTAACAATATTGCAGCAGTACGCACACAATCGAAGCGCAGTAAGGATGGCTAGTGTAACTAGCAAGAATACCACGAAAAGCAAGAAAAAAGAAGTTACGCTATTAACTATTAACGTACCTGTCTCTTCCGAAACGAATGAGTACTATGTAGAGCTCTATACTACCATCGTTCGGTCAGAGTCT
+
0/0@<@ABBDBBC;;;CCBBCBCD=BCC?AA@BCB=@<>><00/;:??<?<A??>BCCCC'93773=??>9333(33;4444$4<6;.555&59<7<<665:://)/3::4<9<8<?@ABCBBBC;;;@@@@<BBBB>@@BBBCBF=B>B;;7<CBBBA@?<?@ABBC@BB?@?<8977333&333,388888$77333.39;;:99596:::87:=??BBB=A;;;:9B?C@CCD>CCB<==B===@BBB>>=BBBB>>>@AAAAAA;>>AAA<@@;@ABAAA>77
@ATNG8:00277:02154
GATGGTAGTACATGATAGACGACACCAGAAGATCAGGAACTCTAGAAGAATTCAGATTTTTAACACGAGAGTAAACGTAAAAAGAAGGTTTTACAAGACTCACGTTAACAATATTGCAGCAGTACGCACACAATCGAAGCGCAGTAAGGATGGCTAGTGTAACTAGCAAGAATACCACGAAAGCAAGAAAAAGAAGTACGCTATTAACTATTAACGTACCTGTCCCTTCCGAAACGAATGAGTACGATGAGAGAGCTCTCTCTACCATCGTTCGGTCAGAGTCT
+
444:.444;;;9:5::>@@;:9>>?8==>?BA?00/)/)/:7775969@=A?A?@@AAAA0A?BCGDCEEBCBD<B;::;:;*9A;A?GFF2CBC?AAGCCCCBB?B?@A>BBB?BBB@@@A@@@@DEDBAB@GIFC@BBBB@@?FAD?B;<7;BABBCCD@DBBCCD@BB?BBC=@?A@@/:9:3:??>@2?A?@?>><;>=>:@;>8778=175;9?:?955<4@8=8<@A;A;;6;@@BBAA??@BBBACCBBBBBCCBBBB??@?BD=9959@BAA@;;;
@ATNG8:00282:02142
GATGGTAGCGCACACATAGATACAGTACTCATTCGTTTCGGAAGAGACAGGTACGTTAATAGTTAATAGCGTACTTCTTTTTCTTGCTTTCGTGGTATTCTTGCTAGTTACACTAGCCATCCTTACTGCGCTTCGATTGTGTGCGTACTGCTGCAATATTGTTAACGTGAGTCTTGTAAACCTTCTTTTTACGTTTACTCTCGTGTTAAAAATCTGAATTCTTCTAGAGTTCCTGATCTTCTGGAGATACACATGATACTCTACCATCGTTCGGTCAGAGTCT
+
555<9>>ABBBBABBBBBBBBCAACECDCECB?BBBB=AB>B@BCCCCCC@CBBBB>A>A@AB@BBBBBDBBBBE?BABAA1AC?BBCC=AAAB?B;;5;C>;:;CBI@CDCCCCCC@BBG@B>BBECBAAA@CCCC@CCCCCBBCBCCBDBBAB@DCC@BB=@<@AAABCCBB=A;;;0;>B=;;;;;*;AAAA9;;CCBCCA@A5;;;<*;@@AB?B?ADADCBCBCC@C?BBBABC=@@B@BBBCCDDBBBCCCBBBCCDC?ABCCD?CB@BBBBBCC:;
@ATNG8:00284:02155
GATGGTAGTGTCATATGAGAGTGTTTACTCATTCGTTTCGGAAGAGACAGGTACGTTAATAGTTAATAGCGTACTTCTTTTTCTTGCTTTCGTGGTATTCTTGCTAGTTACACTAGCCATCCTTACTGCGCTTCGATTGTGTGCGTACTGCTGCAATATTGTTAACGTGAGTCTTGTAAAACCTTCTTTTTACGTTTACTCTCGTGTTAAAAATCTGAATTCTTCTAGAGTTCCTGATCTTCTGGAGATACACATGATACTCTACCATCGTTCGGTCAGAGTCT
+
A<BD@DCABABBCBBBBEBB@@999/;CBBA@<@9:9.:?9@<@CBBB@A?@DCCC@B?@CAA=@@BCCGFABCCACCCCC3@@<@ABB<AA;;6;BB>BB?<;;CBB@BGGCCDCC@BCC8;::CFDCCA@<@CBB?BCCCCCCCCCCCCCCAA?ACB@CE>@>@BCCCBBCD@BCCDD8@?A@BBEDD5CDCCC=A@@@BBAAABACCCC2B;;<;5<=@@=@AAAABB=@=@BBBBD@BCB?BCCCCCCCCDBDCCCCBCAB>@BC@?>@?=@ABBCCC9:
@ATNG8:00288:02147
GATGAGCGAGCGAGTGTGTATACCAGAAGATCAGGAAACTCTAGAAGAATTCAGATTTTTAACACGAGAGTAAACGTAAAAAGAAGGTTTTACAAGACTCACGTTAACAATATAGCAGCAGTACGCACACAATCGAAGCGCAGTAAGGATGGCTAGTGTAACTAGCAAGAATACCACGAAAGCAAGAAAAAAGAAGTACGCTATTAACTATTAACGTACCTGTCTCTTCCGAAACGAATGAGTACGATGAGAGAGCTCTCTCTACCATCGTTCGGTCAGAGTCT
+
?A955::9954445999:55555.555.5::;44.44)49;75-.*--(-368666@@@+@<=A=<<>@00/7.////;;;*:<8;4999+9999=?996=<<=:=:@C=@@?:?>889:;;;<@@AC????@???;?@@@C>@??A?A9949@?>?BAA=@AA?;;;@@;>>>99:876)2996525565%/837/./<>@>>;>=@@??<?=A>BCB>BBACBBB@B>AAA9A;;5;;;@@?@?@?>>??;>8@@@>>>BAAA@BB???=@@<@@:99==00
@ATNG8:00290:02145
GATGGTAGCGCACACATAGATACAGTACTCATTCGTTTCGGAAGAGACAGGTACGTTAATAGTTAATAGCGTACTTCTTTTTCTTGCTTTCGTGGTATTCTTGCTAGTTACACTAGCCATCCTTACTGCGCTTCGATTGTGTGCGTACTGCTGCAATATTGTTAACGTGAGTCTTGTAAACCTTCTTTTTACGTTTACTCTCGTGTTAAAAATCTGAATTCTTCTAGAGTTCCTGATCTTCTGGGATGTGTGCGCAGTGCCTACCATCGTTCGGTCAGAGTCT
+
0/00)////9:A;;;CCBBDBB@<<=655=5506>>>5??9=8<@>=96516;;=>9=8<<<<8<9>=><=0//;497:::$//4:::?6=<<<266=9=>1666<::7<666<><<169@5@499BCC@AA@A...*.,2,-//:99:<<555<85558<<5>5:::?@>>@@49999,54999====,=>999,99:9@@@@9929595$5595616:=@?BCCBBBB<@<@>:=>>:??=D999999;;BBBBDC@@=??>=@@@@A>AB?BCBABAA;;
@ATNG8:00290:02168
GATGGTAGTGTGTCTCTGAGAGTAGTACTCATTCGTTTCGGAAGAGACAGGTACGTTAATAGTTAATAGCGTACTTCTTTTTCTTGCTTTCGTGGTATTCTTGCTAGTTACACTAGCCATCCTTACTGCGCTTCGATTGTGTGCGTACTGCTGCAATATTGTTAACGTGAGTCTTGTAAAACCTTCTTTTTACGTTTACTCTCGTGTTAAAAATCTGAATTCTTCTAGAGTTCCTGATCTTCTGGCTCTCGTAGACAGATACTACCATCGTTCGGTCAGAGTCT
+
AAAC@CBBBCDDCCB===?CCCCCDCBBBCBA>A???:@B@D?BBDCBBB@CDBCC@CACAAA@CACCCCGGGHCACCCCC2@@=BAAC=CBBB@BBCAGJ?CCBCCC@CCHCBBBB@CBB?B?BBBBAAAC@CCDD?BCCDCCBBBBBBBBAAA?AAA?;;6;=@@ABCABBB@BBCCC;C@C@DCIEF5BB@@@;@@@@BBB<<;5;;;;*;B@AC?D?CD@BCCDDDC@C@BBCBBB>AAC?BBAAAA@BCCCCCCBBCCCC@BBCBC@BC?C99;CC@@@
@ATNG8:00291:02169
GATGGTAGCTCACGTACGTCACACGTACTCATTCGTTTCGGAAGAGACAGGTACGTTAATAGTTAATAGCGTACTTCTTTCTTGCTTTCGTGGTATTCTTGCTAGTTACACTAGCCATCCTTACTGCGCTTCGATTGTGTGCGTACTGCTGCAATATTGTTAACGTGAGTCTTGTAAAACCTTCTTTTTACGTTTACTCTCGTGTTAAAAATCTGAATTCTTCTAGAGTTCCTGATCTTCTGGAGATATCATCAGCGAGCTACCATCGTTCGGTCAGAGTCT
+
B?AC@CBCD>CCBBABA@ABBBBBBDHDDBBB@CCDE>CC@B@BCCDCCB?BB;;;?B?BBBC@D?BBBABBBBB@CCC=AA>AAAA<BCBB@BBA?AB=?=@BBB<??BBBBCC?CCD=A;>>>@@>>><AAA?=AAAA>????AAA??99:5788:AA7;7;A@@@@@AA:>>@AA5A<@9<<DDD/=>ADD:A;;:9:>688:<<;<+<///95;5??:?@@C===<@=AAAABB=@;;7:?>???BA=>=@>>:;:<==;:::==<@@<@@@A>>>>>
@ATNG8:00297:02121
GATGGTAGCTCGCTGATGATATCTCCAGAAGATCAGGAACTCTAAGAAGAATTCAGATTTTTAACACGAGAGTAAACGTAAAAAGAAGGTTTTACAAGACTCACGTTAACAATATTGCAGCAGTACGCACACAATCGAAGCGCAGTAAGGATGGCTAGTGTAACTAGCAAGAATACCACGAAAGCAAGAAAAAGAAGTACGCTATTAACTATTAAACGTACCCGTCTCTTCCGAAACGATGAGTACGAGAGAGCACACGTGTCTACCATCGTTCGGTCAGAGTCT
+
@:>>465>>C@<666>>=BCBBAAA>BBCA;9;C@@<@<00000)/;6;;6;6=BBBAA@?/@<99778388666.//0/;;;(//,/6<>>2>6616;955;955.58::7;>C;@A:995<==<;;9955/27///)/88885545:4://)/9777::<373333:4988998177333(377,33777'8<6<<::??9==7?8<:9:/68(5:>><B6@??@??6?:?>>900/000/9<<<<@BBB<>?B>?>AA?:98@=@>?BD:==;>????;;;?
@ATNG8:00297:02169
GATGGTAGCACGAGTCACTCATATCCAGAAGATCAGGAACTCTAGAAGAATTCAGATTTTTAACACGAGAGTAAACTTAAAAAGAAGGTTTTACAAGACTCACGTTAACAATATTGCAGCAGTACGCACACAATCGAAGCGCAGTAAGGATGGCTAGTGTAACTAGCAAGAATACCACGAAAGCAAGAAAAAGAAGTACGCTATTAACTATTAACGTACCTGTCTCTTCCGAAACGAATGAGTACGATGAGAGAGCTCTCTCTACCATCGTTCGGTCAGAGTCT
+
CABC@CDBBBBBBCCCDDDCCAAAC@CCC?CCCF@@?A@CCCCCCC?CC@C?BCB?@@@A2A@DBCABA??BAC>BB<>>>>1>D?E>@@@1ACC>A?ABCC@@@?B?BB?ABB>BBBBBB>A>>AA???<<8<?BB>BAA??AAA;?;><@=@BBBBAAA>AAB>AA;==9>=<4<<;<<4:8815<;<</8838BBCAA;;=:>:>?=>9=:>@>@@:@A??>>><?=AAA9?BB@AAABBBBB>>@?AAAA??<<<>A??>A7==AAA:@@;@@@@>>><=
@ATNG8:00299:02165
GATGGTAGAGTACAGTGTAGTAGACCAGAAGATCAGGAACTCTAGAAGAATTCAGATTTTTAACAACGAGAGTGAACGTAAAAAGAAGGTTTTACAAGACTCACGTTAACAATATTGCAGCAGTACGCACACAATCGAAGCGCAGTAAGGATGGCTAGTGTAACTAGCAAGAATACCACGAAAGCAAGAAAAAGAAGTACGCTATTAACTATTAACGTACCTGTCTCTTCCGAAACGAATGAGTACGAGAGAGCACACGTGTCTACCATCGTTCGGTCAGAGTCT
+
8:<@9<??;<=<<====BBC;99@@49?A<A@DBCC@E@BBBBA@@@CC?B=9:00/;;;'96//(/99333:=;79983333$3;8><@??.???;?:9;@@ABB@CBIDADBA?ADCBBBBBBBBBBBBAAABBAC@A@@BDBBC@CAHCC?BDCDDCCC@:9:A;:5:A?@BB@BBBBB>7736;>>>>1?C?BBBABBBBC?B?BBBC?B???DGFGCBBB@;;6;<AAB;@@A>AAC999C????BBBBBCBBBB::9@>?=?A?9:49?389@@@ABBA
@ATNG8:00253:02183
GATGGTAGTGTCATATGAGAGTGTGGTACTCATTCGTTTTCCGGAAGAGACAGGTACGTTAATAGTTAATAGCGTACTTCTTTTTCTTCGCTTTCGTGGTATTCTTGCTAGTTACACTAGCCATCCTTACTGCGCCTTCGATTGTGTGCGTACTGCTGCAATATTGTTAACGTGAGTCTTGTAAACCTTCTTTTACGTTTACTCTCGTGTTAAAAACTCTGAATTCTTCTAGAGTTCCTGATCTTCTTGGAGATACACATGATACTCTACCATCGTTCGGTCAGAGTCT
+
4::;5<::>?65566==<;;/////)/:999::6:4444&4.46;3:;<<<>>:=>;;94949///)/279:<;9555066@@@+65.44455)59998>4/)/73-----/27//6;9;<8>>>9>8<9;////)/5<9<>99779///<9::=<<5558:55.594939444444;<5:::=/4.474444&49999)444</--8--(-888$----:=<>;>A9666655:5:.55;<:;855269=<=<666;;;=<<;;;<<;>:>=98>=>>:>=<7700//
@ATNG8:00256:02197
GATGGTAGCGCGACGAGCGTAGACCCAGAAGATCAGGAACTCTAGAAGAATTCAGATTTTTAACACGAGAGTAAACGTAAAAAGAAGGTTTTACAAGACTCACGTTAACAATATTGCAGCAGTACGCACACAATCGAAGCGCAGTAAGGATGGCTAGTGTAACTAGCAAGAATACCACGAAAGCAAGAAAAAGAAGTACGCTATTAACTATTAACGTACCTGTCTCTTCCGAAACGAATGAGTACGATGAGATCTCGTGTGCTACCATCGTTCGGTCAGAGTCT
+
BCCD@DC@AABBCBCDBCAAADCCC=CCC?CBCB@@<@?BBCCCCC@BB>B>BBA=====.=?CCCBBBBBBBB9?>::;::*;@<@=@@@;AECBCCCBDDBBCAE@::;:CC?BBBCCCCCCCBBDBABD@DBB@>ACABBBBA?C@CAA>ABCCECCB?ACCCCC?CC?BAA=AABBB<AAA=AABBB3BB@C>>>BC@@@<?:??<=9<<@AAAB@C@@@@?A=A=ACB=CAA?AAABCCCABBDB99:CBBB>>>>>>AC=BAA@@:>=;@A8::AAAA
@ATNG8:00262:02174
GATGGTAGGTGCACATGAGTGTATCCAGAAGATCAGGAACTCTAGAAGAATTCAGATTTTTAACACGAGAGTAAACGTAAAAAGAAGGTTTTACAAGACTCACGTTAACAATATTGCAGCAGTACGCACACAATCGAAGCGCAGTAAGGATGGCTAGTGTAACTAGCAAGAATACCACGAAAGCAAGAAAAAGAAGTACGCTATTAACTATTAACGTACCTGTCTCTTCCGAAACGAATGAGTACGATGAGAGAGCTCTCTCTACCATCGTTCGGTCAGAGTCT
+
///4054:7555><<B;9;GGJJAA=@CC@C;:::95:?DBBDB@@<@A;@;?@CCCCCC1986B;;;@<;@??:>969@@@0BB?B@BBB7@@?;@99990///)/499477<8<<=8<?BBCBAA@BB;;7;@@A?BAA@>=9:49<B::9:BBABCBB?CBB???9::@:::<????C>AAA?ABAAB2AB>@BCBBBBCC>A>=@>>;>9==DBB@BCBBD@@=A>@@C>C;;8;@??AACCBCBBCCBBBBAAAB999???BBB@C?CB?BABBABBBB
@ATNG8:00271:02184
GATGGTAGCATCATGCATATCTCACCAGAAGATCAGGAACTCTAGAAGAATTCAGATTTTTAACACGAGAGTAAACGTAAAAAGAAGGTTTTACAAGACTCACGTTAACAATATTGCAGCAGTACGCACACAATCGAAGCGCAGTAAGGATGGCTAGTGTAACTAGCAAGAATACCACGAAAGCAAGAAAAAGAAGTACGCTATTAACTATTAACGTACCTGTCTCTTCCGAAACGAATGAGTACGTGTGCGACGTGTCTCCTACCATCGTTCGGTCAGAGTCT
+
;;<A@D@?ACBCBCCCCCFCCCCCCACCD@BCCBBB@B?BBBBCBF@DC?B?AB@?:>==)@;A@AACAAA??=5<:;:999$4<7<=C>>9CJF@ABABBBB;;89;@@:BBB>?@ABBCCCCB;;<CAAAACCBB@CCBCCCBC?C@CCC?BCCCCCCC?CCACAA?AC=AAC?BBBCC=AAA;:9998(9>:@988BBBBC?A;@??@<A<=>BBB?CCCBBBC?C?BBC>CBB?BBBBBBBBBBAAACCCCCCBBBB?>AA?BA@@C?BA?CCCFCCC;;
@ATNG8:00282:02179
GATGGTAGCGCACACATAGATACAGTACTCATTCGTTTCGGAAGAGACAGGTACGTTAATAGTTAATAGCGTACTTCTTTTTCTTGCTTTCGTGGTATTCTTGCTAGTTACACTAGCCATCCTTACTGCGCTTCGATTGTGTGCGTACTGCTGCAATATTGTTAACGTGAGTCTTGTAAAACCTTCTTTTTACGTTTACTCTCGTGTTAAAAATCTGAATTCTTCTAGAGTTCCTGATCTTCTGGGTGTATCAGCGAGTATCTACCATCGTTCGGTCAGAGTCT
+
5<B>?CCBBDCACBDCCCGGCBA@ABBBBCBA>BBAA<BA?B@BCDLCCC@CFABAAG@CB@A>A@CCH>=BBBB=@?>=>,:;59499,9:::7<<>=CD::<ABBC?DCCBCCBB?BCC?C@BBCCCCCC?BBA@=@BBBCCCBCCCCBBBBB@BBB?DB6:6;@@@;;;BB=A;;;;.;=C=;;;;;*;CCBC>CCCAAACBCB5;;;;*;;;;A?AAEC@CBCA@@B?B?;;;BAA=A;;;0;AABBBBBCCCCCCCJIDC>ABBAC?@A>@BBCBBBCC
@ATNG8:00282:02186
GATGGTAGTCTCAGATAGTCTATAGTACTCATTCGTTTCGGAAGAGACAGGCTACGTTAATAGTTTAATAGCGTACTTCTTTTTCTTGCTTTCGTGGTATTCTTGCTAGTTACACTAGCCATCCTTACTGCGCTTCGATTGTGTGCGTACTGCTGCAATATTGTAACGTGAGTCTTGTAAAACCTTCTTTTTACGTTTACTCTCGTGTTAAAAATCTGATTCTTCTAGAGTTCCTGATCTTCTGGACGACGCGCACTGACACTTACCATCGTTCGGTCAGAGTCT
+
////)/////45;;:://////99;;555:9:5666@8@?:=9666;;99)//////27497/55)569555////9)/////$//)/5:;25544.444899.555554.45559955.5595;7<<;<7///)////4::555=<55566//7;83---(---(/744444:>456>??2?7;7;====+=<<<=/55?:<<<56669999$5/////5994//55555.5755465;.54:5444449999<664799//)//47//5<9<<7666:55555
@ATNG8:00286:02214
GATGGTAGATACTCGCTATACACCCGAAGATCAGGAACTCTAGAAGAATTCAGATTTTTAACACGAGAGTAAACGTAAAAAGAAGGTTTTACAAGACTCACGTTAACAATATTGCAGCAGTACGCACACAATCGAAGCGCAGTAAGGATGGCTAGTGTAACTAGCAAGAATACCACGAAAGCAAGAAAAAGAAGTACGCTTTTAACTATTAACGTACCTGTCTCTTCCGAACGAATGAGTACTGTATCTATGTGTGCGCTACCATCGTTCGGTCAGAGTCT
+
?;CD@DCACCC?DBCBCCAAACBC?CC?CBCBCC?C@BBBBCCC@CC>A>?A?==??@2A?BBBAAACCCCD?DA>>;=;.;?:?;B@B8BCD?BBBB>>@>@<>:?@<@BB<><>>>>A>;=>@@>=<A8>>@@;A=>>>>;;7;;>>B=B>>>>>??:????AA<AA>AAA>A@@AA7=::465656(693:AB=>;:::/:9:;:><>=D@@>A<AAA???A=?:>>9=>>:=<=A>>>>><<=A;;;==AA@>>>>>@:>==;A:@@;AA<<<A==;
@ATNG8:00288:02178
GATGGTAGCTATACGTATATCTATGTACTCATTCGTTTCGGAAGAGACAGGTACGTTAATAGTTAATAGCGTACTTCTTTTTCTTGCTTTCGTGGTATTCTTGCTAGTTACACTAGCCATCCTTACTGCGCTTCGATTGTGTGCGTACTGCTGCAATATTGTTAACGTGAGTCTTGTAAAACCTTCTTTTTACGTTTACTCTCGTGTTAAAAATCTGAATTCTTCTAGAGTTCCTGATCTTCTGGTCTACTACACTGTACTCTACCATCGTTCGGTCAGAGTCT
+
@<AB@BBBCC=BCDCDCCCCFCCEEBB@BB@@=BB@C?CC@C@@@AEDDC@CCCCC@D@BACA@CACCBCCABBC?BAAAA2@A;AAAB=BBBC@BBB?BC??@?BBC?@@?BAAAB?AA>:=:=AAAAAC>7@@AD7;:>>@?>=>>=<=;;;>;;;;=AB<@;@AA@A@>?>5;;;;;/;8=7=>>>>/>;67@0777///::=>5;;;;+;>>>B<A9;;5;A@@@@@<@=AAAA??<>>?<@>>>>>>>??C@????@@==16///<5::5:=@@AA@>>
@ATNG8:00290:02195
GATGGTAGCGCACACATAGATACAGTACTCATTCGTTTCGGAAGAGACAGGTACGTTAATTTAATAGCGTACTTCTTTTTCTTGCTTTCGTGGTATTCTTGCTAGTTACACTAGCCATCCTTACTGCGCTTCGATTGTGTGCGTACTGCTGCAATATTGTTAACGTGAGTCTTGTAAAACCTTCTTTTTACGTTTACTCTCGTGTTAAAAATCTGAATTCTTCTAGAGTTCCTGATCTTCTGGTCTACTACACTGTACTCTACCATCGTTCGGTCAGAGTCT
+
:??>@G@A@ACCCCCBCCBCBCCCCDDDDDAA?@CDD>DD>A?CCBBCEG>BBBCCAC?BB<B?CCCBBBBCC?@@???1?B?BBAC<BDAA?ABA<@A<??@CCC?AA@@CCAA>CBC>B>BBA@BBBB?BCBB>BB>>>>?>??AAA@<<<=@@@<>>:><AAACA?>>A4<<AAA5A;>9>>AAA.AA9990888///989?<AAAA/A677A=C<@?;@AAA>>>:?;>?@@@?9<;?<AAAA???AA@@A<9<AAA<>:<:99A==>9=ABAA@>=>
@ATNG8:00292:02202
GATGGTAGCAGACGTGACAGAGCGCCAGAAGATCAGGAACTCTAGAAGAATTCAGATTTTTAACACGAGAGTAAACGTAAAAAGAAGGTTTTACAAGACTCACGTTAACAATATTGCAGCAGTACGCACACAATCGAAGCGCAGTAAGGATGGCTAGTGTAACTAGCAAGAATACCACGAAAGCAAGAAAAAGAAGTACGCTATTAACTATTAACGTACCTGTCTCTTCCGAAACGAATGAGTACGTGTGCGACGTGTCTCCTACCATCGTTCGGTCAGAGTCT
+
<8>>7;<BABCC==666>BCCD;6676658;?@DCC@C@BABB@@?>??<??BAAAACCC2A>ACCCBAABBCC=?=<:999'9?=?;@@@3AAA;;<;AACCCC?C?DCDEA@=ACCCBCBBAAACCCCDC@@@@B=@@AAAAAC@C@B;;:<DAABC@?=?ABABB?CC@DBB?BBBBC=898<>BDFE3BB>A???AB>>>=A=AAAA:>:>>BBG@CBB;;9B?B@CCC>BCB@AAABCBBBBB9::@@989??555;=::89999=9994:@ABCBBAA
@ATNG8:00296:02200
GATGGTAGGCGAGAGTGAGACGCAGTACTCATTCGTTTCGGAAGAGACAGGTACGTTAATAGTTAATAGCGTACTTCTTTTTCTTGCTTTTCGTGGTATTCTTGCTAGTTACACTAGCCATCCTTACTGCGCTTCGATTGTGTGCGTACTGCTGCAATATTGTTAACGTGAGTCTTGTAAAACCTTCTTTTACGTTTACTCTTCGTGTTAAAAATCTGAATTCTTCTAGAGTTCCTGATCTTCTGGGCTGCGCTGATATGCGCTACCATCGTTCGGTCAGAGTCT
+
45::3:@A=@?;;6@@CCCCCCA;=9ACCCCB@CDED=CD@C8;;9?>@@<@B???:B9?;;>9>255:===?>=633333$39393333&3;<=8<;;7>=9:00///)/666<=CC@=<<<><?==<:898;=>=A9==<::;:>>====8//9(/..266(.)2889777::482225&56:88///*/78=>-//77733/525.5=A=.A>>=<594:=8>??@<;=5:-//==@B<<<==67///====@@@AAAAB@?@<>>>AB<>><>>>A@@AAB
@ATNG8:00297:02211
GATGGTAGCTATACGTATATCTATGTACTCATTCGTTTCGGAAGAGACAGGTACGTTATTAGTTAATAGCGTACTTCTTTTTCTTGCTTTCGTGGTATTCTTGCTAGTTACACTAGCCGTCCTTACTGCGCTTCGATTGTGTGCGTACTGCTGCAATATTGTTAACGTGAGTCTTGTAAAACCTTCTTTTTACGTTTACTCTCGTGTTAAAAATCTGAATTCTTCTAGAGCCTGATCTTCTGGAGATACACATGATACTCTACCATCGTTCGGTCAGAGTCT
+
?:?C@DCCCC>CBBBCCCCCCGCCCBCBBBAA?BDGG>CC@C@BBBDCCC?CDCBB?BB@BCC@A?BCBB@@BCB>?????1>A?D@A@>BBBC@CAB?BB>BBBCBB=BBBCA@AC?CCC?C?BBBAB::;<@BAA;>>@:;;@B@@A@A@@>><>@@<>><>=A@@@@@@<=:>@ABB5A:=8;ADCD/><<=D;AA=AAABAAA9<<;;+:;=<=1;79928BB;;;B<@??>:94::::??C???BA?>>>AA?@>>>>=@@@@@<@B;>>=>>???@
@ATNG8:00297:02213
GATGGTAGCGCACACATAGATACAGTACTCATTCGTTTCGGAAGAGACAGGTACGTTAATAGTTAATAGCGTACTTCTTTTTCTTGCTTTCGTGGTATTCTTGCTAGTTACACTAGCCATCCTTACTGCGCTTCGATTGTGTGCGTACTGCTGCAATATTGTTAACGTGAGTCTTGTAAAACCTTCTTTTTACGTTTACTCTCGTGTTAAAAATCTGAATTCTTCTAGAGTTCCTGATCTTCTGGGTCTCTCTCTCACGCACTACCATCGTTCGGTCAGAGTCT
+
@BBD>BABBBBCCCCDCCCICCBBBBBA@@:;.:;<;,9D?B?BCBBBBB>BCCCB@E?=BCC?C?AB@@@@AA@449=9='=@;@@AA<;9:B@CCC@CCACCCCBC@CCCEAAAD@BBC>@?ADCBBA;;7;BBB@CCCCCCCCCCBCCCCCCABBB@BC@B?BC?A@BCCC@BBAAA6;4;;;;;;;*;AAAE=A@@BDCBAA@5<;;;*;BBAA?A?CC@BBCA@AEGE@BDA@AC?CBBB=BCCCBBB;;;BBBBCAAACABCBBD?BB@CCBCAAACB
@ATNG8:00299:02192
GATGGTAGCACACGAGATCTCATCGTACTCATTCGTTTCGGAAGAGACAGGTACGTTAATAGTTAATAGCGTACTTCTTTTTCTTGCTTTCGTGGTATTCTTGCTAGTTACACTAGCCATCCTTACTGCGCTTCGATTGTGTGCGTACTGCTGCAATATTGTTAACGTGAGTCTTGTAAAACCTTCTTTTTACGTTTACTCTCGTGTTAAAAATCTGAATTCTTCTAGAGTTCCTGATCTTCTGGGCAGACTCTCACACGCCTACCATCGTTCGGTCAGAGTCT
+
BBBC?BAABCBB?@@BBBBCCBCDCC@BADCC@BBBC>CC@C@AABJGCC?CCDCB@B?BBBB?B?BBBBBBCBB?@???@2?A;A99929B@@>??B?BC?BAACBB@BBBACCCC>CAA?A=@@???@??<AAA?=AAA???A???AAB=<=?::::;::7;=@@@A@@@AA=@@@@@5@5:6:>BCB/AA@AA:A@A?>?=:<<6;;;;.<666B=B=?>:@AAA>>>;><AABA=;5;=;;3=565>=>>>>>>A;;:<BF=A:::D:==<AA@@@@?>=
@ATNG8:00250:02256
GATGGTAGCTCTGCTCTGACTCTCGTACTCATTCGTTTCGGAAGAGACAGGTACGTTAATAGTTAATAGCGTACTTCTTTTTCTTGCTTTCGTGGTATTCTTGCTAGTTACACTAGCCATCCTTACTGCGCTTCGATTGTGTGCGTACTGCTGCAATATTGTTAACGTGAGTCTTGTAAAACCTTCTTTTTACGTTTACTCTCGTGTTAAAAATCTGAATTCTTCTAGAGTTCCTGATCTTCTGGGTGCGCTACAGTCTCTCTACCATCGTTCGGTCAGAGTCT
+
A@@@?BCCBBCCCCC::;CDCBCCCAA@CC;;:<BBC?AA?B@CCCBBBC@CDCCC@C?BBCB@CADCCCC;=;GBCDCDC5BB@BCDF=@@@@=@AA?AD:;;CCCJAECCCBBBD?BAD@C?CCDDBBBBBCABB<AAAABB@@ABBCC@@AD?@A@?BC?C@CAAABCCDD?BBGEK<G@CACHCGC5CC@AA:AAB;;;AA;;7;BBB0B;;;C?B?BB?A;;;AA@=A7;:@BA@<?;;;0;BBCCCAB@BB;;;A@BBC?A;;;B@BC?CBCCCCAAA
@ATNG8:00250:02264
GATGGTAGTATAGAGCTCTACATAGTACTCATTCGTTTCGGAAGAGACAGGTACGTTAATAGTTAATAGCGTACTTCTTTTTCTTGCTTTTCGTGGTATTCTTGCTAGTTACACTAGCCATCCTTACTGCGCTTCGATTGTGTGCGTACTGCTGCAATATTGTTAACGTGAGTCTTGTAAAACCTTCTTTTTACGTTTACTCTCGTGTTAAAAATCTGAATTCTTCTAGAGTTCCTGATCTTCTGGTGAGATATGCATGATGCTACCATCGTTCGGTCAGAGTCT
+
79?@;??CCBB996==;@AB?CCBCBEDFKAA?@CCD=BB?B?BAACC@@?@DA@?798:BBB?B?BBBE??=<<7AB>>>+>=4;3333&3;882<8>8;?9>>=<79277>=99AA;<>><@<AAA;;898<AA@@<>==AA@A@@@AA?:8898;:;:==8=;;;;@>>>?>9<8888,89@7;;;;;+;=?@A9??A;;;>=;;5;?>>/?>>>=:====:=@A@A>><><@?>>>><>AA<>>>@>;::AA@?@????@@@<?>>>B<AA<ABAAAA@?@
@ATNG8:00251:02234
GATGGTAGGCGAGAGTGAGACGCAGTACTCATTCGTTTCGGAAGAGACAGGTACGTTAATAGTTAATAGCGTACTTCTTTTTCTTGCTTTCGTGGTATTCTTGCTAGTTACACTAGCCATCCTTACTGCGCTTCGATTGTGTGCGTACTGCTGCAATATTGTTAACGTGAGTCTTGTAAAACCTTCTTTTTACGTTTACTCTCGTGTTAAAAATCTGAATTCTTCTAGAGTTCCTGATCTTCTGGGCTGCGCTGATATGCGCTACCATCGTTCGGTCAGAGTCT
+
:55<8=A@=??<;9CCCCCFGDGCCCCCBB;;:;A@F=CC@C@BBBBBBB@BBB?@=@=@@ABAD?CBBCCCCA?;88:9:$7<6=???8???A5:8@;AA??>?B?>8?@@ABCBB@BBC;?<?>>88888;@@AB=;;;AAA>>>?>=>=8885;;=9;;5;:=@@AAABBD:>=ABB6B:=8=====.=?@@E578?;;;B@>?18888(8888?<@=@C<AB?@>==;>=AAAAAB=;9;=6=///;;;=>>>A<==AAAA<>=>@@=CC=<==AAA@<<
@ATNG8:00253:02261
GATGGTAGGCGACATACATACGCGCCAGAAGATCAGGAACTCTAGAAGAATTCAGATTTTTAACACGAGAGTAAACGTAAAAAGAAGGTTTTACAAGACTCACGTTAACAATATTGCAGCAGTACGCACACAATCGAAGCGCAGTAAGGATGGCTAGTGTAACTAGCAAGAATACCACGAAAGCAAGAAAAAGAAGTACGCTATTAACTATTAACGTACCTGTCTCTTCCGAAACGAATGAGTACAGAGAGTACGATATGTCTACCATCGTTCGGTCAGAGTCT
+
<:>@>@BD=;;9?BBDCCCCA@@BB8;;D@BBDCBB=A<ABBBBBD@CC?CAB@@@@@@@1@@DBBBCCCCBFF>CBABCCB5BB?A;@@@7@CC>BCBBBBB:96;?AA?BBB>AACCBCBCDDBBBABBC@CCCC?BBCCCCBB@B@CAA?@CCCBDDC@CCBABB?BA>BBB9==777*9==;99999(9A?B???CCBBB?B@BBBB>A=@?CBB>BCBABBB?B@BCE>CCC?@@@CBBBCBAAABBCBAABBBB@@@@B?BBBBB>A@>ABCC@A>>>
@ATNG8:00261:02234
GATGGTAGAGAGAGCTCTTTCATCGTACTCATTCGTTTCGGAAGAGACAGGTACGTTAATAGTTAATAGCGTACTTCTTTTTCTTGCTTTTCGTGGTATTCTTGCTAGTTACACTAGCCATCCTTACTGCGCTTCGATTGTGTGCGTACTGCTGCAATATTGTTTAACGTGAGTCTTGTAAAACCTTCTTTTTTACGTTTTACTCTCTTGTTAAAAAATCTGAATTCTTCTAGAGTTCCTGATCTTCTGGGGTCTACGCTCGTCGCGCTACCATCGTTCGGTCAGAGTCT
+
770:26<B>BCB@A>@;:9,5555@BBBCBB@=A@>=5>@5;7;BCBBGDABAABA?@<B@00,/48>;>CEA>?833839$38133373&3@@A>@@@<:949<=@8927<8>@D??:<99398<>:@AA>>=@B?@8;;A@A@@>>666=<///06689555,5499?====;:175555'24616=CCCA'==;===-66;//.836709;;;;%..788(.)/.(-77--.82723559=<395555)5=<>8;<==?<;;///;6616@??@<@@<AA>>>A@@?
@ATNG8:00264:02255
GATGGTAGCGCGACGAGCGTAGACCCAGAAGATCAGGAACTCTAGAAGAATTCAGATTTTTAACACGAGAGTAAACGTAAAAAGAAGGTTTTACAAGACTCACGTTAACAATATTGCAGCAGTACGCACACAATCGAAGCGCAGTAAGGATGGCTAGTGTAACTAGCAAGAATACCACGAAAAGCAAGAAAAAAGAAGTACGCTATTAACTATTAACGTACCTGTCTCTTCCGAAACGAATGAGTACGATGAGAGAGCTCTCTCTACCATCGTTCGGTCAGAGTCT
+
555>:>CBBC;;;EBBBAAAACCBD>CCC@C;;;DD@D?BA@@AAA?AB?B?BDBCGAAA2GACABABBBCAAA=ABDCCDD2A@8;89B@7B;<9;B@AB>>00,027>;?AB?BCDDCCCCCBCCCCCB=;==00-0@@@@C9:8;=AAB?BBBBAA@A=?AA@@@>9937<81777337&7738<?AABB)AB?A>>>BB<<<,/,/799(/*/5:;?;>??>@?>6;6777*3<<44377ABAAB@@?BCCCCCC===AA;;;<>?>@C>AA@DCBBBBBBB
@ATNG8:00265:02233
GATGGTAGTATATCGCGTCGCTATCCAGAAGATCAGGAACTCTAGTAGAATTCAGATTTTTAACACGAGAGTAAACGTAAAAGAAGGTTTTACAAGACTCACGTTAACAATATTGCAGCAGTACGCACACAATCGAAGCGCAGTAAGGATGGCTAGTGTAACTAGCAAGAATACCACGAAAGCAAGAAAAAGAAGTACGCTATTAACTATTAACGTACCTGTCTCTTCCGAAACGAATGAGTACTTAGATATACGTATAGCTACCATCGTTCGGTCAGAGTCT
+
>;AB?CCCAABCCCCCBBBCCCCCC@BBC@CCBBCC?C?ECCDCDDCCD@C@BAA???@?,??AABCCBBBAAA8AB;;;;.;C@J4;<;6;BD@ECCCCBDBB@B@CB@BBB?BACBBBCCCCCCCCBBB?CBAB?BAA@BBCB@B@DBB?BCBBBBBB?BBBBBB@CD?987<@?@A?7889<?DEDD2CC?B:::BBBBD<?>;BBA=A=@?BCD@CBBBBCC?B?AAC=CBB@BBBBBCBB?BBBDCCCCAABBBB@A>=:>EE>A=AB@DBBBBB@@@
@ATNG8:00265:02256
GATGGTAGAGAGACTGTAGCGCACCCAGAAGATCAGGAACTCTAGAAGAATTCAGATTTTTAACACGAGAGTAAACGTAAAAAGAAGGTTTTACAAGACTCACGTTAACAATATTGCAGCAGTACGCACACAATCGAAGCGCAGTATGGATGGCTAGTGTAACTAGCAAGAATACCACGAAAAGCAAGAAAAAGAAGTACGCTATTAACTATTAACGTACCTGTCTCTTCCGAAACGAATGAGTACGTGTGCGACGTGTCTCCTACCTTCGTTCGGTCAGAGTCT
+
@@@C@DCCAAACCCCCCCCCCCAA@<@DD@DBCBBC?C?BCCCCCC@CC?C?BBBAAA@A2B@BBCCCCCCBBB<A@@A@?@2@A=B=@@@9@BC@CBCCCCC@@>A@CC@CCD>AACBBBCDDCCCDBBCC?CCCC?BBBBBBBABB@B@A>@B?@@ABB@BBBBBB?BE@AA@896////(///)/9999,6;4=///==BAD:>:;>@?;><>BDDF@DBBBBDB>A=AAA<DBC@BBABBBB???BBBBCCBCBBB>><ACA=C;@@B:=;7>ABBBBBBB
@ATNG8:00272:02238
GATGGTAGATATATGCACGCTCTACCAGAAGATCAGGAACTCTAGAAGAATTCAGATTTTTAACACGAGAGTAAACGTAAAAGAAGGTTTTACAAGACTCACGTTAACAATATTGCAGCAGTACGCACACAATCGAAGCGCAGTAAGGATGGCTAGTGTAACTAGCAAGAATACCACGAAAGCAAGAAAAAGAAGTACGCTATTAACTATTAACGTACCTGTCTCTTCCGAAACGAATGAGTACGAGAGAGCACACGTGTCTACCATCGTTCGGTCAGAGTCT
+
A<@B?BCCCCDDD@ABCGCCCCBBB@CCD@C:;;@@;@?BCECDBB?BC?A=??>@=??@+?6@@0/0>;:;@A8AA;;<;.9@=?2;;;*;9:2:BBCCCCBB?B@BD@DCD@BBBBBBBBBB;<<CBBB?BBBB@BBJDCAAA@B@DA@?@BBBBBBC@A@@BCC@BB?BBA?999CC:?8939???@2??;?999BBBA=:=;>??F=B;=>BCD@CCBAAAA?@=;;;5;00+0@@@BBCBBBBBBCCAAABCBABBA??<?@@?B?BB?BBBBCBBCB
@ATNG8:00274:02228
GATGGTAGAGAGACTGTAGCGCACCCAGAAGATCAGGAACTCTAGAAGAATTCAGATTTTTAACACGAGAGTAAACGTAAAAAGAAGGTTTTACAAGACTCACGTTAACAATATTGCAGCAGTACGCACACAATCGAAGCGCAGTAAGGATGGCTAGTGTAACTAGCAAGAATACCACGAAAGCAAGAAAAAGAAGTACGCTATTAACTATTAACGTACCTGTCTCTTCCGAAACGAATGAGTACTGCGTCTCACTCTCGCCTACCATCGTTCGGTCAGAGTCT
+
ABCA@BBBBBBB?AABBBCCEB<:;.;;99BCCCCB?C?BBCCBAB???=?>A?@?BBBB3B?BAAABBBBBCD;9794444$4@?C@CCC:CCD@DCCBCBCDD=@=@@=@CC@F@@ABBBCCCCAA@A@@<@BBB@CBBBCC??;@>A;;5;B@;;;BCABCBCAA=AA<??@?BBBCB>>===BBCCC3AA>AAAACBA@A=B=A???;?<?ACCC?CBBBA??<;<@==5=00,0=@@ABBBAA@A@EDDA@@BBBC@CBB?BCDCB?BBADCCDCCC??
@ATNG8:00278:02262
GATGGTAGCACACGAGATCTCATCGTACTATTCGTTTCGGAAGAGACAGGTACGTTAATAGTTAATAGCGTACTTCTTTTTCTTGCTTTCGTGGTATTCTTGCTAGTTACACTAGCCATCCTTACTGCGCTTCGATTGTGTGCGTACTGCTGCAATATTGTTAACGTGAGTCTTGTAAAACCTTCTTTTTACGTTTAACTCTCGTGTTAAAATCTGAATTCTTCTAGAGTTCCTGATCTTCTGGATATGAGTGACTCGTGCTACCATCGTTCGGTCAGAGTCT
+
::;;65:@9A@A;;6@BBBCCCC966<<<>;7;>C?<BC?C;?>;:4493995559A;@A=>:CACBBBB@@9<844444$4:38:<<4;<<<296>:>B??@A@;;6:C@@AABB?BDC?A>@@999:::=A????AAABBAA===BA8//65(/..(.3.51678888888-22;A=.@3837ADDD/>>>CD;F=@=88866//(---'--/.3053::5::9955538077:://*/66388<==??>>>888:;A===>:==>>?8=<6:;?@>>>@<
@ATNG8:00281:02230
GATGGTAGCACGAGTCACTCATATCCAGAAGATCAGGAACTCTAGAAGAATTCAGATTTTTAACACGAGAGTAAACGTAAAAAGAAGGTTTTACAAGACTCACGTTAACAATATTGCAGCAGTACGCACACAATCGAAGCGCAGTAAGGATGGCTAGTGTAACTAGCAAGAATACCACGAAAGCAAGAAAAAGAAGTACGCTATTAACTATTAACGTACCTGTCTCTTCCGAAACGAATGAGTACTATGTAGAGCTCTATACTACCATCGTTCGGTCAGAGTCT
+
555<265>>B;<;=?C@@ABB;:;C9D<9:;@DCBB@B@CBCBCCC?CA=@;?@@?=???0?@DBBBCCCBBFC9@:;;;;;*;B>@5;::&5@A:>CCGCCB@@?A?BB>BBD?BCBCCCBBCIFGFBBBD>BBCC@BBBBBBAA?B?C@@?AFCDCCCC@BBBBCC?BB?CCC>AABBC=A993:::99(9D<????CBAAA=A587AA<@;@DEDE@BBAAA@@;?>BCF>DBC@::9BBCBBBBEBBBBBBBBB>==??;;7;=@@A<>><>@===>===
@ATNG8:00283:02221
GATGGTAGTGTCATATGAGAGTGTGTACTCATTCGTTTCGGAAGAGACAGGTACGTTAATAGTTAATAGCGTACTTCTTTTTCTTGCTTTCGTGGTATTCTTGCTAGTTACACTAGCCATCCTTACTGCGCTTCGATTGTGTGCGTACTGCTGCAATATTGTTAACGTGAGTCTTGTAAAACCTTCTTTTTACGTTTACTCTCGTGTTAAAAATCTGAATTCTTCTAGAGTTCCTGATCTTCTGGAGATACACATGATACTCTACCATCGTTCGGTCAGAGTCT
+
95<<8=CBBCCCCCBBCGCFCCCCCCCCCECC@BBBD=CC>B>BBBCCCDACCCCF@C@CCCC@CABCCCCDCCB>;;::9*:?;@ABD=BBBB?AAC@CC;;;BCBB@BCCCCCCCADCC@C@CCCCCCCC@CCED?BBCCDCCBBCDDDCAABACCC@BB?B@BBBBAABBB=?;:;:.;>?;:;:;:*;@@AE<@@CDBB@@AA5<<<;*<AABB@C@CJ@CCECBBB>BAGCCBBB?BBC@CCBCBCCECCCBBCCBBBBB?AA??@?@@<@BCBCCC9:
@ATNG8:00284:02251
GATGGTAGCACGAGTCACTCATATCCAGAAGATCAGGAACTCTAGAAGAATTCAGATTTTTAACACGAGAGTAAACGTAAAAAGAAGGTTTTACAAGACTCACGTTTAACAATATTGCAGCAGTACGCACACAATCGAAGCGCAGTAAGGATGGCTAGTGTAACTAGCAAGAATACCACGAAAGCAAGAAAAAAGAAGTTACGCTATTAACTATTAACGTACCTGTCTCTTCCGAAACGAATGAGTACAGAGAGTACGATATGTCTACCATCGTTCGGTCAGAGTCT
+
=:?@<BBBBCCC<A@BCCCE@@???5;@@<>@AB;;7;?BBB;;:C?BC?B?BBBBCCCC1@;@<;000@@@@@9@@A@<=<+=B?B@DDD:CCE@CCCCCBB;;;0;@BB?CBB>@@BABCBBBCCCAAABB@BBBB>AAAABBCC@F@CBB?BBBBDDDD@@??BBB?BB@CBB>AABBA;?==8;===>>&=>:00,0;@AA??7;5:<<:6<89:@AA;AB@@@@B?B=??D9@@@;??@A@AACAABBBAABBCBBBB???AB?====?6:;<AABBBB???
@ATNG8:00290:02269
GATGGTAGATACTCGCTGATACACCCAGAAGATCAGGAACTCTAGAAGAATTCAGATTTTTAACACGAGAGTAAACGTAAAAAGAAGGTTTTACAAGACTCACGTTAACAATATTGCAGCAGTACGCACACAATCGAAGCGCAGTAAGGATGGCTAGTGTAACTAGCAAGAATACCACGAAAGCAAGAAAAAGAAGTACGCTATTAACTATTAACGTACCTGTCTCTTCCGAAACGAATGAGTACTACTCTCAGAGACACACTACCATCGTTCGGTCAGAGTCT
+
><A@>CFCBBDDCBCBCBCCCCDDD=BCC?CBCCBB@B@CDCAAAB?BD@C@?=<89899(9?CCCADCCC889,9?;;;;<);B>B5;;;*9BB=BCBCCGGBA<B@CC@CCC>@@CCCCCCCCCBBBBBB@CCCD<A@BBBBBC<@<@??<?BGCCCBA?ABBBAB?CC?AAB>AABBA9?9949AAAB3BD?C@@@CDDB@;@;@@AA;A:AACBB@BAAAABB=@>AAA<BBB?BAACCCAAAAACCAAABBBCAAABBAA:??A==9=>:>>;<;?@@>
@ATNG8:00291:02252
GATTAGCGCGACGAGCGTAGACCCAGAAGATCAGGAACTCTAGAAGAATTCAGATTTTTAACACGAGAGTAAACGTAAAAAGAAGGTTTTACAAGACTCACGTTAACAATATTGCAGCAGTACGCACACAATCGAAGCGCAGTAAGGATGGCTAGTGTAACTAGCAAGAATACCACGAAAAGCAAGAAAAAGAAGTACGCTATTAACTATTAACGTACCTGTCTCTTCCGAAACGAATGAGTACCTCTCAGACGCTCGTCCTACCATCGTTCGGTCAGAGTCT
+
:597<@@A:;9@AABCCDBC<;;0;555<BBCBB@BACCDBBBB@CC@C@BBBBBCCC3D?DCDCDF?????5=?;;;;;*9?=@:CCC9DCCACDCCE@@00,09>@=ACC?AABA@@ABBBCCBBBBB?BABC:;:A@A@@A=A>A@@=@BAABCCB@BCBBBB>AA>BAA<>>9999*998189999(7>8=?@BB@<<><A<@:;;<@=>>BBC@BBBBBCC?B?BCG>G??=?BBB?@?@BBBBBCB9::?===@<@BB<????B8::>>>@ACB???
@ATNG8:00297:02249
GATGGTAGCTCTGCTCTGACTCTCGTACTCATTCTTTCGGAAGAGACAGGTACGTTAATAGTTAATAGCGTACTTCTTTTTCTTGCTTTCGTGGTATTCTTGCTAGTTACACTAGCCATCCTTACTGCGCTTCGATTGTGTGCGTACTGCTGCAATATTGTTAACGTGAGTCTTGTAAAACCTTCTTTTTACGTTTACTCTCGTGTTAAAAATCTGAATTCTTCTAGAGTTCCTGATCTTCTGGCGCTCTGTCACGTCTGCTACCATCGTTCGGTCAGAGTCT
+
;;AD@DCDBCBAA@CCDBBBCDCABABBCA;;4<@?6?@;@?;;;CCDD@CCBBB?B@CBCB?B?BBBBCBBCB??????.??<ABCD>CCBB?BBC?AA>979A?>9?BB@A@A=:=@A<A=AAA::;?@<@:;:<AAAA?@?@@@AA><::7)///)/616669;><;<99579@@A2A6;7;>FFF/AA===3;::;>?A@?@<@AAA/@<;<><@<?B=BA@@@@A=A=@@@?@@:6666///6<:9==A;;;;;;>BBA:>>;;;<AA:>>A@@@>>>
@ATNG8:00299:02221
GATGGTAGCTCGCTGATGATATCTCCAGAAGATCAGGAACTCTAGAAGAATTCAGATTTTTAACACGAGAGTAAACGTAAAAAGAAGGTTTTACAAGACTCACGTTAACAATATTGCAGCAGTACGCACACAATCGAAGCGCAGTAAGGATGGCTAGTGTAACTAGCAAGAATACCACGAAAGCAAGAAAAAGAAGTACGCTATTAACTATTAACGTACCTGTCTCTTCCGAAACGAATGAGTACTGTATCTATGTGTGCGCTACCATCGTTCGGTCAGAGTCT
+
:<@?<@BA@A<@CICCCEBB@AABC@DBC?BBB@?@<@=AAC;:;D@CE@C?AA@CA@CA2A=ABB???CAAAB=B?A@CCC1CB?B?BDD;FCDACCCCBBC;:9;@CC?CA@=@A@@@DCCDDBBBCCCC@CCCC>@@CCBBBB?A?B:::;DCCCABB@BBBBBB?AB>CCC?BAABF=B?@<?CCCB3CD?889ECEBAB<A:==>A<A<>?BCC?BBB@@@B?B>AAB>BCC?BBCBBBBBAAABBBBBBBBBC>@?BBA<@?BBA=AA;??@@BBA;;
@ATNG8:00252:02316
GATGGTAGTATATCGCGTCGCTATCCAGAAGATCAGGAACTCTAGAAGAATTCAGATTTTTAACACGAGAGTAAACGTAAAAAGAAGGTTTTACAAGACTCACGTTAACAATATTGCAGCAGTACGCACACAATCGAAGCGCAGTAAGGATGGCTAGTGTAACTAGCAAGAATACCACGAAAGCAAGAAAAAGAAGTACGCTATTAACTATTAACGTACCTGTCTCTTCCGAAACGAATGAGTACACACTCTCATATGACACTACCATCGTTCGGTCAGAGTCT
+
-77969;<B;?;?@CBBA@CCAABB@CBC???;<<<5>:;;;<BBB=::45?A@AAA>>>+B;??;BCAC@?>?68899>>C1A@;>2955&5:<=@ABBBBBBB@C?CC@BBA<??956<;<;C?A<<;>@<=0/0:;0/0:<<<6=254405=>=<=:?<@???BB789?>>>>AA@AA=987<??>?>.;;7;8<>>>=?;0616888(/(/7<;=;?=<<<;;07-39:2;=C:C><<AABBCCABBBB???:;:BCCCCC@B987B?AA>AABBBBBBB
@ATNG8:00263:02286
GATGGTAGTGTGTCTCTGAGAGTTAGTACTCATTCGTTTCGGAAGAGACAGGTACGTTAATAGTTAATAGCTGTACTTCTTTTTCTTGCTTTCGTGGTATTCTTGCTAGTTACACTAGCCATCCTTACTGCGCTTCGATTGTGTGCGTACTGCTGCAATAATTGTTAATCGTTGAGTCTTGTAAAACCTTCTTTTACGTTTACTCTCGTGTTAAAAATCTGAATTCTTCTAGAGTTCCTGATCTTCTGGCTCTCGTAGAGCAGATACTACCATCGTTCGGTCAGAGTCT
+
99/0)/79//5<44555595///)/////-5//)/666(/4.4.4<;94558977:;)/)/775(/)//////59996;;===+=?:>=>=)5555.599499,//798:499;44444.4<<5:7<@@>>??>699592995@<@@><00000/99)//)/)44.4.44895<=<::84///;;&/)/)/555&44499099>555555<.5555$55559.5.55.5599945.48:<<<::344/)///-----//555;::<<666:==>==5::055<<<:::4
@ATNG8:00265:02279
GATGGTAGAGAGACTGTAGCGCACCCAGAAGATCAGGAACTCTAGAAGAATTCAGATTTTTTACACGAGAGTAAACGTAAAAAGAAGGTTTTACAAGACTCACGTTAACAATATTGCAGCAGTACGCACACAATCGAAGCGCAGTAAGGATGGCTAGTGTAACTAGCAAGAATACCACGAAAGCAAGAAAAAAGAAGTACGCTATTAACTATTAACGTACCTGTCTCTTCCGAAACGAATGAGTACGTGTGCGACGTGTCTCCTACCATCGTTCGGTCAGAGTCT
+
4444.44444499::<<>;;?B;;:)5@B9@A@@@>:>;>@@?@?D?BB=A;?=;777777#3788<<<A=88=13344444$4;3939<<0;;<:?<AA@@;95.429=5:>>9;;:::>;;?BBB@@@@@<@A@@?BABC@@@B?CF;;;@CCCCBBBD?;::9?A=@@;<<;8;<<;;3;881999999$8;89?=BCB@A<8<89;::2:9<>BBB=@???AAB?B?BBB=@@@<999B@AA???AB@@A977;:;633///(...248==9==>======
@ATNG8:00269:02304
GATGGTAGGCGAGAGTGAGACGCAGTACTCATTCGTTTCGGAAGAGACAGGTACGTTAATAGTTAATAGCGTACTTCTTTTTCTTAGCTTTCGTGGTATTCTTGCTAGTTACACTAGCCATCCTTACTGCGCTTCGATTGTGTGCGTACTGCTGCAATATTGTTAACGTGAGTCTTGTAAAACCTTCTTTTACGTTTACTCTCGTGTTAAAAATCTGAATTCTTACTAGAGTTCCTGATCTTCTGGCGCGTATGTATGTCGCCTACCATGTTCGGTCAGAGTCTT
+
445<7<:=394444445555:55577///7/5.5:::15:2949=9>@;>5>>@>=7;095:>7=9;::?@?;<>8/////$//(///88/89//)//938:18?BA@A<?=AAAA>>9;;:192:A=;;;=:9><::,//9:=>?>==@@>988>988/6;<)/*/888;<<;;/56555'56:/5688-8:9891:9:///667:56:99*6///96=5==7:97799::8>=B>>>>>:>?>:===??@@A>>=>=;;;6:;=7:9:;032-25**,,,,62
@ATNG8:00269:02306
GATGGTAGTATCTGCACACTCTGTCCAGAAGATCAGGAACTCTAGAAGAATTCAGATTTTTTAACACGAGAGTAAACGTAAAAAGAAGGTTTTACAAGACTCACGTTAACAATATTGCAGCAGTACGCACACAATCGAAGCGCAGTAAGGATGGCTAGTGTAACTAGCAAGAATACCACGAAAGCAAGAAAAAAGAAGTACGCTATTAACTATTAACGTACCTGTCTCTTCCGAAACGAATGAGTACTACTCTCAGAGACACACTACCATCGTTCGGTCAGAGTCT
+
7700+/8CBBBCCCCCCBCC@@?CBACFC@CC;;;C<@<@@B996>?@@<@;997737777#359:8====<88<787:C???+<?:>29:9&5<<5@BA@BBBBB>B?BC>BBC@BBBBBCDDCBCCCDCBB?CCCC>AABABA?>:@?AAB>CEBBBBBC@BBCBBB@BB>?>?399<><5=??;999999%:??C?>?DCCBA7;5;;>?;?<?ACCB?::;AABC@B@CBC>BBB?BCCBBABBCDBBBBBBDAAAAACA@@A?ABA?B55549:9;:?:::
@ATNG8:00269:02319
GATGGTAGTATCTGCACACTCTGTCCAGAAGATCAGGAACTCTAGAAGAATTCAGATTTTTAACATCGAGAGTAAACGTAAAAAGAAGGTTTTACAAGACTCACGTTAACAATATTGCAGCAGTACGCACACAATCGAAGCGCAGTAAGGATGGCTAGTGTAACTAGCAAGAATACCACGAAAGCAAGAAAAAGAAGTACGCTATTAACTATTAACGTACCTGTCTCTTCCGAAACGAATGAGTACACACTCTCATATGACACTACCATCGTTCGGTCAGAGTCT
+
444:7<BCCCABBBBDBBBCDCCCC@CCCABCBBBC<@<@BB@A@C@CC@E?A@???@AA2A?B?@?B@@@ABBB=A?77666'//)/3888.88:6<<=<;:://*/6=:5==@8=::ACBCCDCDDCCCCC?CCCC<@@BBDCBB>A<A??<?DBBBCCC@BCBAAA?BC?BBB?BBBAA:???9<>@@@2ABAC?>?AADDC9>:>BBB;>;@ACDC@CBBBBBC@C@BBB>CCC?AACCCCCCCCAAAACCCBACBBAAAAC@???00,0@<@ACA@CA?@
@ATNG8:00271:02317
GATGGTAGTATATCGCGTCGCTATCCAGAAGATCAGGAACTCTAGAAGAATTCAGATTTTTAACATCGAGAGTAAACGATTAAAAAGAAGGTTTTACAAGACTCACGGTTAACAATATTGCAGCAGTACGCACACAATCGAAGCGCAGTAAGGATGGCTAGTGTAACTAGCAAGAATACCACGAAAGCAAGAAAAAAGAAGTACGCTATTAACTATTAACGTACCTGTCTCTTCCGAAACGAATGAGTACACATCGTCGTGTCGTGCTACCATCGTTCGGTCAGAGTCT
+
<<CC996AAAA;;6==<<<B@AAAB:BCC?BDC@@>5>4;;>>=>@8<<7?;?BCC=C>>+?9<655@A@@==<@3>000)////$//)37;;<1<;;2833369//(/(/49:64447<;:8>==><699:9:BB>BBAA=@?@==<77155>00*/;7/0///)/;;;<=9==>CCC>A9///(///(/;;;??'==:@>>A:8558-5-2522273559@?:994458:9>7??C=@?A<?=>??=;;;;=;==>><:6////6;6=9<:;>?=@A?A?@?@????
@ATNG8:00276:02290
GATGGTAGAGTATCATGTGTATCTCCAGAAGATCAGGAACTCTAGAAGAATTCAGATTTTTAACACGAGAGTAAACGTAAAAAGAAGGTTTTACAAGACTCACGTTAACAATATTGCAGCAGTACGCACACAATCGAAGCGCAGTAAGGATGGCTAATGTAACTAGCAAGAATACCACGAAAGCAAGAAAAAGAAGTACGCTATTAACTATTAACGTACCTGTCTCTTCCGAAACGAATGAGTACTACTCTCAGAGACACACTACCATCGTTCGGTCAGAGTCT
+
445C9BBCCCCBBBBBBCDCCBBBC@BBB?CBBB@@>@?BBCCBBB@@@>@@BBB@@@@@1@@CDBBBCCCCCD>C@:9999.9C=C:AAA9@CC@DBBBDDC998;@CC@CBB?BBBBCBBBBBBCCCCCCACBBB?BCCCCC??=A@CCC?CDD?AA@D@DBAAAB?BA?CBC<?>BBC9><><>>?@@1BF@C@@@BBBBB<><>BBA5:5;>CBBADCCBCCD>@?@CC>CCC@CCCCCAACCCCCAAAAACCB@@BBBBB>BBBBB577=@@>AABBBB
@ATNG8:00285:02302
GATGGTAGTGATACAGATCAGACACCAGAAGATCAGGAACTCTAGAAGAATTCAGATTTTTAACACGAGAGTAAACGTAAAAAGAAGGTTTTACAAGACTCACGTTAACAATATTGCAGCAGTACGCACACAATCGAAGCGCAGTAAGGATGGCTAGTGTAACTAGCAAGAATACCACGAAAGCAAGAAAAAAGAAGTACGCTATTAACTATTAACGTACCTGTCTCTTCCGAAACGAATGAGTACGTGTGCGACGTGTCTCCTACCATCGTTCGGTCAGAGTCT
+
444839;;==>><<<;;@<<BCCCB?BCD>@>>@00*050//ABA?<@@?A?BBB@@@?@+?;:=<>><@;878188:;>>>+<<7:399:.;@B<@;;;?;===8@=@@<?BC?BBBABBABBAAABAAAB?BDBB@BBBB@@@A?B?B;;8;BBCBBBD@@C@BA@=??;??@;??BBH=AA@:=<<<=<&<=<773;;=???<?<<;77.73::@@A?959695A?B@BBA9?8838;?<<<<///8///888=888886;7606...66>?:=ACCC@?99
@ATNG8:00286:02278
GATGGTAGACACGTGTGCTCTCTCGTACTCATTCGTTTCGGAAGAGACAGGTACGTTAATAGTTAATAGCGTACTTCTTTTTCTTGCTTTCGTGGTATTCTTGCTAGTTACACTAGCCATCCTTACTGCGCTTCGATTGTGTGCGTACTGCTGCAATATTGTCAACGTGAGTCTTGTAAAACCTTCTTTTTACGTTTACTCTCGTGTTAAAAATCTGAATTCTTCTAGAGTTCCTGATCTTCTGGAGATACACATGATACTCTACCATCGTTCGGTCAGAGTCT
+
@@AB?C@@BBBBCABA@;66;9;@C;<;CEAA?ABBB<BC?A=@@BBBBB@CCCBB?C?AABB?B@CBBBBBCAA?ABCCC3BB?CAAA<???A?A:939@999977;18?>799BC>>===D=AAB;;<;;=B>>><>>?@@@@>>=>@AA;;>=>>><@A>><>>>@A@B@@:==AAA5A>D7;;@@@/@A@@@7==>>?@A@>>;:@@@,=///@9=7==:>ADE;;;;@=@@@@==:;::<A@??@?AA:::@@@C??@@A<=;=>>:<>=A@CCCBC;:
@ATNG8:00286:02296
GATGGTAGTATCTGCACACTCTGTCCAGAAGATCAGGAACTCTAGAAGAATTCAGATTTTTAACACGAGAGTAAACGTAAAAAGAAGGTTTTACAAGACTCACGTTAACAATATTGCAGCAGTACGCACACAATCGAAGCGCAGTAAGGATGGCTAGTGTAACTAGCAAGAATACCACGAAAGCAAGAAAAAGAAGTACGCTATTAACTATTAACGTACCTGTCTCTTCCGAAACGAATGAGTACACACTCTCATATGACACTACCATCGTTCGGTCAGAGTCT
+
444<7=CCCBBBBBDC9;;CDBABC@CBA=ACABAB<@<@BB@A@GACC@C@BA?<>===,=?BCBCBAAA999*99<:994$4:::.59505@A@CBAACDC;:9;@BB>BBC?BBCBCDCCCCCCCBBBC?D??@@BBBBCCCD@B?BBA>BCBBBCCC@CCBBBC?CC?AAB?DCBBA;@?>9=>==?.?A????ABBBBB?B>==BB=B<::@@@<@BBBAAC?C?BAC>BBB?BBBCCCABBC?>?BBBAAABBAA???A=???BC>AA@BBBB??@BA
@ATNG8:00286:02297
GATGGTAGGCGACATACATACGCGCCAGAAGATCAGGAACTCTAGAAGAATTCAGATTTTTAACACGAGAGTAAACGTAAAAAGAAGGTTTTACAAGACTCACGTTAACAATATTGCAGCAGTACGCACACAATCGAAGCGCAGTAAGGATGGCTAGTGTAACTAGCAAGAATACCACGAAAGCAAGAAAAAGAAGTACGCTATTAACTATTAACGTACCTGTCTCTTCCGAAACGAATGAGTACGATGAGAGAGCTCTCTCTACCATCGTTCGGTCAGAGTCT
+
A?AC@CCCAA@BBBCBCCCBBCCCC?CCE?BCCCCC?B@CDDBB@C?CC>C@CBCBCCCD5A>BGDDDFCCCCD>DCBBBBB5BD@F?BBB;CFEBFCCA@AB::7;@BB?ACCACDCAAABCCCCBCBBCC@CCBB@BBBBBB@@<@=B998:BBBCFCB@BCABBB?BB>BBC=C@??<5==?;99999(9A?BAABBCBAA<?:=A::4:==>CCB?A@@@@DC@B@BBB=CCB?BDBBCBBBBBBBBBBBBCBBBBAAABB?A@ADD?>><>A@@ACB99
@ATNG8:00287:02279
GATGGTAGTGTCATATGAGTGTGTGTACTCATTCGTTTCGGAAGAGACAGGTACGTTAATAGTTAATAGCGTACTTCTTTTTCTTGCTTTCGTGGTATTCTTGCTAGTTACACTAGCCATCCTTACTGCGCTTCGATTGTGTGCGTACTGCTGCAATATTGTTAACGTGAGTCTTGTAAAACCTTCTTTTACGTTTACTCTCGTGTTAAAAATCTGAATTCTTCTAGAGTTCCTGATCTTCTGGGATGTGTGCGCAGTGCCTACCATCGTTCGGTCAGAGTCT
+
A;;;49<ABBBCDCDCCCCCCCBBDCDDCCCC@BAAA<BB?B?A@@CCDE?CCFCC@C@BAAB<C<DGCECBBBC?;;;;;*;G=BBCC>BBBC@DCDADK@=<;IGC@DCCCCCCD@CHC@C@CAAA@BBCABCBD@CBBABACCCBBBBBBBC@DDC@DD@C?CBACCC@@@>B;:;:.;>@=;;;;.;@@@A<ABC;;;IBAA5;;;;*<A@@B?C?CC@BBCBBBB@C@BBBCCC@B@>@9>000@>>AGCCCHDB?BCB?AACCD@CC@CCBCBCCBB
@ATNG8:00287:02284
GATGGTAGCGCACACATAGATACAGTACTCATTCGTTTCGGAAGAGACAGGTACGTTAATAGTTAATAGCGTACTTCTTTTTCTTGCTTTCGTGGTATTCTTGCTAGTTACACTAGCCATCCTTACTGCGCTTCGATTGTGTGCGTACTGCTGCAATATTGTTAACGTGAGTCTTGTAAAACCTTCTTTTTACGTTTACTCTCGTGTTAAAAATCTGAATTCTTCTAGAGTTCCTGATCTTCTGGACGTCGCGCACTGACACTACCATCGTTCGGTCAGAGTCT
+
;9;C:>C@@@@@BBDCCCCCCCCBCECFCD@A?ABBB=CC?C@BCCCCBC>BEDCC@D?CCCC?C@BEDCBBBCA<99999*9?>AACB=BE@A?ACH?CC?BABCDC@BCCCCCCC?BBD?C@CCCECCCD=CBDD?BBCCCAABCBBCCBBBB?DCC?CC@B?BCBBBDDCC?BCCCC5929<::999*:BAAB=BBABBBBBBA5;<;<*<BABB?CICC@AAACCBB?C@CBBBBC@BBB@CDDCDDCCAABBBHEDCBBC@BBBCC@BB@BCAAACCAA
@ATNG8:00258:02329
GATGGTAGGAGACACGTCGCACACGTACTCATTCGTTTCGGAAGAGACAGGTACGTTAATAGTTAATAGCGTACTTCTTTTTCTTGCTTTCGTGGTATTCTTGCTAGTTACACTAGCCATCCTTACTGCGCTTCGATTGTGTGCGTACTGCTGCAATATTGTTAACGTGAGTCTTGTAAAACCTTCTTTTTACGTTTACTCTCGTGTTAAAAATCTGAATTCTTCTAGAGTTCCTGATCTTCTGGGTGCGCTACAGTCTCTCTACCATCGTTCGGTCAGAGTCT
+
95;=;?ED@BABBBBBBBBCCCCCBBBC@AAA?ACEK>DDAD@BAACBCB?BCAA@?A?AAAC?B@BAAACCBA?=77777':A;BABB>BBBC@BBB?AB:98:@@A>BBBBBBBD;A@>;A;AA?A?=<==CA@@8::?>::;>>>?A??;;;;>>>;>?<@<@B???ABBB8;;???2?=A;>>???/?@??>5=;;;;AA==>=====,=///=6<6?@<@@@@>>><?=???>?>899::2///==<@@A>>>@@>==AC;=;;;>5;;<@AA?==@//
@ATNG8:00259:02367
GATGGTAGTATATCGCGTCGCTATCCAGAAGATCAGGAACTCTAGAAGAATTCAGATTTTTAACACGAGAGTAAACGTAAAAAGAAGGTTTTACAAGACTCACGTTAACAATATTGCAGCAGTACGCACACAATCGAAGCGCAGTAAGGATGGCTAGTGTAACTAGCAAGAATACCACGAAAGCAAGAAAAAGAAGTACGCTATTAACTATTAACGTACCTGTCTCTTCCGAAACGAATGAGTACGAGAGAGCACACGTGTCTACCATCGTTCGGTCAGAGTCT
+
<<@C@C??BB;94<=<955@99995.59::<CA;;;=A=ACEBBADACI@C?;;;@?CCC1C@CCC@@@CCEED>BBBBBAA2AC=A5;;;.;CC?GBBBFCCA@?A@DD?BBD@CBBBCBCBCBBBDDDCC?C9:9@CBBBBD@?<@=A@@>ABBCCCCC?CACCCC???=?BB<@@99929@@?@AAAA2AB?BBBBBBBA?3838@AA;?<>>BCC@B@@@ABB?A=???9?@A=ABBCCBBBBBBBBBBBBB@@@A???AB@BBBBC?CC?BBBBBCAAA
@ATNG8:00260:02356
GATGGTAGTATATCGCGTCGCTATCCAGAAGATCAGGAACTCTAGAAGAATTCTGATTTTTAACACGAGAGTAAACGTAAAAAGAAGGTTTTACAAGACTCACGTTAACAATATTGCAGCAGTACGCACACAATCGAAGCCGCAGTAAGGATGGCTAGTGTAACTAGCAAGAATACCACGAAGCAAGAAAAAGAAGTACGCTATTAACTATTAACGTACCTGTCTCTTCCGAAACGAATGAGTACATAGATATACGTATAGCTACCATCGTTCGGTCAGAGTCT
+
<@@B9=;?;;===695@@A955555499:056<AAB@C@BCC;;:C>;;6;5:@:96>>>)675;::<696<<D<AAA=>>>)5;5:8=<=+?;6160//:7:=B?B<???CA@5000////689/879<:7,2298+26+23....).055>8BB=>?@@@9???;;;7:828;;,3333,37838=888'33,3799::575,2,2:<9-5-65655+5255525,2276=3=<<9;;=33333378=88<?<<<787@A;<B<;;?BB>AC=A?;;>;;;@
@ATNG8:00266:02326
GATGGTAGTGTCATATGAGAGTGTGTACTCATTCGTTTCGGAAGAGACAGGTACGTTAATAGTTAATAGCGTAACTTCTTTTCTTTGCTTTCGTGGTATTCTTGCTAGTTACACTAGCCATCCTTACTGCGCTTCGATTGTGTGCGTACTGCTGCAATATTGTTAACGTGAGTCTTGTAAAAACCTTCTTTTTTTACGTTTACTCTCGTGTTTAAAAATCTGAATTCTTCTAGAGTTCCTGATCTTTCTGGATATGAGTGACTCGTGCTACCATCGTTCGGTCAGAGTCT
+
8<<A>BABBBBABBBBBBCCFCDCCBA@@@@@9@;;;69B>C>BBBBBBHADA<<=:=:?CBB>BABBB>>00)/9277;;+///)4455)49995:<@=@@89;ACA@?ACBDBBCC@CCC=A=@A@@@CAA=ACBB?A;;;B@AACBBBBBACC@;;;@BB>B?BBBCCA@DC?D;<<<<*;;@<;;;;;;;#:=>>>1<00//////55)5<<<+;666<7<8>A9699995=7;5;=;<59949AD?BCC;;;BBAAB;;;;99?@@<ADBCD?AB>@>>=>>959
@ATNG8:00266:02368
GATGGTAGACATATCGTACTCTCTGTACTCATTCGTTTCGAAAGAGACAGGTACGTTAATAGTTAATAGCGTACTTCTTTTTCTTGCTTTCGTGGTATTCTTGCTAGTTACACTAGCCATCCTTACTGCGCTTCGATTGTGTGCGTACTGCTGCAATATTGTTAACGTGAGTCTTGTAAAACCTTCTTTTTACGTTTACTCTCGTGTTAAAAATCTGAATTCTTCTAGAGTTCCTGATCTTTCTGGGCTGACTCTCACACGCCTTACCATTCGTTCGGTCAGAGTCT
+
@@@C@HCCBBBA<<<<ABBCECCCCCCCCCCB@BBBB=A@@@;@BAAAHEAC;::B@B@CCCB?C?A??ABEC<B?@====+BD?ABBD=DCAA<ABC?BB>99:CBB?BFB887>>:>>@<@:=>>AA???=@>>>:==A=::;@@@@@@A@==:===;>><><@AA@@>===:===AB6@;?:;;;;;*:@888-8;;<<<AA;;7;AAA/@=>==;>;AB=>>=<;77+/)/;9<;;;0:===5==;:::::?@B@===-/,/<6995633-36-333666=>=
@ATNG8:00268:02354
GATGGTAGCACACGAGATCTCATCGTACTCATTCGTTTCGGAAGAGACAGGTACGTTAATAGTTAATAGCGTACTTCTTTTTCTTGCTTTTCGTGGTATTCTTGCTAGTTACACTAGCCATCCTTACTGCGCTTCGATTGTGTGCGTACTGCTGCAATATTGTTAACGTGAGTCTTGTAAAACCTTTCTTTTTACGTTTACTCTCGTGTTAAAAATCTGAATTCCTCTAGAGTTCCTGATCTTCTTGGCGCTTCTGTCACGTCTGCTACCATCGTTCGGTCAGCAGTCT
+
--8;+/0@@BAA655=<>>;6659<4449;55.555<2;;7<8<<<<;;;8<=;4;.:29444.4.4884349;;7?A@@@.@?:=7333&38:<.33928<:>>>:>@:@@;?<?@@>@BB?B?@<=>625;6<75749777;<;:;;??>>>881//////(/2679<....5053555)5+22)2:==C*25999.//////66-.*.888)8383849).)./7589999<4:777883//(/376-/(.355789555995559266..,066,2,,,,,5,,.
@ATNG8:00281:02327
GATGGTAGATATATGCACGCTCTACCAGAAGATCAGGAACTCTAGAAGAATTCAGATTTTTAACACGAGAGTAAACGTAAAAAGAAGGTTTTACAAGACTCACGTTAACAATATTGCAGCAGTACGCACACAATCGAAGCGCAGTAAGGATGGCTAGTGTAACTAGCAAGAATACCACGAAAGCAAGAAAAAAGAAGTACGCTATTAACTATTAACGTACCTGTCTCTTCCGAAACGAATGAGTTCTATAGACTATCTGAGACTACCATCGTTCGGTCAGAGTCT
+
<<CB?BCCCCCCCCBBCCCCDDCBB?BBD@DDFBBB?B?BCCBBBB>BB@B?BBCCBBBB3B?AAAAAAAAABD>A?:;;;;*;B@B?CDD;CBB@BCCCCCD@@>@@CC@DDD<AACCCBBBCDCDCAAAC?@@@@=AAAABBBC@CAC@@?@CCCCBBA@AAAABB>AA>BBB=@@999+9?>;::9999%9A?@99:BCCCC>B>A@>><>=ACDBC@BDBBAAA?A?A@@9@997:BBBB@ABABBBBCCAAACC@@ACBBB@B??>B>AA@BDCCBCA??
@ATNG8:00283:02358
GATGGTAGGCAGACGTGACAGAGCGCCAGAAGATCAGGAACTCTAGAAGAATTCAGATTTTTAACACGAGAGTAAACGTAAAAAGAAGGTTTTACAAGACTCACGTTAACAATATTGCAGCAGTACGCACTCAATCGAAGCGCAGTAAGGATGGCTAGTGTAACTAGCAAGAATACCACGAAAGCAAGAAAAAGAAGTACGCTATTAACTATTAACGTACCTGTCTCTTCCGAAACGAATGAGTACGAGAGTCAGAGCAGAGCTACCATGTTCGGTCAGAGTCT
+
<<<=<:..(,,,2,,,--7*,,,,,-(-5;=<BBCBB?B?CBCCCCB=AA797:AA=????.?:??BBBABA???8??@AEDD2CD@D?@@@9BCC@CBBBCCCBB?B?AA>A@@<@BCCCCBBB@@AD000GAGCBB@CCBCBCBA=B=A@@<@BCCCDCC?CCCAAB?BB=9999??<=<3>>=9?ABAB3AA=A??@CCACB:>:=AAA:=:=@CCC@CBCCCBB@@:?;>6;00,0000=AA@@@AAA@BBB@@@B@@ABBF?>>?A=AB7;;>>>A???
@ATNG8:00285:02329
GATGGTAGTATAGAGGCTCTACATAGTACTCATTCGTTTCGGAAGATACAGGTACGTTAATAGTTAATAGCGTACTTCTTTTTCTTGCTTTCGTGGTATTCTTGCTATTTACACTAGCCATCCTTACTGCGCTTCGATTGTGTGCGTACTGCTGCAATATTGTTAACGTGAGTCTTGTAAAACCTTCTTTTTACGTTTACTCTCGTGTTAAAAATCTGAATTCTTCTAGAGTTCCTGATCTTCTGGGCAGACTCTCACACGCCTACCATCGTTGGTCAGAGTCT
+
?:;;5487755-.--(---7:<@CCCBB@A@AA>BBBC=DBAC@CCCCAAA@CBBBB?A>AAAA=@;???AA?=8;337333$394;>AA<AB?A<A9998C@C??>BB=BDAB=@@@;;:;;?8=======?:>>>>188>>888;;;>>==;;:7:8807=9=6998787://*..59;.83:055555'29=A>3A8<<>767//-/>>>*78@@A8<6<=:====9:9396<<66//*/999196:;<==>>A@@@@A<???<;;;AB<@=;;;777773
@ATNG8:00286:02352
GATGGTAGCACATGCATATCTCACCAGAAGATCAGGAACTCTAGAAGAATTCAGATTTTTAACACGAGAGTAAACGTAAAAAGAAGGTTTTACAAGACTCACGTTAACAATATTGCAGCAGTACGCACACAATCGAAGCGCAGTAAGGATGGCTAGTGTAACTAGCAAGAATACCACGAAAGCAAGAAAAAAGAAGTACGCTATTAACTATTAACGTACCTGTCTCTTCCGAAACGAATGAGTACGAGAGTCAGAGCAGAGCTACCATCGTTCGGTCAGAGTCT
+
44:>8=BCBBBBCBABBBBCBCCC@CCC@CBBA@A<A?CCCBBBC@CC?C@CCBAADDD3C?BBCCCCCAABB<BBBBBBB5BA>B>BAA;BCC@CCCCDDD:99;@CCAGCC?AAACCCICDFBBBCCCD?BBBB@B@A@@D@><A@CCC@CCCCCCCB?BBBBBB?BB>?>?49999929>>;::::::%0>;>000A@CB@:=:=A??;><?BCBB?BBAAABC@B?BBC=AAA?ABACBBBBBBBABBBBBBBBAABBBCC?C>>?B?><9>>?>>>:::
@ATNG8:00287:02341
GATGGTAGGCGAGAGTGAGACGCAGTACTCATTCGTTTCGGAATAGACAGGTACGTTAATAGTTAATAGCGTACTTCTTTTTCTTGCTTTCGTGGTATTCTTGCTAGTTACACTAGCCATCCTTACTGCGCTTCGATTGTGTGCGTACTGCTGCAATATTGTTAACGTGAGTCTTGTAAAACCTTCTTTTTACGTTTACTCTCGTGTTAAAAATCTGAATTCTTCTAGAGTTCCTGATCTTCTGGTGCCTGATCTGTATCACTACCATCGTTCGGTCAGAGTCT
+
@;AF@BCC@CACACCCCCCCAAABBBCAAACC?BBBD>DB@D@;;;CCBB@BDBBB@B@CCBC>A>AAAAABBA@=????@1@@<?<<<7?@@@=AAA=AA>A?BAA@?BBBABBBB@BDD:?<?A>88;:?>A@@?;@AAAAA@@>>=>>>==@=<=<;::5:;?@@@@?>==188?BB5B<@:==DDD/AA?@@:@?@??>=9::7;DDG/@===@<A=AC;AAAA==><?<???A@A277939::7<==>;;;A@@=>>>>>=A@@@@<@B<@@>>>A???
@ATNG8:00289:02365
GATGGTAGACATATCGTACTCTCTGTACTCATTCGTTTCGGAAGAGACAGGTACGTTAATAGTTAATAGCGTACTTACTTTTTCTTGCTTTCGTGGTATTCTTGCTAGTTACACTAGCCATCCTTACTGCGCTTCGATTGTGTGCGTACTGCTGCAATATTGTTAACGTGAGTCTTGTAAAACCTTCTTTTTACGTTTAACTCTCGTGTTTAAAAATCTTGAATTCTTCTAGAGTTCCTGATACTTCTGGATACACTCATGTGCACCTTACCATCGTTCGGTCAGAGTCT
+
-558388BBBCCBCBDDDCCBBBBBBCCDDA@>ABB@:?@<@=B:;;:::7;5//96;+//77476=8@=<==:;,//;;;;+:=9>773(37771733,33,377<77/3>?<<>BB9=<=1707;=;;;>>=BB??589@?A??;;;==AD;;;5;;7599)/)/8669=AA@055>AA.>9?6:9A?A.>>>>?9?:==<<768:::)8888(8<95;:+/+/537;8;79>6=,----//8366838------5589..-22(-)-92842--*.;599>>>>>>>
@ATNG8:00292:02326
GATGGTAGTAGTACACTAGTCATACCAGAAGATCAGGAACTCTAGAAGAATTCAGATTTTTAACACGAGAGTAAACGTAAAAAGAAGGTTTTACAAGACTCACGTTAACAATATTGCAGCAGTACGCACACAATCGAAGCGCAGTAAGGATGGCTAGTGTAACTAGCTAGAATACCACGAAAGCAAAGAAAAAGAAGTACGCTATTAACTATTAACGTACCTGTCTCTTCCGAAACGTATGAGTACTGTATCTATGTGTGCGCTACCATCGTTCGGTCAGAGTCT
+
?:@F@CABCCCCBBCDCCFCCBBCB?BCC?BB@@;;8;<@ABCBBB@BCALABBA@@@@@5@@EECAAAAA?@?:?@ABDDD5DE@D@CCC;CBA>BBBBBBBBB@B?BC@CBC@BBBBCBCCCCCCCBBBC@C@@@@ECBBBC@?<@=A;;8;AAACCAB?A>>><====9788177333(3333(399;<+<<8==@=B;<25.5.28<:7>9;;BAC=A955<>>:=:>>>:?999A???BB@B@CCCBBB99:79BA@;===799667-225:>8559855
@ATNG8:00293:02345
GATGGTAGTGTCAGTGCGCGTCGTCCAGAAGATCAGGAACTCTAGAAGAATTCAGATTTTTAACACGAGAGTAAACGTAAAAAGAAGGTTTTACAAGACTCACGTTTAACAATATTGCAGCAGTACGCACACAATCGAAGCGCAGTAAGGATGGCTAGTGTAACTAGCAAGAATACCACGAAAGCAAGAAAAAAGAAGTTACGCTATTAACTATTAACGATACCTGTCTCTTCCGAAAACGAATGAGTACGAGAGAGCACACGTGTCTACCATCGTTCGGCAGAGTCT
+
@@@B9>CCBBBBBBCBBBCCCCCCB?CCC?CBBAA@;@=@AABBBB@DD?C?BAAACCCC2B?AAA000@=<>>8>BCCCCC3CC@D?CCC;BBCADDAA@A@9::,:=?A?BCC>@AB@@@BBBB;;;CCCD@BCCC@BABBCCCC?CAC;;;<BBBDECB?@@?AAA?BB????499>@>8==<;999999%9?<79199AABB@=@<>>>=<A;>;887:1997686:163////'/--(----33.222222266668865533.-(---.5.33065522288
@ATNG8:00298:02360
GATGGTAGCGCATATCAGCGCAGCCCAGAAGATCAGGAACTCTAGAAGAATTCAGATTTTTAACACGAGAGTAAACGTAAAAAGAAGGTTTTACAAGACTCACGTTAACAATATTGCAGCAGTACGCACACAATCGAAGCGCAGTAAGGATGGCTAGTGTAACTAGCAAGAATACCACGAAAGCAAGAAAAAGAAGTACGCTATTAACTATTAACGTACCTGTCTCTTCCGAAACGAATGAGTACCTCTCAGACGCTCGTCCTACCATCGTTCGGTCAGAGTCT
+
B>CC?B;9;>ABABBCC;;;CCCDC>CDC@CCCCCC8:9;CCCDFC@AA>B@EBCBBBBB2B?BCCCCCCABBC>CBABBBA0BC?C>BBB:BCC?CB;;;@@00-0;><<?>A>?BB@@@CCBBBBCB@@BBCCCC@BBCCDC@?>@@D::;;CCECCCC@BBBCCC@CC@CBB798>><6<<<899999(9B;999>BBABB?B?BBBB@B@BBCBB>BCBBBBG@B@BBE>BBB>ABDBCBB@BBBBBAAAAABBBBB?BBB?BBAAB>A@@CDCCBB???
@ATNG8:00299:02335
GATGGTAGCGCGACGAGCGTAGACCCAGAAGATCAGGAACTCTAGAAGAATTCAGATTTTTAACACGAGAGTAAACGTAAAAAGAAGGTTTTACAAGACTCACGTTAACAATATTGCAGCAGTACGCACACAATCGAAGCGCAGTAAGGATGGCTAGTGTAACTAGCAAGAATACCACGAAAGCAAGAAAAAGAAGTACGCTATTAACTATTAACGTACCTGTCTCTTCCGAAACGAATGAGTACGATGAGAGAGCCTCTCTCTACCATCGTTCGGTCAGAGTCT
+
444439889<<0////9:ABCIHFD>C;;6:9==>@9=:=B>A@;@?99246=???:B==+=8<<=;:88////(///////$44.5.55506>?:>@@666=;;7;9=>:<<<8<;<>>>?AAA@@BC@@@>;:4405::;>===8<69--(-5---6886<::4446;;69::.33888/88848?>>C+@A<?8<8:::35/64///;38363?@@>999>8884769::(///)///56/////6699;;88287556699:475../9=>)00077???B
@ATNG8:00269:02400
GATGGTAGCAGACGTGACAGAGCGCCAGAAGATCAGGAACTCTAGAAGAATTCAGATTTTAACACGAGAGTAAACGTAAAAAGAAGGTTTTACAAGACTCACGTTAACAATATTGCAGCAGTACGCACACAATCGAAGCGCAGTAAGGATGGCTAGTGTAACTAGCAAGAATACCACGAAAGCAAGAAAAAGAAGTACGCTATTAACTATTAACGTACCTGTCTCTTCCGAAACGAATGAGTACGATGAGAGAGCTCTCTCTACCATCGTTCGGTCAGAGTCT
+
;4:55655<:997/////:===?>=8<65159:;44.4.44<<<<=9<;<@<8978999+78<<<><?A?@@>8>:;4444$45.54;;;1;@A:>??DBBBAB@B?@@=@BB?BBCBCCCCCCCCBC;;;?BBBC@CDDDDBAA>B<@00-0><@@@CC@;:9AAAABB=@???BA@@@2898:@ABCB3BB799>@A>=>>:>=BBBD;?;??CBB?;:;:98?;@>=AA9A>>9>?@ABAAAAB@@@@0...,222-...725.2294997::888=:::
@ATNG8:00274:02380
GATGGTAGCACACGTGATCTCATCGTACTCATTCGTTTCGGAAGAGACAGGTACGTTAATAGTTAATAGCGTACTTCTTTTTCTTGCTTTCGTGGTATTCTTGCTAGTTACACTAGCCATCCTTACTGCGCTTCGATTGTGTGCGTACTGCTGCAATATTGTTAACGTGAGTCTTGTAAAACCTTCTTTTTACGTTTACTCTCGTGTTAAAAATCTGAATTCTTCTAGAGTTCCTGATCTTCTGGATACACTCATGTGCACCTACCATGTTCGTCAGAGTCGT
+
::::>?9;5>:@<A<ABDCBB@A;;;;=?@AA@C;;;0;@;@:??CCCCC?CBCBC?B?;:4<.4.4338;9>?B?BABBA1??>BBDB>ABAA<??C9?>499?>AA?BBBBBAAA>BB?=?<AA@888?@>>>>@:=>@???@@>>>AA9:63)---)-72849>?==9955-22255'249456767(6:9;<5;::665688=5;;;:+7;;9:4:9??;?@@:;;><@=BB=>>?<?>>;>C>;;;;=99------099;6==;;13335,,***((*
@ATNG8:00276:02389
GATGGTAGTCTCAGATAGTCTATAGTACTCATTCGTTTCGGAAGAGACAGGTACGTTAATAGTTAATAGCGTACTTCTTTTTCTTGCTTTCGTGGTATTCTTGCTAGTTACACTAGCCATCCTTACTGCGCTTCGATTGTGTGCGTACTGCTGCAATATTGTTAACGTGAGTCTTGTAAAACCTTCTTTTTACGTTTACTCTCGTGTTAAAAATCTGAATTCTTCTAGAGTTCCTGATCTTCTGGTGTCGTCTATCATGTACTACCATCGTTCGGTCAGAGTCT
+
44458>>>BCDCCCCCCB966C>>CCCC@CBB@BCBG?EG?C?BBCECEDACBB@B6;29<<A??<===D@CBBC?BBDCC5BB;;;BC>AABB9;9B;@@69:9AAB@CEFE@@AC;:;D@E@CAA@@A;;6;BBA=CBBCCBDGDCBBFBBBC@CCB?DB7;6;;;;@ABBB?::9CC9CACACCCCC3CEAAB;BABAAABBA@+0000*00000-0>AB@CC@@@AB=A>BABBAA>A;;6;CBA@@;;;BCCBAABBBBB>;;;?A;@@<@BBACB;;;
@ATNG8:00276:02394
GATGGTAGAGTACAGTGTAGTAGACCAGTAAGATCAGGAACTCTAGAAGAATTCAGATTTTTAACACGACGAGTAAACGTAAAAAGAAGGTTTTACAAGACTCACGTAACAATATTGCAGCAGTACGCACACAATCGAAGCGCAGTAAGGATGCTAGTGTAACTAGCAAGAATACCACGAAAGCAAGAAAAAGAAGTACGCTATTAACTATTAACGTACCTGTCTCTTCCGAAACGAATGAGTACTACTCTCAGAGACACACTACCATCGTGTCAGAGTCT
+
:;>AADCBBCBCA@@BAAB@AABA@:<0//49//55>.4.5<=455:7;;:=8>?:=9;;;);833/:///--6781-//=;;;+9929.555&555.55;;<=;554744.444644444:9;;;>CBBAA@?B;;;6;::;@@@?9@;@956=<<;<5949===?A>BB?AA<7=<;<>58<8:=8CBC3BB?BBDBBBBB@;>:=<:;4;789;A@<@;;:>AA=B>AAD=B??<???887=>>CBABACCBBBBCBAB??=;=88792555556222
@ATNG8:00286:02383
GATGGTAGCGCACACATAGATACAGTACTCATTCGTTTCGGAAGAGACAGGTACGTTAATAGTTAATAGCGTACTTCTTTTTCTTGCTTTCGTGGTATTCTTGCTAGTTACACTAGCCATCCTTACTGCGCTTCGATTGTGTGCGTACTGCTGCAATATTGTTAACGTGAGTCTTGTAAAACCTTCTTTTTACGTTTACTCTCGTGTTAAAAATCTGAATTCTTCTAGAGTTCCTGATCTTCTGGTATGACTAGTTTACTACTACCATCGTTCGGTCAGAGTCT
+
@@AC?CC@@ABBBBCBBBDEDCCBBBBBBCBA?A;:;0<B7;:;CFDFBB?BFDBB@B@BBBC?C@EDCC@@@@?:99999*:?;AABC=BBAA=BBB?BDACCCCBB?CBCCCCCD@CCC?B?BCCCBCCB@CCCD@DCBBCCCDCCCCCCABB?BBC@CC?B?BBCCCBBCC?C;;;;.;>@>;;;;;*;BABG:;;DCDFCCCC5<<;;*;A@AC?C?AC@CCCECBB?B@CCCCCC@BBB@CCCCBBBBCCF>ECCCCBBB?CCCCC?BB?CCBBAAA99
@ATNG8:00296:02394
GATGGTAGCTCACGTACGTCACACGTACTCATTCGTTTCGGAAGAGACAGGTACGTTTAATAGTTAATAGCGTACTTACTTTTTCTTGCTTTTCGTGGTATTCTTGCTAGTTTACACTAGCCATCCTTACTGCGCTTCGATTGTGTGCGTACTGCTGCAATATTGTTAACGTGAGTCTTGTAAAACCTTCTTTTTACGTTTACTCTCGTGTTAAAAATCTGAATTCTTCTACGAGTTCCTGATCTTCTGCTCTTCGTAGACAGATACTACCATCGTTCGGTCAGAGTCT
+
A<@@=@9;5=<AA@;<566>>BBCCCBBABBB?BAAA:AB<B;?>996@@;?B>9:9,989:9?:@;?>AAA000>+//6666$//(399==1;;::>BBA?BD887;;377(3;;:>?AC>AAA?B??AA98///6<=<=6>>>>875@?99:<<6654;9:2877=9?A@@><>>@15/;99+8)/)//:::(65///(25666655..(-222'2-..605058333...33838.536.--25---5762667...8666>>::9:5:::;A=??<?>>>@@=>=
@ATNG8:00299:02402
GATGGTAGTGTCATATGAGAGTGTGTACTCATTCGTTTCGGAAGAGACAGGTACGTTAATAGTTAATAGCGTACTTCTTTTTCTTGCTTTCGTGGTATTCTTGCTAGTTACACTAGCCATCCTTACTGCGCTTCGATTGTGTGCGTACTGCTGCAATATTGTTAACGTGAGTCTTGTAAAACCTTCTTTTTACGTTTACTCTCGTGTTAAAAATCTGAATTCTTCTAGAGTTCCTGATCTTCTGGTCTACTACACTGTACTCTACCATCGTTCGGTCAGAGTCT
+
::?>:@CCCCCCBBBBBCECCCCCCBCCDHGC@A@@@;@B<@;@<>;;=B:BCCAA7@??;@@<C<CDCCAAABB?CBCCC5CE;<<EH?CBBB?BBFADC?CCCCCC@CCCCBCCCBEBB>B?CBBBB@@A;AA;;6;@BBBBGBBACEDCCBB?B;;:;C@E@BBCCCCDDD@CCBCB7B7;8;CCCC2BB;;;6;AAABCDAAA=ACBC0B@AAA<A?BB@CGDCC@@?AABBBCCD>@:;6;BBCCCCCCCBCECCCCCCC?A@CBE@CB?BCCCBB@AA
@ATNG8:00262:02425
GATGGTAGGCGTGTGAGAGTCTGCCCAGAAGATCAGGAACTCTAGAAGAATTCAGATTTTTAACACGAGAGTAAACGTAAAAAGAAGGTTTTACAAGACTCACGTTAACAATATTGCAGCAGTACGCACACAATCGAAGCGCAGTAAGGATGGCTAGTGTAACTAGCAAGAATACCACGAAAGCAAGAAAAAGAAGTACGCTATTAACTATTAACGTACCTGTCTCTTCCGAAACGATGAGTACTGCGTCTCACTCTCGCCTACCATCGTTCGGTCAGAGTCT
+
@@@A8=AC?BB@A;@@AAB;45444)4@=9@AAC;;4;6::CCCCC@;;:;=BBA@@@@@0@=@A@::9??>==5;;;;<;=.=?8>39:9*9>?8@>>@BBCBA?C@AA7;;@<@@???A@@@@A@@8::?;AAAA=9:;??>8818;>>A?BAACBBBC?CBAA994:93:AC>ABBAA8???;:>FED/@@<?>;;;A??@=B=BB?@=?=??888=A@????A:=:>@@6900/882,-----8;/55988:>>==:==>;>??@?<AA=@?>??>===
@ATNG8:00266:02450
GATGGTAGTATAGAGCTCTACATAGTACTCATTCGTTTCGGAAGAGACAGGTACGTTAATAGTTAATAGCGTACTTCTTTTTCTTGCTTTCGTGGTATTCTTGCTAGTTACACTAGCCATCCTTACTGCGCTTCGATTGTGTGCGTACTCTGCAATATTGTTAACGTGAGTCTTGTAAAACCTTCTTTTTACGTTTACTCTCGTGTTAAAAATCTGAATTCTTCTAGAGTTCCTGATCTTCTGGATACACTCATGTGCACCTACCATCGTTCGGTCAGAGTCT
+
:55<9?CBBBD;96==>BCB>CCBBBCB@@@A<AAAA;BA?B?AAABAAA@CBBBB@B?BAAA?A?BCBBBB::=7;<==>+:@7BBDE@DBAA<>?B?BB>AABBAA?BBB>>A==:<>>1858AAA>==>=FDAA687???>>>@@A@?>::5788:>>5;6;==@@@@AA8<<<99,95<8<;<<<,:9::;+//::<<<>;;5;>=</:===><><@B=DBCB@=>:=;?==>>>:>AA:=>@???@>==>;<<BB<@@@:===>B<@@:???D=99//
@ATNG8:00267:02447
GATGGTAGGCGTGTGAGAGTCTGCCCAGAAGATCAGGAACTCTAGAAGAATTCAGATTTTTAACACGAGAGTAAACGTAAAAAGAAGGTTTTACAAGACTCACGTTAACAATATTGCAGCAGTACGCACACAATCGAAGCGCAGTAAGGATGGCTAGTGTAACTAGCAAGAATACCACGAAAGCAAGAAAAAGAAGTACGCTATTAACTATTAACGTACCTGTCTCTTCCGAAACGAATGAGTACGTGTGCGACGTGTCTCCTACCATCGTTCGGTCAGAGTCT
+
445<8>CC?B?A@=DCCCD@@ADEE<@A@?@@ACCB?B@CCDDBBB?BB=A>AAA@@@@@1@?CCBBCCABBBG9@=:9999(:9382877&37949::@ABBBB?C7;;<>>>:>>>>AAB@@>>>@=>>>=BBBB=@>>>==:;7:;A?B@B???BBBD?B?ADDD@DA?BBB>AA>>=5=00,/====,==7@@>>>>@@@=A=AB@@<@=@>>>@:==A::;;5;5;<<1600)0//;;==>;;;;;<=5555557747979::::@<?A<@;;:A:;;@
@ATNG8:00269:02427
GATGGTAGTCTCAGATAGTCTATAGTACTCATTCGTTTCGGAAGAGACAGGTACGTTAATATGTTAATAGCGTAACTTCTTTTTCTTTGCTTTCGTGGTATTCTTGCTAGTTACGCTAGCCATCCTTACTGCGCTTCGATTGTGTGCGTACTGCTGCAATATTGTTAACGTGAGTCTTGTAAAAACCTTCTTTTTACGTTTACTCTCGTGTTAAAAATCTGAATTCTTCTAGATTCCTGATCTTCTGGTGTCGTCTATCATGTACTAATCGTTCGGTCAGAGTCT
+
<<<A@B@?ABBBDEAABBBABCCCAAABB@A@>@DJM?CC@B@BA;<6<<4=0/00*/599//615=BBC?>==966166>>>+665)559905559495925<2496A@A;@@BBA?AB?@A@@C@BBBBCBA@<@C;;8;BAACAAACCDBBB@;;5;@>;A@?A=@@:49999;.444444$4.4344444$4;::<3:594:55559.5555$59955169>A9696555.515<<<<;.544.499;=>@@;CCBBBBC;;;?CCDEADDABCBABBB00
@ATNG8:00273:02466
GATGGTAGCAGACGTGACAGAGCGCCAGAAGATCAGGAACTCTAGAAGAATTCAGATTTTTAACACGAGAGTAAACGTAAAAAGAAGGTTTTACAAGACTCACGTTAACAATATTGCAGCAGTACGCACACAATCGAAGCGCAGTAAGGATGGCTAGTGTAACTAGCAAGAATACCACGAAAGCAAGAAAAAAGAAGTACGCTATTAACTATTAACGTACCTGTCTCTTCCGAAACGAAATGAGTACTGCGTCTCACTCTCGCCTACCATCGTTCGGTCAGAGTCT
+
:::D7;;B@>>@=;;;<>>>=B>CC;;;EACB@A@@=@?@@?CAAA?AA8:59AABCCDD1F<=>><?A@@@@@:>?AACCC5BB>?29:;*:AC>CAC;;;@@@@DADEADCC>@@BB@@@BBA;;;@@@@4;:44.4:::;9857?9=9905<<:?;>B??@>?=>:><8;=</7/99939/0)0/0///$/;6<7378577><?;?;;9.6186;AA?@@:;9<@4958BC<>===5<;===<<:AABCBCC@@?AABDF@BAA?CD@@@<00-0@@@?@@89
@ATNG8:00275:02427
GATGGTAGTGTCATATGAGAGTGTGTACTCATTCGTTTCGGAAGAGACAGGTACGTTAATAGTTAATAGCGTACTTCTTTTTCTTGCTTTCGTGGTATTCTTGCTAGTTACACTAGCCATTCTTACTGCGCTTCGATTGTGTGCGTACTGCTGCAATATTGTTAAGTGAGTCTTGTAAAACCTTCTTTTTACGTTTACTCTCGTGTTAAAAATCTGAATTCTTCTAGAGTTCCTGATCTTCTGGTCTACTACACTGTACTCTACCATCGTTCGGTCAGAGTCT
+
@??>:>CAAABBBBBBECECBECCCBB@@@A@=@CBB=CC@D?BCCCCCC?CJCCC@CABB@?;A>BBCCA@@CC@CCDDD3BB?BBCD<BBBB@BBB=BB;AAACDC@CCCCCCCC@CB@BD@DDCCBBCB?BFGF?BBCCCCCBCCCCC@@@BABBB@CC@C@BBBCBBCC<@@@@@8@@D@CCCCC3CBBBB;@?@:::B???>AAAA2AAAAB?B?9:79BACCBB@C>ABA???388?;?>>>???A@AA???@DA@??;>:;:>98839AACA@>>>
@ATNG8:00275:02463
GATGGTAGGCGTGTGAGAGTCTGCCCAGAAGATCAGGAACTCTAGAAGAATTCAGATTTTTAACACGAGAGTAAACGTAAAAAGAAGGTTTTACAAGACTCACGTTAACAATATTGCAGCAGTACGCACACAATCGAAGCGCAGTAAGGATGGCTAGTGTAACTAGCAAGAATACCACGAAAGCAAGAAAAAGAAGTACGCTATTAACTATTAACGTACCTGTCTCTTCCGAAACGAATGAGTACGATGAGATCTCGTGTGCTACCATCGTTCGGTCAGAGTCT
+
A@AC?CBD@CBBBBBCCCCCCCBBB>BCC?CB99;A?A@DDBBBBA@BB?B?BBBABDDD3C?CBCAAABBBBB>BAAACCC38859?BBB:BCC?BBBBBBABB>A;AD=8:::==>@>A??>A=>><<=>9>==>8;;>AAC><5=<AAB?B@?@@@CB>CA>?AA?BB?BBB:>>=>>8?==9:=<<<+8818AD@@@??@<B<?>>A<A<AAAAA;===>;;;:?;?AD;@BB@>>>@99999:BABAABA?==>;;:?;;7;AAAA;AA;@@@B>?>>>
@ATNG8:00277:02455
GATGGTAGCGCACACATAGATACAGCTACTCATTCGTTTCGGAAGAGACAGGTACGTTAATATGTTAATAGACGATAACTTCTTTTTCTTTGTCTTTCGTGGTATTCTTGCTAGTTACACTAGCCATCCTTACTGCGCTTCGATTGTGTGCGTACTGCTGCAATATTGTTAACGTGAGTCTTGTAAAACCTTCTTTTACGTTTACTCTCGTGTTAAAATCTGAATTCTTCTAGAGTTCCTGATCTTCTGGTATGACTAGTGTACTACTACCATCGTTCGGTCAGAGTCT
+
44885=<<=BBBCCDAAAAA@==00////:/659=;99)49395:<;66667<<=>?8=7<4455.5.595555555.5;497777'7::./////(/7:;395:65<><BBBCC?@A@@@@CC?BAC?C@BBBBAA<C8BBAB?ABBBBBCBB@B?;?;=>9>>C:AB@C>BAAAAA@@@:?>?=?0?2:44444*4:;>C:B;;0<000008=:=0=>@:929.59.999:;BB>C?BBA<;;>A;;5<A;;;??@A@@CDCBBBCAA=;;;:B?BC>BABC@?>@@
@ATNG8:00285:02447
GATGGTAGAGTACAGTGTAGTAGACCAGAAGATCAGGAACTCTAGAAGAATTCAGATTTTTAACACGAGAGTAAACGTAAAAAGAAGGTTTTACAAGACTCACGTTAACAATATTGCAGCAGTACGCACACAATCGAAGCGCAGTAAGGATGGCTAGTGTAACTAGCAAGAATACCACGAAAGCAAGAAAAAGAAGTACGCTATTAACTATTAACGTACCTGTCTCTTCCGAAACGAATGAGTACACATCGTCGTGTCGTGCTACCATCGTTCGGTCAGAGTCT
+
:::C@C@@CCCEBBBBCCCEFCEBB?B;;7;CBCCB>B?BBCCAAAACC?B?BCBBBCCC2C=AAA@BBBCBBB;BBBBDDD2DE?C<A@@7@CC@DCCDCCC;98;@CD@CCC@DCC@ABCDFCCCCBB??<?A??<ABA@@A::4;?BCC@BCCCCCBB?BCCBBB@BB?AA@;@@>??8?==<:::::(8A?BAA>AAA?@<?<@AAA7;6;@BAA=AA@@?BB?C?BBB=BBC@BAABBBBABCCBAABCBAABA???CCC?AABBD?AA=ACCC@AA>?
@ATNG8:00286:02445
GATGGTAGCATCATGCATATCTCACCAGAAGATCAGGAACTCTAGAAGAATTCAGATTTTTAACACGAGAGTAAACGTAAAAAGAAGGTTTTACAAGACTCACGTTAACAATATTGCAGCAGTACGCACACAATCGAAGCGCAGTAAGGATGGCTAGTGTAACTAGCAAGAATACCACGAAAGCAAGAAAAAAGAAGTACGCTATTAACTATTAACGTACCTGTCTCTTCCGAAACGAATGAGTACTGCGTCTCACTCTCGCCTACCATCGTTCGGTCAGAGTCT
+
BCCC@BBBBBCCCBBBDCCDCCFCCACCD?BBB??A=@?ABBBBBC?BB?C?B?@ADDDD2A?BBB>=?B::8C>BBBCCCC5BB@D<@@@7@@B?BBBBCCCBC@B@CC@BDF?BBACBCCCCCCCCC@994;A;;7;CBBABAB?B?C@@=@BBBBDDC?CCCCCC?CC?BBC?BBABA;<=<899::99%9@;????BCDAA8<8;@A@<@<@@BCC@CBBAACC?C>AAE>???ACCCCCCBBBBBBBBDBBBCBCBB?BCC?BBBBB>AA@BBBBBBB:9
@ATNG8:00287:02461
GATGGTAGCGCACACATAGATACAGTACTCATTCGTTTCGGAAGAGACAGGTACGTTAATAGTTAATAGCGTACTTCTTTTTCTTGCTTTCGTGGTATTCTTGCTAGTTACACTAGCCATCCTTACTGCGCTTCGATTGTGTGCGTACTGCTGCAATATTGTTAACGTGAGTCTTGTAAAACCTTCTTTTTACGTTTACTCTCGTGTTAAAAATCTGAATTCTTCTAGAGTTCCTGATCTTCTGGAGATACACATGATCTCTACCATCTTTCGGTCAGAGTCT
+
;99>9>B:;6=@BABBBFBBAAABBBBABBBB?BBBG=A@?C@CFDCECBACCCCE@I@BBBC@BACCBBBCAA@=;;;;;*;@>@?@@;@?@B>BBC@CE;:;ABAC@CDCCCCCC<=;B?B=ACCBBBBB@C;;;=AABCABACGDBBBAAAD@;;;?BB?C>AAGCDBCCC8;;@>@3@=B?BABBB*;;;;;0:;BBABBCBB=@@A=,=@@BB?B?CB@BBAAB;;7;?B@@@BB?BBB@CDB;;<A;;;;;AABBBB@;<000@9;;:>ACC??@@@
@ATNG8:00294:02435
GATGGTAGAGAGAGCTCTCTCATCGTACTCATTCGTTTCGGAAGAGACAGGTACGTTAATAGTTAATAGCGTACTTCTTTTTCTTGCTTTCGTGGTATTCTTGCTAGTTACACTAGCCATCCTTACTGCGCTTCGATTGTGTGCGTACTGCTGCAATATTGTTAACGTGAGTCTTGTAAAACCTTCTTTTTACGTTTACTCTCGTGTTAAAAATCTGAATTCTTCTAGAGTTCCTGATCTTCTGGGTGCGCTACAGTCTCTCTACCATCGTTCGGTCAGAGTCT
+
555<9>B@ACCCCDC@@ACCCECCBBDCCCCC@CBBB>BCBC@CCCCCCC@@BACC?B?BDCC?B@CCACBCCBA=?@@@@.@@:A@AA:A@?><?@@=AB<?>?DCD>AABBAABB?>>A=A=AA@??><=9=@@@<AAAA===A@@@AA>=<<66888=A<A=???B@A@@A=???@@5@5;5;>>>>/>AAAH:@;;;@BBA??;>>=>/?;;;B<?=?A=A@@AAAA;@<@A??==8<<<=6:;:A@@@@?AAAA===AAA<=:;:A=<=:=@@AAA@>>
@ATNG8:00295:02438
GATGGTAGCACGACACGACGATGTGTACTCATTCGTTTCGGAAGAGACAGGTACGTTAATAGTTAATAGCGTACTTCTTTTTCTTGCTTTCGTGGTATTCTTGCTAGTTACACTAGCCATCCTTACTGCGCTTCGATTGTGTGCGTACTGCTGCAATATTGTTAACGTGAGTCTTGTAAAACCTTCTTTTTACGTTTACTCTCGTGTTAAAAATCTGAATTCTTCTAGAGTTTCTGATCTTCTGGGATGTGTGCGCAGTGCCTAATCGTTCGGTCAGAGTCT
+
@;;>9>CCC@>;;;;@;;<66669CABBCBAA?ABBC>BB@BACBCBBBBADDBBB@C@BCDH@E@A@@?BBAA@=???=?+?A=AABA;BAAB?BBB@BB?BAAA@@;??@AAABB?B==:=;?AA>=====CA>=:=@><===>@AAAA;;:;:==?;??;?<@@@@@@A@@7::???5?<B<??@@@/>=///)/99///===C=AAAA/A;;;?;A;AA:AABA;;;B9>>A???D5//==6=///::=;;;BA==:9=<7<=76167273/--9333
@ATNG8:00296:02433
GATGGTAGTGCGTGAGAGAGAGACCCAGAAGATCAGGAACTCTAGAAGAATTCAGATTTTTAACACGAGAGTAAACGTAAAAAGAAGGTTTTACAAGACTCACGTTAACAATATTGCAGCAGTACGCACACAATCGAAGCGCAGTAAGGATGGCTAGTGTAACTAGCAAGAATACCACGAAAGCAAGAAAAAAGAAGTACGCTATTAACTATTAACGTACCTGTCCCTTCCGAAACGAATGAGTACTATAGACTATCTGAGACTACCATCGTTCGGTCAGAGTCT
+
77796:98=4445;:;>>>>AAAED<;;5.50///:7;8=9??:44.4328288:33333$3<>979>;8888;.;8=<<<<+;;7;:??@169B@CBCCBCC;;90;@>9==>+//:;<<A@@<<<A@A@A?B956:99:ACCCC<A=@;;6;ABC<;9>293:4448<<8<<=598333(333,377777$7<6;444:@A??=A;==;;5;<A7;:A=@<;=<3:).*.::).-50-------//667;;;;<:::::665554982259=>@CBB?>77//
@ATNG8:00263:02487
GATGGTAGTACATGATAGACGACACCAGAAGTTCAGGAACTCTAGAAGAATTCAGATTTTTAACACGAGAGTAAACGTAAAAGAAGGTTTTACAAGACTCACGTTAACAATATTGCAGCAGTACGCACACAATCGAAGCGCAGTAAGGATGGCTAGTGTAACTAGCAAGAATACCACGAAAGCAAGAAAAAGAAGTACGCTATTAACTATTAACGTACCTGTCTCTTCCGAAACGAATGAGTTCGTGTGCGACGTGTCTCCTACCATCGTTCGGTCAGAGTCT
+
;;?A;@;AABACEBBBCDABACA@@7>@@?B@8BBB?BAHCCBB;;5<;5;=@??:9999$75??BBBCCA9:9/9:;:99&5:5:.999&59>296@BBA@CG5;4;;5;;:.9>@AB@AACBBCCBB@@=@BAA@DAAAAAAA?A?A;;7;CBBBBBB@BBB??@?CD>AA@<@@<??5999498DDD3CC?C778@AA;<8;=BAAA<@<??B;;8;AABBCDAA=@A@5:00*0=;=@=AA999@A@?@B88:>>A;7626222@A;=>:>BAA??>??
@ATNG8:00272:02496
GATGGTAGGTGCACATGAGTTATCCAGAAGATCAGGAACTCTAGAAGAATTCAGGTTTTTAACACGAGAGTAAACGTGAAAAGAAGGTTTTACAAGACTCACGTTAACAATATTGCAGCAGTACGCACACAATCGAAGCGCAGTAAGGATGGCTAGTGTAACTAGCAAGAATACCACGAAAGCAAGAAAAAGAAGTACGCTATTAACTATTAACGTACCTGTCTCTTCCGAAACGAATGAGTACGAGAGTCAGAGCAGAGCTATCGTTCGGTCAGAGTCT
+
:55>:@CD?BBCBEBBBBCC@CCC@CCCABAAB;;:;?BBCCCBB?BC?C@A@@29999(9?ABBBBBCCDDD=AAA@@@@7?@;@5;;;6;DEAGCDCCDCBC@BAKI@CBDAGCBBBCCCCCCCDBBA@>@BBB?BBBCBBBB>B?B??;?BBBBBCC????CCB@CC?AAA<>>@@?:@@@=ACDCC2AA<A:::AA@@@;?;@???<?;>?BAA=AAAAAAC@D>??D>FBB?:::BBBCBBBAAAACCCCBBBB?>?BAA=B@BC@CCCCBBBAB
@ATNG8:00274:02482
GATGGTAGGTGCACATGAGTGTATCCAGAAGATCAGGAACTCTAGAAGAATTCAGATTTTTAACACGAGAGTAAACGTAAAAAGAAGGTTTTACAAGACTCACGTTAACAATATTGCAGCAGTACGCACACAATCGAAGCGCAGTAAGGATGGCTAGTGTAACTAGCAAGAATACCACGAAAGCAAGAAAAAAGAAGTACGCTATTAACTATTAACGTACCTGTCTCTTCCGAAACGAATGAGTACTATGTAGAGCTCTATACTAATCGTTCGGTCAGAGTCT
+
:;:;8=883///////5@CCBCBCC@CBB?C;;;@@<@=@@CDCBB>AB<@;@B@@@CBB0@;@955<<<<A>>2<555555$55./27;;&///)////:<><>:;:==:;00)0;0/4::<<<<<99955.5944.4;=<>;?:7@=>??<@AABCAAA@D@AACD=@@@BAA>ABCCC>BBB?ABBBBB)BA@???AABBB?=A=??:;5;9;;;;;@CC@@AAA>B>ABC<@::5:@@@BACAA:89CA977AA?BBB@?>87529.9?:?=:95;;>=
@ATNG8:00278:02493
GATGGTAGGCGTGTGAGAGTCTGCCCAGAAGATCAGGAACTCTAGAAGAATTCAGATTTTTATCACGAGAGTAAACGTAAAAAGAAGGTTTTACAAGACTCACGTTAACAATATTGCAGCAGTACGCACACAATCGAAGCGCAGTAAGGATGGCTAGTGTAACTAGCAAGAATACCACGAAAGCAAGAAAAAGAAGTACGCTATTAACTATTAACGTACCTGTCTCTTCCGAAACGAATGAGTACGAATGAGAGAGCTCTCTCTACCATCGTTCGGTCAGAGTCT
+
?:@A?BDD@CBBCCCDCCCAABBBC=CCC@BBBCBC?C?AADCCCC@BB@B@CCCBBBBB3::;BBBBBCCBBB<BBBBBB@1??;>8>>?8@AB@BAAADDBAA?C?B?;@AA<A>?>@A>>><<AAAAAA7=>AA;><>AAA>>9>9==B>BBBBBBBB>BBBBAA>AA>BBB?@?>==8@=:4;===>/::7;AAAAA:<<;A;C>==9>;>>>??;A>>>A>>:@;AAA:<@@?BBBBBBA@@=>>:?@@@AA???AAA???;@?>=A9==9>@C?>>><<
@ATNG8:00286:02475
GATGGTAGGTGCACATGAGTGTATCCAGAAGATCAGGAACTCTAGAAGAATTCAGATTTTTAACACGAGAGTAAACGTAAAAAGAAGGTTTTACAAGACTCACGTTAACAATATTGCAGCAGTACGCACACAATCGAAGCGCAGTAAGGATGGCTAGTGTAACTAGCAAGAATACCACGAAAGCAAGAAAAAGAAGTACGCTATTAACTATTAACGTACCTGTCTCTTCCGAAACGTATGAGTACTGCGTCTCACTCTCGCCTACCATCGTTCGGTCAGAGTCT
+
:;;D@DCC?BABBCBBCCCCCBDCC?BCC@CGCBCB>A?BCCECBB?CE@B@CCBBBDDD5E@BBBBCCCCCCF?CCBBBBB0@A=A?BBB=BCD@CBBBABB::4:;?@<ACC?B?@?ACBBCCCCCCCGC@BABB>AACCCCCC@C@C::;:DBBBCDC@BCBBBB>AA@BBC=AACCD=>>@>>FEDD2BB?B>>>BDBBB?><>???:>:==BAA?@BAAABB?B@BBC>CABBCCDCBBBBBBABAAAAABCBBBC@CBB?BCBBB@CD?BBBBAA@99
@ATNG8:00290:02513
GATGGTAGCGCACACATAGATACAGTACTCATTCGTTTCGGAAGAGACAGGTACGTTAATAGTTAATAGCGTACTTCTTTTTCTTGCTTTCGTGGTATTCTTGCTAGTTACACTAGCCATCCTTACTGCGCTTCGATTGTGTGCGTACTGCTGCAATATTGTTAACGTGAGTCTTGTAAAACCTTCTTTTTACGTTTACTCTCGTGTTAAAAATCTGAATTCTTCTAGAGTTCCTGATCTTCTGGTCTACTACACTGTACTCTACCATCGTTCGGTCAGAGTCT
+
@;;505<<=:;9BBBBCECCCCCBBAAB;;;@=A<;:.;A<@<>;@@BCCICCBFDAC=AA;;5:=>>;BBBBAA=99:9:'4=8=9;;6;@AA?BBB>BC6:;:B@B>BBC;;;B@=@BA6:29>>;;:BB>BB;;6:BBBCHBBBCCBB;;;B?B?A4:;4;2:>>?:99=C<CCCDD;C?B;>>A@@0=000@9=0;:99995569<><(99555.57::5;;;>===>B?999=CB?CBC?CAAABBBBBC@CBHCBBCGDA;;;BA?AA6:9::9>>AA
@ATNG8:00292:02519
GATGGTAGCAGACGTGACAGAGCGCCAGAAGATCAGGAACTCTAGAAGAATTCAGATTTTTTAACACGAGAGTAAAACGTTAAAAAAGAAGGTTTTTACAAGACTCACGTTAACAATATTGCAGCAGTACGCACACAATCGAAGCGCAGTAAGGATGGCTAGTGTAACTAGCAAGAAATACCACGAAAAGCAAGAAAAAAAGAAGTACGCTATTAACTATTAACGTACCTGTCTCTTCCGAAACGAATGAGTACGATGAGATCTCGTGTGCTACCATCGTTCGGTCAGAGTCT
+
5<::;;;;<<BABB=BB=CCCHDAA=A;;55B>=>?=A=ACCBCBB>?@?C?B@B999:::%7/3<8;=<>:=8>=0=0.*-----#--(-(/;;<+=////>;;;=>BB@B@BB?BBA?AABBCCCDCCAAAB@@?;@?<<5:@B===00,09<=A?BBBA@@00-088:0.*,,,),,,)-57::;/43/58888888#--(----8588705.2999.5.59?A@?@A?@99:392999/78917777BBBBBBBCCCBAAA=;:787;<<6<99661//)/;986679=
@ATNG8:00293:02510
GATGGTAGCTCGCTGATGATATCTCCAGAAGATCAGGAACTCTAGAAGAATTCAGATTTTTAACACGAGAGTAAACGTAAAAAGAAGGTTTTACAAGACTCACGTTAACAATATTGCAGCAGTACGCACACAATCGAAGCGCAGTAAGGATGGCTAGTGTAACTAGCAAGAATACCACGAAAGCAAGAAAAAGAAGTACGCTATTAACTATTAACGTACCTGTCTCTTCCGAAACGAATGAGTACGAGAGAGCACACGTGTCTACCATCGTTCGGTCAGAGTCT
+
BABD?CABCB=A6;9?@@ACBCCCC@CCCACBBBCD@C>BBDBBBB@CC?B?B???ABBB3B?BBAAABBBBBC>BBBCCCC5BB?B>BBB<BCC@CBCBB@@0000=@@=ACB@BCCCDCCCCCBBCCBBB@CCBB>AACCBCBB@C?C998:CBBBCCCABBCBBC?BB?BBD?BBBBC>??=9>====.=A?B???BB@@@=B=;;;F:=:>?BCC?BBDCCCC?D>AAD>CBB>BAAA@@@AABBCCBAABBBBBBDDBBC??@@@B?BB?BCBBBBB98
@ATNG8:00293:02513
GATGGTAGATACTCGCTGATACACCCAGAAGATCAGGAACTCTAGAAGAATTCAGATTTTTAACACGAGAGTAAACGTAAAAAGAAGGTTTTACAAGACTCACGTTAACAATATTGCAGCAGTACGCACACAATCGAAGCGCAGTAAGGATGGCTAGTGTAACTAGCAAGAATACCACGAAAGCAAGAAAAAAGAAGTACGCTATTAACTATTAACGTACCTGTCTCTTCCGAAACGAATGAGTACACACTCTCATATGACACTACCATCGTTCGGTCAGAGTCT
+
B@@@:::ABAABB@@ABBBBCDCCC?BBB?@@BBA@>@@AAC;::C?BB@B?BB997DDD3C?BBBAABA???@;AABBDDD2BB@C?CCC<EGE@CBBABCB;;::=AA=BBB?BADBCCCBDCBCBCBBB?CB;;:;CCCDDAB@B@BBB@BBBBCBBB?ACCCCC?BB?@AB@BABAD<@>>;99::9:%:@;8979A<>=<5:47977-5.5;ABB@CCCBBAC@C?BCC=BBC?BABCCCBBBC???BCCB??BBCBBBBF@CAAAC?BB?BBBBBBBBB
@ATNG8:00299:02489
GATGGTAGGCGTGTGAGAGTCTGCCCAGAAGATCAGGAACTCTAGAAGAATTCAGATTTTTAACACGAGAGTAAACGTAAAAAGAAGGTTTTACAAGACTCACGTTAACAATATTGCAGCAGTACGCACACAATCGAAGCGCAGTAAGGATGGCTAGTGTAACTAGCAAGAATACCACGAAAGCAAGAAAAAGAAGTACGCTATTAACTATTAACGTACCTGTCTCTTCCGAAACGAATGAGTACAGAGAGTCGATATGTCTACCATCGTTCGGTCAGAGTCT
+
::>F@CDB@CCCCCCBDBB;99944)5BB?BBBBAA?A?CBBB@@A@BB@B@CA;;;;;;);<ABC???C::0?9?@@@@@@,00*/5:::(0/83:888<;:>?<:4:A199;5;==>=;;:???;;<>>>;@>==;>@@<<<//,/5:9B?BBCBBCCE@DA??AA>AB?ABB@>?@BB=A@>988888(8818:=;;;>>>=@=BB@@<?<<98::9=;;;:;=8=:?BB:ABB@B@>>000>>==?A>>>>>?D@@@;:;:;;?;;5;;5;;??@B;;;
@ATNG8:00252:02545
GATGGTAGCGAGCGAGTGTGTATACCAGAAGATCAGGAACTCTAGAAGAATTCAGATTTTTAACACGAGAGTAAACGTAAAAAGAAGGTTTTACAAGACTCACGTTAACAATATTGCAGCAGTACGCACACAATCGAAGCGCAGTAAGGATGGCTAGTGTAACTAGCAAGAATACCACGAAAGCAAGAAAAAGGAGTACGCTATTAACTATTAACGTACCTGTCTCTTCCGAAACGAATGAGTACTATGTAGAGCTCTATACTACCATCGTTCGGTCAGAGTCT
+
CCCC8AABCCDBABBBBCCCECABAACCC@CCCCBB>B=@@BCCBB>BA?B>A?A@DDDD2@?BBECCCDBBBD>CA:9:9:.;C>C6;;;7;CCABBCCCBDBB?B?BD@AA@=@ABBBA@@CCCCDDDCC@CDCC?BBCCCCBB?B@D9999DECCBCC@CCCCCC?BA?BCD=??>>=5?>=;@@@@@2A?BBBAAABBED<=;@BBB?B=BACDCBCC@@@BA=A=@??9???<@BBCCCDAAABB@A@BBBBBAAADCCC?A?@@C?B>=@@AAABBBB
@ATNG8:00255:02545
GATGGTAGCGAGCGAGTGTGTATACCAGAAGATCAGGAACTCTAGAAGAATTCAGATTTTTAACACGAGAGTAAACGTAAAAAGAAGGTTTTACAAGACTCACGTTAACAATATTGCAGCAGTACGCACACAATCGAAGCGCTGTAAGGATGGCTAGTGTAACTAGCAAGAATACCACGAAAGCAAGAAAAAAGAAGTACGCTATTAACTATTAACGTACCTGTCTCTTCCGAACGAATGAGTACAGAGAGTACGATATGTCTACCATCGTTCGGTCAGAGTCT
+
555=@@@CBCCCBCCCCCCB@BACC;ABB?BBBCAA>@?CBBBCCC?CC@C?CCAAACCB3B@CCCCGCCAAAE=A@@????,=>=@@CCD9BCCBDFJCBBB;;8;@BCACCD@CCCABACB@@@@@CBCCAEDDD@CBBBBBBB@C@C:9;;ECCFDDC@@@@A?A=AA=ABB999@@@8@>>;99999:%9?;897BBBBBB@B?AABB;;4:=;;;<@BB@@AC@B?CG@BBC?AAAAAAADDCBAAABBCBBBBB>>=BC?CAABB?B><B@@@?>999
@ATNG8:00259:02542
GATGGTAGTGCGTGAGAGAGAGACCCAGAAGATCAGGAACTCTAGAAGAATTCAGATTTTAACACGAGAGTAAACGTAAAAGAAGGTTTTACAAGACTCACGTTAACAATATTGCAGCAGTACGCACACAATCGAAGCGCAGTAAGGATGGCTAGTGTAACTAGCAAGAATACCACGAAGCAAGAAAAAGAAGTACGCTATTAACTATTAACGTACCTGTCTCTTCCGAAACGAATGAGTACACACTCTCATATGACACTACCATCGTTCGGTCAGAGTCT
+
8;@@:CEBBCDDBBABCCBBAAABA8@BB?BAABCB?B;@@@595<9?>6>;<;<7373&36;<;ABCDBBBB<?>A?>D2=@6;.999&5/0)/////99;=7<5:>:>@A>BB;;;;;;;;BBCCCBB@BBBA?BBBBAA@?<B?BBB?BCCB@@@A=ABBBBB?BB>??B?CCCC?AAA799BBB3BC?B99:B998=<?;?@@A<A===B@@=ABAAABB??000@8>00-000=ABABBBBBBCBBBBBBBBBBBBB>@<;<?<?@?AA@@::9BA
@ATNG8:00263:02553
GATGGTAGAGAGACTGTAGCGCACCCAGAAGATCAGGAACTCTAGAAGAATTCAGATTTTTAACACGAGAGTAAACGTAAAAAGAAGGTTTTACAAGACTCACGTTAACAATATTGCAGCAGTACGCACACAATCGAAGCGCAGTAAGGATGGCTAGTGTAACTAGCAAGAATACCACGAAAGCAAGAAAAATAAGTACGCTATTAACTATTAACGTACCTGTCTCTTCCGAAACGAATGAGTACCTCTCAGACGCTCGGTCCTACCATCGTTCGGTCAGAGTCT
+
888@9AA<<>CCBBBCBCBBBB:;:4:BB>BCBBBB?B?BBCCBAA=??<?=AAAAABBB2A>AEEBAAACCDE<@?;99::':?;;2599&5=96@CBBBFC;;::=AA?BBB@BBBBDDFDCBCBB@@::6;AAA=AB@@@BBC@DACCC@A@@@CBAB@BABADD?BB@??@?AA:9:,::@>BDDDD2CC?A=<>@@@AB<@;???F<@<@>AAC@BBACCCB@C@BA@9@9939??@BBB?B@@?CDB>==>>B<>><=>>=@@@@B?BB@BBBBCBBBB
@ATNG8:00264:02539
GATGGTAGTGTCAGTGCGCGTCGTCCAGAAGATCAGGAACTCTAGAAGAATTGCAGATTTTTAACACGAGAGTAAACGTAAAAAGAAGGTTTTTACAAGACTCACGTTTAACAATATTGCAGCAGTACGCACACAATCGAAGCGCAGTAAGGATGGCTAGTGTAACTAGCAAGAATACCACGAAAGCAAGAAAAAAGAAGTTACGCTATTAACTATTACGTACCTGTCTCTTCCGAAACGAATGAGTACACATCGTCGTGTCGTGCTACCATCGTTCGGTCAGAGTCT
+
::;;6?;>CC===666;;;;;;<<:55554999=//)/2------608818(////69;9;)90439888;8333(3>94444$49398==>>0>>?9B>>CBAA88959<?@>A9938AA?BACC;;;;;A@@@@CCCD@BABECAAB?C?B<;9;BCCDEBB?@?@ABB?BB?AAB:::BBD>A==9000000%0>;00)0/:=?@D=C=A>>?=ABAC997:B@:::C?A?AAA;@AA599@A@@AB@@@A@A@ABA@>@9999??;?BBEE@CC9::BB???99
@ATNG8:00274:02556
GATGGTAGTATCTGCACACTCTGTCCAGAAGATCAGGAACTCTAGAAGAATTCAGATTTTTAACACGAGAGTAAACGTAAAAAGAAGGTTTTACAAGACTCACGTTAACAATATTGCAGCAGTACGCACACAATCGAAGCGCAGTAAGGATGGCTAGTGTAACTAGCAAGAATACCACGAAAGCAAGAAAAAGAAGTACGCTATTAACTATTAACGTACCTGTCTCTTCCGAAACGAATGAGTACACACTCTCATATGACACTACCATCGTTCGGTCAGAGTCT
+
@@CE@HDBBBAA@BCDDCCCCDGCC@CCC@AB@@@@<@;A@B<<:A?BB?C@@??ABAAB3B?CCCDDCCCBBB>A??@@@@0AC?C>BBB;BCFAFABAFCDCC@B@CB@BDE>A@BBBCCCCEBBBCACD@EC??>@AACCBBA?CAGBB?BBCCCCCC?@@ABCB@BB>AAA?BBCCE>???=@A@AA3BB?BAA@BBBBA:?;?A@@<><>ABBB@CCA@??B?B@BDD=CBB?BBBCCCCABBAAABCCC>>BAAABBBB?CCBBB?BB@BBBBBBBBB
@ATNG8:00279:02533
GATGGTAGCACACGAGATCTCATCGTACTCATTCGTTTCGGAAGAGACAGGTACGTTAATAGTTAATAGCGTACTTCTTTTTCTTAGCTTTCTGTGGTATTCTTGCTAGTTACACTAGCCATCCTTACTGCGCTTCGATTGTGTGCGTACTGCTGCAATATTGTTAACGTGAGTCTTGTAAAACCTTCTTTTTACGTTTAACTCTCGTGTTAAAATCTTGAATTCTTCTAGAGTTCTTGATCTTCTGGTGAGATATGCATGATGCTACCATCGTTCGGTCAGAGTCT
+
?@???BCCC?A@AA<<<B@966559:555=<A9BCDD>CC=A7665><?;9;@=>?<@+0//:6:6;?<<<5448633333$37,33888.77777288828;<:;;=//)/775799816<<7<9///6887949:=>:=A??:==>>>@:87999,522/7<9>;???;;;>>>055AAA2C7;7::AAA/<::::196///6;=?@D5;;;/:8818<8>;??<?CC>==@<@@;??@@E8;;?=@>??@>>>AAB@>>=>;;;D;;;;?A=>><>AA?<<<66
@ATNG8:00280:02559
GATGGTAGCAGACGTGACAGAGCGCCAGAAGATCAGGAACTCTAGAAGAATTCAGATTTTTAACACGAGAGTAAACGTAAAAAGAAGGTTTTACAAGACTCACGTTAACAATATTGCAGCAGTACGCACACAATCGAAGCGCAGTAAGGATGGTAGTGTAACTAGCAAGAATACCACGAAAGCAAGAAAAAGAAGTACGCTATTAACTATTAACGTACCTGTCTCTTCCGAAACGAATGAGTACGATGAGAGAGCTCTGTCACGTCTGCTACCATCGTTCGGTCAGAGTCT
+
ACAA@A0--889.--/9:@ABAAA>86668<<=6557<3455554=6::7:6////////$/38678::===;@9=994444$4;7;<@@@2=<;7;B@BBBB@@<@?@@>ACC?BBCBCCBCCJGFCBBBB?@@@B?AAABBB??>AACCDACCAABCC@B@?@???AA>>>=?CBAA@97778;<<<<.;@<AAB??>A8818<876</6077;?@<@?AA@@B?A=??C9A??<?AABABDDCA??@BBBBC;;;>>>??======;;;7;;;;;:?@<AA@@?ABBB
@ATNG8:00287:02550
GATGGTAGCACGAGTCACTCATATCCAGAAGATCAGGAACTCTAGAAGAATTCAGATTTTTAACACGAGAGTAAACGTAAAAAGAAGGTTTTACAAGACTCACGTTAACAATATTGCAGCAGTACGCACACAATCGAAGCGCAGTAAGGATGGCTAGTGTAACTAGCAAGAATACCACGAAAGCAAGAAAAAGAAGTACGCTATTAACTATTAACGTACCTGTCTCTTCCGAAACGAATGAGTACGTGTGCGACGTGTCTCCTACCATCGTTCGGTCAGAGTCT
+
DEBB?BCACCBBBCCCBBBCCCCCC?BBD@DCCC@@>A@CCCDBBB@CC?B?ABBBCCCC0A>AAACCCAAABC<?>9;;;;*;C>C5;;;.;BB>BCCCEFDCC@C@BB?BDD?BB@@BBBBCCCBBBBBC@CBBB@BBBBBBAB>B@BBB?CCCCAAAA?AAAAAA?BC?==><???@?8???=ABBBB3BD@C988CAA@@;><>AAA8:7:ABBB@BBBAAAC?B?ADD>C??>>BBBBBCBBBACCCCCBBBA:::<@@@<AB@>B=?>?BCBBBA???
@ATNG8:00300:01920
GATTAGTATAGAGCTCTACATAGTACTCATTCGTTTCGGAAGAGACAGGTACGTTAATAGTTAATAGCGTACTTCTTTTTCTTGCTTTCGTGGTATTCTTGCTAGTTACACTAGCCATCCTTACTGCGCTTCGATTGTGTGCGTACTGCTGCAATATTGTTAACGTGAGTCTTGTAAAACCTTCTTTTTACGTTTACTCTCGTGTTAAAAATCTGAATTCTTCTAGAGTTCCTGATCTTCTGGCGCTCTGTCACGTCTGCTACCATCGTTCGGTCAGAGTCT
+
969:CCCBBBBCCCBBBCCCBCEEBBBDDD?AACD>CC?C?CBBBBBB?CCCCB?B?AAAA?C?BAA@BBCDA>AAACC1@@=@BBC9ABBB>BAB>BB;879CBB?BBBBBBA?<A@@;@<AAA==888;@@@A<???@A@@@A@@@D9::@=>>>;@@<@<?>>>@@@AA688ABA6A<?::;:::+;>===1;888;;>>??;????/?=>>@<@<@@=A@@@BAA;@;ABA???7::=<=99;///6<;???;;;AAAA<@@@AA<@@<@A>>>==//
@ATNG8:00313:01921
GATTAGTATAGAGCTCTACATAGTACTCATTCGTTTCGGAAGAGACAGGTACGTTAATAGTTAATAGCGTACTTCTTTTTCTTGCTTTCGTGGTATTCTTGCTAGTTACACTAGCCATCCTTACTGCGCTTCGATTGTGTGCGTACTGCTGCAATATTGTTATCGTGAGTCTTGTAAAACCTTCTTTTTACGTTTACTCTCGTGTTAAAAATCTGAATTCTTCTAGAGTTCCTGATCTTCTGGTATACACACTCGCTCGCTACCATCGTTCGGTCAGAGTCT
+
;5;7@@CCCBACCDDCCCCCBBCCCCCC99::BBB>BB@C?BBCCCBB?BC?@??A>ABDC?B?BBBBBBCBB?AABCC3@@?BABC=BADC=@@?8;;298?ABB?CBBAAA>@7;;D>E588A===>==??==198;=>>>>A===A;;;=:==>===7;;BBA@@@ADB198;;;/;:>;?@?@@/>>>??9?==>?==<::5:AAA/A??>>5;5;;:?@@@B>><>;==;;;;6;BA;@>;;;???@AEE@>>==>>>:>===>:>>:>BGCCCBBB
@ATNG8:00322:01963
GATGGTAGCGCGACGAGCGTAGACCCAGAAGATCAGGAACTCTAGAAGAATTCAGATTTTTAACACGAGAGTAAACGTAAAAAGAAGGTTTTACAAGACTCACGTTAACAATATTGCAGCAGTACGCACACAATCGAAGCGCAGTAAGGATGGCTAGTGTAACTAGCAAGAATACCACGAAAAGCAAGAAAAAGAAGTACGCTATTAACTATTAACGTACCTGTCTCTTCCGAAACGAATGAGTACGTGTGCGACGTGTCTCCTACCATCGTTCGGTCAGAGTCT
+
9BAC@CCDCAABBCBBBBBCBB@@@;@@A?BCCC@@>@?AABBBBB?CC@C>ABBAAAAB2B@BBAAACCDBBB9@@?@?@@,@A>A?CCD<DBC@CBCBCCC@@?AADC@BAB@BBCCCCCBBCCCCCC@@<@B??=@AA?AC@?<@?BBB@BBCCCCCC?CCCCBB?BB?BBA2999:9:+:@@;:9999(:A?B???CBBB@7;7;ABB<@<AABBB?BCAAACC@D?BBB=BAB?BAA@BAA>>?AAAABBBBBBBB@<>AA@???@B@BA?BBCCCCB??
@ATNG8:00329:01925
GATTAGTGTCATATGAGAGTGTGTACTCATTCGTTTCGGAAGAGACAGGTACGTTAATAGTTAATAGCGTTCTTCTTTTTCTTGCTTTCGTGGTATTCTTGCTAGTTACACTAGCCATCCTTACTGCGCTTCGATTGTGTGCGTACTGCTGCAATATTGTTAACGTGAGTCTTGTAAAACCTTCTTTTTACGTTTACTCTCGTGTTAAAAATCTGAATTCTTCTAGAGTTCCTGATCTTCTGGACGACGCGCACTGACACTACCATCGTTCGGTCAGAGTCT
+
BBB?BBCCCCBABBBCCDCEEDDBCCDB9898BBC>AB?B@CDDCCCC?CCCBB@B@BBCD?D?BECCCC=??9;;:;;*;B?CBBB=BCBB@BBB?BB?AAAHDD@CCCCCBBB@GCC?C@CCCCABBC@CCCF@CBBBBBCCDCCCDBBBB?CCC@DD?B?BBCBBBBBB@BCEEE;A=@;::::9*:@?AA=BBCCCCCBBB@GGGG3CAAACAC?CC@CCCCCBB@B@BBBCCE@BBC?BC9;:BBB@A::;CCDCCCC@CCCDD?BB@CDCCCFC::
@ATNG8:00331:01947
GATGGTAGCACGAGTCACTCATATCCAGAAGATCAGGAACTCTAGAAGAATTCAGATTTTTTAACACGAGAGTAAACGTAAAAAGAAGGTTTTACAAGACTCACGTTAACAATATTGCAGCAGTACGCACACAATCGAAGCGCAGTAAGGATGGCTAGTGTAACTAGCAAGAATACCACGAAAAGCAAGAAAAAAGAAGTACGCTATTAACTATTAACGTACCTGTCTCTTCCGAAACGAATGAGTACGATGAGAGAGCTCTCTCTACCATCGTTCGGTCAGAGTCT
+
555A?BBBBBBBBCCCDDBBBBCBC<BEC?BBCCBA?B@BBICCCC@BC?C@?>@??????&@?BBBA@ACBBAB=BABCCCC5BC@A;@BB9ABD@CBBCCDB;:;;@CCACBB@CCBBBBCCDDAAACCCC@CCCC?BACCDDAA?B?B9::;BBBBCDC@AAABBB?CC@BBA9==9999+9::3999999%:@<9:78BCCCC@C=@?AA=A=>>CCC?CCB@@AB?B?AAA<ACF>AABBBBCBB>>>CBBBBBBBBC==>??<>>;;>@BB?BBBBBBBAA
@ATNG8:00332:01955
GATGGTAGTATCTGACACTCTGTCCAGAAGATTAGGAACTCTAGAAGAATTCAGATTTTAACACTGAGAGTAAACGTAAAAAGAAAGGTTTAACAAGATCTCACGTTAACAATATTGACAGCAGTACGCACACAATCGAAGCGCAGTAAGGATGGCTAGTGTAACTAGCAAGAATACCACGAAAGCAAGAAAAAGAAGTACGACTATTAACTATTAACGTACCTGTCTCTTTCCGAAACGAATGAGTAACACACTCTCATATGACACTACCATCGTTCGGTCAGAGTCT
+
888<9CBBBCCCCBBBBBBCCCCC?BCC@BCB@AB?B9;;DC;;<?BB;A=BB;:999*/)/9//////:<<<6<<BCDDD,:99*8197-3-39298@????>BA7=78955--(---5567/322277BBAA49;@?<;;>>@@<<9<;<<?>B;;>>@@@<A=@@DC5;<;@>@<@@9990;7817BDDE/??<@<;;@??@@?<@=A888:=9=;557<@@??@ABB8>:=AA8A::4:::9//*/9::=???A>>=@ABBA???A=@@BBC?BB?BBBBBA>>>
@ATNG8:00339:01965
GATGGTAGCAGACGTGACAGAGCGCCAGAAGATCAGGAACTCTAGAAGAATTCAGATTTTTAACACGAGAGTAAACGTAAAAAGAAGGTTTTACAATACTCACGTTAACAATATTGCAGCAGTACGCACACAATCGAAGCGCAGTAAGGATGGCTAGTGTAACTAGCAAGAATACCACGAAAGCAAGAAAAAAGAAGTACGCTATTAACTATTAACGTACCTGTCTCTTCCGAAACGAATGAGTACTGCGTCTCACTCTCGCCTACCATCGTTCGGTCAGAGTCT
+
A<@@?BCBA?;<<;;;<<666<<@@:@@@<<<;9;9:@9<<B>D>?<:>?B9===::::9)94:::::::;::9/8<;;;;;':>;>4999&5@<6666@;;;=B9B@@?=?54.5;535==;;655:555<9=>6625<<:?@AA?D>A;;6;@>=;::98=>0000)/50588(/////(//3,337777#//49////.55828377::3;39;@??<?@@?A>=:=:9::/:99173399:;@<<8=?:554:/0/0/687:6?>>??9BB@?AABB>>?A
@ATNG8:00343:01957
GATGGTAGTGTCATATGAGAGTGTGTACTCATTCGTTTCGGAAGAGACAGGTACGTTAATAGTTAATAGCGTACTTCTTTTTCTTGCTTTCTGTGGTATTCTTGCTAGTTACACTAGCCATCCTTACTGCGCTTCGATTGTGTGCGTACTGCTGCAATATTGTTAACGTGAGTCTTGTAAAACCTTCTTTTACGTTTACTCTCGTGTTAAAATCTGAATTCTTCTAGAGTTCCTGATCTTCTGGGTGTATCAGCGAGTATCTACCATCGTTCGGTCAGAGTCT
+
5<=>8===9:5<<<;;;=>>><<<<///<<?B;AABB=AA6:05;;;<@;6;666;9=8554:.5.5:5/////;5/////$/:5<///)///9969;>7;<955499;5;;;;;>>>:CAA?A?CBBBBBBB?BCBC?BBBBBBCEEECCCCCDC@DFD@DD@CABBABAABAA@@;;;;-;=G>;;;;.9<<=B>CBBB>;;>00+000&///5=<@?BB?B:99?>@;@=995@@>;@?>:8???@CECCCCDCAAAEAABBCBDEI@CCGKEBA@@B;;
@ATNG8:00346:01966
GATGGTAGATATATGCACGCTCTACCAGAAGATCAGGAACTCTAGAAGAATTCAGATTTTTAACACGAGAGTAAACGTAAAATGAAGGTTTTACAAGACTCACGTTAACAATATTGCAGCAGTACGCACACAATCGAAGCGCAGTAAGGATGGCTAGTGTAACTAGCAAGAATACCACGAAAGCAAGAAAAAAGAAGTACGCTATTAACTATTAACGTACCTGTCTCTTCCGAAACGAATGAGTACTGTATCTATGTGTGCGCTACCATCGTTCGGTCAGAGTCT
+
@;AF@DBBB@@@BBBBDCBBBCCCC?BBC?CBAA@@=@?BBC98:D@DC@B>A@A@@AAA1B@CCBBBBBB???8>?>>@@/@@@<@=ABB9AA@?BA999EC@@<?=@>=@BB>CBFCBBEDGCCCCDDCC?BB@@<@?@@ACAB?B@CBC?BCCCCCCC?@@@BBB@BB=>>>9>>===7===9999999%:@<>:79B@AEC=C;@@@@:>:>>CAA=ABBBBBC@C?BCE>D@@>@CCCBBCCBBBBBABB@BBBBA@ABBC@@ABCD?BB?BCC@AA>99
@ATNG8:00301:02007
GATGGTAGATATATGCACGCTCTACCAGAAGATCAGGAACTCTAGAAGAATTCAGATTTTTAACACGAGAGTAAACGTAAAAAGGAGGTTTTACAAGACTCACGTTAACAATATTGCAGCAGTACGCACACAATCGAAGCGCAGTAAGGATGGCTAGTGTAACTAGCAAGAATACCACGAAAGCAAGAAAAAGAAGTACGCTATTAACTATTAACGTACCTGTCTCTTCCGAAACGAATGAGTACGAGAGAGCACACGTGTCTACCATCGTTCGGTCAGAGTCT
+
;;CE@CCCBBBBCBCCCCCBBCCDC@CBB?BBBB???@@CCDBBBC?CC@D?BBBBAFDF2D>@ABBBCCCAAA:@A@ABBB5A?BB5;;;.;CD?CBBCDJGAA@B@BB@CCD@BBBCBBBCCCCDDCCCC@CB??>@BAABC@@=A>C;::;BBBBCCC@CCCCBB?BB@BBB=>>@@?8?>?9>AABB3BC?B??@CCCCC>A>AB@@7;8;@CBB@BCBBBCC@B?BBD>CCC?CBCCCBAAAAACACCAACACAABBABB>B>>>B?BB?BBBBBBB>?
@ATNG8:00302:02017
GATGAGAGCTCTCTCATCGTACTCAATTCGTTTCGGAAGAGACAGGTACGTTAATTAGTTAATAGCGTACTTCTTTTTCTTAGCTTTCGTGGTATTCTTGCTAGTTACACTAGCCATCCTTACTGCGCTTCGATTGTGTGCGTACTGCTGCAATTATTGTTAACGTGAGTCTTGTAAAACCTTCTTTTTACGTTTAACTCTCGTGTTAAAAATCTTGAATTCTTCTAGAGTTCCTGATCTTCTGGATACACTCATGTGCACCTACCATCGTTCGGTCAGAGTCT
+
A;<C>@AAB@@@@B@>959@>@?BB@CACCBE?A@?A@BBBCCCC:;<B><;@+0*0<;5<<@?CCCBBBC?AAAA@,@@-//98828?>>9==?6<:+/008//)-/////8;58@@?B?BBA?>999<@==>;>A@===@@?>>===8880808A:==:==AD=///9//)//99;+70906599;(-----(-(---..599<5::::)75/(/8(/*/85;99>A>>8>::;:::;5;;?=AB==</----/9996;6;;A9:;:9=89727;758885A
@ATNG8:00306:02014
GATGGTAGCGCACACATAGATACAGTACTCATTCGTTTCGGAAGAGACAGGTACGTTTAATAGTTAATAGCGTAACTTCTTTTTCTTTGCTTTCGTGGTATTCTTGCTAGTTACACTAGCCATCCTTACTGCGCTTCGATTGCGTGCGTACTGCTGCAATATTGTTAACGTGAGTCTTGTAAAAACCTTCTTTTTACGTTTACTCTCGTGTTAAAAATCTGAATTCTTCTAGAGTTCCTGATCTTCTGGACGACGCGCACTGACACTACCATCGTTCGGTCAGAGTCGT
+
<<;;<<>A=@A@?@CBBBBCB<;;A995995406>C>===8@9;955999.5599;;)5.5;4;09?@<><<55.59.44:::$444)44;<456/727/-(--(--//9=8==>???CC?BBB@B?BB;;;BBB?BBAA=AAAABBBBBBCBAAC@A=A;;6:A=B?@@@ABAA@@>?9::;:'98>999999'9@DAC:@995::5555.5555$5555=9>:CC999@@@99498?<<ADC?B;0+0<0000<>>@?::999ABBD49999925=4=:;97<90//
@ATNG8:00309:02000
GATGGTAGAGTACAGTGTAGTAGACCAGAAGATCAGGAACTCTAGAAGAATTCAGATTTTTAACACGAGAGTAAACGTAAAAAGAAGGTTTTACAAGACTCACGTTAACAATATTGCAGCAGTACGCACACAATCGAAGCGCAGTAAGGATGGCTAGTGTAACTAGCAAGAATACCACGAAAGCAAGAAAAAGAAGTACGCTATTAACTATTAACGTACCTGTCTCTTCCGAAACGAATGAGTATACATCGTCGTGTCGTGCTACCATCGTTCGGTCAGAGTCT
+
C<BB@DCCBBCCBBCBBCBBCCCCC?AAC?BCD@@AAD>BCCAABD@CB>A=???====?.?;?CDCCCCBBBB9A??@@@@,?@=A?BBC;CCE@CBBCCCC997;?CCADBB?BCCCCBBBBDEDC@@ACAEAAA?BB@@BD@?<@?B@@?@BBCCCCC@BACCCA=@@?BBC?AA>><5::9;>==??.?B?BBAABDCCB:>:===A6=6<?A@@=AAAAAAB?A>ABB>BGD?BBAACCCABBBCCCCCAAABBAAABBB?BAAAC?BB>BBBBBBA??
@ATNG8:00321:02002
GATGGTAGTATATCGCGTCGCTATCCAGAAGATCAGGAACTCTAGAAGAATTCAGATTTTTAACACGAGAGTAAACGTAAAAAGAAGGTTTTACAAGACTCACGTTAACAATATTGCAGCAGTACGCACACAATCGAAGCGCAGTAAGGATGGCTAGTGTAACTAGCAAGAATACCACGAAAGCAAGAAAAAAGAAGTACGCTATTAACTATTAACGTACCTGTCTCTTCCGAAACGAATGAGTACTATAGACTATCTGAGACTACCATCGTTCGGTCAGAGTCT
+
5;;>@CAAABBBAAA@BCAABDCBB?B;;54A:///)/)/99/66=<@@<@?9;999;;;*:;@@?@@BBB>?@9:9;ACC@+CD>B2;;;-;@A=AAACAAHBB@BAGD@BBC?CCBBBCCDCCCCCCCA@;?@::6;@BBAAAB?B?C;;7;B@@@CCC@CCCBBB>AB@CBB<??@@@289>:99::9:%:A<AAAABCBDA1937;>@1838?BCBAEC;;;@@5:3::9/7??9?>B@>>>BBCBBBBABCDDCABABBCC?BCCCC=??=@@?@@@A@@
@ATNG8:00323:01984
GATGGTAGTGTCATATGAGAGTGTGTACTCATTCGTTTCGGAAGAGACAGGTACGTTAATAGTTAATAGCGTACTTCTTTTTTCTTGTCTTTCGTGGTATTCTTGCTATTACACTAGCCATCCTTACTGCGCTTCGATTGTGTGCGTACTGCTGCATATTGTTAACGTGAGTCTTGTAAAACCTTCTTTTTTTTACGTTTACTCTCGTGTTAAAAATCTGAATTCTTCTAGAGTTCCTGATCTTCTGGACAGAGTGTGCAGATACTACCATCGTTCGGTCAGAGTCT
+
445:39:BBABBBCCCCBBBACAAA;;;BBAB=A:;;69><>7;<<?CHH@DCBBAAD@BB00+0*/:::<BBBC>BBCBBB)AA=;;<DG=B;@;<B=C@CC?CCCCB?BBBBB@@C?CA@=@?CCCC@@@C?CCCC?CBAABBBBCEDCCAAABGBC?CC?CBDCBABBB@@;=99993:=?;::9:9:9:":B???;@@CBBCB@AAACECC5BABAD@CFCF@CCCFDBB@BACCCCCD?BBB@CBBBCCCCCBBBCCCCCDDD?ACCDD?AA>ACBBBBA@@
@ATNG8:00324:02016
GATGGTAGCGCACACATAGATACAGTACTCATTCGTTTCGGAAGAGACAGGTACGTTAATAGTTAATAGCGTACTTCTTTTTCTTGCTTTCGTGGTATTCTTGCTAGTTACACTAGCCATCCTTACTGCGCTTCGATTGTGTGCGTACTGCTGCAATATTGTTAACGTGAGTCTTGTAAAACCTTCTTTTTACGTTTACTCTCGTGTTAAAAATCTGAATTCTTCTAGAGTTCCTGATCTTCTGGACGACGCGCACTGACACTACCATCGTTCGGTCAGAGTCT
+
@@AB?BAAACCBBBCCCCDDECBBBBDCCCCB?BBBB<BC@C?CCCDDCF>ACCCD@C=AA@A7;9;BCCDCCCC@BBBBB5BC>BCCC>CCCC@CCC@CC9;;BCCC>BBCCFEEE?DCC?B?BGCCABBC>CCA@<@CCBBCCCCBCCB@A@B?BBB@BB@C@CCCBBBBCC@CCBBA7A;>;@@@@@,?A?@@:@BBBBCEBBB>CCBB2BBBBC@B?CC@CCCCB::8:?AABBBB?BAB?CC:::BBBAAAAADGFJCCC?BCCDD@BB@BCCCCDBAA
@ATNG8:00326:01982
GATGGTAGGTGCACATGAGTGTATCCAGAAGATCAGGAACTCTAGAAGAATTCAGATTTTTAACACGAGAGTAAACGTAAAAAGAAGGTTTTACAAGACTCACGTTAACAATATTGCAGCAGTACGCACACAATCGAAGCGCAGTAAGAATGGCTAGTGTAATTAGCAAGAATACCACGAAAGCAAGAAAAAGAAGTACGCTATTAACTATTAACGTACCTGTCTCTTCCGAAACGAATGATTACCTCTCAGACGCTCGTCCTACCATCGTTCGGTCAGAGTCT
+
@<AC?@@@@BAABCBBCCCDDCCBB?BCC@CBBA@?<@?ABBCBBG@BB?B?AABBBDDD2C@CBBBBCCCCCF>CAABFFD5CC@B@DDE;DBB@BACA@CC9::;@BB@CBC?CCBBCCBBCCCCCCCCC@BBBB@CBBBBB@@<BB@AB@BCCDCBBC@C@CCCC?CC?CBB>AA8883:@@>AAAAA.?=;>AABCBBCE?B>A@BD?B?BBBBC@BBAABBB@B@BBB:A??<?C??=@C?BBBCDDCB@@BBBBB>BBB>BBB@@?B@>@B?@@@:;:
@ATNG8:00326:02002
GATGGTAGACATATCGTACTCTCTGTACTCATTCGTTTCGGAAGAGACAGGTACGTTAATAGTTAATAGCGTACTTCTTTTTCTTGCTTTCGTGGTATTCTTGCTAGTTACACTAGCCATCCTTACTGCGCTTCGATTGTGTGCGTACTGCTGCAATATTGTTAACGTGAGTCTTGTAAAACCTTCTTTTTACGTTTACTCTCGTGTTAAAAATCTGAATTCTTCTAGAGTTCCTGATCTTCTGGCGCTCTGTCACGTCTGCTACCATCGTTCGGTCAGAGTCT
+
BCAB?BBCAAB@AAHECCCCCCCCBHDBBA;:7;@?A9AC=A@@CCCCBB@BBBBB?B?A@AC@C?AA:CBBBAA?BCEEH3@><?B@?7>00/3=::7<A<<=?CCC>AABAAAAA;AAA<@<@@A>?>=A=BA@@376<<=>@AAAAAA787A=AAC=AA;@<>>>@@@A@@;?????2?:>;?>?@?.<;;<;0::=<=@?:;;<AAAA/B@@>><>=AA=ADDA===<@<@A?>==:==>;<==@@>>>DDA@@:::??AD9=<@@A=AA;??A>>>@77
@ATNG8:00328:01998
GATGGTAGTGATACAGATCAGACACCAGAAGATCAGGAACTCTATAAGAATTCAGATTTTTAACACGAGAGTAAACGTAAAAAGAAGGTTTTACAAGACTCACGTTAACAATATTGCAGCAGTACGCACACAATCGAAGCGCAGTAAGGATGGCTAGTGTAACTAGCAAGAATACCACGAAAGCAAGAAAAAAGAAGTACGCTATTAACTATTAACGTACCTGTCTCTTCCGAAACGAATGAGTACTGCGTCTCACTCTCGCCTACCATCGTTCGGTCAGAGTCT
+
BBCB?BBBCBABBBBCCCCCCCCCC@CCC@CBBBBB@B?CBCCDDA?BB>@?BBBBBBBB3B@BB??@CBBA?D<CC9::::):?<A5;;;6;CDFFCCECCCCC@B?BC?CCC=ABBBCBBBBCCBBBCCD@CAAA@AAABBBAB?B@CAA@ACCBBBBC@BBBBBB@BB?BAA<?>>>>8=>=;::9999%9A;A999ECCBB>@>?AAB<?;??DCD@BBBCCBB?B?BCD>CBA?CACBBBBBBCBCBBBCCCBBBCC?BBC?CCBBC?BB?BDABBBB??
@ATNG8:00330:01970
GATGGTAGAGTATCATGTGTATCTCCAGAAGATCAGGAACTCTAGAAGAATTCAGATTTTTAACACGAGAGTAAACGTAAAAAGAAGGTTTTACAAGACTCACGTTAACAATATTGCAGCAGTACGCACACAATCGAAGCGCAGTAAGGATGGCTAGTGTAACTAGCAAGAATACCACGAAAGCAAGAAAAAAGAAGTACGCTATTAACTATTAACGTACCTGTCTCTTCCGAAACGAATGAGTACACACTCTCATATGACACTACCATCGTTCGGTCAGAGTCT
+
955:5;<BBDCCCCCBBBFGCBBBB@BCC@DCAA@@=@=@@CBBBC?CC@C@CCCAADDD0D?CCC@ABCCCDC>CCCCCCC2CC@C<?@@9@BB@C;;;CCBAA?C?CC?AAC?BBBBCCBBBCCCDDDAB?ACBB?BCCCCC??=ABD:9;;CDCCBBC?CCCDDE@??<?BC=BB>>>8==B;9:9999%9@;@@AABBBAA=A;@AA>8<4<<@AA@CCCAA@C@C?@@@<@CC?BABCCBAACACCCCA@BBBCBBBCCBB?CABBE@BA?ACBBBBA::
@ATNG8:00333:01982
GATGGTAGGCGACATACATACGCGCCAGAAGATCAGGAACTCTAGAAGAATTCAGATTTTTAACACGAGAGTAAACGTAAAAAGAAGGTTTTACAAGACTCACGTTAACAATATTGCAGCAGTACGCACACAATCGAAGCGCAGTAAGGATGGCTAGTGTAACTAGCAAGAATACCACGAAAGCAAGAAAAAGAAGTACGCTATTAACTATTAACGTACCTGTCTCTTCCGAAACGAATGAGTACGATGAGATCTCGTGTGCTACCATCGTTCGGTCAGAGTCT
+
;;?C@CBB?CAAACC??CDCFCCBB@BBC@B@BA;;5;?DABBBBB?BB6;49<;44499$9<@@BBA@@<9:;7;@CDDDD2BB@D@EGE;CCCAD;;;@@CBB?B?BC?BBE>@@ABCCCCCCBBBCCCC@DCBC?@@CCCDBB?B?CBB?BCCCCCCC@AABCCC?AA?CCCACFBB@<A??9?A@AB3AC?AA@ADCCBB?B?@@AB?@===BCF@CC@@ABA=A?@@@;@BB7;;?AACC???AAAAABAAABB???DBB?BA>=A???;?@>??@@//
@ATNG8:00335:01975
GATGGTAGGCGAGAGTGAGACGCAGTACTCATTCGTTTCGGAAGAGACAGGTACGTTAATTTAATAGCGTACTTCTTTTTCTTGCTTTCGTGGTATTCTTGCTAGTTACACTAGCCATCCTTACTGCGCTTCGATTGTGTGCGTACTGCTGCAATATTGTTAACGTGAGTCTTGTAAAACCTTCTTTTTACGTTTACTCTCGTGTTAAAAAATCTGAATTCTTCTAGAGTTCCTGATCTTCTGGATATGAGTGACTCGTGCTACCATCGTTCGGTCAGAGTCT
+
55:>8=CD?CCBBBBBCBCCCCCCCBBBCCBA=@AAA<CFAD@A@ACCDC?CCCBB?B>AA?A@CDDBBADCA>99999$9>4>;BB=BBBB@BBC>AB599?ABB@>>;C@@BB=AAC?C?ACBBBBBB?BBA@=A??>>>?CA><=@@AAD==>=;AA<@<@@@@@@A??<?@ACF6A:=:=AAAA*A;;A;09<==>?=<::088852#2557;6;78858BAABBB?B?BBCCBA?BBB?BCCBBAB>>B???C:;;@AC?BB@@A?BB>AABBBCB=:
@ATNG8:00340:01980
GATGGTAGTGTCATATGAGAGTGTGTACTCATTCGTTTCGGAAGAGACAGGTACGTTAATAGTTAATAGCGTACTTCTTTTCTTTGCTTTCGTGGTATTCTTGCTAGTTACACTAGCCATCCTTACTGCGCTTCGATTGTGTGCGTACTGCTGCAATATTGTTAACGTGAGTCTTGTAAAACCTTCTTTTTTTACGTTTACTCTCGTGTTAAAAATCTGAATTCTTCTAGAGTTCCTGATCTTTCTGGTATGACTAGTGTACTACTACCATCGTTCGGTCAGAGTCT
+
444:5<CCBBCCCBCCCCDDCCCCCABBDDBB@BCBC=CC@C?CCCCBEE@CCDCC@C@CCBC@C@CDCD@@@A?<9999*;:;)9=>=5@B@@=ABB?BC@CCCEBB@BBCGCCBB>BDD?D?DDBBBBBB?CBDD@DDCBCCCCDCCCDCCBB@CCC@CD@D?BBCBBBBCD@C:999-:;?;:::::::#;ABBG=BBCBBBECBDAHGGG5CCBBD?A?AHACCBDCCC>B>BBCD9::8:BC?CCCCBCCCBBBCDCCCCBBB?BCCCC?BB?BBBCCCB@@
@ATNG8:00342:01985
GATGGTAGTATATCGCGTCGCTATCCAGAAGATCAGGAACTCTAGAAGAATTCAGATTTTTAACACGAGAGTAAACGTAAAAAGAAGGTTTTACAAGACTCACGTTAACAATATTGCAGCAGTACGCACACAATCGAAGCGCAGTAAGGATGGCTAGTGTAACTAGCAAGAATACCACGAAAGCAAGAAAAAGAAAGTACGCTAATTTAAACTATTAACGTACCTGTCTCTTCCGAAACGAATGAGTACGTGTGACGTACGTGAGCTACCATCGTTCGGTCAGAGTCT
+
4444397/////---///////;;;8=<<5444555.5.5<<9555.557;7;<///999'83///888:<:8808344===)<;7<.555&/7;5://///9994727:39//)/:;8:;B>969?==>00*/7777;:;====B;>:<00+000/>8?@<?@?A<<9==:88827;333(3384::==;'333(37778855.33,33,3...(..33///3/////;;6=9<<<44446::9:333=343999///;:<::8;:8606////0663889<==888
@ATNG8:00304:02041
GATGGTAGTGCGTGAGAGAGAGACCCAGAAGATCAGGAACTCTAGAAGAATTCAGATTTTTAACACGAGAGTAAACGTAAAAAGAAGGTTTTACAAGACTCACGTTATCAATATTGCAGCAGTACGCACACAATCGAAGCCAGTAAGGATGGCTAGTGTAACTAGCAAGAATACCACGAAAGCAAGAAAAAGAAGTACGCTATTAACTATTAACGTACCTGTCTCTTCCGAAACGAATGAGTACATAGATATACGTATAGCTACCATCGTTCGGTCAGAGTCT
+
45:>;>CB@@>5454555=BBBCIG>ABD?BCB@B<>A?BBDCAAC?BB9?8?B==<CDD3C9::CBB?>?=??899;BBBB3AC=@=ABC7AAB@BBBDDJGCD?A@CB?BBB>AABACCCCDCBCBFAAA?;;;C?BD@CBCDAD@CBC?BCBCCBBC?CCCCA@=@B?:::9??>>>;::98<>>@?.=?8?>??BABAA=A@BABB?B?B?BBD@<;;AAAA6;6:AB<???<989===?<==@@@ABBBBBABB;;;>><>DD@B>BC@CCBBBA???
@ATNG8:00306:02023
GATGGTAGAGAGACTGTAGCGCACCCAGAAGATCAGGAACTCTAGAAGAATTCAGATTTTTAACACGAGAGTAAACGTAAAAAGAAGGTTTTACAAGACTCACGTTAACAATATTGCAGCAGTACGCACACAATCGAAGCGCAGTAAGGATGGCTAGTGTAACTAGCAAGAATACCACGAAAGCAAGAAAAAAGAAGTACGCTATTAACTATTAACGTACCTGTCTCTTCCGAAACGAATGAGTACGATGAGAGAGCTCTCTCTACCATCGTTCGGTCAGAGTCT
+
///:6:<@A@ACCC@@@AAAB;999,9;=7<BCBBB@C?AAB000@:@@00-99884A@B3B@BBBBBCC@>??8=9<9;;;):>39.59949@B@DACBECC;;4;<;;5;CB>BBAABCCBCCCCCA@@B?BBBB@CBCCBCAA>B?A;;8;AAB@@ACABBBAAAACC@ABB?AB999,8<;8889999%9>;>98:BCBBB?@<@@BB=B<>>CBB>BJCBBBB>?=?BF>CCC?AACBBAA?????A??989BAB?@@?;;5;;:=B@CD@CAACCBB99
@ATNG8:00308:02049
GATGGTAGCTCTGCTCTGACTCTCGTCTCATTCGTTTCGGAAGAGACAGGTACGTTAATAGTTAATAGCGTACTTCTTTTTCTTGCTTTCGTGGTATTCTTGCCTAGTTACACTAGCCATCCTTACTGCGCTTCGATTGTGTGCGTACTGCTGCAATATTGTTAACGTGAGTCTTGTAAAACCTTCTTTTTACGTTTACTCTCGTGTTAAAATCTGAATTCTTCTAGAGTTCCTGATCTTCTGGGTGCGCTACAGTCTCTCTACCATCGTTCGGTCAGAGTCT
+
4444.4<@@AB@;;9>;><;<;A666<>5567;;<B=BC@C@BBBCCCC?BDEFD?DACCBC@CABAABGHFCCACCDCD5CDAABAF>B?AA00/A6::600)/=<@4AA@;;;=C@CCC@C899@B;:;@=@BBB>;<;CCC@A@BBBBBBBD@CBB8;;>A>ACC@@@BBB@CBBBB*:4;499;:;*;@@AB0;;AAAA<;;A5;::*999596;8=@:@@?AABC=A??:::BB=C:;;.;>?:;:9959599595;55.59:996;=8<====@C99
@ATNG8:00310:02048
GATGGTAGCACGACACGACGATGTGTACTCATTCGTTTCGGAAGAGACAGGTACGTTAATAGTTAATAGCGTACTTCTTTTTCTTGCTTTCGTGGTATTCTTGCTAGTTACACTAGCCATCCTTACTGCGCTTCGATTGTGTGCGTACTGCTGCAATATTGTTAACGTGAGTCTTGTAAAACCTTCTTTTTACGTTTACTCTCGTGTTAAAAATCTGAATTCTTCTAGAGTTCCTGATCTTCTGGACAGAGTGTGCAGATACTACCATCGTTCGGTCAGAGTCT
+
?;>C?BCBBBB@;?@@@B;;66BBBBCCCCBB?BBBB=CB?BACDDDCBB@CCBBB@B?BBBB?B?BCAAB@AAB?BBCBC2A@<@><=3=;995:AA?AB=??BBBB?BAAABBCC<AAC?D=>=>@>><>9>>>>065@@?>>>@ABBA=>=>98:9<:96;=>>>?ABABA5;;AED5A1818::::*:<<==5=>>?@A>==C8====.;;;;E<@<@A<AA@?AAA=C;CC???A9==A<@AAA;;<@@>>>???AAAAA<B??@A<@@9>?CFBBB@@
@ATNG8:00315:02044
GATGGTAGGAGACACGTCGCACACGTACTCATTCGTTTCGGAAGAGACAGGTACGTTAATAGTTAATAGCGTACTTCTTTTTCTTGCTTTCGTGGTATTCTTGCTAGTTACACTAGCCATCCTTACTGCGCTTCGATTGTGTGCGTACTGCTGCAATATTGTTAACGTGAGTCTTGTAAAACCTTCTTTTTATGTTTACTCTCGTGTTAAAATCTTAAATTCTTCTAGAGTTCCTGATCTTCTGGGTGCGCTACAGTCTCTCTACATCGTTCGGTCAGAGTCT
+
445<8=AB?BD;99BB;;;@@@BBCCDCCBAA=AFFD>CC@C?BBDDDCC?BBBCB=@<@@?@:?;<558;<:9<599787$33,3<9:3;BBF@BAA;@?3987>;?<A@B???@>39:8189<??::8??7;=9:5;=>>899=;;::=667/)---(--(-0235955576,2.878+84<)//555'3888<1;>A::57/;=1667)//6166-7;;=4;9>55593939:92220566=1778858599;=>>@@>==;:///:59=599;=///;;
@ATNG8:00318:02048
GATAGTGATACAGATCAGACACCAGAAGATCAGGAACTCTAGAAGAATTCAGATTTTTAACACGAGAGTAAACGTAAAAAGAAGGTTTTACAAGACTCACGTTTAACAATATTGCAGCAGTACGCACACAATCGAAGCGCAGTAAGGATGGCTAGTGTAACTAGCAAGAATACCACGAAAGCAAGAAAAAAGAAGTACGCTATTAACTATTAACGTACCTGTCTCTTCCGAAACGAATGAGTACTGCGTCTCACTCCGCCTACCATCGTTCGGTCAGAGTCT
+
:4:88-.----875//////;;4566.55599;5;5::<@@<:177)/)/996<=;8';49889;;<?>@D=746>>>>+<<9;;@?>1;6;8;BCBBCB9;;,:=@@=@@@::?A@@@BBCCCBBBBAA?BA@@<?@?;;9@A>C=B;;4:A@DC@@>;0000<;:=B>BBB=>:733(3771//0000%00*/0//8=<::<:>3359,5-57>@?;@<999?A=B?=BB<@?<388?887?;==8:999994854405;;6:3339299.445=<<<55
@ATNG8:00325:02023
GATGGTAGCTCACGTACGTCACACGTACTCATTCGTTTTCGGAAGAGACAGGTACGTTAATAGTTAATAGCGTACTTCTTTTTCTTGCTTTCGTGGTATTCTTGCTAGTTACACTAGCCATCCTTACTGCTCTTCGATTGTGTGCGTACTGCTGCAATATTGTTAACGTGAGTCTTGTAAAACCTTCTTTTTACGTTTACTCTCGTGTTAAAAATCTGAATTCTTCTAGAGTTCCTGATCTTCTGGAGATATCATCAGCGAGCTACCATCGTTCGGTCAGAGTCT
+
:;BC?DBBCBBBBBBBCBCCBBCCBBBCCCCD@CDDCC;CC@C@CCCCBBC@CBA;;6<?BBBC@B?BCCBBBBBC>A@@@@2AA>ABBB>BDBB>??C?CC9;:BC??<@CBBBCBB>B@@>B@A8::?@@A<@@@?5:688;?@@@AAAB;;;A6:;=:>=;?<>==>>BBDD:>=@@@5@=@<@@BBC/@=:;;1;;=>AA>===:;;:;,:///=9=7??=A>>=>>>=B;>>>@@A6::<9<??>;>=AA>>>>>>?==>@=@;;;>=AA8;;A???>>=
@ATNG8:00325:02029
GATGGTAGCATCATCATATCTCACCAGAAGATCTGGAACTCTAGAAGAATTCAGATTTTTAACACGAGAGTAAACGTAAAAAGAAGGTTTTACAAGACTCACGTTAACAATATTGCAGCAGTACGCACACAATCGAAGCGCAGTAAGGATGGCTAGTGTAACTAGCAAGAATACCACGAAAGCAAGAAAAAGAAGTACGCTATTAACTATTAACGTACCTGTCTCTTCCGAAACGAATGAGTACGATGAGATCTCGTGTGCTACCATCGTTCGGTCAGAGTCT
+
;55>:>BCACCCC@@@DEEDCBCC?CGC@BABBCE?C?BBCCDDD@CC>A=???=>?@?.@?CBBCBDAABBB<=>@CDCD3@@<@5;;;6;AA=BBBBCCCGC?B?BC@CCC>BACCCCCCCCBCCCCCC@CCCC@CAAACCBB@C?C@@?@DCCCCCC?AAC@@??CC@AAB>@@>==7??=;@@@AA2AC@D?>?CCDED<><?@<=4;5;?DDDAECBBBCC?C?CCE>CBB?BBBBBCCCAAACCCCBAA@>>=BBBAA9?>AAC<@@=BCCA@@@><
@ATNG8:00329:02038
GATGGTAGCGCGACGAGCGTAGACCCAGAAGATCAGGAACTCTAGAAGAATTCAGATTTTTAACACGAGAGTAAACGTAAAAAGAAGGTTTTACAAGACTCACGTTAACAATATTGCAGCAGTACGCACACAATCGAAGCGCAGTAAGGATGGCTAGTGTAACTAGCAAGAATAACCACGAAAGCAAGAAAAAGAAGTACGCTATTAACTATTAACGTACCTAGTCTCTTCCGAAACGAATGAGTACTGCGTCTCACTCTCGCCTACCATCGTTCGGTCAGAGTCT
+
5<<<?CCCBBA@@BBBCCABBGCDH>BCB@CBBBDC?C@CBBBAAC?BD@CAAABBBBBB3C@BBBBBBBBBBC=87;@@??0AA=A5;;;7;DFACCCCCCCA@?@@DIACCD?<:;ABBBBBCBBB@@=@49:59>@====>>B7@;@9925:<<;:::455:999634-37383988892///388888'884333377832+2+22224:/557772///8///=8=8;<>8=;;7;88<<;@<<?<?>:959989:::7;:;2844494:=9<<B><:99=
@ATNG8:00340:02044
GATTAGTATAGAGCTCTACATAGTACTCATTCGTTTCGGAAGAGACAGGTACGTTAATAGTTAATAGCGTACTTCTTTTTCTTGCTTTCGTGGTATTCTTGCTAGTTACACTAGCCATCCTTACTGCGCTTCGATTGTGTGCGTACTGCTGCAATATTGTTAACGTGAGTCTTGTAAAACCTTCTTTTTACGTTTACTCTCGTGTTAAAAATCTGAATTCTTCTAGAGTTCCTGATCTTCTGGCGCTCTGTCACGTCTTGCTACCATCGTTGGTCATAGTCT
+
:::255<?;;;@=>999?>CCHECBDCB;;6;AAC<AB<?<?@AAFCC?BAB==3:39388284989@??;77433333$39493//(////(///4;;.44<;;A=??????AA<??@6;5;>>>;;;A=AAAA58/<///6<<>>>=<:::4:8:4;<3939;<;;9<97375535)5(/(/5668)99<<<4888;;:5952-.666'6./.3.34;A055775555>5>>>;9;5///5877666///988665.59:995///574:465335----
@ATNG8:00344:02024
GATGGTAGAGTATCATGTGTATCTCCAGAAGATCAGGAACTCTAGAAGAATTCAGATTTTTAACACGAGAGTTAAACGTAAAAAGAATGGTTTTACAAGACTTCACGTTTAACAATATTGCAGCAGTACGCACACAATCGAAGCGCAGTAAGGATGGCTAGTGTAACTAGCAAGAATACCACGAAAGCAAGAAAAAGAAGTACGCTATTAACTATTAACGTACCTGTCTCTTCCGAAACGAATGAGTACGAGAGAGCACACGTGTCTACCATCGATCTTGGTAAGTCT
+
>;@E;DDEC9;:@@C;9:;A@BCBC@@@9.4444445:7::;@?<@=9:457;;56/===*<6////777794;;39/0/<<<*<<,//8<<=/=<;)4444.444444(3-336:33038:9<;;;?>>?@96;?@BBBC:>BCCBBBB?B?AA@>AABAA;;;=AAABBA<AA70009=/09>+337133333$39383339333:4948855,2385;<@<CCBAA@C@B?BBB<@@@:;;AAABBCAAAAA?@??9:7?<<<ACD9?987<<9939<??<BCCC
@ATNG8:00344:02028
GATTAGTATAGAGCTCTACATAGTACTCATTCTTTTCGGAAGAGACAGGTACGTTAATAGTTAATAGCGTACTTCTTTTTCTTGCTTTCGTGGTATTCTTGCTAGTTACACTAGCCATCCTTACTGCGCTTCGATTGTGTGCGTACTGCTGCAATATTGTTAACGTGAGTCTTGTAAAACCTTCTTTTACGTTTACTCTCGTGTTAAAATCTGAATTCTTCTAGAGTTCCTGATCTTCTGGGCAGACTCTCACACGCCTACCATCGGTTCGGTCAGAGTCT
+
8::7@?>?;;=999A@B@;6:?@A@@ABA@;0000&00)/5/0/<@??9@A@@@?C?BBBD=A:ABC;;9<<<9>>999'4405<<>5=C:;;9CA<@A000/://)/9;;<?@?2778476??B>>=C@:=>@@000A=><>>@>>>@>>>@=988<??;?;878=<<<;:175555&517.5555'59669)2258888522+222&25555/5277,22999995959A888;39;>@7=>@@==888A>>>@<76765///7166::16;???BBA=
@ATNG8:00345:02054
GATGGTAGCGCATATCAGCGCAGCCCAGAAGATCAGGAACTCTAGAAGAATTCAGATTTTTAACACGAGAGTAAACGTAAAAAGAAGGTTTTACAAGACTCACGTTAACAATATTGCAGCAGTACGCACACAATCGAAGCGCAGTAAGGATGGCTAGTGTAACTAGCAAGAATACCACGAAAGCAAGAAAAAGAAGTACGCTATTAACTATTAACGTACCTGTCTCTTCCGAAACGAATGAGTACTGCGTCTCACTCTCGCCTACCATCGTTCGGTCAGAGTCT
+
BBBB@B@?@?BC@AACBCCBBBCCC>CCC@CCCDBB@BACDCCBCB?CC?B?@?A>@@@@0@@CDCCCDDBBBF>CD999:9*:B=B4;;;6;BC@CCCCCCCCD??>?C@CCD?BB@A@BBBCCDBBBBBC@CCCD?CBBBBB?@=A?BAA?BCCDCCCC@DBBBBA?CB@BBB=??888-:==9=AABB3AC@C:99BBBDC?B?BBBB=A>AACCCACDBBB@@=@@CCC>C@@>@BCCCBBBBB@BCCCBBBCCCDC?BBC?CCDBB?BC?BBBCCDBBB
@ATNG8:00346:02041
GATGGTAGCACGAGTCACTATATCCAGAAGATCAGGAACTCTAGAAGAATTCAGATTTTTAACTCGAGAGTAAACGTAAAAAGAAGGTTTTATAAGACTCACGTTAACAATATTGCAGCAGTACGCACACAATCGAAGCGCAGTAAAGGATGGCTAGTGTAAACTAGCAAGAATACCACGAAGCAAGAAAAAAGAAGTACGCTATTAACTATTAACGTACCTGTCTCTTCCGAAACGATGAGTACTATGTAGAGCTCTATACTACCATCGTTCGGTCAGAGTCT
+
48::7==@A??<9455<@AB@CCC969<7559@9:059>:;@@@B:@<3:177;<=?A<+<88887837388=5=><;:::'33.36===1=884556667777154550///4<9/5599;;;<:;9>?>99;881798895777.71778-////.8/./'/6558=6::685506652+29:-559999%9=79<;=777;7/50///<484=77794;888///37378>.7;=73722555999958<<??9;>>=@?;:7;==>@:8818<888<<=;
@ATNG8:00301:02096
GATGGTAGTGTCATATGAGAGTGTGACTCATTCGTTTCGGAAGAGACAGGTACGTTAATAGTTAATAGCGTACTTCTTTTTCTTGCTTTCGTGGTATTCTTGCTAGTTACACTAGCCATCCTTACTGCGCTTCGATTGTGTGCGTACTGCTGCAATATTGTTAACGTGAGTCTTGTAAAACCTTCTTTTTACGTTTACTCTCGTGTTAAAAATCTGAATTCTTCTAGAGTTCCTGATCTTCTGGGATGTGTGCGCAGTGCCTACCATCGTTCGGTCAGAGTCT
+
@@BC@C@@@B?@;55;;<DEHCCCBBBBDCB?BBBC>CC?B@A@@CCBB?ACB:;89:AA>C?B>BBBDCCBBB>;;;;;*;;549AD9@;??<?BC@BB=;=BCDJ@BBCCCCCC@BBA?C@BCCCBBBC@CCBB?@@BBBBCICBBBBCCBB?CBB>BB@C?BBABBBCCC@BBBCC;D@D=;;;;;*;@@@A;@@A;;;B@@A>BCBC2CAAAC>B?<;9<BCCDCB@B@CCCBBB@B@@A9>000<@@ABBBCCBB@BCCADCAAA@EEABBCBBBB;;
@ATNG8:00302:02071
GATGGTAGAGTACAGTGTAGTAGACCAGAAGATCAGGAACTCTAGAAGAATTCAGATTTTTAACACGAGAGTAAACGTAAAATGAAGGTTTTACAAGACTCACGTTAACAATATTGCAGCAGTACGCACACAATCGAAGCGCAGTAAGGATGGCTAGTGTAACTAGCATGAATACCACGAAAGCAAGAAAAAGAAGTACGCTATTAACTATTACGTACCTGTCTCTTCCGAAACGAATGAGTACATAGATATACGTATAGCTACCATCGTTCGGTCAGAGTCT
+
888@@=;@??=====?====>?<<<156:6;:<@A@?B<@@B:;9A;::686==?>:AAB.@;???ABA@@999+9;=99:.:=>2666@@9B@CBEH;;9B@9909.9@9>;B?CC;99D>CBD::9BA>@;?AA@=AA@@AAAA=B>ABB@;;;CBCBE@AABBBA@AC?A@A=@@@@A0;<@<@@BBB.;;<;:9CAAABB>B>:;9>=?:99:929;;000<:>:;=<6<<<7::><=BB===B@>>?BA???ABBB@>=7;;?>B?BA>A????????
@ATNG8:00308:02093
GATGGTAGCAGACGTGACAGAGCGCCAGAAGATCAGGAACTCTAGAAGAATTCAGATTTTTAACACGAGAGTAAACGTAAAAAGAAGGTTTTACAAGACTCACGTTAACAATATTGCAGCAGTACGCACACAATCTAAGCGCAGTAAGGATGGCTAGTGTAACTAGCAAGAATACCACGAAAGCAAGAAAAAGAAGTACGCTATTAACTATTAACGTACCTGTCTCTTCCGAAACGAATGAGTACGTGTGCGACGTGTCTCCTACCATCGTTCGGTCAGAGTCT
+
5;<>@FCABBBBBBABA@;>CCCCBAHCC@CCB@?@>A<@BB;:;C@CC@C@?????@@@.@=ABBCCDDCCCC=AABBGDH5BC@B@CCC<CDDACBBBCDDDD@C?CC?CCD?BBBBBBBBCCCDCCCBC?DC@@>AC@A@@@B>CADCB?BBBCCAAC@CCCCBB@?><?BB?ABBA@;@>>;::999(:@?B?>?CCAAB7:8;?AA8=9=?BBB?BBAAACC>@:@@>6>00-0@@@CCCBCBBBAAABBBBBB@@=>B><@@AAB>AA?BBBCBBA:9
@ATNG8:00309:02081
GATGGTAGGCGAGAGTGAGACGCAGTACTCATTCGTTTCGGAAGAGACAGGTACGTTAATAGTTAATAGCGTACTTCTTTTTCTTGCTTTCGTGGTATTCTTGCTAGTTACACTAGCCATCCTTACTGCGCTTCGATTGTGTGCGTACTGCTGCAATATTGTTAACGTGAGTCTTGTAAAACCTTCTTTTTACGTTTACTCTCGTGTTAAAAATCTGAATTCTTCTAGAGTTCCTGATCTTCTGGGCAGACTCTCACACGCCTACCATTCGTTCGGTCAGAGTCT
+
@???7;>B?B@@@A<BBBBCCCFCIJCCCHCC@BBAD>DF?C@ABBBBBA@CDBBA>@=@AAB?A=AA@B@@@>?9>AAAA3AB?BBAA;ABBB>BCC>BB>77:?BB?CBBABACC?@@A<@<???>>><<8<?>?188=888==;<@@@---9+--79<<9A<@@@@@<=<>:99@>>/?1818=?>?/>;;;A:??BB?>?===9;;:;+6///=7=7AC<C?@@;;;=A=@@BBAA<@@AA:>;;:==;;;A@<<<7-33=4--,-:;7==9=A@@=///7
@ATNG8:00312:02092
GATGGTAGATATATGCACGCTCTACCAGAAGATCAGGAACTCGTAAGAAGAATTCAGATTTTTTAACACGAGAGTAAACGTAAAAAAGAAGGTTTTACAAGACTCACGTTTAACAATATTGCAGCAGTACGCACACAATCGAAGCGCAGTAAGGATGGCTAGTGTAACTAGCAAGAATACCACGAAAGCAAGAAAAAAGAAGTACGCTATTAACTATTAACGTACCTGTCTCTTCCGAAACGATGAGTACTATAGACTATCTGAGACTACCATCGTTCGGTCAGAGTCT
+
;<CC@B<AB@@;<666?<666>=<@.455155>DDD?@<=:.---(-7378+/+:97733333#3,339@AABA?>>8>:;44444#44.4.444&5;<1666:6<=69929=AA@C@@<@@::<BBBDABBBCCBBGDEBC@BB;;;BBD?B@B::6;AA@@@CB?AAAAAA=AC<??A5::@A@;@??;999999%0=;:0/0>;>?><96:7::4949;AAA=BBBBBBC?@;;;=5;000????BBBAAABBAAACC@@@CAAABB>A?>>C@BB?BBBBBBB=?
@ATNG8:00312:02114
GATGGTAGTCTCAGATAGTCTATAGTACTCATTCGTTTCGGAAGAGACAGGTACGTTAATAGTTAATAGCGTACCTCTTTTTCTTGCTTTCGTGGTATTCTTGCTAGTTACACTAGCCATCCTTACTGCGCTTCGATTGTGTGCGTACTGCTGCAATATTGTTAACGTGAGTCTTGTAAAACCTTCTTTTTACGTTTACTCTCGTGTTAAAAATCTGAATTCTTCTAGAGTTCCTGATCTTCTGGTCTACTACACTGTACTCTACCATCGTTCGGTCAGAGTCT
+
CABC?BBCDBBBCCBCCCABBCCBC@CDDCBB?BCCD>BB?A>@CDECCC@BCCCD??;?BA@<B?CCCCCCCD@CCBCCC5BB>AABE>@@AA>ABB?BB8;;;CDGACCCCCCDD@CCC?B?CCCCCCCC?BBCD@CBBBBBBBBCCCBBBBB@C@@<@A;?<@@AABBCBC@BCCCC:B>A>;<;;;*;AAAB>AACBBBBBBB?BCBC3CABBB@B?CD@DCCDBBB@B@CBBBBA7::@<BBBBBCDBBBBCCDCCCDBB?CBBBB@BC@BCCDBCBBB
@ATNG8:00322:02079
GATGGTAGTAGTACACTAGTCATACCAGAAGATCAGGAACTCTAGAAGAATTCAGATTTTTAACACGAAGAGTAAACGTAAAAAGAAGGTTTTACAAGACTCACGTTTAACAATATTGCAGCAGTACGCACACAATCGAAGCGCAGTAAGGATGGCTAGTGTAACTAGCAAGAATACCACGAAAGCAAGAAAAAAGAAGTTACGCTATTAACTATTAACGTACCTGTCTCTTCCGAAACGAATGAGTACACATCGTCGTGTCGTGCTACCATCGTTCGGTCAGAGTCT
+
ABDC=A@?@@@??<<@@CBBB@@@A>;;98<>;:9=4=400////<8=<:=7666:=@@@);49<8//)/77788//394444$49395<<<0<<=<@>@@BAA;;;6;?DD@G<;8;AA;;;BBAAAAABBBB@A@@C?AAACCBEB@DAB@@?ACCDDLDC@;::????CD@ABB>A?@?>8:>>8@BBBCB)BC>??;?@ACBB@<A=@@??;?<;;@BB>BCA;;;B?A=AAA;@@@<??BBBBBBBBBBAAAABB:::?::9AB>BBBBB?CB?B:::AA@::
@ATNG8:00322:02101
GATGGTAGATACTCGCTTATACACCCAGAAGATCAGGAACTCTAGAAGAATTCAGATTTTTAACACGAGAGTAAACGTAAAAAGAAGGTTTTACAAGACTCACGTTAACAATATTGCAGCAGTACGCACACAATCGAAGCGCATTAAGGATGGCTAGTGTAACTAGCAAGAATACCACGAAAGCAAGAAAAAGAAGTACGCTTATTAACTATTAACGTACCTGTCTCTTCCGAAACGATGAGTACTGTATCTATGTGTGCGCTACCATCGTTCGGTCAGAGTCT
+
<<<B@BCCB===6;5;=166<9555)59<9<9:://,/6<9<CA@@9@D@C<@?>;9999'9<=??::9@>::?8:0//<<<+==:=:?==0=9626CBBBBA;;40*00)077)//9799666=555<;995:==?=?@??>===0838@?:?@B?>>?A?CBBABC?CC?BBB>@===;*//66;=?>>+;;633//8//)/:596:///(/(////<7:>??><86=<;::3:00//9983333/////-6-///:99<@;?7;@@@@-0/1///:::?88
@ATNG8:00323:02078
GATGGTAGAGTATCATGTGTATCTCCAGAAGATCAGGAACTCTAGAAGAATTCAGTTTTTTAACACGAGAGTAAACGTAAAAAGAAGGTTTTACAAGACTCACGTTAACAATATTGCAGCAGTACGCACACAATCGAAGCGCAGTAAGGATGGCTAGTGTAACTAGCAAGAATACCACGAAAGCAAGAAAAAGAAGTACGCTATTAACTATTAACGTACCTGTCTCTTCCGAAACGAATGAGTACGTGTGACGTACGTGAGCTACCATCGTTCGGTCAGAGTCT
+
448;7=?@AA<;CFE;;;CCCBABK@CCC@;<;@BB?C@CBCCCBC@CC@E@ICBBBBBB*CAFEDBBBCCCBB=@9;;EDE3CC@C7;;;6;CC@DCCCCBBA@<@>AB?BBC@DCCCBCBBCABBBBBBCACCCCACBBBBBAA=B?BBCACHFECCDCABBBBBA@BC@BBB?B@@@A:@@B;::::9.:A?C???BCBAB>A=AABB@B@CCF=;9<ECBCBC@C@BIE?CCC@AAACBBBC@?@BCCCCCBBBDBBBCBB?BAAAC>@>?BCBBBDD@A
@ATNG8:00329:02093
GATGGTAGCAGACGTGACAGAGCGCCAGAAGATCAGGAACTCTAGAAGAATTCAGATTTTTAACACGAGAGTAAACGTAAAAAGAAGGTTTTACAAGACTCACGTTAACAATATTGCAGCAGTACGCACACAATCGAAGCGCAGTAAGGATGGCTAGTGTAACTAGCAAGAATACCACGAAAGCAAGAAAAAGAAGTACGCTATTAACTATTAACGTACCTGTCTCTTCCGAATCGAATGAGTACTATGTAGAGCTCTATACTACCATCGTTCGGTCAGAGTCT
+
888@<@?CBBCCCCCCBCCCCCCBB=AAA=BCDBCB?B@CCA@@@B?BB?C?CCCBBBBB3A?BA>>>AAAAAA=AAAAAAA2AB?C@CCC<CCC@CFFBBBCCC?B?BD@DDD@B@BABBDBCCCCBBBBA>ABBB?BBBCBBAA>B@CBB?BCCCBBBB@BBDBAA?BB?BBB=??BBB=A??:?@@@@2@B?A999BBAAA<@;>A==:=;?@CBB?BBAAAA@=A?BC?BDDC????AAA@AACCCCBBCAAABBBDCCCC?CCBBB???;?AAAAAABC
@ATNG8:00330:02093
GATGGTAGTGCGTGAGAGAGAGACCCAGAAGATCAGGAACTCTAGAAGAATTCAGATTTTTAACACGAGAGTAAACGTAAAAAGAAGGTTTTACAAGACTCACGTTAACAATATTGCAGCAGTACGCACACAATCTAAGCGCAGTAAGGATGGCTAGTGTAACTAGCAAGAATACCACGAAAGCAAGAAAAAAGAAGTACGCTATTAACTATTAACGTACCTGTCTCTTCCGAAACGAATGAGTACACATCGTCGTATCGTGCTACCATCGTTCGGTCAGAGTCT
+
95<>8=A;;;:<<<666>>>=>;A;3;@B;@?@9:5597=<<;;9?<?>8A;??873333$36788AA::::::39395=;;'44.4.444&5<<5;;@?@:@99459::5<5606>>:;;;;;=>ACCB@>;>000,0>>>A@::5:=@@@;@999:4447<<;<440446:9:6:88<=9733,333333#371778;?==::*/*.556)/)/8??@<@@BB???=?47:;3/00*0/007<=@:;?B88;;;9;;;4559?=:8733347;6;;;;=:<55
@ATNG8:00331:02088
GATGGTAGCATCATGCATATCTCACCAGAAGATCAGGAACTCTAGAAGAATTCAGATTTTTAACACGAGAGTAAACGTAAAAAGAAGGTTTCACAAGACTCACGTTAACAATATTGCAGCAGTACGCACACAATCGAAGCGCAGTAAGGATGGCTAGTGTAACTAGCAATAATACCACGAAAGCAAGAAAAAAGAAGTACGCTATTAACTATTAACGTACCTGTCTCTTCCGAAACGAATGAGTACAGAGAGTACGATATGTCTACCATCGTTCGGTCAGAGTCT
+
ABAA@BBAACECB;99@CC;@A?@C?DCC=@@C@?A?B?BBC;;8C?CB?B>>??BAABB2A<@@@988BBCDF>99<@???,;;79<AC<BBCEACBBCCEEBA?AABB?BAA>BBAABBBCBCCCCCCEC@CBBA?AAABBBBB?B@B@@=@BCBBCCB@;:::??=AA?CCC9?=989+3<=8//0000%0=:00//:?ABA@C?BAAC;A<==B@@<@CB;;:B@C?BBC>CCC=@@AABABBBBCBBACCCBBAAABBBCB@BF@@@:>><@@CBA@AAA
@ATNG8:00336:02080
GATGGTACACGAGTCACTCATATCCAGAAGATCAGGAACTCTAGAAGAATTCAGATTTTTAACACGAGAGTAAACGTAAAAAGAAGGTTTTACAAGACTCACGTTAACAATATTGCAGCAGTACGCACACAATCGAAGCGCAGTAAGGATGGCTAGTGTAACTAGCAAGAATACCACGAAAAGCAAGAAAAAGAAGTACGCTATTAACTATTAACGTACCTGTCTCTTCCGAAACGAATGAGTACCTCTCAGACACTCGTCCTACCATCGTTCGGTCAGAGTCT
+
///959@0/5;5;DE@@ACCCBBC@CCC@FCDCBB=A<A<<;BBB@CC?C@CC;<9DDD1@?@BAABBCBBEC>A?@@BAA0;;7:;@@;0@;?;AAA@AB@@@8>;?@<@@@?@AABCCCBBBBBBBCCC?C@;<7:??>@?AA>C@A@@=@BBBBA@?<?AC@@@<00,/:9499666909//)/0000(/>;>@>>>><<C=C<@<>=<A7;;BBC@BA@A@?A>B788C=??;<><<<@@B?BBBBAAAAAA9<==>9>>?;:87;@<9929??>??>??
@ATNG8:00338:02108
GATGGTAGCGCACACATAGATACAGTACTCATTCGTTTCGGAAGAGACAGGTACGTTAATAGTTAATAGCGTACTTCTTTTTCTTGCTTTCGTGGTATTCTTGCTAGTTACACTAGCCATCCTTACTGCGCTTCGATTGTGTGCGTACTTCTGCAATATTGTTAACGTGAGTCTTAAAACCTTCTTTTTTACGTTTACTCTCGTGTTAAAATCTGAATTCTTCTAGAGTTCCTGATCTTTCTGGATAGCGACGCGATATACTACATCGTTCGGTCAGAGTCT
+
CCDD?CCCCCCBBBDAAACCCCBBBDDGFC??=@@@@;@D?C@BCCCDED;@@@;:458<ACC>A>BA@>>00-:355555'--(/899/<<<<7@6;5:C59;A@CC?CCCGCCCGACCC@B?BCAAACCC>BBBC@CBBBCCCCCCB@CCCCC@BBB@CB@C?BBBBBBBCC5;;;.;=A;:;;;;;%95599,9>@>>CC??C;CCC2A<<B@:A:BB=BBBBBBC?B>A;;;;<<0<@C?BBCAACBBBCCBBDBBCCCCBBCDDABB?BBBBCC@::
@ATNG8:00342:02072
GATGGTAGGAGACACGTCGCACACGTACTCATTCGTTTCGGAAGAGACAGGTACGTTAATAGTTAATAGCGTACTTCTTTTTCTTGCTTTTCGTGGTATTCTTGCTAGTTATACTAGCCATCCTTACTGCGCTTCGATTGTGTGCGTACTGCTGCAATATTGTTAACGTGAGTCTTGTAAAACCTTCTTTTTACGTTTACTCTCGTGTTTAAAAATCTGAATTCTTACTAGAGTTCCTGATCTTCTGGTGTCGTCTATCATGTACTACCATCGTTCGGTCAGAGTCT
+
55<<7<DB8;:BB@=@??<<?>;?@<<====B?BBBE=BA;@<@@@@=BB=A@@?@9@9?<88387::;;::;;@5AADBB2AB=?88<;.;99=9=>@;AB?FBBBCC<?>A@@@@A=<>>;@:===662796;;::5:>>AAA>>>>@>>;;;;5898;>?:>;=>=@@@@@B:==??=/>1818>AAA/??@AB388>988=@888-8ADD/?>>::697//*//=98>=A=A=?@>A??<???;;;;==;;;><==@A???A@A<?<;==6;94566::9===
@ATNG8:00342:02076
GATGGTAGTGTCAGTGCGCGTCGTCCAGAAGATCAGGAACTCTAGAAGAATTCAGATTTTTAACACGAGAGTAAACGTAAAAAGAAGGTTTTACAAGACTCACGTTAACAATATTGCAGCAGTACGCACACAATCGAAGCGCAGTAAGGATGGCTAGTGTAACTAGCAAGAATACCACGAAAGCAAGAAAAAAGAAGTTACGCTATTAACTATTAACGTACCTGTCTCTTCCGAAACGAATGAGTTACACACTCTCATATGACATCGTTCGGTCAGAGTCT
+
:5:C;CEABABBBBBBBCCCAA;=:@CEJBGBBB;;5;;;;9>>>@=BB;?<@A@@BBBB2B@CCBAABDD?@?8?B?@@AA0AC@D@DDE<CCCACCCEBCB@@?A?CD@CCB>AACABBCCAA;;=C@@@@CBBB@ABACCBAAAL@DBB>CCCCCCCB?999@@@?BB?@@@499999,9=<=@@ACB@)A@<00,00>=>>><@=B???;><>@CAA>ADB;;;D?C?BBB<BBD=??FCB=?@BABAFCBBABB@BBAACCCC?BB?AABBCDB@?
@ATNG8:00300:02159
GATGGTAGCGCGACGAGCGTAGACCCAGAAGATCAGGAACTTCTAAGAAGAATTCAGATTTTTAACACGAGAGTAAACGTAAAAAGAAGGTTTTACAAGACTCACGTTAACAATATTGCAGCAGTACGCACACAATCGAAGCGCAGTAAGGATGGCTAGTGTAACTAGCAAGAATACCACGAAAGCAAGAAAAAGAAGTACGCTATTAACTATTAACTGTACCTGTCTCTTCCGAAAACGATTGAGTACTATAGACTATCTGAGACTACCATCGTTCGGTCAGAGTCT
+
555>;>CAAA:945555<555655:)5594999<//)/2//)/771//+5=8<788877989)338<88733337<6<<94444$45.55<==0>=>8=@<@;@>BB>A?A@;@@A6:;AAAB@@BA::9@:;99>????BBBBB@AA==9@00+0=>>@???<?A???@9@?<@@?;@=>=>7/0/6<;;<<,893888377=>?;C=?8895:7---3--)-/.5722+225555)5522+2777555555575556;???@B@@@A<=>BBB@BA>ABBBCCB??
@ATNG8:00308:02148
GATGGTAGCACGAGTCACTCATATCCAGAAGATCAGGAACTCTAGAAGAATTCAGATTTTTAACATCGAGAGTAAACGTAAAAAGAAGGTTTTACAAGACTCACGTTAACAATATTGCAGCAGTACGCACACATTCGAAGCGCAGTAAGGATGGCTAGTGTAACTAGCAAGAATACCACGAAAAGCAAGAAAAAAGAAGTACGCTATTAACTATTAACGTACCTGTCTCTTCCGAAACGAATGAGTACGAGAGTCGAGCAGAGCTACCATCGTTCGGTCAGAGTCT
+
55:<9>CCCB?<=BBBBA<<<666=9>@B>A>@=95197<@B996C<D;<@;00//////$/)/333:::::<;;08344444$4;5:-333&38828;9878933,38<>;?>>;<??BCCCBEBCGCBBBBC@CBB?BA@?@@994;?C;;:;BBBBBCB@BBBCCC?994:BA8<<9999*9<<;9:::::%:<8;979CAA==:=:<=?A3858ACCD@BBAA@;;8:?ADC>A??=@AABCBBBBBCBBBBBBBBBAAABBB?BB@@D@BB?BBABBB???
@ATNG8:00312:02124
GATGGTAGCTATACGTATATCTATGTACTCATTCGTTTCGGAAGAGACAGGTACGTTAATAGTTAATAGCGTACTTCTTTTTCTTGCTTTCGTGGTATTCTTGCTAGTTACACTAGCCATCCTTACTGCGCTTCGATTGTGTGCGTACTGCTGCAATATTGTTAACGTGAGTCTTGTAAAACCTTCTTTTTACGTTTACTCTCGTGTTAAAAATCTGAATCCTTCTAGAGTTCCTGATCTTCTGGGTGTATCACGAGTATCTACCATCGTTCGGTCAGAGTCT
+
:5:C:CBAACCCBBBBCCCCFCCAABBBBCCB?BBBB>BCAD@DCBBBBB@DDCCB?B?CBCC@C?AACCDBCCD?BBBBB3BC>@@AA<ABBB?BBB?CC999?BCD?BBBBBBBB<AA@=A<AAAAA=<=<A@@>7>;>>=<>>@AAA@===?;9::;??;?;=>=>>>>??<??>DB6B;>:88888(8====5===;;;?=>>;>AAA/@>>>B>@@;@<@AAA>>><@<@B>>=>:>>>K:===B@@@?>=;:;AAABB=;;;==8;;5;@@@B??==
@ATNG8:00314:02131
GATGGTAGGCACTGCGACACATCCCAGAAGATCAGGAACTCTAGAAGAATTCAGATTTTTAACACGAGAGTAAACGTAAAAAGAAGGTTTTACAAGACTCACGTTAACAATATTGCAGCAGTACGCACACAATCGAAGCGCAGTAAGGATGGCTAGTGTAACTAGCAAGAATACCACGAAAGCAAGAAAAAGAAGTACGCTATTAACTATTAACGTACCTGTCTCTTCCGAAACGAATGAGTACACATCGTCGTGTCGTGCTACCATCGTTCGGTCAGAGTCT
+
445>:>CC?CBCDDCB@@:55995)5<A6<;;BA@<A6;<@AAAB?BB?C?BC???FFF2A?BBBBBACCCCC>BB>>><<,<<8=9@@@5???:?@@@AB>>>=B<BB<A@?5:9:==><==>>==>>=>:>>?@;?<<;::7818:A>A<??ABBABA8;;==AB?BB?BBC;??@@>8??;5;AA@A/8838>BAAA===:=:>BAA<A<:::==;@@@@?BB=B=>>>7=@@<???@@AAABBAAAC????>>=9:::==9?A@??<>B>BB@?@BBAB
@ATNG8:00318:02135
GATGGTAGCAGACGTGACAGAGCGCCAGAAGATCAGGAACTCTAGAAGAATTCAGATTTTTAACACGGGAGTAAACGTAAAAAGAAGGTTTTACAAGACTCACGTTAACAATATTGCAGCAGTACGCACACAATCGAAGCGCAGTAAGGATGGCTAGTGTAACTAGCAAGAATACCACGAAAGCAAGAAAAAGAAGTACGACTATTTAACTATTAACGTACCTGTCTCTTCCGAAACGAATGAGTACCTCTCAGACGCTCGTCCTACCATCGTTCGGTCAGAGTCT
+
<=BB?CDDCCBBA=>CBBBBBHECA=AA@=@ABA;;6;=;;9@>:A8BB>B>?@@A@>>>.:48A?AB<AABBD>B@=>?<=,=>;@<@AA6@AB=:@:@A@=8<;?88=9=8817;<:;;AAAB;;:;:?@=888>:886?AA@@<?;==A?BB?A==@?<?@@?@@<A@=AAA>ABBBA=A@A=<?===*88088/9///////(/388//*/4;;@?A;@??888A=A:===6;??=??=@9:99?@@@CB?;:;<<<;>;>>><AAAAB?BB=>=<===>?@
@ATNG8:00326:02140
GATGGTAGTATATCGCGTCGCTATCCAGAAGATCAGGAACTCTAGAAGAATTCAGATTTTTAACACGAGAGTAAACGTAAAAAGAAGGTTTTACAAGACTCACGTTAACAATATTGCAGCAGTACGCACACAATCGAAGCGCAGTAAGGATGGCTAGTGTAACTAGCAAGAATACCACGAAAGCAAGAAAAAAGAAGTACGCTATTAACTATTAACGTACCTGTCTCTTCCGAAACGAATGAGTACTATAGACTATCTGAGACTACCATCGTTCGGTCAGAGTCT
+
@<AB?C;944445555;96555555.599.449555.5.5=>696C=@>;=90000////$/)/44<<=><>=C>556>===+;?><<DDD8BBB?B;;=AACCCACACC@BCF@BBCBCBBCCCCDCBBCC=A:;;<@AAABCAA<A@A;<8;EAAABBA?@?@BAB?BC>???499999,7;;<889999%9=:<878B<;;;+/*.8;;4;68=@A@>ACBCBBB>B>BBC>BBC?ABABCBCCBABCCBBBAA:::AABBBC?DB?@????=@BBAABC?@
@ATNG8:00330:02142
GATGTAGAGAGACTGTAGCGCACCCAGAAGATCAGGAACTCTAGAAGAATTCAGATTTTTAACACGAGAGTAAACGTAAAAAGAAGGTTTTACAAGACTCACGTTAACAATATTGCAGCAGTACGCACACAATCGAAGCGCAGTAAGGATGGCTAGTGTAACTAGCAAGAATACCACGAAAGCAAGAAAAAAGAAGTACGCTATTAACTATTAACGTACCTGTCTCTTCCGAAACGAATGAGTACGTGTGCGACGTGTCTCCTACCATCGTTCGGTCAGAGTCT
+
CC@?AACBABBBCBBBCCCCBAAA<ABB?CBBBCC@C@BBBBCCD?AA>B?BC???DDD/A@DDBBB@@@<=>5=>@>9>:+;@:@9==<0<@@<AA<;;CDCB@C@CB@CCE>A@BBBABBCCCCCBBBB@DFBB@BCCCBCAA>B@CBB@BBBBCAAA@CCCAAB@BD>99:>A>=??8<<<9889999%0;9<0/0??====@<?@A@<>;?AB@@>@CC@??C?B?BAA9A::69@AAAABCAAABABBBBBBB888<@@@<???AC@CC=AADCAAA??
@ATNG8:00338:02124
GATGGTAGCGCACACATAGATACAGTACTCATTCTGTTTCGGAAGAGACAGGTACGTTATAGTTAATAGCGTACTTCTTTTTCTTGCTTTCGTGGTATTCTTGCTAGTTACACTAGCCATCCTTACTGCGCTTCGATTGTGTGCGTACTGCTGCAATATTGTTAACGTGAGTCTTGTAAAACCTTCTTTTTACGTTTACTCTCGTGTTAAAAATCTGAATTCTTCTAGAGTTCCTGATCTTCTGGATAGCGACGCGATATACTACCATCGTTCGGTCAGAGTCT
+
::88<>::::?=>>>>>>;669955;9559//)0//7;.77+/+3:>?<:>::888:+//99=1>:?93978733,33333$394:=?=5=35605;;7==865599949/////9;8666:@666@@==>>:A6667555===;@;;;;????>9<00+0;6;;?ABBAAA@A=;;=@@2@:@;=BBB@2AA@@@7;:?;99==9>29999(955=9;;<@D<==B@<55057<<=B==><@C?99:CCCBCBBBA@>>>555:8445:;5:>9====;9444
@ATNG8:00338:02158
GATGGTAGAGTACAGTGTAGTAGACCAGAAGATCAGGAACTCTAGAAGAATTCAGATTTTTAACACGAGAGTAAACGTAAAAAGAAGGTTTTACAAGACTCACGTTAACAATATTGCAGCAGTACGCACACAATCGAAAGCGCAGTAAGGATGGCTAGTGTAACTAGCAAGAATACCACGAAAGCAAGAAAAAGAAGTACGCTATTAACTATTAACGTACCTGTCTCTTCCGAAACGAATGAGTACTATAGACTATCTGAGACTACCATCGTTCGGTCAGAGTCT
+
44::5<<@@@@A=?><=B=A;;@;;7;<>:==<?@CAE?;;:>999=??>A;??895<<<+B>BB<B@@?;37713?>@@>?+@@5;5999+9999<969666??:?<==9=;:7;===CBBBCBB;;;@B@>A;::9)4:8445557>@<=<8<=;;?ABB?BBBBAA>AA=AAA@CCABA<:989<<<<<,9937?@AA==::5:497@B:>:>BCAB>@??A>>=6<8887*333-377;;@>?>;;;;889:;BBC999@@A:>=98939:>AABAAA@77
@ATNG8:00345:02140
GATGGTAGCGCACACATAGATACAGTACTCATTCGTTTCGGAAGAGACAGGTACGTTAATAGTTAATAGCGTACTTCTTTTTCTTGCTTTCGTGGTATTCTTGCTAGTTACACTAGCCATCCTTACTGCGCTTCGATTGTGTGCGTACTGCTGCAATATTGTTAACGTGAGTCTTGTAAAACCTTCTTTTTACGTTTACTCTCGTGTTAAAAATCTGAATTCTTCTAGAGTTCCTGATCTTCTGGTATGACTAGTGTACTACTACCATCGTTCGGTCAGAGTCT
+
8844.5:<<<<AA@@A=;;;?CA@BCA>>C;;2;@@?8:97:?B>BBCDC@DBB@<5>5=9;<79:@B@;;@B??;=@>>>,00+/77@8A?@=4=5:459:9>CCCC@ABABBBBC?BBB=B=@@ACBCGDADDCC@CCCCCCCDCCBDAAA@@=@BB@BB@B@DCBBB@A;;6:;ADD;C?B;;;;;;*:???A/;;;;ABDAAA>BBBB,A?A<<5;5;;<AB;;;BB=@<@AA@@@>ABCABBBFBBBCBBBCDBBCBAACACCCCE?BC@CBBCDDGGL
@ATNG8:00346:02120
GATGGTAGCATCATGCATATCTCACCAGAAGATTAGGAACTCTAGAAGAATTCAGATTTTTAACACGAGAGTAAACGTAAAAAGAAGGTTTTTACAAGACTCACGTTAACAATATTGCAGCAGTACGCACACAATCGAAGCGCAGTAAGGATGGCTAGTGTAACTAGCAAGAATACCACGAAAGCAAGAATAAGAAGTACGCTATTAACTATTAACGTACCTGTCTCTTCCGAAACGAATGAGTACGATGAGAGAGCTCTCTCTACCATCGTTCGGTCAGAGTCT
+
@ADD?BACCCDCCBBBCAAACCCCD@CCB=CCD?CC?C?BBCCBBCABA?A?BCDBBBBB2B?BCBBBBCAABB9BAAADDD3BB>A8>>>?);=C>==>@>AC@@;?;AB=@@@9=>>>@@@@?A@??>==>;?A>><??@@AAAA;?<?@@<@@A@AA@@;AA>>BB>BB@B?=:=<688-8>>9==8=?7??>AACBBBABB@B>BBBA?B>B@@=@;A>>>>>>;?;AAA9>>>9>>>A=>>A@@>>@=<<?>8:8><<@@@<@@@@A=AA8<=ABBA>::
@ATNG8:00346:02122
GATGGTAGTGTCAGGTGCGCGTCGTCCAGAAGATCAGGAACTCTAGAAGAATTCAGATTTTTAACACGAGAGTAAACGTAAAAAGAAGGTTTTACAAGACTCACGTTAACAATATTGCAGCAGTACGCACACAATCGAAGCGCAGTAAGGATGGCTAGTGTAACTAGCAAGAATACCACGAAAGCAAGAAAAAAGAAGTACGCTATTAACTATTAACGTACCTGTCTCTTCCGAAACGATGAGTACTGTATCTATGTGTGCGCTACCATCGTTCGGTCAGAGTCT
+
-55505-44997//)/7;9//6>=:@;/0/495///<4949:=;::;755055:9933333$359:9<<;;9//0)0/00000$0/)5.555&5<<.5655555<=9=5;;85557::<<966<;;>969995:<<<B>@@AAC?@@<A;?::4:99:;?>><?888?A=@@==B=588<@;93778778798%8?29777=6555/539252.515744509<<A????C??@?8?878=;;=@@ABBCAAA889BBB@AABB>>:><<<<5:;:?>>>>>?BB
@ATNG8:00346:02156
GATGGTAGACATATCGTACTCTCTGTACTCATTCGTTTCGGAAGAGACAGGTACGTTAATAGTTAATAGCGTACTTCTTTTTCTTGCTTTTCGTGGTATTCTTGCTAGTTACACTAGCCATCCTTACTGCGCTTCGATTGTGTGCGTACTGCTGCAATATTGTTAACGTGAGTCTTGTAAAACCTTCTTTTTACGTTTACTCTCGTGTTAAAAATCTGAATTCTTCTAGAGTTCCTGATCTTCTGGCGCGTATGTATGTCGCCTTACCATCGTTCGGTCAGAGTCT
+
::9905:::B@@@BBBBBCBBA;@B>BBBCBB?BBBB<CC@B>@?9859959:0/0)/)//89168077::8<8B;88?>>+33<;3222&277718::6;>7=BAAAA996>@??@@:;=A=A=AA@>===?;>=>>588@@BA>888?>>;;;=88889::1818<=?>>>>A:=<=<=-=8=5;;AAB/===@@06///77:>?@;<=<<,:///:7=9@A<@@@>=>?=B<??@???;::;7///7<=:;>B;;;7771717<9==<<=6>>=@??;669;3
@ATNG8:00305:02208
GATGGTAGTATAGAGCTCTACATAGTACTCATTCGTTTCGGAAGAGACAGGTACGTTAATAGTTAATAGCGTACTTCTTTTTCTTGCTTTCGTGGTATTCTTGCTAGTTACACTAGCCATCCTTACTGCGCTTCGATTGTGTGCGTACTGCTGCAATATTGTTAACGTGAGTCTTGTAAAACCTTCTTTTTACGTTTACTCTCGTGTTAAAAATCTGAATTCTTCTAGAGTTCCTGATCTTCTGGCGCTCTGTCACGTCTGCTACCATCGTTCGGTCAGAGTCT
+
>;?B>;55<:99@9=9:;>;;?DBBBBBBBBC6:9??.998>8@BCCBCB@CBAAA=A=AAAA?C=>?AA@C@>>5@?:::+@C>AACB<BBBC=@?@?CC>997;==:?@@9?B@?<?@?;?:==<:;;?;6::67+//::=<=?<9:9;/./5/68938=*/(/89.222<<155555)3(/(.5757(538690988565<;<=6<<<;*<=<=;<A;AA:>::>///7=396::BC=F??<;766,,,,,,66;>@@>>>@<AA==<78807778;<A;;
@ATNG8:00306:02193
GATGGTAGCATGACACGACGATGTGTACTCATTCGTTTCGGAAGAGACAGGTACGTTAATAGTTAATAGCGTACTTCTTTTTCTTGCTTCGTGGTATTCTTGCTAGTTACACTAGCTATCCTTACTGCGCTTCGATTGTGTGCGTACTGCTGCAATATTGTTAACGTGAGTCTTGTAAAACCTTCTTTTTACGTTTACTCTCGTGTTAAAAATCTGAATTCTTCTAGAGTTCCTGATCTTCTGGCTCTCGTAGACAGATACTACCATCGTTCGGTCAGAGTCT
+
A;<C@BCDCCCAA@BCCCC;;<AADCCCCDBB?BBBB<AB?A@CAAABCB?A>??C9B9BBAA=@773>AA@A?A;=?=9=)@>8?90*////06685::8>?A????BB??>>>AAAAA9>:>A@;;<==:9::A7::?????>>>=>><;;<4:;;:>A8=:=>>?@@@@E=?>===/=5;5;=>=>/??@?B:@>;;;?A==<18888(8<;;;=A=>=:=E@@@;;8;<??@@@@<>>><>@@===>>>==A@<;6=<:95777767@@9=@@@>>=@@
@ATNG8:00311:02179
GATGGTAGCACACGAGATCTCATCGTACTCATTGTTTCGGAAAGACAGGTACGTTAATAGTTAATAGCGTACTTCTTTTTCTTACTTTCGTGGTATTCTTGCTAGTTACACTAGCCATCCTTACTGCGCTTCGATTGTGTGCGTACTGCTGCAATATTGTTAACGTGAGTCTTTGTAAAACCTTCTTTTTACGTTTACTCTCGTGTTAAAAATCTGAATTCTTCTAGAGTTCCTGATCTTCTGGCGCTCTGTCACGTCTGCTACCATCGTTCGGTCAGAGTCT
+
@:??5:<@@:::595;??CBBBC?BBCDEAA@?CCC>CC@CC<<;5@@;@@9698@9A>@@@D>BBCCCGCCC>BBBBB0BC<@>@@8@;<:=BA@<@@-/0078969A?@ABAA=@AC?C?BBB@BBBB?BCBC?B???BBAABC;:;A>:;3522388,5-29;;<56222'27999,505-22;;;*777>:07555955555+2222$262348<7;?9AA???8;6;9878?@@148@>AA???@>??AAAABBBACAB<>>BBB?BB?BBBBC>?>A
@ATNG8:00313:02202
GATGGTAGCAACGAGATTCATCGTACTCATTCGTTTCGGAAGAGACAGGTACGTTAATAGTTAATAGCGTACTTCTTTTTCTTGCTTTCGTGGTATTCTTGCTAGTTACACTAGCCATCCTTACTGCGCTTCGATTGTGTGCGTACTGCTGCAATATTGTTAACGTGAGTCTTGTAAAACCTTCTTTTTACGTTTACTCTCGTGTTAAAAATCTGAATTCTTCTAGAGTTCCTGATCTTCTGGGTGCGCTACAGTCTCTCTACCATCGTTCGGTCAGAGTCT
+
ABAE@DCCBB@BA<AED@BCCCCCCCBB??<?CFD=BB?B@AABCABB?DCBBB@CACBCEAC@BBCCCCCCB@BBBBB5AC@CAAA=ACBE@CBC@CD8;;;DAA?BCBBBCBB?BBB?B?BBBBBB@B>BC>=;>B@A88:@@DAAA@@>><<<=<@?=?<>>@@@AAAB;>>?BB5A;>;>=@@@+>>;;;,--3---697;6;A@A*:;7;<3<6>>9>CAA::;=B:==>>>?7;:??9:;:@@@@>>>>>H???@@@<@888B=;:8;A>=;96//
@ATNG8:00315:02177
GATGGTAGGCGAGAGTGAGACGCAGTACTCATTCGTTTCGGAAGAGACATGTACGTTAATAGTTAATAGCGTACTTCTTTTTCTTGCTTTCGTGGTATTCTTGCTAGTTACACTAGCCATCCTTACTGCGCTTCGATTGTGTGCGTACTGCTGCAATATTGTTAACGTGAGTCTTGTAAAACCTTCTTTTTACGTTTACTCTCGTGTTAAAAATCTGAATTCTTCTAGAGTTCCTGATCTTCTGGGCTGCGCTGATATGCGCTACCATCGTTCGGTCAGAGTCT
+
4:::598B=;;544:<@@@C@;5555555555.5:::09=<@49449;::=<:::;5:38888-3-4::<<555=899=9='9405==>8969C?BBB<@A49;:AAA=ABDCCCCF@CCEEE@CCBB@@@@=ACCC=@@@ABBCCHCCEECDCC@CCC@CC@C?BB@A@BBBD@CCDDG;B?A7;;AAA0AA;;;6;BB;;;;;;;=A@AA,AAA;;5;=@B?CCBBBCC@C@CCCDDD:;;BB=BCCCCDCFCGAAACBBCAA?ABBBB>BB=@@B@@@A;;
@ATNG8:00316:02174
GATGGTAGGCGACATACATACGCGCCAGAAGATCAGGAACTCTAGAAGAATTCAGATTTTTAACACGAGAGTAAACGTAAAAAGAAGGTTTTACAAGACTCACGTTAACAATATTGCAGCAGTACGCACACAATCGAAGCGCAGTAAGGATGGCTAGTGTAACTAGCAAGAATACCACGAAAGCAAGAAAAAGAAGTACGCTATTAACTATTAACGTACCTGTCTCTTCCGAAACGAATGAGTACGTGTGCGACGTGTCTCCTACCATCGTTCGGTCAGAGTCT
+
::AC?BCD@CBBBCECCCCC:;:BB?BCC?AACCBB?B>BCCCCBB@BC?B?BABACDDD0D?CCBCCCBBA@>6>B::;;;*;B@CAFDD;ECJAICCCCDCDB@B?A@<@CD?BAAAAADCCCCBBBBBCBBBBB?AAACBB??>A@CCC@CBCCCCBB@BBBBBB@BB@BBB?BA@@@:???;<<>>>1?A=B?>>BBCBB?B@BBBA<>;>ADCCACBA@@BD?B@BBA<AAC?BCCCBBCAAABBBBBBAAACAAB?BBB@BBBBB@CB@BBBBACB??
@ATNG8:00324:02180
GATGGTAGCGCATATCAGCGCAGCCCAGAAGATCAGGAACTCTAGAAGAATTCAGATTTTTAACACGAGAGTAAACGTAAAAAGAAGGTTTTACAAGACTCACGTTTAACAATATTGCAGCAGTACGCACACAATCGAAGCGCAGTAAGGATGGCTAGTGTAACTAGCAAGAATACCACGAAAGCAAGAAAAAGAAGTACGCTATTAACTATTAACGTACCTGTCTCTTCCGAAACGAATGAGTACCTCTCAGACGCTCGTCCTACCATCGTTCGGTCAGAGTCT
+
8A9:45444>:@;;;BBBBCCCCBC=BAB=@AC;;:2:49>>:@@@<@?2:27<944444$56;<@@C@@<99;,9=::999$9<<=:?;;0>@@9>DBBCB@;::,9<99.9<=7;<<<<B>BCBCCBBBCDAGBBB?BBBBBB??<A@CCBABCCGCCCB?CCCCCC@CD@@??@BBBBD<AAA=ABBBB3BB?A@?>CDCCC?C?BBBC@C@769CB?BCB@@BA=@=@BB=BCC@CBBBEBB?999@CABBBBBBBBB?BCD@BBB?B@CE@BBAB@CBBB
@ATNG8:00325:02203
GATGGTAGTATCTGCACACTCTGTCCAGAAGATCAGGAACTCTAGAAGAATTCAGATTTTTAACACGAGAGTAAACGTAAAAAGAAGGTTTTACAAGACTCACGTTAACAATTTTGCAGCAGTACGCACACAATCGAAGCGCAGTAAGGATGGCTAGTGTAACTAGCAAGAATACCACGAAAGCAAGAAAAAGAAGTACGCTATTAACTATTAACGTACCTGTCTCTTCCGAAACGAATGAGTACTGTATCTATGTGTGCGCTACCATCGTTCGGTCAGAGTCT
+
955<:>CCBCBCBBBBDCCCHCCBB:;9C?CCBBBB=@=@AA@CCC@CC@C6;:@:9999'8<AABBBBBBBCD>@>@BCBB2;;:;@DED;DAB?BCCCBDF;;:;?BB@CFE;@ABCB@AADCB;;;BBB?BBBB?BBCBBBBC@B@BCB@BBBBCCCC?CCBBBB@CB?BBB?BBBBB=???;?CCCC3BB@BBBBBC@??<@<AA??<?=::AA@=@AAAABB?B?BBD=AAA?BBCCBBBAAACCBBAABBCBB?@?B??<?ABBB<@@<???>==966
@ATNG8:00325:02218
GATGGTAGAGAGACTGTAGCGCACCCAGAAGATCAGGAACTCTAGAAGAATTCAGATTTTTAACACGAGAGTAAACGTAAAAAGAAGGTTTTACAAGACTCACGTTAACAATATTGCAGCAGTACGCACACAATCGAAGCGCAGTAAGGATGGCTAGTGTAACTAGCAAGAATACCACGAAAGCAAGAAAAAGAAGTACGCTATTAACTATTAACGTACCTGTCTCTTCCGAAACGAATGAGTACGATGAGATCTCGTGTGCTACCATCGTTCGGTCAGAGTCT
+
@:@C@CBBDCBBCCCCBBCGHHH>>8>CC?BBCBBB?C>ABC9:9B@CC?C>AB:::EDC3B?BCA?@?FEBBA999<;;;;*;B>A@EDC:CFDAFCCCBBC@@?@GEF@CCC@CCCBBBCCCC;;;B@@@@BCDB@BBBBBBBC@B@BCB@BCCDCCCC?B@??BC?BB?BBB?ABBED>>?>8?@@@@/@A>>999DFBBA=A<A>>><A=AABBB@CBAABBB?B?BBD>B??=?AAAABCBBBBAAACBBBA==988<??<:;;@@<>>:>=:;;?>;;
@ATNG8:00333:02193
GATGGTAGAGAGACTGTAGCGCACCCAGAAGATCAGGAACTCTAGAAGAATTCAGATTTTTAACACGAGAGTAAACTGTAAAAAAGATGGTTTTACAAGACTTCACGTTTAACAATATTGCAGCAGTACGCACACAATCGAAGCGCAGTAAGGATGGCTAGTGTAACTAGCAAGAATACCACGAAAGCAAGAAAAAGAAGTACGCTATTAACTATTAACGTACCTGTCTCTTCCGAAACGAATGAGTACGATGAGATCTCGTGTGCTACCATCGTTCGGTCAGAGTCT
+
BCA@>A:;9CCAB;99@@A;:;999,9::5<?@@BC@D@B@@????9?@><8<B894CB?.?9773::?:87::1>;00/////#////6;;;/:88(----(-98777(3,37475505:9=>B==@@;@@@AAB?BADD@BCGCCBBE?C?BAC>B@@@CABB@CGCDCC@CC>AAA=??ABA278<4:;;;;+;;5////:;==B>B?BBB@<@<??CCC@CJCBAAD@C=@@A<ABB=@@CBBBBBBCAAAABABBBBB???BAB?BCBAC?BB?BBBBBBBAA
@ATNG8:00345:02191
GATGGTAGTGTCAGTGCGCGTCGTCCAGAAGATCAGGAACTCTAGAAGAATTCAGACTTTTAACACGAGAGTAAACGTAAAAAGAAGGTTTTACAAGACTCACGTTAACAATATTGCAGCAGTACGCACACAATCGAAGCGCAGTAAGGATGGCTAGTGTAACTAGCAAGAATACCACGTAAGCAAGAAAAAGAAGTACGCTATTAACTATTAACGTACCTGTCTCTTCCGAAACGAATGAGTACGAGAGAGCACACGTGTCTACCATCGTTCGGTCAGAGTCT
+
;<44.44444444<=<<=@966==?:<A<<><<<55.5.54;=:;:7>;05.4==98733&32873333=<;==13378888'33-32777+79>9?<>=@>?9:3:3::3:@B39886@BBBCFCCBCCBB@BBBB@CBCBCBAA?C@CA@>AEBBBCCB?BAA??@=A>90..+.....08:=;?BC==+;<8B=<<??>8868;?@@@=A<;;ACC@;::>>9:4:=@=@8>==6====>>@??@@?@?@898@=?777<7768722?6;<8=?<;;<777
@ATNG8:00347:02180
GATGGTAGGCGACATACATACGCGCCAGAAGATCAGGAACTCTAGAAGAATTCAGATTTTTAACACGAGAGTAAACGTAAAAAGAAGGTTTTACAAGACTCACGTTAACAATATTGCAGCAGTACGCACACAATCGAAGCGCAGTAAGGATGGCTAGTGTAACTAGCAAGAATACCACGAAAGCAAGAAAAAGAAGTACGCTATTAACTATTAACGTACCTGTCTCTTCCGAAACGAATGAGTACGATGAGAGAGTCTCTCTCTACCATCGTTCGGTCAGAGTCT
+
444:5:<B<@655=A@@CAABCBBC?@BB@BCCC@@=A=@BABCBB@@@>@6;:ABBDCB3C@CAAADBBCDJD>BA;;;;;*;@>B5:::*9;9?CCCCBBBBB?B@BB?A@A=@@?>@@CCDCB@@A@AA=ABBC@CABAAA@@=B@CCB?AADDCCBCAECBAAA@BA?:::5::AAA>99:<@@@AA2AC?B@>?CBBBB?B?B????><A@CCE@CBCBEBB?B>ABB=ABB?A;:;EBDBAAAABDBB@@?ABAABBBBB?BDBBC?AB@BBAAAAAAA
@ATNG8:00311:02260
GATGGTAGCGCGACGAGCGTAGACCCAGAAGATCAGGAACTCTAGAAGAATTCAGATTTTTAACACGAGAGTAAACGTAAAAAGAAGGTTTTACAAGACTCACGTTAACAATATTGCAGCAGTACGCACACAATCGAAGCGCAGTAAGGATGGCTAGTGTAACTAGCAAGAATACCACGAAAGCAAGAAAAAGAAGTACGCTATTAACTATTAACGTACCTGTCTCTTCCGAAACGAATGAGTACGATGAGAGAGCTCTCTCTACCATCGTTCGGTCAGAGTCT
+
;6;D@EDDBC??@@CCBCBDCCCCC>CCDACBBB@@<?@CBDCCCA>CC>A>CBA>====.>?CBBAACCCCCA;AABBEDD2BC?B5;;;6;CEAJCCCCCCCC?B?BC@CCC?ABBBBBBBCCCCCCCCC@CBBB?BBBAA@>>9@=AAB@BCCCCCAA=ACCCCA?BB@BBB;??>??8?>=;===??.?A>BBBBBB?>>7;8;ADE:=8=ACCE@C@@@ABB?B?BBB>BBC?BCBBCBBBBBBBCBBBBBB>>=??>@?<?@@@B?BB?BBBBBCB>>
@ATNG8:00312:02243
GATGGTAGCACGACACGACGATGTGTACTCATTCGTTTCGGAAGAGACAGGTACGTTAATAGTTAATAGCGTACTTCTTTTTCTTGCTTTCGTGGTATTCTTGCTAGTTACACTAGCCATCCTTACTGCGCTTCGATTGTGTGCGTACTGCTGCAATATTGTTAACGTGAGTCTTGTAAAACCTTCTTTTTACGTTTACTCTCGTGTTAAAAATCTGAATTCTTCTAGAGTTCCTGATCTTCTGGTAGAGCGTGCATATATCTACCATCGTTCGGTCAGAGTCT
+
CCCC?CCBBBBBBBBBBBBBABDBCCECCC@?;>??>5@B5;7<CDCCCC@ABA;;7;>ABBB?C@CCCCCCB?><@BCAC1BB?B<;<8>99:>AAB@CD?BBBCBB?BBBBBBBC<A@@9><@>>>>>>A<@?@@7<=@@><>@@>=>@@@@>98996:@=D=?><==AAAA;AAAAA6@=?<??DCD/AA67638BBBBAB=>><????/?;;;D=D=AA<>>>A;;;<><>A@@;:8;BB<@>AAAA>>>@@==<A???@@<>>==A9::8:ACCCCD::
@ATNG8:00317:02249
GATGGTAGTGCGTGAGAGAGAGACCCAGAAGATCAGGAACTCTAGAAGAATTCAGATTTTTATCACGAGAGTAAACGTAAAAAGAAGGTTTTACAAGACTCACGTTAACAATATTGCAGCAGTACGCACACAATCGAAGCGCAGTAAGGATGGCTAGTGTAACTAGCAAGAATACCACGAAAGCAAGAAAAAAGAAGTACGCTATTAACTATTAACGTACCTGTCTCTTCCGAAACGAATGAGTACACATCGTCGTGTCGTGCTACCATCGTTCGGTCAGAGTCT
+
95>C@CCCECBBAAJCCCBBBBCAA4ABC@CCCBCC@C?@@?@?@D@BC@C@BB???@?@.@A??8;;;@>=??8=7;5===+=>8<.444&5?@>ABAA@CD;;:;?CB@CDCABCCCCDCCCBBBBCBBB>ADAB@BBCCGEA@<BACCC@BBBBBBCC@CCCCAC?CC???@?BB>??8?@@;99::9:%:@;A99:BDBBB?B>A=BB<?<==A@@>@CBBBBC?A?BAA<AA@>ABAAACCCCAAABBBCBBBCB@??CAA>ACCBB>A@?BBBFAAAAA
@ATNG8:00321:02226
GATGGTAGTGCGTGAGAGAGAGACCCAGAAGATCAGGAACTCTAGAAGAATTCAGATTTTTAACACGAGAGTAAACGTAAAAAGAAGGTTTTACAAGACTCACGTTAACAATATTGCAGCAGTACGCACACAATCGAAGCGCAGTAAGGATGGCTAGTGTAACTAGCAAGAATACCACGAAAGCAAGAAAAAGAAGTACGCTATTAACTATTAACGTACCTGTCTCTTCCGAAACGAATGAGTACGTGTGACGTACATGAGCTCTATACTAATCGTTCGGTCAGAGTCT
+
A<??265<>CCC>>CBBABBB<;9=6<<?:?BB;;504799:@A<<8;><?9BBB?????,=;>=;..-----8188;>>>>+<<<A?BAA9BBB?;;9ABBB::2:;:;2:BB>BBCBCBBBC<;<CAAABACEDD?CBCABACCAFAI;;:;BBABBBC?BCCBCD?CBABBA=@?98823;><;;==>.?A?ABABBBABB??;?==>=A7;;BBC@CBCA@?F?C?BAA;?9939==>??AAAA??@A@@?BBABB@AA??>>BBAB>AACB?BA?BBBBBBBCC
@ATNG8:00323:02221
GATGGTAGCTCTGCTCTGACTCTCGTACTCATTCGTTTCGGAAGAGACAGGTACGTTAATAGTTAATAGCGTACTTCTTTTTCTTGCTTTCGTGGTATTCTTGCTAGTTACACTAGCCATCCTTACTGCGCTTCGATTGTGTGCGTACTGCTGCAATATTGTTAACGTGAGTCTTGTAAAACCTTCTTTTTACGTTTACTCTCGTGTTAAAAATCTGAATTCTTCTAGAGTTCCTGATCTTCTGGTGTCTGATCTGTATCACTACCATCGTTCGGTCAGAGTCT
+
<<<<?BBCBCD;;;CBBABBEJCCBBBCCDDC@BBBB>CC@C@BCCBBBB@CHCCB@B@BBDC@D@CCCCCECCC@CCCCC5BB@CCCE?DB;;7;A@=AA5;999>?=@ACCAAAC?CCC?C@CCBBBBCB<?@CC;;;CBCBBBCBBBD@@@C?BAA?AA=A?BABBBBABE>B;;;;.;=B><;;;;*:BAAA;BAAABED;:;4:???0@@@>@<@>BB@@AACAA@@C@CEBC@@?@BF?CBB;;;CEGCCCCCCEBBBB@BBBBB?BC?ABA@@@B??
@ATNG8:00323:02267
GATGGTAGATATATGCACGCTCTACCAGAAGATCAGGAACTCTAGAAGAATTCAGATTTTTAACACGAGAGTAAACGTAAAAAGAAGGTTTTACAAGACTCACGTTAACAATATTGCAGCAGTACGCACACAATCGAAGCGCAGTAAGGATGGCTAGTGTAACTAGCAAGAATACCACGAAAGCAAGAAAAAGAAGTACGCTATTAACTATTAACGTACCTGTCTCTTCCGAAACGAATGAGTACTGTATCTATGTGTGCGCTACCATCGTTCGGTCAGAGTCT
+
<<=C?CCDCBCBCBBB;;9BBBCCB?BAA=ACEAA@<@;?AA@@@>;>=1723:458C=C+B=AAAB@A?@@@@9;;@BABB5AB>A?CCB:BBC@CCCCCCCCC@C>BC@BBB?BA@@@CBBBCCDHHCBB>AB;;8;DBAAC;;6;?BAA>BBBBBBBC@BBBA??9??8<?>;?=@=>5;00+00000(00)7???B@8999?:>:9=:>;;;ACBGDCBBB@@=@?AAC=ABB8:::AA??@AADCCCCC@@?ABBB:::B@AA?>A=AA=AA=<=?888
@ATNG8:00326:02231
GATGGTAGGCGTGTGAGAGTCTGCCCAGAAGATCAGGAACTCTAGAAGAATTCAGATTTTTAACACGAGAGTAAACGTAAAAAGAAGGTTTTACAAGACTCACGTTAACAATATTGCAGCAGTACGCACACAATCGAAGCGCAGTAAGGATGGCTAGTGTAACTAGCAAGAATACCACGAAGCAAGAAAAGAAGTACGCTATTAACTATTAACGTACCTGTCTCTTCCGAAACGAATGAGTACGATGAGAGAGCTCTCTCTACCATCGTTCGGTCAGAGTCT
+
<<>A7<;<7<<BDCEBBBD;;6?@@7??C@BBBCBB?BACBB;;;A<@@5;.4<:99999$47<<<<=@@@=BC5?<77777$73,38999+833.3889:777<>B>>A=;:;=@>>>A>>>A@@??====:?====888A@@>>9=8==B=??999CCC<>>@<==6;=8;AA499?A>===;6888)56-569;;;<56./5////(//68=<?<?@?>C>>8<9888)8::39988;<<@B>>>=;=98;@787A=>>@<AD?>?<BB688==;::?@
@ATNG8:00328:02223
GATGGTAGTATAGAGCTCTACATAGTACTCATTCGTTTCGGAAGAGACAGGTACGTTAATAGTTAATAGCGTACTTCTTTTCCTTGCTTTCGTGGTATTCTTGCTAGTTACACTAGTCATCCTTACTGCGCTTCGATTGTGTGCGTACTGCTGCAATATTGTTAACGTGAGTCTTGTAAAACCTTCTTTTTACGTTTACTCTCGTGTTAAAAATCTGAATTCTTCTAGAGTTCCTGATCTTCTGGTGTCTGATCTGTATCACTACCATCGTTCGGTCAGAGTCT
+
@@AB?BA=A@A00/::9>=@>BBBCB@@@B;;5;;;;/;?=@;;:9A<BD?AAAAA?B>AACC?B?BDDAAAB@B?CCCC8B?B?BABA:??AA@BBB?BC@A@@BAA=AAC=>=@BBA@B@B@BAAA@>??><==@;??@?@?A@@B>=<>>783;CD>BCACFCCCGAAACGAEBBBB<BAC@CCCCC5CCBBB>BBBBCCDAA>4:;:;*;CC;;9;>BC?CBCCCCC@C@CCCCBB@CBC@CABABAHFCCBBCCDCBBBC@C@@@B@CC?CCBCBBC98
@ATNG8:00331:02228
GATGGTAGGCACTGCGCACACATCCCAGAAGATCAGGAACTCTAGAAGAATTCAGATTTTTAACACGAGAGTAAACGTAAAAAGAAGGTTTTACAAGACTCACGTTAACAATATTGCAGCAGTACGCACATAATCGAAGCGCAGTAAGGATGGCTAGTGTAACTAGCAAGAATACCACGAAAGCAAGAAAAAGAAGTACGCTATTAACTATTAACGTACCTGTCTCTTCCGAATCGAATGAGTACGAGAGAGCACACGTGTCTACCATCGTTCGGTCAGAGTCT
+
BCCC?CBB=AA@;;;BABCBCCCCC>ICC?BAAC@@>AACCDCBBC?CC?C?CC@@ADDD3D=@@ACCDCCAAB<BBCCCCC5CC@C@ECC;CCCACCCBBBBAA?@AED@BCC@BAAA@@ACCCCCBCBBB?BDFD?AABBCCA?=BAEAB?BBBBCCCC?AAABCB?BB?AAA>@@@@A8A??;?BCCC3BB?B>>>DDD@>7<9@@AD:?:?ACBC?AAAA@@A>A?BB>AADC?BBBCCBAABDDD@@ABBCBBBBBBBAB?ADDDD?A@=ACCCAAABB
@ATNG8:00334:02224
GATGGTAGCGGCATATCAGCGCAGCCCAGAAGATCAGGAACTCTAGAAGAATTCAGATTTTTAACACGAGAGTAAACGTAAAAAGAAGGTTTTACAAGACTCACGTTAACAATATTGCAGCAGTACGCACACAATCGAAGCGCAGTAAGGATGGCTAGTGTAACTAGCAAGAATACCACGAAAGCTAGAAAAAGAAGTACGCTATTAACTATTAACGTACCTGTCTCTTCCGAAACGAATGAGTACTATGTAGAGCTCTATACTAATCGTTCGGTCAGAGTCT
+
A@AB=@000/)///:=>><?@CB@@?:@BB?CHKECC@B@BCCBAAC@BB?B?A9:;AAAA1@=@CCABACCCCC=BB;;;;;*;A=A=A@A7ACF@CBBACBCBB?C@BB@BBB>AABCDDAABBBBBCCCC?CDDD@CBCCCC@@>A@CCC@CCCDE@@@=@@A;:;?BB@CCK=@@AAA<AA@>99898(9=9?ABBBBCCFAD@CDBB@C@BCFCC@CBAA@BC?B?BCB=BBA>AAAABBBBBBBBBBB????9:99A@@<@A=B?CD>@@@B;::@@
@ATNG8:00334:02235
GATGGTAGGCGTGTGAGAGTCTGCCCAGAAGATCAGGAACTCTAGAAGAATTCAGATTTTAACACTGAGAGTAAACGTAAAAAGAAGGTTTACAAGATCTCACGTTAACAATATTTACAGCAGCACGCACACAATCGAAGCGCAGTAAAGGATGGCTAGTGTAACTAGCAAGAATACCACGAAAGCAAGAAAAAGAAGTACGACTATTAACTATTAACGTACCTGTCTCTTCCGAAACGAATGAGTAACGAGAGTCAGAGCAGAGCTACCATCGTTCGGTCAGAGTCT
+
:::@?BBC?AB;;9;9@@BAAA;;;/9AB=BC9;<B@B@BBCFBB@>;;7;<BBA;;;;.:<??989?=?=?=?6=<99989$77/3577(3383877333733317178,....'.-2----....3585552667507;8899568'59;8@@BA???BAA?BBBBBB?BB>AAB>AABBD:;::488888(8:4;;:;?C=>=A=A<@:;::=8=6678;?>@A???3958=D;ADC?A@@?8828887@CDAAA??@;::>>;<<7=>BB@:;;7:A=<=:555
@ATNG8:00337:02242
GATGGTAGGCACGTGCGCACACATCCCAGAAGATCAGGAACTCTAGAAGAATTCAGATTTTTAACACGAGAGTAAACGTAAAAAGAAGGTTTTACAAGACTCACGTAACAATATTGCAGCAGTACGCACACAATCGGAGCGCAGTAAGGATGGCTAGTGTACTAGCAAGAATACCACGAAGCAAGAAAAAAGAAGTACCGCTATTAACTATTAACGTACCTGTCTCTTCCGAAACGAATGAGTACACACTCTCATATGACACTACCATCGTTCGGTCAGAGTCT
+
<::@>@>@:@;44454456=?>==?@6@@@5999955168;:9///;5::+/)49444494$46:99;BB>:>??83344444$45.5.555&555.555599////2--(-8:4///:<=566=666;;9;3///)////8:;::6937//)/97756-----8;;4:863336888:433348=====&;;33337,//..3.323557/5/55;:<8<<;;;<=7?<>>?6>8839=;<>:@=;;:<<8;833339:33333-3777<49:7;<<<;8883
@ATNG8:00337:02252
GATGGTAGCATCATGCATATCTCACCAGAAGATCAGGAACTCTAGAAGAATTCAGATTTTTAACACGAGAGTAAACGTAAAAAGAAGGTTTTACAAGACTCACGTTAACAATATTGCAGCAGTACGCACACAATCGAAGCGCAGTAAGGATGGCTAGTGTAACTAGCAAGAATACCACGAAAGCAAGAAAAAGAAGTACGCTATTAACTATTAACGTACCTGTCTCTTCCGAAACGAATGAGTACGATGAGAGAGCTCTCTCTACCATCGTTCGGTCAGAGTCT
+
>:@C:CCBBBBCCGCBCABACCCDC?BCD@BBCBAB?CACCBBBAB?BB@C@CBBBBDDD1C@CAAABBBBCDD=BBAAAAA5AC@C?BBB;BBCACCCCCCCBB?B@BB@CBB?BBBBBBBCCCCECCBBBACBCC@A???BBAA>B@C@@?@CCECCCC?BBCCBB?BB?BBC?AA==<3:999=AABB3BC?C:99BBBBB?B?B?@@7;7;ADDD@DCBBBCD?B?BCC>@???BAAABBBBDAABBECAAABBBAEB?BA?>>>AC?BB?BBBBBBBAA
@ATNG8:00338:02264
GATGGTAGTGTCAGTGCGCGTCGTCCAGAAGATCAGGAACTCTAGAAGAATTCAGATTTTTAACACGAGAGTAAACGTAAAAAGAAGGTTTTACAAGACTCACGTTAACAATATTGCAGCAGTACGCACACAATCGAAGCGCAGTAAGGATGGCTAGTGTAACTAGCAAGAATACCACGAAAGCAAGAAAAAGAAGTACGCTATTAACTATTAACGTACCTGTCTCTTCCGAAACGAATGAGTACATAGATATACGTATAGCTATCGTTCGGTCAGAGTCT
+
;99>9=ABB?@@CCCCDCBBCCCBBACCDACCAABDAD>AADCCCC@CC?B?BCAAAACC2C?AAABCBBAAAC@A@ABBAA0AA?B?BCC;CCCADBBBCCDCB?B?BC?CDD>A@BBCCCCCGDDDABBC?BBCC?CAABBBBB>B@CAA>ABCCCCCC?AAABBA?CC@BBA;@?888*:==;>@@@@2AC?C?>>BBD:;7;<??BB:=:>ACBB@B@@@BDC?B?ABF@FBB?BBBBBBBCCCAACCCCABBA>A??AAA>>>9>>599@?>><<<
@ATNG8:00339:02264
GATGGTAGGAGACACGTCGCACACGTACTCATTCGTTTCGGAAGAGACAGGTACGTTAATTGTTAATAGCGTACTTCTTTTTCTTGCTTTCGTGGTATTCTTGCTAGTTACACTAGCCATCCTTACTGCGCTTCGATTGTGTGCGTACTGCTGCAATATTGTTAACGTGAGTCTTGTAAAACCTTCTTTTTACGTTTACTCTCGTGTTAAAAATCTGAATTCTTCTAGAGTTCCTGATCTTCTGGGTCTACGCTCGTCGCGCTACCATCGTTCGGTCAGAGTCT
+
445D:CBB?@BCCCBBBABBB@@@CBCBCB@A?BCCF@CC?CACCCCCBC@CCBBA?C@C?CC@D:99BCEBBB@<==?=?2@A<ABAB=BCCC?ABC@BB798ACBB?BBBBA@@B?B>D;A<>>>=9<9=:?>??;>>AAAA?AAAA@><99;39::5;;5;=@@@>>>A>><>@BBB5B=A:==AAA/AA>=<179>>>===??;::::,:///@7<7??:>>AB>>?<@;??====9=>?>9??@@@C===@<:::=<<=>:>?@==9=>:>?A@A>;;;
@ATNG8:00341:02232
GATGGTAGGCACTGCGCACACATCCCAGAAGATCAGGAACTCTAGAAGAATTCAGATTTTTAACACGAGAGTAAACGTAAAAAGAAGGTTTTACAAGACTCACGTTAACAATATTGCAGCAGTACGCACACAATCGAAGCGCAGTAAGGATGGCTAGTGTAACTAGCAAGAATACCACGAAAGCAAGAAAAAGAAGTACGCTATTAACTATTAACGTACCTGTCTCTTCCGAAACGAATGAGTACGATGAGATCTCGTGTGCTACCATCGTTCGGTCAGAGTCT
+
:::D@DCC@CABBCBCBDCB@AACB=CAB?ABCC;;:;?CCCCBCF@BC@C?BBA@AA@A5@@CCAABDECAAA<@AACBBB2@@=@?CCC=GCC@CBAAFJDBB>B@DD@DCC=BABCCCCCCCCCCCBBB@BBBB@BBBBBBBB>C@CBB?BCBBBCCB?BBBBBB@BC@????DCCCC>???>ABBBB3BB?B???B@@AA<?:>>@@<A=??BCCABBCBBDA>A>AAB>BCEAAAAAACCBBABBBBBBA?::=:;:;@A;?@??B<@@<??C>>>@;;
@ATNG8:00347:02249
GATGGTAGTGTGTCTCTGAGAGTAGTACTCATTCGTTTCGGAAGAGACAGGTACGTTAATAGTTAATAGCGTACTTCTTTTTCTTGCTTTCGTGGTATTCTTGCTAGTTACACTAGCCATCCTTACTGCGCTTCGATTGTTTGCGTACTGCTGCAATATTGTTAACGTGAGTCTTGTAAAACCTTCTTTTTACGTTTACTCTCGTGTTAAAAATCTGAATTCTTCTAGAGTTCCTGATCTTCTGGACGACGCGCACTGACACTACCATCGTTCGGTCAGAGTCT
+
//8:4::@=A?B?I;:9CCCCCBGBBBAA@;;4;:9<6;?9?:>@@ABBC@B@@@A5;2;5<==@?B:9;CCCCC>BCDDD5CC@CBBB=B;;9=B@<8<@69:@@@B@CCCICCBB?BBD?C@CCICBCCDBBBBC@CCE?GCBBB;;;;;:?A=;::<BB=B>BCBB@>@9;299999*58>9<AA@@0@==>A,00>???:::>9=>>>,?>??B@D<@A>@ACCBCD?A>@@DBBA?@@A?BA;;<@@A;;;;ABBBB@??<>99:?;?A=ABC@@@BBB
@ATNG8:00302:02304
GATGGTTGCGCGACGAGCGTAGACCCAGAAGATCAGGAACTCTAGAAGAATTCAGATTTTTAACACGAGAGTAAACGTAAAAAGAAGGTTTTACAAGACTCACGTTAACAATGTTGCAGCAGTACGCACACAATCGAAGCGCAGTAAGGATGGCTAGTGTAACTAGCAAGAATACCACGAAAGCAAGAAAAAGAAGTACGCTATTAACTATTAACGTACCTGTCTCTTCCGAAAACGAATGAGTACGAGAGTCAGAGCAGAGCTACCATCGTTCGGTCAGAGTCT
+
/:785939;445:5556><<<???D9ACHAFB;;0>8<80//79996;;7;788;99999)34=>@A@A?A88:2:?@@C>>+;@<;8>>>0=<@9>9555::44.93>:8==@1666<=;;A@B000>00/7<;<<:>=8843334::494.4<:<:::<8;<<:3303989@;6:9877.733,37<<<.;>8?<<;95/.:(/(....49..265<74444///)/)////&/9947:8:::===>==433:9333/////660..2282783866222522
@ATNG8:00304:02311
GATGGTAGCGAGCGAGTGTGTATACCAGAAGATCAGGAACTCTAGAAGAATTCAGATTTTTAACACGAGAGTAAACGTAAAAAGAAGGTTTTACAAGACTCACTTTAACAATATTGCAGCAGTACGCACACAATCGAAGCGCAGTAAGGATGGCTAGTGTAACTAGCAAGAATACCACGAAGCAAGAAAAAGAAGTACGCTATTAACTATTAACGTACCTGTCTCTTCCGAAACGATGAGTACGTGTGCGACGTGTCTCCTACCATCGTTCGGTCAGAGTCT
+
;;<A?@;CCBB;@@@;;;?BBB9668<>=8<<=;54.47445;><@>BB?B?BBBAA@??,@=BAAACBBC;;;:=CCMEEF5CB?B>BBB7BBB@CGIFEECCC8;6;:.5<<8==<<?@B@@@BAAACBA>ABAA@AA@AAABB@C@BBA>A????BBC@>>>=8=7:?4::>288;;2833.3;;;<+9@<?:;;====>;>=@@?A6;./////(/..335728376=32559:87333977787888887;>9938979<=A?@9>A=>>>?B=<>=
@ATNG8:00305:02283
GATGGTAGCGCGACGAGCGTAGACCCAGAAGATCAGGAACTCTAGAAGAATTAGATTTTTAACACGAGAGTAAACGTAAAAAGAAGGTTTTACAAGACTCACGTTAACAATATTGCAGCAGTACGCACACAATCGAAGCGCAGTAAGGATGGCTAGTGTAACTAGCAAGAATACCACGAAAGCAAGAAAAAGAAGTACGCTATTAACTATTAACGTACCTGTCTCTTCCGAAACGAATGAGTACGATGAGAGATCTCTCTCTACCATCGTTCGGTCAGAGTCT
+
@<CD?CCCCDAABBCCDCCCDCBBC>CCJFBAABB@=A>ABBBBBD@CCAC@@??DABA3B@CCBBB???BBB<B???CCC3CD?B?BBB:BBB=B???B@@AA=A<>>:>==8<<=<>>@@AA=;=>>>@<657A=;;;A???A=D;?>B?BC@B@A8638@?<??;?A=ACC=AA@@A;ABB?AABCC/8818===>??@@<@<@<=:274899AA;>>?<<<=8<;??A:>BB>AABFBBBBBBBB>>>>A>;><@@@A@@7=;AAD;@>;<<=>BC@;;
@ATNG8:00314:02270
GATGGTAGGCGTGTGAGAGTCTGCCCAGAAGATCAGGAACTCTAGAAGAATTCAGATTTTTAACACGAGAGTAAACGTAAAAAGAAGGTTTTACAAGACTCACGTTAACAATATTGCGGCAGTACGCACACAATCGAAGCGCAGTAAGGATGGCTAGTGTAACTAGCAAGAATACCACGAAAGCAAGAAAAAGAAGTACGCTATTAACTATTAACGTACCTGTCTCTTCCGAAACGAATGAGTACCTCTCAGACGCTCGTCCTACCATCGTTCGGTCAGAGTCT
+
///:6:>A<A@@@A@@?A@==A;;925@?9@;996=9=9@>==?9;69@:C;??;BCCAC1@<@AC???CBCBB=B??>?>>,97278<<:1::=8@@<BBC99:=A=@:6://)/58(//2277785225>7=557:<;9::9:>:=8=:A=AFCBCCCB@BCCCB@<A@=@@A9?A:::,5<<4:;@@@0?@<@AACA@ABB?C?ABBB@CACBBBB@BAA@@??4:49?@9:;;@CCBF;;;?ABBCB@@@;;;@AAA@BBB?C@AAB?BC@BBBB@@A@@
@ATNG8:00319:02287
GATGGTAGCTCGCTGATGATATCTCCAGAAGATCAGGAACTCTAGAAGAATTCAGATTTTTAACATCGAGAGTAAACGTAAAAAAGAAGGGTTTTTACAAAGACTCACGTTTAACAATATTGCAGCAGTACGCATACAATCGAAGCGCAGTAAGGATGGCTAGTGTAACTAGCAAGAATACCACGAAAGCAAGAAAAAGAAGTACGCTATTAACTATTAACGTACCTGTCTCTTCCGAAACGAATGAGTACATAGATATACGTATAGCTACCATCGTTCGGTCAGAGTCT
+
99CC?CBBBCCCBABBB@@ACDCCC@CEC@CCCB@A@C@BCCBBBC@DD?C@????@CCC3C@B9:9A???<>>>6==:::999$33,33(3999$3333(3377333333(3,334975/5558>?@?EEDCCCCCC?BBCC@CBA@@@987:@CBB?BCDDCCCC?CAAAAA?BA>BBB<>>>==7?@@<@AAAA3AD?B999BA?>><><?BBB7;7:@BAA>ABBAABC?B?BCD>AAA?CBCBAACCCCAA@A@A@BCCBAB?@@@<?>@AC?BA?BCCBBBA==
@ATNG8:00321:02319
GATGGTAGCATCATGCATATCTCACCAGAAGATCAGGAACTCTAGAAGAATTCAGATTTTTAACACGAGAGTAAACGTAAAAAGAAGGTTTTACAAGACTCACGTTAACAATATTGCAGCAGTACGCACACAATCGAAGCGCAGTAAGGATGGCTAGTGTAACTAGCAAGAATACCACGAAAGCAAGAAAAAAGAAGTACGCTATTAACTATTAACGTACCTGTCTCTTCCGAAACGAATGAGTACGATGAGAGAGCTCTCTCTACCATCGTTCGGTCAGAGTCT
+
@<AB@BCCBA@@BBBBBDCCBAABB?BBB@BB@@AC?B?BCBAA@>9@@=?=AA?????C+B?BBBBCBA???@8>3:4444$4;8>:===2>C?@CDAACHG;;;;@CD?B@@<@??:;:AABBCDCCCCC@@@@C@DBBBAAAA;?;@:;5;AA@AB@@<@AABAB?BB@BBB?BBBAA=?@@;==>>==&=A????BBBBBB=@=988=9>=;;@BB@@@ABBCB?C@CCC>BBB=AAAAA@CAB>>>C@@???AABBBB?BB?ABAAB?CC?CCBBBAA??
@ATNG8:00330:02318
GATGGTAGCACACGAGATCTCATCGTACTCATTCGTTTCGGAAGAGACAGGTACGTTAATAGTTAATAGCGTACTTCTTTTTCTTGCTTTCGTGGTATCTTGCTAGTTACACTAGCCATCCTTACTGCGCTTCGATTGTGTGCGTACTGCTGCAATATTGTTAACGTGAGTCTTGTAAAACCTTCTTTTTACGTTTACTCTCGTGTTAAAAATCTGAATTCTTCTAGAGTTCCTGATCTTCTGGTGTCGTCTATCATGTACTACCATCGTTCGGTCAGAGTCT
+
:;AD@CCCCCCCCABCCCAAA>A@C>@CCC@A?ACCF>CD@C@CBBDCBB@CECCB@B@BBBC@B@BABBBBBBC?CCDCC3;99:BBD>DBAB?BBBBB799ABBC?BBBBBBBB@BBC?B?BADB>;;;588?@378A@@@@A>>>@BA=::4:8708D:>;>@A>>>>>@<??@FD5A5858>GDE/@@>>>7??;;;A;;;=8=??>/=;;;;;>;>?=B???AAA=A=@@@AAB:=;;7;;:?@888BA==;;;>=::<7777::7<<5::????===
@ATNG8:00334:02284
GATGGTTGCACACGAGATCTCATGTACTCATTCGTTTCGGAAGAGACAGGTACGTTAATAGTTAATAGCGTACTTCTTTTTCTTGCTTTCGTGGTATTCTTGCTAGTTACACTAGCCATCCTTACTGCGCTTCGATTGTGTGCGTACTGCTGCAATATTGTTAACGTGAGTCTTGTAAAACCTTCTTTTTACGTTTACTCTCGTGTTAAAATCTGAATTCTTCTAGAGTTCCTGATCTTCTCGGTCTACGCTCGTCGCGCTACCATCGTTCGGTCAGAGTCT
+
@:@A7>5>A44599@<@<<=A;666<<@@@@;@A@A;@B?B?CABCCEG@BAA;;6;=@A>@8@=?@B>@;;4804<:::';828333(3844.5>=7<=4589?><487<@ABBB?BCB>A=???A@A8858BBD388@888=;:;;:=7679189:49;6;4556;;;;89-.-888*8*-).7779)989;;08:>9<9<::90688(57;:;4;7?@9?>=;>8858;AA:;:?9>=7817?<=<<66/////697877158//0;>>4===?>>;9:
@ATNG8:00336:02273
GATTAGTGCGTGAGAGAGAGACCCAGAAGATCAGGAACTCTAGAAGAATTCAGATTTTTAACACGAGAGTAAACGTAAAAAGAAGGTTTTACAAGACTCACGTTAACAATATTGCAGCAGTACGCACACAATCGAAGCGCAGTAAGGATGGCTAGTGTAACTAGCAAGAATACCACGAAAGCAAGAAAAAAGAAGTACGCTATTAACTATTAACGTACCTGTCTCTTCCGAAACGAATGAGTACACACTCTCATATGACACTACCATCGTTCGGTCAGAGTCT
+
D>>9CCCCA@ABBBABCBA;<;?0995.5<@?;:.54;:?CCCC?CC?C@CA00/;;;+;6??:@?>?8778188:>=AA19;86:?@@2>9;;;CCCCCGBB?B@@@?ACB?BECBBBBBBCCCCCCBB=::;@>AAAABB@@<@>B;;89CCBBACD@CBBBBC=::6::3599333(3333333333$3;43348;9=7827/325<9A288@BC?CCBA?:;5;4:::-9?A?CA???AA@AAABBCCBCBBCBBBBAAA@BDCCC@CCADBBBBBB??
@ATNG8:00336:02302
GATGGTAGCACGACACGACGATGTGTACTCATTCGTTTCGGAAGAGACAGGTACGTTAATAGTTAATAGCGTACTTCTTTTTCTTGCTTCTGTGGTATTCTTGCTAGTTACACTAGCCATCCTTACTGCGCTTCGATTGTGTGCGTACTGCTGCAATATTGTTAACGTGAGTCTTGTAAAACCTTCTTTTTACGTTTACTCTCGTGTTAAAAATCTTGAATTCTTCTAGAGTTCCTGATCTTCTGGACGACGCGCACTGACACTACCATCGTTCGGTCAGAGTCT
+
<>>C?CCBB;6666BAB>@@>;;>955<;;;>9>@CC=BB@B?CC:;:BB?BC@@A@C?A@CC@C@CCBBBAA=@;33333$374<9/)/6///1:695?B;??>8571576::9=>89CC5:6;===>>>D<BBAA<>>@@@@==>>@@A@::;7;;;;>>1858BEEEB?>><>==AA2?5858CEEH/B;;;>1;::687=;;;56;<;+;/-*-;+-*/97<=<?@?@=A<AA>?>B=>>><>>=>=A>=///9:99:///617;;:<7==9=@@>;:<77
@ATNG8:00346:02279
GATGGTAGGTGCACATGAGTGTATCCAGAAGATCAGGAACTCTAGAAGAATTCAGATTTTTAACACGAGAGTAAACGTAAAAAGAAGGTTTTACAAGACTCACGTTAACAATATTGCAGCAGTACGCACACAATCGAAGCGCAGTAAGGATGGCTAGTTTAACTAGCAAGAATACCACGAAAGCAAGAAAAAGAAGTACGCTATTAACTATTAACGTACCTGTCTCTTCCGAAACGAATGAGTACGATGAGATCTCGTGTGCTACCATCGTTCGGTCAGAGTCT
+
;6;C:CCC@CABCBBCDCDCCCBBC@CCC?CCCC??<?@CCCCCBB>BB@D@CCBBBBBB1B@DDDBCCBCCDG>EABABBB5BC@F?BBB<BCD@CCBBBBBCC@B?BB?@@A?ABACBBBCBBCDEAAAB?BBBB?B?@@CCBB?CDC@@?@CBCBB>B@BBCCCC@CC?CCC<??BCD>?@?@BCCDC3BB?BBBAAABBB?BABBBB?C@???AA????A@AA=@????8?A@=@??AAAAA?@EBBBCDBB?????>?BB?@BDCD>A><@ACAAA677
@ATNG8:00349:02289
GATGGTAGTGTCAGTGCGCGTCGTCCAGAAGATCAGGAACTCTAGAAGAATTCAGATTTTTAACACGAGAGTAAACGTAAAAAGAAGGTTTTACAAGACTCACGTTAACAATATTGCAGCAGTACGCACACTATCGAAGCGCAGTAAGATGGCTAGTGTAACTAGCAAGAATACCACGAAAGCAAGAAAAAAGAAGTACGCTATTAACTATTAACGTACCTGTCTCTTCCGAAACGAATGAGTACGAGAGAGCACACGTGTCTACCATCGTTCGGTCAGAGTCT
+
445<7<AA:@<<0///::AACBAAA@BCCAGGBB@A=A=@ACBGDE@BC?C@@@?BBDFD3C=@?9::CBCBBA=AABBBDB5BB@B>BBB=BCCAD<;=CBBBB?B@@@=@BB?BCBBBCFCCCCCCCCCDBBCAA?BCC@AA??<@A@@=ACBBBBBC@DDCBBB@AA?ABB?BBAA@;=>=;::9999%9A;@99:BAB?A5856AA@9?<><BBA?BB@@@A@=@=ABB>BBB?BCCCCBBB?@@CCBCCAAAAAAAAACC@C788B;??=@A@AABCDD
@ATNG8:00305:02349
GATAGCACGAGTCACTCATATCCAGAAGATCAGGAACTCTAGAAGAATTCAGATTTTTAACACGAGAGTAAACGTAAAAAGAAGGTTTTACAAGACTCACGTTTAACAATATTGCAGCAGTACGCGCACAATCGAAGCGCAGTAAGGATGGCTAGTGTAACTAGCAAGAATACCACGAAAGCAAGAAAAAAGAAGTTACGCTATTAACTATTAACGTACCTGTCTCTTCCGAAACGAATGAGTACTGCGTCTCACTCTCGCCTACCATCGTTCGGTCAGAGTCT
+
@@@ABCBBBBABBBBBBCBBEEA;9;@BAAA;;5;;;;9>??@<@?@C?BBBBBAAA0@<@AB@@@BA:::5;@AACCC1CC?=055505=B:E>CCBA@;;;6;@CD?CBB8;;@@A@ABBD;<;;:;B?BBBCACCCCCCCB?A?B::8:BBBBDDD????ABB?CB@CBB<@@999+777//9:9::&772--)--7<>AA=A<?>><<A;::@@@;@BB<;;D@C=@@@;@CC<??B?@?B???EBA@BCDECBCCC@ECE?CAAAB@AA>ACABBBBBB
@ATNG8:00307:02349
GATGGTAGCACGAGTCACTCATATCCAGAAGATCAGGAACTCTAGAAGAATTCAGATTTTTAACACGAGAGTAAACGTAAAAAGAAGGTTTTACAAGACTCACGTTAACAATATTGCAGCAGTACGCACACAATCGAAGCGCAGTAAGGATGGCTAGTGTAACTAGCAAGAATACCACGAAAGCAAGAAAAAGAAGTACGCTATTAACTATTAACGTACCTGTCTCTTCCGAAACGAATGAGTACAGAGAGTACGATATGTCTACCATCGTTCGGTCAGAGTCT
+
;55<7=CCBBBBBDCBBCCDBBBBC@CCC?CBBC9999@CCCCCCB@CC?C?CBBBBCCC5C@CCACCCCAAAB<B?9::::);?;@=@CC;CAA?ACCBCCC999;@BB?CBC@CCDCCBBBBCCDCBBBC?CCCC>AABAABAA>A@CAA?BCCCDCCC>AAAAAA?AA>BBB;?>9992:==;::999(9@>B???BBBB@7;8;ABD7;7;AB@@=@AAAABB?B@CCC?C??=@BBBBBBBBBBBBAACAAAAAA@@@AA>AAAAA<:87:ABABB>>>
@ATNG8:00309:02360
GATGGTAGCACACGAGATCTCATCGTACTCATTCGTTTCGGAAGAGACAGGTACGTTAATAGTTAATAGCGTACTTCTTTTTCTTGCTTTCGTGGTATTCTTGCTAGTTACACTAGCCATCCTTACTGCGCTTCGATTGTGTGCGTACTGCTGCAATATTGTTAACGTGAGTCTTGTAAAACCTTCTTTTTACGTTTACTCTCGTGTTAAAAATCTGAATTCTTCTAGAGTTCCTGATCTTCTGGGTCTACTCTCGTCGCGCTACCATCGTTCGGTCAGAGTCGT
+
8844.5;><ACABAA@@@BCAB;>?@@BAB;;7;CCB=CEACACBBAECG@BBBBA7;6;?@<=@8<?<?>?==C@BBBCC3BB?AAAB=BA@@?@@@;@?9=9:337.3?=ABBBB=??B>A??;;>=:991686<6<<<;;::;?>;;;?>>>:888;>>=B=A>=;;:=;:47::::.:7?:>>CBB/=>888(79<:;:@???;@DDD.@566=7=2::8==??6551727787894=>>:3:>@===?>>>>>>>====606777;*--+-667;<</--
@ATNG8:00319:02338
GATGGTAGGCACTGCGCACACATCCCAGAAGATCAGGAACTCTAGAAGAATTCAGATTTTTAACACGAGAGTAAACGTAAAAAAGAAGGTTTTACAAGACTCACGTTAACAATATTGCAGCAGTACGCACACAATCGAAGCGCAGTAAGGATGGCTAGTGTAACTAGCAAGAATACCACGAAAAGCAAGAAAAAAGAAGTACGCTATTAACTATTAACGTACCTGTCTCTTCCGAAAGAATGAGTACACACTCTCATATGACACTACCATCGTTCGGTCAGAGTCT
+
A>DD?CBA<A?555:=:;;@@@?AA<ABC?B@@@BB@B@GIGBAAB?CB@A>;;;;:;;;*9:@CBBBBCABAA8@@;;;;;;%;><==BBB;CCEACDBCCBCBB?B@BD?B@@=@AAABBBCCCCCCGC??=@@@A<@@@A@@?A>A@CBC@BBBCCE@?<????@@?9949A=2899999*9<<8?CCCEC)BB?@978B>?>>9=9;:;@5;7;@BCEACC@@?AA=A>A@A<AC>ABBBCDCBAABCBBBAA@@BCBCCBAB>ABBDC@@@=@CCCCBA:9
@ATNG8:00319:02344
GATGGTAGTGTGTCTCTGAGAGTAGTACTCATTCGTTTCGGAAGAGACAGGTACGTTAATAGTTAATAGCGTACTTCTTTTTCTTGCTTTCGTGGTATTCTTGCTAGTTACACTAGCCATCCTTACTGCGCTTCGATTGTGTGCGTACTGCTGCAATATTGTTAACGTGAGTCTTGTAAAACCTTCTTTTTACGTTTACTCTCGTGTTAAAAATCTGAATTCTTCTAGAGTTCCTGATCTTCTGGAGATACACATGATACTCTACCATCGTTCGGTCAGAGTCT
+
44:;6;55599::<<@C:66<>>>=BB@CB@@;????5>?<?<???BBCCABCBCDAFAICCC@B?BBAA@A@BC>BBBAA,A@=@@AA8AB@@=ACG@GGF=;;A@B@CBCCAAA@>AAA<@?BBBC;:;C?AAEDAE<;;<BB@A;;:D>>::29:;6:B@CABCCBA@@AB:99BEE;D?B>;;;;;*;A@@A=BCCCCBBA@A5;;;;*;<<00+0*00*0=@@?>@2;2:>?>?@=>>>9>9>999:=>=999999:9CD?AAAAB>@D895><@::00
@ATNG8:00321:02341
GATGGTAGCTATATGTATATCTATGTACTCATTCGTTTCGGAAGAGACAGGTACGTTAATAGTTAATAGCGTACTTCTTTTTCTTGCTTTCGTGGTATTCTTGCTAGTTACACTAGCCATCCTTACTGCGCTTCGATTGTGTGCGTACTGCTGCAATATTGTTAACGTGAGTCTTGTAAAACCTTCTTTTTACGTTTACTCTCGTGTTAAAAATCTGAATTCTTCTAGAGTTCCTGATCTTCTGGAGATATCATCAGCGAGCTACCATCGTTCGGTCAGAGTCT
+
::CC?BBCCA;?;ABCBCCCECKCCCBBCBBB@ABBD=CC@C@;;;CBCB?BAA::389==>C?C@BBBBAAA89233333$386;<??1>:97<BAB?AA=::9@@@499?;>??B=A>>;><@@;;;>?A7;;BB=B;;;;===?>?><898918==:?E<?;??=;;:;AC378???3?=B<@@BBB/>>:9919:;///9//818988(8;;;B=A<=>:=A>>>@@=B;>?A??<9;33*---333===;;;=:76///67666669??;??::---33
@ATNG8:00324:02332
GATGGTAGCACGAGTCACTATATCCAGAAGATCAGGAACTCTAGAAGAATTCAGATTTTTAACACGAGAGTAAACGTAAAAAGAAGGTTTTACAAGACTCACGTTAACAATATTGCAGCAGTACGCACACAATCGAAGCGCAGTAAGGATGGCTAGTGTAACTAGCAAGAATACCACGAAAAGCAAGAAAAAGAAGTACGCTATTAACTATTAACGTACCTGTCTCTTCCGAAACGAATGAGTACTGCGTCTCACTCTCGCCTACCATCGTTCGGTCAGAGTCT
+
>::>:>>??;<<<;;;>=BACCCDABDCACDBBBD@GACC@@@DD?AA@C@BBB@@AAA2@?AAB997AA??B<BBBBCCC3AA>A@DFF9::C?BBB???====A;A?=CDD;>===?:;;>=BBB>>>?;?BBC=>>>>>C??<?=C@B??>>==>?@<?>>=BB?BA?A994:>8888(56715=CCF.9;7;A>>;;;?@<?<@@@@=B<@@@@A<ADE@@;;5:9:;;3;@@<ABBABBA>>>A???@@@@AA>?@<A??<?@@@@:==<AAAA>>>>>
@ATNG8:00325:02336
GATGGTAGCACGACACGACGATGTGTACTCATTCGTTTCGGAAGAGACAGGTACGTTAATAGTTAATAGCGTACTTCTTTTTCTTGCTTTCGTGGTATTCTTGCTAGTTACACTAGCCATCCTTACTGCGCTTCGATTGTGTGCGTACTGCTGCAATATTGTTAACGTGAGTCTTGTAAAACCTTCTTTTTACGTTTACTCTCGTGTTAAAAATCTGAATTCTTCTAGAGTTCCTGATCTTCTGGGATGTTGGTGCGCAGTGCCTACCCATCGTTTCGGTCAGAGTCT
+
>:?C?BCBBBCA@@BBBBA;66?@CBBBBBBB@BCCJ>CC?C@DDCBBCC@CCC;:8;@BBCC@D@BCBBCCCBA>ACDDD2BB?BA@@6=@??=AAA?BB>??AABA>AABBBBBC?BA><>;>@@@AAAA=DA>>:=<<:;;BBBBDA?=>>A<>>><BB>D<;;:BABA>=:=??AA5A=@7;;DDD/BA666.66;///:67;=ACCB/@>==B=B=@@;>>>B988=B:==<<//+/66:16355(/(/3878<9=95/5///)/--,,,),,0,--9;;;//
@ATNG8:00325:02342
GATGGTAGTATCTGTCTACGAGAGCCAGAAGATCAGGACTCTAGAAGAATTCAGATTTTTAACACGAGAGTAAACGTAAAAAGAAGGTTTTACAAGACTCACGTTAACAATATTGCAGCAGTACGCACACAATCGAAGCGCAGTAAGGATGGCTAGTGTAACTAGCAAGAATACCACGAAAGCAAGAAAAAGAAGTACGCTATTAACTATTAACGTACCTGTCTCTTCCGAAACGAATGAGTACTACTCTCAGAGACACACTACCATCGTTCGGTCAGAGTCT
+
@:@C?EBBBBBB@@ACCCDCCCCBB?BCD?BBCCBB@BBCCBBCC?AA?CACCBBBBBB3B?CCBBBCBBBBB<BBBCCCC5BB?B>AAA:BBC@CCCCCCB@@=@@CD@BDD?BBCCCBBBCCCCDB@@@@CCCC@BBAAACAA>BBCBB?BBBCBBBC@CBABBB@AA>ABD:????=5=>>;::9:9.:A?B???BBBCB8;8;>=>5;6;?CBB?BBBBBBE?@=??@9???<?AABCCCBBBABBCCCBBBCBBBBBB>;>>>DD=??;?@>>>@A;;
@ATNG8:00327:02350
GATGGTAGTATCTGCACACTCTGTCCAGAAGATCAGGAACTCTAGAAGAATTCAGATTTTTAACACGAGAGTAAACGTAAAAAGAAGGTTTTACAAGACTCACGTTAACAATATTGCAGCAGTACGCACACAATCGTAGCGCAGTAAGGATGGCTAGTGTAACTAGCAAGAATACCACGAAAGCAAGAAAAAAGAAGTACGCTATTAACTATTAACGTACCTGTCTCTTCCGAAACGAATGAGTACGAGAGAGCACACGTGTCTACCATCGTTCGGTCAGAGTCT
+
?:@B=@A@9<4;;:5<<=>C>EC>B@DAA?AC;;;B7;5:@B996D?<<7<5:=>??CBB1B>BA<<BAAB<<;3739@==;):>::7;??2==B@CCHCBBC:;:;AFL@CCC@BBAABDECCCCCBBBBA?A@@@BBBBCCCBC@B@BBC?CBCBBBCD>AABCBB?BC?999499<?=5=>>;999999%0>9>///=>?=>:=;=A>><>=A@CDEADB@A@AC?B?ACD>B::8:@AACBCCBAAB???BBBBBAAABBCC?CBB>B?BC?BBBBBCB@>
@ATNG8:00332:02348
GATGGTAGCATCTGGCATATCTCACCAGAAGATCAGGAACTCTAGAAGAATTCAGAATTTTTAACACGAGAGTAAACGTAAAAAGAAGGTTTTACAAGACTCACGTTAACAATATTGCAGCAGTACGCACACAATCGAAGCGCAGTAAGGATGGCTAGTGTAACTAGCAAGAATACCACGAAAGCAAGAAAAAAGAAGTACGCTATTAACTATTAACGTACCTGTCTCTTCCGAAACGAATGAGTACGATGAGATCTCGTGTGCTACCATCGTTCGGTCAGAGTCT
+
4444.444499945.5:;;<666<>9544.5555:=9?7;;@:9/0*/;)/)----(////$/176/55:::333(3349@;;'49.4.555&5==@BCAA97700+/577,//=6455555<<<>BA@CC;;8;@<<6>000>008=@:>00)/99:?;=C;AB<==A7:937775;888?27731333333#3;37788832.9040----27222;==:==<;;:=4=9>>=6<87399<?>;>0///=>:999973225558939A5558;929<755<7;9
@ATNG8:00338:02345
GATGGTAGGACGAGCGTCTGAGAGGTACTCATTCGTTTCGGAAGAGACAGGTACGTTAATAGTTAATAGCGTACTTCTTTTTCTTGCTTTCGTGGTATTCTTGCTAGTTACACTAGCCATCCTTACTGCGCTTCGATTGTGTGCGTACTGCTGCAATATTGTTAACGTGAGTCTTGTAAAACCTTCTTTTTACGTTTACTCTCGTGTTAAAAATCTGAATTCTTCTAGAGTTCCTGATCTTCTGGGCTGCGCTGATATGCGCTACCATCGTTCGGTCAGAGTCT
+
455<7=@@=AA@995::>@BABBC@BBEDDBB?ABDD=@@@D@CCDCCCC?CBBBG@C@CCBB?B@DECCCBCCD@AAA@@2@B?BBBC>CDCC?CCC@CC?ABBCCC@BCCCCCCC@CDD@D?CCCCCCBB@CCBB?CCCAABCCDCBBBBBBB@CBB?BB=@=ABBBBCCBC@BBBBB9A>B=;;;;;*;A@@A=BBCEFCCBAA>BBBB0AA@CCACGCC@CDCCC@?=@@@@@BBB:?>=>6?:;:ACCBCCCCCBBBGCD@BBBDD@BC@DCCDDCBBB
@ATNG8:00343:02322
GATGGTAGCGCATATCAGCGCAGCCCAGAAGATCAGGAACTCTAGAAGAATTCAGATTTTTAACACGAGAGTAAACGTAAAAAGAAGGTTTTACAAGACTCACGTTAACAATACTGCAGCAGTACGCACACAATCGAAGCGCAGTAAGGATGGCTAGTGTAACTAGCAAGAATACCACGAAAGCAAGAAAAAGAAGTACGCTATTAACTATTAACGTACCTGTCTCTTCCGAAACGAATGAGTACGATGAGAGAGCTCTCTCTACCATCGTTCGGTCAGAGTCT
+
BBCC?BBBB999=<<<::444;999,599456/:=:)/*/9;775925:5:79?;A@GDD5C@;;9BBBB9::B8@@:9444$9>494999&555.5<555<<5406:=>?CCBABA;;;A@;9:CCCB::9@CBBC?B@@CB@@C@A;A00+0=0/0:<B>CBBBBB?CCABBC?BB@@@599?9<<<<<.;?9?7889DBAB?C>BAFB?B?BBCBC@CCCCDCCAJACCB<C@A=@AA@@@BBB???BAABBCBBBCCFAAB?A?:::@BC@BCCCCCBBA
@ATNG8:00343:02335
GATGGTAGCACGACACGACGATGTGTACTCATTCGTTTCGGAAGAGACAGGTACGTTAATAGTTAATAGCGTACTTCTTTTTTCTTGCTTTCGTTGGTATTCTTGCTAGTTACACTAGCCATCCTTACTGCGCTTCGATTGTGTGCGTACTGCTGCAATATTGTTAACGTGAGTCTTGTAAAACCTTCTTTTTACGTTTACTCTCGTGTTAAAAATCTGAATTCTTCTAGAGTTCCTGATCTTCTGGTCTACTACACTGTACTCTACCATCGTTCGGTCAGAGTCT
+
@@AC@DBBBBB@;@;>@A@966?@AABCBBBB@CCCG>CCADACBBBBDD@CBBBB@B@BCFD@C?AABCCCE::88<<<<<&?A:@99:*9991::>;?9>A?@@AABB59:??BB??=@CB<@<@@@@?>>>=A?>=:=>>?@@>>>>@BB>=<<8788:>>:>;;;;A>?>AB=A>?>>2>5;6;?BBB.;;A@A:@AA@@@@>;;8;EDD/@888>;?=@@;@CC@;;;;?=DB@?;:7:<<9>??=A>>:::;=?@@@@@@A499:;=<AB<@>AB@@?;:
@ATNG8:00349:02348
GATGGTAGAGTACAGTGTAGTAGACCAGAAGATCAGGAACTCTAGAAGAATTCAGATTTTTAACACGAGAGTAAACGTAAAAAGAAGGTTTTACAAGACTCACGTTAACAATATTGCAGCAGTACGCACACAATCGAAGCGCAGTAAGGATGGCTAGTGTAACTAGCAAGAATACCACGAAAGCAAGAAAAAGAAGTACGCTATTAACTATTAACGTACCTGTCTCGTTCCGAAACGAATGAGTACGAGAGAGCACACGTGTCTACCATCGTTCGGTCAGAGTCT
+
<>>D@CCE<66=?>=@@A@A?CA@?8AAB;;;;:BA=A=@AA?@@D@BB?B@A@?88777)939==:97>8;;;63394444$4925.555&599996555<9;;5979939993988<9;;;;>>>>>BA=;=0009=<<9845810:=00)/9///:>>495<;::7982733.3;;;<588=688<<=.;?9@>>88785=2<5<88826055///3///8:5445:28::19:;4::8:====BBBBA>?????CBAAA???>B>>>B@BC?CCABAAABB
@ATNG8:00305:02419
GATGGTAGAGAGACTGTAGCGCACCCAGAAGATCAGGAACTCTAGAAGAATTCAGATTTTTAACACGAGAGTAAACGTAAAAAGAAGGTTTTACAAGACTCACGTTAACAATATTGCAGCAGTACGCACACAATCGAAGCGCAGTAAGGATGGCTAGTGTAACTAGCAAGAATACCACGAAAGCAAGAAAAAAGAAGTACGCTATTAACTATTAACGTACCTGTCTCTTCCGAAACGAATGAGTACTATGTAGAGCTCTATACTACCATCGTTCGGTCAGAGTCT
+
445=9>@?BCDDDDCBBFECCCBCD?BCB@BCCA@A@C@BBBCCCC?DC?CABBBBCCCC3C?BBBABBBBDCC=BABBCDD5CD?C?AEE;CAA=ACBBBBC;;9;?BB?CDC>A@CCCCBCIFGEAAA@C@BCCC@BBAAABBB?B?BA@=@CBBCDBB?BBBBCB?AA>BFC:<<<;;3777/7899::%9?;>978@@@CA=B=A588:=:=@CAA>AA@@?AA=A@CBB>C??;>A@ACDABACCBBBB??A@@@@@@AAB:==@;;7;>=?@:;;;>88
@ATNG8:00306:02406
GATGGTAGGCGACATACATACGCGCCAGAAGATCAGGAACTCTAGAAGAATTCAGATTTTTAACACGAGAGTAAACGTAAAAAGAAGGTTTTACAAGACTCACGTTAACAATATTGCAGCAGTACGCACACAATCGAAGCGCAGTAAGGATGGCTAGTGTAACTAGCAAGAATACCACGAAAGCAAGAAAAAAGAAGTACGCTATTAACTATTAACGTACCCGTCTCTTCCGAAACGAATGAGTACCTCTCAGACGCTCGTCCTACCATCGTTCGGTCAGAGTCT
+
::<<=BBA=@@@@BCB@CCC<<;BB@BBBAFECBBB<@<@BCCCBD@CC?C@BBBAAAAA2B@CCBCCCCDFFD>BBCCCBB3BB?B?BCC;CCCDC:;;A@@00,0:<=:?@C?BBBBAABBCBBBBFDBB?A9;;<@;;;@@AE@FBEBB?AIHCCCCC@BBBCBB?BB@BBA=@>999,7>?:<<=???'?D?D:::BDCCC?C?BBAA6:5:=@@@@;@AAABC?B=AAA<ABB?@AACCCC?CBBCCDD@@@CBBBB?BBC?BBBBB?BB>BBABBBB??
@ATNG8:00306:02413
GATGGTAGTGTGTCTCTGAGAGTAGTACTCATTCGTTTCGGAAGAGACAGGTACGTTAATAGTTAATAGCGTACTTCTTTTTCTTGCTTTCGTGGTATTCTTGCTAGTTACACTAGCCATCCTTACTGCGCTTCGATTGTGTGCGTACTGCTGCAATATTGTTAACGTGAGTCTTGTAAAACCTTCTTTTTACGTTTACTCTCGTGTTAAAAATCTGAATTCTTCTAGAGTTCCTGATCTTCTGGTCTACTACACTGTACTCTACCATCGTTCGGTCAGAGTCT
+
@@@B?B;;5@@A?@@B6;9E=@;;;;@<<@AA>;::A;AA>A?ABBBDDD?BBCC@<@@CCCC@C?;::@:96<>7<<>>=+<<7;;>@4;@:9299945@9599@@B@BCBBBBAA?ABC?C?BAAABBBB@BCCC@B<;;BCB;;;@@ABBCC@C@@<@@;@;@A@000>>@-::CBC8C?C8::AAA,@@ABB;B@@ABCDA@A5;;;;*;AA;<5<5;B>CBC;;;B?D@CBBBBB?C@@?AABAFCCCEJ;;;CCCDCCD@BBBCC>CB@CCCCBBB;;
@ATNG8:00310:02394
GATGGTAGTATATCGCGTCGCTATCCAGAAGATCAGGAACTCTAGAAGAATTCAGATTTTTAACACGAGAGTAAACGTAAAAAGAATGGTTTTACAAGTACTCACGTTTAACAATATTGCAGCAGTACGCACACAATCGAAGCGCAGTAAGGATGGCTAGTGTAACTAGCAAGAATACCACGAAAGCAAGAAAAAAGAAGTTACGCTATTAACTATTAACGATACCTGTCTCTTCCGAAAACGATGAGTACACATCGTTCGTGTCGTGCTACCATCGTTCGGTCAGAGTCT
+
:<@@>?CCBA@;>9555555555557544.4999//)/4//////98<<9=.54449:::)4.44:;:;555<<2:7;9999$44.44.///&///5//////:555<4<5<:8<::5:>B;;99955556;;;=?CCBA?B@@@@@??9=:===:=B>;;:<:<99449;7;;6=<9+//88828:=6??@@@@';B7===;373>9938<755848165//.5..-....3.30.222&225555555886.----)/;;<<==587?;;/77>=?<?D?AAAC;;:AA
@ATNG8:00330:02385
GATGGTAGCTATACGTATATCTATGTACTCATTCGTTTCGGAAGAGACAGGTACGTTAATTAGTTAATAGCGTACTTCTTTTTCTTGCTTTTCTGTGGTATTCTTGCTAGTTACACTAGCCATCCTTACTGCGCTTCGATTGTGTGCGTACTGCTGCAATATTGTTAACGTGAGTCTTGTAAAACCTTCTTTTTACGTTTAACTCTCGTGTTAAAATCTGAATTCTTACTAGAGTTCCTGATCTTCTGGAGATATCATCAGCGAGCTACCATCGTTCGGTCAGAGTCT
+
55:<8=CBBA<=<<<<===C@@@>>>666<<B?BBCB9AA5;59=555995;=?;??C6;0:99.45::?AA?>:;9<<>>>+8;893333&3339?:>8B>BB?ABAC86/7:75227:27?=:=:888;;9<==AAAA<>>>?@BB>?>=;;7//-)---(-60749;A>>>>><788@AA5@:>:>>DDD/AA9991:8<AA@==<==8=<</=::;?=D;;;7;:@@@???=A<@>999;5<<<7>;<><;>=??@@>?;=776:6::99@9A@=@A@@:;;76
@ATNG8:00334:02376
GATGGTAGCGCACACATAGATACAGTACTCATTCGTTTCGGAAGAGACAGGTACGTTAATAGTTAATAGCGTACTTCTTTTTCTTGCTTTCGTGGCATTCTTGCTAGTTACACTAGCCATCCTTACTGCGCTTCGATTGTGTGCGTACTGCTGCAATATTGTTAACGTGAGTCTTGTAAAACCTTCTTTTTACGTTTACTCTCGTGTTAAAAATCTGAATTCTTCTAGAGTTCCTGATCTTCTGGATAGCGACGCGATATACTACCATCGTTCGGTCAGAGTCT
+
;49:04<:=ABB;;;<=AEAAB656<555:44.5::<2<;05.5;99;6626>===:<277//)/)/7:=<?;>?<9;:;;*:?=@=?@7>>==9;;>8==96;;CCD@CCCCGJCCACHG@C@BBCC;;;;?DBBA?BBDBCCBBBCCCB@;;;<@AB?BC@C?CDCCDBCBC?AA@A@3@>A>BAHII1;;BAA8;;BBBBCBAA5;<;;*<;;BC@CIDC>BBAAB;;7;@DCBFDE@;;;=ABBCCCCHHCDCCCCCCCCC>;;;BC?;;8<BAABBAAB
@ATNG8:00335:02402
GATGGTAGCAGACGTGACAGAGCGCCAGAAGATCAGGAACTCTAGAAGAATTCAGATTTTTAACACGAGAGTAAACGTAAAAAGAAGGTTTTACAAGACTCACGTTAACAATATTGCAGCAGTACGCACACAATCGAAGCGCAGTAAGGATGGCTAGTGTAACTAGCAAGAATACCACGAAAAGCAAGAAAAAAGAAGTACGCTATTAACTATTAACGTACCTGTCTCTTCCGAAACGAATGAGTACGTGTGCGACGTGTCTCCTACCATCGTTCGGTCAGACTCT
+
;<BB?@A?<=>===666=B<AA;@B=BBB?BB@<=;.4.4448833-73-3:887?<<<<,;5377;=<?:;;=1449B>==+99768>@B9CCC@BCCBBBEBB?B@A@@B@@=@AAABBCCCCBBBBBBB?;;;A?BBBB???C?D@CCD@C@@@CABB?CBCA@@=??;?CA<>>7777(87719BBDBC)@@<;///;=BBC;>;>;AA6;6;>@@@?BB9::?A=@=@@@9>=;7777BCBBA???A@996=>@??>@=>>=;@?@AB=9939???ABBBB
@ATNG8:00340:02408
GATGGTAGCATCATGCATATCTCACCAGAAGATCAGGAACTCTAGAAGAATTCAGATTTTTAACACGAGAGTAAACGTAAAAAGAAGGTTTTACAAGACTCACGTTAACAGTATTGCAGCAGTACGCACACAATCGAAGCGCAGTAAGGATGGCTAGTGTAACTAGCAAGAATACCACGAAAGCAAGAAAAAGAAGTACGCTATTAACTATTAACGTACCTGTCTCTTCCGAAACAATGAGTACGATGAGAGAGCTCTCTCTACCATCGTTCGGTCAGAGTCT
+
:<CC@CCCCDCBBBBABCCCCCCCC@AAA@CDDCCC?C@CBBBBBB@BB@B>AAA>===;.?>ABBBBACCAAC;BBABAAA2@A?B@CCC;CCC@DCCCCCC::;;@BCCEBB@BCCDDCCACBCBBBBBB>A@??:>>BABCAA>A@CBB?BCCB@@CD?CAACCA>A=:@?A7;:<<<4==>:>AAAA/AA=@<<<@@AA@7;:=>==6<6<>BBB?BBBBABCAC?BAC:AB?CA@@@ACACCCBC@@BBBBB@@==:::<?@@CD>AA>ABBBBBB>>
@ATNG8:00342:02380
GATGGTAGTGATACAGATCAGACACCAGAAGATCAGGAACTCTAGAAGAATTCAGATTTTTAACACGAGAGTAAACGTAAAAAGAAGGTTTTACAAGACTCACGTTAACAATATTGCAGCAGTACGCACACAATCGAAGCGCAGTAAGGATGGCTAGTGTAACTAGCAAGAATACCACGAAAGCAAGAAAAAGAAGTACGCTATTAACTATTAACGTACCTGTCTCTTCCGAAACGAATGAGTACGTGTGCGACGTGTCTCCTACCATCGTTCGGTCAGAGTCT
+
ABCC?B@AABBABBCBBCBCDDDCD=@BD@EBBC@??A@CCCBCCC>AA>AACBBAAAAA1?;ADC@??BCBBB>@AABDBB2A@=A5;;;*;AA?BCCCGCCBC@BADB@BBC?AACBBBBBBBBCDECCF@CCCC?CCABBCBB?C@BBC@BBCCCBBB@DDDBBA?CBACBC?BA???899799999:(9?;@@ACBE@@@000/898)/*/=CCCAFCCA===,0+0::5:@@:;??CBBBAABBAAACC=@?B999?ABB?A;;;A>???BCDBBBCCC
@ATNG8:00344:02374
GATGGTAGCGCACACATAGAACAGTCTCATTCGTTTCGGAAGAGACAGGTACGTTAATAGTTAATAGCGTACTTCTTTTTCTTGCTTTCGTGGTATTCTTGCTAGTTACACTAGCCATCCTTACTGCGCTTCGATTGTGTTCGTACTGCTGCAATATTGTTAACGTGAGTCTTGTAAAACCTTCTTTTTACGTTTACTCTCGTGTTAAAAATCTGAATTCTTCTAGAGTTCCTGATCTTCTGGAGATACACATGATACTCTACCATCGTTCGGTCAGAGTCT
+
;5:>5:?A<ABA<9:99=@@:>9>A000//)/7883:<7@9<=BCCAA9<B@00,0*0==>;@?@@A>CCB@B=:;;;;*:@>A@@@6@=:929<===B::;A@AB=AABBDBBB=@@B=A>BCCB;;;C?BBCC@BCCFACDCAABHDBBBA=B;;6;C>A>BCABABACC?CCCCC6;5;>;;;;;*<AEED>B<<;:99994.9494'4;@9989?BD@BBBBAA@;@;??<?@A>??B?B@@@BBBCB;;;AAB9::CC@B:99A=??<?ABBCGE;;
@ATNG8:00348:02409
GATGGTAGGTGCACATGAGTGTATCCAGAAGATCAGGAACTCTAGAAGAATTCAGATTTTTAACACGAGAGTAAACGTAAAAAGAAGGTTTTACAAGACTCACGTTAACAATATTGCAGCAGTACGCACACAATCGAAGCGCAGTAAGGATGGCTAGTGTAACTAGCAAGAATACCACGAAAGCAAGAAAAAGAAGTACGCTATTAACTATTAACGTACCTGTCTCTTCCAAACGAATGAGTACCTCTCAGACGCTCGTCCTACCATCGTTCGGTCAGAGTCT
+
?:@C?CCD??9:9=@99:9:9<AAB@BCCAB@A@AA>A?A@@@BBB?BB@B@CDAA@DCD5EABBBCCGGECCC=B@;;;;;*;A=A;@@@7AAA?B<;;BBB;:9:?CB?BBB>AACBCBBCDCCCCCBBB>BCBB@BBAA@@:93;>BACADDDCC@@@?@?@AAB>BE@ABB?BBBBC=99:>@@@BB2BC@E@??BA;;;:?;>>?C1838>CBC@CBBAACC7;6;@9@;:48;;<?:959AABBBB???AAABC?BBD>>=>>B?CA@DCDB@A@AA
@ATNG8:00303:02439
GATGGTAGAGAGACTGTAGCGCACCCAGAAGATCAGGAACTCTAGAAGAATTCAGATTTTTAACACGAGAGTAAACGTAAAAAGAAGGTTTTACAAGACTCACGTTAACAATATTGCAGCAGTACGCACACAATCGAAGCGCAGTAAGGATGGCTAGTGTAACTAGCAAGAATACCACGAAAGCAAGAAAAAGAAGTACGCTATTAACTATTAACGTACCTGTCTCTTCCGAAACGAATGAGTACCTCTCAGACGCTCGTCCTACCATCGTTCGGTCAGAGTCT
+
;;;<=B;:9?A<AACBBCBB;;;;;6;A@?BCCBBE@C?BBBCCBA@CC?CABBA??><<,<8:99AAABBCCC=>9;9:::0<>;;.99:&9@@=@CCBBCC;;:;?BB?BBA=@@A?@ACBDBCICC;;;?B<;;>A@@@@?@B>A?C;;8:D@AACBC?BCCCCD?BB?CCC<>>===87738;;<=?.=B?CAA=A@@AB<A;????3818@@@A@BCBBBBB?@>@A@8@00,0>@@ABC?BBBBCBBB??AAAAA<???:==;;?=@A?BBBBBCAAA
@ATNG8:00306:02439
GATGGTAGCACGAGTCACTCATATCCAGAAGATCAGGAACTCTAGAAGAATTCAGATTTTTAACACGAGAGTAAACCGTAAAAAGAAGGTTTTACAAGACTCACGTTAACAATATTGCAGCAGTACGCACACAAGTCGGAAGGCGGGCAGTAAGGATGGCTAGTGTAACTAGCAAGAATACCACGAAAGCAAGGAAAAAGAAGTACGGCTATTAACTATTAACGTACCTGTCTCTTCCGAAACGAATGAGTACGTGTGCGACGTGTCTCCTACCATCGTTCGGTCAGAGTCT
+
44:<7=CC@CBC;;;?;;<<<<A@?:@>>:@CCC;;89199@955?8=@;C;?>=99999'46899C:>=989<58-344444$44.5.555&5597=>@?>===?;?ACB<;6626<<<CAAA99:AB?@@=;::..*-(-(---(-578;7;4:5505<@@>??@;?@?889@BB?BB>577???69994<5<BBA1@A;?<??>;<;;<07126664:499CB>9>>555;:6=6===8=>=9=@A:9999988>?=>:;;<=99=599>6@><<@7::?AABDBBBAA
@ATNG8:00306:02462
GATGGTAGACATATCGTACTCTCTGTACTCATTCGTTTCGGAAGAGACAGGTACGTTAATAGTTAATAGCGTACTTCTTTTTCTTGCTTTCGTGGTATTCTTGCTAGTTACACTAGCCATCCTTACTGCGCTTCGATTGTGTGCGTACTGCTGCAATATTGTTAACGTGAGTCTTGTAAAACCTTCTTTTTACGTTTACTCTCGTGTTAAAAATCTGAATTCTTCTAGAGTTCCTGATCTTCTGGCGCGTATGTATGTCGCCTACCATCGTTCGGTCAGAGTCTT
+
@@AA=BAACBCCBBBBCCCDCBBBCCCCCD;::;BAB>BC@C?BCACCCC?CCC@@>A@BBBB@B@AAABBBBBB>@A@@@2AB?BB==8<B@B@BDD@AA>ABBBBB?B@@@A?A@;@=A<A=A?A>>;:::>?>?:=====>>>?>==>>=<=:<==;??<?=ABAAA>>>?:>=DDD5A<B=@@@@@/@@>>>9>>==AA>=>><@AAB/B898@:=:=@<A@@@@AA=B<C??@BB<:::7/--63336:;=AA???<@@A<<;;=B<@@<@@@A==;//,
@ATNG8:00306:02465
GATGGTAGTGTCATATGAGAGTGTGTACTCATTCGTTTCGGAAGAGACAGGTACGTTAATAGTTAATAGCGTACTTCTTTTTCTTGCTTTCGTGGTATTCTTGCTAGTTACACTAGCCATCCTTACTGCGCTTCGATTGTGTGCGTACTGCTGCAATATTGTTAACGTGAGTCTTGTAAAACCTTCTTTTTACGTTTACTCTCGTGTTAAAAATCTGAATTCTTCTAGAGTTCCTGATCTTCTGGACGACGCGCACTGACACTACCATCGTTCGGTCAGAGTCT
+
99<<9=BBBBCCCBCBCDDGCEEDD@ABCECB@BBBG?CC?B?BDDBCBC@CDCCC?C@CCBB?B@CGDDCBAAA<BDCDD2BB?ABBF>CBBB?CCJ@CC?;:<CCDADDCCCDED@CCD?B=BEDD@@AC@CEDD?BBB@AACCCCCCCAAAB@BBB?CC?C@CCABBBBCC?BAAAA8A=A=>>>>>,>?@@A<BBCCBBCCDD@CCCC5C:;;C@C@CF@CCBBC;;:;@CBBCBB?BAB=BBBDCBBBBB::;BCCGFED@DCCCC?BC@DDBCBCB::
@ATNG8:00310:02433
GATGGTAGAGAGACTGTAGCGCACCCAGAAGATCAGGAACTCTAGAAGAATTCAGATTTTTAACACGAGAGTAAACGTAAAAAGAAGGTTTACAAGACTCACGTTAACAATATTGCAGCAGTACGCACACAATCGAAGCGCAGTAAGGATGGCTAGTGTAACTAGCAAGAATACCACGAAAGCAAGAAAAAAGAAGTACGCTATTAACTATTAACGTACCTGTCTCTTCCGAAACGAATGAGTACGATGAGATCTCGTGTGCTACCATCGTTCGGTCAGAGTCT
+
>:@C@EBBDBAAA@;99@@ABCBAA;A:;7;BAB@@=@?BAAACCC@BB?B?AAABCCCD3B<??BBAAAAA@@9>>?@<<@1@?=?2:;09@@>CCCCBBC@@<A?BB?CCH@BBBABCGGBAACCBBBB?ABBB?ABCBBBBB?B@CBB?BCAAACDD?AABBCD=>@?BBB>AA99927;;<7899::%:A<B::9B=A=>5;7:=?A;?<>>BBB?;;;AAAA?B@ABD=BBC@BBBBBBCCF?????CBB==A?>887::5:==<>5;;8=>==>A;;;
@ATNG8:00311:02454
GATGGTAGATACTCGCTGATACACCCAGAAGATCAGGAACTCTAGAAGAATTCAGATTTTTAACACGAGAGTAAACTGTAAAAAAGATGGTTTTACAAGACTTCACGTTTAACAATATTGCAGCAGTACGCACACAATCGAAGCGCAGTAAGGATGGCTAGTGTAACTAGCAAGAATACCACGAAAGCAAGAAAAAAGAAGTTACGCTATTAACTATTAACGTACCTGTCTCTTCCGAAACGAATGAGTACTGTATCTATGTGTGCGCTACCATCGTTCGGTCAGAGTCT
+
:::@<=AABA@@@A@A@ABA@AABB=CBB?B@@@AB7;69<<:::<8<<9<9<>8>=CBA/A;7838;@@877;1///.-6666$6---0666.6::08833.3;878=,-(-20---(-666<=;;;=5:9;?@<=@ACC?BBBBBDDD@G?AAB>BBBAB@@@?@@@CCE@CD?AAA393377.7993333373$39333,7<=>>?A@B>BBB=<==<8AB>??@;696>:>46:C?CCD>@@B@@?BBBAAABBBBBAABAA997AA=@ACBB?BB?BCBBB@@00
@ATNG8:00313:02441
GATTAGTGTGTCTCTGAGAGTAGTACTCATTCGTTTCGGAAGAGACAGGTACGTTAATAGTTAATAGCGTACTTCTTCTTCTTGCTTTCGTGGTATTCTTGCTAGTTACACTAGCCATCCTTACTGCGCTTCGATTGTGTGCGTACTGCTGCAATATTGTTAACGTGAGTCTTGTAAAACCTTCTTTTTACGTTTACTCTCGTGTTAAAAATCTGAATTCTTCTAGAGTTCCTGATCTTCTGGATAGCGACGCGATATACTACCATCGTTCGGTCAGAGTCT
+
ACC@ADA@A@@CDBBBCCCCCCCCCCCBBB?BBBD<AA@C?CCCCCCD=BBBCDAC@CCCB?BACJCCCCCCC?BD@;:9:C??@AB=BCCC?BFD@@A?@ABCCD?BBEEDDDD?CCD?C?CCCCCCCC@CCCE@BBBBCCBBCCCCCCC??<@BB?BC@D?BBCCCBBBC@CCDCB9B>@=@@@A@,@AABB=A@DCCCCBBB@CEED5BBBCCACACC?DCDCC@@>A@CCDCCC@BAB@CCCCDCFFBBBCDCCBBCBB?BAACC>BB@CC?@@CBAA
@ATNG8:00315:02437
GATGGTAGCATCATGCATATCTCACCAGAAGATCAGGAACTCTAGAAGAATTCAGATTTTTAACACGAGAGTAAACGTAAAAAGAAGGTTTTACAAGACTCACGTTAACAATATTGCAGCAGTACGCACACAATCGAAGCGCAGTAAGGATGGCTAGTGTAACTAGCAAGAATACCACGAAAAGCAAGAAAAAAGAAGTACGCTATTAACTATTAACGTACCTGTCTCTTCCGAAACGAATGAGTACCTCTCAGACGCTCGTCCTACCATCGTTCGGTCAGAGTCT
+
?:@C?CBBCCCCCCCBCABBEEDCC@BBCBCBBBBB@B?BCCAAAB?BB@D@BB@?>DCD1D@BABBABBF@@?899;>=??0@B?A=B@@9BBC?BBCCCBBBA=@=@C?BBC?AACCCBBBBCCCCBBBB@CCCC?BACCBB@@>B@CCB?BCCCCCCC@BBB@@@=??9?AA;@@9999*9979<<<===&=?;?979BC>>>:=:>?@A=@<>>BCC?BB;;;@?9==@>?9>::5:ABCBBBACBCAABBBBB?<;AA:<<=:;;;=AACB>BAAAAA@::
@ATNG8:00316:02468
GATGGTAGTATAGAGCTCTACATAGTACCATTCGTTTCGGAAGAGACAGGTACGTTAATAGTTAATAGCGTACTTCTTTTTCTTGCTTTCGTGGTATTCTTGCTAGTTACACTAGCCATCCTTACTGCGCTTCGATTGTGTGCGTACTGCTGCAATATTGTTAACGTGAGTCTTGTAAAACCTTCTTTTTACGTTTACTCTCGTGTTAAAAATCTGAATTCTTCTAGAGTTCCTGATCTTCTGGCGCTCTGTCACGTCTGCTACCATCGTTCGGTCAGAGTCT
+
?:?C9?A@DEC999B>GGCCCCCCCCCBADC@;;;A6;;=A?BCAA@A@>ABA;;9;?DCBC?A?AAA;;;DCB@BCDED3BC?C@>>7>@@@=@@C?BC?A@@A;;69A998AAA@BBE?C>ABBBBABA?BBBB799?>>>>;;;DBBA?@?<;;;:88184::;>>>>?>9:8979*819199===+:;AAA:A>>>@@?8884::::+;===A=A=AA=AA>>>?>;>=?><7--)---49;;?>>>????787>>;=>@6::888:?>;>@@BBC==:
@ATNG8:00319:02436
GATGGTAGGTGCACATGAGTGTATCCAGAAGATCATGAACTCTAGAAGAATTCAGATTTTTAACACGAGAGTAAACGTAAAAAGAAGGTTTTACAAGACTCACGTTAACAATATTGCAGCAGTACGCACACAATCGAAGCGCAGTAAGGATGGCTAGTGTAACTAGCAAGAATACCACGAAAGCAAGAAAAAGAAGTACGCTATTAACTATTAACGTACCTGTCTCTTCCGAAACGAATGAGTACTATGTAGAGCTCTATACTAATCGTTCGGTCAGAGTCT
+
AAAC@D@@>A@@@BCCCBBCCCBCC@CBB?@@@@@;;;7;AADDCG@BB?B?ACBBBBBC5BADDCCCCCCCCE?BBCCCFC5CC?B=@@@9@CC@CBBBCBC@?=@@BB?BBB?BBBBBBCCCBBCCCCCCACCBB@BBBCBB??;A@A@@=@@@BBBBB@CCCCBB<995:A@?ABABB<@AA;999::(8@;@9::BBBBB>A>BBBF=@<@ACCCBCCBBBBC@B?BCD>CCD?AAACCCCAAABBBBBBB??>>>>BAA;?=;@7::?ABBCBCBBB
@ATNG8:00324:02443
GATGGTAGTATAGAGCTCTACATAGTACTCATTCGTTTCGGAAGAGACAGGTACGTTAATAGTTAATAGCGTACTTCTTTTTCTTGCTTTCGTGGTATTCTTGCTAGTTACACTAGCCATCCTTACTGCGCTTCGATTGTGTGCGTACTGCTGCAATATTGTTAACGTGAGTCTTGTAAAACCTTCTTTTTACGTTTACTCTCGTGTTAAAAATCTGAATTCTTCTAGAGTTCCTGATCTTCTGGGCAGACTCTCACACGCCTACCATCGTTCGGTCAGAGTCT
+
CCCC9BBBBBCBBBCDAAACBCBBBEDHECBB?A:::6;B?B=AABCDCC@BBBBB?B?BADD?A=@@DCCBBBB@BBBBB3BB?BAA@:@A>>9>?A?CD>AABBBB?BAA=@@@@<@AA5:5:=>:9;==<A@@@<@@@?@@@?@?A>><<<=8::99>?4:7:A@A@AAAB:>>???1?6;:>?ABA/AB>>>7:;AAB@@@@@<@AAA/A8::B<A<:87:BAB@@@:>:?BAA;;7799949///9999?A@A@@@;>??=@>>>A<>><AA@??@???
@ATNG8:00325:02444
GATGGTAGTGTGTCTCTGAGAGTAGTACTCATTCGTTTCGGAAGAGACAGGTACGTTAATAGTTAATAGCGTACTTCTTTTTCTTGCTTTCGTGGTATTCTTGCTAGTTACACTAGCCATCCTTACTGCGCTTCGATTGTGTGCGTACTGCTGCAATATTGTTAACGTGAGTCTTGTAAAACCTTCTTTTTACGTTTACTCTCGTGTTAAAAATCTGAATTCTTCTAGAGTTCCTGATCTTCTGGGATGTGTGCGCAGTGCCTACCATCGTTCGGTCAGAGTCT
+
<<BB?BCDBB@@;;;;;;6999@>@AAABDCB?BDCD=BD@C?BBBBCCD?BCCDD=A>BDDDAD@BAABBBCCC@CCDDE5BB@BCCC=CB@A?@CD?AA?AAABBB@CCCDDCA@?ACC@C@DFCBAAADACCBB@CBCCCABABCBBBBBBA=A::9;D?C@CBCBCCB@@<ACCCC;CAD?BBDDG3DB:::.;AAABCBBAA=ACCC5BAABC@C@DD@CCCCBBB@C@BBCCCB?B@@@9>000>@ACDBBBBBB?BBB?BABAB=AA?CDBB@@@;;
@ATNG8:00326:02429
GATGGTAGCGCACACATAGATACAGTACTCATTCGTTTCGGAAGAGACAGGTACGTTAATAGTTAATAGCGTAACTTCTTTTTCTTTGCTTTCGTGGTATTCTTGCTAGTTACACTAGCCATCCTTACTGCGCTTCGATTGTGTGCGTACTGCTGCAATATTGTTAACGTGAGTCTTGTAAAACCTTCTTTTACGTTTACTCTCGTGTTAAAAATCTGAATTCTTCTAGAGTTCCTGATCTTCTGGGTGTATCAGCGAGTATCTACCATCGTTCGGTCAGAGTCT
+
44485:<B>BCCCBBBDCCCBEBBDBBBB6945::99)4?5:7<<;>;;;7;@@CC@D@AA==.5.5555;55.5<8<=>>=)555/489</557727//)/;27/65;=9<A?<AABC@FED?C@CCCBAA@@;>@BB?BCCCCBBBBBBBCBBBC@CCB@CC@C?BBB@@@CCCADCCJD;C<@<;;;;.;:@@@;B;;;B@@A>?2:9::(:=>BC@C@CCA;;;BBBD@D@CGBCBA@CBBB=B;;;CBBCCCCCBBBCCCC@CBBBB?@@?B:;;BB;;;
@ATNG8:00332:02451
GATGGTAGCAGACGTGACAGAGCGCCAGAAGATCAGGAACTCTAGAAGAATTCAGATTTTTAACACGAGAGTAAACGTAAAAAGAAGGTTTTACAAGACTCACGTTAACAATATTGCAGCAGTACGCACACAATCGAAGCGCAGTAAGGATGGCTAGTGTAACTAGCAAGAATACCACGAAAGCAAGAAAAAGAAGTACGCTATTAACTATTAACGTACCTGTCTCTTCCGAAACGAATGAGTACGTGTGCGACGTGTCTCCTACCATCGTTCGGTCAGAGTCT
+
44<>:?DBBAABBBCCCCBCCCEBB?BCCA@@@CCB@B?BBDABAC?BB?B?BBBBDCCC3C?BBBBBBBBBBC>AABDDEE5CC@C@EFI<GBA>ACCBCCDAA?A?BB?BCC=@@CCCBBBBBBBCBCCB?BBAA>@@AA@AAB=BADCC?ACCDCCBB?BBBBBB?BB?AAB7:9@@@9::9;::9:9(9@;>;;;A@@AA;@<@AAA;A=BACBB@BBBAACB>A>ACC>C>?<???CCCC@?@CABBBA@@@@@@@=@@A<@@A@B>AA@BECCBBBAA
@ATNG8:00335:02447
GATGGTAGAGAGACTGTAGCGCACCCAGAAGATCAGGAACTCTAGAAGAATTCAGATTTTTAACACGAGAGTAAACGTAAAAAGAAGGTTTTACAAGACTCACGTTAACAATATTGCAGCAGTACGCACACAATCGAAGCGCAGTAAGGATGGCTAGTGTAACTAGCAAGAATACCACGAAAGCAAGAAAAAAGAAGTACGCTATTAACTATTAACGTACCTGTCTCTTCCTAAACGAATGAGTACGATGAGAGAGCTCTCTCTACCATCGTTCGGTCAGAGTCT
+
444<7>CCBBBAAAA@@@CCEDGCD>BCCAC@A@BB?A?AAA;:;A?CB>B=A@>===>=,=<@A@ABBBBBBD>BBCBBBB5BB?B<BBB9BBB?BCC<;;B;;7:?BC=BAA>ACBBDCCAAABBBFCBB=BDCC?CABBAABA=B@CBB@BCCCBBBC?AAACDD@BB?@>?<>>999+8<<99999:9%:@<A:98AAAAB7<8;?BB7<8;?BBB?BB@??@?<?AABC>BBB?BBBBBCBBBAAACCCB??:::<::;===B>>>B?B@<??BBBCAAA
@ATNG8:00336:02431
GATGGTAGATACTCGCTGATACACCCAGAAGATCAGGAACTCTAAGAAGAATTCAGATTTTTTAACACGAGAGTAAACGTAAAAAGAAGGTTTTACAAGACTCACGTTAACAATATTGCAGCAGTACGCACACAATCGAAGCGCAGTAAGGATGGCTAGTGTAACTAGCAAGAATACCACGAAAGCAAGAAAAAAGAAGTACGCTATTAACTATTAACGTACCTGTCTCTTCCGAAACGAATGAGTACACACTCTCATATGACACTACCATCGTTCGGTCAGAGATCT
+
4448399<:?;=<<;5555555555)5999><@?CD@D@CBB::29913:8=7533777777$7188::;;;;888.7949944$4;8=<@@G2B;A=AAACCCCEE=@=@@=@AA=@A;:;BBCB@999@B@@<@C@@<@@@?AACB=A>A<<4;@99:BBC>BBCEAB?AA=@A<,37773)7;;5000000%0=6//.3569774749696/7.77<=@;@ABCBBC?A<??>9@=?9?>??BBBBBAAAAAA>525=<:::=884<888=9=B>A@@@@837<<
@ATNG8:00336:02444
GATGGTAGCGCGACGAGCGTAGACCCAGAAGATCGGAACTCTAGAAGAATTCAGATTTTTAACACGAGAGTAAACGTAAAAAGAAGGTTTTACAAGACTCACGTTAACAATATTGCAGCAGTACGCACACAATCGAAGCGCAGTAAGGATGGCTAGTGTAACTAGCAAGAATACCACGAAAGCAAGAAAAAGAAGTACGCTATTAACTATTAACGTACCTGTCTCTTCCGAAACGAATGAGTACGATGAGAGAGCTCTCTCTACCATCGTTCGGTCAGAGTCT
+
445A:=ACBB9:;@@@BBBBCBBBC>@@B@:;;BC@C?AACCDDC<??@C@B???BCBC3B=B@=>>BCBBBB8?>?@@@A1@C<C5;;;-:CC?CCBBBBBBB>A>@@<@@@>AABCDCCCEECCCCCBB>CA@@?B???BBBB?C@C@@>@CCBBBCCA???FBB???;?AA79:FCD=???9>====,?B?@@@??>>>?:>;>>?B7;7;?CAB?DCA@A:999?CFE>CBB?BDBBBBBCCBBABCBA???@@@>><;;=AAA@A<@@<??BBBCAAB
@ATNG8:00340:02432
GATGGTAGAGTACAGTGTAGTAGACCAGAAGATCAGGAACTCTAGAAGAATTCAGATTTTTAACACGAGAGTAAACGTAAAAAGAAGGTTTTACAAGACTCACGTTAACAATTTTGCAGCAGTACGCACACAATCGAAGCGCAGTAAGGATGGCTAGTGTAACTAGCAAGAATACCACGAAAGCAAGAAAAAGAAGTACGCTATTAACTATTAACGTACCTGTCTCTTCCGAAACGAATGAGTACGTGTGACGTACGTGAGCTACCATCGTTCGGTCAGAGTCT
+
B?;9:9;DDBCBBBCCCCCCCCCBB?BBC@CCBBBB?B?BBBAAAB@BB?B?BBAA@CCC2A<AAACBBBB=<;3;==?@@A1@C@E=BAA9ACC@CCCCBBC;::<?BB>AAA5@@BCBBCEHCBCCCDCB@BB@?=A@@?AAAA>B@CBB?BCCCCCCD?A@@BBC@CC??>?<>>@@@8??@;<<>>>.?A?A877ABC??<?=@>?A7:7;?BAA>ABAAABC?B?BBA9A9:5:BBBBBDEBBBBBBBCBBBBBAAACBB?ABBBD?A@<;BACBA@AA
@ATNG8:00347:02468
GATGGTAGCATCATGCATACTCACCAGAAGATCAGGAACTCTAAGAAGAATTCAGATTTTTAACACGAAGAGTAAACGTAAAAAGAAGGTTTTACAAGACTCACGTTAACAATATTGCAGCAGTACGCACACAATCGAAGCGCAGTAAGGATGGCTAGTGTAACTAGCAAGAATACCACGAAAGCATGAAAAAGAAGTACGCTATTAACTATTAACGTACCTGTCTCTTCCGAAACGAATGAGTACGATGAGAGAGCTCTCTCTACCATCGTTCGGTCAGAGTCT
+
:<:@9=@B94449556=>@<;;;>:6657::9444.4./////)/84661633338;??A1>8;;777/7<>?@@:??A@???0;@<@:CFF;CBC?FCFB@>900*/6::6??B899BAB@@AAAABBBBBBHBBBC?@ACBBBCC@C@B;;7:@@@ABBC??@@???;?<;@:9289A@A;A=>>?@CCC3CB>88889=7:;<@;>>??=B=@@BBA?CCB@@@C?C@BED=B:939AA=??AAAABBDB>==<9>::>>>>><@>>>A<;<499?777>==
@ATNG8:00348:02440
GATGGTAGAGAGAGCTCTCTCATCGTACCATTCGTTTCGGAAGAGACAGGTACGTTAATAGTTAATAGCGTACTTCTTTTTCTTGCTTTCGTGGTATTCTTGCTAGTTACACTAGCCATCCTTACTGCGCTTCGATTGTGTGCGTACTGCTGCAATATTGTTAACGTGAGTCTTGTAAAACCTTCTTTTTACGTTTACTCTCGTGTTAAAAATCTGAATTCTTCTGAGTTCCTGATCTTCTGGCGCTCTGTCACGTCTGCTACCATCGTTCGGTCAGAGTCT
+
445<9>CBAB;;;@@FHBBCCC665<::465.5@B>7?AAC@CEDCBBB@@@ACC@C@ECCD@B?CCGECCBBB@CDCDC3DC?C:988:CBB?B@@=@B=AAA;9;=A:9:C@AA=?@@9>6;?A??>>>?AA@A>B>@@@AB??>>>D>=<A;677:=A<A<===AA>>>A=A;;::1:8=<>??>>/>?@AB688A@@@A@>=08888(7><<=;><>B=A@@@AA7;7;A@?>><>>>;888;;;@@@AAAB???@@@@=@??@B688<@??;;;@==
@ATNG8:00348:02455
GATGGTAGCTATACGTATATCTATGTACTCATTCGTTTCGGAAGAGACAGGTACGTTAATAGTTAATAGCGTACTTCTTTTTCTTGCTTTCGTGGTATTCTTGCTAGTTACACTAGCCATCCTTACTGCGCTTCGATTGTGTGCGTACTGCTGCAATATTGTTAACGTGAGTCTTGTAAAACCTTCTTTTTACGTTTACTCTCGTGTTAAAAATCTGAATTCTTCTAGAGTTTCTGATCTTCTGGACAGGTGTGCAGATACTACCATCGTTCGGTCAGAGTCGT
+
445B?>BCCB==BA@;CCCCCCD=:;A@BBBC?ABDD?DC@C::;:AAAB?BCA@B?B@BBCC?C@CCBCDFBAA7@@=@=1=?8?>?>8=A??;?@@>AB?CCCDAA>ABCBCCCC@@@@<>;=>>=:;;B:=>@A:==B>>>>AAA@@?888>*///1686=8=<===;A??<>>A@A5@=A;>>???/?@@@E7=>>=@@=<<;0////(////6066>?<AAB>>>?D9>;;;??=5;;=9==>>>B@@?AB@@@@???>;@>>>?;;:7:A==666---
@ATNG8:00305:02498
GATGGTAGATATATGCACGCTCTACCAGAAGATCAGGAACTCTAGAAGAATTCAGATTTTTAACACGAGAGTAAACGTAAAAAGAAGGTTTTACAAGACTCACGTTTAACAATATTGCAGCAGTACGCACACAATCGAAGCGCAGTAAGGGTGGCTAGTGTAACTAGCAAGAATACCACGAAAGCAAGAAAAAGAAGTAACGCTTATTAACTATTAACGTACCTGTACTCTTCCGAAACGAATGAGTACACACTCTCATATGAACTACCATCGTTCGGTCAGAGTCT
+
<<CC@CDCBCCCCCBBBB;:;<<>>::>>8??C;00)/5///;;9?<BB797:??>@@@@1;6;AA7839977818@AABBB2@@;:5==>4>@@=BC=@@@@:::,9<>>;A??:>=@>>?<@:;::9;@9929@999>656>@A@=BB6:;6:AA?AB@@=@AA>??;??=???<A>:::3///5;;;;;+:93:33-3333-5<8<8=<=B@D?:9:>=9;997<=;>4938AD:@BC899>5935;::=?874=BB74468;;>48==>>0787;;;;8==//
@ATNG8:00314:02486
GATGGTAGATACTCGCTGATACACCCAGAAGATCAGGAACTCTAGAAGTATTCAGATTTTTAACAACGAGAAGTAAACGTAAAAAAGAAGGTTTTACAAGACTCACGTTAACAATATTGCAGCAGTACGCACACAATCGAAGCGCAGTAAGGATGGCTAGTGTAACTAGCAAGAATAACCACGAAAGCAAGAAAAAGAAGTACGCTATTAACTATTAACGTACCTGTCTCTTCCGAACGAATGAGTACACACTCTCATATGACACTACCATCGTTCGGTCAGAGTCT
+
44:<5::<B@:4555599556<<<@6;;;=@ABBBB?B<@@A884;<>9:516<;;<@?>(<.55.5<955.5;;<2::555555#55.57<<=065589;;:99488.949?597804>>=;<<=B@BB999;C?CAAA?@>:9955;:D:CAA8<655=5659==:>><38;600*0+00087*8<<6<=C>=+==8>=@8=>A@A>B?A@@=:99//0>>8055;99;27)/-(-880.-/;9:=854:::?==<98:944595:8==?>>:>@499<;;;==B
@ATNG8:00323:02479
GATGGTAGTGTCAGTGCGCGTCGTCCAGAAGATCAGGAACTCTAGAAGAATTCAGATTTTTAACACGAGAGTAAACGTAAAAAAGAAGGTTTTACAAGACTTACGTTAACAATATTGCAGCAGTACGCACACAATCGAAGCGCAGTTAGGATGGCTAGTGTAACTAGCAAGAATACCACGAAAGCAAGAAAAAGAAGTACGCTATTAACTATTAACGTACCCGTCTCTTCCGATACGAATGAGTACATAGATATACGTATAGCTACCATCGTTCGGTCAGAGTCT
+
777:<.-59///////:///<<<@=2700)///55:.5.549444<9::7:843333333$35888<;;98333(33444444#45.549<=0>>>:>C>@=B>>>;@==B=ABB=@@@;;;AAAABAA@?@D@CCCC@B@@@@@B?AC?BBE?ABCBBBBD@BCCCCC@CC@DCC=>>999/9>=900000(00)0:::?BBBC>B>BBBB?B@BBAABE>E;;;;;5;5;;;;=BC@AAABADAAABAAACCBCBD?@?AAB??;???@@=AA<??AACEB99
@ATNG8:00324:02498
GATGTTAGCTCACGTACGTCACACGTACTCATTCGTTTCGGAAGAGACAGGTACGTTAATAGTTAATAGCGTACTTCTTTTTCTTGCTTTCGTGGTATTCTTGCTAGTTACACTAGCCATCCTTACTGCGCTTCGATTGTGTGCGTACTGCTGCAATATTGTTAACGTGAGTCTTGTAAAACCTTCTTTTTACGTTTACTCTCGTGTTAAAAATCTGAATTCTTCTAGAGTTCCTGATCTTCTGGTAGAGCGTGCATATATCTACCATCGTTCGGTCAGAGTCT
+
BCBCC@CDBBBBCBCCCCCCBBCCCCCCCC@@>@CCD>CC@C@CCCCCCC=BBCCC?C?CBCC@C?CBBBBCCBB<?AADC1BB<A@AB>BBBC?CBB@B@===>CCC@BBBBBCCC>B=>:?=AAAA@>>>;?BA@=@?A:::?A@@AAA:::B====<BB<A;AA@@@AAAA=AAADD2>;>=?<;;;,:=333(--3---7::><@DDD/A<<=B=C<;;8;AAA???<@<>>>>==7::A=AAA===@@@@@@A?@@A>>><AA==>:>>:>@BCBBB::
@ATNG8:00325:02489
GATGGTAGCACGAGTCACTCATATCCAGAAGATCAGGAACTCTAGAAGAATTCAGATTTTTAACACGAGAGTAAACGTAAAAAGAAGGTTTTACAAGACTCACGTTAACAATATTGCAGCAGTACGCACACAATCGAAGCGCAGTAAGGATGGCTAGTGTAACTAGCAAGAATACCACGAAGCAAGAAAAAGAAGTACGCTATTAACTATTAACGTACCTGTCTCTTCCGAAACGAATGAGTACGCGTCTCACTCTCGCCTACCATCGTTCGGTCAGAGTCT
+
AA@@:<///////779;;<<A955;5;:@<<AAB;;7;9@AA;;9C?:9492995::>>>+>7:;=>><99=??80//////)/;5>.555&55549=>>?B=9;59<;;4;:95>>@A@@<@A@=BB??9:4:??@?;::CC:88:?8=9929===>;;A8?:::;<<7728?>6;:==6///3/////$/84::443::68483//.5/55//:><695554;=496:9;1333,3993333:99344449;;88:<8:9868888=44425=3448333
@ATNG8:00329:02489
GATGGTAGTAGTACACTAGTCATACCAGAAGATCAGGAACTCTAGAAGAATTCAGATTTTTAACACGAGAGTAAACGTAAAAAGAAGGTTTTACAAGACTCACGTTAACAATATTGCAGCAGTACGCACACAATCGAAGCGCAGTAAGGATGGCTAGTGTAACTAGCATGAATACCACGAAAGCAAGAAAAAGAAGTACGCTATTAACTATTAACGTACCTGTCTCTTCCGAAACGAATGAGTACTGTATCTATGTGTGCGCTACCATCGTTCGGTCAGAGTCT
+
C@@@?CCBBCCCCCBCBBCCGC@A@@CEE@BBBBCC@C@BCDCBBBACC@C@CCBBBCCC5C@C@@@CCDBBBB<A@ABBCD3BCAC@DCC;CCC@CCBBBBB??>A?BC@DCC?BBBBCCCCCBCCCCCCC?CBBB>@@@ABBBB?CAD?@>@DCCCACA?CDBBBBBAB?;;;@GFCCC>BA?<98889)9?=ABACCCBBB@C>AABF@C?AAABA>AAAAAAB?B>@@@<ABB?BCBBAAACBBBCC>>>AAB?@:::A@@<@AAAD<??<>>>>>A@>>
@ATNG8:00338:02515
GATGGTAGGAGACACGTCGACACGTACTCATTCGTTTCGGAAGAGACAGGTACGTTAATAGTTAATAGCGTACTTCTTTTTCTTGCTTTCGTGGTATTCTCGCTAGTTACACTAGCCATCCTTACTGCGCTTCGATTGTGTGCGTACTGCTGCAATATTGTTAACGTGAGTCTTGTAAAACCTTCTTTTTACGTTTACTCTCGTGTTAAAAATCTGAATTCTTCTAGAGTTCCTGATCTTCTGGTATACACACTCGCTCGCTACCATCGTTCGGTCAGAGTCT
+
448:7:?B;;:6BB<<<@>?>@@A;:;BBAA=ACCC>CC@C:;;BDCCC?BBBBB@DABB@A>A>BBAAABCCD?BBBBB2AA>?AAB=BBBC>ABB?B?8:9BBBC?B@??BC??<?BB:@>A@@A<>>>;>>BB:>=A@===@>>>>888@@;CCC@CDFJACCBBCCCFL@BBBBB9B>C4;;;;;*;;;:A6;:ABC;;;@A5;;;;*;;;;:49=@@=AAAAAAA>A@CCBCBB@DCHEABBCCDCBCBBD@@@CBBBB?CBBBC@BB@BDCDCCCBA
@ATNG8:00339:02474
GATGGTAGCGCGACGAGCGTAGACCCAGAAGATCAGGAACTCTAGAATGAATTCAGATTTTTAACACGAGAGTAAACGTAAAAAGAAGGTTTTACAAGACTCACGTTAACAATATTGCAGCAGTACGCACACAATCGAAGCGCAGTAAGGATGGCTAGTGTAACTAGCAAGAATACCACGAAAGCAAGAAAAAGAAGTACGCTATTAACTATTAACGTACCTGTCTCTTCCGAAACGAATGAGTACCTCTCAGACGCTCGTCCTACCATCGTTCGGTCAGAGTCT
+
555;7<BBBA?@?<?@ACCCCCCDD>@AB@CBCBCC@C>@@CCCCB9::B?A>BC???BBB1B>D=C@A?@@333(3794444$5<7<9>>>2@@@;@CCCDCC;;:<?CBAECB@CCB?AACEEFBBBCAAAACCCD?@?BAAABB?C?CBB?CHCCCCDE?B000@@==A=898?BBCCC>>==?BBCCC3CB==;:;AAB@?;@=D>>><@:;<A@@=@@@???@=@<>?A;ABB>BBBBBBC?CCABBA?;888>=8878?>6;778?<AA?BBCBCCB??
@ATNG8:00304:02532
GATGGTAGTGTCATATGAGAGTGTGTACTCATTTCGTTTCGGAAGAGACAGGTACGTTAATAGTTAATAGCGTACTTCTTTTTCTTGTCTTTCTGTGGTATTCTTGCTAGTTACACTAGCCATCCTTACTGCGCTTCGATTGTGTGCGTACTGCTGCAATATTGTTAACGTGAGTCTTGTAAAACCTTCTTTTTACGTTTACTCTCGTGTTAAAAATCTGAATTCTTCTAGAGTTCCTGATCTTCTGGATAGCGACGCGATATACTACCATCGTTCGGTCAGAGTCT
+
44;;7<<CDC;66>?<<A>A969;@D@<@BBCB;C:;;04;7<.555<;A@?BFBCBAD?BA@@6;7;@@<<==<:44////$/;60--:8/.--<=6>=@8;C?A@@BBDACCEEDCCC@BAA@D@DBBB@@@D@CCCC@CAAAB@@@DDDCCBB@@>ACC@CC?C?BB@?@CCCC<A?>>>0?=@<@@DDE3C@:994:A@@BB@@@A=ABAB2BBCBCACACC@BBABB;::;?BBBCBB?@AC@CCCBBBBDBCCCCCCCBBBF@CCCCC?B@?BB@??B@99
@ATNG8:00305:02543
GATGGTAGCGCACACATAGATACAGTACTCATTCGTTTCGGAAGAGACAGGTACGTTAATAGTTAATAGCGTACTTCTTTTTCTTGTCTTTCTGTGGTATTCTTGCTAGTTACACTAGCCATCCTTACTGCGCTTCGATTGTGTGCGTACTGCTGCAATATTGTTAACGTGAGTCTTGTAAAACCTTCTTTTTACGTTTACTCTCGTGTTAAAAATCTGAATTCTTCTAGAGTTCCTGATCTTCTGGATAGCGACGCGATATACTACCATCGTTCGGTCAGAGTCT
+
::@@7<<:;;;ABBBBBBIIIEABBBA<=<<<9;;@?6=@5;056;<>>C?BABBB@C=@@@?:>7?@A?;@?@G;;::::':C;:00:7.0//;>477;687233388;6;>>;<<=>:<A=:A>BCCCABBCFCCCC@DDCBBBBBBBBBB@@@A?BBB?BB=@=@@@@BCDBB=B;;;;.;<@<;;;;;*<AABE>BBBDCCCBBC@CJJJ5BBBAA=A@BC@CBCCB;;8;@BCBFDF?BBA>AA;;;CBBBBBFJECCCCCC@;;<BB>BB@BC;;<DDCC
@ATNG8:00314:02550
GATGGTAGCGCGACGAGCGTAGACCCAGAAGATCAGGAACTCTAGAAGAATTCAGATTTTTAACACGAGAGTAAACGTAAAAAGAAGGTTTTACAAGACTCACGTTAACAATATTGCAGCAGTACGCACACAATCGAAGCGCAGTAAGGATGGCTAGTGTAACTAGCAAGAATACCACGAAAGCAAGAAAAAGAAGTACGCTATTAACTATTAACGTACCTGTCTCTTCCGAAACGAATGAGTACGATGAGATCTCGTGTGCTACCATCGTTCGGTCAGAGTCT
+
?<AC?CCCBB@@ABCCBBBCBBBBB=BBB?BBBBCC@C@CCBBBBE@CC?B?AA@9::99)9;@@ABBB@??=<5<<;9444$5>8>.666&5;<8<A<B@=BBB?B@BA=AAA>ABBBBDEFCCBBCBBBA?ABAB>ABFCCBAA?B@C@@>@BBBCBBB?BBBCCD@BB?????BBBBC>B>>9?=???.=A?B>>=B@@@@=D5:;BB=A<??BBB?BCBBBCC@D>BAB>BBB<????????BBBBBBB?===888??ABB;??@@C577;>>888?<88
@ATNG8:00328:02546
GATGGTAGCAGACGTGACAGAGCGCCAGAAGATCAGGAACTCTAGAAGAATTCAGATTTTTAACACGAGAGTAAACGTAAAAAGAAGGTTTTACAAGACTCACGTTAACAATATTGCAGCAGTACGCACACAATCGAAGCGCAGTAAGGATGGCTAGTGTAACTAGCAAGAATACCACGAAAGCAAGAAAAAGAAGTACGCTATTAACTATTAACGTACCTTTCTCTTCCGAAACGAATGAGTAGTGTGCGACGTGTCTCCTACCATCGTTCGGTCAGAGTCT
+
55:<9>CBCCCCCCCBBCCCCCCBB=CCD@BBBCCB@B@BDD@@?B@BB?B@AAAAADDC2A=AABDBBBCCCC=AA:;;;;*;C?D<A@@;ACCACCDEDDDBB?B@BB@BBB?BBAABBBCCCCCCCCCD@CBBB?BBBBBAAB>CACBB?BCCCCCCC?CAAAAA?CC?BBB=@@???8?@@;>=???.?A?D?>:A@@@A<A<>>>?7:6:>B@B?BB<ABBB@B?BCC>CCC>ABCBBBBBBCBBCACCCCBBBB<@@B?BAAAB>@@<@CBBC?888
@ATNG8:00331:02550
GATTAGTATAGAGCTCTACATAGTACTCATTCGTTTCGGAAGAGACAGGTACGTTAATAGTTAATAGCGTACTTCTTTTTCTTGCTTTCGTGGTATTCTTGCTAGTTACACTAGCCATCCTTACTGCGCTTCGATTGTGTGCGTACTGCTGCAATATTGTTAACGTGAGTCTTGTAAAACCTTCTTTTTACGTTTACTCTCGTGTTAAAATCTGAATTCTTCTAGAGTTCCTGATCTTCTGGTGTCGTCTATCATGTACTACCATCGTTCGGTCAGAGTCT
+
AAA@DCCCCABBBB@@AACCCDCCCCCDBB@CDCC=BB>A=@@BABCC@CCDCD@B=????<A9=:<@@@@>=333333$3349333,399<28<>6<<87:9>8927>>@??@@<@@D:<6<<<<<6669=>8819>===??AAA@@@B>>>=;;;<@@=C=>=;;;<==A:==ABB;B=C8;;>>>.;;:==6:9////8668/677(555//)/2884<;::?8849;<==???;?>>:==;;;>@@@@?=>>==---;---799-6659;?@@>>>>
@ATNG8:00333:02539
GATGGTAGCTCTGCTCTGACTCTCGTACTCATTCGTTTCGGAAGAGACAGGTACGTTAATAGTTAATAGCGTACTTCTTTTTCTTGCTTTCGTGGTATTCTTGCTAGTTACACTAGCCATCCTTACTGCGCTTCGATTGTGTGCGTACTGCTGCAATATTGTTAACGTGAGTCTTGTAAAACCTTCTTTTTACGTTTACTCTCGTGTTAAAAATCTGAATTCTTCTAGAGTTCCTGATCTTCTGGGTCTACGCTCGTCGCGCTACCATCGTTCGGTCAGAGTCT
+
44;<7=ABBCDCCCBBBBCDEEDDDCCDCCCB?ACDE?ED>A?BBFCCCD>BBB;:::ADLDG?C?CBBBCCCBB?BBBBB5CF@CBCC=ABBC@CCD?CC9;;ACDDAEBBBDCBB?BEE?C@BBBB@@@BAECCB@DCCA@@CCCC@AABBBB@CCC?CC?C?BBDCCDMCD>A;;;;.;>F><;<<;*;C@@A>AAAADCDAAA@BEGG5BBBBDAF@CC?BCBBB;:7;?CDCBBD?CBDJ>A;;;CCBBBBBB;;;BCBA?BBBBB@CC@BBBBBAA00
@ATNG8:00337:02521
GATGGTAGGACGAGCGTCTGAGAGGTACTCATTTCGTTTTCGGAAGAGACAGGTACGTTAATAGTTAATAGCGTACTTCTTTTTCTTGCTTTCGTGGTATTCTTGCTAGTTACACTAGCCATCCTTACTGCGCTTCGATTGTGTGCGTACTGCTGCAATATTGTTAACGTGAGTCTTGTAAAACCTTCTTTTTACGTTTACTCTCGTGTTAAAAAATCTGAATTCTTCTAGAGTTCCTGATCTTCTGGTGAGATATGCATGATGCTACCATCGTTCGGTCAGAGTCT
+
::=A>?94.49:444444444:4424;;9;;<<4<98<80/0*/)/:;;=9945@<554525A@@.:79BCEBCCCC>;;;;;*4:4499>8@??C@CBB>@B7;;ABBC@CBCCCCBB@B;;:<@CCGFCBCB@BC@@<A@A@@BB@@@BBBCBCC@D@@>@@=@@CCDDBBBCB=A;;;;.;@B=AC@A@,AB;<<0;;DBCBCA;;5;;;;;%;99;ABC@DC?CCABB;<8;=A@AB<;6;@B?CCCCCDDBBBBCCCBAAB;;6;@@00+00+0@A@CAC@A
@ATNG8:00343:02526
GATGGTAGGTGCACATGAGTGTATCCAGAAGATCAGGAACTCTAGAAGAATTCAGATTTTTAACACGAGAGTAAACGTAAAAAGAAGGTTTTACAAGACTCACGTTAACAATATTGCAGCAGTACGCACACAATCGAAGCGCAGTAAGGATGGCTAGTGTAACTAGCAAGAATACCACGAAAGCAAGAAAAAGAAGTACGCTATTAACTATTAACGTACCTGTCTCTTCCGAAACGAATGAGTACGTGTGCGACGTGTCTCCTACCATCGTTCGGTCAGAGTCT
+
444;055<8::656====BA;?@<<054;8555<<<7>9<:::<5506B=@=BA@<====*@;9:6A@CFBBAJ>BBCBCCC2;;;;@FDH:CCD=@@@@@@AA>8=99948??;ACBBBCBCCBDCGCBBC@A;;;<?@AAAACC?B=@;;6;AABDCEF@<:;@?F=@@=?BA59:AA@;???>BABBB3AA>@@A@@@;96064;9;;,/,/7@AA<@ABBA@@<<<@>@6@00+0:>:??ABBA@@@??>>C>@999487B>CCA>A?BB@BBCB@@<<9
@ATNG8:00348:02523
GATGGTAGCGAGCGAGTGTGTATACCAGAAGATCAGGAACTCTAGAAGAATTCAGATTTTTAACACGAGAGTAAACGTAAAAAGAAGGTTTTACAAGACTCACGTTAACAATATTGCAGCAGTACGCACACAATCGAAGCGCAGTAAGGATGGCTAGTGTAACTAGCAAGAATACCACGAAAGCAAGAAAAAGAAGTACGCTATTAACTATTAACGTACCTGTCTCTTCCGAAACGAATGAGTACGTGTGCGACGTGTCTCCTACCATCGTTCGGTCAGAGTCT
+
A@BC?CACCCCBABBBDCBBDCBCC@CCB@CCDB@@>A>BACCBBB>BB>@<?BC@@BAB2BACDCBCCCDCBC=A@:::::*;C>D4;;;6;CC@CCCCCBBAB?B?@@>@CE?BBBABCDDDBBBBBBCCACBBB@CCCCCCBB@BBDAB@BBCCCBBD@BCABBB?BC?B@A>ABBBB>AAA>AACAA2AA>C?A?BCBAB<>:?A>@;><>@CCC@CCBBBCD@C=A@D=CCC@999BBAABBBBAAABCCDBBAA@@BDD>A@C=A>AB@CBABBBBBB
@ATNG8:00353:01927
GATGGTAGCGCACACATAGATACATACTCATTCGTTTCGGAAGAGACAGGTACGTTAATAGTTAATAGCGTACTTCTTTTTCTTGCTTTCGTGGTATTCTTGCTAGTTACACTAGCCATCCTTACTGCGCTTCGATTGTGTGCGTACTGCTGCAATATTGTTAACGTGAGTCTTGTAAAACCTTCTTTTTACGTTTACTCTCGTGTTAAAAATCTGAATTCTTCTAGAGTTCCTGATCTTCTGGACGACGCGCACTGACACTACCATCGTTCGGTCAGAGTCT
+
><<C@A<A<ADCCCDAAACCBBBBACBAABA?BBBC=BC=B=@BCCCBB@B>A:9.439<>C@D@@@@CCDCCB?;;;;:':@=@BDD>@?@A?CCC@CGAAA@;;<5;BBBBBDDAEAA@@@CCCCBBBGAA@@B6;:;;;@BCBBBB<<;BB>;;;;::5:=BA@@@A;;;;@;;;;-:<D<AAEDD0C@;;;09>@::9FA@A@CCCC5CDDDF@C?BB?CCD@@AB@B?BCCCBB=@<<8<@000A>A@@:;:B@9:::94900;<*00*/:::;@BBB
@ATNG8:00360:01926
GATGGTAGTATATCTGCGTCGCTATCCAGAAGATCAGGAACTCTAGAAGAATTCAGATTTTTAACACGAGAGTAAACGTAAAAAGAAGGTTTACAAGACTCACGTTAACAATATTGCAGCAGTACGCACACAATCGAAAGACGCAGTAAGGATGGCTAGTGTAACTAGCAAGAATACCACGAAAAGCAAGAAAAAGAAGTACGCTATTAACTATTAACGTACCTGTCTCTTCCGAAACGAATGAGTACGAGAGAGCACACGTGTCTACCATCGTTCGGTCAGAGTCT
+
66-.(--9::><=///9<<<AA@;5:.5:@;9;56594;5;;<<;::900)/1--///;;;+;6::/55====CB97344:;;';?=B499,59949>;999?DD:A699.9>=;@??999@;;ABBB@B@?490/..)...7-.--/)4694405<;:::AA8>?>>?@;>>,//8387-///&///(/9999)55.5555;<<:<*/(///838(/.<;>:>@@966<7;9><<6<999====??A:99BBC>>??A997;;;=::499;23/77/79;9::///
@ATNG8:00366:01951
GATGGTAGCGAGCGAGTGTGTATACCAGAAGATCAGGAACTCTAGAAGAATTCATGATTTTTAACACGAGAGTAAACGTAAAAAGAGGTTTTACAAGACTCACGTTAACAATATTGCAGCAGTACGCACACAATCGAAGCGCAGTAAGGATGGCTAGTGTAACTAGCAAGAATACCACGAAAGCAAGAAAAAAGAAGTACGCTATTAACTATTAACGTACCTGTCTCTTCCGAAACGAATGAGTACTGCGTCTCACTCTCGCCTAACATCGTTCGGTCAGAGTCT
+
///;6;;@@====BBBAA??@BCHH@FCEABBBC=C@B@BBACC@?<?B<?===>933333$3333388334;A?88778777'73>3:::+933,378333<@C6?<;C;55615599<@??CBABBAAACACCCB@B:;;@@@B@C?C;;7;BBABBA@<@B@@@@?AA?AAA=@@>==599:;999999%9?;??=?BABAA4948@@@>?;==CGH?CCBB@00,0+0>@3>00*0<<=@@?BBA?AABBCBCCCCCC?AA>@DB@AA?CB=AAAA>=<00
@ATNG8:00370:01969
GATGGTAGGTGCACATGAGTGTATCCAGAAGATCAGGAACTCTAGAAGAATTCAGATTTTTAACACGAGAGTAAACGTAAAAAGAAGGTTTTACAAGACTCACGTTTAACAATATTGCAGCAGTACGCACACAATCGAAGCGCAGTAAGGATGGCTAGTGTAACTAGCAAGAATACCACGAAAGCAAGAAAAAAGAAGTACGCTATTAACTATTAACGTACCTGTCTCTTCCGAAACGATGAGTACGATGAGATCTCGTGTGATCGTTCGGTCAGAGTCT
+
/54<7:5;66?:@BCBDC<;;@BBB?@@@>99:9958B@<@?<BBC???;>;@>?@AAAA0A>;;;9@AA996>4==<<<<<+9=99.555&59<5<6659<<499(35::644504==8:;<<56996>ABB9?>>>;@@@>CC;;6:>@@@?A::6=@@??@??@>A=?>=9998=;777)3883333333#/946///;9778?C=;;:9.5-5:B9979@@@A@A;=;=<>3<000<<>?;====8437;>=87777333;;?1776=;@;???CC
@ATNG8:00371:01944
GATGGTAGCGCGACGAGCGTAGACCCAGAAGATCAGGAACTCTAGAAGAATTCAGATTTTTAACACGAGAGTAAACGTAAAAAGAAGGTTTTACAAGACTCACGTTAACAATATTGCAGCAGTACGCACACAATCGAAGCGCAGTAAGGATGGCTAGTGTAACTAGCAAGAATACCACGAAAGCAAGAAAAAGAAGTACGCTATTAACTATTAACGTACCTGTCTCTTCCGAAACGAATGAGTACTATGTAGAGCTCTATACTACCATCGTTCGGTCAGAGTCT
+
@<AB?B@AB;9;6BBB=CCCCDCCC=BCB@BB;;;A=B?CCCBBCC@BC?C=??@===??.?>BBB???DDBBB=BADCGEE5CB=A=AAA7ADC?ABBCBAADB@C@CD@B@A?CBBBBBBCCBBFB:::E@BCCC@CCBBA@@@9@;?;;7;CBBACCB@CCBBBC?BB?BCF?BBAAA;?>>>@@@AA2@B?B???BB@@@<><>?AA:=:=@DCC@DECAABC?B?AAA<ABB?BBBBBBBBBBBCCC?@?BB;;;BBB?>;>===D6;;<;;;??BF;;
@ATNG8:00372:01931
GATGGTAGCTCGCTGATGATATCTCCAGAAGATCAGGAACTCTAGAAGAATTCAGAATTTTTAACACGAGAGTAAACGTAAAAAGAAGGTTTTACAAGATCACGTTAACAATATTGCAGCAGTACGCACACAATCGAAGCGCAGTAAGGATGGCTAGTGTAACTAGCAAGAATACCACGAAAGCAAGAAAGAGAAGTACGCTATTAACTATTAACGTACCTGTCTCTTCCGAAACGAATGAGTACGAGAGAGCACACGTGTCTACCATCGTTCGGTCAGAGTCT
+
5:<<?BCC?;;=>;;;=CBBB;::947//)///77:)4.444444>9=<9<776/0)/;;;,:6///66///88918-//;;;+;:6:)555&5557=;;;55//)/2//)/::49;;::<<;;;;?<<<==?CCBC?AA@;;9;92;;@;:2994<<><>;>888BB>B@=A7707;;<>8:882;;=7=>>@?AAAB>>D@@>@>C?;;5;4:?@??<@?:9:9947:;<>7=;=6;;777<@ABBCCCBBBB@@>@00/0<<6899592999>?@@ACBA@
@ATNG8:00372:01940
GATGGTAGCGCATATCAGCGCAGCCCAGAAGATCAGGAACTCTAGAAGAATTCAGATTTTTAACACGAGAGTAAACGTAAAAAGAAGGTTTTACAAGACTCACGTTAACAATATTGCAGCAGTACGCACACAATCGAAGCGCAGTAAGGATGGCTAGTGTAACTAGCAAGAATACCACGAAAGCAAGAAAAAGAAGTACGCTATTAACTATTAACGTACCTGTCTCTTCCGAAACGAATGAGTACTGCGTCTCACTCTCGCCTACCATCGTTCGGTCAGAGTCT
+
@<AC?B@A@B@@@BCCBBCCCCCCE=CBC@CAABA@>@AECCCBBC@BC>A?A@AAAAAA5B@CCCDGBBBDBB>BBBBEED2DD@C@CEF<CCDACDCCDBBAB=A=AA=AAB?AABBBBBBCCCCBCCCC@CBBC@BBBDBCCC?B?B::79BCCCDDE@BBC@@@@BB@BBB?AACCD>A8818<<<<,=@?9::BBFECC?C?BBBB@B@>=CBC=@B@;;;;6;<@AG;B;;4:@@??BCBBBABBCCEEDBBBCC@BCC@CBAAD?CC?CCBBCCBBB
@ATNG8:00374:01944
GATGGTAGCTATACGTATATCTATGTACTCATTCGTTTCGGAAGAGACAGGTACGTTAATAGTTAATAGCGTACTTCTTTTTCTTGCTTTCGTGGTATTCTTGCTAGTTACACTAGCCATCCTTACTGCGCTTCGATTGTGTGCGTACTGCTGCAATATTGTTAACGTGAGTCTTGTAAAACCTTCTTTTTACGTTTACTCTCGTGTTAAAAATCTGAATTCTTCTAGAGTCCTGATCTTCTGGGTGTATCAGCGAGTATCTACCATCGTTCGGTCAGAGTCT
+
:59B?BB>B>DCCBBBCCCCCCBBBCBBBB997:A@B:BB>B>BCDCCBB@BCA@@@B89:BC@E@BAABBBBA?=87778'9@9B>>>7????=@AA=AD=@AABBB?BBBBBBCC?BA?;?;A??;;:8:=A>=<<AAAA@??=>?B??><;<66888==8=:>BB@??@BB:===>>3==B:==CCC/AB@@@689@@C@@@@@<@@@@/@668A<A<@A<A>>>>>>B<BBBBAA8::>>98:8B>>=<>>>@>:98<=>8>??993887666<><<>>
@ATNG8:00384:01961
GATGGTAGATACTCGCTGATACACCTAGAAGATCAGGAAACTCTAGAAGAATTCAGATTTTTAACACGAGAGTTAAACGTAAAAAGAAGGTTTTACAAGACTTCACGTTAACAATATTGCAGCAGTACGCACACAATCGAAGCGCAGTAAGGATGGCTAGTGTAACTAGCAAGAATACCACGAAAGCAAGAAAAAGAAGTACGCTATTAACTATTAACGTACCTGTCTCTTCCGAAACGAATGAGTACACATCGTCGTGTCGTGCTACCATCGTTCGGTCAGAGTCT
+
///7)//4444;;556655569;949:55.4;;555.55)55<<=@@9<;8=89////;;;$/)///55;://)/;.7///:::*:;58(///&///)////)/99;=9=9550598.4555:;<<655<<566@<?@>>9<;===6665>9=::49955:;;;:>>>?>>@DC>9::;?<=@@9??A<==>=>.=>6???@B===B@A=AA::59>=:A<;49?;;?;?9=7;>?6>44.4<8<89:;0//:78@BB?;;>@===>>>?@?8858??BBBCBBCDB
@ATNG8:00386:01935
GATGGTAGCACACGAGATCTCATGTACTCATTGTTTCGGAAGAGACAGGTACGTTAATAGTTGATAGCGTACTTCTTTTTCTTGCTTTCGTGGTATTCTTGCTAGTTACACTAGCCATCCTTACTGCGCTTCGATTGTGTGCGTACTGCTGCAATTATTGTTAACGTGAGTCTTGTAAAACCTTCTTTTTACGTTTTACTCTCGTGTTAAAAATCTGAATTCTTCTAGAGTTCCTGATCTTCTGGTGTCTGATCTGTATCACTACCATCGTTCGGTCAGAGTCTT
+
88:C<@BCBBA=:;666=<DDA??=====>B?BBB>BD@D@BBDBBCD@DDBBD@D@BCCC;;;DBBB@A?@A;>?>>>'>B=BBBC=;9;C?CBB>AC9:;@?AA<>?B=?>?C@CCC<?;>@A@AA@@=AA>><;A@?@??>>::::7---(-(-54894?6::??@@>==77//99-9)/)/9989*99////'57::;>8:8@;;>>>+9///9490::<A;;:BAA=D;AA===E=?@?<999///;;;<==@A>==BDD<??@==78818;;::<9/-)
@ATNG8:00388:01934
GATTAGCAGACGTGACAGAGCGCCAGAAGATCAGGAACTCTAGAAGAATTCAGATTTTTAACACGAGAGTAAACGTAAAAAGAAGGTTTTTCAAGACTCACGTTAACAATATTGCAGCAGTACGCACACAATCGAAGCGCAGTAAGGATGGCTAGTGTAACTAGCAAGAATACCACGAAAGCAAGAAAAAGAAGTACGCTATTACTATTAACGTACCTGTCTCTTCCGAAACGAATGAGTACGTGTGCGACGTGTCTCCTACCATCGTTCGGTCAGAGTCT
+
;5:588:=@>@@;696@B>=>CF>AAA>ABBB;;7;=BBBCCCC@CC@C@B?A@BBBB3B?AA@BAAACBBC<A?;:999'9599.5555$5:49;>>CDCCC:@900+0==:==??@CCCCCCBBCCCC@ECBB?CBCB???A;=:@00+0@@@@?@A>ABBBBC@CC@@@>=A@<<<5===89:::9(0=9=00/9:>=A7;:>>>:>:;;@CC@AA???AB@B>AAD;@:9498=>?AB887B==9843277:::499=88885949@;@@AAAAA??
@ATNG8:00390:01941
GATGGTAGACACGTGTGCTCTCTCGTACTCATTCGTTTCGGAAGAGACAGGTACGTTAATAGTTAATAGCGTACTTCTTTTTCTTGCTTTCGTGGTATTCTTGCTAGTTACACTAGCCATCCTTACTGCGCTTCGATTGTGTGCGTACTGCTGCAATATTGTTAACGTGAGTCTTGTAAAACCTTCTTTTTACGTTTACTCTCGTGTTAAAATCTGAATTCTTCTAGAGTTCCTGATCTTCTGGAGATACACATGATACTCTACCATCGTTCGGTCAGAGTCT
+
;5:@7=@B@CB;;6696;>;;;>>>666=<6929@BD>BB?C:CCBA@@D=@?>@B5948===;?=@899@ABBB>AFCDC1?@?B???:?AAAACBB?BB>A@999A<@A@AAA==9=>?:=:>?;;;888=BBCB7;;;;;:BA=>>BC;;;==889:;;5;;>>>>:9:76057<;A-<8<9>CCCC.>=888)655887<<<<1888'2222=5:4<<;???A>>>7;7;B>==C867:9///=<::>;;;?AA;<:>@@5::<==8;;5;=CBC@;;;
@ATNG8:00393:01943
GATGGTAGCACGACACGACGATGTGTACTCATTCGTTTCGGAAGAGACAGGTACGTTAATAGTTAATAGCGTACTTTACTTTTTCTTGCTTTTCGTTGGTATTTCTTGCTAGTTACACTAGCCATCCTTACTGCGCTTCGATTGTGTGCTTACTGCTGCAATATTGTTAACGTGAGTCTTGTAAAACCTTCTTTTTACGTTTAACTCTCGTGTTAAAATCTTGAATTCTTACTAGAGTTCCTGATCTTCTGGATAGCGACGCGATATACTACCATCGTTCGGTCAGAGTCT
+
4<<>@CBB=65555555<;55544:;<<<<=>:>@CC=A<9<8;////975;</668<055;;7;7:9<==73333(33;;==+498<3333&3992828333(3<5;<;88;2;A<<=@CC?B?A=D>@>>=;;;;=AAFB;;;;@@AA=>;;;>@@??<?AA:>>1818?>A@@@AA588@?=/=1818;==>/>>>BC:@<@?;;;==<<1///)///)/96:6AA<AA?=>>>@<@:=<@A;;8<>>=@@>>88:88:<==?@::9<=8778CB=BB=;;;;A===;
@ATNG8:00351:02002
GATGGTAGAGTATCATGTGTATCTCCAGAAGATCAGGAACTCTAGAAGAATTCAGATTTTTAACACGAGAGTAAACGTAAAAAGAAGGTTTTACAAGACTCACGTTAACAATATTGCAGCAGTACGCACACAATCGAAGCGCAGTAAGGATGGCTAGTGTAACTAGCAAGAATACCACGAAAGCAAGAAAAAGAAGTACGCTATTAACTATTAACGTACCTGTCTCTTCCGAAATGAATGAGTACTGTATCTATGTGTGCGCTACCATCGTTCGGTCAGAGTCT
+
;;:@<@:A555<:::555555555:5944.444444047:??AABB@BB@C@CB;;;:9:$95>@@@>CA;:;D;@>;:999$9949.555&554.59999?=:;58;@@?CAB>AAABCDCCCC@BACCCC<;;CC@BCCCBBCC@E?C@@<@;;:@>>>8?CC@AA?CB?BAA=@?99:,787/7=?>A/?@6>>;<AB?@@?BABB?B6;4;;BAA=ACDBAA@?A;???0;;?9@@A@BCCBBBELCBBBCBBBBA@@@::59??BB@BB?BBABBCDCC
@ATNG8:00359:01987
GATGGTAGAGTACAGTGTAGTAGACCAGAAGATCAGGAACTCTAGAAGAATTCAGATTTTTAACACGAGAGTAAACGTAAAAAGAAGGTTTTACAAGACTCACGTTAACAATATTGCAGCAGTACGCACACAATCGAAGCGCAGTAAGGATGGCTAGTGTAACTAGCAAGAATACCACGAAAGCAAGAAAAAGAAGTACGCTATTAACTATTAACGTACCTGTCTCTTCCGAAACGAATGAGTACGTGTGACGTACGTGAGCTACCATCGTTCGGTCAGAGTCT
+
;;AA?BCEBBCBBCCCCCCCCCCCC@CCC?BBC?@@?B?BCCCCAC@CC>A>BA?78899.9?ABBCAABCBBB<BBBBBBB5BD>C5;;;.;BB?CABACCBDC@C@BB?BCD@CCAABBCCCCCCCCCCC?CCBB?BBBBBCBB>B@CCB?BBBAACDC?BAABBB@CC@>>?;>>?@@899:;>@@AA2@C?B:::BAABC7;7;@BC:>:=@BBB?AAABADC?B?BDD>BBB?BBBBCDDB???BDCCCB@@@CCCBBAA>ADCCD?AA>BCCBBBB>>
@ATNG8:00361:02000
GATGGTAGCTCTGCTCTGACTCTCGTACTCATTCGTTTCGGAAGAGACAGGTACGTTAATAGTTAATAGCGTAACTTCTTTTTCTTTGCTTTCGTGGTATTCTTGCTAGTTACACTAGCCATCCTTACTGCGCTTCGATTGTGTGCGTACTGCTGCAATATTGTTAACGTGAGTCTTGTAAAACCTTCTTTTTACGTTTACTCTCGTGTTAAAATCTGAATTCTTCTAGAGTTCCTGATCTTCTGGGCTGCGCTGATATGCGCTACCATCGTTCGGTCAGAGTCT
+
:=?@<@;;9A<ABBBBBBCC;696><<<>>9:4;?::3:><@<@A@;55<7<C;<<@B@EDCB@CACDCB>0/)/:577777'///)499<1<:;95:5945<2555;<>:@CCBBAB@=A@A=@?BBBAABCC=@@@@@CDBBC@@@@AA@BBBED>BBD@BB?B?@@@;;;BBB=@;;;;.;5;=AA@A@*;;BBC;A;;;@A<;::2:9:*9==9940;@@;000<;;;*929@@===:>999,9:99>@AAB@B@@B@?@@@=@@@>@=A@=BBAABDD<<
@ATNG8:00380:01978
GATGGTAGCGCGACGAGCGTAGACCCAGAAGATCAGGAACTCTAGAAGAATTCAGATTTTTAACACGAGAGTAAACGTAAAAAGAATGGTTTTACAAGACTCACGTTAACAATATTGCAGCAGTACGCACACAATCGAAGCGCAGTAAGGATGGCTAGTGTAACTAGCAAGAATACCACGAAAGCAAGAAAAAAGAAGTTACGCTATTAACTATTAACGTACCTGTCTCTTCCGAAACGATGAGTACGATGAGAGAGCTCTCTCTACCATCGTTCGGTCAGAGTCT
+
=:;B:==BBDA@?AB@@CJDCAA@B;ABB>BBBB@A<A?945:::<9==8;8;B=CCCCC1:47<@;=;?>777)79;9>?>+=>4668=<<0;=>+0//0/:954046;=5??A7<@A@A@;;;;666>565<?@@B=@??>@@<=9=49==8=995<<<C@=:::==8<;=<><9=::<;3;//)/;;;@=&=>;;;8>?@=:;;8<9====7=9//09;79;;;;:<7:04396<7344;8;;===///>?:68=8858<>>>>=@@;;?=@@=???;@@000
@ATNG8:00380:02014
GATGGTAGCGCGACGAGCGTAGACCCAGAAGATCAGGAACTCTAGAAGAATTCAGATTTTTAACACGAGAGTAAACGTAAAAAGAAGGTTTTACAAGACTCACGTTAACAATATTGCAGCAGTACGCACACAATCGAAGCGCAGTAAGGATGGCTAGTGTAACTAGCAAGAATACCACGAAAGCAAGAAAAAGAAGTACGCTATTAACTATTAACGTACCTGTCTCTTCCGAAACGAATGAGTACGTGTGCGACGTGTCTCCTACCATCGTTCGGTCAGAGTCT
+
@@CD@DDBBBB@@ACCCCCDCBBBD>DCC@CCCCBB?B@CCBCCCC@BB?B@BBBBBBAB3B?BBCBBBBCA??8=79;AAA2BDAF@BCC=CCC@CCCCCCCBB?B?BB@CBB?BBCCDCCBEBBBCCBBC@BC??>@CBABCBB?C@CBB?BBCCCDCA?ACCCC??AC?@@A?BBAA@;?=>;:9999(:A<A:::BAAAA;?;?@BB;A;AACBB?BCBBBBC?C?BBC<A??=>BBBBBBBBBBBBBBBCCAE???;@@@<A@@@F>AA?BDBBAAAAA
@ATNG8:00381:01980
GATGGTAGCAGACGTGACAGAGCGCCAGAAGATCAGGAACTCTAGAAGAATTCAGATTTTTAACACGAGAGTAAACGTAAAAAGAAGGTTTTACAAGACTCACGTTAACAATATTGCAGCAGTACGCACACAATCGAAGCGCAGTAAGGATGGCTAGTGTAACTAGCAAGAATACCACGAAAGCAAGAAAAGAAGTACGCTATTAACTATTAACGTACCTTTCTCTTCCGAAACGAATGAGTACCTCTCAGACGCTCGTCCTACCATCGTTCGGTCAGAGTCT
+
?ABEACCBCBCCBB<BBBBBBCBCB?AAA?BBBCBB?B?BBBCAAA?BB?A@DCB>>>>?.?=BCCBBBCCCCD>??@DDCD3CB>C5;;;6;CJACBCCCCCCC@B?BB?AAA>@@DBBBBBEDFDDBBBB@CCCD<??ABCCBB>B?A;;8;CCCCDBB?AAACBB?BC>BBB?AA999,99899999+8@;@@AACFC@A;><>B@@<@<??BAB?BB=BCCD@B?BBB=@@@>AAAAAAB@BCBBBBBAAAADCCC?BBA=@899=;>@>ABBABBBAA
@ATNG8:00385:01980
GATGGTAGCATCATGCATATCTCACCAGAAATCAGGAACTCTAGAAGAATTCAGATTTTTAACACGAGAGTAAACGTAAAAAGAAGGTTTTACAAGACTCACGTTAACAATATTGCAGCAGTACGCACACAATCGAAGCGCAGTAAGGATGGCTAGTGTAACTAGCAAGAATACCACGAAAGCAAGAATAAGAAGTACGCTATTAACTATTAACGTACCTGTCTCTTCCGAAACGAATGAGTACGATGAGAGAGCTCTCTCTACCATCGTTCGGTCAGAGTCT
+
;5:C9ABBBABBCAAACABBCCCCB?CCDD>BBCC@C?BBCAAABABB@C?CCCBCGCC3B?BAABCCCBBBC=A@?????.?B@F=AA@1<?A=@?:;@???@;?;?>9;:;/79;8=?:;;===?888A=???C>;;;>>>A@<A<A>=:=@>>>@@A=A@@@BB???;?A>9<>888'57715@9>>5BB>AABBBBCBB?B?BAAA;@=@???A=?@=;;;?9<7///)///)/;<=<?>>>>==AAABAAAAAAA>@>><>==BB7;::==?A==6//
@ATNG8:00393:01973
GATGGTAGATACTCGCTGATACACCCAGAAGATCAGGAACCTAGAAGAATTCAGATTTTTAACACGAAAGTAAACGTAAAAAGAAGGTTTTACAAGACTCACGTTAACAATATTGCAGCAGTACGCACACAATCGAAGCGCAGTAAGGATGGCTAGTGTAACTAGCAAGAATACCACGAAAGCAAGAAAAAGAAGTACGCTATTAACTATTAACGTACCTGTCTCTTCCGAAACGAATGAGTACATAGATATACGTATAGCTACCATCGTTCGGTCAGAGTCT
+
AACC?CCCBCBCBCDBBBCCCCBBC>CDC?C@BBCC@B?A=@ABB@BD@D@AABAADDD2B?BCA???8?BAB=BA@@AAB3BC?C?BBB9BBB>BB>>>CCBB?B?AA<@@>:>A8:8=>>@@@????==9=??@;;9988:?@<A<@@@<@@A@@@>>9>>>>BA>BD@BBC@BBBCC=B@>9;;;;;*;@=@BCADAA@@=??BBBB>B>BA@AA?BCDDAAA?C?BBB=BCC@@@@@@@@BCBBBCCCCABACC???FBB>BBBBB>BB>@BBA>>>BB
@ATNG8:00399:01976
GATGGTAGCAGACGTGACAGAGCGCCAGAAGATCAGGAACTCTAGAAGAATTCAGATTTTTAACACGAGAGTAAACGTAAAAAGAAGGTTTTACAAGACTCACGTTAACAATATTGCAGCAGTACGCACACAATCGAAGCGCAGTAAGGATGGCTAGTGTAACTAGCAAGAATACCACGAAAGCAAGAAAAAGAAGTACGCTATTAACTATTAACGTACCTGTCTCTTCCGAAACGATGAGTACGTGTGCGACGTGTCTCCTACCATCGTTCGGTCAGAGTCT
+
5<<<?CFB@<ABBBBCCC;::CAC@>9;57<@@;;:=B?@A<00/=39>+0*3;837999'99<=9773=99=>7<<AAAAA0@B<9.555&5:>8<;<666<>@<??BA?BBB>BACBDCCDCCICBBBBC?@@CC@CCCBBAAA>B?A;;:;BBCD@@@=@::9BB?BB?CCB>@?=;;37;73/0000(/=4///8?==AB=C<775A3937=A@@<@@@;;:A4938??9A980::///8;977399:;======A:=AA@BCB@B>AB@AAAA@@@@?
@ATNG8:00354:02062
GATTAGTGTGTCTCTGAGAGTAGTACTCATTCGTTTCGGAAGAGACAGGTACGTTTAATAGTTAATAGACGTAACTTCTTTTTCTTTGCTTTCGTGGTATTCTTGCTAGTTACACTAGCCATCCTTACTGCGCTTCGATTGTGTGCGTACTGCTGCAATATTGTTAACGTGAGTCTTGTAAAAACCTTCTTTTTACGTTTACTCTCGTGTTAAAATCTGAATTCTTCTAGAAGTTCCTGATCTTCTGGGATGTGTGCGCAGTGCCTACCATCGTTCGGTCAGAGTCT
+
;;;6=<?@<@<<;;;;99977/////77795:;;=1::58344444;;8<@<:;@)925=59.04=70//:<<8<>:>>@@@+???7666?266<;5;//)/7(--//;;2/66;<<;<8<9949.55;:;;996;;996;9966599<<<<===<=85667;;:>7;?@:>>><@5>99999(949.55555$55<<<0;555555559.555&55555.549>855544.4;393:<;<<<9<<<@6669AA?AA>>;655@96669<<==<6//)////997/6
@ATNG8:00355:02066
GATGGTAGATACTCGCTGATACACCCAGAAGATCAGGAACTCTAGAAGAATTCAGATTTTTAACACGAGAGTAAACGTAAAAAGAAGGTTTTACAAGACTCACGTTAACAATATTGCAGCAGTACGCACACAATCGAAGCGCAGTAAGGATGGCTAGTGTAACTAGCAAGAATACCACGAAAAGCAAGAAAAAGAAGTACGCTATTAACTATTAACGTACCTGTCTCTTCCGAAACGAATGAGTACTATAGACTATCTGAGACTACCATCGTTCGGTCAGAGTCT
+
888@;AABCCCCCCCBBCC<:;BCB<CBC@BAAAA@=@=ABCBBBB>BA?A>ACBCBDDD3B?BC@?>BBCAAA;@?;99::);C:?29::&9==6;A?CCCCBCAB?BC@AAA@@@@@@@?@;@ACCCDCD@DCCB?BB@@@AAA>B?B@@=@BBABABB@BCAA??;::69@>;@=0000*00/)/9:99,9;38333:?@A>9>:>>@@<@<??B@@=@BCBCBE@C?BBB=BCCAB;;:BBCAB???AABABBCA@@ABBBB?BBA?@=?@<?C?@@CBBA
@ATNG8:00356:02057
GATGGTAGTCTCAGATAGTCTATAGGTACTCATTCGTTTCGGAAGAGACAGGTACGTTAATAGTTAATAGCGTACTTCTTTTTCTTTGCTTTCGTGGTATTCTTGCTAGTTACACTAGCCATCCTTACTGCGCTTCGATTGTGTGCGTACTGCTTGCAATATTGTTAACGTGAGTCTTGTAAAACCTTCTTTTACGTTTACTCTCGTGTTAAAAATCTGAATTCTTCTAGAGTTCCTGATCTTCTGGTATGACTAGTGTACTACTACCATCGTTCGGTCAGAGTCT
+
7///6:<<@AC=?====B;5577/0)/////5;7??BB=BC@C@BBCCC9949==AB:A4;444.5.559;555::066><<'444(48<<2555;6;;=9==266<<?A469@@>>?B;>>@4;2:>??@AAC@BBBH@E;=;BBB><<0000*0>>:0006=824.4444455<<445959&5.545555&555@@,99@9:9@>??2;:::(95595167<<8=B999BB<?;>>=:4484994999>699AADCCCCCBBBAB?B@??A4:;5:>?A;;;@;
@ATNG8:00361:02023
GATGGTAGGCGTGTGAGAGTCTGCCCAGAAGATCAGGAACTCTAGAAGAATTCAGATTTTTTAACACGAGAGTAAACGTAAAAAAGAAGGTTTTAACAAGACTCACGTTAACAATATTGCAGCAGTAACGCACACAATCGAAGACGCAGTAAGGAATGGCTAGTGTAACTAGCAAGAATACCACGAAAGCAAGAAAAAGAAGTACGCTATTAACTATTAACGTACCTGTCTCTTCCGAAACGAATGAGTACCTCTCAGACGCTCATCGTTCGGTCAGAGTCGT
+
8;=>:>>>8=55499:999945444)4:;7;959AA9@255:995505<:>?CC9:9>==='><??>AA?79877-3<888788%89371877(3133,/////////*.48:25582:9<988<..).3663222.5533....66223327(.(.6389?BBB@@<@B>9;??9:49@@9=?888)7;747::::)9;7;?AC???AA;@<@B>>;>=A@@>><>===???<@<@@@7=AB?BCBA@@@<9:9:;/////8//6///(//.5333788222
@ATNG8:00369:02032
GATGGTAGAGTATCATGTGTATCTCCAGAAGATCAGGAACTCTAGAAGAATTCAGATTTTTAACACGAGAGTAAACGTAAAAAGAAGGTTTTACAAGACTCACGTTAACAATATTGCAGCAGTACGCACACAATCGAAGCGCAGTAAGGATGGCTAGTGTAACTAGCAAGAATACCACGAAAGCAAGAAAAAAGAAGTACGCTATTATCTATTAACGTACCTGTCTCTTCCGAAACGAATGAGTACTGTATCTATGTGTGCGCTACCATCGTTCGGTCAGAGTCT
+
88:C;BCBBBBDCDC@ABCBBBBB@>AAB>AAAA@@>@@CCBCBBB=AC=@?ACDDCCCC5D@CCCBCCCCCGC>BBBBCCC5CC@D6;;;6;BB@DCDCBBCBC@D@BB?CBB?BBB>@@CCBBCCBABAD@C9:9@BBCCBBBC=A=B998:CCECCCC@ABBBBB@BB=BBB<>>???6=<=;999999%:@<?979BCECB@BC@@??:>;>??AD=@?>>>@E<>:=DD;A=><:::?AAA>>>@A@>>>??A@@@?===@<@AAAF<>>;>?@@>><=;
@ATNG8:00372:02058
GATGGTAGGCGAGAGTGAGACGCAGTACTCATTCGTTTCGGAAGAGACAGGTACGTTAATAGTTAATAGCGTACTTCTTTTTCTTGCTTTCGTGGTATTCTTGCTAGTTACACTAGCCATCCTTACTGCGCTTCGATTGTGTGCGTACTGCTGCAATATTGTTAACGTGAGTCTTGTAAAACCTTCTTTTTACGTTTACTCTCGTGTTAAAAATCTGAATTCTTCTCGAGTTCCTGATCTTCTGGCGCTCTGTCACGTCTGCTACCATCGTTCGGTCAGAGTCT
+
>:<C:>DD@BABBCDECCCC;9<CCCCABBBB@CCCF>CC?@?@BABBBB?BB@@@?C7:9A@8???@ABBBBCB?BCCCC3BB?ECCC>AAACACCA=@@0000@=@9:=>799BA6:;>9=8==>;:;;;=BAAA;AA@@@@@>>>>=:<6787:;;5;=:?;>@@@@>>>?7:9@@@3@;?98////(/9889(/.....69::-////'.///8.3-594///977>9><@A><<<5;;;9=AAA;;;@@AA@@88888==:=?AAA:===AA=>>?>>>
@ATNG8:00373:02023
GATGGTAGAGTATCATGTGTATCTCCAGAAGATCAGGAACTCTAGAAGAATTCAGATTTTTAACACGTGAGTAAACGTAAAAAGAAGGTTTTACAAGACTCACGTTAACAATATTGCAGCAGTACGCACACAATCGAAGCGCAGTAAGGATGGCTAGTGTAACTAGCAAGAATACCACGAAAGCAAGAAAAAAGAAGTACGCTATTTAACTATTAACGTACCTGTCTCTTCCGAAACGAATGAGTACTGTATCTATGTGTGCGCTACCATCGTTCGGTCAGAGTCT
+
:;<D@CBBCCCBBBC@@@>B@@;?C?B@B=@BA@??;@=?BBBBBC@;;9:>??999949$98BBCAAAA000:/:///===+<<5:.555&5;<4;;665AA@@=>>AA?CBB?BBBBCCDDBBACCCCCC@BCCC>@@CDCCCC?C@CBB@CCCCB;;:@BBCCCD?CD@AA@=@@@@@9>>>99999:9%0>;/0/0>>A99:29==>??;>:>>CAA=ABBAAAD@C?BBC=CAB@AACCBBA@ACCCCBBBBBBBB>>>BBB@BCCCA?CC?BB>>>BA=8
@ATNG8:00378:02041
GATGGTAGCACGACACGACGATGTGTACTCATTCGTTTCGGAAGAGACAGGTACGTTAATAGTTAATAGCGTACTTCTTTTTCTTGCTTTCGTGGTATTCTTGCTAGTTACACTAGCCATCCTTACTGCGCTTCGATTGTGTGCGTACTGCTGCAATATTGTTAACGTGAGTCTTGTAAAACCTTCTTTTTACGTTTACTCTCGTGTTAAAAATCTGAATTCTTCTAGAGTTCCTGATCTTCTGGTATGACTAGTGTACTACTACCATCGTTCGGTCAGAGTCT
+
555>9>CBBBB;66ABBBB969@BCCCCCCCC@CCCG>CB=C@DB@ACCD@CCCA@<A@DDCC?C?AAAA?ACCC?AACCC3BB@BBAA=A98:?BCC?BB?BCBBBB?BB>=>BBA?B=>:=<AA==>>>=<@AAA=@?@@@?>>>A@??>99=9///6::595=>>=;;;;;599=:<2>;@:>>@@@.=>?>>7>>>>>??;;;6;AAA/A===@<@=>>7;;?BAAA<A;?????A<@@@<???AAAA<<<AA>@?@>>>>9<<?@?:??<>>@@??=<<
@ATNG8:00380:02043
GATGGTAGCTCTGCTCTGACTCTCGTACTCATTCGTTTCGGAAGAGACAGGTACGTTAATAGTTAATAGCGTACTTCTTTTCTTGCTTTCGTGGTATTCTTGCTAGTTACACTAGCCATCCTTACTGCGCTTCGATTGTGTGCGTACTGCTGCAATATTGTTAACGTGAGTCTTGTAAAACCTTCTTTTACGTTTACTCTCGTGTTAAAATCTGAATTCTTCTAGAGTTCCTGATCTTCTGGTGTCGTCTATCATGTACTACCATCGTTCGGTCAGAGTCT
+
66-000;C@@;@@ABBCCCDCCBBBCCBCD;:4<;;9(9=<@=AA@@?;;9;CCAA?A@CB9;0;;B@@=ABA9:29955&5<8;455)5;55.5;<65949;;@::79CGCDDBB@BCC=A?ACBCBBBB>ABAA>BBBCCCBCCBBBBBBAA>BBB@BC=@=@ABBCCCCB?B@@@@3@=@@;;;<.;CBBD=BBAABBCA@@5;;;.;@@;;4;;@C=DCCBB;;7;7;BBBAA=A;;4;BBBCCBCABBBBCBBBB;;8;A??@?;;6;CCCCDG<<
@ATNG8:00383:02025
GATGGTAGACACGTGTGCTCTCTCGTACTCATTCGTTTCGGAAGAGACAGGTACGTTAATAGTTAATAGCGTACTTCTTTTTCTTGCTTTCGTGGTATTTCTTGCTTAGTTACACTAGCCATCCTTACTGCGCTTCGATTGTGTGCGTACTGCTGCAATATTGTTAACGTGAGTCTTGTAAAACCTTCTTTTTACGTTTAACTCTTCGTGTTTAAAAATCTTGAATTCTTACTAGAGTTCCTGATCTTCTGGGTGTATCAGCGAGTATCTACCATCGTCGGTCAGAGCTCT
+
55<>9>BBBBB;;5<666;?;;;@C969<<<@7@?CC?CB@BA@@@DCDB:;9BBBAE@??9:6:;?@ADB??8B7BCBCB18;;;337/3;:>)////(//(333,3::6A@<@:@>A=>>><?<AB@;;::<9==;:5::9;99>555ABBA@?;06/-)-9)-*-89=>>>>=475989+9*/,/9===,<;=;>0;6::>>=<<=89:)8888(8887;>395::37778;;;C=D7::;<<=86///)///9::6266----666=@5639----476557//-66
@ATNG8:00384:02065
GATGGTAGCATCATGCATATCTCACCAGAAGATCAGGAACTCGTAAGAAGAATTCAGATTTTTAACACGAGAGTAAACGTAAAAAGAAGGTTTTACAAGACTCACGTTAACAATATTGCAGCAGTACGCACACAATCGAAGCGCAGTAAGGATGGCTAGTGTAACTAGCAAGAATACCACGAAAGCAAGAAAAAGAAGTACGCTATTAACTATTAACGTACCTGTCTCTTCCGAAACGAAATGAGTACTGCGTCTCACTCTCGCCTACCATCGTTCGGTCAGAAGTCT
+
444:.44>566=>?>>>60-66---(-55058:/0/25022,---(-86898;0/0///;;;+71776:;8<7333(33:;;;;'49.46;;=2=>B:=B=@;<9@A>A@CC@BBB?BCBABCCCDDBCCHBBA@B@A@>ABBCB@@@=A=@;;5;;;:;ABB?BBDDDE>BA?BCB>ABBBA=A::59AAAA3BC>AAABBBEAA>A>>>==7=8=;@@A?AC@@@9:5:29:=6<977(73339887------//4444444.444.45666(,,(,,5,,(,6--
@ATNG8:00389:02051
GATGGTAGAGTATCATGTGTATCTCCAGAAGATCAGGAACTCTAGAAGAATTCAGATTTTTAACACGAGAGTAAACGTAAAAAGAAGGTTTTACAAGACTCACGTTAACAATATTGCAGCAGTACGCACACAATCGAAGCGCAGTAAGGATGGCTAGTGTAACTAGCAAGAATACCACGAAAGCAAGAAAAAGAAGTACGCTATTAACTATTAACGTACCTGTCTCTTCCGAAACGAATGTGTACGTGTGACGTACGTGAGCTACCATCGTTCGGTCAGAGTCT
+
44::7<<ABDBCBCDABBCCHBCBD@CFC@CBABCC@D?BBA@@CB5;:6:4:B=:9444$59=<BBCCHBABE?DBBBJJJGCC?B7;;;.;AA?BA@@CCCCC?B=??=@@@=@AAACGCCBCCBBCBBB>;;;C@CBCC<<<C@C@C::9;BCABBA@?ABDCBB?BB?:::999BBA8@9939::99(7?8?<>>ABBBB?B?>>>A<A;;;CCC=ABBBBCC@B@CBB=B;;7;::?ABA???BCCCCBBBBCC@@@BAA?ABAAA=??>AABBBB>>@
@ATNG8:00389:02058
GATGGTAGCGCGACGAGCGTAGACCCAGAAGATCAGGAACTCTAGAAGAATTCAGATTTTTAACACGAGAGTAAGCGTAAAAAGAAGGTTTTACAAGACTCACGTTAACAATATTGCAGCAGTACGCACACAATCGAAGCGCAGTAAGGATGGCTAGTGTAACTAGCAAGAATACCACGAAAGCAAGAAAAAGAAGTACGCTATTAACTATTAACGTACCTGTCTCTTCCGAAACGAATGAGTACGATGAGAGAGCTCTCTCTACCATCGTTCGGTCAGAGTCT
+
BCED@CC??@;;6@BB=BCCDDCCB>CCC@GCCC@@=@>AABAAAC@DG?B?BB??@CCB2A>ACCDCCBBBB?BBBBBBBB3BB?BACCC9CBB?B???ABA@A>A?BB>AAA=@A>:@@BCCHEKCCCAB?BDCC@B9;;ABAB<A=A@A=ACCCCBGD@CCCBAA?ABAAAA=@A=>=5<=<999999(7A<@@ABCDECC>A>ABB?:><;<ACCBCBBBCCC@C@CCC>CCC@BBCB@??BC???CBBAAABBBBBBAAA@BABAC?BB?BBBBAA?>>
@ATNG8:00390:02042
GATGGTAGAGAGACTGTAGCGCACCCAGAAGATCAGGAACTCTAGAAGAATTCAGATTTTTTAACATCGAGAGTAAACGTAAAAAAGAAGGTTTTACAAGACTCACGTTAACAATATTGCAGCAGTACGCACACAATCGAAGCGCAGTAAGGATGGCTAGTGTAACTAGCAAGAATACCACGAAAGCAAGAAAAAAGAAGTACGCTATTAACTATTAACGTACCTGTCTCTTCCGAAACGAATGAGTACAGAGAGTACGATATGTCTACCATCGTTCGGTCAGAGTCT
+
8:AA<AAAAA;;;ABBBBFICCCCD>BCC=AB@9:405./99/0/;6:8386-----5555#-(-8866////88828788===<$33,3,333&333,38999;833.216::=><:===>CCCCJCCCDBBBB?BCCC?A@@ABBAB=B@A@@@BBBCCCC??CCCABB@BC@9898<<898*9?>;::::::%:@?C:98BBA??<><>>?@7;6;DB@@=@BAAAAB?A?BBB>D@@=@ABBBDDCCBBABCAA@AAAAAA@@@@:@@@@A7>><AABC>>>AA
@ATNG8:00393:02062
GATGGTAGGCGACATACATACGCGCCAGAAGATCAGTGAACTCTAGAAGAATTCAGATTTTTAACACGAGAGTTAAACGTAAAAAGAATGGTTTTACAAGACTTCACGTTTAACAATATTGCAGCAGTACGCACACAATCGAAGCGCAGTAAGGATGGCTAGTGTAACTAGCAAGAATACCACGAAAAGCAAGAAAAAAGAAGTTACGCTATTAACTATTAACGTACCTGTCTCTTCCGAAACGAATGAGTACAGAGAGTACGATATGTCTACCATCGTTCGGTCAGAGTCT
+
445<7=@?<@A<;;;@?BBCCB@@@?BBB?CCBBB:9:998:>?:<<;9:6:=?A::9CCC1C=@@B;::B:;29A6000/<<:*<<,//)///&/880;7//)/99444(37;=7>5855>=;@@>>BB;;9B996?BBCD;:9?BBBBB@C?BBB>BBCCD;;;?:;:?@?=BB>AB?<><9789(887/7;;;;;%796;;488@AABB@B@B?>>;>=:7;66.599555;4:3::>6===5>:>>?>C@AAB@>?BB???AAB:9:A@=AA???>BA=BAC@@@B@@
@ATNG8:00395:02056
GATGGTAGATATATGCACGCTCTACCAGAAGATCAGGAACTCTAGAAGAATTCAGATTTTTAACACTAGAGTAAACGTAAAAAGAAGGTTTTACAAGACTCACGTTAACAATATTGCAGCAGTACGCACACAATCGAAGCGCAGTAAGGATGGCTAGTGTAACTAGCAAGAATACCACGAAAGCAAGAAAAAGAAGTACGCTATTAACTATTAACGTACCTGTCTCTTCCGAAACGAATGAGTACACATCGTCGTGTCGTGCTACCATCGTTCGGTCAGAGTCT
+
CCCD?CCCCBBBCCCBDBAACBA@A@CCD@DDCCBB?C?BBCCBBC?BB>B@???BDCDC3B>ABBBCBBB>>>3>?:;;;;.<B>B5;;;*:BB?CCCCCCCCB?B?CC@CCC>BBCCBCBBDDCC@BCCF@CBCC?@?@CCBCB@C@CA@?@CBBBBCC@CCCCCB?CC@CBB>AACCD>>>=899999(:@?B???CCDBB?B?AA>>:>:>=BBB?BCCBBBA?A=@?@9@@A<??BBBBBBBBBBAAAC@@@BDA??@FF>AACBB?BB?BCCCBBBBB
@ATNG8:00399:02061
GATGGTAGCGCGACGAGCGTAGACCCAGAAGATCAGGAACTCTAGAAGAATTCAGATTTTTAACACGAGAGTAAACGTAAAAAGAAAGGTTTTACAAGACTCACGTTAACAATATTGCAGCAGTACGCACACAATCGAAGCGCAGTAAGGATGGCTAGTGTAACTAGCAAGAATACCACGAAAGCAAGAAAAAGAAGTACGCTATTAACTATTAACGTACCTGTCTCTTCCGAAACGAATGAGTACGATGAGAGAGCTCTCTCTACCATCGTTCGGTCAGAGTCT
+
:<@@9A=;::A9595;;:;<AA;00+0//)/;:9;;8=8=A=:>:>*//)/389;99999'76;388BBDBBBC>A@:?9==,499)549>@2>A<7666<99999.9:>>8?BB;@@@?BBBBCHCBBBCBB?BA;;6:@@B@@@C=A>A<<5;B@AAABC=??B???@BD?CA?<?@@@@9?=<;99:::(7A=BCAAAC@>><?<>>>A=A<;;ABE@;;;A@:930+000*/0/)///6:?A;<444;:<<8B=888AC???;::9=A59:;???AA=;;=
@ATNG8:00350:02109
GATGGTAGAGTACAGTGTAGTAGACCAGAAGATCAGGAACTCTAGAAGAATTCAGATTTTTAACACGAGAGTAAACGTAAAAAGAAGGTTTTTACAAGACTCACGTTAACAATATTGCAGCAGTACGCACACAATCGAAGCGCAGTAAGGATGGCTAGTGTAACTAGCAAGAATACCACGAAAGCAAGAAAAAGAAGTACGCTATTAACTATTAACGTACCTGTCTCTTCCGAAACGAATGAGTACGTGTGACGTACGTGAGCTACCATCGTTCGGTCAGAGTCT
+
:8@B??;@@@?<:555665==;:6;9;;;@BAA@CC@B8<<BAA@@<9:6=9????@BCC1C?BBBBAAA@???8=>AA@AA2A@=>49:9:$5:@;@:99<>@9;498==7?@A?BBC@A@BCBBCCCBBBC@A@@@?BCBCDCCC=B>A;;7;CCCDCCC@CCBBCB>BA?AA?8<:000*///(/:>>?0??:B=>>CC@@@<A<A?>=:=;>=BBB?A@@@BAA?B=?@C>BBB@BBBBBBB99::?AAAABACA@999A??;>>>BB@CC?BBBCBA?>>
@ATNG8:00352:02073
GATGGTAGGCGTGTGAGAGTCTGCCCAGAAGATCAGGAACTCAAGAAGAATTCAGATTTTTAACACGAGAGTAAACGTAAAAAGAAGGTTTTACAAGACTCACGTTAACAATATTGCAGCAATACGCACACAATCGAAGCGCAGTAAGGATGGCTAGTGTAACTAGCAAGAATACCACGAAAGCAAGAAAAAGAAGTACGCTATTAACTATTAACGTACCTGTCTCTTCCGAAACGAATGAGTACGATGAGAGAGCTCTCTCTACCATCGTTCGGTCAGAGTCT
+
@@@C@CCD?BBBCDCCABBA@ACCD?CCC@CBCCCCAD?BB9::;C@CCABACCCCCCCC5C@BDBBBCCCCDE>@@::::9):B=A9???6?CB@CABBCCC>>;?;?B?CCC?BBABBB@B>BBBBBBBB=BBBC?BBB??===;>;???<>>BA>>>B<@@<=AC?:99;CA<@@99:3:BB?BCCCC3CC@BBBAAABBB?B?CCCC?C?AACBB?B@=<;?>:=:>AD:>BB?BCDDCCBCCBBBB@@@BD@@?ABBBBB@BBBBB?BC?BBBA@AA99
@ATNG8:00353:02076
GATGGTAGCTCTGCTCTGACTCTCGTACTCATTCGTTTCGGAAGAGACAGGTACGTTAATAGTTAATAGCGTACTTCTTTTTCTTGCTTTCGTGGTATTCTTGCTAGTTACACTAGCCATCCTTACTGCGCTTCGATTGTGTGCGTACTGCTGCAATATTGTTAACGTGAGTCTTGTAAAACCTTCTTTTTACGTTTACTCTCGTGTTAAAAATCTGAATTCTTCTAGAGTTCCTGATCTTCTGGTGTCGTCTATCATGTACTACCATCGTTCGGTCAGAGTCT
+
88>A7@BBA<;CDCDCCCBBBBB<9;55=@@@?BCCF=CB?C?BBBBBCD@BCBCC?B@BCCB=A?BBBACCCCCACCEEE3CC?BBCE>CC@@=AAA=CA5;;;BCB@CCCCBBCD@CDF?B?CDCCCCBB?BAAB>AADDCCAAAA@@DCBAB?A<;7;A=A>AABA@@BBD=@@@?@4@=B=;;;;;*;AABB<BBBBCDCAAA5;;;;*;@@;;:;@CCABBBCBDD@G>A@BCBC@CCG?B<<;CC;;;CCB@@ABBCCC@BAABI@DD?ABCBBBB<;
@ATNG8:00354:02104
GATGGTAGTAGTACACTAGTCATACCAGAAGATCAGGAACTCTAGAAGAATTCAGATTTTTAACACGAGAGTAAACGTAAAAAGAAGGTTTTACAAGACTCACGTTAACAATATTGCAGCAGTACGCACACAATCGAAGCGCAGTAAGGATGGCTAGTGTAACTAGCAAGAATACCACGAAAGCAAGAAAAAAGAAGTACGCTATTAACTATTAACGTACCTGTCTCTTCCGAAACGAATGAGTACGAGAGAGCACACGTGTCTACCATCGTTCGGTCAGAGTCT
+
44485:@@@AAAA@=<<==>=A;:;=A@@:@DA@BB?B7:;A@?CC>CB@E=@?C;;;<<':8=>CCCCC@??E>@@@EDEG5BB<@5;;;&9==<=?;;9;;;@;@;;:4:AA<@@BAABBAAA;;:B@@@=??:;49943:;?A>@=B::69A@;@ABB?BCAAAC@BB;??<:=BBBC<<;;5779899%9?;>?>?CA==><@<@>@A<A=A@BBB?@@@CBBB@B@BBC=BBB>??AAABBAAABBBBBBBBBAAABC;?66:///@<@@=>AA@@><00
@ATNG8:00356:02090
GATGGTAGTAGTACACTAGTCATACCAGAAGATCAGTAACTCTAGAAGAATTCAGATTTTTAACACGAGAGTAAACGTAAAAAGAAGGTTTTACAAGACTCACGTTAACAATATTGCAGCAGTACGCACACAATCGAAGCGCAGTAAGGATGGCTAGTGTAACTAGCAAGAATACCACGAAAGCAAGAAAAAGAAGTACGCTATTAACTATTAACGTACCTGTCTCTTCCGAAACGAATGAGTACACATCGTCGTGTCGTGCTACCATCGTTCGGTCAGAGTCT
+
::AA?BBBBBBBBBBCDCCBBB@;;4;;;29B;;;B;;8;CBB;;;>CB6<7;BABCCDD5DGECBBBCCGCCF>DBA@BBB2BA>C4;<<*;AD=CBBCBBBBB>A?AC@CCC>AAAAABCBBBCDBCCCC?A@@@=@CDBBB@@=A>BA@?@CCCDBCC?CCCCBB?AA>ACD?AB???8?>>;<=<=<.?A?CBBBCCA@@;><?@>=1838;ABB?BBBBBDB>A>AAA9A@@<?@BAAACCBBBAAADDBBBCCCBBCBB?BCBBB>AA@BBBCCBB99
@ATNG8:00358:02111
GATGGTAGATATATGCACGCTCTACCAGAAGATCAGGAACTCTAGAAGAATTCAGATTTTTAACACGAGAGTAAACGTAAAAGAAGGTTTTACAAGACTCACGTTAACAATATTGCAGCAGTACGCACACAATCGAAGCGCAGTAAGGATGGCTAGTGTAACTAGCAAGAATACCACGAAGCAAGAAAAGAAGTACGCTATTAACTATTAACGTACCTGTCTCTTCCGAAACGATGAGTACTATAGACTATCTGAGACTACCTTCGTTCGGTCAGAGTCT
+
:::>;@AA@BBBBDCCBBABA@@BB<=>;5555;<<5;7;:8<?786:=28055==<<=B+?;@897@@??>;;3<9;;<;.4@:?2;;:&555.5==@<>>=B>A?CB@B@@:?@@>ABCCCB;;:?:;:9994:5:>>?@@AA?BADCC?@@BBABBB>AAA@AA98918>>489CC?9989=;;;07<89::B==<AA5848?;;6;588@@@=@999A@A6;89?A;?99845=??@777<??;<8:<<<>>=<;;;08-7;=:>>;>ABBB????
@ATNG8:00364:02101
GATGGTAGCATCATGCATATCTCACCAGAAGATCAGGAACTCTAGAAGAATTCAGATTTTTTAACACGAGAGTAAACTGTTAAAAAAGATGGTTTTACAAGGACTTCACGTTTAACAATATTGCAGCAGTACGCACACAATCGAAGCGCAGTAAGGATGGCTAGTGTAACTAGCAAGAATACCACGAAAGCAAGAAAAAGAAGTACGCATATTAACTATTAACGTACCTGTCTCTTCCGAAACGAATTAGTACGTGTGCGACGTGTCTCCTACCATCGTTCGGTCAGAGTCT
+
;;;<<=<@:>>:@=::9;96;;===>BB@;>:94@=7@=<;;555:6=?5960;-------#-0---89>@773;17733,37777$73334999.877(-(---(-:5668(.(.3266726555<;::<@::9>?AB>BCDG@BCCCCBBB?C?CBB>BCBBAAA@@AA@BDD@CB6:99293<993889589:99)991///-8/////)/5:8=:45178:<A6=;;883<4966::3663(.(.33772222255666:69975/777.55975.22+2254<<<;@
@ATNG8:00367:02106
GATGGTAGGCACTGCGCACACATCCCAGAAGCATCAGGAACTCTAGAAGAATTCAGATTTTTTAACACGAGAGTAAACGTAAAAAGAAGGTTTTTACAAGACTCACGTTAACAATATTTGCAGCAGTACGCACACAATCGAAGCGCAGTAAGGATGGCTAGTGTAACTAGCAAGAATACCACGAAAGCAAGAAAAAAGAAGTACGCTATTAACTTATTAACGTACCCTGTCTCTTTCCGAAACGAATGAGTACTACTCTCAGAGACACACTACCCATCGTTCGGTCAGAGTCT
+
788A@A?B?@@B;;5::;;>@?@AB6BBA<;55;<=D>B?@;;555=8==<>9;;/0/////#/6///:;::;433(7899:<:*<=8=8=<<<+<:<=@:9:B@@@@=@?A?:?<;;,9?@@ACCCCCBCCCBBB@BBBC@@ABDCCBB?B?B@@<@B@AABBB?BBBBBC@DD?>>??AA???8;>=98899:9%9@;>:9:CFEAA:>18818>7<8=?BBBD=@@@BB:::5:>AAB?BCB?BBBDCEBAABCCCCCC@AADBBA==<==5=>>>=6:::>=<>>B>>=
@ATNG8:00370:02098
GATGGTAGTGTCAGTGCGCGTCGTCCAGAAGATCAGGAACTCTAGAAGAATTCAGATTTTTAACACGAGAGTAAACGTAAAAAGAAGGTTTTACAAGACTCACGTTAACAATATTGCAGCAGTACGCACACAATCGAAGCGCAGTAAGGATGGCTAGTGTAACTAGCAAGAATACCACGAAAGCAAGAAAAAAGAAGTACGCTATTAACTATTAACGTACCTGTCTCTTCCGAAACGAATGAGTACGAGAGTCAGAGCAGAGCTACCATCGTTCGGTCAGAGTCT
+
555:<<<AAAA@>555<;;;<<@BB=@AA9>>..-8(-(--9/44;7<<9<799898>>>.?9>>;A??B<;;<6779:999'4@:@@EED<CFC@BDCCCCDBB@C@BC@BBC=@@BBBBCCCDCCCBBBB?CBBB?A@@@CCBB>C@CAA?ADBBBBCB?BCCBBB@CB?>>>=?@989*:@@;::9999%9A;A999BBA@A;?;?BCC:>:=@BBC@BCBBBCB?B?BCC>CBB>AABBECBBBCABAABBBBCABBAAABA=A@AAA7;;5;===@@@::
@ATNG8:00371:02083
GATGGTAGCGCATATCAGCGCAGCCCAGAAGATCAGGAACTCTAGAAGAATTCAGATTTTTTTAACACGAGAGTAAACGTAAAAAGAAGGTTTTTACAAGACTCACGTTTAACAATATTGCAGCAGTACGCACACAATCGAAGCGCAGTAAGGATGGCTAGTGTAACTAGCAAGAATACCACGAAAGCAAGAAAAAGAATTACGCTATTAACTATTAACGTACCTGTCTCTTCCGAAACGAATGAGTACGAGAGTCAGAGCAGAGCATCGTTCGGTCAGAGTCT
+
=@>B=A@@@ABB@AACBCCCDA@@B<B@@9?@>=>>1945@B==?C?@?<>;3744444444"57:::==??@@@@7><@@AAA0BC?C>BBBB2BCC@CCCBBBA:99)93=@7==>:==>=B??ABCCCCCCCC@CCDD=AABCBBBB;>:?996;CCCCDCD?BBBBBD?BB@B@@=@?>==5<<<889888(:@?B?ABBBCBB>A>ABBB?B?=>C:;8;BB@@@B?B?BBC<BBA>ACGBBBBCBBBAAABBBB@BBBBBBBBAB@BC?CCCCBB@@@
@ATNG8:00373:02098
GATGGTAGGCGAGAGTGAGACGCAGTACTCATTCTTTTCGGAAGAGACAGGTACGTTAATAGTTAATAGCGTACTTCTTTTTCTTGCTTTCGTGGTATTCTTGCTAGTTACACTAGCCATCCTTACTGCGCTTCGATTGTGTGCGTACTGCTGCAATATTGTTAACGTGAGTCTTGTAAAACCTTCTTTTTACGTTTACTCTCGTGTTAAAAATCTGAATTCTTCTAGAGTTCCTGATCTTCTGGGCAGACTCTCACACGCCTACCATCGTTCGGTCAGAGTCT
+
559>9=A@=AA;;5<<@@@BA=A<ACFBBC;;4;;:;&;A?BADBBBBIM@@B@AA=A@DCCD@B@A@ADDC@BB:B=>??+B>9;>@<1=@;;9;@@@CC8;;@BAA=AA@A?ABA:?9:59=ACBBB????B??@?BBBB??888???A888@;8784:<9=9768:99==<895555)59A8=<AA@/??AAA:@@A>==97//-/@@@,>>@AA=A;AA<@@@C>==5818A;;;@;<66606///99::>@@A===<>==9====><>B=AD@@>>@AA
@ATNG8:00378:02087
GATGGTAGCGAGCGAGTGTGTATACCAGAAGATCAGGAACTCTAGAAGAATTCAGATTTTTAACACGAGAGTAAACGTAAAAAGAAGGTTTTACAAGACTCACGTTAACAATATTGCAGCAGTACGCACACAATCGAAGCGCAGTAAGGATGGCTAGTGTAACTAGCAAGAATACCACGAAAGCAAGAAAAAGAAGTACGCTATTAACTATTAACGTACCTGTCTCTTCCGAAACGAATGAGTACGATGAGAGAGCTCTCTCTACCATCGTTCGGTCAGAGTCT
+
@:@A?ACCBBCBB?AAECDCBBBBB@CCD@DCBBBB?B?CBCCCBB>BB@C@BBBBBBBB5B?CDCCEFDDCCC>CB@@@@@0?B=B2:::-;CF?DACACCB998;?BD?CBC>AACCBBCBBBCBBBDDD?EECC@CBBBBAAC<@=A9999GGCDCCD?BBCDCC?BB@A@@<>==;;5=<=9=AAAA3AB?C???CFDBA?A?BBBB?B?B?CBB?BCCCCDD@C@CCD>CAB?AAAADCCCBAAABBBBDB@@?@BBBBB>B@@AB=BB?CCBBBBB@B
@ATNG8:00380:02078
GATGGTAGCGCGACGAGCGTAGACCCAGAAGATCAGGAATCTAGAAGAATTCAGATTTTTAACACGAGAGTAAACGTAAAAAGAAGGTTTACAAGACTCACGTTAACAATATTGCAGCAGTACGCACACAATCGAAGCGCAGTAAGGATGGCTAGTGTAACTAGCAAGAATACCACGAAAGCAAGAAAAAGAAGTACGCTATTAACTATTAACGTACCTGTCTCTTCCGAAATGAATGAGTACAGAGAGTACGATATGTCTACCATCGTTCGGTCTGAGTCT
+
44;<:?BBBBBBCC@ABBCCCBBBB=BBB@AAABA@?AAHDCCCC@DH@B?BAACBCCC+B:>:>>>@@ABBB=A9::DAA29:978=B6=AC?CBBBBBB@@<@:>=;@??<@A@A<;;?>?>>>??@B<>==><??@@AAAA<@<<>A@CBAACCCA<@@@?>>:=B>BBB:88B?>58=>4>AAAA.56.5=<=@@@@@<@=A@@@<>;>===@;=788888=B>BCB9>?>;??B=>=?AAB;;;=AA>>;;;>=@ABA<::;;=7=@<;;;A===DB
@ATNG8:00389:02090
GATGGTAGTGTGTCTCTGAGAGTAGTACTCATTCGTTTCGGAAGAGACAGGTACGTTAATAGTTAATAGCGTACTTCTTTTTCTTGCTTTCGTGGTATTCTTGCTAGTTACACTAGCCATCCTTACTGCGCTTCGATTGTGTGCGTACTGCTGCAATATTGTTAACGTGAGTCTTGTAAAACCTTCTTTTACGTTTACTCTCGTGTTAAAAATCTGAATTCTTCTAGAGTTCCTGATCTTCTGGGTGAGATATGCATGATGCTACATCGTTCGGTCAGAGTCT
+
;;@A?=:??@=?@<<666>>=>A@A@??>@AB<AACE::;?C@CCBBBBB@CCCAA<A?BBBBAC@CCCCBBACE?;;;;;*;;8;BCD>AABC:=;C@CIBBCBCBB@CCCICCCB?CCC@D@CCAAAAAA?CBBCACDC<<;BCCB;;;CBDCA;;;?DD@B?C;;;AAA@@=@;;;;*;=C=;;;;.9====499@@BBBAAA?BEDE0;;;::6:=BCAAA@BBBC@C?BBBCCC=A;;;0;;::@@@@B@@@ACA@AB@@@BAAA=@@=@@AC@@;;;
@ATNG8:00394:02086
GATGGTAGCGCGACGAGCGTAGACCCAGAAGATCAGGAACTCTAGAAGAATTCAGATTTTTAACACGAGAGTAAACGTAAAAAGAAGGTTTTACAAGACTCACGTTAACAATATTGCAGCAGTACGCACACAATCGAAGCGCAGTAAGGATGGCTAGTGTAACTAGCAAGAATACCACGAAAGCAAGAAAAAGAAGTACGCTATTAACTATTAACGTACCTGTCTCTTCCGAAACGAATGAGTACTGCGTCTCACTCTCGCCTACCATCGTTCGGTCAGAGTCT
+
95:>8>CCBBABBACBBBA@AA;;;09DC@CCCCBC@C>AADDBBB?BB>A=BBBBBBBB3B?CBA@BBA?777.7>?AABC5BG@D@CCC:CFDABBBBCCDAA<A@AA?BBB@BCBBCBBBCCCCCBCBC?BCCC?A@A@CC>>:@>A::6;BAAAACC@BCCBBB@BB?BBD<?????8?A@;=====,=A?BBAACABBA<?;?@@@7;7;>BAA>@@:::CC>B?BCE?BAA>ABCBCCCDCCBA@ACBCBBAABD?CBC@B???C=AA?BBBBCBB?>
@ATNG8:00397:02108
GATGGTAGCAGACGTGACAGAGCGCCAGAAGATCAGGAACTCTAGAAGAATTCAGATTTTTAACACGAGAGTAAACGTAAAAAGAAGGTTTTACAAGACTCACGTTAACAATATTGCAGCAGTACGCACACAATCGAAGCGCAGTAAGGATGGCTAGTGTAACTAGCAAGAATACCACGAAAGCAAGAAAAAGAAGTACGCTATTAACTATTAACGTACTTGTCTCTTCCGAAACGAATGATACGTGTGCGACGTGTCTCCTACCATCGTTCGGTCAGAGTCT
+
@?@C@CA@ACCCCCDCBCCCCBCBA@CCC@BBCCBB@B@BBCCABB?CC?B?BBAAACDC2A?CCCC@@@@BBC<BBBCBCB5DA=B5;;;.;CB?BCHCJGGBB?B?CC@CCC?BCBBBBCCCCCCCCCCC?CCCC?B@@@BBBB?C?CBB?ACCCDCDD?@ABBBB@BB>???8=<999+998?CDFDD2BB?BBABBB?@?8=8;:::4;5;:@BCDADDDDCD?B?BCD=C::8:BBBBCCBBBBBBBB???BB@A>AAA@@@@@A<@?:>>BCBBBBB
@ATNG8:00358:02120
GATGGTAGTATCTGCACACTCTGTCCAGAAGATCAGGAACTCTAGAAGAATTCAGATTTTTAACACGAGAGTAAACGTAAAAAGAAGGTTTTACAAGACTCACGTTAACAATATTGCAGCAGTACGCACACAATCGAAGCGCAGTAAGGATGGCTAGTGTAACTAGCAAGAATACCACGAAAGCAAGAAAAAGAAGTACGCTATTAACTATTAACGTACCTGTCTCTTCCGAAACGAATGAGTACATAGATATACGTATAGCTACCATCGTTCTGTCAGAGTCT
+
A?AD>CBCBBBBAABBBBBCMIICC?BBB=ABBCBB>B?@ABBBCC@CC@B@AAABBDCC3B?ACAAACBBBBB9>?@AAAA2BA?B=AAB;BBDAGAABCCC@@?A@CE@CCC?BBCCCCCCCCCCBBCCC?CAAA?BBBBBBAA>A@B@@?@CCCBBCB?AAACBB>BC>==>:==787):?>;@@ABB2AB?C???BBABC8;7;BAB:>:>>BBB@DBCBAAA>A?ACC>BAA>@@?ACCCAAAAAACCCBAA?AAAAA::7:=>?C?BBBBBBBBBB97
@ATNG8:00361:02120
GATGGTAGATACTCGCTGATACACCCCAGAAGATCAGGAACTCTAGAAGAATTCAGATTTTTAACACGAGAGTAAACGTAAAAAGAAGGTTTTACAAGACTCACGTAACAATATTGCAGCAGTACGCACACAATCGAAGCGCAGTAAGGATGGCTAGTGTAACTAGCAAGAATACCACGAAAGCAAGAAAAAGAAGTACGCTATTAACTATTAACGTACCTGTCTCTTTCCGAAACGAATGATACACATCGTCGTGTCGTGCTACCATCGTTCGGTCAGAGTCT
+
---/+/9;<>666>@@<<;=::::;:&555.544444.45;;=<===:55558;;;33333$31778333;::=?5:8?;??>+>C@D?BBB;@?D@BBBB<=9///)/;288:5:=556;@?CCC>B@@@@;@::9?BCABB@??=@?B9:7:@BA@@BB>@?BDAA58868875;666918//(/8::;+;;8===8==@=9/6///..48655000:000/7/44(3288;1:9<8<;;;<=========@::??777<9988=>@@@?BA>A???@?A?>
@ATNG8:00364:02152
GATGGTAGGACGAGCGTCTGAGAGGTACTCATTCGTTTCGGAAGAGACAGGTACGTTAATAGTTAATAGCGTACTTCTTTTTCTTGCTTTCGTGGTATTCTTGCTAGTTACACTAGCCATCCTTACTGCGCTTCGATTGTGTGCGTACTGCTGCAATATTGTTAACGTGAGTCTTGTAAAACCTTCTTTTACGTTTACTCTCGTGTTAAAATCTTAATTCTTCTAGAGTTCCTGATCTTCTGGCGCGTATGTATGTCGCCTACCATCGTTCGGTCAGAGTCT
+
>::D;<<A;BB;66;?CDCCCBBB?BBBCCDC?A@DD<AA?C@CCCCCBB>BBBCCADABBBC@CGCCDCGCCBB@DDCDC5@@?ABCC>DCBB?BBC?CC:;;BCCC@CCBABBHFABBB@C?AACCAAA@?CCCC@CCCBBBDDECBAAB@@@?@@@?BC?B>A@@ABBCDC5;;;;;.;>D=;<;<.;ABCC>CBDDDCC;;;5;;;.9?A?B@C@BB?CCCCBCA?A?ACCDCCABAB?ACBAABCCGDCDCCCC@BBB@BBCBCBDD?BBCCCCDAA
@ATNG8:00369:02152
GATGGTAGTAGTACACTAGTCATACCAGAAGATCAGGAACTCTAGAAGAATTCAGATTTTTAACACGAGAGTAAACGTAAAAAGAAGGTTTTACAAGACTCACGTTAACAATATTGCAGCAGTACGCACACAATCGAAGCGCAGTAAGGATGGCTAGTGTAACTAGCAAGAATACCACGAAAGCAAGAAAAAAGAAGTACGCTATTAAACTATTAAACGTACCTGTCTCTTCCGAAACGAATGAGTACACATCGTCGTGTCGTGCTACCATCGTTCGGTCAGAGTCT
+
7788698:>>6;9@555555544997<@A<AAA@;;4:299?@?@B=AB=A=A;;:>?>>,<3>>;;<<;::991////;;;)996=;?@@2;<<?B;;:9:5@=<B@BB?BA@=?@@@AAABAAABB@@@@<@;;:99:9>?>:>9>?@9909??@@ECC?B::0<>;00,0><6=??==7;;;8789999%9=<;73777556-25'5997+22'26<==;>>;;;;:98647425==8=><@777?;737==>=<<7788;;9?A173;871771733333333
@ATNG8:00370:02130
GATGGTAGCTCGCTGATGATATCTCCAGAAGATCAGGAACTCTAGAAGAATTCAGATTTTTAACACGAGAGTAAACGTAAAAAGAAGGTTTTACAAGACTCACGTTAACAATATTGCAGCAGTACGCACACAATCGAAGCGCAGTAAGGATGGCTAGTGTAACTAGCAAGAATACCACGAAAGCAAGAAAAAGAAGTACGCTATTAACTATTAACGTACCTGTCTCTTCCGAAACGAATGAGTACGAGAGAGCACACGTGTCTACCATCGTTCGGTCAGAGTCT
+
55;C@CCCCCCCBBBBCDDCBCCCCAFCC@BB@B:;7;?DCCBDCDACC@B?A@@?????1??DDCAAABCCDD>BABBIHK5CB?B?BBC7AAB?BCCCDCC;;:;?CBAFBB?BCCDDCCBBBBCBCDDD?BBBB@B@@@BB@?<@?BAA>BBBBBBCC@BBBBBB?AB?9999==999*9=<8<@@@@2@B?B899EA==A:>:=?>>6;7;>DCGABCBAABA?A?AA@=@::5:BAABBBBBCCCBBBBAABBCBBBBBB@@::;B>AA?BBBBBBBBB
@ATNG8:00371:02148
GATGGTAGTATCTGCACACTCTGTCCAGAAGATCAGGAACTCTAGAAGAATTCAGATTTTTAACACGAGAGTAAACGTAAAAAGAAGGTTTTACAAGACTCACGTTAACAATATTGCAGCAGTACGCACACAATCGAAGCGCAGTAAGGATGGCTAGTGCAACTAGCAAGAATACCACGAAAGCAAGAAAAAGAAGTACGCTATTAACTATTAACGTACCTGTCTCTTCCGAAACGAATGAGTACACATCGTCGTGTCGTGCTACCATCGTTCGGTCAGAGTCT
+
///@:?>ABCCB@@@CCDBBCFCCEAC998<9;ABB?B>@AEGBBCACC@B@AAAABBBB3A@BBBBBCB>??D>BBBCCCD5DD?B@CDC;CBC@CCCCBBC::6;?BB@BED@DEBBBBCCBBBCBBBBB?BCBB?BBBBBCBB>C?BBC@BCCDCBBB@BAABDD?BB>BBC@BCBBB=AAA@BBBBB3A@>A???CCAAB>B>ACBB?C?AA???=AAAABBB?D????8?BB?;;:CBBBBBBCCCCCBBBBCCABABDD@BCABD@BB@BCBAAA@99
@ATNG8:00373:02169
GATGGTAGTGTCAGTGCGCGTCGTCCAGAAGATCAGGAACTCTAGAAGAATTCAGATTTTTAACACGAGAGTAAACGTAAAAGAAGGTTTACAAGACTCACGTTAACAATATTGCAGCAGTACGCACACAATCGAAGCGCAGTAAGGATGGCTAGTGTAACTAGCAAGAATACCACGAAAGCAAGAAAAAGAAGTACGCTATTAACTATTAACGTACCTGTCTCTTCCGAAACGAATGAGTACTACTCTCAGAGACACACTAATCGTTCGGTCAGAGTCT
+
;55;5::ABBBCC@@AGDCCCDCBB?BBB?CDCBCB@BACDCCGCC@CC@C@CBA???==,=<=????BAB???8=>?@@@7@C=B4;;0;??;ACCCGDCBB=A=;<5;BB<@@BCBBCCBAAABCCDD?CAA@@BBBCCCCB?B@C;;:;CBABBBB@BBCCBC?AA=ABB;?????:@BB@DACAC2CC?B???BAA@@=C==<==5;5;ABBD@BBC@@;:9:?CCD>CCB@BBB:99BBBBBBBBCCBBBCCBAA==<?;;@>AA?BCBCBC???
@ATNG8:00375:02128
GATGGTAGGAGACACGTCGCACACGTACTCATTCGTTTCGGAAGAGACAGGTACGTTAATAGTTAATAGCGTACTTCTTTTTCTTGCTTTTCGTGGTATTCTTGCTAGTTACACTAGCCATCCTTACTGCGCTTCGATTGTGTGCGTACTGCTGCAATATTGTTTAACGTGAGTCTTGTAAAACCTTCTTTTTTACGTTTTACTCTCGTGTTTAAAAAATCTGAATTCTTCTAGAGTTTCCTGTCTTCTGGCGCGTATGTATGTCGCCTACCCATCGTTCGGTCAGAGTCT
+
444<39@B?BBB:9;A@@BCAAB:;;CCDBBB=?;:;.;A;A?BBBCCCD?BAAAA<@=@@>?>B;@959AAABB>@@@@@,<=:;<<BB:BBBB99:@???;?@@=8:4379?ACBA>A;;5;4:==886>>:????<>>=@@A>==>@AA====8;::9888-8===>@@@@BB5:6666-6)/)/66666%69////)659777=;5650/@@>>'5///>)/,6><>@@<:555'549;<<>;>?>9;67///<<BB>>>===46///(///8=9@@99:>BB;;;?
@ATNG8:00379:02138
GATGGTAGCTCGCTGATGATATCTCCAGAAGATCAGGAACTCTAGAAGAATTCAGATTTTAACACGAGAGTAAACGTAAAAAGAAGGTTTACAAGACTCACGTTAACAATATTGCAGCAGTACGCACACAATCGAAGCGCAGTAAGGATGGCTAGTGTAACTAGCAAGAATACCACGAAAGCAAGAAAAAGAAGTACGCTATTAACTATTAACGTACCTGTCTCTTCCGAAACGAATGAGTACACATCGTCGTGTCGTGCTACCATCGTTCGGTCAGAGTCT
+
<>@A?BAA;:6>>AA@??@>@CBCC?CBA=AA@@BB=A=<<<655<:==:?8;;/0000+06////8883333(3394444$4<6;.55)5;;5:6669;</00/7>>;=@C=@@;9:AABBCAAABCCC@CBBD?BBBACCED=@<@:;4;A?@@A@@>@BCCCC?CE>AAA=AA@@@8<>@=AEFFK1?@?BBCBBBBAA<A:>>?@<@=::@A@=@BBABBA=@;@@@:@CC?BAABBDDCCBBBBBBDBAABB::9@??9>AAAB?BB@CA@CBBBCB
@ATNG8:00381:02130
GATGGTAGCTCGCTGATGATATTCCAGAAGATCAGGAACTCTAGAAGAATTCAGATTTTTAACACGAGAGTAAACGTAAAAAGAAGGTTTTACAAGACTCACGTTAACAATATTGCAGCAGTACGCACACAATCGAAGCGCAGTAAGGATGGCTAGTGTAACTAGCAAGAATACCACGAAAGCAAGAAAAAGAAGTACGCTATTAACTATTAACGTACCTGTCTCTTCCGAAACGAATGAGTACACACTCTCATATGACACTACCATCGTTCGGTCAGAGTCT
+
::<C?B;?=9999994445955.5.5995:ABCCC@C@CHCAAAB?BB@B:BBA@@A@A2?<A@ADCEC@A?D>AA;;;;;*;A=A4;;;.;@A<ACHEEB@@@5;2:B=ABC?BAA;;;BCCBBBB;;;A@B;;;>A@@@BBBA?B?BAB>BCCCCCCC?AAA@::59@<????BA?=>599919ACCC3CD?B999AA>>><@<@:::=B;=<BBB@;;;;;9A=A>BBB;@::6:===@AA???A??>>B??=A??=888?<AAAAB?BB@BBBA???9:
@ATNG8:00381:02154
GATGGTAGCTCACGTACGTCACACGTACTCATTCGTTTCGGAAGAGACAGGTACGTTAATAGTTAATAGCGTACTTCTTTTTCTTTGCTTTCGTGGTATTCTTGCTAGTTACACTAGCCATCCTTACTGCGCTTCGATTGTGTGCGTACTGCTGCAATATTGTTAACGTGAGTCTTGTAAAACCTTCTTTTTACGTTTTACTCTCGTGTTAAAAAATCTGAATTCTTCTAGAGTTCCTGATCTTTCTGGGGATGTGTGCGCAGTGCCTACCATCGTTCGGTCAGAGTCT
+
@@DD?BBBBCCBBBCCAA@DDBDBABBCBBBB?@999,;A;B>BCGDDCC@DDC??>@?BABC?C?BBBCCCDAC?CCCFC3>=<5=997)3<<A>BBC?BB=?=@BBB<????CCCC?BA?:?<AA>==AAA=A@??:=<?>>>@>>>AA@>>=@<<<=;;;6;=@@@AABBAA:=8889)81818////(/8----'--6---9857177775%59>>C;A;?A;>>>B;:;7;7:A<=888)/////(/////55768986--*-33-346551;?:>ABE@??@@
@ATNG8:00383:02134
GATGGTAGTGCGTGAGAGAGAGACCCAGAAGATCAGGAACTCTAGAAGAATTCAGATTTTTAACACGAGAGTAAACGTAAAAAGAAGGTTTTACAAGACTCACGTTAACAATATTGCAGCAGTACGCACACAATCGAAGCGCAGTAAGGATGGCTAGTGTAACTAGCAAGAATACCACGAAAGCAAGAAAAAGAAGTACGCTATTAACTATTAACGTACCTGTCTCTTCCGAAACGAATGAGTACTACTCTCAGAGACACACTACCATCGTTCGGTCAGAGTCT
+
--57179@BCDA@@DBCCBB?B<99)5;;9>BBAA@?B@00000/;+//6::87773333$34889;<:=8:;;5///9:::)7729.444&5<<7;66666>=B?B@CB=@@B?BBAABB@@ABCCBCBBB@C@@@=ABAAAB@@<@?B;;8;CBBCCCC@CBBBBB?BC@BBB?BBBBA;?9949@@@A2BB?BDBBBBBBC<;7;?>A:>:::@AB?BC@AADD@C?AAC=ABB?BBBABA@?>>AAABDCDC@774433=<688527875-698777555
@ATNG8:00385:02158
GATGGTAGTACATGTTAGACGACACCAGAAGATCAGGAACTCTAGAAGAATTCAGATTTTTAACACGAGAGTAAACGTAAAAAGAAGGTTTTACAAGACTCACGTTAACAATATTGCAGCAGTACGCACACAATCGAAGCGCAGTAAGGATGGCTAGTGTAACTAGCAAGAATACCACGAAAAGCAAGAAAAAGAAGTACGCTATTAACTATTAACGTACCTGTCTCTTCCGAAACGAATGAGTACTGGCGTCTCACTCTCGCCTACCATCGTTCGGTCAGAGTCT
+
<<?@?BCAAABBACB?BCBC;;;@@;@>A=>A@@BB4;7;@AABAA>::49?@@AAABBC3C@BBBBDEBBABE>BB@AA@A,>@<@;BBB<BCEACDCCCCC@?>@AED@BBB?CCCDCCCCECCCDCCCC?BBBB?BBA@@@>><@?BAB@BCCBBBBD?BBBBCD@AA?BCC:??9999+9>>;@A@AA2AC?BBAAB@BBB3858@@D=A<>>BCC@CCBBBBA>A>A@@9@::7:@AACAAAB>A@@@@BCCCBCCCC?CCC@CCCDG@??=@CCBCDD?>
@ATNG8:00386:02158
GATGGTAGCTCTGCTCTGACTCTCGTACTCATTCGTTTCGGAAGAGACAGGTACGTTAATAGTTAATAGCGTACTTCTTTTTCTTGCTTTCGTGGTATTCTTGCTAGTTACACTAGCCATCCTTACTGCGCTTCGATTGTGTGCGTACTGCTGCAATATTGTTAACGTGAGTCTTGTGAAACCTTCTTTTTTACGTTTTACTCTCGTGTTAAAAAATCTGAATTCTTCTAGAGTTCCTGATCTTCTGGGTCTACGCTCGTCGCGCTACCATCGTTCGGTCAGAGTCT
+
ABBC@CBCABB@99;CCCCBBBB@A@BABBBB?A@AB>CA?A>BCBCCDDA:;;HCAIADDA@<A?BCEGCCCBB;;;:;:*9?:??@@;@CCC@CCF@BB:;;@B;;7;BCBCCBB>A;;7;<ABCDCCCC@CBA@<ABBBA@@ABBABAAA<<6<00,0><=?<A@BACB;;7;AAAA;@=A=ACCCCC'AC;;;;.<AABBCBB;;5::;:;$;@=A@@C@CD?BCCCCBB?B@BAAAAA?BABB<BC@AABBCCBBCCBBBCBB?BBCCD?BB?BCCEDDC;:
@ATNG8:00388:02150
GATGGTAGCAGACGTGACAGAGCGCCAGAAGATCAGGAACTCTAGAAGAATTCAGATTTTTAACACGAGAGTAAACGTAAAAAGAAGGTTTTACAAGACTCACGTTAACAATATTGCAGCAGTACGCACACAATCGAAGCGCAGTAAGGATGGCTAGTGTAACTAGCAAGAATACCACGAAAGCAAGAAAAAGAAGTACGCTATTAACTATTAACGTACCTGTCTCTTCCGAACGAATGAGTACGATGAGAGAGCTCTCTCTACCATCGTTCGGTCAGAGTCT
+
@@BB<@AA@>@@@@>@?@CCGCCDD?BBB@CBBB?@=@?BBBBBBB@DD?B@BBA@AAAB3A@BABABBBBABA=ABCDFDF3BA=A5;;;*:AC>CDCBBBC;:7;@BEAEA@?@CCCCCCCCCCCCCCCC@C9;:?AAAAABC@<B>A@@=@BBCCCDC@AAABBB?CC?BBK>AA???8?@@?@@@@@2@@>ACBBBB?AA3718<<>5;5;>BBBADCAAABB?B?CD?BAC?CCAAACCCCBBBBBBBBAA==A>>>@@;>??@B>BB@BBACBBA??
@ATNG8:00392:02157
GATGGTAGATATTGCACGCTCTACCAGAAGATCAGGAACTCTAGAAGAATTCAGATTTTTAACACGAGAGTAAACGTAAAAAGAAGGTTTTACAAGACTCACGTTAACAATATTGCAGCAGTACGCACACAATCGAAGCGCAGTAAGGATGGCTAGTGTAACTAGCAAGAATACCACGAAAAGCAAGAAAAAGAAGTACGCTATTAACTATTAACGTACCTGTCTCTTCCGAAACGAATGAGTACGAGAGAGCACACGTGTCTACCATCGTTCGGTCAGAGTCT
+
55;;7=@@ABC>7;::><;666?@9?AA<9:9A@B>B=BAB@:99;99.58996>AA?>+>:BB=A@@969A?94449999):>9>5;99+555.5999;;;=>8<7;;9=<<76:9AAA@@966>=@BBB?BB@@=?@@?:98?9@;@@@6;:BABBBB?BA@ABC<9927875;89999*98;5;?BCC+8768////:7772616655/5166=?;;;=<>>>=8=67:>3;/0*/966;@778BBBBBBB==>@?>>973325557=6;;87773777:3
@ATNG8:00399:02137
GATGGTAGTAGTACACTAGTCATACCAGAAGATCAGGAACTCTAGAAGAATTCAGATTTTTAACACGAGAGTAAACGTAAAAAGAAGGTTTTACAAGACTCACGTTAACAATATTGCAGCAGTACGCACACAATCGAAGCGCAGTAAGGATGGCTAGTGTAACTAGCAAGAATACCACGAAAGCAAGAAAAAGAAGTACGCTATTAACTATAACGTACCTGTCTCTTCCGAAACGAATGAGTACGAGAGAGCACACGTGTCTACCATCGTTCGGTCAGAGTCT
+
BC998:=BA9<;CGCCCEBCBA@@A=AA?45995:=9=266;;<>?<@B@B?DCCBBCCC5B@BCBAA@=?>>>3//-5555'--(/7<<=/==A@AAACCC;;;@B?BB@BCC@CBCCCCCCCCCCBBBBC@A?@@7;;BAAABB?B@BBB?BHEBBBCB?ABBAAB?BB=@A>078>??8;;;<8899:(:A?BABBB>??@=A<>?>BB=@@B@@<@@AAABB?B@CDE>CBB?BCCBBBD???@BBBBBAAAAABCE=B=;>?;;??AA?BBBBCAAAB
@ATNG8:00352:02211
GATGGTAGCACGAGTCACTCATATCCAGAAGATCAGGAACTCTAGAAGAATTCAGATTTTTAACACGAGAGTAAACGTAAAAAGAAGGTTTTACAAGACTCACGTTAACAATATTGCAGCAGTACGCACACAATCGAAGCGCAGTAAGGATGGCTAGTGTAACTAGCAAGAATACCACGAAAGCAAGAAAAAGAAGTACGCTATTAACTATTAACGTACCTGTCTCTTCCGAAACGAATGAGTACCTCTCAGACGCTCGTCCTAATCGTTCGGTCAGAGTCT
+
?A@B@ECCBBBCBBCCCCCCCBBBB@CCC?CCCC@@?AACCBABBC@CC?C@BBBBBCCC3C?CCCBAAABA@B>B?AADDD2BCAC>@@@9@CC?BBBBCFFCC?B?BC@CCC<@?BBCCDCCCCCDCBBB?BBAA?B@@@CCBB>B@BBB@DCCCAAAC@CCCABB@BB??>?=@@>>>7?>@;99999(:A?C@??CCCBA;>:>>@G<A<A@CBB@BCABABC@C@BBA<BDD?BBBBBBB?BBBBBBBBBBBBDBB=AA;AAAA:<<<AABBBBBAA
@ATNG8:00353:02181
GATGGTAGCGAGCGAGTGTGTATACCAGAAGATCAGGAACTCTAGAAGAATTCAGATTTTTAACACGAGAGTAAACGTAAAAAGAAGGTTTTACAAGACTCACGTTAACAATATTGCAGCAGTACGCACACAATCGAAGCGCAGTAAGGATGGCTAGTGTAACTAGCAAGAATACCACGAAAGCAAGAAAAAGAAGTACGCTATTAACTATTAACGTACCTGTCTTTTCCGAAACGAATGAGTACGATGAGATCTCGTGTGCTACCATCGTTCGGTCAGAGTCT
+
:<>D@DBBBBCBABCCBCCCCD@ABACCC@CDCC@A=@=@BCCCDB=AA@B>B@BAAAAB5B@DEBBCCDCCCC=BBA@AAA2AD@C=A@A;ADDIDAAACDDCB?B?BB@BBB@BABCCCCBBBBCCCCCC@CCCC@BBBBCCBB@BACCC?CCCCCBBB@BBBCCC?CC@AAA?BCBBB8@@@=ABFDD3BB?B988BCBBB?D@BB>><>?@=CBB?B;;;BBC7B?BCB=DBB@AAACBBDBBCBBBBB@BBBBBAAABBB?BBBCC@BB@BBCCCCBBB
@ATNG8:00354:02217
GATGTTAGTATATCGCGTCGCTATCCAGAAGATCAGGAACTCTAGAAGAATTCAGATTTTTAACACGAGAGTAAACGTAAAAAGAAGGTTTTACAAGACTCACGTTAACAATATTGCAGCAGTACGCACACAATCGAAGCGCAGTAAGGATGGCTAGTGTAACTAGCAAGAATACCACGAAAGCAAGAAAAAAGAAGTACGCTATTAACTATTAACGTACCTGTCTCTTCCGAAACGAATGAGTACGTGGACGTACGTGAGCTACCATCGTTCGGTCAGAGTCT
+
::9;9.4899A@A?>>>=6955999.5;56;?BA;;8;@BDGCCCCFCC@B>ABA??@?@0?<@ABCBAAA;99.9=;<<;;*:A=?2;;;*99;5;BBBBBB>@8<800,0>B9AABBCCDDBABBBCB@@?@DCC>@@@CA::;?C>B;<6;BC:;:@@=??>BAB?BA>99929::99,9==>BBBBBB)AC>7747??<;<8<6<<>@<@=@@BDB?@@;;;A?;>;999/7771739788:8887<888=B<;<>;;>?@:7----*-9079B?;;>77
@ATNG8:00365:02195
GATGGTAGATACTCGCTGATACACCCAGAAGATCAGGAACTCTAGAAGAATTCAAGGATTTTTAACACGAGAGTAAACGTAAAAAGAAGGTTTTACAAGACTCACGTTAACAATATTGCAGCAGTACGCACACAATCAAGCGCAGTAAGGATGGCTAGTGTAACTAGCAAAGAATACCACGAAAGCAAGAAAAAGAAGACGCTATTAAACTATTACGTTCCTGTCTCTTCCGAAACGAAATGAGTACTGTGATTCTATGATGTGCGCTACCATCGTTCGGTCAG
+
4444.4;::4449555<=?;<;===6=?@<==@=9848+/-56,--0--(-3//)3,37;;<+8133:;::::::=3;794444$49396<<<0;::)/////;;55260558;;;9<;;<666?;;;>>=;;;7:9:055;;><@A?EBCAA;>@000>00+9==;777*7;8;B>7==::9.733,33333$33,3337----(--(-699,227;.404:;99//)/5:::3:///(33339766;///6(---////9/33:9933,/.../45504522
@ATNG8:00367:02215
GATGGTAGGTGCACATGAGTGTATCCAGAAGATCAGGAACTCTAGAAGAATTCAGATTTTTAACACGAGAGTAAACGTAAAAAGAAGGTTTTACAAGACTCACGTTAACAATATTGCAGCAGTACGCACACAATCGAAGCGCAGTAAGGATGGCTAGTGTAACTAGCAAGAATACCACGAAAGCAAGAAAAAGAAGTACGCTATTAACTATTAACGTACCTGTCTCTTCCGAAACGAATGAGTACGATGAGATCTCGTGTGCTACCATCGTTCGGTCAGAGTCT
+
99:?/--=+///7/5566;;>;;;<05557:<:<58395?9:9:9>:?;9=:===A@???0>;?CBB@AC@;;;,9=>;AAA+D?:B:>@?0;44.4999<;>>=8A=?A?CCB???:9;A@@@B;;9BBBC:BBBC?CA@AAB@@<A>A;;6;@A@ABBD@CBCBBB=@A???>9>:000)///(/8;;;)//*3;;;==BCA;;3665717175999:B>><@?B?B895;2:44.488:<=B0//8//////333777333;6;895<:<A;?@@>>@775
@ATNG8:00370:02192
GATGGTAGGTGCACATGAGTGTATCCAGAAGATCAGGAACTCTAGAAGAATTCAGATTTTTAACACGAGAGTAAACGTAAAAAGAAGGTTTTACAAGACTCACGTTAACAATATTGCAGCAGTACGCACACAATCGAAGCGCAGTAAGGATGGCTAGTGTAACTAGCAAGAATACCACGAAAGCAAGAAAAAGAAGTACGCTATTAACTATTAACGTACCTGTCTCTTCCGAAACGAATGAGTACAGAGAGTACGATATGTCTACATCGTTCGGTCAGAGTCT
+
@?AC@DCC@ABBBCBCBBDDDDC@@?@CC?CBCB?><??ABCBCCC@CC@B@BBBABBBB5C@BBBDDHCCAAA>ABBBDDD5CCACADDD;CBC@CEBBBCCCB@B?BB?ABB>AABCCBCCCDCCCCCCC@CCCC?BBBBCBAA@D@E@@>@CECBBBB@BCCBCB@BB?AAA>@@BCA:?8839@@@@2AB?BBBBBBBBC@@<@>>>8>8<6::A=@AB@@@B?B@@@@;@AA6;;CCBABBBBBBBBCCAAABBBA@ABBCCBBB?BB?BCDDAAABB
@ATNG8:00370:02214
GATGGTAGTATAGAGCTCTAATAGTACTCATTCGTTTCGGAAGAGACAGGTACGTTAATAGTTAATAGCGTACTTCTTTTTCTTGCTTTCGTGGTATTCTTGCTAGTTACACTAGCCATCCTTACTGCGCTTCGATTGTGTGCGTACTGCTGCAATATTGTTAACGTGAGTCTTGTAAAACCTTCTTTTTACGTTTACTCTCGTGTTAAAAATCTGAATTCTTCTAGAGTTCCTGATCTTCTGGGTGCGCTACAGTCTCTCTACATCGTTCGGTCAGAGTCT
+
99;E?CCCCBBBBCBBBCCDACCCCCCCCCC@BCCD>DD?D=BACCBBB?BDCCB?B?BCCC?C>AACCAAAAA?ACCCC2BC?BBBB>BBAB>ABB?BB;==>BA@>BBBBBBAB>C??7;7;>A??><>;CA@>9@??>>>=>@A?DD?>>>=:::<?@<?<@A@@@@A@@;@?ABA5A=C=<8887*8=666(--6---766;<BBBC/@?>?B=D;??;???B>==:=9=>AA>><>@AA:;;;??A???AAAD@?AAAA?>???<??<@@@ADAA><
@ATNG8:00378:02177
GATGAGACACGTCGCACACGTACTCATTCGTTTCGGAAGAGACAGGTACGTTTAATAGTTAATAGCGTAACTTCTTTTTCTTTGCTTTCGTGGTATTCTTGCTAGTTACACTAGCCATCCTTACTGCGCTTCGATTGTGTGCGTACTGCTGCAATATTGTTAACGTGAGTCTTGATAAAACCTTCTTTTCACGTTTTACTCTCGTGTTAAAAATCTGAATTCTTCTAGAGTTCCTGATCTTCTGGTATACACACTCGCTCGCTACCTTCGTTCGGTCAGAGTCT
+
<<?@;@A====<=>?;;;;====B@??9:;99,/74:2/////;;49;<:::)4.449=8>:>>><=00)/;;::;;;)/44/38==5===<=?>=;?B899?A=?;=@?AA@AB=A@A<><?D@B@;;;6;<>@3:9;::::;;;=>?;:;=;?>@<??;?:=;:;@==<A8655555'.2727777).......&.577895558+/./.$....7.3.763777...50549?>>>@8;;C=AAA?>>??@:;;;;;;::--+-49--,-72777=777:9
@ATNG8:00379:02170
GATGGTAGATACTCGCTGATACACCCAGAAGATCAGGAACTCTAGAAGAATTCAGATTTTTAACACGAGAGTAAACGTAAAAAGAAGGTTTTACAAGACTCACGTTAACAATATTGCAGCAGTACGCACACAATCGAAGCGCAGTAAGGATGGCTAGTGTAACTAGCAAGAATACCACGAAAGCAAGAAAAAGAAGTACGCTATTAACTATTAACGTACCTGTCTCTTCCGAAACGAATGAGTACGATGAGATCTCGTGTGCTACCATCGTTCGGTCAGAGTCT
+
;;AC<:9CBA?>>;;;;@?BBAAAD>CCC@CDGBAA?@@CCBCBBB@CC?C@CB???AAA3B@CCCBBBBBBBB=BABCCCC5BB@B>BBB;BIIGHAABGJEA@?@>AB?ABD?AACBBEDCCCDDEAAAB@BBBB@B@@@AABC@K@EBC>@@A@A@FD@CBBBCC?CC?ABA?AA9:929>>;=??>?.?A=AABBBB:88<@<@>>><A<>>BBB?BA@@>@B;?=?A?8=<>3988>ABBBBBBA>>>>>>?@?9<<<<;7887<@;;;<>>>:;;>;;
@ATNG8:00381:02186
GATGGTAGCATCATGCATATCTCACCAGAAGATCAGGAACTCTAGAAGAATTCAGATTTTTAACACGAGAGTAAACGTAAAAAGAAGGTTTTACAAGACTCACGTTAACAATATTGCAGCAGTACGCACACAATCGAAGCGCATTAAGGATGGCTAGTGTAACTAGCAGAATACCACGAAAGCAAGAAAAAGAAGTACGCTATTAACTATTAACGTACCTGTCTCTTCCGAAACGAATGAGTACGATGAGAGAGCTCTCTCTACCATCGTTCGGTCAGAGTCT
+
::@C@DCBBBCCD@AABBJFDDDDD?DCC@BABB?@<@<@@CBBCB?AC?C?99;BABBB3B@CCAABBBBAAA<AA@BBBB5BB?C6;;;6;BD?CBBBCDDA@>@@DC?CCB?BBCBBCBBBCCCCCBBB@CC??>ABBABC?A>A@BCB?BCCDBBAA?ACBBBABB?CBB@BCBAA<@AB>AACCD3AA?BCCBBCCDD8879@>?<?<????B?BC???AA<@?BBB>B@@?@CBCBCCCBBBBCB===BBB@BBB>>??BBF>>:=>=A???AA=88
@ATNG8:00387:02175
GATGGTAGGAGACACGTCGCACACGTACTCATTCGTTTCGGAAGAGACAGGTACGTTAATAGTTAATAGCGTACTTCTTTTTCTTGCTTTCGTGGTATTCTTGCTAGTTACACTAGCCATCCTTACTGCGCTTCGATTGTGTGCGTACTGCTGCAATATTGTTAACGTGAGTCTTTGTAAAACCTTCTTTTTACGTTTACTCTCGTGTTAAAAATCTGAATTCTTCTAGAGTTCCTGATCTTCTGGGTCTACGCTCGTCGCGCTTACCATCGTTCGGTACGAGTCTA
+
8:44.5::5<><@<>;??@BBCCBA@@BBB;;5;AAA8@@=@>B@CCABA>AB@@@;@=@@AA>A?BCCDAAABB?BBBCB2BA>@>??8;<??9??@<@@000/;9=5?BBBBBBB?@AC<><>??>>>AA;?>>>7;;B@888=;;;BBAA:;4//////(/6;=A?<67///'/3533&.(.0./...$.6666/77665...352;=;9*9255:6A1886A>>9778*/,/77:;;0///>0667@>>>?==>;:;>661/-*-9999099),,--448877
@ATNG8:00390:02176
GATGGTAGGCGTGTGAGAGTCTGCCCAGAAGATCAGGAACTCTAGAAGAATTCAGATTTTTAACACGAGAGTAAACGTAAAAAGAAGGTTTTACAAGACTCACGTTAACAATATTGCAGCAGTACGCACACAATCGAAGCGCAGTAAGGATGGCTAGTGTAACTAGCAAGAATACCACGAAGCAAGAAAAAGAAGTACGCTATTAACTATTAACGTACCTGTCTCTTCCGAAACGAATGAGTACGTGTGCGACGTGTCTCCTACCATCGTTCGGTCAGAGTCT
+
::;;9<=>8=;;;:<:<<<666=>@7<A@?BB;=;B?B=00-5-.-(-8383<><<<A>>+>9>CBBBAAAABB;BB???==,99399=<<0<;;8<733:=;87191771222.3368//.9;96<>668=6;::;5785;555>9>055C>@@AB==<@=@=??@B>@A<?AA3888817;7477777(55,55778:://+/5;;;;5;9;;;;>9>@@<;;C=A;=:@69..)-,,2,--78////8665558667268:/557;;6;;6<998??>?A
@ATNG8:00399:02185
GATGGTAGTATAGAGCTCTACATAGTACTCATTCGTTTCGGAAGAGACAGGTACGTTAATAGTTAATAGCGTACTTCTTTTTCTTGCTTTTCGTGGTATTCTTGCTAGTTACACTAGCCATCCTTACTGCGCTTCGATTGTGTGCATACTGCTGCAATATTGTTAACGTGAGTCTTGTTAAACCTTCTTCTTACGTTTACTCTCGTGTTAAAAATCTGAATTCTTCTAGAGTTCCTGATCTTCTGGTGAGATATGCATGATGCTACCATCGTTCGGTCAGAGTCT
+
99@A@A@BBBA;:9>=>>@?;@@@BBDCCCA@?@CCD<AA?A>@ACCCBB?BBBBB?B@BBBC?B?BCCCAAA<=8CCCDC2A@;B:888&2;>??BBB?AB>BBBBCD?C==;;;BB=B??<?<@A@=<;;;;?AAA<;;;AA==>=====;;;>57695//+/6;=<988>>A<AA;>>9>=E<??;=<59;AAA:@@A===;;;=:::::,:///>171;?;==>B@@@=@=A@===@8<<<6<<??88:@@@:::A>>>@@@;::;>=5;::>>CCCCDCC
@ATNG8:00399:02195
GATGGTAGTGTCAGTGCGCGTCGTCCAGAAGATCAGGAACTCTAGAAGAATTCAGATTTTTAACACGAGAGTAAACGTAAAAAGAAGGTTTTACAAGACTCACGTTAACAATATTGCAGCAGTACGCACACAATCGAAGCGCAGTAAGGATGGCTAGTGTAACTAGCAAGAATACCACGAAAGCAAGAAAAAGAAGTATGCTATTAACTATTAACGTACCTGTCTCTTCCGAAACGAATGAGTACTACTCTCAGAGACACACTACCATCGTTCGGTCAGAGTCT
+
99AB9=BCCCCCCCBBBCCCCCCCC@BCCACC;:;C=@<@BB@@@C@CB?B@@?@AACCC2C?BBCCCCCA999299;CDEE5BB@C@GDG<CCCACCFCCCDCC?B?AA<@AB<@@B@BBBBCJECCBBBC?CCCC?BBBBBB??<@@C::;:EFFBAAC?CCCBBB@BB>BBB;?>>>>8?@@=ABDCC3AB?ABBBB?>??:=:<AAA:=:>?BBB?BCAAABB@D>AAC>BBB?BBBBBBBCBBABBCDA@ABCB??>>>A<AAA=<6<<8<=<<<A?>>
@ATNG8:00351:02235
GATGGTAGTCTCAGATAGTCTATAGTACTCATTCGTTTCGGAAGAGACAGGTACGTTAATAGTTAATAGCGTACTTCTTTTTCTTGCTTTCGTGGTATTCTTGCTAGTTACACTAGCCATCCTTACTGCGCTTCGATTGTGTGCGTACTGCTGCAATATTGTTAACGTGAGTCTTGTAAAACCTTCTTTTTACGTTTACTCTCGTGTTAAAAATCTGAATTCTTCTAGAGTTCCTGATCTTCTGGAGATACACATGATACTCTACCATCGTTCGGTCAGAGTCT
+
::>B@B@AAA@>C@596;<<<<;;;<665<::5:444)5<495;;;A?=B=B;55<7<8<BBB@D@BB;:6<<;;644499':B<@@CC=@:;;7;><;<A0/0:::>8>=<@@<?><?CC?B?CDCBBAAI@ECAA?CCDDDE;;;@@@::9??9?9929<9=:=<>@99:@B<@@CCC7B=A>;;<<;*;CBBB=D;;<BBA@;;9;DDD.:;;992929@;AAAAA:;498<<49492999?A>996BB999@@>>?@@@>@:>==<>6::9<?;;:@@@@
@ATNG8:00352:02267
GATGGTAGGAGACAGCGTCGCACACGTACTCATTCGTTTCGGAAGAGACAGGTACGTTAATAGTTAATAGCGTACTTCTTTTTCTTGCTTTTCGTGTATTCTTGCTAGTTACACTAGCCATCCTTACTGCGCTTCGATTGTGTGCGTACTGCTGCAATATTGTTAACGTGAGTCTTGTAAAACCTTCTTTTTACGTTTACTCTCGTGTTAAAAATCTGAATTCTTCTAGAGTTCCTGATCTTCTGGTGTCGTCTATCATGTACTACCATCGTTCGGTCAGTAGTCTA
+
<8@A;>@@40/70///::9:<<666>?==>A?B9@;;=4=<7<0554::;;255:<?1:39;8:49-4379978895>@BCB2@@7>88==.889373?>?A?>>=@BB=A?<<7<<<:;AA=B<??;;;=??<@@BB=>>>>BA@;;;@CA888=8;;;;??;@<>>>@===>>:=8988)87<7=====.88<@@2=77///;<<>:>>>=/<;;;:7:<AF=A?>>>AA=B=;;;B==799:5///:<666@@AAA?=====>:==>==;?@167;///66622
@ATNG8:00361:02262
GATTACGTATATCTATGTACTCATTCGTTTCGGAAGAGACAGGTACGTTAATAGTTAATAGCGTACTTCTTTTTCTTGCTTTCGTGGTTATTCTTGCTAGTTACACTAGCCATCCTTACTGCGCTTCGATTGTGTGCGTACTGCTGCAATATTGTTAACGTGAGTCTTGTAAAACCTTTCTTTTTACGTTTACTCTCGTGTTAAAAAATCTGAATTCTTCTAGAGTTCCTGATCTTCTGGCTCTCGTAGACCAGATACTACCATCGTTCGGTCAGAGTCT
+
:597;;CCDCCCCCBBBCCCCCCC?AABD>BB?C@BBBBBBE?BBBBB?B=?@BB?B?CCCCDBBAA>;::::);;59<?B7=000*/)/:5:?/78?=<<8777797;<9==>99498;;;;>>;@?BB?BBA99:BBCCAAAD@??;7885;=8=8=>>>A=<881687:=+;-65'2599:*779>?6=9==8::>;;5:AAA@%9525:5<6590533:933-3-3389=;8<BF@BCAAA??????;@97977>>@=??98:<??>AACCCBBDC
@ATNG8:00367:02232
GATGGTAGATACTCGCTGATACACCCAGAAGATCAGGAACTCTAGAAGAATTCAGATTTTTAACACGAGAGTAAACGTAAAAAGAAGGTTTTACAAGACTCACGTTAACAATATTGCAGCAGTACGCACACAATCGAAGCGCAGTAAGGATGGCTAGTGTAACTAGCAAGAATACCACGAAAGCAAGAAAAAGAAGTACGCTATTAACTATTAACGTACCTGTCTCTTCCGAAACGAATGAGTACACATCGTCGTGTCGTGCTACCATCGTTCGGTCAGAGTCT
+
@;@E@DCABCCCDBBBBBCCCCCCC=CDD?BCBB@?>@@BBCBABB?AC>B?BBBBA@AB3B>BBBABB?@777)7<:;;;<*;?>?4:::49BD@BBBCCCBBB?B@BC@BBC?BBBABBBBCBCECCBBB@DD@@>@?@AAA:95;?B@@>@CCCBCCC@CAAAAA?CC?CBC<??999+9==;>==>?.?A>ACBBCDC>>:>:=?BB9=:=>BBB@CB@@@BC?B>AAF>BBD?CBCCCBBBCCAAACCCBBBCBAAABCD?CCCDD?AA?BBBBBBBBB
@ATNG8:00369:02254
GATTAGTATAGAGCTCTACATAGTACTCATTCGTTTCGGAAGAGACAGGTACGTTAATAGTTAATAGCGTACTTCTTTTTCTTGCTTTCGTGGTATTCTTGCTAGTTACACTAGCCATCCTTACTGCGCTTCGATTGTGTGCGTACTGCTGCAATATTGTTAACGTGAGTCTTGTAAAACCTTCTTTTTACGTTTACTCTCGTGTTAAAAATCTGAATTCTTCTAGAGTTCCTGATCTTCTGGGTTACGCTCGTCGCGCTACCATCGTTCGGTCAGAGTCT
+
;5505<<BDDCCCCC@@;669AGCCDDECC@BCCD>BB?B?CCBBBBBAECAA@=@=???E@C@BBABABA=C?CCCCC2@?543;=6BBBB?B>>;>A:???A?A<@AAA==>B<=>=<?<?B>>=<;;===<=189;;887;<==?=<;=>7:89=9;5;388????>>><>>>BB5A=B8;;?>?+89;==4=>>===>>=C;>?>=.99<>><A=??;?@@@?><472797><<88::91:,//@66;B@@@AA>>>B=>>>@A<>>=AB???;;;=
@ATNG8:00373:02258
GATGGTAGATATATGCACGCTCTACCAGAAGATCAGGAACTCTAGAAGAATTCAGATTTTTAACACGAGAGTAAACGTAAAGAGAAGGTTTTACAAGACTCACGTTAACAATATTGCAGCAGTACGCACACAATCGAAGTGCAGTAAGGATGGCTAGTGTAACTAGCAAGAATACCACGAAAGCAAGAAAAAGAAGTACGCTATTAACTATTAACGTACCTGTCTCTTCCGAAACGAATGAGTACACACTCTATATGACACTACCATCGTTCGGTCAGAGTCT
+
<>CC?BCBBBCCCCCCCCBCBCBBC>BBCACCCCBB@B@CCB<;9C@CCAC@AA@>=;7;)8;ABEBBBCBABB;99;BB<BBCC@DACDD;;;D>B<;;?DC;<;;?BB@DCC@BBCDHGCCBBBCCCCBB@CCCC??@@CCBBB?D@C@@>@CCAADCD@AB???B=BA?BBB?BBAAA<??=;9:999(9A<@9:9CCBCD:>:>BBB<@<@?CAA=AB@@@BB?B?BBC>CCC@CABBBBBBAAACCCCAAACCBBBBBB?BBBBC?@A@FCGECCBAA
@ATNG8:00383:02234
GATGGTAGCTCTGCTCTGACTCTCGTACTCATTCGTTTCGGAAGAGACAGGTACGTTAATAGTTAATAGCGTACTTCTTTTTCTTGCTTTCGTGGTATTCTTGCTAGTTACACTAGCCATCCTTACTGCGCTTCGATTGTGTGCGTACTGCTGCAATATTGTTAACGTGAGTCTTGTAAAACCTTCTTTTTACGTTTACTCTCGTGTTAAAAATCTGAATTCTTCTAGAGTTCCTGATCTTCTGGTATACACACTCGCTCGCTACCATCGTTCGGTCAGAGTCT
+
95>>9>@@ABCCAABBBBCEDDDBBBBCCCBB?BCCC=BC@C@CBBBCCD@CCABAAGBCBBB?C@CCCCCCCCC@FDDDD1CC@CCCC>CCBB?B;;5;A6;;@CBCFCBBBCBBC@CCC?B?CDCCCBBB@CDCD@DBB@@@BBCBCBB@@@C@D;:;;B@C@CCBBBCCCC?B;;;;.;>C>BBCB@1@@BBC>CBBCHJCCBB@BMLI5CBBBB@B@CD@DCBBBA@=@@BCBBBC@BBD@BCCCCF@@@CBBBDBBAAAC?CBA@A>AA=ABCCCCC@@
@ATNG8:00387:02232
GATGGTAGGCGACATACATACGCGCCAGAAGATCAGGAACTCTAGAAGAATTCAGATTTTTAACACGAGAGTAAACGTAAAAAGAAGGTTTTACAAGACTCACGTTAACAATATTGCAGCAGTACGCACACAATCGAAGCGCAGTAAGGATGGCTAGTGTAACTAGCAAGAATACCACGAAAGCAAGAAAAAGAAGTACGCTATTAACTATTAACGTACCTGTCTCTTCCGAAACGAATGAGTACTGCGTCTCACTCTCGCCTACATCGTTCGGTCAGAGTCT
+
444:7<;>9=;;;55556;;;?@@C@DDI@;;<BBD=A=A@;999?9>@=@=@A544999(95>>@BA>>955;,:9;5555$5<7<.555&5994;CCBBBBAB=@=@@<@CC=AA9::ABBBBDCCCCCC@CAAA=BABBBBBB<A<A;;7;DBBBCCB@BBBCCC@CC?BBB>@@?==7?@@<@@@@@2@A;>?BBBBBCB?B?BBBB@C<>>BBCACCCCCAB>A<@@B=CEC?BACCBBAABBBBBBDCCEBBBCB?BBBBBBBB?BC@@@FEGFAAA
@ATNG8:00391:02266
GATGGTAGCAGACGTGACAGAGCGCCAGAAGATCAGGAACTCTAGAAGAATTCAGATTTTTAACACGAGAGTAAACGTAAAAAGAAGGTTTTACAAGACTCACGTTAACAATATTGCAGCAGTACGCACACAATCGAAGCGCAGTAAGGATGGCTAGTGTAACTAGCAAGAATACCACGAAAAGCAAGAAAAAAGAAGTACGCTATTAACTATTAACGTACCTGTCTCTTCCGAAACGAATGAGTACTATGTAGAGCTCTATACTACCATCGTTCGGTCAGAGTCT
+
<<AB?BBABBB@??<?;;C>CCFFD?AAD@;::CCB?CAAA@;:;B?BB?B@A@??BBBB3C;??BBBBBBBCF=??@BAAA2BA@F@CCD;CBC@BBCBD;;;;7;=AB?BCD=;;:BBBDCDDFKCBBBB@CBBD@CCCAAACC@C@C::7;BBBBCBB?BDDCBB?DB????;?A:::9+::9399:::9%9><;947BAC>><>;;=;;5;8=>BBB?BBABB@@>@?AA@;@::5:?AAADCCEBBBBCABABBB?;<<BAA<>>===8==9==888?BAA
@ATNG8:00394:02254
GATGGTAGATATATGCACGCTCTACCAGAAGATCAGGAACTCTAGAAGAATTCAGATTTTTAACATCGAGAGTAAACGTAAAAAGAAGGTTTTACAAGACTCACGTTAACAATATTGCAGCAGTACGCACACAATCGAAGCGCAGTAAGGATGGCTAGTGTAACTAGCAAGAATACCACGAAAGCAAGAAAAAGAAGTACGCTATTAACTATTAACGTACCTGTCTCTTCCGAAACGAATGAGTACATAGATATACGTATAGCTACCATCGTTCGGTCAGAGTCT
+
8;@A=A?BCAABCCDDDBBBCCBAB?ACIADCD;;:?B?BBBBBBB?BC@B@::0>8888'85>0//;:6;:998/7733333$33,3,333&377,33:9766//(..350335/5669=>@?CFDFEDCBB?BCBB?BBBABBAA>B@CBB@BCCBCDCC?CCBBBB@BB?BBA9>>===3=>>;99999(:?<@AAACEA::7::==>>:=:=ABAA?B@@ABCD@D?CCC>DBB????BBBBBBCAAACCCCAAAC@@?AA?;><=<B===;=BABA@@@@
@ATNG8:00352:02296
GATGGTAGGACGAGCGTCTGAGAGGTACTCATTCGTTTTCGGAAGAGACAGGTACGTTAATAGTTAATAGCGTACTTCTTTTTCTTGCTTTCGTGGTATTCTTGCTAGTTACACTAGCCATCCTTACTGCGCTTCGATTGTGTGCGTACTGCTGCAATATTGTTAACGTGAGTCTTTGTAAAACCTTCTTTTTACGTTTTACTCTCGTGTTTAAAAATCTGAATTCTTCTAGAGTTCCTGATCTTCTGGATATGAGTGACTCGTGCTACCATCGTTCGGTCAGAGTCT
+
4444.4;:5<>666<;;;<<<@>>;>CBBB:;4:::::&4:5;8==<<<6515<59549.56=>9>:@666;;955.55959'5:5<>@D=@9:9.955.5<2559::;5<;5565<<7<>>8>466665557)////)//:<:<<<<<=@?<:99299929@;>9<000;/5555)55:<=2>9=755555$5:5555&55//:;/////)/999(/55;<.5.5;.55:9445058>><=<>7::==@AAGFFECC@@@;;;AAABB?BAACD=@@?A@@BB;;;;
@ATNG8:00354:02313
GATGGTAGAATATCGTACTCTCTGTACTCATTCGTTTCGGAAGAGACTATGTACGTTAATAGTTAATAGCGTACTTCTTTTTCTTGCTTTCGTGGTATTCTTGCTATTTACACTAGCCATCCTTACTGCGCTTCGATTGTGTGCGTACTGCTGCAATATTGTTAACGTGAGTCTTGTAAAACCTTCTTTTTACGTTTACTCTCGTGTTAAAAATCTGTATTCTTCTAGAGTTCCTGATCTTCTGGGCGCGCTGATATGCGCTACCATCGTTCGGTCAGAGTCT
+
95:A9BABB@:9;DCBBCCCCBBBCCDBBAA?ACCD=CC?B>BBBCCCBBBCCBBB8;8;@@A@C@DDCCBABBC@CDDDC5@A@BB@D=BBAB?BBB?BA;@@000A<AACCCCCB@BBC>B>BA@A@???@BBBB>BCDABABDCCABBBBAB@CCC@CJACACCBBBCBBC4;;;;;.;>@>;;;;;*;B?@@<A@CECCCCA@=AAA@,@A@@ABB@BC@BAAA@BC@D@BCBGCC>A;;;0;AAAADDCBAADDAAABA=???AB@BB@BBDDEDBBC
@ATNG8:00357:02270
GATGGTAGAGTACAGTGTAGTAGACCAGAAGATCAGGAACTCTAGAAGAATTCAGATTTTTAACACGAGAGTAAACGTAAAAAGAAGGTTTTACAAGACCCACGTTAACAATATTGCAGCAGTACGCACACAATCGAAGCGCAGTAAGGATGGCTAGTGTAACTAGCAAGAATACCACGAAAGCAAGAAAAAGAAGTACGCTATTAACTATTAACGTACCTGTCTCTTCCGAAACGAATGAGTACGTGTGACGTACGTGAGCTACCATCGTTCGGTCAGAGTCT
+
A@AA>BBCBCCCCBBBDCCCCDCCC@BEF@BBB@@@?A>ACBBBBC@CC?C?BAA@@@@A2@@DCCBBBBB@@?6?=?@AAA0@C>C5;;;*:BC=BCAC<CCBB@B@HE@BBF>BBCCCCBBBBAACCBBA>BBCB?BBBAABBD?B?BAB?BCCCCAAA?ABBABC?CC?CCE>AA::9*7<;58@;;?+7857BBDDBBBB?B?BBBB@B?BBB@@=@898===9==@@@9?CGACCBBBBCCBCBCBBCCBC@@@BBBBBB?BBBBB?AA=AAA@BBBA@
@ATNG8:00360:02296
GATGGTAGTATATCGCGTCGCTATCCAGAAGATCAGGAACTCTAGAAGAATTCAGATTTTTAACACGAGAGTAAACGTAAAAAGAAGGTTTTACAAGACTCACGTTAACAATATTGCAGCAGTACGCACACAATCGAAGCGCAGTAAGGATGGCTAGTGTAACTAGCAAGAATACCACGAAAGCAAGAAAAAGAAGTACGCTATTAACTATTAACGTACCTGTCTCTTCCGAAACGAATGAGTACACACTCTCATATGACACTACCATCGTTCGGTCAGAGTCT
+
<<<D@LBB<<:CBBBBDBBBGDCBB@CCC@BCC?@;:B:>CD9;9B@CCAD@;;:@;C>C+C?BBBBBCC:::A9==;:=;=)::3939;;0;AB?BCCCBBBBCACADD@BBB@BBA;;;BCCHCFCAAAB@CCBB?B:;;AAAA4;6;@@<@BBBBBBB?BBBACB?:948@>5<>=<<5;7829DDDE2BB?B>????;;==?6;;>>5;5;>BAB@CB@AAA@;><999/78817=??AABBBBBBCBBBB@?AABAA@@C?BBAAA?BA>AC???@?:9
@ATNG8:00364:02275
GATGGTAGGCGACATACATACGCGCCAGAAGATCAGGAACTCTAGAAGAATTCAGATTTTTAACACGAGAGTAAACGTAAAAAGAAGGTTTTACAAGACTCACGTTAACAATATTGCAGCAGTACGCACACAATCGAAGCGCAGTAAGGATGGCTAGTGTAACTAGCAAGAATACCACGAAAGCAAGAAAAAAGAAGTACGCTATTAACTATTAAACGTACCTGTCTCGTTCCGAAACGAATGAGTACCTCTCAGACGCTCGTCCTACCATCGTTCGGTCAGAGTCT
+
88:<8=@B=?556==<<;;;655<=8<<=8>BAAAC?B@DBBBCBC?@@=@;@@AABAAA0A>B@AABBCC;;;0;@:::::':@;@2999&5<;5;;;=<=>9:29=?>:>>;5::<<B999BBDBBBCGE@;;;@=@BBABAA@?B@EBC@BDDCCDCC@BBBAAA?;:6:::>@A@AA;@@>;999999%0/66///:>AAB>=<;9==,78)5:>?>?@@===0006<60//(/8:3::;;;==:CBB===A777C@AAB@AAC?999:?99939?@??@:::
@ATNG8:00367:02271
GATGGTAGTATAGAGCTCTACATAGTACTCATTCGTTTCGGAAGAGACAGGTACGTTAATAGTTAATAGCGTACTTCTTTTTCTTGCTTTCGTGGTATTCTTGCTAGTTACACTAGCCATCCTTACTGCGCTTCGATTGTGTGCGTACTGCTGCAATATTGTTAACGTGAGTCTTGTAAAACCTTCTTTTTACGTTTACTCTCGTGTTAAAAATCTGAATCCTTCTAGAGTTCCTGATCTTCTGGATACACTCATGTGCACCTTACCATCGTTCGGTCAGAGTCTT
+
555<8=AABBBA@@;;?BBCCECCBGCBCC;;8;AAA<BB@J@BBBCCCC@CCCBB=?=?@AA<?<?A@@@A:;;633333$3939;?;7;?@@5:8@?BB?BBB???>AAB?BBCB;>>?;>;>AA==>>?;>A>>7;;A?@@A;;;<<?;;;=8;;;=BB;?<;;;A@????8<:;:;/;:?;>ABBB/AAAAA:>>>>AAA?>?<AAAB/B>>>@;>><B=AAAB>>><@<AAA>>>:?>A<@?>@@::;>;;<B@==-/,-72333--)/66;;===<=//-
@ATNG8:00377:02303
GATGGTAGTATAGAGCTCTACATAGTACTCATTCGTTTCGGAAGAGACAGGTACGTTAATAGTTAATAGCGTACTTCTTTTTCTTGCCTTTCGTGGTATTCTTGCTAGTTACACTAGCCATCCTTACTGCGCTTCGATTGTGTGCGTACTGCTGCATATTGTTAACGTGAGTCTTGTAAAACCTTCTTTTTACGTTTACTCTCGTGTTAAAATCTGAATTCTTCTAGAGTTCCTGATCTTCTGGATACACTCTATGTGCACTACCATCCGTTCGGTCAGAGTCT
+
A?AB?CBBBAB;;;@>;;9=;9;@AAA@CCCB@BAAA;BB?B?BBB@A@A>A@?8808<??;@8?8A@AACB>8?6AAAAA2AA=?>;?A;???>9??@<@B?@AA?>?:?332222;67;;9>;:=898:8808<;<8=>?@=<<A==87866////6233.56977;5...3.37777*7).(/3555'557774878///8957-///'.///6384;@;8:8>>;77;2768///7:9:59====:;:::?>:9:<=<;;696606939=3///;==AAA
@ATNG8:00383:02280
GATGGTAGAGAGAGCTCTCTCATCGTACTCATTCGTTTCGGAAGAGACAGGTACGTTAATAGTTAATAGCGTACTTCTTTTTCTTGCTTTCGTGGTATTCTTGCTAGTTACACTAGCCATCCTTACTGCGCTTCGATTGTGTGCGTACTGCTGCAATATTGTTAACGTGAGTCTTGTAAAACCTTTCTTTTTACGTTTACTCTCGTGTTTAAAAATCTGAATTCTTCTAGAGTTCCTGATCTTCTGGGCTGCGCTGATATGCGCTACCATCGTTCGGTCAGAGTCT
+
;55<9=ACAA@@@@A:56=@B>CCCBBCBBBC<B;;;7;B>B@CCCCBBB@BBBDF@C<ABDD8;:8AAACB?>??B@CCC1AA=AABD>???@;??;8:>9:00/8859:<=@BBB?@@@;@=@@:768>?=B@@@:;:;??;;;;:AAA:;:=<;::3;;4;:>@@@>?>>A5;;==</<188)8<>?>/>>///)/66///98587(6887(6697>0818?;;==?:::;?;=>>AAA==;;;19///====@=>>?>>=D::7:?B;;8;A=A@@@AAAAA
@ATNG8:00383:02302
GATGGTAGAGAGAGCTCTCTCATCGTACTCATTCGTTTCGGAAGAGACAGGTACGTTAATAGTTAATAGCGTACTTCTTTTTCTTGCTTTCGTGGTATTCTTGCTAGTTACACTAGCCATCCTTACTGCGCTTCGATTGTGTGCGTACTGCTGCAATATTGTTAACGTGAGTCTTGTAAAACCTTCTTTTTACGTTTACTCTCGTGTTAAAAATCTGAATTCTTCTAGAGTTCCTGATCTTCTGGTATACACACTCGCTCGCTACCATCGTTCGGTCAGAGTCT
+
@:?>;@CCCCBBBCC@AAGCCHCCC@AACGBB?BCCC>CC@C@BBCBBBB?@@@BD@C@AAAC?A?ACDCCDCBB@BAAA@1??>AABC>AA??=?A@=AC799BBBC?BBBBABAD??<>=A=AAA==:::<>??@9<<==:::==@@BB?>>>:==A=A@<A<@@BBBDA@@<;;;BB5B<><>A@@@/>>:::1;=>===@<=<:=>>>/>>>>B<A;?@=BA>><=<5:5;>>?>><>@@>AA@???AA@@@@@?>@>><;7>;=@A;<;;?CDCCCC99
@ATNG8:00385:02271
GATGTAGGTGCACATGAGTGTATCCAGAAGATCAGGAACTCTAGAAGAATTCAGATTTTTAACACGAGAGTAAACGTAAAAAGAAGGCTTTACAAGACTCACGTTAACAATATTGCAGCAGTACGCACACAATCGAAGCGCAGTAAGGATGGCTAGTGTAACTAGCAAGAATACCACGAAAGCAAGAAAAAGAAGTACGCTATTAACTATTAACGTACCTGTCTCTTCCGAAACGAATGAGTACTATGTAGAGCTCTATACTAATCGTTCGGTCAGAGTCT
+
BCABBCD?B:;;BCCCCBBEEBBB@DBB?CCCC??<?@CDDAAAD?BB?C?BAABBBBB1@?BCBBBCCCCCB;@A;;;:;*;C>B?BBB=BBB?BABABCC??=?@CF@CBC?BBBBBCCCCCCCCDCCB?BBCG?BABAAD@@=A?C@@?@DCCBCCC?ABBBBB?BB?ACC@BBA@@::9:>ACCCD3BB@B???BCCCC=A>=B<=:=<@@CCCACCBBA@@<@=A@@;A<<:;CCCBBBBBBA@A@@>>?CCC???AB>ABBB>@@@BBBBBDA@@
@ATNG8:00386:02295
GATGGTAGCTCTGCTCTGACTCTCGTACTCATTCGTTTCGGAAGAGACAGGTACGTTAATAGTTAATAGCGTACTTCTTTTTCTTGCTTTCGTGGTATTCTTGCTAGTTACACTAGCCATCCTTACTGCGCTTCGATTGTGTGCGTACTGCTGCAATATTGTTAACGTGAGTCTTGTAAAACCTTCTTTTTACGTTTACTCTCGTGTTAAAAATCTGAATTCTTCTAGAGTTCCTGATCTTCTGGTGTCGTCTATCATGTACTACCATCGTTCGGTCAGAGTCT
+
CCCC?CCDA@;?BBAABBBBAABBCCCCBB:9;;CCD>CB@C@@?;:9CA=@AA00,/69::B>A?BBBBB00-8888999'--(/99;/<===9<>C@BB9:;BBACAHCCGCCCC@BBB@B?BCAAACBB=@ABB?CDBBBAA@BBBBBCCCC@@A@@BB?B?AABAAABBA=@;;;;.9;@;=??@@0@BCCD>D;;;@A<;9:9??@@0>AAAA?A?CE@AAABBBI@B@BGDCCC?A@C=AAC;;;<;;BCA@AJGCCBC@CCCCC@CB@BBCCCB@;;
@ATNG8:00388:02278
GATGGTAGCGCATATCAGCGCAGCCCAGAAGATCAGGAACTCTAGAAGAATTCAGATTTTTAACACGAGAGTAAACGTAAAAAGAAGGTTTTACAAGACTCACGTTAACAATATTGCAGCAGTACACACACAATCGAAGCGCAGTAAGGATGGCTAGTGTAACTAGCAAGAATACCACGAAAGCAAGAAAAAGAAGTACGCTATTAACTATTAACGTACCTGTCTCTTCCGAAACGAATGAGTACTGCGTCTCACTCTCGCCTACCATCGTTCGGTCAGAGTCT
+
A<A<:BBCCCCBBBCCCCCCBBBCC>BBC>AACCAA?A?BCBBBCC@DD?C@CBBAAAA@,@;;;;BBCAABAA>A>@@===,00,08<<=0>AC@CDBBBB?@A>@@BB>BBB=@A@@@ACCBBBBBBBBC?CABA?BAC@@@@@>@;@;;29@99;AAB=B@@@@@@CC@BAAACBDAE>DAB>BFCCC3BB@BBCBBBBCC@C>>?BB=@=@AAAA@EDAA@BB?C;:;E=@@@?CBABBAA:::CCBAAAA@CBB;;8;AC=A@@@B?CC?BDCCCCAAA
@ATNG8:00388:02282
GATGGTAGCACACGAGATCTCATCGTACTCATTCGTTTCGGAAGAGACAGGTACGTTAATAGTTAATAGCGTACTTCTTTTTCTTGCTTTTGTGGTATTCTTGCTAGTTACACTAGCCATCCTTACTGCGCTTCGATTGTGTGCGTACTGCTGCAATATTGTTAACGTGAGTCTTGTAAAGCCTTTCTTTTTACGTTTACTCTCGTGTTAAAAAATCTGAATTCTTCTAGAGTTCCTGATCTTCTGTATACACACTCGCTCGCATCGTTCGGTCAGAGTCT
+
ACAC?BBBBDCCCCBBBCCCCCCECABCCEBB>ACCG>EB@B@CDCCCBB?BCCCC?B?BBCC?C@CBBBBBBBB>BBBBB3BB=@==>>4?@A?B>@<?B?@@ABA@=AB>>>ACC>>?A;@9>?===@>>;>>@A187A=>>ABBAAAA>>>B=>==;>>=A9>=>>>AAAA;??AD;CC178,8>;>>.>@?AA8>;887;==>=067788%8>>==:>;>B=A>>>???7<7=888AA;>>>>>===@A>==:;;;;;;?>EDD<AA;?>>@@?<<A
@ATNG8:00393:02271
GATGGTAGCGAGCGAGTGTGTATACCAGAAGATCAGGAACTCTAGAAGAATTCAGATTTTTAACACGAGAGTAAACGTAAAAAGAAGGTTTTACAAGACTCACGTTAACAATATTGCAGCAGTACGCACACAATCGAAGCGCAGTAAGGATGGCTAGTGTAACTAGCAAGAATACCACGAAAGCAAGAAAAAGAAGTACGCTATTAACTATTAACGTACCTGTCTCTTCCGAAACGAATGAGTACCTCTCAGACGCTCGTCCTACCATCGTTCGGTCAGAGTCT
+
::@A<<<ABDLBBBBBCCCCCCBBBACHDAECCB?@=@>BBBCCCB?BB>B>BBBAAA@A2A?CCDCCCCCCCC>BC@@AAA1@A?B49997:BC@CCCCCBCFE@C@BC@BBB@BACCCBBBCCDCCBBCC?CCCC?BBBACCCC?C@CCC@CCCCCBAA@CCCCCC?CC?BAD@AA>==599:;9:9:9(9@?C@??CCBBB?B?BBBD=A=A<ABB=BB;;;@D?B@BBC?CCB?ACCCCCC????BBBBBBBBBBBC@BBB?AAAAB>BC@CDBBBBBBB
@ATNG8:00350:02331
GATTAGCGCACACATAGATACAGTACTCATTCGTTTCGGAAGAGACAGGTACGTTAATAGTTAATAGCGTACTTCTTTTTCTTGCTTTCGTGGTATTCTTGCTAGTTACACTAGCCATCCTTACTGCGCTTCGATTGTGTGCGTACTGCTGCAATATTGTTAACGTGAGTCTTGTAAAACCTTCTTCTTACGTTTACTCTCGTGTTAAAAATCTGAATTCTTCTAGAGTTCCTGATCTTCTGGTAGAGCGTGCATATATCTACCATCGTTCGGTCAGAGTCT
+
5557;:<BBCBBBBCCCCGDCBFCCCCCCA@@:::8<C@D@DCCCCBC@CCCAB??8ACBB@CACCCCCB@@@?BBAAA,;;54>>@;BABB?BBC?BB9;;BCCCACAAABAAB7;;A@C@CCABAABCAGAAA@BCCCCBB;;;@AAAA@A<;:;=AA?B?BCC@@@BAB=A>>>@4?<@?CC?AA?A@A@@/::@@@@;;9B=@BBB1@@?@@?B?BB@BAABA:;6;?AABCBB?BBB?AABCC;;;;ABAB;;;BCCD?B@;;;>@@?CCBBBBC;<
@ATNG8:00352:02322
GATGGTAGTATATCGCGTCCTATCCAGAAGATCAGGAACTCTAGAAGAATTCAGATTTTTAACACGAGAGTAAACGTAAAAAGAAGGTTTACAAGACTCACGTTAACAATATTGCAGCAGTACGCACACAATCGAAGCGCAGTAAGGATGGCTAGTGTAACTAGCAAGAATACCACGAAAAGCAAGAAAAAGAAGTACGCTATTAACTATTAACGTACCTGTCTCTTCCGAAACGAATGAGTACTGTATCTATGTGTGCGCTACCATCGTTCGGTCAGAGTCT
+
:::B?CAAAA@@;;69=>=966;986>?>A?@D;;4;:?@ABBBB?@@=@>?@>999:9)9<A?>?BAA@@A@3<<:::::(9>8<277)37938775222253959=5855.2577:<:<:::<<BA==:=C;;5;==888<>8=:>AB?A>;;;==A:??;;?B?AB?BBD4988889'665-2:8;9.9>;=<=?;;7::*/*/76<7>8=;;;=8==>;<;F=B====1;9:4:AB@??;===??@?==?????988>>C6;;==?5;;5;;;;;:><=
@ATNG8:00353:02352
GATGGTAGCTCTGCTCTGACTCTCGTACTCATTCGTTTCGGAAGAGACAGGTACGTTAATAGTTAATAGCGTACTTCTTTTTCTTGCTTTCGTGGTATTCTTGCTAGTTACACTAGCCATCCTTACTGCGCTTCGATTGTGTGCGTACTGCTGCAATATTGTTAACGTGAGTCTTGTAAAACCTTCTTTTTACGTTTACTCTCGTGTTAAAAATCTGAATTCTTCTAGATTTCCTGATCTTCTGGCTGCGCTGATATGCGCTACCATCGTTCGGTCAGAGTCT
+
??@C?DBBBBBBBABBBBBBCBCBCAAAEDBA>A;;;6;A=B?CDCBBBEACCJCC@D@CBBB@BACABACCBBC@CDEDD2BB@DBBB>BBBHAGCCAGF@AAAB@A?ABBBCBBB@CCC@C?CCCCBBBA>BCBB?BB@ABA@@BCBBCA@@C?C;;:<D@CACCBBBCCBB?AAELE;D?B@CCFFE2AB;;;/;@AAAABBBA=ABAB0A@BAHAD@GLG@@@A;;;0;>B@B@@@7;;@=ADDCCBCBCDEDDBBBB@@=AGCCCFDCACHBBBCB;;
@ATNG8:00355:02325
GATGGTAGCTCACGTACGTCACACGTACTCATTCGTTTCGGAAGATACAGGTACGTTAATAGTTAGTAGCGTACTTCTTTTTCTTGCTTTCGTGGTATTCTTGCTAGTTACACTAGCCATCCTTACTGCGCTTCGATTGTGTGCGTACTGCTGCAATATTGTTAACGTGAGTCTTGTAAAACCTTTCTTTTTACGTTTACTCTCGTGTTAAAAATCTGAATTCTTCTAGAGTTCCTGATCTTCTGGGTCTCTCTCTCACGCACTTACCATCGTTCGGTCAGAGTCT
+
899<:<===>;;@>>CCCFIDBCBCCCAAACH@ICCC>CFAC@A@@999@?CC@??@C?BBBC@CCC::9?@BBC<@@CCD3??=?>=>6=;=@497><?A9==<=9937???AA?C=9<;5:3:77598@?<@@@@:>>==>B>>>@@A=>;;;:878:>>:?;?>===<<==599:89-9088-7<AAA/9:;==06///988655-/888+8///;6;5?A;;;:@@==:>=BAAA?>9<888)8<<==??@@ABBB==7717<166:==9>><;;;C@:::-
@ATNG8:00362:02329
GATGGTAGTATCTGCACACTCTGTCCAGAAGATCAGGAACTCTAGAAGAATTCAGATTTTTAACATCGAGAGTAAACGTAAAAAGAAGGTTTTACAAGACTCACGTTTAACAATATTGCAGCAGTACGCACACAATCGAAGCGCAGTAAGGATGGCTAGTGTAGCTAGCAAGAATACCACGAAAGCAAGAAAAAGAAGTACGCTATTAACTATTAACGTACCTGTCTCTTCCGAAACGAATGAGTACTGTATCTATGTTGCGCTACCATCGTTCGGTCAGAGTCT
+
A;;:.4:494::55655EBBBBCGCABCB@C@;;;B=A69:@C;49.44.45:99:=>?>+=8BBBBB????BA@89933333$33,3,333&37737888999333(349968555222:>>=<<ABBBDCDD@CCCA@C@@000?;=C?;;:>@?CCC???CCCCDDD@BB@BBA@CBBCH>ABC?BCDFC2AA9:9ABBBCBCAC@CDDEAEG<<;CC@BCBCBBC@CABCC=BCC?BBBBCDDCCAAABBBBBB?BBBBBBB?CBBAC?CC@CCCDCCBBB
@ATNG8:00362:02337
GATGGTAGTGTCATATGAGAGTGTGTACTCATTCGTTTCGGAAGAGACAGGTACGTTAATAGTTAATAGCGTACTTCTTTTTCTTGCTTTCGTGGTATTCTTGCTAGTTACACTAGCCATCCTTACTGCGCTTCGATTGTGTGCGTACTGCTGCAATATTGTTAACGTGAGTCTTGTAAAACCTTCTTTTTACGTTTACTCTCTTGTTAAAAATCTGAATTCTTCTAGAGTTCCTGATCTTCTGGGATGTGTGCGCAGTGCCTACCATCGTTCGGTCAGAGTCT
+
44;<.55<666??@>==<<<666;;<;;;===:<>>>455055:;=>===7;;=>>9=7;;<=8<7:<5////<<7=;;;;+=?:<<;?6=;99.4455:<.666>=?9>?===<;;7;>>9>8<;>@@@::4:B@B=BCBAAAAA<.,,2,,,,(,55059497455544497)/////&/393/4444$44<<>266<=;;<<@G<@@@@+<;><=7;59@.69;;<@A:?;;<<<>?7665<2<5556<:;;<<555;5:99.55===2668==<<?><<A
@ATNG8:00363:02322
GATGGTAGTATATCGCGTCGCTATCCAGAAGATCAGGAACTCTAGATGAATTCAGATTTTTAACACGAGAGTAAACGTAAAAAGAAGGTTTTACAAGACTCACGTTAACAATATTGCAGCAGTACGCACACAATCGAAGCGCAGTAAGGATGGCTAGTGTAACTAGCAAGAATACCACGAAAGCAAGAAAAAGAAGTACGCTATTAACTATTAACGTACCTGTCTCTTCCGAAACGAATGAGTACACACTCTCATATGACACTACCATCGTTCGGTCAGAGTCT
+
:;?B?BBBBABCBBBBCBDDCCCCC>BAB?BDC@@A?A=ACC;:=DCCC?C@BBBABBBB2B?BBC@AACDAAA:???@@@@0?B=A<@@@7@CC@BABBCCBBB@B@BC@BBB@BCBBBBBBCCBCBBBBD@CCCC?@A@BCCCB>B?BBC?CCBBBCCD@@A@BBB@CC@AAA?BA@?@:A@@;<?>>>1?C?C?>>BBCC@<A:>>AA<A==>B9:7:BBBBBD@C@AAA<ACC?BABBBBCCCCBBBBBBBBBBBBBBBBB?BBBCC>A??BCBCBB>>>
@ATNG8:00367:02351
GATGGTAGTGCGTGAGAGAGAGACCCAGAAGATCGGAACTCTAGAAGAATTCAGATTTTTAACACGAGAGTAAACGTAAAAAGAAGGTTTTACAAGACTCACGTTAACAATATTGCAGCAGTACGCACACAATCGAAGCGCAGTAAGGATGGCTAGTGTAACTAGCAAGAATACCACGAAAGCAAGAAAAAGAAGTACGCTATTAACTATTAACGTACCTGTCTCTTCCGAAACGAATGAGTACGTGTGACGTACGTGAGCTATCGTTCGGTCAGAGTCT
+
:54<5:555=>@@ABC;;9AABBEE=AAA>BBBBD@D?CBCA@@D@DC@B?B@?@@CDC1@8?88===B====33399999':@:?4999&55>7596<<656<.9.9=3999.5==>BC@@@BCCCBCCD>B;:;?BBA@@@AA=A=A;;4;:9@BCCC?CCBBBB998??@>8;;777)78819?>>?.?>;777?A@@AA@A;==>>18187;;=+0000:774;9===4;4404;;9;<888::>A@@AAC@A@:9:??AAAB>AA?CBBCBBB??
@ATNG8:00372:02336
GATGGTAGCTCGCTGATGATATCTCCAGAAGATCAGGAACTCTAGAAGAATTCAGATTTTTAACACGAGAGTAAACGTAAAAAGAAGGTTTTACAAGACTCACGTTAACAATATTGCAGCAGTACGCACACAATCGAAGCGCAGTAAGGATGGCTAGTGTAACTAGCAAGAATACCACGAAAGCAAGAAAAAGAAGTACGCTATTAACTATTAACGTACCTGTCTCTTCCGAAAACGAATGAGTACGTGTGACGTACGTGAGCTACCATCGTTCGGTCAGAGTCT
+
////)//4<<=:;655=<<<?@>CCA;9:<://///)/3655////5//+/688833333$35333::33388;.3344444$4;7<7<<<2<===>6699:5?C?B?BB?BDE@CBBABBBBBDCCCBBBB<@A<;5;@@@A:::?C?C@A=@AAABBBB@DAA@8917717>:,33333(7;7<99999(7?<A@AAB@@6=9>7////)/688AAA=A@???:;5928878*7;84<;::8888;;::<@AAAABC@@?BBBC?A?>>@=@@>ABA@@??>>
@ATNG8:00372:02357
GATGGTAGAGAGACTGTAGCGCACCCGAAGATCAGGAACTCTAGAAGAATTCAGATTTTTAACACGAGAGTAAACGTAAAAAGAAGGTTTTACAAGACTCACGTTAACAATATTGCAGCAGTACGCACACAATCGAATCGCAGTTAGGATGGCTAGTGTAACTAGCAAGAATACCACGAAAGCAAGAAAAAGAAGTACGCTATTAACTATTAACGTACCTGTCTCTTCCGAAACGAATGAGTACGATGAGATCTCGTGTCGTGCTACCATCGTTCGGTCAGAGTCT
+
444>9?@AACBBBLBBBCCDCCCBF>CC@BB@@@B?B@FCDBABC@CC@B>>><88889)9?ACCABBBEBBB;@=99999(9@;@399928AA>BBB@@@===<><@A<B@@<;;;AA@@@@@A@@@A@>:>>==9=AD>==A:@@=A>>;>AA@@>>><?@@?BD@DD=BBB=@@978)88769AAAA.>=7=A<<>@???=A<??@C:=:>@==>=;;;==<?8=8=991900*0:9<:=;;<@???AAABB@>>>@A>=;?AB<>>=<@;<=:>AAA@>;;;
@ATNG8:00374:02368
GATGGTAGCTATACGTATATCTATGTACTCATTCGTTTCGGAAGAGACAGGTACGTTAATAGTTAATAGCGTACTTCTTTTTCTTGCTTTCGTGGTATTCTTGCTAGTTACACTAGCCATCCTTACTGCGCTTCGATTGTGTGCGTACTGCTGCAATATTGTTAACGTGAGTCTTGTAAAACCTTCTTTTTACGTTTACTCTCGTGTTAAAAATCTTGAATTCTTCTAGAGTTCCTGATCTTCTGGGATGTGTGCGCCAGTGCCTACCATCGTTCGGTCAGAGTCT
+
888@<><@??=::;666=>>>??=>=====BC?CDCC>BC@B@CCBBB@@<A>>9>5>7;>>A;:5554344999;999:9$7;,3:BA9>>9:7:AA?AB89:@AAB?BFBBCBBC?BBA3837@?BC?>><>C==9=>>8888888<<<7///(--22--(.(.56553533(...;;.815133;;;)==555,288778:;;>::<<<*8//).73828729;::7875:97885570---9.---4799;//+/999706661/--36-33-3=;;;9---
@ATNG8:00375:02361
GATGGTAGCACGACACGACGATGTGTACTCATTCGTTTCGGAAGAGACAGGTACGTTAATAGTTAATAGCGTACTTCTTTTTCTTGCTTTCGTGGTATTCTTGCTAGTTACACTAGCCATCCTTACTGCGCTTCGATTGTGTGCGTACTGCTGCAATATTGTTAACGTGAGTCTTGTAAAACCTTCTTTTTACGTTTACTCTCGTGTTAAAAATCTGAATTCTTCTAGAGTTCCTGATCTTCTGGCTCTCGTAGACAGATACTACCATCGTTCGGTCAGAGTCT
+
@?@C@CCCBBB;66595<;;;;;@BBCCCCBB@BCCC<BB<@<@;;;BBBACCCCB@D?BACC@C?CBBBBCCBB>AAC>C+BB>AA==5=00/1:669:<<::AB@A<??BBCCBB?BB@;@;@@@?>>>@=AA>=8<>>9<>@>@ADDD9::>=>=><@@<?<@AA???AAA;???BB6A:=:<@CDC/??999099;<A==<<;6<=<=.=>>>B;?<?A=>>=@>>><A<AAABAA;@@@<@@@A@@@<==AA??>@?A>?9?@A<=7>A=@>?=>A<<<
@ATNG8:00390:02358
GATGGTAGGTGCACATGAGTGTATCCAGAAGATCAGGAACTCTAGAAGAATTCAGATTTTTAACACGAGAGTAAACGTAAAAAGAAGGTTTTACAAGACTCACGTTAACAATATTGCAGCAGTACGCACACAATCGAAGCGCAGTAAGGATGGCTAGTGTAACTAGCAAGAATACCACGAAAGCAAGAAAAAAGAAGTACGCTATTAACTATTAACGTACCTGTCTCTTCCGAAACGAATGAGTACCTCTCAGACGCTCGTCCTACCATCGTTCGGTCAGAGTCT
+
AAA?>B@?>A?@@CCCCCECAABA@>@ED@DDCCBB>@>ACABBBA?@@<@?BCBCBCCC5C@BCCCCCCCBBF>CCCCDGF5CC@C@DDD<DBB@B@@@AAC@A=@???=?BC?BBBBBCCCCCCEB@BCC@BBCC@CAAABBCC@C@B@@>@BBBBCCD?BCDABA?AA>ABB=@@999+99929999:9%9?>>979@?ABD7977@@>=@=>=CCCAAAABBDB>A?BDB=BBB@@A@CCBBAAAACCBBABBBBBCC@BBB?AA@AC?CCABBBDCCCBC
@ATNG8:00393:02363
GATGGTAGGTGCACATGAGTGTATCCAGAAGATCAGGAACTCTAGAAGAATTCAGATTTTTAACACGAGAGTAAACGTAAAAAGAAGGTTTTACAGACTCACGTTAACAATATTGCAGCAGTACGCACACAATCGAAGCGCAGTAAGGATGGCTAGTGTAACTAGCAAGAATACCACGAAAGCAAGAAAAAAGAAGTTACGCTATTAACTATTAACGTACCTGTCTCTTCCGAAACGAATGAGTACCTCTCAGACGCTCGTCCTACCATCGTTCGGTCAGAGTCT
+
;;<<9>AB?@::<<;;;666>>>6646==5459558<@?AAAABAA=BB?A=A;<;:@@@0A=ABCB@@A;;9@1@@>>>>>(>:./)/99&////////4444./)/838//)////445;=><;;;;:;6<5558;9:;665<8>7;6549::::99@=B@ABB@;?>+00:699/73(3783888888$--(--(--8>==B>B8=88::>=??D;;5;<<000@*0*0AA9@@<7<<<:::<;??@><<<>????999;877/3789=:==8<<655/;//
@ATNG8:00351:02413
GATGGTAGCATCATGCATATCTCACCAGAAGATCAGGAACTCTAGAAGAATTCAGATTTTTAACACGAGAGTAAACGTAAAAAGAAGGTTTTACAAGACTCACGTTAACAATATTGCAGCAGTACGCACACATTCGAAGCGCAGTAAGGATGGCTAGTGTAACTAGCAAGAATACCACGAAAGCAAGAAAAAGAAGTACGCTATTAGCTATTAACGTACCTGGCTCTTCCGAAACGAATGAGTACGATGAGAGAGCTCTCTCTACCATCGTTCGGTCAGAGTCT
+
@A@C@CCAABBCCBCBCABBCDDDE?C@@>@@@@@A=@=@CC@??C@BC?DABBAABCCC+A7B=>@ABBBAA@9<<@BBCB5BC?B<@@@8@@E@GCCCGCCBA6;7;B?CBD>A@BBCHEDCCCCDCCCCC@BAA8:9@@ACBB?BACBC@BCCCCCBB?BCCCBB@?@<?BB=@@:::,8<<;99::9(:@;ABBBAA=?><>AAABC=D===>>>:>@7;;@>:>9;;;3;?A<A>>>;:;DB;;;@AA??>>=888A@@@<@@@@@<>><@A@@@@===
@ATNG8:00353:02383
GATGGTAGCTCACGTACGTCACACGTACTCATTCGTTTCGGAAGAGACTGGTACGTTAATTAGTTAATAGCGTACTTCTTTTTCTTAGCTTTCTGTGGTATTCTTGCTAGTTACACTAGCCATCCTTACTGCGCTTCGATTGTGTGCGTACTGCTGCAATATTGTTACGTGAAGTCTTGTAAAACCTCTTTTTACGTTTACTCTCGTGTTAAAATCTTGAATTCTTCTAGAGTTCCTGATCTTCTGGGTGTATCAGCGAGTATCTACCATTCGTTCGGTCAGAGTCT
+
<<??<::<9A=///97////-/////;<<>?@<=?BC>AA@C=:;:;55549;<=;6;.4.498.:55<<:?894=6;;===)8;.33899133378,33828;>>??>;;5;=;::97;59?@<A<;;;B>>>A<@@@@188;898===;;:?7//;3//-066)--73-/).555.33555+5)..5666(55---'..6...8866+565(257.5959;AA9>@?=:7968/6//-9;*//6;6;;;AABB?@?@@>==@>>>;:;5;==8=@<@@@@@@A??
@ATNG8:00354:02375
GATGGTAGTAGTACACTAGTCATACAGAAGATCAGGAACTCTAGAAGAATTCAGATTTTTAACACGAGAGTAAACGTAAAAGGAAGGTTTTACAAGACTCACGTTAACAATATTGCAGCAGTACGCACACAATCGAAGCGCAGTAATGATGGCTAGTGTAACTAGCAAGAATACCACGAAAGCAAGAAAAAGAAGTACGCTATTAACTATTAACGTACCTGTCTCTTCCGAAACGAATGAGTACGAGAGAGCACACGTGTCTACCATCGTTCGGTCAGAGTCT
+
::9989>DBCAABCDDCDGFCB9;;DBB?BCAAAB?B?BBCBAB@?BC>B>???;;;;;':=BCECCCCD@?>5<?:;<<5;>D>B4;;;.;BB?CCCHCCCDC?B?BC@CCC?BBBBBBCBCDDCCBBBB@BBBC?CBBB999C?CBB@A>ABBBBCBB?AAABBB?BB=?>>377;<<1;;;:>BDDD/@@9=///;;>?@<@;@BDD5858@CDC@CCCBBAA>A>ACC>CDD?BBBABBBD@@ACBBBAAAAAAAAAACC?B???B?BB?BB@BBCBBA
@ATNG8:00355:02409
GATGGTAGTGTCAGTGCGCGTCGTCCAGAAGATCAGGAACTCTAGAAGAATTCAGATTTTTAACACGAGAGTAAACGTAAAAAGAAGGTTTTACAAGACTCACGTTAACAATATTGCAGCAGTACGCACACAATCGAAGCGCAGTAAGGATGGCTAGTGTAACTAGCAAGAATACCACGAAAGCAAGAAAAAGAAGTACGCTATTAACTATTAACGTACCTGTCTCTTCCGAAACGAATGAGTACGAGAGAGCACACGTGTCTACCATCGTTCGGTCAGAGTCT
+
444<8>BCAA@BB696?@CCC;:59.599=@BBAAD=@8;;BBCCC?BB?C?ABDAACAA2B?BBDBBBA@???899;BDGL3BC?C=@@A9ABB?CCCBCCG@A?AACC@BBD>AACBBBBCCCCCCDDDD@CBAA>@AAAAA994;?B;;8;BBAAABC?CBBBCB?BA>AB@=@@??=5=>=;====?.=@?C;;;??HEH<?<>===5;6;ADBB@;;;@ABB?C>BBD>BCB@BAAAB???BCBBBBCCDBBBBB?;;;>;@=>>E@BB?BBAABB>>>
@ATNG8:00366:02376
GATGGTAGCGAGCGAGTGTGTATACCAGAAGATCAGGAACTCTAGAAGAATTCTGATTTTTAACACGAGAGTAAACGTAAAAAGAAGGTTTTACAAGACTCACGTTAACAATATTGCAGCAGTACGCACACAATCGAAGCGCAGTAAGGATGGCTAGTGTAACTAGCAAGAATACCACGAAAGCAAGAAAAAGAAGTACGCTATTAACTATTAACGTACCTGTCTCTTCCGAAACGAATTAGTACGTGTGCGACGTGTCTCCTACCATCGTTCGGTCAGAGTCT
+
:::<?BBCCCCBBBBCBCCCBBBBBFCCC@GBBAAB<@<@ABBBCB?BC@C@CCB@@??@1A?BBCCCBB@BBB9@@999::(:A<@:???5?AA>@AABBBCCC?A=>>:>AA:<<A?CCDDFCCBBCBCC?CBCC@BBBB@@@B>C@CAA>A@@A???@ABBBBCB@BB?@A@=@@ABA;@??=?BABB3??=A888AAA==:><AA??<?<?@B@@>@CBBBAB>B@BBD=BBD@C?BBBC>>>AAABBBBCC@@?>>:=??;>>>>D<=>:>?BDBBBAA
@ATNG8:00367:02372
GATGGTAGCACACGAGATCTCATCGTACTCATTCGTTTCGGAAGAGACAGGTACGTTAATAGTTAATAGCGTACTTCTTTTTCTTGCTTTCGTGGTATTCTTGCTAGTTACACTAGCCATCCTTACTGCGCTTCGATTGTGTGCGTACTGCTGCAATATTGTTAACGTGAGTCTTGTAAAACCTTCTTTTTACGTTTACTCTCGTGTTAAAAATCTGAATTCTTCTAGAGTTCCTGATCTTCTGGGTGCGCTACAGTCTCTCTACATCGTTCGGTCAGAGTCT
+
99;C9<ACBBBCCCDCBB@CCCCCBBBBCCDD?B@@?8AC?B@BCCCCBC@CCC;;;;?BBBC@C@CDCBBBBBA?78989':A;BABB<ABAA>AA@;@C7:8:A@@=AAAABBBD?BBB>?:?AAAA99<=BB>=:=??<::;A@BAAAA???;>>A<AA<@<??@@BB@>>:;;;FE5B<@;=:999,:<999)------7::=;>BAC/A:::C=B<>>:=@@?=>>5;5;==>;:7;@@@:???@>>>??>>>AA?@?AA@@@AA<;:7;BCB@?888
@ATNG8:00380:02404
GATGGTAGAGAGACTGTAGCGCACCCAGAAGATCAGGAACTCTAGAAGAATTCAGATTTTTAACACGAGAGTAAACGTAAAAAGAAGGTTTTACAAGACTCACGTTAACAATATTGCAGCAGTACGCACACAATCGAAGCGCAGTAAGGATGGCTAGTGTAACTAGCAAGAATACCACGAAAGCAAGAAAAAAGAAGTACGCTATTAACTATTAACGTACCTGTCTCTTCCGAAACGAATGAGTACTGCTTCTCACTCTCGCCTACCATCGTTCGGTCAGAGTCT
+
8:;<:CC<;9CBBB;:;BCCBB;;;9;CC@D@@@BC?B?BAB@@@A=AA?D@CD??=<<=,=;@@@ABAAA??>5=>;;999$4<7<4;;;0;<>7<A6;5;;00*/3993::@255@?BB=BCCBABJBBB@CB@@<@AB@A@::5;?B@@=@@@@BBBB@CCCCCB=AA>???=A@@@@:=<><778898$7<97945AA@:878<@@AA=A>==A;;9;CCABBB?B>AAB=AAA?BBBBBBBBCBB?BBBBBCBA@@A;;;?;@???B?BB?BCEFCBB@?
@ATNG8:00383:02383
GATGGTAGCACACGAGATCTCATCGTACTCATTCGTTTCGGAAGAGACAGGTACGTTAATAGTTAATAGCGTACTTCTTTTTCTTGCTTTTCGTGGTATTCTTGCTAGTTACACTAGCCATCCTTACTGCGCTTCGATTGTGTGCGTACTGCTGCAATATTGTTAACGTGAGTCTTGTAAAACCTTCTTTTTACGTTTAACTCTCGTGTTTAAAAATCTTGAATTCTTACTAGAGTTCATCTTCTGGATAGCGACGTCGATATACTACCATCGTTCGGTCAAGACGTCTT
+
BBCE@C@<>A@@00///7:@<@<><>?@;A@B=@?A@8@;5;1665<=@@<?BBAA<@<@@@=8A>@AA@?@?9?2==<=<'33,33:::.:>:>9>=?9?A?A::7>?:=8::;;7854BC>B>>=>::57:6;<<=:785@??>;;;B@@;;;;58789>>1818===>>>>>5;;?==/=1818:===,=<999+-+-7---68/66(7:98(86818A;A=@@8=>><7966//////078:0/5555666...689688=8AA;A56/8/56(---(---2333.
@ATNG8:00389:02418
GATGGTAGTATATCGCGTCGCTATCCAGAAGATCAGGAACTCTAGAAGAATTCAGATTTTTAACACGAGAGTAAACGTAAAAAGAAGGTTTTACAAGACTCACGTTAACAATATTGCAGCAGTACGCACACAATCGAAGCGCAGTAAGGATGGCTAGTGTAACTAGCAAGAATACCACGAAAGCAAGAAAAAGAAGTACGCTATTAACTATTAACGTACCTGTCTCTTCCGAAACGAATGAGTACACACTCTCAGAGACACACTAATCGTTCGGTCAGAGTCT
+
///7+//>BCCA@@;66===;<<<?8=;:5::555=5;6<A>;;;=?==9;7:///7888'839:455<;;;<=4556@?>>*55.549::+:55.5599;;;44.929;5;9A:?@CBAAACEDFEBBA@D@C@@@8;:?@AABC@C@B;:4:@@>?BBB@BBBBBB@BB?AA?<>>:99+99939BDED3B?3779999@>>:>;:9;=:=<@@CCC@BB@@A?@:><:99,99929@AAAA???999@A>=B?????;<<781//--)--(------688
@ATNG8:00390:02388
GATGGTAGGCACTGCGCACACATCCCAGAAGATCAGGAACTCTAGAAGAATTCAGATTTTTAACACGAGAGTAAACGTAAAAAGAAGGTTTTACAATACTCACGTTAACAATATTGCAGCAGTACGCACACAATCGAAGCGCAGTAAGGATGGCTAGTGTAACTAGCAAGAATACCACGAAAGCAAGAAAAAGAAGTACGCTATTAACTATTAACGTACCTGTCTCTTCCGAAACGAATGAGTACGAGAGAGCACACGTGTCTAATCGTTCGGTCAGAGTCT
+
:9:B;>CC@E;99BBDCCBCCBCCC=BBB@DCCCBB?B>AACCCCC@CD?B@CBB>????0@@CCBBBCCCBAA:@@?@@@@1@B@C>BBB=BBDACCCCCDC;;:;?BB?CBC?BABBCCCCCCFDDDBBB?BDDD?C@ABCBBB>C?C??>@CBCCCBA?CCAAAA?CC?AAB>A@?><5=:93:===<.=?:????CBAAA<A<AABB;?<@@BCB?BDCBA::59=@@@;AAA?BBBBBDBBBBBB>>>BBBBBAAAB=>:=ACA8;:<>>CBCCBAA
@ATNG8:00395:02409
GATGTAGCGCATATCAGCGCAGCCCAGAAGATCAGGAACTCTAGAAGAATTCAGAATTTTTTAACACGGAGAGTAAACGTAAAAAGAAGGTTTTACAAGACTCACGTTAACAATATTGCAGCAGTACGCACACAATCGAAGCGCAGTAAGGATGGCTAGTGTAACTAGCAAGAATACCACGAAAGCAAGAAAAAGAAGTACGCTATTAACTATTAACGTACCTGTCTCTTCCGAAACGAATGAGTACGATGAGAGAGCTCTCTCTACCATCGTTCGGTCAGAGTCT
+
@@AA<>@@@@@CBBCBBBBCIEDE=BBC?CBCAA@6;9:BBAB@@<>=9<9<://)/////#-058-/)////:==6====@@@+?@@C8;;;.;BC?D;<<BBAA@=@=AC>BBF@CBBBBCBCCCCBBBCC@=BAAA<ABCBCEBA>AAD;:;:CCBBBBB@BBBBBB@BB=??C?CCCCF>B??<>BCCC3@@=A>>>CCCCC=B?BBB@7;7;@CECBCC@@@@A=A=AAA<ABB=@?AABBDBB???B99:CBBABBAABBB?C;;;?=@@4:9BAAB?99
@ATNG8:00350:02465
GATGGTAGCACACGAGATCTCATCGTACTCATTCGTTTCGGAAGAGACAGGTACGTTAATAGTTAATATCGTACTTCTTTTTCTTGCTTTCGTGGTATTCTTGCTAGTTACACTAGCCATCCTTACTGCGCTTCGATTGTGTGCGTACTGCTGCAATATTGTTAACGTGAGTCTTGTAAAACCTTCTTTTTACGTTTACTCTCGTGTTAAAAATCTGAATTCTTCTAGAGTTCCTGATCTTCTGGTGAGATATGCATGATGCTACCATCGTTCGGTCAGAGTCT
+
44;<8=BCEBBCABCBBCCCCCHHCCCBBEDC@CCCC>CC?B@BCBBBBA@BBBBB?B@BBBB?C@BBCCBBB=<8BCDDD3BC?CAA@:ABBA@BA@=?>9??>?AA>?B>>>=AF?CBB?B?BBCBBAAA?B??A<@A@>>><:<CCC?=?AD<:;;=BA5;7;>>@AAA??:><<==,<6=:>@BAA.>?@DC02555BAA@:959>==+=99==7<7<D@BBBCCBA>A?A=ABBA=@>?;>A>?;BBA@@=>@?ABAA?A=AA?;;<CC?BBBBBBBB>
@ATNG8:00356:02432
GATAGCGCACACATAGATACAGTACTCATTCGTTTCGGAAGAGACAGGTACGTTAATAGTTAATAGCGTACTTCTTTTTCTTGCTTTCGTGGTATTCTTGCTAGTTACACTAGCCATCCTTACTGCGCTTCGATTGTTTGCGTACTGCTGCAATATTGTTAACGTGAGTCTTGTAAAACCTTCTTTTTACGTTTACTCTCGTGTTAAAAATCTGAATTCTTCTAGAGTTCCTGATCTTCTGGACGACGCGCACTGACACTACCATCGTTCTGTCAGAGTCT
+
A@@CCAAAA;;;AACEFAAACCCCBBB?@??EED>CB@B?CBCCCCF@BCE;;:6:CC=B@C@BBCCC:;0B?A@@@B,00-/8:@8BBBB?BAA<?B7:;A@BB@CCCDCCCC@BBB?A>BDCCCCCC?BBBD?:::6;ABCBBBCBBB;;::BB@BC@CABCCCBCCIC@CCBBB7B=A<AAA@@0ACCCD>AABAA@B@@?<@@?@,@@A@B?BACC@BBCBBAA?A@BCABAA>ACB?BC;;;@@@;;;@ABBFEDCB@DCBAB=@@ABA@AB@A;;
@ATNG8:00358:02446
GATGGTAGAGAGAGCTCTCTCATCGTACTCATTCGTTTCGGAAGAGACAGGTACGTTAATAGTTAATAGCGTACTTCTTTTTCTTGCTTTCGTGGTATTCTTGCTAGTTACACTAGCCATCCTTACTGCGCTTCGATTGTGTGCGTACTGCTGCAATATTGTTAACGTGAGTCTTGTAAAACCTTCTTTTTACGTTTACTCTCGTGTTAAAAATCTGAATTCTTCTAGAGTTCCTGATCTTCTGGATATGAGTGACTCGTGCTACCATCGTTCGGTTCAGAGTCT
+
559>9<BCCBBBBCDDDCCDCC?@B@;;;><@>CBB=6<E9;899::949055<<>?C;:9>>:=?BBCBBB@???A??;@+?@<>877(33786;?@>@A47897884=@@@AA@A8;==8=9=>>;;6766<<==189;;866;;;@AB?;;;5;::4:<1808=>=?==<9/5/777+7(/*/7===,666;=4??>@A::;>=:=DKE/=;;;<;>8=>:::=---;,-)-8788;7///499=@CA===?@@BA;;;>=@99766617717177776==9
@ATNG8:00360:02449
GATGGTAGTAGTACACTAGTCATACCAGGAAGATCAGGAACTCTAGAAGAATTCAGATTTTTAACACGAGAGTAAACGTAAAAAGAAGGTTTTACAAGACTCACGTTAACAATATTGCAGCAGTACGCACACAATCGAAGCGCAGTAAGGATGGCTAGTGTAACTAGCAAGAATACCACGAAGCAAGAAAAAGAAGTACGCTATTAACTATTAACGTACCTGTCTCTTCCGAAACGAATGAGTACGAGAGAGCACACGTGTCTACCATCGTTCGGTCAGAGTCT
+
----(--9<<ABB655=;;;>B@<=;00)/397;;=>:>?BAC?>==:00)/477:;<<<>+<7>=:;::?454=5<9:>:>:,=B<@?ACB8CAA?B000///4;5?4968<<A;999ABCCACCC@@;;;?;?@@A=A>@>?0007=9<??:?>;;888B?BBB>;;873,3;7,37<<8333333333$362666585<<;;A777;949499?@@<>>>:>>A>?:::@7000*0:;?@AAAA>>>A?AA@??A@@???>>5:766>8<=8=:>::://.
@ATNG8:00369:02427
GATGGTAGGACGAGCGTCTGAGAGGTACTCATTCGTTTCGGAAGAGACAGGTACGTTAATAGTTAATAGCGTACTTCTTTTTCTTGCTTTCGTGGTATTCTTGCTAGTTACACTAGCCATCCTTACTCGCTTCGATTGTGTGCGTACTGCTGCAATATTGTTAACGTGAGTCTTGTAAAACCTTCTTTTTACGTTTACTCTCGTGTTAAAAATCTGAATTCTTCTAGAGTTCCTGATCTTCTGGGCAGACTCTCACACGCCTACCATCGTTCGGTCAGAGTCT
+
99BB?CCC@BBCBBABBBCCCDBB?BCCCDBB?BBDD<AA@C?BCDCCCC?CCCCC@C@BBBD?CACBBBBBCDD?99:::*;D?CCCD>DCBB@BGGAEC@BAACCCACCCCCCBB?BCD@C?CCDBCBC?BBCC?CBBBBBBDBCCDCCBAA?DBB=BC@D?AABBDCCEC=B:::;.;>B=;;;;;*<BCCC>BBCCGJCCBA<@@?@,@AABB?B?BB?BCDDAAA?C?BBBB@?<??BB<BCCCBBACCBBCCCC?CCD@CBCBC?BB?CCCCCCC99
@ATNG8:00369:02459
GATGGTAGGACGAGCGTCTGAGAGGTACTCATTCGTTTCGGAAGAGACAGGTACGTTAATAGTTAATAGCGTACTTCTTTTTCTTGCTTTCGTGGTATTCTTGCTAGTTACACTAGCCATCCTTACTGCGCTTCGATTGTGTGCGTACTGCTGCAATATTGTTAACGTGAGTCTTGTAAAACCTTCTTTTTACGTTTACTCTCGTGTTAAAAATCTGAATTCTTCTAGAGTTCCTGATCTTCTGGATACACTCATGTGCACCTACCATCGTTCGGTCAGAGTCT
+
@>AA?BCD@BBBCCCCBBBCCBBB@CBBCCCE@CCDD=CC?C?CCCCCBC?CDDCC?C?BCCC?C@CCDCCCCCB<99999*:@=BCCD?CCAA?ACC?CD?B@BCDDBECCCCCCC@CBB?B@CCCB@@@B?BBBD?CCCCCCBBCCDDDBAAB@CBB?BB?C@BBBBCCCCC=B;:::.:>B<:;:::*;CDCC>CCDCCCEDDD@BBBB0B@@AB?C@BB@CCCCDBB@B@BBCBCC@BCCAFCCCDDDCCCBCCCAA>ACC@BBBBC?AA?BCCCCCB??
@ATNG8:00373:02427
GATGGTAGCGCACACATAGATACAGTACTCATTCGTTTCGGAAGAGACAGGTACGTTAATAGTTAATAGCGTACTTCTTTTTCTTGCTTTCGTGGTATTCTTGCTAGTTACACTAGCCATCCTTACTGCGCTTCGATTGTGTGCGTACTGCTGCAATATTGTTAACGTGAGTCTTGTAAAACCTTCTTTTTACGTTTACTCTCGTGTTAAAAATCTGAATTCTTCTAGAGTTCCTGATCTTCTGGGTCTCTCTCTCACTCACTATCATCGTTCGGTCAGAGTCT
+
555<7=<655<=;:;BAAABBBBBBBB<<>>B>A@CC=CE?@?ACCDCCCBEHBBB9;6;@@A@B?CBBCCBBBB?@@GDD5CB59;;;/99?@6@;@;?B;9;:B@@=ABBBABBB?BBD@CABAADB;<;?CCCCACCHCCAABA@@AAC@A@@BBC?BB@C?A@@BBBBBC>;0000+0+0+0>@@@0=<:9:.9999@A@B@A=ABBA1B@@AA@C?BB@CCDCBBB@D@DB@A;;8;ADE?CCCCCCDDCBCBB<<;CCCCABBBB@BB?CBBBBAA;;
@ATNG8:00374:02442
GATGGTAGTATATCGCGTCGCTATCCAGAAGATCAGGAACTCTAGAAGAATTCAGATTTTTAACACGAGAGTAAACGTAAAAAGAAGGTTTTACAAGACTCACGTTAACAATATTGCAGCAGTACGCACACAATCGAAGCGCAGTAAGGATGGCTAGTGTAACTAGCAAGAATACCACGAAAGCAAGAAAAAAGAAGTACGCTATTAACTATTAACGTACCTGTCTCTTCCGAAACGAATGAGTACACATCGTCGTGTCGTGCTACCATCGTTCGGTCAGAGTCT
+
444<5:A<666BBABBA;?@B;9;C@AAA<9;:@9919:?CCBBBB@CB?B?ABA;<<<<';;@@BBBBCBBAA;@???>@>0>C>?4;;;*;CC<ABCECBBAB?C=A@>A@@=@BCCGAAACCBBBBBDD@BB;;8;A@?@DAB=A>A<;4:@B?@@?A<??>>?@=?@=??;7<<@BC9;;;999::::%:=;<858>>;;;=@<@>@B;B=;;BCB?ACABBBC@E>BAC=A:949???BCCC999DCBAAAA?@A>>@BBC?BBBAB?CB?BCCD::9BB
@ATNG8:00375:02439
GATGGTAGTAGTACACTAGTCATACCAGAAGATCAGGAACTCTAGAAGAATTCAGATTTTTAACACGAGAGTAAACGTAAAAAGAAGGTTTTACAAGACTCACGTTTAACAATATTGCAGCAGTACGCACACAATCGAAGCGCAGTAAGGATGGCTAGTGTAACTAGCAAGAATACCACGAAAGCAAGAAAAAGAAGTACGCTATTAACTATTAACGTACCTGTCTCTTCCGAAACGAATGAGTACACATCGTCGTGTCGTGCTACCATCGTTCGGTCAGAGTCT
+
//7:056><<ACB===?>>=>>955.4946445>551626595555.5;39.44//////$/)//68:<>=?==44495;;;(:;5;7<==0;;;9;999555444)9:@@:??@259@>@@?B;;;B;;;CC=AB@@8:9??C>??9<8;00)/97777:=9888??A8@>>A@><@???B9<<A:>>AAA/AA=?;;?A@@@@=A:>=AA5;4:8;::4:@?>@@@=A788A9833.33888==B;<@7378;883333377;;2<?;;;67703334;=888
@ATNG8:00375:02453
GATGGTAGATACTCGCTGATACACCCAGAAGATCAGGAACTCTAGTAGAATTCAGATTTTTAACACGAGAGTAAACGTAAAAATAAGGTTTTACAAGACTCACGTTAACAATATTGCAGCAGTACGCACACAATCGAAGCGCAGTAAGGATGGCTAGTGTAACTAGCAAGAATACCACGAAAGCAAGAAAAAGAAGTACGCTATTAACTATTAACGTACCTGTCTCTTCCGAAACGAATGAGTACACACTCTCATATGACACTACCATCGTTCGGTCAGAGTCT
+
<<A@=AA@A@DCCBBCCCCBBBCCD>CCC@C?@@AA>@>ACCCAA@@AA5959@AABCCB2A>B@@ABEECECJ?CAAAGGD5CC?C?DDD;CCC@BBBBBAEBB?C?AA>ABA?BDBCCBBABEDDCB@@DACC998;BABABAA>B@B@@?@@@BBCACACBABBB???;:::9>?>@>8???=ADEGE2CC?C@@@DCC@@9=:=>>@1918;ABBACBAAA@@:@=9:9/9@C>BBBCBBAA@BBBCBBBBBBBBBBCBBB?CBBCC@BB@BBBBBBABB
@ATNG8:00377:02434
GATGGTAGGCGACATACATACGCGCCAGAAGATCAGGAACTCTAGAAGAATTCAGATTTTTAACACGAGAGTAAACGTAAAAAGAAGGTTTTACAAGACTCACGTTAACAATATTGCAGCAGTACGCACACAATCGAAGCGCAGTAAGGATGGCTAGTGTAACTAGCAAGAATACCACGAAAGCAAGAAAAAGAAGTACGCTATTAACTATTAACGTACCTGTCTCTTCCGAAACGAATGAGTACTGCGTCTCACTCTCGCCTACCATCGTTCGGTCAGAGTCT
+
<::B@CCC@BBBBCCBBBCGCBBBB@BBB@CCCBCC9;9;BCCCAA=@@>>>??@BALFL5CACCCBABB000@6@<00000'0@=<2596&5@;=BB@@@AA<;:;@CC?CAA?AA?A@BCCECCBBCCCCACCBB?BBCEEDCA?BACBB@BBBBCBBB@CCCCCC?BC@@???BA@@@:@??:?@@@A2AB?B9::FECCA?A;?@??<?<>>BCB@BBBAAAA>A@CBB=BAA=??BCCBABBBBBBBABBBDCCCC?BCC@CAAAC?CC@CABBBBBBB
@ATNG8:00377:02436
TATGGTAGGCGAGAGTGAGACGCAGTACTCATTCGTTTCGGAAGAGACAGGTACGTTTAATAGTTAATAGCGTAACTTCTTTTTCTTTGCTTTCGTGGTATTCTTGCTAGTTACACTAGCCATCCTTACTGCGCTTCGATTGTGTGCGTACTGCTGCAATATTGTTAACGTGAGTCTTGTAAAAACCTTCTTTTTACGTTTACTCTCGTGTTAAAAATCTGAATTCTTCTAGAGTTCCTGATCTTCTGGTGAGATATGCATGATGCTACCATCGTTCGGTCAGAGTCT
+
4444.44505=<<<;;:=A@>??@A=@<@C:;29:;4)493979=9@9994999A;;0=.44993;:<<<<<;>5><7:<:::'444)4444)48775;/0,/;4:9;;<>169;=B=BB?B@@>@=BAAAAABB>BBBB>@@@;<:@@=999;;:=C<996:=>8>5;:999454<8<<=@@@+?7;599999$4599907/-------/)////$/5555.56;<8;;;;<==8=8654999.4992:::>@@BAA:::AB:::@@B<@@AAA499;>@A:99>99
@ATNG8:00380:02456
GATAGAGAGAGCTCTCTCACGTACTCATCGTTTCGGAAGAGACAGGTACGTTAATAGTTAATAGCGTACTTCTTTTTCTTGCTTTTCGTGGTATTCTTGCTAGTTACACTAGCCATCCTTACTGCGCTTCGATTGTGTGCGTACTGCTGCAATATTGTTAACGTGAGTCTTGTAAAACCTTCTTTTTACGTTTACTCTCGTGTTAAAAATCTGAATTCTTCTAGAGTTCCTGATCTTCTGGATATGAGTGACTCGTGCTACCATCGTTCGGTCAGAGTCT
+
;55@BBCCCCCCCDCBAAABBBBC@@@BABCF>DD?B?ABBC@@@?BBBBB?C?BCCB@C@CCC???B::2:C=C=1@@;@9::9&3=<==ACC?BB<@>@@@@<AAAABBBA>AAD=C=BA>;;;=?;@===:=:;;====>=AA><<<?:6889>?1868EGCBB@@@:>;;;;/;8=8>?DDD/A=<=A:@@AAA@@@;:6:A@?/@;;;B>E=>>;>>BBBBB<A<@@AF>>;>>>=A>>=>>AAAAA=889///==599>>=;AA:;;;>A@>>>
@ATNG8:00387:02422
GATGGTAGCAGACGTGACAGAGCGCCAGAAGATCAGGAACTCTAGAAGAATTCAGATTTTTAACACGAGAGTAAACGTAAAAAGAAGGTTTTACAAGACTCACGTTAACAATATTGCAGCAGTACGCACACAATCGAAGCGCAGTAAGGATGGCTAGTGTAACTAGCAAGAATACCACGAAAGCAAGAAAAAGAAGTACGCTATTAACTATTAACGTACCTGTCTCTTCCGAAACGAATGAGTACTATGTAGAGCTCTATACTACCATCGTTCGGTCAGAGTCT
+
888A?@ADC;96;;555>;;;?<@@455;9;>?9:9?B@BCAABAB?AB?A?B@@@@@@@1@?BCCBBBAAABB;99;=999(;<8=<@FE7AAC@CCCCBBA;;6;<@?=@@@=@@@>B;:;B@A@BCCAA=@A;;59?878AAA9@:>9909B?@ABBD>AABBBB?BB@BBB>@=///)00/5/0000(/;3969;=777>2748>>@<@<==A@@=@?==?><6;6777*3993>???@@@@???AAA<<=>>@??>AAAA:==@@@<@A<>>;::;<89
@ATNG8:00389:02427
GATGGTAGTACATGATAGACGACACCAGAAGATCAGGAACTCTAGAAGAATTCAGATTTTTAACACGAGTAGTAAACGTTAAAAAGAAGGTTTTACAAGACTCACGTTTAACAATATTGCAGCAGTACGCACACAATCGAAGCGCAGTAAGGATGGCTAGTGTAACTAGCAAGTAATACCACGAAAGCAAGAAAAAAGAAGTACGCTATTAACTATTAACGTACCTGTCTCTTCCGAAACGAATGAGTACGATGAGAGAGCTCTCTCTACCATCGTTCGGTCAGTGTCT
+
///4.4444444554;454//7///)///)5559::5<8554;444.44.4.33455@@@+>466;;;566;;;=7;;;:>???+@@9>4999&5<B9B>;;9;9444)439:8<<<5544344454=>>66;BB>CB;;8:@B@A>@>292:9;45;550///)/898:::///6///6:=:881733,333333#39137387789828133394646266=7966>??@;>9??D;??>9=:988;;;9=;33333399888;:88636---,,2208--/----/
@ATNG8:00391:02447
GATGGTAGTCTCAGATAGTCTATAGTACTCATTCGTTTCGGAAGAGACAGGTACGTTAATAGTTAATAGCGTACTTCTTTTTCTTGCTTTCGTGGTATTCTTGCTAGTTACACTAGCCATCCTTACTGCGCTTCGATTGTGTGCGTACTGCTGCAATATTGTTAACGTGAGTCTTGTAAAACCTTCTTTTTACGTTTACTCTCGTGTTAAAAATCTGAATTCTTCTAGAGTTCCTGATCTTCTGGGTCTCTCTCTCACGCACTACCATCGTTCGGTCAGAGTCT
+
?:BB?CACACCDBBBCCCCCCCDBBBCCBABB?ABBE=DC?C@CCDCCCC@BBB@@>??BBBC>B@CCCCDEECC>BADDE3CC=@?CC=?ABB@BCC?BC9;;BCBCACCDCBBBD@DCC@B@BCCCBBBB?BBBB>BACBBBBBCDA@A@@@B?CCC?BB>A>A@A@CDFDC@BA@@@3A=A=A@@@@,@BBBC>AACBBBCCBB=@AAA0ABBBB?A@@@?@CCCCCC?C@BBBCCC@CCCC>CCCCCBCBCBBBBBBBAAB?AAACC@AA>ABBCBBB::
@ATNG8:00392:02426
GATGGTAGCGCGACGAGCGTAGACCCAGAAGATCAGGAACTCTAGAAGAATTCAGATTTTTAACACGAGAGTAAACGTAAAAAGAAGGTTTTACAAGACTCACGTTAACAATATTGCAGCAGTACGCACACAATCGAAGCGCAGTAAGGATGGCTAGTGTAACTAGCAAGAATACCACGAAAGCAAGAAAAAGAAGTACGCTATTAACTATTAACGTACCTGTCTCTTCCGAAACGAATGAGTACGTGTGCGACGTGTCTCCTACCATCGTTCGGTCAGAGTCT
+
CBCC@CCEBCB@@@CCBBBCCDDCC>CCD@DCBB@@?@@CCCBBBB@BC=A?ABAAABBB3B@BBBBBBBD@?>6=<=??@@0@B>C5;;;6;BB?CCBBCBECB?B@DE@CBC>AABBBBCCDCCCCCCCC?CCCD?A@@ABCBB>B@CCC?AACCCBAA?BBCBBB@AA>ADD?AA???8;?=;<????.?A??;;;@@AAD9<:>AAA:>:=ABCB@BCAAABB@C?CCE>B>?<?ABBCCBBBBBBBBBB??B@?>><?==:=@@?A?BB?BCCCBBBAA
@ATNG8:00394:02466
GATGGTAGAGTATCATGTGTATTCTCCACGAAGATCAGGAACTCTAGAAGAATTCAGATTTTTAACACGAGAGTAAACGTAAAAAGAAGGTTTTACAAGACTCACGTTAACAATATTGCAGCAGTACGCACACAATCGAAGCGCAGTATGGATGGCTAGTGTAACTAGCAAGAATACCACGAAAAGCAAGAAAAAGAAGTACGCTATTAACTATTAACGTACCTGTCTCTTCGAAACTAATGAGTACTATAGACTATCTGAGACTACCATCGTTCGGTCAGAGTCT
+
//88)//444449555<<77//)/-7(---93--///83:8>=999;<800+/)/:9/////$/5566<<>@ABDC>CCCCGDG5CD@C@BBB;BDF?BCAA@AABD8:89C?BCB?BBBBBBBDCDCCBBBA@6;;;;=BBCBA@ABAA?B::8:@A>=>8957@ABCD?AA>@??;;<=?AA5B;;6;?>>?/=>5<=@<:88<A5<8<<7605-65?A=9>@<<ABC@BDEE>BBA:;;BAAAABBCCCCCA??AAAA@@@@@C?CBBBC@@@@B;;:@@@?>
@ATNG8:00397:02460
GATGGTAGCGCGACGAGCGTAGACCCAGAAGATCAGGAACTCTAGAAGAATTCAGATTTTTAACACGAGAGTAAACGTAAAAAGAAGGTTTTACAAGACTCACGTTAACAATATTGCAGCAGTACGCACACAATCGAAGCGCAGTAAGGATGGCTAGTGTAACTAGCAAGAATACCACGAAAGCAAGAAAAAGAAGTACGCTATTAACTATTAACGTACCTGTCTCTTCCGAACCGAATGAGTACGATGAGAGAGCTCTCTCTACCATCGTTCGGTCAGAGTCT
+
<;9:5;656>>556=;;:95;:5:9)59:.559544.4.4:;;;>=8<@8B@CCBBACCC3C?>@>BBBCBBAB9?9;5<<<+=@<@<>>>0>A<,//00/66//)/5//)/7:.55;;<C>B@@>999000)0/8:)/5:=<<==8=5:44.4:<:=9883844<;@6;83<;7,33788(33:699:99'..(...79897737599;;9=6<7?>>:=??885B?B<@@=@8>=8<;;77777>>?=?995559955552222725587;=:><@??A:=8
@ATNG8:00352:02473
GATGTAGAGAGACTGTAGCGCACCCAGAAGATCAGGAACTCTAGAAGAATTCAGATTTTTAACACGAGAGTAAACGTAAAAAGAAGGTTTTACAAGACTCACGTTAACAATATTGCAGCAGTACGCACACAATCGAAGCGCAGTAAGGATGGCTAGTGTAACTAGCAAGAATACCACGAAAGCAAGAAAAAGAAGTACGCTATTAACTATTAACGTACCTGTCTCTTCCGAAACGAATGAGTACGAGAGTCAGAGCAGAGCTACATCGTTCGGTCAGAGTCT
+
=<8?::<?>@AA;:9=@>>?BCCC>CCC@BB==A=:C:=AA?@?C@CC@D?89777777$75;<888;;9789+9<;;;;:':B=B4;;;*:AB?BCAABCB;;:;@CC@C@A?ACDCFCCCCBBBCCCDD@DBAA<ABCCBBBB>B?B??=@CCCCCCC?BAACBA?CC?B@B=@@???8?@@;===??.=D?A888BBBAA<>:>>??=A<AAAAB@BCCBBAC?C@CCC>C?@<@BCABABBBB>?>ABBBBB>?:ABBAA@@@><49::=>>@CA?==
@ATNG8:00362:02472
GATGGTAGCTCACGTACGTCACACGTACTCATTCGTTTCGGAAGAGACAGGTACGTTAATAGTTAATAGCGTACTTCTTTTTCTTGCTTTCGTGGTATTCTTGCTAGTTACACTAGCCATCCTTACTGCGCTTCGATTGTGTTCGTACTGCCGCAATATTGTTAACGTGAGTCTTGTAAAACCTTCTTTTTACGTTTACTCTCGTGTTAAAAATCTGAATTCTTCTAGATTCCTGATCTTCTGATAGCGACGCGATATACTACCATCGTTCGGTCAGAGTCT
+
88887@@?A;;?BBCBCBB@AB@@@BBA@AAB@BGIJ?GG==;=BBAC;;:;CAAA8;7;?@?<@=@AAABCBBB=AAABA2BB?BBCD>755:6:AC>BB<@A?D?@37777;>::7<996;6A58555??====B;>>>>;::---.-80::=5@<C?C?9>5556777999155555+54=452225'25525(559:665==<6;<9<.<=>>B;A;??<??>>>A<@<@@;;;A<A888>BAA878<7859;;<=9890//-33--/)/9:9=>D?8
@ATNG8:00378:02476
GATGGTAGAGAGACTGTAGCGCACCCAGAAGATCAGGAACTCTAGAAGAATTCAGATTTTTAACACGAGAGTAAACGTAAAAAGAAGGTTTTACAAGACTCACGTTAACAATATTGCAGCAGTACGCACACAATCGAAGCGCAGTAAGGATGGCTAGTGTAACTAGCAAGAATACCACGAAAGCAAGAAAAAGAAGTACGCTATTAACTATTAACGTACCTGTCTCTTCCGAAACGAATGAGTACGTGTGCGACGTGTCTCCTACCATCGTTCGGTCAGAGTCT
+
44883:<<BBECDHBBB<@??966=4?<A=BBBBDDAD?BBCCCBA>B@=@>?@??=A?A.>9>@??@>>989A88799494$9?;;9>>>4?BB?CCCCCAA@B?B5<;6:A@:??@?ABBBCBBCCCBBD@C@@@@CB@?@BBA=B?@@@=@A@@ABBB@AAACCC@BB?:9:;??@@@;9:9;?CCCC2CC?C998BAB==7;7///=7=9@@BBB@C@@?BCB?B>@@G<A@@=000;@;=?A997<8<<:;99222;;99;888;C><><?BAA@B@??
@ATNG8:00356:02528
```
