## Supplementary material for "Massive Multiplexing Can Deliver a $1 Test for COVID-19": Fastq files for Ion S5 analysis of 24 indexed plates: E-gene_Plate08_Rep2_IonCode_0118.filtered.fastq (part 1 of 28)

```
@ATNG8:04001:06430
GATGGTAGGACGGAGCGTCTGAGAGGTACTCATTCGTTTCGGAAGAGACAGGTACGTTAATAGTTAATAGCGTACTTCTTTTTCTTGCTTTCGTGGTATTCTTGCTAGTTACACTAGCCATCCTTACTGCGCTTCGATTGTGTGCGTACTGCTGCAATATTGTTAACGTGAGTCTTGTAAAACCTTCTTTTTACGTTTACTCTCGTGTTAAAAATCTGAATTCTTCTAGAGTTCCTGATCTTCTGGGCTGCGCTGATATGCGCTACCATCGCAATTGCCTAGTCT
+
///868::+///)/::::;;<<=>?@BC@@@?A<>555/5>7>:666==>?<?>BAA<A=@AAB=B?CCCBABBCCADCCCD3AC@B@>@8A;;9;@CC499=@@>CCC99;CBB@@@<@?A5;4;A;;;;;@4;:AA=BBCCCCBCCCBBBCCBB?BAA=<<5;4;<?@BCBBA;@9595&57<755555$9@ACD>CB::0><<00*////$///;=8<9=?:=<>>=6666:===>>>?BBCF>C99:9>>><;;666==>>>:>?<:::0506@9<><///
@ATNG8:04006:06402
GATGGTAGGTGCGACATGAGTGTATCCAGAAGATCAGGAACTCTAGAAGAATTCAGATTTTTAACACGAGAGTAAACGTAAAAAGAAGGTTTTACAAGACTCACGTTAACAATATTGCTGCAGTACGCACACAATCGAAGCGCAGTAAGGATGGCTAGTGTAACTAGCAAGAATACCACGAAAGCAAGAAAAAGAGTACGCTATTAACTATTAACGTACCTGTCTCTTCCGAAACGAATGAGTACAGAGAGTACGATATGTCTACCATCGCAATTGCCTAGTCT
+
/0/58=:>60////:::<===;;;;;55555<<;5542525<<==:9344.58<=======+=<;@><@<<?AAB;@ABABBB0AB>C@CCC9CCE@CCA@@BB@@?@@FF?BBC?AA?@@:88>AA?8<=>?<?BBE=@?BCBBBE?B?>??=A@?BCBBB>A>>>>@9=?;=<=1227@@9??=9::9::*///7778=5524<:<CBB:?:?A?=>:=AA;;;@:<99::0589=AAAB997BAA>::@A===??;:;@?>>:==?;;;;@<>><>BA=>;
@ATNG8:04016:06405
GATGGTAGCGCACACATAATACAGTACTCATTCGTTTCGGAAGAGACAGGTACGTTAATAGTTAATAGCGTACTTCTTTTTCTTGCTTTCGTGGTATTCTTGCTAGTTACACTAGCCATCCTTACTGCGCTTCGATTGTGTGCGTACTGCTGCAATATTGTTAACGTGAGTCTTGTAAAACCTTCTTTTTACGTTTACTCTCGTGTTAAAAATCTGAATTCTTCTAGAGTTCCTGATCTTCTGGCTCTCGTAGACAGATACTACCATCGCAATTGCCTAGTCT
+
5<<<9<<<>AA;;;;;BB@CCCBBB@A@B;;4;???9@B?C@CCDDAAA?BACCC@C?A@DD@D?CCBCAAABB?BBBBB3BB@BDLL=@AGG?BBB>;;5:;;;:DACCCCCCDC>BBB?B?BBBABBBB@BCBB@CAA@BCBBCBBBCBCCD@ACB@@@>@@CBCCCCCCCACCCCF:B?F5;<;;;*;BABA7;;BBBBBCCC>BBBB1@@BCC<@=@@@CBBBA@@@CACBB;;;9@;;5;AA@@@@@ABBBBCJDEBCB?BB;;:@@D@DE@BB@@;;
@ATNG8:04024:06422
GATGGTAGGCATTCGCACACATCCCAGAAGATCAGGAACTCTAGAAGAATTCAGATTTTTAATCACGAGAGTAAACGTAAAAAGAAGGTTTTACAAGATCTCACGTTAACAATATTGCAGCAGTACGCACACAATCGAAGCGCAGTAAGGATGGCTAGTGTAACTAGCAAGAATACCACGAAAGCAAGAAAAAGAAGTACGACTATTAACTATTAACGTACCTGTCTCTTCCGAACGAATGAGTGCTATAGACTATCTGAGATCGCAATTGCCTAGTACT
+
@@;;9==B?B>C;666<555<555)5;;5665<<<5>::<;=?9:499246:<<><<<<,<244ABCCCCBBAB=BCCBCCC2AB?@8;;;*70=*0///68<888283650---(,,*5**,----.8669=49==>:;;;<99//*/4:;A?C::98A??<@???BB?AA>AAA?BAAAC8?9708>>>>/>>:=;;;;;>===5;5;>>?;>:?;888<A>>:<<;*/,/<7>AB>AA@@??=//.56635533366...799>=D8==<<<<////
@ATNG8:04026:06436
GATGGTAGCACGACACGACGATGTGTACTCATTCGTTTCGGAAGAGACAGGTACGTTAATAGTTAATAGCGTACTTCTTTTTCTTGCTTTCGTTGGTATTCTTGCTAGTTACACTAGCCATCCTTACTGCGCTTCGATTGTGTGCGTACTGCTGCAATATTGTTAACGTGAGTCTTGTAAAACCTTTCTTTTTACGTTTACTCTCGTGTTTAAAAAATCTGAATTCTTCTAGAGTTCCTGATCTTCTGGTAGAGCGTGCATATATCTACCATCGCAATTGCCTAGTCT
+
:;5:7=<;@<::::555<655<<:;;<;;;<<89;?<0669>9<;666==9>?==<;>:>ADDAG>A@C@AA<4904;::<+<A8BBAB=A;0-06;00,0=:9://33,3899;778;8<?>@<=995527749??@<>>>AAAA>>>>??====8888986/8:=;;;>>>?@:>>AA>/<188*9<>??/=@===07///668;777'/////$/./-7474//+/;;9=;@=B<@@@?>>;====@@@@?>>=@@@:::;>>>AA;@788==;@<@@=BBB=>=
@ATNG8:04033:06400
GATGGTAGGCGAGAGTGAGACGCAGTACTCATTCGTTTCGGAAGAGACAGGTACGTTAATAGTTAATAGCGTACTTCTTTTTCTTGCTTTCGTGGTATTCTTGCTAGTTACACTAGCCATCCTTACTGCGCTTCGATTGTGTGCGTACTGCTGCAATATTGTTAACGTGAGTCTTGTAAAACCTTCTTTTTACGTTTAACTCTTCGTGTTTAAAAATCTTGAATTCTTACTAGAGTTCCTGATCTTCTGGTGTCGTCTATCATGTACTACCATCGCAATTGCTAGTCT
+
AAA?8=<B?AA;;6;;??CB@;A;??@ABABB=BABC=CC9;8:?@AABC?BBDA@>@?BBCC@B=@?AAA@A?A;:9999(978>99:28?<?;?@@=AB?CAAB9929??=AB??>>@A=B=@====<=@<>>>A;>>>AAA@;<:A=<888808::788187::;=;:;@@:?>><=,<6<8=8===,9:<<<+/)/9//)/;>888*/777)6//)/:7:7;;5::?>?A=>:=<?>@@;;8;@@;;;;>@;;;A?>>>B======5;9//-3-34///6:9;7
@ATNG8:03984:06482
GAATTGGTAGCTCTGGCTCTGACTCTCGTACTCATTCGTTTCGGAAGAGACAGGTACGTTAATAGTTAATAGCGTACTTCTTTTTCTTGCTTTCGTGGTATTCTTGCTAGTTACACTAGCCATCCTTACTGCGCTTCGATTGTGTGCGTACTGCTGCAATATTGTTAACGTGAGTCTTGTAAAACCTTCTTTTTACGTTTACTCTCGTGTTAAAAATCTGAATTCTTCTAGAGTTCCTGATCTTCTGGGTGCGCTACAGTCTCTCTACCATCGCAATTGCCTAGTCT
+
,,(,(,(,,***,//)/;99:<@?;;;>@@>?@:;6;<B<8@@6;76BDBCDF@CBB;;86=CC@B?B>BBBBBBA=>800000*00+/:<@<C?A@6A;;9;>49;;;:C@CCCBBBCDABBC@CACDBB@@A@=@BBB?CBBBBBAAAAABCBCBD@DDC?BB@C?AAAAABCCDFGFGDD<D@C9;;BDC2CCGJJ>C=<;;;A;9:9=???0@>@>>:@;@@?AA@@@@B@D@A@?@@@@AACC>BCBA@@@ACABAB@ABAAA=@AAAAB>B?CE@BBBB;;
@ATNG8:03991:06454
GATGGTAGGCGACATACATACGCGCCAGAAGATCAGGAACTCTAGAAGAATTCAGATTTTTAACACGAGAGTAAACGTAAAAAGAAGGTTTTACAAGACTCACGTTAACAATATTGCAGCAGTACGCACACAATCGAAGCGCAGTAAGGATGGCTAGTGTAACTAGCAAGAATACCACGAAAGCAAGAAAAAGAAGTACGCTATTAACTATTAACGTACCTGTCTCTTCCGAAACGAATGAGTACGTGTGCGACGTGTCTCCTACCATCGTCCGTTAGAAGTCT
+
;4@A9;?@?CBBCFCDBBBAA@ACC>CBFBFCCCBB@B?CBBBABB=@@?C?AAA@@AAA,A=@ABACCBBCBB<B;;;@@@,@C>B5;;:4:CGBDDEAA>A00-0<@><00:<<<BBBBBDCCCABBBBC@CB@@@DDECCCCA=B>?;;7;BBCCCCB@CEBBCC?BA@BBB@B@??<+99=999:9:(:??CDCCBBBBB@B=AABB?B?A?DCC@CCBBB;;9;?BBB<@;;6999@@???AA@@@>>?777>??A?BBB@AA??;;59?=@@A>@@@@
@ATNG8:03992:06466
GATGGTAGCTATACGTATATCTATGTACTCATTCGTTTCGGAAGAGACAGGTACGTTAATAGTTAATAGCGTACTTCTTTTTCTTGCTTTTCGTGGTATTCTTGCTAGTTACACTAGCCATCCTTACTGCGCTTCGATTGTGTGCGTACTGCTGCAATATTGTTAACGTGAGTCTTGTAAAACCTTCTTTTTACGTTTAACTCTTCGTGTTTAAAAATCTTGAATTCTTCTAGAGTTCCTGATCTTCTGGACGACGCGCACTGACACATCGCAATTGCCTAGTCT
+
44445445?<<A>9:6666>>>>6665559;<7;;A>2><161655<>??<>A>00)0)//9:)/)//4889:::9=?>=>+558<<?=>1C><?9>=>9?>;>;;:/0*////8=<@=@AB?B?><<//.552;99;9885:888856=;9/--3,--//55(/(257;979>>35.99:.;+/-/5>;>)99666.7/55//(/87.55(6888(8::79:5758<88<;99//)/3555@@><;;=7;3-----6559<9;=<<753;8838/.-0633-//
@ATNG8:03992:06478
GATGGTAGTATATCGCGTCGCTATCCAGAAGATCAGGAACTCTAGAAGAATTCAGATTTTTAACACGAGAGTAAACGTAAAAAGAAGGTTTTACAAGACTCACGTTAACAATATTGCAGCAGTACGCACACAATCGAAGCGCAGTAAGGATGGCTAGTGTAACTAGCAAGAATACCACGAAAGCAAGAAAAAAGAAGTACGCTATTAACTATTAACGTACCTGTCTCTTCCGAAACGAATGAGTACACATCGTCGTGTCGTGCTACCATCGCAATTGCCTAGTCT
+
?@:>5::;?;;>>><<<;;>><<?;49==89=99:5.6./AA/0/<8<<698>==99>>@0>=?ACBCBBBABB;:99>999(49498ADD9CCCAAABCECBBB>B>BB>BBD?BAA@ACCCBCCBBBBBB@BBBB=@@BABAAA>B@CEE?AAACCCCC>BBCC?><?C????<??AAB;>=>99:9999%:>;=97:B>?=@18057::/:29?BBC@CA@@A??;?<?AA=CBA>BBBBBBFBBABBBBBBBDBAAACCCCC?B:::A@=@?BA?ACAAAA
@ATNG8:03996:06455
GATGGTAGTAGTACACTAGTCATACCAGAAGATCCAGGAACTCTAGAAGAATTCAGATTTTTAACACGAGAGTAAACGTAAAAAGAAGGTTTTACAAGACTCACGTTAACAATATTGCAGCAGTACGCACACAATCGAAGCGCAGTAAGGATGGCTAGTGTAACTAGCAAGAATACCACGAAAGCAAGAAAAAGAAGTACGCTATTAACTATTAACGTACCTGTCTCTTCCGAAACGAATGAGTACATAGATATACGTATAGCTACCATCGCAATTGCCTAGTCT
+
8::@;@CDCDC<;;@;666>>><@<:DDD?B@00)//)/)//55;;;:>>:=:<<<>::99'8.55<<<>><<;;4;:;;@@@+=B?B:=??0><A>BBCBBBBBB@C@;;7;;;;@@B;;:CCEGDC>>>00+0<00*58::<5556<8=5:89@ACBA@@@C>=@00+.:68..)/:8881///5:::::)//*3;;;;8=<A<A:=<:=5937=B@@=@@>=889?B?BCD>BBA=>==<<<;<?A?>@>??==B:;9556:A;=@///7171?A<==779:
@ATNG8:04011:06464
GATGGTAGTAGTACACTAGTCATACCAGAAGATCAGGAACTCTAGAAGAATTCAGATTTTTAACATCGAGAGTAAACGTAAAAAGAAGGTTTTACAAAGACTTCACGTTTAACAATATTGCAGCAGTACGCACACAATCGAAGCGCAGTAAGGATGGCTAGTGTAACTAGCAAGAATACCACGAAAGCAAGAAAAAAGAAGTACGCTATTAACTATTAACGTACCTGTCTCCTCCGAAACGAATGAGTACATAGATATACGTATAGCTACCATCGCAATTGCCTAGTCT
+
228<6988;<<<566;;<;99////)/4:.49===>.9.5>5556>9==<@:<;666===)<<9:95:4448444(3844444$4838.333&3///(/8//)/86333(3333,38;69::<===??BCB@A:;95:9::<@@CB@??B?A>B;;:;BBBA@::5:=A@9:4:B;99:<@>=?>27881999999%0;960//87<<:<999:5:1;<@>B;;6;@A@@?<@@<:9:/89929<<;<?888BCCB==<B=;@?A?????;==;979176==8>:>@>C
@ATNG8:04018:06460
GATGGTAGTATATCGCGTCGCTATCCAGAAGATCAGGAACTCTAGAATAATTCAGATTTTTAACACGAGAGTAAACGTAAAAAGAAGGTTTTACAAGACTCACGTTAACAATATTGCAGCAGTACGCACACAATCGAAGCGCAGTAAGGATGGCTAGTGTAACTAGCAAGAATACCACGAAAAGCAAGAAAAAGAAGTACGCTATTAAACTATTAACGTACCTGTCTCTTCCGAAACGAATGAGTACATGTGACGTACGTGAGATCGCAATTGCTAGTCT
+
@@BC@ECC;;;CBBCCA;99@>@>B=B@@>@DCCCD@EAAAAC@@@;@><@=@CBCBDDD3C>AACCA@ABAAA<:99?:::(49297<<<0@>D=AABB@BC@@=A@A@=ADD?A@CDGCBBCBBBBBCBB?B@@@?BBBBBB@?=@@CBD?BAABCCAB>ACBA??;992773,377377(7<<8?AAAA3@C<@@BCC?<86)//(/8<<)/*/:0006>>===??3858<=7=BB=777?>>79773<>>;<<7787=>=9:?:95:,///>>///
@ATNG8:04022:06453
GATGGTAGTAGTACACTAGTCATACCAGAAGATCAGGAACTCTAGAAGAATTCAGATTTTTAACATCGAGAGTAAACGTAAAAAGAAGGTTTTACAAGACTCACGTTAACAATATTGCAGCAGTACGCACACAATCGAAGCGCAGTAAGGATGGCTAGTGTAACTAGCAAGAATACCACGAAAGCAAGAAAAAGAAGTACGCTATTAACTATTAACGTACCTGTCTCTTCCGAAACGAATGAGTACATAGATATACGTACGTGAGCTACCATCGCAATTGCCTAGTCT
+
;;5<9>B@AA?@;>>DCAA;=@9568<>@:@B;;;;4:45>@9;;=9=?:==:;9:5<<<'<7?955=<<<<::>5435<<<<+==9=;=>=1===9=@A@B@::B7=?BB?BBB<??BABBCCBBBCCCDBD?B@@@>ABB@@ACC?B@BCB?CCBBACBB@BBBBBB@BB@>>>=AB:::28=;9>BCCF1>??A????===A5;6::<:06057?;;5;@@@@@A<?<?BA;B?@=?BBCBAABBBBBAAABBB@@@==>>>>?A@;888;:A<A388<>@>@;:
@ATNG8:04027:06475
GATGGTAGAGTATCATGTGTATCTCCAGAAGATCAGGAACTCTAGAAGAATTCAGATTTTTAACACGAGAGTAAACGTAAAAAGAAGGTTTTACAAGACTCACGTTAACAATATTGCAGCAGTACGCACACAATCGAAGCGCAGTAAGGATGGCTAGTGTAACTAGCAAGAATACCACGATAGCAAGAAAAAGAAGTACGCTATTAACTATTAACGTACCTGTCTCTTCCGAAACGAATGAGTACACATCGTCGTGTCGTGCTACCATCGCAATTGCCTAGTCT
+
;;5:7<<BCBBDDDDAAAEDBAAAB<@AD@CBBCBD>A>ABCCCCB?BC@C@CED@@?@?1??BBCCEDDCBBA:@@99999*:C>C4;;;7;DC@JAABCCD??<@@CE?A?C?CCABBBBBCCCCCCCCC@CCCB?BBCCBB??<AACBB?BDDDBAAC?CCAABB?AA>BBB<==BC>>>A>988888(9?;@CBCCC@CFAD?BBCB?B@CCCCB?BB@??AA<@=@CD=CAA?ABCBBCCAA@ACBBBBBCAAACAAABC?C>>>@A@C?A@>@BBA@A
@ATNG8:04007:06518
GATTAGCACACGAGATCTCATCGTACTCATTCGTTTCGGAAGAGACAGGTACGTTAATAGTTAATAGCGTACTTCTTTTTCTTGCTTTCGTGGTATTCTTGCTAGTTACACTAGCCATCCTTACTGCGCTTCGATTGTGTGCGTACTGCTGCAATATTGTTAACGTGAGTCTTGTAAAACCTTCTTTTTACGTTTACTCTCGTGTTTAAAAATCTGAATTCTTCTAGAGTTCCTGATCTTCTGGGTGCGCTACAGTCTCTCTACCATCGCAATTGCCTAGTACT
+
AAB?AA?BBBAA=@@@B==<==C><<<@?@<@BBF=BB@C?BDCCCCCBCCAA@@B@BDDE@C@CBBADCA;92:A?A=1AA;?::927BBB=@@B=@A???==:93879=?BBC?BCC?C@CBA999==>D@@@:=>@AAAA:;;@??>::;5;;=9;;5;;>?@@=>=AH:=>???2>5;5;;??@/>>ABB9@@A>>=<<888*8:9:):;:;@=@=;;8;@@?===:=<@@BA@@;?:::1:;:=<=@>>=AAAA??;;=7;6///97;6?@==<<66/-
@ATNG8:04014:06519
GATGGTAGCGCGACACATAGTTACAGTACTCATTCGTTTCGGAAGAGACAGGTACGTTAATAGTTAATAGCGTACTTCTTTTTCTTTGCTTTCGTGGTATTCTTGCTAGTTACACTAGCCATCCTTACTGCGCTTCGATTGTGTGCGTACTGCTGCAATATTGTTAACGTGAGTCTTGTAAAACCTTCTTTTTACGTTTACTCTCGTGTTAAAAATCTGAATTCTTCTAGAGTTCCTGATCTTCTGGACGACGCGCACTGACACTACCATCGCAATTGCCTAGTCT
+
44485987;80//999566>>6;;<65599:<<8<>A>8>>9=9BBBDCCE?BCB;<2;?BC>?:D@DDCBBBBAA5;;;;;*595)59990959=??@>89>,/0???CACDFCDBBB?@@C=A=CE;;;DDC@CBBB@CGCBBBCBCCCCCCBBD@DDD?BB@C@BBBBBBBDCADCCBB9C=B?BBDDG5CCFGD<;;BBCCCAAA@DCCC3C@@AA=@?BC?CDD@BAE@C@CBBB@@=ABC@CB;<<<;BAAA;;;BCCDDDAC;;;;B<A7;;@CCCCCB
@ATNG8:04015:06513
GATGGTAGTATATCGCGTCGCTATCCAGAAGATCAGGAACTCTAGAAGAATTCAGATTTTTAACATCGAGAGTAAACGTAAAAAGAAGGTTTTACAAGACTCACGTTAACAATATTGCAGCAGTACGCACACAATCGAAGCGCAGTAAGGATGGCTAGTGTAACTAGCAAGAATACCACGAAAGCAAGAAAAAGAAGTACGCTATTAACTATTAAACGTCCTGTCTCTTCCGAAACGAATGAGTACTATAGACTATCTGAGACTACCATCGCAATTGCCTAGTCT
+
<<@@?B@AA@@BBBCCBA@CCCBBA:>@@;>A?@@>4:25@B:;9C?BA?A@;;0A@AAA0@<@0//;:9:<::808?44444$4<5=.773&3:<7;<=<<;;37038;>>BBB?@@@BCCCCCDDCCCCCC@DC??<@@@?ABBB>C@DBC?ACCCBABC?ABBBCB?CD@BBB999AAA;BBB?BBDDD3BB>BBBBBA??@5:5;<>>188)9=BB?CCBBACB<?;???9?DD@BBBBBABABCBBBBBBBBBBBCBBADC@C899?>=A>BC@BCCBBA
@ATNG8:04024:06513
GAATAGGCGAGAGTGAGACGCAGACTCATTCGTTTCGGAAGATGACAGGTACGTTAATAGTTAATAGCGTACTTCTTTTTCTTGCTTTTCGTGGTATTCTTGCTAGTTACACTAGCCATCCTTACTCGCCGCTTCGATTGTGTGCGTACTGCTGCAATTTTGTTTAACGTGAGTCTTGTAAAACCTTCTTTTTACGTTTACTCTCGTGTTAAAAATCTGAATTCTTCTAGAGTTCCTGATCTTCTGGTGTCTGATCTGTATCACTACCATCGCAATTGCCTAGTCT
+
,,(,,2029554><4555==;;;:;99994999;)556;6:44445;;49;5545<5455=7<8<=;;<<;;;78;;=;,<>==88=;.;777+//:6;;6::9979377333::;6==>8=6;6//./(.3529677622298852222265555.555*58:3;65558;8===<=>?>>0:5:5:<>>>+>>ABB>BBCCCBBBBB>AAAA2@BCBB?C?CC?CCCCAAA?B?BBCCBB?BBB?>>>>;ACCCCCECCCBAACC@CAAAAB>A?BB?BBBBBA
@ATNG8:04031:06522
GATGGTAGAGTATCATGTGTATCTCCAGAAGATCAGGAACTCTAGAAGAATTCAGATTTTTAACACGAGAGTAAACGTAAAAAGAAGGTTTTACAAGACTCACGTTAACAATATTGCAGCAGTACGCACACAATCGAAGCGCAGTAAGGATGGCTAGTGTAACTAGCAAGAATACCACGAAAGCAAGAAAAAGAAGTACGCTATTAACTATTAACGTACCTGTCTCTTCCGAAACGAATGAGTACGTGTGACATACGTGAGCTACCATCGCAATTGCCTAGTCT
+
78<86@;CBBBCBCCCCCCBBBB;;5;9925@@@@@5;6;@@@A;;59:454:444::::$5.59;;BBCBA@A8A@A@@A@,AB?CAHEG;CDD@CDCCCDBBA?B?BB@CBB?BABBBBCCCCBBBCABB@CCCD@BBBAA@BB?B>B;;8;BCBBBAA>@ABA@?=?DABBB>AAA@@9@9949DDDD/BC?BAAACAAAA7949BB?<?<?ACCC@CC:::AB>B@BBC>CCC@BBBBBBBC???BDCCBBACCCBBBCAA>AA@@BB?B?BC?ABB???
@ATNG8:04033:06539
GATGGTAGCTATACGTATATCTATGTACTCATTCGTTTCGGAATGAGACAGGTACGTTAATAGTTAATAGCGTACTTCTTTTTCTTGCTTTTCGTGGTATTCTTGCTAGTTTACACTAGCCATCCTTACTGCGCTTCGATTGTGTGCGTACTGCTGCAATATTGTTAACGTGAGTCTTGTAAAACCTTCTTTTTACGTTTACTCTCATGTTAAAAATCTGAATTCTTCTAGAGTTCCTGATCTTCTGGACAGAGTGTGCAGATACTACCATCGCAATTGCCTAGTCT
+
000/37///77@:556?>>=>><656;;566?:A<AC:@@9=2559599;:7;=::96:+///:6:6;9<;;;;:9633333$38393333&3::;7<<B=AA?@@>>9::)9777799:5:=99>9<;:775554697807:8888;5//788///5//.5257177666:5589<257;8:+:295:;===,889::+//9;=;AA8858@??/@===>:=;>>8=888>?B<@<???A:;6;;;5;:@@??@??@@@@=>>BB>><>>==>>4:5;=8=AA;;;
@ATNG8:03992:06550
GATGGTAGATACTCGCTGATACACCCAGAAGATCAGGAACTCTAGAAGAATTCAGATTTTTAACATCGAGAGTAAACGTAAAAAGAGGTTTTACAAGACTCACGTTTAACAATATTGCAGCAGTACGCACACAATCGAAGCGCAGTAAGGATGGCTAGTGTAACTAGCAAGAATACCACGAAAGCAAGAAAAAGAAGTACGCTATTAACTATTAACGTACCTGTCTCTTCCGAAACGAATGAGACACACTCTCATATGACACACTAATCGCAATTGCCTAGTCT
+
;;;D9?;@D@@@BCBAAACB@BBBB=BA@>@==<99258B?@@@>?=BB=A=??9:7BAA/A499738;777777.7766888'///(///&/8;6888=;<<337(219745221669=?>>CCCHCBBBCC@BBCC>@?AA@??B@E@BAB@ACBBDCBA?BBAA@A<AB?BBB=??A@@5<9939>??@2@A?C9:9BC@>><><>>>A<@<>>BA@=@C@@?AB>A>AAD=BBD=??BFDBBBCBAACBCBBBBB?>A????<?>>>@<@=BB?AA@???
@ATNG8:04004:06551
GATGGTAGAGTAGTACATGTGTATCTCCAGAAGATCAGGAACTCTAGAAGAATTCAGATTTTTAACACGAGAGTAAACGTAAAAAGAAGGTTTTACAAGACTCACGTTAACAATATTGCAGCAGTACGCACACAATCGAAGCGCAGTAAGGATGGCTAGTGTAACTAAGCAAGAATACCACGAAAGCAAGAAAAAGAAGTACGCTATTAACTATTAACGTACCTGTCTCTTCCGAAACGAATGAGTACGTGTGACGTACTGAGCTACCATCGCAATTGCCTAGTCT
+
4944598<;0//////7/5555999997944.444:>;6:5-----7:6:<7=8;666CDCD1C;9;B@BCCAABC>BBAAAAA0AE@C@BBB;BCC@BBA@A@@00,06::6:??=??>8<:@@@@BAABAAA?CCBC=@@A;<9>>::795505:=:;;@@:<00+0<:6:?9>>=69988818??=@BCBC3>?;?@@ABBBCC?B9:9CA4:5;;AAA=BB;;;@@<@<@CC;A@@;;::ABBBBFCBA@@@BBCABBCBC;;69:99?A=A?AC@B;;:@@
@ATNG8:04021:06589
GATGGTAGCTCACGGTACGTCACCGTACTCATTCGTTTCGGAAGAAGACAGGTACGTTAATAGTTAATAGCGTACTTCTTTTTCTTGCTTTTCGTGGTATTCTTGCTAGTTACACTAGCCATCCTTACTGCGCTTCGATTGTGTGCGTACTGCTGCAATATTGTTAACGTGAGTCTTGTAAAACCTTTCTTTTTACGTTTAACTCTTCGTGTTTAAAAATCTGAATTCTTACTAGAGTCCTGATCTTCTGGTATGACTAGTGTACTACTACCATGCAATTCCTAGTCT
+
////6<;9==:://)/////<::3:;454599.5599)//27)//)/:;<<8<>=55045::99.4.4::::;5444:====+:9683333+3:?@495?9=A9?997<;/3733;733,387286835...664665505559:88225:775222+.35///(/2..2:776885555==+6+25'25797(22:::3:,22287255557,5666'6252<171771799775333)..379:5977265556767998;<557=///16///7375>8=9766,
@ATNG8:03988:06608
GATGGTAGGAGACACGTCGCACACGTACTCATTCGTTTCGGAAGAGACAGGTACGTTAATGGTTAATAGCGTACTTCTTTTTCTTGCTTTTCGTGGTATTCTTGCTAGTTACACTAGCCATCCTTACTGCGCTTCGATTGTGTGCGTACTGCTGCAATATTGTTAACGTGAGTCTTGTAAAACCTTTCTTTTTACGTTTAACTCTCGTGTTTAAAAATCTGAATTCTTACTAGAGTTCCTGATCTTCTGGTGTCGTCTATCATGTACTACCATCGCAATTGCCTAGTCT
+
<<@A9BBC@CCBBA>?BCBCBBCBD?@@@?@@;A:<;05<5:166;===@:==BBC>B=@??B?B>A@<<=;;;<7:::::)9=6?:;=<1?<<?7??A=@B?A@@A??:><??BCBB?@CA=B=@??88598;AA@@<:;:BA@@>>=???;;;=78889;;5;:>AA>=>B@@8=;;::/:188)89;<<,==999-3)-----8:577(6665'57:9=6=777:9>>>A?==8<499:@8:7:@@;==>>>;;;@?===?:::<<?;@:;;:707433-337=93
@ATNG8:03990:06609
GATGGTAGTCTCGAGATAGTCTATAGTACTCATTCGTTTCGGTAAGAGACAGGTACGTTAATAGTTAAATAGCGTACTTCTTTTTCTTGTCTTTCTGTGGTATTCTTGCTAGTTACACTAGCCATCCTTACTGCGCTTCGATTGTGTGCGTACTGCTGCAATATTGTTAACGTGAGTCTTGTAAAACCTTCTTTTTACGTTTACTCTCGTGTTAAAAATCTGAATTCTTCTAGAGTTCCTGATCTTCTGGTCTACTACACTGTACTCTACCATCGCAATTGCCTAGTCT
+
9:445::78;:0/////5<56666>><BBB;>>;=::;)55.55.555<<><49:/0/7;3//04.55)5:::564;;644444$49248:@=94848=6:;<7;?4888>@B?CCCCCCBB@BCC@C@CCCCBBBB=BA@@<@BBBCCCCCCCCCBBBC@BBD?CC@D@CAABBCCDD@BBBBB;B@D@BBCCC3BCBAB=BBBBBBCABAADHMI5E;;=C@C@BB>BBBBBCC@C@DEFCBB?@@C?AABBCCCCBCCCCBBADCCC?A@BBBC>B>;;8;CAB;;
@ATNG8:03990:06630
GATGGTAGTATATCGCGTCGCTATCCAGAAGATCAGGAACTCTAGAAGAATTCAGATTTTTAACACGAGAGTTAACGTTAAAAGAAGGTTTTACAAGACTCACGTTAACAATATTGCAGCAGTACGCACACAATCGAAGCGCAGTAAGGATGGCTAGTGTAACTAGAATACCACGAAAGCAAGAAAAAGAAGTACGCTATTAACTATTAACGTACCTGTCTCTTCCGAAACGAATGAGTACGAGAGAGCACACGTGTCTACCATCGATTCGAGGAAGTCT
+
BA@@=@?@?<<44959:9556<>>J@A@@=::9@AEAE?CCGBBBE@DC>B@CDBBCDDD5C?BBBCFCDBB?B?AAA=BBB:BCAEADDE<BAA=ACCCCCCCB@D@CC@CCC@BACBBBCDDCCCDBBCC@B@@@>A@CBCBBB@C@CAA>@CCCCCAA?BBC@?>@BB?BBBBD<788?ACCCC3??=?CCBBBA@@=@?BAAB=A>BBBAB?A;;:@@A;?;@@@;ABBACFHJBBB;;;A@@@@C@@@BBCBBDAA>@;;:::6:CAC?B@B@@@
@ATNG8:04005:06638
GATGGTAGTGTGGTCTCTGAGAGTAGTACTCATTCGTTTCGGAAGAGACAGGTACGTTAATAGTTAATAGCGTACTTCTTTTTCTTTGCTTTCGTGGTATTCTTGCTAGTTACACTAGCCATCCTTACTGCGCTTCGATTGTGTGCGTACTGCTGCAATATTGTTAACGTGAGTCTTGTAAAACCTTCTTTTTACGTTTACTCTCGTGTTAAAAATCTGATTTCTTCTAGAGTTCCTGATCTTCTGGGATGTGTGCGCAGTGCCTACCATCGCAATTGCCTAGTCT
+
:5::5:8:::44.4455555;;99;;=:56;;=:<;:>8>><@>@CBB;;;?BCBCE=A=A;9;@C@BCAAAD;;;;:;;;;*555)5;<>6<==<77794//)/::=5945;;;;<@D?B@@<@?BBBBCCBB?CBBB8;;BBB;;;@BBBBBCCD@CBC@BB?B@CBBEDDBBC@BBBDC;C>B=AAAAA0@BBBE>CB;;;BAABA<@BBB3B;:::::/;@=BBCBABA7;7;A@AAB?@@AC0;;?A?BBABAA9:9A?CCC?CBAA<;5;565./>00//
@ATNG8:04005:06639
GATGGTAGAGAGACTGTAGCGCACCCAGAAGATCAGGAACTCTAGAAGAATTCAGATTTTTAACACGAGAGTAAACGTAAAAAGAAGGTTTTACAAGACTCACGTTAACAATATTGCAGCAGTACGCACACAATCGAAGCGCAGTAAGGATGGCTAGTGTAACTAGCAAGAATACCACGAAAGCAAGAAAAAAGAAGTACGCTATTAACTATTAACGTACCTGTCTCTTCCGAAACGAATGAGTACGAGAGTCAGAGCAGAGCTACCATCGCAATTGCCTAGTCT
+
@CCD@BA@@=;;5;;;;?DBB;;<A6A::.5@<=@B?B8=@@9;9@:??<==?@?<;===,<:>?<:?>=>778*97;9999):=8=8=<<4?@@=ACBBADD;;;:?BC?CBB@CAAADBCCCB;;;CBBB@DA@A?BBBDBBBB>A=A@@=@BCCBBAA>AABBBB@BE@989=@@:::,7771889999%8<8997??89;=<A7::BB5;7;>BAB?B@??@?B?B?BBF>AAA>AAABBB::9B???BCBAAAAAAA>B=>8=?>;;?AC=A@?BCCCBB
@ATNG8:04008:06602
GATGGTAGTATCTGCACACTCTGTCCAGAAGATCAGGAACTCTAGAAGAATTCAGATTTTTAACACGAGAGTAAACGTAAAAAGAAGGTTTTACAAGACTCACGTTAACAATATTGCAGCAGTACGCACACAATCGAAGCGCAGTAAGGATGGCTAGTGTAACTAGCAAGAATACCACGAAAGCAAGAAAAAAGAAGTACGCTATTAACTATTAACGTACCTGTCTCTTCCGAAACGAATGAGTACGAGAGAGCACACGTGTCTCCATCGCAATTGCCTAGTCT
+
@@:;;?>CDFBBA==@;?;B<<<;A;@CC>BB;;:A;@:?@B?@@@=@A>A>@?>9:99:):8>=<::8A>79:,:><;;;;':B>C>BBA9BCD?BBBCCBCDD@D@BB?BBC@BBAABBCCDDCCCBCBB?BBCE>@???@ABB?B?B@@=@BBCBDCC=ACCCBB?BB?BBB?BBA@@;<<<899::99%9>;=?=?B@@@A:=:;ABB:>;>ACDDACBA@?C@=A?ABC>BBB?BBBBBBBBBBBCA@ACBBBCCCCAA==A;<;@@<@<BB?ABC9::
@ATNG8:04020:06617
GATGGTAGCGAGCGAGTGTGTATACCAGAAGATCAGGAAACTCTAGAAGAATTCAGATTTTTTAACACGAGAGTAAACGTAAAAAGAAGGTTTTACAAGACTCACGTTAACAATATTGCAGCAGTACGCACACAATCGAAGCGCAGTAAGGATGGCTAGTGTAACTAGCAAGAATACCACGAAAGCAAGAAAAAGAAGTACGCTATTAACTATTAACGTACCTGTCTCTTCCGAACGAATGAGTACCTCTCAGACGCTCGTCCTACCATCGCAATTGCCTAGTCT
+
////4777>A;;55<?<@=AA@::67<>>8<==;<<.44)49:87785//*/3//4555555#5.5<<B@?CCDDC=CB@@@@@0@B?C@CCC;CCC@CAAADDDBB?B@CC?AAD@CCBBBAABCCCCCCCDD=CCCF?BBBBBBBC?CACAA?AFCCCCCC?CDCCCC@BB?ABB<@@A??<A@@;@BABB3CB@BBBBBBCBB>A>A@CD9979CCCC@GCA@@AA6;7:C>BAA?ABBCCBB?BBBCCCCAAAAAACC?BBB>BA@<>>9>9BB?BBCA@@
@ATNG8:04029:06618
GATGAGAGAGCTCTCTCATCGTACTCATTCGTTTCGGAAGAGACAGGTACGTTAATTAGTTAATAGCGTACTTCTTTTTCTTGCTTTTCTGTGGTATTCTTGCTAGTTTACACTAGCCATCCTTACTGCCGCTTCGATTGTGTGCGTACTGCTGCAATATTGTTAACTTGAGTCTTGTAAAACCTTCTTTTTACGTTTAACTCTCGTGTTAAAAATCTGAATTCTTCTAGAGTTCCTGATCTTCTGGCGCTCTGTCACGTCTGCTACCATCGCAATTGCCTAGTCT
+
>@@@;BBBBBBA@@BBB==BBA@@>@9;6:CDC===;=*///77//)/;;997;.5.4593::@>>BB>555543333$78283333&3;89:8B=>5===B??A7::(7893226649>==B5:;:55+27527555266667788;9;;33...(..7279594995998;==255999+9.626<@@D+96;?@0625=;5549==2/000$0000;684;>:<<;;;;;4:68=====/37;287?AA<<>>=656@@@BC@@<?=:9::4:?BB@CBBB::
@ATNG8:03984:06659
GATGGTAGTGTCATATGAGAGTGTGTACTCATTCGTTTCGGAAGAGACAGGTACGTTAATAGTTAATAGCGTACTTCTTTTTCTTGTCTTTCGTGGTATTCTTGCTAGTTACACTAGCCATCCTTACTGCGCTTCGATTGTGTGCGTACTGCTGCAATATTGTTAACGTGAGTCTTGTAAAAACCTTCTTTTTACGTTTACTCTCGTGTTAAAAATCTGAATTCTTCTAGAGTTCCTGATCTTCTGGAGATACACATGATACTCTACCATCGCAATTGCCTAGTCT
+
@;559>=<BCD966;;;;@B<<<AAA;9;>>A?A@BB?BC?B<@;@=@AB<AA9;55:.59@>2:59@@9;;:<D954444$4939;=>:8554<7:::38:.454:?B@CCBCDDCC?AAB?C?BCCC@BAB=AABB>BBBBCDCCCCCCCCCCD?CCD@CC?C?CCCCCBBBC@CCCCCC5B?B?BBCCC5BBBAB;@@@@ABBAAA5;;;;*;AA;;:;?CD?BBCCCCC@B@BCDCCC@CCB@CBBBCBBBCCBBBCBBBCAA?A@@@AC=B=@A?CCCBCB
@ATNG8:03992:06679
GAATTTAGTGCGTGAGAGAGAGACCCAGAAGACTCAGGAACTCTAAGAAGAATTCAGATTTTTAACACGAGAGTAAACGTAAAAAAGAAAGGTTTTACAAGACTCACGTTAACAATATTGCAGCAGTACGCACACAATCGAAGCGCAGTAAGGATGGCTAGTGTAACTAGCAAGAATACCACGAAGCAAGAAAAAAGAAGTACGCTATTAACTATTAACGTACCTGTCTCTTCCGAAACGAATGAGTACGAGAGAGCACACGTGTCTACCATCGCAATTGCCTAGTCT
+
//)//(/7/45666<A<<==@A;:9)559499;;<@<8<79:9//)//)/75:)55/88888$/)/////3;<==<133444444#444)46;;=2<<<7;666=>666:?8;;7:;:699///;:<<>>6599;08;0//)//888;;<7=8=00)0>;;;=;?<?A??<?38818=93988813331333333#39178:===996).(.444272-./897;>>>>==7;044908991///000@@@ACBBBBBBBBBB?<<<00*/55597.5.55.3893//
@ATNG8:03993:06657
GATGGTAGTGTGTCTCTGAGAGTAGTACTCATTCGTTTCGGAAGAGACAGGTACGTTAATAGTTAATAGCGTACTTCTTTTTCTTGCTTTCGTGGTATTCTTGCTAGTTACACTAGCCATCCTTACTGCGCTTCGATTGTGTGCGTACTGCTGCATTATTGTTAACGTGAGTCTTGTAAAACCTTCTTTTTACGTTTACTCTCGTGTTAAAAAATCTGAATTCTTCTAGAGTTCCTGATCTTCTGGGATGTGTGCGCAGTGCCTACCATCGCAATTGCCTAGTCT
+
45559><<BB;95=;;;;;;;???ABBBBCBE@EBBB=BB?B@BBBD@@@=@CBBC?C?BBBB=@=ACECCGBB@>;;;;;*5B:CCDD=CCCF@BCCADC?AAABCCACECCCCCE@CCB?BACCA@@@::6:@AA@CCBBABBBBBDCBBBBBB?BB?AA>C@BBCCBCBCC@BCCCC<C?B9;;BBB0BA@AA7;;CCDBBB;;9;BCBC*C@@BD@B@@@=@ACBB@@>A?BBCCBB@CCCC;A<;<ABBCCCCBBBB@CDCAJB<;;C?C@CDAGCCBBB
@ATNG8:04006:06694
GATGGTAGAGTATCATGTGTACTCCAGAAGATCAGGAACTCTAGAAGAATTCAGATTTTTAACACGAGAGTAAACGTAAAAAGAAGGTTTTACAAGACTCACGTTAACAATATTGCAGCAGTACGCACACAATCGAAGCGCAGTAAGGATGGCTAGTGTAACTAGCAAGAATACCACGAAAGCAAGAAAAAAGAAGTACGCTATTAACTATTAACGTACCTGTCTCTTCCGAAACGAATGAGTACGTGTGACGTACGTGAGCTACCATCGCAATTGCCTAGTCT
+
00/8)///////45555555558<8<9945CA<=>-0+0000>?A=@B=@<?;>C?EEE5B@BBBCCCDDCCC=CB;;;;;*;E=A?BGG<ECF?CBEECCA::7;?DD:@:92383396=@@B9:9CCCCAAA@D;>>>??:99:@<B;:99?@DABBC@AACCDE@C@<@>=,00===5;;=;877777#7917;88::?B=>=?==<8296;;B@B=BBC@@@B6;7;BB<AAB>A@AC?????=98;BABCEBBBBAAAAB?AAB?>?@C@BC?@@>;73
@ATNG8:04015:06672
GATGGTAGTGATACAGATCAGACACCAGAAGATCAGGAACTCTAGAAGAATTCAGATTTTTAACATCGAGAGTAAACGTAAAAAGAAGGTTTTACAAGACTCACGTTAACAATATTGCAGCAGTACGCACACAATCGAAGCGCAGTAAGGATGGCTAGTGTAACTAGCAAGAATACCACGAAAGCAAGAAAAAGAAGTACGCTATTAACTATTAACGTACCTGTCTCTTCCGAAACGAATGAGTACGAGAGTCAGAGCAGAGCTACCATCGCAATTGCCTAGTCT
+
CCCC@CCBBBBBCCCEAAACCDFEC?CCD@CBC@@??B>BBBA@AE@CH>B=??:00///$/490//;//39887.7833333$33,3,333&333,3;;9998//(/(.326.2,2788=?@@DEDDCCCBB?BCCF>@@CCBB@A>B@CBB?BCCCCCCC?CAAAAA?CC@AAA<>>@@@:AAA=AAAAB3BC@B?>?CD@@@<@7<;DD7;8;@BBB@BBAAAAA=@=@BB=BBB@BBBDDDCCBBBBBBBBBBA@ABCBBBB?B5558??C???>?CC@@@
@ATNG8:04016:06686
GATGGTAGGAGACAGCGTGCACACGTACTCATTCGTTTCGGAAGAGACAGGTACGTTAATAGTTAATAGCGTACTTCTTTTTCTTGCTTTCGTGGTATTCTTGCTAGTTACACTAGCCATCCTTACTCGCGCTTCGATTGTGTGCGTACTGCTGCAATATTGTTAACGTGAGTCTTGTAAAACCTTCTTTTTACGTTTAACTCTTCGTGTTAAAAATCTGAATTCTTACTAGAGTTCCTGATCTTCTGGATATGAGTGACTCGTGCATCGCAATTGCCTAGTCT
+
?;955;:<:@B@>///999;DA<;<=<;;;65.5595)4;39.554;;::7;<:?@?B?AA@B@C99:AAA?>7;69:888$331777927:;;///;8;?<=??<?=:?977=?==<>A95;696-----..288774...679?767A7669770///356/6/79:989666,//9>>-806199===/===?A:A7;:>>:=>>;;5;=<<*<:::6163:<*//78888>=D<;88>>?;?AA=A>>==<<==>>@?@@A;;7<<77171732666-//
@ATNG8:04018:06687
GATGGTAGAGTAGTCATGTGTATCTCCAGAAGATCAGGAACTCTAGAAGAATTCAGATTTTTAACACGAGAGTAAACGTAAAAAGAAGGTTTTACAAGACTCACGCTAACAATATTGCAGCAGTACGCACACAATCGAAGCGCAGTAAGGATGGCTAGTGTAACTAGCAAGAATACCACGAAAGCAAGAAAAAAGAAGTACGCTATTAACTATTAACGTACCTGTCTCTTCCGAAACGAATGAGTACGAGAGAGCACACGTGTCTACCATCGCAATTGCCTAGTCT
+
4444.447:B>0/////99<55555:.///)///99<7;7;:???:;5:?49299:9=999(965;6695<<99905555555$5;5;9>==0555.599:44444486<;754449999<@=>?<=>877;=/77@@>?AAA::9A=@;@87.3;<9344:7==C@;;:=B=785:@;;;A7<:8.522255$55+2255576;76=5:922,2372555.59;;;;:8=7<<=39:;588:9=8898::99000<<<=98/////38//3394;6<<7<=4449
@ATNG8:04031:06670
GATGGTAGTAGTACACTAGTCATCCAGAAGATCAGGAACTCTAGAAGAATTCAGATTTTTAAACACTGAAGAGTAAACGTAAAAAGAAAGGTTTTAACAAGATCTCACGTTAACAATATTTGACAGCAGTACGCACACAATCGAAGCGCAGTAAGGATGGCTAGTGTAACTAGCAAGAATACCACGAAAGCAAGAAAAAGAAGTACGACTATTAACTATTAACGTACCTGTCTCTTCCGAAACGAATGAGTAACGTGTGACGTACGTGAGCTACCATCGCAATTGCCTAGTCT
+
CBBB?CC?@@BCBBB==BABBAAB>@@B9CA@??@=@:?9:>99926<8=:@?;??@@@$49)/9////)/77778.7:99999'333(/47;;/;699+///////333,33772898;(333/668///8578;:::7;?>?=?>>>;;;?:=:=@B?B?:;;?>>;>??@AA>AD:;;;;??@AC5=88189888(8=9?=>>B@@@>>:=:?::;==6=///75977:::<8=5;=?3<@<1979622+276555777;<=<<<>>@@==:===<:;4:4::5;>??@@
@ATNG8:03990:06737
GATGGTAGTGTGTCTCTGAGAGTAGTACTCATTCGTTTCGGAAGAGACAGGTACGTTAATAGTTAATAGCGTACTTCTTTTTCTTGCTTTCGTGGTATTCTTGCTAGTTACACTAGCCATCCTTACTGCGCTTCGATTGTGTGGCGTACTGCTGCAATATTGTTAACGTGAGTCTTGTAAAACCTTCTTTTTACGCTTACTCTCGTGTTAAAAATCTGAATTCTTCTAGAGTTCCTGATCTTCTGGATAGCGACGCGATATACTACCATCGCAATTGCCTAGTCT
+
00/86=<@<54:4455555599556<<<=>==:@>??9@D?C@BDEBB@A=;;;@=4>.5599.5.5;996659C295555$5:6;=>>)5555.5<<7<<7;;=@B>:>=@?>:;;>AAB=@:@@=:;9=<:>999;@@@59.9===;===>>AA?BCC@CC@C@BBBBBBBBBACBBCC;C@C<;;EDH5CCBBC?ABBDCCDBCC?CCCC5CBBBB=A=AC?BBBBCAA?AACCCBBB?BAG@CCCCCFB:;;CBBCBBBBCC@C::;CD@C@BB?BCCABA
@ATNG8:03991:06716
GATGGTAGAGTATCATGTGTATCTCCAGAAGATCTGGAACTCTAGAAGAATTCAGATTTTTAACACGAGAGTAAACGTAAAAAGAAGGTTTTACAAGACTCACGTTAACAATATTGCAGCAGTACGCACACAATCGAAGCGCAGTAAGGATGGCTAGTGTAACTAGCAAGAATACCACGAAAGCAAGAAAAAGAAGTACGCTATTAACTACTAACGTACCTGTCTCTTCCGAAACGAATGAGTACGTGTGACGTACGTGAGCTACCATCGCAATTGCCTAGTCT
+
:5559><=CFBB=CD@AA>AA?;?B896=:<@<>@B>B@DAABBBB=;;:;@DCGCDDDG5C@BBCCCCCCCCC=BBAAABB2BBAF@CCC;CCE@CBBCBAB996;=@A?BBC?BBCBBBBBBBDCCCCCC@CCCB@BACBBB??<AACCC@BBBCCCCB?CCCCBB>BB=AAB>AACCB>B>>;>AAAB3BB?B?>?AA@@@;?<?AA=8818>BBC?BB;;;BB8;:;CC=EBE@CBBBBABBBCA@ABABCBBBBBBCCBB@B???BC@C?BB?BBBB>>
@ATNG8:03999:06744
GATGGTAGCTCACGTACGTCACACGTACTCATTCGTTTCGGAAGAGACAGGTACGTTAATAGTTAATAGCGTACTTCTTTTTCTTGCTTTTCGTGGTATTCTTGCTAGTTACACTAGCCATCCTTACTGCGCTTCGATTGTGTGCGTACTGCTGCAATATTGTTAACGTGAGTCTTGTAAAACCTTCTTTTTACGTTTACTCTCGTGTTTAAAAATCTGAATTCTTCTAGAGTTCCTGATCTTCTGGAGATACACATGATACTCTACATCGCAATTGCCTAGTCT
+
;;557<<ABA@@555;555;:::?BBBABA@A=A<;<0<C>C?;;9BBBB?CB@@@=B>BBBC@C?A@@@BBBBB?BDDDD1@?>@:99929ABC?BBC?AA?A@@AAA=A@AABBBB?BBB@C@BA=?;;==<AAAB=>>>BBB@=>=>>><<:;6;;;9;:5::=>=>>>@AA:>:=@>-9+/+/6===,77===-//96659:555'/666)5///;5;6:;7:>=A<>><?<??BB>>:>@@<??;;:>>>=>=@@@C???;;:A888?:=9;;5;>>>=>
@ATNG8:04000:06705
GATGGTGGAGACACGTCGCACACGTACTCATTCGTTTCGGAAGAGACAGGTACGTTAATAGTTAATAGCGTACTTCTTTTTCTTGCTTTTCGTGGTATTCTTGCTAGTTACACTAGCCATCCTTACTGCGCTTCGATTGTGTGCGTACTGCTGCAATATTGTTAACGTGAGTCTTGTAAAACCTTCTTTTTACGTTTACTCTCGTGTTAAAAATCTGAATTCTTCTAGAGTTCCTGATCTTCTGGTGAGATATGCATGATGCTACCATCGCAATTGCCTAGTCT
+
@@;<:=B@BCDCCDCCBBBBCDDBBCCCDCDACBBC?BB?C@AAAFDCCADCBCB?B@BBCB?BADBBBCBBAA=@@@@@.>?;@9999&7;?A?BBB?C?==<<@00,0@@>@ABB?BCB=A<????@???<@@??<@@AAAAB;;;@AAA>>>8;;:488188=??@???A@:=>BBB2?6;7;;DDE/>>>>D178=;;;??==:=@??/@888B<@<??<?@BBAAB=B;=>=B??:>>@<>>:::DAAAAA:::??@88769///77274//,/<<<77
@ATNG8:04000:06741
GATGGTAGAGTATCATGTGTATCTCCAGAAGATCAGGAACTCTAGAAGAATTCAGATTTTTAACACGAGAGTAAACGTAAAAAGAAGGTTTTACAAGACTCACGTTAACAATATTGCAGCAGTACGCACACAATCGAAGCGCAGTAAGGATGGCTAGTGTAACTAGCAAGAATACCACGAAAGCAAGAAAAAGAAGTACGCTATTAACTATTAACGTACCTGTCTCTTCCGAAAGAATGAGTACGTGTGACGTACGTGAGCTACCATCGCAATTGCCTAGTCT
+
?;:59=<<BBBBCCCAAACCA<:;C?@@@=@CCCCC@C?CDCBBCC@BB=B>A@?@AAAC3C?CBBBBAA;:=F=AA;;;;;(;@;@?BB@0@B@=AAA@CFEDC@C@CC@BBB?BAAABBBBBBCBBBCCCACDBB@BCCCCBBB@B@CBB@BCBBBBCC@DBBB@?<?C=???998BBB=B>>;>@@@@2@@>A99:EFBAB?B>?>CC<?:?DDBB?BB;;;CD@B?BDD<AA@DDCBBBBC??>BBCBBCBBBBBBBBBB?A988AA>A@BB?ACCCCA
@ATNG8:04002:06721
GATGGTAGGACGAGCGTCTGAGAGGTACTCATTCGTTTCGGAAGAGACAGGTACGTTAATAGTTAATTGCGTACTTCTTTTTCTTGCTTTCGTGGTATTCTTGCTAGTTACACTAACCATCCTTACTGCGCTTCGATTGTATGCGTACTGCTGCAATATTGTTAACGTGAGTCTTGTAAAACCTTCTTTTTACGTTTACTCTCGTGTTAAAAATCTGAATTCTTCTAGAGTTCCTGATCTTCTGGTGAGATATTCATGATGCTACCATCGCAATTGCCTAGTCT
+
/88869;@;A?:555454<;;<=B<@@@@@?A=B???:?B?B@BCCCCEF@DDCCC@C?CBCB@D?E>BCCCCCC@BBBBB1BEACCCD>DCBC@CCD@CC@CDBBBB@CCCBAB?B?BCE?A>ACCDBABB@BBBC@BBBBBAAACCCBB@@AC@BBB?BB?B?BACCCCCBB?CCCCB:B@D?AABBC2CCCCC>BCBBBBBABA@BCCC3ABBCB?B?BF?BBBBAAA?B>ABBAAA?BAB@BBBACAAA>CBAABBCCA@@<A888?@:?<@?=?BBBA@
@ATNG8:04009:06709
GATGGTAGACGACACGACGATGTGTACTCATTCGTTTCGGAAGAGACAGGTACGTTAATAGTTAATAGCGTACTTCTTTTTCTTGCTTTCTGTTGGTATTCTTGCTAGTTACACTAGCCATCCTTACTGCGCTTCGATTGTGTGCGTACTGCTGCAATATTGTTAACGTGAGTCTTGTAAAACCTTCTTTTTACGTTTAACTCTCGTGTTTAAAAATCTTGAATTCTTCTAGAGTTCCTGATCTTCTGGTCTACTACACTGTACTCTACCATGCAATTCCTAGTCT
+
:::;75454444/---------445;;;;9:259990;:5:8;666;;;:><<<<7<8555=5:5:<:8877//)/899;+//6=777.3339596=//*/905555//(/8857777::>=9=55552222238888,256999;<<<=?@;;;A5///(//)/389<=;7:55.23677+5(/(/7888*8;:990937;99999555(6===/7:;4:;6=:<<59<?<<<=:=;??@@>>;>?@=???B@@@>=;;:?:::@A>?8==;9959)/)/86653
@ATNG8:04009:06730
GATGGTAGGCACTGCGCACCATCCCAGAAGATCAGGAACTCTAGAAGAATTCATATTTTTAACACGAGAGTAAACGTAAAAAGAAGGTTTTACAAGACTCACGTTAACAATATTGCAGCAGTACGCACACAATCGAAGCGCAGTAAAGGATGGCTAGTGTAACTAGCAAGAATACCACGAAAGCAAGAAAAAGAGTACGCTATTAACTATTAACGTACCTGTCTCTTCCGAAACGAATGAGTAACTACTCTCAGAGACACACTACCATCGCAATTGCCTAGTCT
+
=:94598839<9:96;666@CCDD;CAC:@A=B@@=@>;;;CCAA<@>;>8<@>:8887'8:<<<==<A<:??8?>>=@@@0;=<=08;;*.-:).-//99;=:6=6;;6../*//:;::9<<?8869<>>8===;4787:::888*95:>A=AA998@?>8==;:>B?AA?AAA9=;000)//:6-.---'//...665222384555>;C;>55577<:;9888*/).::,5;;2733;33.3333888<888?B@;<=B<:?6:8;;==6;2884973333
@ATNG8:04010:06725
GATGGTAGCACATGCATATCTCACCAGAAGATCAGGAACTCTAGAAGAATTCAGATTTTTAACACGAGAGTAAACGTAAAAAAGAAGGTTTTACAAGACTCACGTTAACAATATTGCAGCAGTACGCACACAATCGAAGCGCAGTAAGGATGGCTAGTGTAACTAGCAAGAATACCACGAAAGCAAGAAAAAAGAAGTACGCTATTAAACTATTAAACGTATCTGTCTCTTCCGAAAACGAATGAGTACAGAGAGTACGATATGATCGCAATTGCCTAGTCT
+
0045.4::;@>>554<>556666<9<==9=@@9;949=556555;8::59799//////$/17768:5//99:1////////#/;5>;;;;0;A::9;6;BB@@A<A>@@;?;:49>@@@@;;>>665<<5/)/9//)/::99<44055::=9=;;;<::949::9/0)//(/995;;;;=6===58788;;%8A<@@BB><588(/.(/7//(..'.7//4434333382853333&3981788:<;;<;<::3333379@>;>3339=8=:=>68;8;76
@ATNG8:04010:06738
GATGGTAGTCTCAGATAGTCTATAGTACTCATTCGTTTCGGTAAGAGACAGGTACGTTAATAGTTAATAGCGTACTTCTTTTTCTTGTCTTTCTGTGGTATTCTTGCTAGTTACACTAGCCATCCTTACTGCGCTTCGATTGTGTGCGTACTGCTGCAATATTGTTAACGTGAGTCTTGTAAAACCTTCTTTTTACGTTTTACTCTCGTGTTAAAAAATCTGAATTCTTCTAGAGTTCCTGATCTTCTGGTCTACTACACTGTACTCTACCATCGCAATTGCCTAGTCT
+
/0//3777>>A@;;;=>=>C<;69:6BB=<>@;6/0;3<<)//)///9955.595555:39944.5.5;999:999344444$442448880333=?7?=B?BB:<<??@B?AADDDCBB@BED@C?CCCCBBBB?ABCF?BBBBCAAACCCCDCBBC@BB@?BB@E?BBAA@@@AA=;;;CC9B?B5;;;;;*;A;;;;.;AABBBAA<;5;<;<;%;@BCB@C?AA=ABBDCBB?C@CBCBBB@BCC@CCBBBCIDCCBBBCCCCDDDAC::;CC?C?AA@CCCCBB
@ATNG8:04014:06708
GATGGTAGCAGACGGTGACAGAGCGCCAGAAGATCAGGAACTCTAAGAAGAATTCAGAATTTTTTAACATCAGAGAGTAAACTGATTAAAAAAAGAAGGGTTTTTACAGACTCACGTTTAACAATATTTGCAGCAGTACGCACACAATCGAAGCGCAGTAAGGATGGCTAGTGTAACTAGCAAGAATACCACGAAAGCAAGAAAAAGAAGTACGCTATTAACTATTAACGTACCTGTCTCTTCCGAAACGAATGAGTACGTGTGCGACGTGTCTCCTACCATCGCAATTGCCTAGTCT
+
----3882227///)////5<;<965.5994;==5668=77////)//)//1613338-33333#3,3373////////;16///3,377777#79,33(3888'8333733377322'-(--(----'-2359:;=;;<<:BBAA>ACCD?CBBBBB::5>>AAB<?>A?999==BA@@@@<>>7<;@==>=BD3:9A9@@AAA*5522222:::::6:5997626167BBB=BCC@@@B?B>AAF>BBB?CCBAABBBAAAAABCBBCC???B?BAB=A999AB>A?BB@BBBBBC
@ATNG8:04014:06739
GATGGTAGTATATCGCGTCGCTATCCAGAAGATCAGACTCTAGAAGAATTCAGATTTTTAACACGAGAGTAAACGTAAAAAGAAGGTTTTACAAGACTCACGTTAACAATATTGCAGCAGTACGCACACAATCGAATCGCAGTAAGGATGGCTAGTGTAACTAGCAAGAATACCACGAAAGCAAGAAAAAAGAAGTACGCTATTAACTATTAACGTACCTGTCTCTTCCGAAACGAATGAGTACACATCGTCGTGTCGTGCTACCATCGCAATTGCCTAGTCT
+
<5543988555==>CDBBBCBCBAA;994.4::55656>><;<><?@:==9:695=<=);5::;<<;;;<<>23344444$44.5.555&5>>7<699>666C=A?@@=@BD?CCDCCBBBCCBBBBBCC>AB;;6;BBBCB@@=B@B;;:;DDDCBBC@CCCBDA?::7:??=AABCC>A@@<::::9:%:9;7=8@::<=>,/+/68:.6066=<@>BBBAACC?B=@AB<ACE@@@ACBBBEAAABBBABBCBBBCCBABB?E?@@CE?C@@@=?AA999
@ATNG8:04022:06744
GATGGTAGAGTATCATGTGTATCTCCAGAAGATCAGGAACTCTAGAAGAATTCAGATTTTTTAACACGAGAGTAAACGTAAAAAGAAGGTTTTTACAAGACTCACGTTAACAATATTGCAGCAGTACGCACACAATCGAAGCGCAGTAAGGATGGCTAGTGTAACTAGCAAGAATACCACGAAAAGCAAGAAAAAAAAGAAGTTACGCTATTAACTATTAACGTACCTGTCTCTTCCGAAACGAATGAGTACGATGAGATCTCGTGTGCTACCATCGCAATTGCCTAGTCT
+
;:CB>?;@B@@;=;;;696>@==BB@;::=BB@@AA6;6:??C@;;79@;>>A@@;;:9:9#9.55=B><BC@AA9A;;:999(5@7<.5555$5<<7=>665>>//+/57718/3-3888A@?>@BBBAAABBACBBB:;;@@@CBB?C=A;;:;CCCCBBB@BBDCCC@@@=?BA=C@@?==0=<<589999999"09669*//::>7=27,3;7725/55;>><>>==B<>:>.4::/4==8><;???>>>????AABBBBABA@@@9938A@<9?;?8>>:>=AABB
@ATNG8:04023:06744
GATGGTAGCTATACGTATATCTATGTACTCATTCGTTTCGGAAGAGACAGGTACGTTAATAGTTAATAGCGTACTTCTTTTTCTTGCTTTTCGTGGTATTCTTGCTAGTTACACTAGCCATCCTTACTGCGCTTCGATTGTGTGCGTACTGCTGCAATATTGTTTAACGTGAGTCTTGTAAAACCTTTCTTTTTACGTTTAACTCTTCGTGTTTAAAAATCTTGAATTCTTACTAGAGTTCCTGATCTTTCTGGACAGAGTGTGCAGATACTACCATCGCAATTGCCTAGTCTTATCACCGAC
+
9:557<=<>>><<666@@@>@>>6666559994;<@A<=A:A-0//<<<<:==;:>8>294:;395:::>@?;;?8@BBBB2BA?@::::1:;>>455<8::7:@?=8948;8;>?>?>8BB@E?A@6//...3999947858;;9665:;99:991555-555(5179<@<<>@@7:8AA='5-55(58999.9>>BD:B7:::=8<==:<<)////(///)/<7;7??;>>@?>>:94:/7579555,5:738633...779@A>;=<;===497777:5:67507533..(.65-.).33
@ATNG8:04007:06773
GATGGTAGAGAGACTGTAGCGCACCCAGAAGATCAGGAACTCTAGAAGAATTCAGATTTTTTAACACGAGAGTAAACGTAAAAAAGAAGGTTTTACAAGACTCACGTTAACAATATTGCAGCAGTACGCACACAATCGAAGCGCAGTAAGGATGGCTAGTGTAACTAGCAAGAATACCACGAAAGCAAGAAAAAAGAAGTACGCTATTAACTATTAACGTACCTGTCTCTTCCGAAACGAATGAGTACGAGAGTCAGAGCAGAGCTACCATCGCAATTGCCTAGTCT
+
@=>85988=94444;<<<><<<///)///4:79999.4.4444958388-4-333333333#3599:=;9=87;;3;7994444#4<7<255506>>;@HABBBCCD?B@@@>@BB?BBBBCCCCCCBBBBBCA=@@;;6<@BAAA;:6;>C;;::BC@AACCABBBBBC@CC?99:4::::9,8881978787$7=9>779B?A=@=@=A>??1818=AAA?AA@@===:=:9:9/777138;?ABBBBCBBBC:99AAA?@>??9937<;78:<@=AC@CCEC??
@ATNG8:04008:06785
GATTAGTATAGAGCTCTACATAGTACTCATTCGTTTCGGAAGAGACAGGTACGTTAATAGTTAATAGCGTACTTCTTTTTCTTGCTTTTCGTGGTATTCTTCTAGTTACACTAGCCATCCTTACTGCGCTTCGATTGTGTGCGTACTGCTGCAATATTGTTAACGTGAGTCTTGTAAAACCTTCTTTTTACGTTTAACTCTTCGTGTTTAAAAATCTGAATTCTTACTAGAGTTCCTGATCTTCTGGACAGAGTGTGCAGATACTACCATCGCAATTGCCTAGTCT
+
;;55:@@@@ACBBA@@@B=B@BBBAABC@A9@;;;0;A=C;996====?BBCBB?C>ABA@?B<??@@@A@:@;@@A@A2@><@9999&9;8<4?<<9?B>999>?;?ABCBBBB?>==<A<888A<;=>:>??>;@?;;;@@=>=?>>:::;5;:;:==8=:===@@@@@A7;7;;;-;)/+/7999,9=777*/+//<;7<@?>>>8:@@@,6///<7;9;;7;AAAAA>><>:=<?D8868??=CA>====@?BBC>>>>AA@@<@=898@;>:>><??>>;;
@ATNG8:04009:06763
GATGGTAGCGCACAATAGATACAGTACTCATCGTTTCGGAAGAGACAGGTACGTTTAATAGTTAATAGCTGTACTTCTTTTTTCTTGCTTTCGTGGTATTCTTGCTAGTTACACTAGCCATCCTTACTGCGCTTCGATTGTGTGCGTACTGCTGCAATATTGTTAACGTGAGTCTTGTAAAAACCTTCTTTTTACGTTTACTCTCGTGTTAAAAATCTGAATTCTTCTAGAGTCCTGTCTTCTGGTAGAGCGTGCATATATCTACCATCGCAATTGCCTAGTCT
+
:9?A<?:@?;<<<;8<5555;;;99///-----88/9:6<8<<<;;;>59=;995)5.55598>9>@>;:<;955.555555#54.4;;;4;;7:3:/0*/9)//;::;:;;;;;::;2999495@CCCDCBB>BC@@=CCBBBBBABBBBBA@??<;;;>@@=A;@@AA@=<<<9=>>?>>+=15.5;;;;(99555)55559555595::<<(:////)/5<;499544944.5:;:;7;:<=<>AAABB@?@@@;;;A@:;99?==9998<3::4::?AA@
@ATNG8:04028:06767
GATGGTAGGACGAGCGTCTGAGAGGTACTATTCGTTTCGGAAGAGACAGGTACGTTAATAGTTAATAGCGTACTTCTTTTTCTTGCTTTCGTGGTATTCTTCTAGTTACACTAGCCATCCTTACTGCGCTTCGATTGTGTGCGTACTGCTGCAATATTGTTAACGTGAGTCTTGTAAAACCTTCTTTTTACGTTTACTCTCGTGTTAAAAATCTGAATTCTTCTAGAGTTCCTGATCTTCTGGTGTCGTCTATCATGTACTACCATCGCAATTGCCTAGTCT
+
ABBD?BBB@A@@@@?:?A@AADBB?BCBBCCACCCE?GEAEACCCCCCCACCBBB@B@CCCC@C?AABCCCBBB?CCCCC2A@?A9::99ECC?ABC@BA?ABAAA=ACABBBBC@BBB@B@BCCCBAAA?B??@<@@@@AADDA@@>>677=:<<<;=<8=<???BB@@@@;??ABA5A:=98////(/<666*//;8889://(////'.595C;A=>?;?ABB>>>=@=@@@A;:8:@B=AA>??=:8:BAAAAA@@>AA=A??>?@=A<:;7:>>=?:
@ATNG8:03990:06800
GATGGTAGGACGAGCGTCTGAGAGGTACTCATTCGTTTCGGGAAGAGACAGGTACGTTAATAGTTAATAGCGTACTTCTTTTTTCTTTGCTTTCGTGGTATTTCTTGCTAGTTACACTAGCCATCCTTACTGCGCTTCGATTGTGTGCGTACTGCTGCATATTGTTAACGTGAGTCTTGTAAAACCTTCTTTTTACGTTTACTCTCGTGTTAAAAATCTGAATTCTTCTAGAGTTCCTGATCTTCTGGTGTCTGATCTGTATCACTACCATCGCAATTGCCTAGCTCT
+
--/8)//71/44::4444444999397////:4/4480444(4.444999;05599;494;6659?8;;;;;555549;;;;;$555)59<<2<55549555)55499555=9=<<==<==9:::04.5:;;@<=<8<=00*0>>095599<:::9//////5774;5:::<<665<5:5555&57<655555$5:99909555;55599.5555$55555.54997;:5554:5:394444459:;9;;;?=<>==>>;;;@69900*---,,6020,,(-5---//
@ATNG8:03999:06809
GATGGTAGGCGAGAGTGTGACGCAGTACTCATTCGTTTCGGAAGAGACAGGTACGTTAATAGTTAATAGCGTACTTCTTTTTCTTGCTTTCGTGGTATTCTTGCTAGTTACACTAGCCATCCTTACTGCGCTTCGATTGTGTGCGTACTGCTGCAATATTGTTAACGTGAGTCTTGTAAAACCTTCTTTTTACGTTTACTCTCGTGTTAAAAATCTGAATTCTTCTAGAGTTCCTGATCTTCTGGTGTCTGATCTGTATCACTACCATCGCAATTGCCTAGTCT
+
A;:57<:859;44555;<<9;:544::;;:5516::;45505055===CD@CCCBC?B>BBBB?A?ACCCB;95<.55555$55.599;0;;;;6;;<8<<7;>956C@BCCCBBBB>B;;5;;A:99A@AB<@@@A>BCBBBA@@@@???@AAB?BDD?CB@C>BADCAAABC?@AAGD<CGJ:<;CCC2CCDGI>C=;;CC;;:@?BDDD1BBB::9:?DD=@@@@BBB@D@CAA@@@7;;C7<<A@@@BBBBAAACCCCCBB?A???BB?A@CC=@????@
@ATNG8:04003:06841
GATGGTAGTATAGAGCTCTACATAGTACTCATTCGTTTCGGAAGAGACAGGTACGTTAATAGTTAATAGCGTACTTCTTTTTCTTCTTTCTGTGGTATTCTTCTAGTTTACACTAGCCATCCTTACTGCGCTTCGATTGTGTGCGTACTGCTGCAATATTGTTAACGTGAGTCTTGTAAAACCTTCTTTTTACGTTTACTCTCGTGTTAAAAAAATCTTGAATTCTTCTAGAGTTCCTGATCTTCTGGCGTCTCTGTCACGTCTGCTACCATCGCAATTGCCTAGTCT
+
9:557=:>@AA;;6==;@?@<;;;<>BBCCBB?BAAA;@C>A7:9?@@@B@BCCBB@B?BBBB@B@BCCBBBB?A<??>?>.8B6A=B9AA979<A@?<7=5252222'2622222728@A<A<@@>:8;=?5;;@@:>>@@;=>???@B88:@@<7//7;<+/-/<<<;???>79;;:7*527022222$27888-522.7;///:(865222"25;58838...).766=<<8<688@A>=02/=0/...79..2876999;77686/3----927235159;:9>
@ATNG8:04004:06814
GATGGTAGCTCTGCTCTGACTCTCGTACTCATTCTGTTTTCGGAAAGAGACAGGTACGTTAATAGTTAATAGCGTACTTCTTTTTTCTTGCTTTCGTGGTATTCTTGCTAGTTACACTAGCCATCCTTACTGCGCTTCGATTGTGTGCGTGCTGCTGCAATATTGTTAACGTGAGTCTTGTAAAACCTTCTTTTTACGTTTACTCTCGTGTTAAAAATCTGAATTCTTCTAGAGTTCCTGATCTTCTGGATACACTCATGTGCACCTACCATCAATTGCCTAGTCT
+
::8:;=8?94444;945;;=;<;>==?==<:93444444&44.44(/:66///16:/--(/(///8386::8888733,377778%8;7==BC6B<=B8@<=;;A699:BCC?BCBB@@@B?BBB?B@DCCBAAACACCCC@CCCDECC@@@CCAAB::8;CC@CC?B@BFDBBBDBB::;CCC;CAG?BBFGF5CCCCF>CBEEDCCBBC=ABAA,@BBBB>B?A@=@BBBCBC@E@BCBCCC@CBC@CCCCCBBBCBBBBBBB@CBB>BBBC@C@CB?BBBBBB
@ATNG8:04016:06835
GATGGTAGAGTATCATGTGTATCTCCAGAAGATCAGGAACTCTAGAAGAATTCAGATTTTTAACACGAGAGTAAACGTAAAAAGAAGGTTTTACAAGACTCACGTTAACAATATTGCAGCAGTACGCACACAATCGAAGCGCAGTAAGGATGGCTAGTGTAACTAGCAAGAATACCACGAAAGCAAGAAAAAAGAAGTACGCTATTAACTATTAACGTACCTGTCTCTTCGAAACGAATGAGTACACATCGTCGTGTCGTGCTACCATCGCAATTGCCTAGTTT
+
;>DC:CAABCBCCBBBCCCCCBCDC@CBC?CCCCA@;?=@ABCCDC@CC@CBCCBBBBBB1B@BCCCDCCCBBB>BCCCCCC5CD?C>BBB=BCFADBBBBBA994;?AA?BCB?CAAABBBBCDCCCCCCC@CCCC?BBCBBCBB?B=B9999CCCCBCC@CDCBBB>BB>BBB=?>BB?9?881888889%9>;;949=<BAB@B?BBCA<A<??CCB?BCBBBBB@BBBB>BCC@CBBBCCBBABAAACDDCCBBB@@@@BBAC@@@AC@C?A@>@BAAA=
@ATNG8:04016:06844
GATGGTAGCGAGCGAGTGTGTATACCAGAAGATCAGGAACTCTAGAAGAATTCAGATTTTTAACACGAGAGTAAACGTAAAAAGAAGGTTTTACAAGACTCACGTTAACAATATTGCAGCAGTACGCACACAATCGAAGCGCAGTAAGGATGGCTAGTGTAACTAGCAAGAATACCACGAAAGCAAGAAAAAGAAGTACGCTATTAACTATTAACGTACCTGTCTCTTCCGAAACGAATGAGTACGAGAGTCAGAGCAGAGCTACCATCGCAATTGTCTAGTCT
+
---86==@AABA??AACB=AAB;:98>?D@CDCB@@4;599=:::=:<<1939>:45555'5>@BHDFCBCCCC9@@99999*:D>C;@@@9ACCACBBCCCFA@>@@BB@BBC@CCBBABAABCCAAABBB@CBBB@BBCCCBBC@C?CAA?ADCDDCCC?BBCBBB?BB?BCC?BBCCC<@<<888888(:?>@A@ACBBCB?B>AABB?B@BBBCC@BBBCCCF?B?BBE@EBB?BCCCCCCCAA?>?CBBBB@@BBBBBBD?DBBBAB>A?CBBBCBBBA
@ATNG8:04032:06835
GATTGGTAGGACGGAGCGTCTGAGAGGTACTCATTCGTTTCGGAAGAGACAGGTACGTTAATAGTTAATAGCGTACTTCTTTTTCTTGCTTTCGTGGTATTCTTGCTAGTTACACTAGCCATCCTTACTGCGCTTCGATTGTGTGCGTACTGCTGCAATATTGTTAACGTGAGTCTTGTAAAACCTTCTTTTTACGTTTACTCTCGTGTTAAAAATCTGAATTCTTCTAGAGTTCCTGATCTTCTGGTAGAGCGTGCATATTTCTACCATCGCAATTGCCTAGTCT
+
;;4.4.///)///)/777;=@@@@AB@BDBCCBC@B@@@8@@6<7;BBBCCD@ECFBB?BBDEDD?C?CCCCEBCCC@BBBB@1B@;ABBB=BCCC@CCDACC?BABBBD?BBCCB@@@?B@@?@@FBBBBBBD@CCCB>AAAACABBCCCCBCCCC?BBB@CC?B?BCCBBBCCC?DDDDD;CAC=AAJGG3BECCC>CBBCCCCCBA=@@@@0@CBBC@C@BC@CDCCCBB?C@CCCBBB>@@H@CCBBBBBCBBBBCCC=BCCD@BA@ABD@C@BB@BBC@@@
@ATNG8:03984:06896
GATGGTAGCTCTGCTCTGACTCTCGTACTCATTCGTTTCGGAAGAGACAGGTACGTTAATAGTTAATAGCGTACTTCTTTTTCTTGCTTTCGTGGTATTCTTGCTAGTTACACTAGCCATCCTTACTGCGCTTCGATTGTGTGCGTACTGCTGCAATATTGTTAACGTGAGTCTTGTAAAACCTTCTTTTTACGTTTACTCTCGTGTTAAAAATCTGAATTCTTCTAGAGTTCCTGATCTTCTGGATATGAGTGACTCGTGCTACCATCGCAATTGCCTAGTCT
+
..--35522,-///9:99;;<;;;;665=A6646>>>7>?<A:=@@@@>?6;;@AB?C>CB;;8;?CBCCCB;;;=;;;;;*;@<>?@@:@@AB8;9A?AC9;;BBBB?BCB;;9AC=A@A=@@CCBB;;;E?BCCC@CCCCCBBBCCBBCBCCC@CBB?BC@C?CCCCBBCCC@BBBCC:C@C?AACCC2BBBBA6<;;<BCCBBA5;;;;*;ABBB@BACD@CBBBBBB@D?BBBCCC?AACACCCCCCCCB@@@BBBBBBDE@BAAABB?B?CD@CBBBBB
@ATNG8:03989:06863
GATGTAGAGAGACTGTAGCCACCCAGAAGACTCAGGAACTCTAGAAGAATTCAGATTTTTAACACTGAGAGTAAACGTAAAAAGAAAGGTTTTAACAAGATCTCACGTTAACAATATTGCAGCAGTACGCACACAATCGAAGCGCTGTAAGGATGGCTAGTGTAACTAGCAAGAATACCACGAAAGCAAGAAAAGAAGTACGACTATTAACTATTAACGTACCTGTCTACTTCCGAAACGAATGAGTAACTATGTAGAGCTCTATACTACCATCGCAATTGCCTACGTCT
+
=<@?=<BCBBBEE:59B9:.5=9095/)0//////)4599:;545859058<?9:8A?A.?<=0/////6699:17877777'377(3,399&/(//3///666//336;673.2--(--,2,,-...558<?;;6;<=>7=856:<8816<===7=00/:?=?=A==<AA=9939AA:>?BCC<>>>5;:<</=<8==>;888A@A=B<@;;;:;7:////5;668///805039>0;@?7<8676659/..556888=888::6699;37:678<8:1665;///6//
@ATNG8:03992:06875
GATGGTAGTATCTGCACACTCTGTCCAGAAGATCCAGGAAACATCTAGAAGAATTCAGAATTTTTAACATTCGAGAGTAAACGATAAAAAAGAAGGTTTTACAAGACTCACGTTTAACAATATTGCAGCAGTACGCACACAATCGAAGCGCAGTAAGGATGGCTAGTGTAACTAGCAAGAATACCACGAAAGCAAGAAAAAGAAGTACGCTATTAACTATTAACGTACCTGTCTCTTCCGAAACGAATGAGTACTATAGACTATCTGAGACTACCATCGCAATTGCCTAGTCT
+
44:4.5:89@<99545:;9666;;=965555///)/;)//)///;455;8<:7:5//--(-555'5(--6(-/699:9:9(//---6666$--(-0666&//717887788333(2278422205889BB@@@AABBBBBB?B??>>@@AB999C=A=AAA?ABBBBBBB?BCBBBC@CB@977;???AA8==>:;:;;;+;=<B:;:AA???<>:=A<<8<49=AA@?ABBBBBB?C?ABB<AAA?BBBBDBCBBBBBAAACBCBCBAAABCD@BAAABB:?9>>:=>9944
@ATNG8:03995:06884
GATGTAGAGAGACTGTAGCGCACCCAGAAGATCAGGAACTTTAGAAGAATTCAGATTTTTAACACGAGAGTAAACGTAAAAGAAGGTTTTACAAGACTCACGTTAACAATATTGCAGCAGTACGCACACAATCGAAGCGCAGTAAGGATGGCTAGTGTAACTAGCAAGAATACCACGAAAGCAAGAAAAAGAAGTACGCTATTAACTATTAACGTACCTGTCTCTTCCGAAACGAATGAGTACCTCTCAGACGCTCGTCCTACCATCGCAATGCCTAGTCT
+
-7.--:>CBBBCDCBBBBB::;;:/5997>BBBCC@E?BBD>DDEAAA?@?BBBBBCCA+@7?:>@>???988*777399*3>;?6A@>.338387797?@CD?B?BA<@==8<=<::;;;9>===::88/7=<=8=>;;;>===A=A>A>ABBBAACD?AB>@BB>BA>?>?7::CCE?BA@899999'62+2>=?>>AA?5957==?<A=ABBBB:>=>>==;0818==7;??@CBBBBBB?CCCCB?;888>;;;@=BAA;A>BBAA=@@@;?>BBA=
@ATNG8:04007:06882
GATGGTAGCGAGCGAGTGTGTATACCAGAAGATCAGGAACTCTAGAAGAATTCAGATTTTTAACACGAGAGTAAACGTAAAAAGAAGGTTTTACAAGACTCACGTTAACAATATTGCAGCAGTACGCACACAATCGAAGCGCAGTAAGGATGGCTAGTGTAACTAGCAAGAATACCACGAAAGCAAGAAAAAGAAGTACGCTATTAACTATTAACGTACCTGTCTCTTCCGAAACGAATGAGTACGTGTGCGACGTGTCTCCTACCATCGCAATTGCCTAGTCT
+
:;557;:<BB;9544:;:99=>:5549;;8<<:;44.439:;888928829488955555$54;DC@HEDBBBA8A@;;;;;*;@=@<@@@8ABB@CCCCCCCBC@C@BB?BBE@CCB@@@BBBGCCAAACC@CBBB>BABBBCBB@FACBB@BCBCCBCD@BBBDBB?@@=?CD9;:BAA9A??9?AAAA3BB?BBBBDBBBB?B?BBBB?B?A>BBB?AB@@?BB@C?BAC>CAA?BBAAACCBBBAA@BBBBBBBBBD@@AA?BBBBB@<>;BCACCB::9
@ATNG8:04009:06853
GATGGTAGGCGAGAGTGAGAACGAGTACTCATTCGTTTCGGAAGAGACAGGTACGTTAATAGTTAATAGCGTACTTCTTTTTCTTGCTTTTCGTGGTATTCTTGCTAGTTACACTAGCCATCCTTACTGCGCTTCGATTGTGTGCGTACTGCTGCAATATTGTTTAACGTGAGTCTTGTAAAACCTTCTTTTTACGTTTACTCTCGTGTTAAAAATCTTGAATTCTTCTAGAGTCCTGATCTTCTGGTGTCGTCTATCATGTACTACCATCGACAATTGCCTAGTCT
+
>@:@9<<;9>>00///::::99/66>>;@B:;4;AA@8@C7;:9DCCCBB@BB?@?6:6;BBC?C=;:9@@A@?A=CAAAA2@@;@8373&399?9B@A?C@=A@==00+//667;::6:852715:;772225897735886699<676=;678819894555'5655599>>>=6:////&/(/(/9<<<)5698=0:7=5655776.3333'3//)/82728<022::>:??:888>AA4:6;17///998:<BBA:9:?;:697966//-6,3,--)/77632
@ATNG8:04009:06875
GATGGTAGACATATCGTACTCTCTGTACTCATTCGTTTCGGAAGAGACAGGTACGTTAATAGTTAATAGCGTACTTCTTTTTCTTGCTTTCGTTGGTATTTCTTGCTAGTTACACTAGCCATCCTTACTGCGCTTCGATTGTGTGCGTACTGCTGCAATATTGTTAACGTGAGTCTTGTAAAACCTTCTTTTTACGTTTAACTCTCGTGTTAAAAATCTGAATTCTTCTAGAGTTCCTGATCTTCTGGTGTCTGATCTGTATCACTACCATCGCAATTGCCTAGTCT
+
@A@;;>CCBBBCCDDCCCDBBCFCCCECBBBCABCBI>CC@B@B@@<=BB9<<ABB>B>BBAA>B@CBBBBB@79/33333$3=4AAA@9@8929;?999)9=8899;?A;BBBBB>>>=BAA=A==88///797??>?<@A@@@D???@@BC@==<:::;:=<8==A@@?AAAAA;@@AAA5@<@7;6===,999=<-/+/96669<;;5;>>>/>==>C<@<?A<@@BA???<C<AAAAA?:AAA=>>>>><<;=;=<AA>==@@A=A>>>>@<@<@A=???A??
@ATNG8:04011:06868
GATGGTAGGCACTGCGCACACATCCCAGAAGATCAGGAACTCTAGAAGAATTCAGATTTTTAACACGAGAGTAAACGTAAAAAGAAGGTTTTACAAGACTCACGTTAACAATATTGCAGCAGTACGCACACAATCGAAGCGCAGTAAGGATGGCTAGTGTAACTAGCAAGAATACCACGAAAGCAAGAAAAAAGAAGTACGCTATTGACTATTAACGTACCTGTCTCTTCCGAAACGAATGAGTACTACTCTCAGAGACACACTACCATCGCAATTGCCTAGTCT
+
CCDC@CBC?A?@;;5<:@ABBBGJD?EDD@BBABBB>B=BBC;;9B@BA=A>;;;?=?>?,?=AABBBBCA???6==;;;;;*9;5:8BBB<CCC@DCBCDCCCC?B?AA?ABC?CB@ABBBBDFDCBBBBD@CCBB?BCBBBBBA?A@C?@>@CCCCCCC>AABBBB?BB?889599@@@:A@B>??>?>?'?A?BA@ACABAC<A>>>?A<?:====>:>B===@@<@<@DD:A@A;AAAACCBB??=<=DEA>>>??B@@@?@;?====A?C@BB?BBBCCC
@ATNG8:04012:06878
GATGGTAGCGAGCGAGTGTGTATACCAGAAGATCAGGAACTCTAGAAGAATTCAGATTTTTAACACGAGAGTAAACGTAAAAAGAAGGTTTTACAAGACTCACGTTAACAATATTGCAGCAGTACGCACACAATCGAAGCGCAGTAAGGATGGCTAGTGTAACTAGCAAGAATACCACGAAAGCAAGAAAAAAGAAGTACGCTATTAACTATTAACGTACCTGTCTCTTCCGAAACGAATGAGTACAGAGAGTACGATATGTCTACCATCGCAATTGCCTAGTCT
+
?@??7<<<A@954499999;<00//)/774;;=<<<8<7<<;555>0487>:9:;=>>=>+;46;BBBCBBBBA<AABBBDC5DC?B@DDD9BCC@DBABBBB;;:;@FEADBC@CCGCCBBBA@ACBBBCC?BBBC@BBCCBB@@=A>CBB?AACCCCCB@CCBCBC?::7;CB6::??@9<==::9:9:9%9898@=B==BC=@==8?CC5:79ACCCABBBAA@@=@@BBB=CCC@CBA@@AA@BB?>>ABBBCBCCBBBBCC?BA?8878@=AB?BFA888
@ATNG8:04017:06852
GATCGTGACAGAGCGCCAGAAGATCAGGAACTCTAGAAGAAATTCAGATTTTTAACACGAGAGTTAAACGTAAAAAGAAGGTTTTAACAAGAACGCACTGTTAACAATATTGCAGCAGTACGCACACAATCGAAGCGCAGTAAGGATGGCTAGTGTAACTAGCAAGAATACCACGAAAGCAAGAAAAAGAAGTACGACTATTAACTATTAACGTACCTGTCTCTTCCGAAACGAATGAGTAACGTGTGCGACGTGTCTCCTACCATCGCAATTGCCTAGTCT
+
49448<<AB;;:@@CC@B?A;>>00/;)/)//:99994444)45:;9@AAAA*;59@>9=:@:9.99,445/<<;)/0+03<<<)0)/95;7158/0---6(-(-839;=43388><;<88;;?;<;?8=?>?=A@?:0/;>6=*0/8388:;443=6:=:?==8=B<?@;8<?>==5=4945>DDD1>C?B899==8;;7,3.3<?A;>6=000/38//488828489=28::7444:33-4<444<<<::8?<777A7<<B>@@@A>><??BBABBBAAA
@ATNG8:04023:06895
GATGGTAGCTCTGCTCTGACTCTCGTACTCATTCGTTTCGGAAGAGACAGGTACGTTAATAGTTAATAGCGTACTTCTTTTTCTTGCTTTCGTGGTATTCTTGCTAGTTACTCTAGCCATCCTTACTGCGCTTCGATTGTGTGCGTACTGCTGCAATATTGTTAACGTGAGTCTTGTAAAACCTTCTTTTTACGTTTACTCTCGTGTTAAAAATCTGAATTCTTCTAGAGTTCCTGATCTTCTGGGTGCGCTACAGTCTCTCTACCATCGCAATTGCCTAGTCT
+
555<7<:<<54454:;;:56;5556655==5529<<>7>@?B?ACCCCCC@CCCCCAE@CBBB@GBGCCBBBCCD@BBDCC3BA>BABA=ACCI?BACACDACCBBCC@CCCCBBAC@DDC?B?B???9;:A=AABC?CCCCCDD@BBBBCCCCD?BBB@BB@B@BBDBBBCCCACCDEE<C@C?DDJJJ5CCCCC<CAAABBBBB@?AMEI5D;;;C?C@@A?@BDDCCC@C@BBBBCB@B@BA>ADAAAAACCCBBCBBBABB?B@@@@C=@=AFDCBBBDD
@ATNG8:04027:06873
GATGGTAGCGCATATCAGCGCAGCCCAGAAGATCAGGAACTCTAGAAGAATTTCAGATTTTTAACACGAGAGTAAACGTAAAAAGAAGGTTTTACAAGACTCACGTTAACAATATTGCAGCAGTACGCACACAATCGAAGCGCAGTAAGGATGGCTAGTGTAACTAGCAAGAATACCACGAAAGCAAGAAAAAAGAAGTACGCTATTAACTATTAACGTACCTGTCTCTTCCGAAACGAATGAGTACTATGTAGAGCTCTATACTACCATCGCAATTGCCTAGTCT
+
@A;:265C?@@C;;;BBA?>=::59)5<>9696;59.5299==>?A;??4;;,:?C;;;;;*9459C@CB>BDFG=BBBBAAA,@@4;5;;;.;BB@B;;;CBBBB=A>@@=@CD@JDBBBCCCCCBAAAB;:6;EBB@BCBCCC@A=A?D00,0A>00/<<6<CCCBA?AA<00/+00?AB<<=>:777798%9=;=@@ACCC??;><;=AA494:BCCC@BB;;;BB@B=@@@;@@@=@AAAABCCABA???AABBCD???BB?>;>:;;=A=A?;;7;AA@@@
@ATNG8:04030:06886
GATGTAGACTATCGTACTCTCTGTACTCATTCGTTTCGGAAGAGACAGGTACGTTAATAGTTAATAGCGTACTTCTTTTTCTTGCTTTCGTTGGTATTTCTTGCTAGTTACACTAGCCATCCTTACTGCGCTTCGATTGTGTGCGTACTGCTGCAATATTGTTAACGTGAGTCTTGTAAAACCTTCTTTTTACGTTTAACTCTTCGTGTTTAAAAATCTGTATTCTTACTAGAGTTCCTGATCTTCTGGGTCTACGCTCGTCGCGCTACCATCGCAACTTGCCTAGTC
+
//444:8944<:556==9955555;9;<<><@@CC=>=8<7@<;;;<=8<=6669<:>>==9=:>BAA@=733048===+3348338(38828-3333(3;68<=8::6@BB@@?BB@=B?;A5<76./...4:969499969>>;;;A===9997---0--)-0559?<;>@?788AAA,<1838@DDD/===@B9>5;;8918=<::;/:<<<*=888=<=8:9279<=<=;;6749///8=09:==6<=:;///66889:;>>?=>:>=====-//166176966
@ATNG8:03986:06912
GATGGTAGTGTCATATGAGAGTGTGTACTCATTCGTTTCGGAAGAGACAGGTACGTTAATAGTTAATAGCGTACTTCTTTTTCTTGTCTTTCGTGGTATTCTTGCTAGTTACACTAGCCATCCTTACTGCGCTTCGATTGTGTGCGTACTGCTGCAATATTGTTAACGTGAGTCTTGTAAAACCTTCTTTTTACGTTTACTCTCGTGTTAAAAATCTGAATTCTTCTAGAGTTCCTGATCTTCTGGTCTACTACACTGTACTCTACCATCGCAATTGCCTAGTCT
+
@@@@9>><ABCCC;<;>>CBABABBC;99@?>5?<B=<=>7<054:995516<<BB@C;@@;;5;49B@;;;===8<<<;;(4;4444;;4<<<<5;;:5:>255::>@@CCCBBBCCAGBB@B@DDCCCCCC@CCCC>@@BBBCBCCCCCCBCCB@CBB@BCAC@CBAACCCCC@ABBBB:B@C=@@BBA0?A;:;6;A?@@?>@;;5;@A@,ACCCB@C@BC@BFCCCCCADADBCABA@BCB?BDBCCDCCCCDBCBBBCDEE@BAAAB@?B?CC@CFBBBB
@ATNG8:03988:06916
GATGGTAGTGATACAGATCAGACACCAGAAGATCAGGAACTCTAGAAGAATTCAGATTTTTAACACGAGAGTAAACTTAAAAAAGAAGGTTTTACAAGACTCACGTTAACAATATTGCAGCAGTACGCACTCAATCGAAGCGCAGTAAGGATGGCTAGTGTAACTAGCAAGAATACCACGAAAGCAAGAAAAAGAAGTACGACTATTAACTATTAACGTACCTGTCTCTTCCGAAACGAATGAGTAACTGCGTCTCATCTCGATCGCAATTGCCTAGTCT
+
<@AB?CBCCACBBCBBBCBCCCCCC>BBDBCBBBBB>A@BBB@@@E?BB?C@A??89999)7;<@:ABCBBBBA7@?298877%8839;;=?1=;B?BB@AAC???;@=DD;??@<@@===:;:>AAA???@><@>><9??>==?AA<@<@@@;@@>:;:AA<@@@A::5:>:<<=7;;;@A4=8///=@>@,////==@AAA?::296<999:?<@??>>8<=<<::;5;4:>A8@@A7;:9655,255273./.68899A;>888D;A<>><>@@@@@
@ATNG8:03994:06917
GATGGTAGTGATACAGATCAGACACCAGAAGATCAGGAACTCTAGAAGAATTCAGATTTTTAACACGAGAGTAAACGTAAAAAGAAGGTTTTACAAGACTCACGTTAACAATATTGCAGCAGTACGCACACAATCGAAGCGCAGTAAGGATGGCTAGTGTAACTAGCAAGAATACCACGAAAGCAAGAAAAAGAAGTACGCTATTAACTATTAACGTACCTGTCTCTTCCGAAACGAATGAGTACGAGAGTCAGAGCAGAGCTACCATCGCAATTGCCTAGTCT
+
CBBB?CABBBBB===BCA<;6C@CDAFCCABBCB@@7?7?@@@@?>;AA>A@??ACCCCC3=8=BB=>;<>7:829@BBCCC39;798@@@8@@D@CCCCECCBC@B@BB@BBB?BBCABDBCCC:;;A@BA@BBBB@DCCCCCCC@C?B@@>@CCCCAAB@CBA@AC@BB?BBB<??CCG>CCB?BCCCC3CB@B?>>BBB>A7:7;;AA;?;?;@@@<@A@@?@@?B@BCH>CBB?AAACCCBAACBBBBBBA@@BBCCCBBB?A::;:??C@BB?BCC@??
@ATNG8:04009:06909
GATGGTAGTGCGTGAGAGAGAGACCCAGAAGATCAGGAACTCTAGAAGAATTCAGATTTTTAACATCGAGAGTAAACGTAAAAAGAAGGTTTTACAAGACTCACGTTAACAATATTGCAGCAGTACGCACACAATCGAAGCGCAGTAAGGATGGCTAGTGTAACTAGCAAGAATACCACGAAAGCAAGAAAAAGAAGTACGCTATTAACTATTAACGTACCTGTCTCTTCCGAAACGAATGAGTACACATCGTCGTGTCGTGCTACCATCGCAATTGCCTAGTCT
+
?@?:9A@ADB@A:;:;<@BCBB<;<.9?99>C>>>?@G@ABB;;5:7;869600-77999+988///:77:=<==13333333$3717,333&3884::88766//(-05537-.)...7=>@>@DCCCBBBC@CBBB?B@@@BCCB@D@DBB?BCDCCCCC?B???BB@GC?999999ABD:??@@CCDDC2BC?CABBBCAAA;>;>===7=8==ABC?BB@@@@@=@?ABB>CAA>ABBBBBBBBBCCBBBBAAABBBBBCDD@B:::BB@D@BB?BBAAAC
@ATNG8:04009:06930
GATGGTAGAGAGAGCTCTCTCATCGTACTCATTCGTTTCGGAAGAGACAGGTACGTTAATAGTTAATAGCGTACTTCTTTTTCTTGCTTTCGTGGTATTTCTTGCTAGTTACACTAGCCATCCTTACTGCGCTTCGATTGTGTGCGTACTGCTGCAATATTGTTAACGTGAGTCTTGTAAAACCTTCTTTTTACGTTTACTCTCGTGTTAAAAATCTGAATTCTTCTAGAGTTCCTGATCTTCTGGTGAGATATGCATGATGCTACCATCGCAATTGCCTAGTCT
+
?::57<;;AA;;:A@@@ABBCBBCBBBCCCCD@CCCC=BB>B?BC@===<)0/9996<;AC@@7@=@@AAC?:589=BCCC1>=<>899(3:9;6>700(0=)/0//8838;:888@@9996=E=BCB>878?<A?==:=>>>ABB>=>A>>:::@;:::<>=8><888B???@@8;;AAA5A:=8<;BBC/@@AAA9@=====>@@@<=@@@,=///=6;6@A=AAA?>>=<A<>=>AAA:>=A<:::A@=>=BAA:::@:9:?>8<==>??:>9;;5;:;>>;
@ATNG8:04028:06920
GATGGTAGCTATACGTATATCTATGTACTCATTCGTTTCGGAAGAGACAGGTACGTTAATAGTTAATAGCGTACTTCTTTTTCTTGCTTTTCTGTGGTATTCTTGCTAGTTACACTAGCCATCCTTACTGCGCTTCGATTGTGTGCGTACTGCTGCAATATTTGTTAACGTGAGTCTTGTAAAACCTTCTTTTTTACGTTTAACTCTCGTGTTTAAAAATCTTGAATTCTTCTAGAGTTCCTGATCTTCTGGGATGTGTGCGCAGTGCCTACCATCGCAATTGCCTAGTCT
+
<<?>5::A@>:@A@@ADCCCCCC;6655>@:;6;;;B=BC?A<;=@=;>>9=>A;;.:.9;=><C:ABCBBB?8:7;BDDF2AA?>////&///::8;:?<?D?@@@@9936885527735=;7=;556222776=99;8;<:@==:::=<<<=666(////(/95;5>@@@BBB=<895566(/)/)//////%/888>1@;><@AA==888(8<<<*<8/)/;)/)/616:9=A<<9=9==@AAA;<==@6=///:=@@@@?@@@@=>>><>=>=AA=A;?@>CA?:::
@ATNG8:03985:06955
GATGGTAGCAGACGTGACAGAGCGCCAGAAGATCAGGAACTCTAGAAGAATTCAGATTTTTAACATCGAGAGTAAACGTAAAAAGAAGGTTTTTACAAGACTCACGTTTAACAATATTGCAGCAGTACGCACACAATGAAGCGCAGTAAGGATGGCTAGTGTAACTAGCAAGAATACCACGAAAGCAAGAAAAAGAAGTACGCTATTAACTATTAACGTACCTGTCTCTTCCGAAACGAATGAGTACTATGTAGAGCTCTATACTACCATCGCAATTGCCTAGTCT
+
59557<:<AA@@596=;;>;@@ABC699C=@@@;;9;@;>A@995<59=7=9;;773777'79<<;8877387;;33338888'33,3,3333$377188::9;8333(3,253622,288:A?@A@CCCCBBAA?A@@<@BBCBCBB@B@CCC@CCBBCAAA@BBBBBB?BB;::9=A@@BE<AAB?AABBC2@B?B687???AA:>:==>>5878ACCB?BCCCCCB?B?BBF?CBB@BBBCCDCBBBCBBCACB;;;===A???=B;;;>A=@=AA?@BCAAB
@ATNG8:03985:06982
GATGGCGAGAGTGAGACGCAGTACTCATTCGTTTCGGAATGAGACAGGTACGTTAATAAGTTAATAGACGTACTTCTTTTTCTTGTCTTTCTGTGGTATTCTTGCTAGTTACACTAGCCATCCTTACTGCGCTTCGATTGTGTGCGTACTTCTGCAATATTGTTAACGTGAGTCTTGTAAAACCTTCTTTTTACGTTTACTCTCGTGTTAAAAATCTGAATTCTTCTAGAGTTCCTGATCTTCTGGGTCTACGCTCGTCGCGCTACCATCGCAATTGCCTAGTCT
+
88885::?:>>:5949449<::=@B;;;29<<:88:6:*--.-65776/6/975;,//)/;29498998:00/8478;:<'-0+/////(/--=>*0/846618@@@;?;>B<>>@@@:;;=;?;<;=555:98<<9:5:>=>?@@>>>@<@>=>A<878>AA=A>@;;;??@?C:>;:::/:9=087;;:*:;;>>-88==;::=@@<@BBB/A??>B=C=A@;@AABA??;?=AAAB@@<===D:<<<A@@>@99;///=66;A<@@AA@A<@<@?<????@?
@ATNG8:03987:06989
GATGGTAGAGTACAGTGTAGTAGACCAAAGATCAGGAACTCTAGAAGAATTCAGATTTTTAACACGAGAGTAAACGTAAAAAGAAGGTTTTACAAGACTCACGTTAACAATATTGCAGCAGTACGCACACAATCGAAGCTCAGTAAAGGATGGCTAGTGTAACTAGCAAGAATACCACGAAAGCAAGAAAAAAGAAGTACGACTATTAACTATTAACGTACCTGTCTCTTCCCGAAACGAATGAGTAACACATCGTCGTGTCGTGCTACCATCGCAATTGCCTAGTCT
+
:;5<7<?ABBAABBBBBCECBCBBCACH?CAA;;98@<@@AA@@@<@B>A?BB;::AAA.:5:?@:98BCB??39900000(00*/9;;=00/;:@@?@?@<;;<?<AB:===6;;=>@@@@@@@@>>>@@;??>=5::::9=888*84;;B?BB;??=>>:=>>??@;??;??@;>>=<<*///)//////%/618:9;<<9<=937559<=5=:>8586=B???=<<188)7::/:<>;??99883///889=BB@@A;</////35/577;<>;?:>>9>>;<=>
@ATNG8:03989:06972
GATGGTAGTAGTACACTAGTCATACCAGAAGATCAGGAACTTCTAGAAGAATTCAGATTTTTAGCATCGAGAGTAAACGTAAAAAAGAAAGGTTTTATCAAGACTCACGTTAACAAATATTGCAGCAGTACGCACACAATCGAAGCGCAGTAAGGATGGCTAGTGTAACTAGCAAGAATACCACGAAAGCGAGAAAAAGAAGTACGCTATTAACTATTAACGTACCTGTCTCTTCCGAAACGAATGAGTACTGTATCTATGTGTGCGCTACCATCGCAATTGCCTAGTCT
+
----0666-.5<<=<666==>55557<=;8<@:;9B4;26579555:59949344444999'899;;;;::=99::054555555#5;;)546@@2?>;:3444448888594///(///(//6/45:::<;>9=?9959A??;>BABCC999:DBBB?BBBBBBCC?BBBBBB?BB;AA?188<<<5=>>????>>/;;7;CCBCACCCAD?CBA@?@@BBDDG@CBBBBBB>B?BCB>BCC@BBBBBDBBBBBBBBBBBCCBBBCCCAA>ABBCBC@C@BC@BCCAA@
@ATNG8:03993:06992
GATGGTAGAGTACAGTGTAGTGACCAGAAGATCAGGAACTCTAGAAGAATTCAGATTTTTAACACGAGAGTAAACGTAAAAAGAAGGTTTTACAAGACTCACGTTAACAATATTGCAGCAGTACGCACACAATCGAAGCGCAGTAAGGATGGCTAGTGTAACTAGCAAGAATACCACGAAAGCAAGAAAAAGAAGTACGCTATTAACTATTAACGTACCTGTCTCTTCCGAAACGAATAAGTACATAGATATACGTATAGCTACCATCGCAATTCCTAGTCT
+
/8::6A@BBCBBCCCCBBBBCCCJ?AAD@BBBC;;8<>BBBCDCM@BB@B>AAAAAAAA0A@BCBDDBBA::9/9=?>===*><:?<@@@1<A>=@;6;;;B;;7;@BB@BBB?ABAABBBCCCDDCBBCC?CCDE?B999?>AA>B?BCC@BBBCBBCCABBAAAB@CA=?=@000@GA<>?C?AAAAA2@@<@00/;:==>1915:;86A;AACCD?BB??????B?BCD;@AB?BB?>>?BBB????@@CBABCAAACAAB;???>>B=A<?<??>>=?
@ATNG8:03993:06997
GAATTGGTAGCTCTGCTCTGACTCTCGTACTCATTCGTTTCGGAAGAGACAGGTACGTTAATAGTTAATAGCGTACTTCTTTTTCTTGCTTTCGTGGTATTCTTGCTAGTTACACTAGCCATCCTTACTGCGCTTCGATTGTGTGCGTACTGCTGCAATATTGTTAACGTGAGTCTTGTAAAACCTTCTTTTTACGTTTACTCTCGTGTTAAAAATCTGAATTCTTCTAGAGTTCCTGATCTTCTGGTGAGATATGCATGATGCTACCATCGCAATTGCCTAGTCT
+
//)/)/19;:;;C@??B@@;;9:559>665=BA@<B<A>8>>:>:CBBBDBC?BBBDEBEACCBB?B@CCBCBGDBB@BBAAA0AA?BBCC=BCBB?BCC=AB9;;@BBB@BBBCBCCD@CCCAE@CBBA9::B?BBBB@CCCCBBBBDBBBBBCBC@CBB?BB?B?CCFDBBBBC?BAAA@7A>B5<<@@@,@BCEC?CCCBAABB;;8;BCB5CCBDC@C@DC@CCCCBBB?B@BBCCCC@CBC@CCCBBBDDBBBBCBCCCC@@>@CBBBB?B@CC@CCC@@A
@ATNG8:04001:06979
GATGGTAGCTCACGGTACGTCACACGTACTCATTCGTTTCGGAAGAGACAGGTACGTTAATAGTTAATAGCGTACTTCTTTTTCTTGCTTTTCGTGGTATTCTTGCTAGTTACACTAGCCATCCTTACTGCGCTTCGATTGTGTGCGTACTGCTGCAATATTGTTAACGTGAGTCTTGTAAAACCTTTCTTTTTACGTTTAACTCTTCGTGTTTAAAAATCTGAATTCTTACTAGAGTTCCTGATCTTCTGGTAGAGCGTGCATATATCTACCATCGCAATTGCCTAGTCT
+
44446=;9999<//)////7<=:;;===<<5556=9>;59<4;6666===@:=<6657?5>><=7<5:>>;=A>:><@@@@@.=<:;3333&3::;7?;A?BB@BA@A??:?@@AAAAA@BBB?C@@==88599;D??@<;<8@>>A:::>==;6661///699596==>;;:=BB59:><=+:088)8<:::+8:333-3-----(-9=6;;67===,=///;6:58848:>=>@:9686<9>=9<:;:;:>>>;;;;>=>>;;;;??AAA=B;;;;;5;<??<?AA>>=
@ATNG8:04005:06988
GATGGTAGTACATGATAGACGACACCAGAAGATCAGGAACTCTAGAAGAATTCAGATTTTTAACACGAGAGTAAACGTAAAAAGAAGGTTTTACAAGACTCACGTTAACAATATTGCAGCAGTACGCACACGATCGAAGCGCAGTAAGGATGGCTAGTGTAACTAGCAAGAATACCACGAAAGCAAGAAAATGAAGTACGCTATTAACTATTAACGTACCTGTCTCTTCCGAAACGAATGAGTACGAGAGTCAGAGCAGAGCTACCATCGCAATTGCCTAGTCT
+
555<9=>CBBB;;6=><<<?::;9979;;8=A><=A49259999::8<>9C544499:::(:4;?;;B<CAABB;>@?>@@@,@?:;<@@@2CCC@C><<;>>;;7:;>=3>99.4:?=@?@???;;:BBB;9:;::=BBBBC@CD@DBCBB?ADCCCBCCADBBA@@?BB?DCC?CC??=6=::39>@@6ABB?BCBB??BHHAG@BBBC?A?ABBBB?BB;;<BB@C>@@B=BAA?AAACAAABBBC???BBCCDCBAAAB@A=ABBBBB@C@BBADDCBBB
@ATNG8:04008:06987
GATGGTAGTGTGTCTCTGAGAGTAGTACTCATTCGTTTCGGAAGAGACAGGTACGTTAATAGTTAATAGCGTACTTCTTTTTCTTGCTTTCGTGGTATTCTTGCTAGTTACACTAGCCATCCTTACTGCGCTTCGATTGTGTGCGTACTGCTGCAATATTGTTAACGTGAGTCTTGTAAAACCTTCTTTTTACGTTTACTCTCGTGTTAAAAATCTGAATTCTTCTAGAGTTCCTGATCTTCTGGTCTACTACACTGTACTCTACCATCGCAATTGCCTAGTCT
+
44559>;;@B9;4<555;;556=<<<;;;<<=7=;;;09929:?@BA@AC@DEGDD@C?CCCC<@>AABAA00/A8<::::*994;<CC<BB@A=AAC>BB9;;;BBC?BBCBBBEC@CBC@C?BBBBBBBA>BBDD@CBBBCCCCDBBCBBBBC?CCD?BB@C>@AABBBBBDACCCCC<B?C?BBBBB.;;CCC=CEBCCIECBBADCCC5BCCBB@BACCABBCCCBB@B@BBBBBB>@?DBCBBBBCCCCCBCCCCBBCCC?@?@AAB@E@BB@CCCAAA
@ATNG8:04011:06996
GATGGTAGGCGAGAGGTGAGACGCAGTACTCATTCGTTTCGGAATGAGACAGGTACGTTAATTAGTTAATAGCGTACTTCTTTTTCTTGCTTTTCTGTGGTATTCTTGCTAGTTTACACTAGCCATCCTTACTCGCGCTTCGATTGTGTGCGTACTGCTGCAATATTGTTAACGTGAGTCTTGTAAAACCTTCTTTTTACGTTTACTCTCGTTTTAAAAAATCTGAATTCTTCTGAGTTCCTGATCTTCATGGGTGCGCTACAGTCTCTCTACATCGCAATTGCCTAGTCT
+
////17//)/7////)/77779:<<;;;656<=6?;@@9>@+0*////9:9869?<>:39)/)//:17487:<;;;;;778888)79393333&333;;48884;?67795255'27722277<@?B=B<;6//////3)22::5:9;;;A>;:;;;:///9)/.62686A;A@A::;AAB;>?DHH5?:>:>>EED/AA>>>7>?>;;;>?A@2====='<?>??;?:;;5;;:==<8>8>9<777)///66.688=>>A@=<=:::>AA>;;;@???:=:=@;?>?;;;
@ATNG8:04024:06967
GATGGTAGTGTCATATGAGAGTGTGTACTCATTCGTTTCGGAAGAGACAGGTACGTTAATAGTTAATAGCGTACTTCTTTTTCTTTGTCTTTTCTGTGGTATTCTTGCCTAGTTACACTAGCCATCCTTACTGCGCTTCGATTGTGTGCGTACTGCTGCAATATTGTTAACGTGAGTCTTGTAAAACCTTCTTTTTACGTTTACTCTCGTGTTAAAAATCTGAATTCTTCTAGAGTTCTTGATCTTCTGGGTCTCTCTCTCACGCACTACCATCGCAATTGCCTAGTCT
+
4:44.44<CDBC===;;;=BA<ADD@::;B44.4444)4:6;.44599<<6;;6669?8<9>>)0*/::;;<;?>9;;@@<(4<;)9;4444&/-6--(--,(,50//)/6695;==??>AGADBB@B@BBBCCCCD>AABB?BBBAB@@@CBBCGAAAB@F;;:;C?CADEFCBBBBH@EBBBB8A?A?ABBAA0A@@@B=BCC@@@BBBA=@@@@,@;;;C@C@BC@ECHCCCB?@A>@CCDJ@BBBD?BBCCBBBCDCBBAAABBBA?B@A@BB?B;;;ACDDBBA
@ATNG8:04031:06990
GATGTAGTCTGCTCTGACTCTCGTACTCATTCGTTTCGGAAGAGACAGGTACGTTAATAGTTAATAGCGTACTTCTTTTTCTTGCTTTCGTGGTATTCTTGCTAGTTACACTAGCCATCCTTACTGCGCTTCGATTGTGTGCGTACTGCTGCAATATTGTTAACGTGAGTCTTGTAAAACCTTCTTTTTACGTTTACTCTCGTGTTAAAAATCTGAATTCTTCTAGAGTTCTGATCTTCTGGATATGAGTGACTCGTGCTACCATCGCAATTGCCTAGTCT
+
00///799<?@:><656;;99;;965<@9505;<<3=>;@>?BBCBBB@CDCIFAB@BCDL@D?CBCDAAACB@CCCCB5@@?ABEK>DCCC?BAB@BB@BDDCCC@CCCCCCDE@CBB>B@BA@@@@@C@CCDD@DBBBCCCCCBBBBDDDE?BBB?AC@C@CCBCBCCAA=BBBBC<B?C>AAAAA,AB<<;0;@EBAACB;;5;AAA,>@@@A?B?BC?BCCBCBC?@@@BBBB@CDJ@BBBBCCCCCDB@@A;;;AAB?B?@@BC@C@BB@BCCAA@
@ATNG8:03986:07035
GATGGTAGTATATCGCGTCGCTATCCAGAAGATCAGGAACTCTAGAAGAATTCAGATTTTTAACATCGAGAGTAAACGTAAAAAGAAGGTTTTACAAGACTCACGTTAACAATATTGCAGCAGTACGCACACAATCGAAGCGCAGTAAGGATGGCTAGTGTAACTAGCAAGAATACCACGAAAGCAAGAAAAAGAATTACGCTATTAACTATTAACGTACCTGTCTCTTCCGAAACGAATGAGTACATAGATATACGTATAGCTACCATCGCAATTGCCTAGTCT
+
9:556;::@@@::;<=@=?@A@@@@;?@@;@A?9968<8<>C6:6A@=B=A<@?>>9>>?)>:>>;<<;:??9:;.8748888'44.57<<=1===8=A=ACCABB@D@AA>AAA@BBBBCCCCCCCBBBAAC?DDDD<?>BBBCBB>C@CBB@BBBCBACA?AAAAAA?CC??>?>AACCE>BAA>ACCCC3BB?B>A=>>A<=:=8====:=;>ACCC?BBBCBBB?B?BCD=CAA>ACBACCCCCABB@@>??@@@>>:::=>:>:;;>><A<@@<@B@;;;
@ATNG8:03990:07013
GATGGTAGTGGTCACTATGAGAGTGTGTACTCATTCGTTTCGGAATGAGACAGGTACGTTAATAGTTAAATAGTCGTACTTCTTTTCTTGTCTTTCTGTGGTATTCTTGCTAGTTACACTAGCCATCCTTACTGCGCTTCGATTGTGTGCGTACTGCTGCAATATTGTTAACGTGAAGTCTTGTAAAACCTTCTTTTTACGTTTACTCTCGTGTTAAAAATCTGAATTCTTCTAGAGTTCCTGATCTTCTGGACAGAGTGTGCAGATACTAACCATCGCAATTGCCTAGTCT
+
=:;4./////)/:///=<<:9///777955554885//959:39)////99796;>;?;8@5::99255)55559555::.5444&49797///(////7466949:7434;;A7;>@@>@9:6;;:<@=@@@?;;;;:;;;@:>>CBB@AAA;?@@C@@?@BA@;99498=@;00*0==@:@:999*9;@69:DCC0@@@@@8@@BBCCBBAA@BBBC1@>A??:@499=AABBA@A<@;A>>:90+000+0:<=9:;9;;;;;<;99//)/577/444.5:@@<@@@@@A
@ATNG8:03990:07032
GATGGTAGTGTGTCTCTGAGAGTAGTACTCATTCGTTTCGGAAGAGACAGGTACGTTAATAGTTAATAGCGTACTTCTTTTTTCTTGCTTTCGTGGTATTCTTGCTAGTTACACTAGCCATCCTTACTGCGCTTCGATTGTGTGCGTACTGCTGCAATATTGTTAACGTCTTGTAAAACCTTCTTTTTTACGTTTACTCTCGTGTTAAAAATCTGAATTCTTCTAGAGTTCCTGATCTTCTGGAGATACACATGATACTCTACCATCGCAATTGCCTAGTCT
+
;?@>9;:88>00/:<:>B@AA;;;@@@B@@@A>B:99/;@:?9:9:A@@A>BCCDG@HAGAA@6;6;BBBBBBA@;;;:;;;%;:;:=CC>C@=B:B>>==B7;<;A@B@CGFDEDA@=A;;7;>CFCCBBBB@CBAA=AAAACBBBCBCCECB@?;@@@=AC<@<@BA;;5;;;;;.9=@;5999::$9<49:)9=99=9999949999(9=<<A@C@DF?BBAC@@@<@=@ACCDC9;;D>BBCCCCCCBBB@@@CCCCCCAA;;;BB>B?@@<@AA@;;
@ATNG8:04003:07032
GATGGTAGCGCACACATAGATACAGTACTCATTCGTTTCGGAAGAGACAGGTACGTTAATAGTTAATAGCGTACTTCTTTTTCTTGTCTTTCGTGGTATTCTTGCTAGTTACACTAGCCATCCTTACTGCGCTTCGATTGTGTGCGTACTGCTGCAATATTGTTAACGTGAGTCTTGTAAAACCTTCTTTTTACGTTTACTCTCGTGTTAAAAATCTGAATTCTTCTAGAGTTCCTGATCTTCTGGGATGTGTGCGCAGTGCCTACCATCGCAATTGCCTAGTCT
+
?@@?9?55;CCCCCCBCBBBDCAABDBAAC@@=@BBC=CB=B>@BCCCDB@BBAAA@B>AA:;6;7:?AA>@@AC?B@@@@,00-000@>9<7<<9<<>:>B>???BCFACCCCCCCC@CCC?C?CCCDCCCC?@@CC?CCCAAACCCECCCCCCC?EBC@CC?B?CCBBBBBBC@C@@@@8@?C<@@BBB2AB@@@<@BCCCCCCDC@CCCC5CCCCC@C@CC@CCCBABC?C?ABBDDC@CCDC=C@@@BCCCCDFCCCCADCC@BBBBEE@B@BC@CJFBBB
@ATNG8:04018:07021
GATGGTAGCGCACACATAGATACAGTACTCATTCGTTTCGGAAGAGACAGGTACGTTAATAGTTAATAGTACGTACTTCTTTTCTTGTCTTTCTGTTGTATTCTTGCTAGTTACACTAGCCATCCTTACTGCGCTTCGATTGTGTGCGTTCTGCTGCAATATTGTTAACGTGAGTCTTGTAAAACCTTCTTTTTACGTTTACTCTCGTGTTAAAAATCTGAATTCTTCTAGAGTTCCTGATCTTCTGGCTCTCGTAGACAGATACTACCATCGCAATTGCCTAGTCT
+
@<@@;::>:>>:<999BCAABFCBDCBBA=6905<<<5<>8=8;77////)/99=>8B?BBAB=<08:..--558/4.4444&44.48;:;3////3667<8<A254;8<@ACCB@@@9649>@9@6;;BCCABIFFDCCACCDBBBCCACBBBAACD<A;;6;B?B?BCABBCCCC@BCDDC:C?C=;;;;;*;AAAC:;;DCCBBA@@5<<<<*;BB;;;<GIFACCCCAA@GD@EEDC;;6;;;5;@@ABDBCCCCCHFBBBBBB?BBB;<;?C?CC?BBBBA@
@ATNG8:04027:07009
GATGGTAGGACGAGCGTCTGAGAGGTACTCATTCGTTTCGGAAGAGACAGGCACGTTAATAGTTAATAGCGTACTTCTTTTTCTTGCTTTCGTGGTATTCTTGCTAGTTACACTAGCCATCCTTACTGCGCTTCGATTGTGTGCGTACTGCTGCAATATTGTTAACGTGAGTCTTGTAAAACCTTCTTTTTACGTTTACTCTCGTGTTAAAAATCTGAATTCTTCTAGAGTTCCTGATCTTCTGGTGAGATATGCATGATGTACCATCGCAATTGCCTAGTCT
+
BBBB@CBB?BB9;;AAAAB@AABB@DCCBCBB@BCCD=BB>B?BCCCBBC@DDC@B>B?BBBD@D?BBDCCBBBD@CCCCC5BA=BBBB<BCBB@BCB?CC;;;CECD@CCCCBBBD@CCC?C@BCEBBBCD?BCCD?BBBDDCCCCAAACCCCB?CDD@CD?B?BCDDDBBCC@C;;;;.;>B=;;;;;*;BBBD=@@BDCCDCBB<AAAA,ACBBC@B@DGACCCDDDC@C@CCCDBB@BCD?CBBBCCCCDCCCCCCEEFF>BABACB?B?BB>BCCBCB
@ATNG8:04039:06404
GATGGTAGTCTCAGATAGTCTATAGTACTCATTCGTTTCGGAAGAGACAGGTACGTTAATAGTTAATAGCGTACTTCTTTTTCTTGTCTTTCTGTGGTATTCTTGCTAGTTACACTAGCCATCCTTACTGCGCTTCGATTGTGTGCGTACTGCTGCAATATTGTTAACGTGAGTCTTGTAAAACCTTCTTTTTACGTTTACTCTCGTGTTAAAAATCTGAATTCTTCTAGAGTTCCTGATCTTCTGGATAGCGACGCGATTACTACCATCGCAATTGCCTAGTCT
+
..--(-668>?::999995566===;<;655<7::;=4=>5;.55;5559499;;>=A<A??@5;5;=954444:.44444$4;3:;CC>>589@C?@????A8877<?BBBBBCCB;;8;BC>B@CCCECCCC@CC@A>ACCCDCDCCBBBB@A@C@C@A>@B?B?BCBBBCBBC@BCCDD;D?B6;;A@@,@AAAA=BABBBCCCCC>BBAA,AAABC?D@BB@BBCCBBB?CABBBBBB@BBBAGCCB>><000000;CBCCD@C:;::C?C@CC@CBB;;;
@ATNG8:04039:06440
GATGGTAGCTATACGTATATCTATGTACTCATTCGTTTCGGAAGAGACAGGTACGTTAATAGTTAATAGCGTACTTCTTTTTCTTGCTTTTCGTGGTATTCTTGCTAGTTACACTAGCCATCCTTACTGCGCTTCGATTGTGTGCGTACTGCTGCAATATTGTTAACGTGAGTCTTGTAAAACCTTTCTTTTTACGTTTAACTCTTCGTGTTTAAAAATCTGAATTCTTACTAGAGTTCCTGATCTTCTGGCTCTCGTAGACAGATACTACCATCGCAATTGCCTAGTCT
+
////57756--/7///::<<>>>66655555:5556909<2916;;=>>>9;;BAB;@6;49;6>5:::9;<:9=2;;888'88673333&3::929999=A?B??;8948;8;?BAA>@CC?B?@??::89<;@<<<;665::A=>=@A9796//(////666;5789999<<<9>>BD>/=088)8;;;<,<<<<<)/)///717;>;;;1;=<>/=988A<A5;;8;:;==@:;7:8=:;<::5:;:689///88=;::>>>>=>>==5;;;;??;?=;;8;@BBB@
@ATNG8:04042:06443
GATGGTAGTGTGTCTCTGAGAGTAGTACTCATTCGTTTCGGAAGAGACAGGTACGTTAATAGTTAATAGCGTACTTCTTTTTCTTGCTTTCGTGGTATTCTTGCTAGTTACACTAGCCATCCTTACTGCGCTTCGATTGTGTGCGTACTGCTGCAATATTGTTAACGTGAGTCTTGTAAAACCTTCTTTTTACGTTTACTCTCGTGTTAAAAATCTGAATTCTTCTAGAGTTCCTGATCTTCTGGTATGACTAGTGTACTACTACCATCGCAATTCCTAGTCT
+
::@??@;CCCCCCCABACCCDCCCCCCBCCCC@CBBB=BB>A>ABBCBBB@CCCCCACACCCD>B>BCBBGDCCCACCCCC5CB@BBGE>CBBD>ABHACD?CCCCDC?BBCCBBCD;;;B6:6:BAAACCC@CCCC?CBCCCBBBBCCBBBCBD@BBB@BB?A?BBCCCCCCC@B@@@@3@=A=;;;;;*;BCCD=A@DDDCCAA@=@@@@,@ABBB?B?BBADCBBDCC?C?CCCCCC>CBC@CHCCCCCCCCCDCCBBBBBB@BBCBBC?C?C?CCCCCC
@ATNG8:04048:06418
GATGTAGGCGAGAGTGAGACGCAGTACTCATTCGTTTCGGAAGAGACAGGTACGTTAATAGTTAATAGCGTACTTCTTTTTCTTGCTTTCGTGGTATTCTTGCTAGTTACACTAGCCATCCTTACTGCGCTTCGATTGTGTGCGTACTGCTGCAATATTGTTAACGTGAGTCTTGTAAAACCTTCTTTTTACGTTTACTCTCGTGTTAAAAATCTGAATTCTTCTAGAGTTCCTGATCTTCTGGTGTCGTCTATCATGTACTACCATCGCAATTGCCTAGTCT
+
595:<<<8<<AB966==<<;;;==>CCCCAA=AAAA;@@=A<@@BCCCC@CCECC>@?@BCC@D@BBBBBB@<A::9:::$9939??>8;AAA8:9@=@A>A@AA@@=AABBBBBB?BBB=F===<888==<A@??<>=>A@AA=::===///=977;<@A<A:=>@@???AE:=9999-:*/,/:@@@,<;===6>>>A>>==8819:::*:===?<?=BB;@@AA>=><B>@@@>>><@@@<:;;?????AA>>>@??B;;;5;///66060//,/;<=@9
@ATNG8:04054:06414
GATGGTAGGTGCACATGAGTGTATCCAGAAGATCAGGAACTCTAGAAGAATTCAGATTTTTAACACGAGAGTAAACGTAAAAAGAAGGTTTTACAAGACTCACGTTAACAATATTGCAGCAGTACGCACACAATCGAAGCGCAGTAAGGATGGCTAGTGTAACTAGCAAGAATACCACGAAAGCAAGAAAAAGAAGTACGCTATTAACTATTAACGTACCTGTCTCTTCCGAAACGAATGAGTACGAGAGTCAGAGCAGAGCTACCATCGCAATTGCCTAGTCT
+
><@?:><@?@BAB===?>CCCAAAB=@@A<ABCBBB?B?CBCBBBB@DE@B@BBBA@@BB1A?CBBBCCDCCCC9@B:::::*:C@F4;;;7;CB@CBBBCCF@?=@ADD?AAC?BBBBBBCDCDCCCCBCD@CBBD?CCBCBBBB=@?@::::CDCCCBB?BCBBBB?BB?BBB>BBBA>9>8979DDDD/CC?C???AAA9979=@=AA:=:=>BBB?BB@@@BA=@=;::7;BC@BAACBBCDAA@ABBBBCBBBBBBBB@@<?888@B?B@CC>BBC@AA
@ATNG8:04056:06415
GATGGTAGCGCACACATAGATACAGTACTCATTCGTTTCGGAAGAGACAGGTACGTTAATAGTTAATAGCGTACTTCTTTTTCTTGCTTTCGTGGTATTCTTGCTAGTTACACTAGCCATCCTTACTGCGCTTCGATTGTGTGCGTACTGCTGCAATATTGTTAACGTGAGTCTTGTAAAACCTACTTTTTACGTTTACTCTCGTGTTAAAAATCTGAATTCTTCTAGAGTTCCTGATCTTCTGGATAGCGACGCGATATACTACCATCGCAATTGCCTAGTCT
+
<<BA=@?@?BBABBA@AACCCCBABICBBCCD@BBBD>CC>@=@BEBCCI@BCCCCACABBDD@FADC;;;;;A@=@@@@@*;;<@?AA<ADFD?BBDACC@AAABDFACCCCBBBC@EBB?B?@B@AAA@B@CCBB@CDCCCBBBCCBCCCCBC=A@@?@B?C?BBDCCDBBB@BBBFD;C?;;;ABBB2BCCCC=CCCCCCCCCC@CDED3CCCCCAC@BB@BBBCCBB?B@CCC:::?BCC?BBBBBBB:::BBBECCBCCC@DBBBBC?B@@A=ACB999
@ATNG8:04058:06435
GATGGTAGAGTATCATGTGTATCTCCACGAAGATCAGGAACTCTAGAAGAATTCAGATTTTTAACACGAGAGTAAACGTAAAAAGAAGGTTTTACAAGACTCACGTTAACAATATTGCAGCAGTACGCACACAATCGAAGCGCAGTAAGGATGGCTAGTGTAACTAGCAAGAATACCACGAAAGCAAGAAAAAAGAAGTACGCTATTAACTATTAACGTACCTGTCTCTTCCGAAACGAATGAGTACGAGAGAGCACACGTGTCTACCATCGCAATTGCCTAGTCT
+
4444.45:@CAC===<<<<6555//)----(--/::<8=:>CCCCCB@CC@C@CCCBCCCC5C@CCDDDCCCAAA=ABCCCCC5AA=@=@@A9@BC?CBBCCBB??=@@CC@AAA?BBCCCCABBCBCCBBCC@CCCC>BBBB@A@D@C@C@@?@CCCCCBB?BDCCBB>BB>>>>377;;;3=>@;99999:%:=;=:7:CCBBC<><<A@A6;7;@CCC?CA;;;BB?B@BCE>CCA>AAAABCCBBBBB??@BBBBBBBBBBBB?B788BB=A>@@=@CB999
@ATNG8:04059:06422
GATGGTAGTGTGTCTCTGAGAGTAGTACTCATTCGTTTCGGAAGAGACAGGTACGTTAATAGTTAATAGCGTACTTCTTTTTCTTGCTTTCGTGGTATTCTTGCTAGTTACACTAGCCATCCTTCTGCGCTTCGATTGTGTGCGTACTGCTGCAATATTGTTAACGTGAGTCTTGTAAAACCTTCTTTTTACGTTTACTCTCGTGTTAAAAATCTGAATTCTTCTAGAGTTCCTGATCTTCTGGTGTCGTCTATCATGTACTACCATCGAACTTGCAGAGTCT
+
BCBC@DBBBBBCCCBBBBBCBAACD@A@CCAB?BBBB>CF?B?CCCD@@@?BBBAA?A?CBBB@B@CCCBFCCICACCCCC5CC@B@AA>@CDDACCD@CC;=;CCDCACCCCCCCL>BAC6;7;A@@ABBHDBBA?BDCCCCCCD@@@CBBBC@GCC?CCAF@BBBCBCBBB?A;;:;*;9A>;;;;<*;BBBC>ABCCCBBCBB=@@@@0@@@BCADACCADCA;;;;5;:@?@AAB=@@C@BBCBBBAAACCCDCCFEDDC@CCCA?;::4;;A@BAB@@
@ATNG8:04065:06402
GATGGTAGAGTAGTCATGTGTATCTCCACGAAGATCAGGAACTCTAGAAGAATTCAGATTTTTAACACGAGAGTAAACGTAAAAAGAAGGTTTTACAAGACTCACGTTAACAATATTGCAGCAGTACCACACAATCGAAGCGCAGTAAGGATGGCTAGTGTAACTAGCAAGAATACCACGAAAGCAAGAAAAAGAAGTACGCTATTAACTATTAACGTACCTGTCTCTTCCGAAACGAATGAATACGAGAGAGCACACGTGTCTACCATCGCAATTGCCTAGTCT
+
44457:;:>;7///---//97955/9)----(--//7:3:7;DBCCCC@BB>B@CCBBBDEE5D?BBCDCBB:9<B9A?A@@@@+@C@>BC@@2CCB>BBBAACC;;8:?CA?BBB>AABBBBCCCC@CBBAA?ACDC@CCCCCCCC@B@BCC@DCCCBBAB@BBAAAC???=?AB@CBBEC=??A=?FDDF3=?>?BBBCBBCD@A=????<>:>>BBB@BBAA899@C@CCC=CCD@AAAACCBAABBBBBBBBBBBBBABBBB?B787>>>A?CB@CDB888
@ATNG8:04069:06426
GATGGTAGACACGTGTGCTCTCTCGTACTCATTCGTTTCGGAAGAGACAGGTTACGTTAATAGTTAATAGCGTACTTCTTTTCCTTGCTTCGTGGCATTTCTTGCTTAGTTACACTAGCCATCCTTACTGCGCTTCGATTGTGTGCGTACTGCTGCAATATTGTTAACGTGAGTCTTGTAAAACCTTCTTTTTACGTTTAACTCTCGTGTTTAAAATCTTGAATTCTCTAGAGTTCCTTGATCTTCTGGATAGCGACGCGATATACTACCATCGCAATTGCCTAGTCT
+
@@;:7<;:::8.--6---57//55;//////96<<=C7B??@:>9//77;)/)//--05(////1716699>::::6:>@@291;1;8947?>@<B:<;/9:)///(/660678666--(---282779887776?:CD8:;><>>8:8=?>===87/7568==0815;;85///7(.....&.05(22;;;)22777-5/55556:9566(799-78;57<7@7///55577:48/6)//=9<6>=@=??8//77//////9<<9@>>9<5529;49155498A55-
@ATNG8:04081:06428
GATGGTAGTGTGTCTCTGAGAGTAGTACTCATTCGTTTCGGAAGAGACAGGTACGTTAATAGTTAATAGCGTACTTCTTTTTTCTTGCTTTCGTGGTATTCTTGCTAGTTACACTAGCCATCCTTACTGCGCTTCGATTGTGTGCGTACTGCTGCAATATTGTTAACGTGAGTCTTGTAAAACCTTCTTTTTACGTTTACTCTCGTGTTAAAAATCTGAATTCTTCTAGAGTTCCTGATCTTCTGGGTGTATCAGCGAGTATTTACCATCGCAATTGCCTAGTCT
+
=?::7<;89>4449555<5666===>>>>@9:4:;<>7>>9C?C@BBCBC@BBBBC?B?CBBB?BAFFGE<<;<;5555559#9>>>@AB>@5598B;;<;E9;;;BAB?CCBA@AA@<@CD@E?BEECCBCB?CCCB@CDCCCCCCEDCCBBBBC?CA@?@C@C@BBBCCDCBB=:;<<@0><@;99::;*;B@@A;A?@BBCCB@@:>>>@,@@A;;;;ADC?@CCCC@@=@?B@@@DC?B@AA;ABBBB@@ABBCBBBBB>AA?CBABAB?C?AB@CCCCCC
@ATNG8:04081:06430
GATGGTAGCTCTGCTCTGACTCTCGTACTCATTCGTTTCGGAAGAGACAGGTACGTTAATAGTTAATAGCGTACTTCTTTTTCTTGCTTTCGTGGTATTCTTGCTAGTTACACTAGCCATCCTTACTGCGCTTCGATTGTGTGCGTACTGCTGCAATATTGTTAACGTGAGTCTTGTAAAACCTTCTTTTTATGTTTACTCTCGTGTTAAAAATCTGAATTCTTCTAGAGTTCCTGATCTTCTGGTGTCGTCTATCATGTACTACCATCGAACTTGCAGAGTCT
+
DCCC?BCBBBBDCCCCCBCBBDDDDACCCDBB>BBBD>CC?B?BBCCCCC@BCCCEBF@CBBB@B@CCDCCCCBB;:9999';A@AABB=BCAA?ACCADC;;;ACBD@BBCCBBAC@BBB?B@CCCCCCBD?BBDC=CBBD@@@CCCBBB@@?B@DDD?CC>A>ABCCCDCBC@CCCCC<CAC@CBGGG2CBBEE=BBCCCCCCCE?BBBB2BBBCC@B@BC@CCCCBBB?B@BBBDCC@BBB?CCCCCBBBBCCCCCDCCABA@CDBCC@BB?CBBCBBBBB
@ATNG8:04034:06499
GATGGTAGTGATACAGATCAGACACCAGAAGATCAGGAACTCTAGAAGAATTCAGATTTTTAACATCGAGAGTAAACGTAAAAAGAAGGTTTTACAAGACTCACGTTAACAATATTGCAGCAGTACGCACACAATCGAAGCGCAGTAAGGATGGCTAGTGTAACTAGCAAGAATACCACGAAAGCAAGAAAAAGAAGTACGCTATTAACTATTAACGTACCTGTCTCTTCCGAAACGAATGAGTACAGAGAGTACGATATGTCTACCATCGCAATTGCCTAGTCT
+
?BAC@BBBBBBB?@A@<A<B>A@@C@CCD?BC=55504.4;;9:5>8<?8A?::00/;;;)8580//;//39777.8899<;;'33,3,333&333,37783////(/(.5363505559>@?@CCCBBABBC?ABBC@CBBBCC@?<@?A@@>ACCBBBCC?BBCCBB@BB?>>>>>>CCC>A99299899.9A=B999CBB?>4<6<<<=,/,/<@@A?BCA@@CC@C?CCC=BBE?BCCBBCCBBACBBBAA@BBBC@???CC@B@>=>=<@=@@<A@@888
@ATNG8:04040:06482
GATGGTAGTGTGTCTCTGAGAGTAGTACTCATTCGTTTTCGGAAGAGACAGGTACGTTAATAGTTAATAGCGTACTTCTTTTTCTTGCTTTCGTGGTATTCTTGCTAGTTACACTAGCCATCCTTACTGCGCTTCGATTATGTGCGTACTGCTGCAATATTGTTAACGTGAGTCTTGTAAAACCTTCTTTTTACGTTTACTCTCGTGTTAAAAATCTAGAATTCTTCTAGAGTTCCTGATCTTCTGGGATGTGTGCGCAGTGCCTACCATCGCAATTGCCTAGTCT
+
A?A>265;<<9;/////;99;55559;;;;=<7;3333&44385455====:=;;6616:?@CC:A>ABB>CCC>B?B@@@@,9;49>??8@ABCADDE?ABACCBA@C?DCB;;;BC@DCC?C?CCDCCCAA=@@@?;>??A@@@AAB@??BGCC?BBC?BB@C@CBDDCC;;;=@@@BB:CAFACCCCC1;;BBD499@99665<<.////$/////;7:4984/4484447:7;<;<<B>@AAA9@99;999?494::::7;;=7;:;:8969+//7::9;:>
@ATNG8:04042:06468
GATGGTAGGACGAGCGTCTGAGAGGTACTCATTCGTTTCGGAAGAGACAGGTACGTTAATAGTTAATAGCGTACTTCTTTTTCTTGCTTTCGTGGTATTCTTGCTAGTTACACTAGCCATCCTTACTGCGCTTCGATTGTGTGCGTACTGCTGCAATATTGTTAACGTGAGTCTTGTAAAACCTTCTTTTTACGTTTACTCTCGTGTTAAAAATCTGAATTCTTCTAGAGTTCCTGATCTTCTGGGTCTGATCTGTATCACTACCATCGCAATTGCCTAGTCT
+
@;;59=<C?BC@?;<A@?@@@@BC?BBBBCBC?CAAA=AD?C@BCFECBB@BECCC?C@DCCB?C@EDCCAAADD@BBCCC1CC@BBCC?CBBC@CFC@CC@@A@BEFACCCCCBBC@DCC?C?CBBBABAB?BCCC>AACCCCBCCCCCBAABB@DDD=BB?B?CCDCCCBBCACBBBB9@;@9:::::*:CBCF>BBCDCCCCCB>AAAA0AAABC@C@BB?BBCBCBC?B?BBBBEE@BBCC=AA@BCCCBCCCBBBBBBC?B@@?CB?A?AA>@BB??>
@ATNG8:04046:06479
GATTAGCTATACGTATATCTATGTACTCATTCGTTTCGGAAGAGACAGGTACGTTAATAGTTAATAGCGTACTTCTTATTCTTGCTTTCGTGGTATTCTTGCTAGTTTACACTAGCCATCCTTACTGCGCTTCGATTGTGTGCGTACTGCTGCAATATTGTTTAACGTGAGTCTTGTAAAACCTTCTTTTTACGTTTAACTCTCGTGTTAAAAATCTGAATTCTTACTAGAGTTCCTGATCTTCTGGACAGAGTGTGCAGATACTACCATCGCAATTGCCTAGTCT
+
444.4:8>:@AA@=;@@BB@CB@A955555.559<9==8>7;;=<<BB=@==9;2:294==8@9=65:AAAAC?BC>AB???4:494(49<=495<9<<9:?=@9::(/::///::5:>C?C?A;;00//.2:55539557==<87679;;6650/......'.39::777:99055999-8*/*/6>=>,987;=4=7==///77-/)////'/68:A;A;>>777788>9?;?:?;;A8868875>9777:878?>>:;;9?>>>:>>;::9=C4:8:>==?;>
@ATNG8:04065:06467
GATGGTAGAGTATCATGTGTATCTCCAGAAGATCAGGAACTCTAGAAGAATTCAGATTTTTAACACGAGAGTAAACGTAAAAAGAAGGTTTTACAAGACTCACGTTAACAATATTGCAGCAGTACGCACACAATCGAAGCGCAGTAAGGATGGCTAGTGTAACTAGCAAGAATACCACGAAAGCAAGAAAAAAGAAGTACGCTATTAACTATTAACGTACCTGTCTCTTCCGAAACGATGAGTACTATAGACTATCTGAGACTACCATCTCTAATGCCTAGTCT
+
;?:?044499;<>>@B;9;BCAA;;5;;;.4;<@9:::>ABBBCDDADE?A=@B@;;;;;':.95=E=>CCCCB9A;;5555$5<;<=@<<0<<<=<CBCBCCDF@C>@@?BBA>@AAABBBBBDBAAACCD?;;::69?AAB@??=A=A;;7;@AC@@AIHCCCCCC=??=?@C?A@ABA=>88/899999%9;87938AB??>?C@BBB@<@===BCG@CB;;;BB@C>BAA9?:;:98?@@@@A????BAA@AA@>999:<>:=5--5--(--5058<::5
@ATNG8:04068:06467
GATGGTAGTGTCATATGAGAGTGTGTACTCATTCGTTTCGGAAGAGACAGGTACGTTAATAGTTAATAGCGATACTTCTTTTTCTTTGCTTTCGTGGTATTCTTGCTAGTTACACTAGCCATCCTTACTGCGCTTCGATTGTGTGCGTACTGCTGCAATATTGTTAACGTGAGTCTTGTAAAACCTTCTTTTTACGTTTACTCTCGTGTTAAAAATCTGAATTCTTCTAGAGTTCCTGATCTTCTGGGTGTATCAGCGAGTATCTACCATCGCAATTGCCTAGTCT
+
,-/:6<:=B?;;;<666666>>;;<DBBBBBC@@@@A9?@49.4455;9;5;9///27)//:=9=:977-,,,,,5(,,88=(8881<877.//--05-/)/:278<<;=8=<<;;A@@;@::49.9599566>9=>>=8<555;666=<<<>CCBC;6958<:.4.44449;99959<<<</<7::99999'94BBD699@=@0////49999(//555.5.555:555::<4;066<<<<056:9095555666<<<<C@@?@AB8:;BBCC@C@BC@@A@;;;
@ATNG8:04071:06456
GATGGTAGAGAGACTGTAGCGCACCCAGAAGATCAGGAACTCTAGAAGAATTCAGATTTTTAACATCGAGAGTAAACGTAAAAAAGAAGGTTTTTACAAGACTCACGTTTAACAATATTGCAGCAGTACGCACACAATCGAAGCGCAGTAAGGATGGCTAGTGTAACTAGCAAGAATACCACGAAAGCAAGAAAAAAGAAGTACGCTATTAACTATTAACGTACCTGTCTCTTCCGAAACGAATGAGTACGAGAGTCAGAGCAGAGCTACCATCGCAATTGCCTAGTCT
+
AA@@9B@BBBAA@?@<<@CCCCCCI>DDC@CCB;;9<@<>CB9;:B?AB?A====97878'7;<@A<;><8>;;;3;<//////#//(/(////$/6718<=<998333(35<<899948889@CCCCCCBBBCCC?CCBB@BB??@?887:@CCC?ACCCCAAA?AACCCA?BB?989399@@?8>@@;999999%9>;>97:BABBD7;8:;>>2;6;>BBB@BCBA@A@;@<@@@9@??=?BBCEBBCCCCAAACCCCAAABBBCCC@B566>@>B@BB?BCC@??
@ATNG8:04076:06452
GATGGTAGTGTGTCTCTCGAGAGTAGTACTCTATCTGTTTCGGAATGAGACAGGTACGTTAAATAGTTAATAGTCTGTACTTCTTTTTTCTTGCTTTCGTGGTATTTCTTGCCTAGTTACACTTAGCCATCCTTACTGCGCTTCGATTGTGTGCGTACTGCTGCAATATTGTTAACGTGAAGATCTTGTAAAACCTTCTTTTTACTGTTTAACTCTCGTGTTTAAAAATCTGAATTCTTCTAGAGTTCCTGATCTTCTGGATAGCACGCGATATACTACCATCGCAATTGCCTAGTCT
+
877849:<BD<95;99///<<9;AAA<;;////77///;1//)/)//////99288877,33(337:(/)//////6:::>444===<%332777;18877333--(-6(,,(,,260688//(///067;6;2;99;5555.55554;;<=>>666>666:::>*00/)/:)/)/;://)/////)44<<<.<04.45555$4444//)/)///7755555)5<<>+@@;;<:=8=?7;;<<955.57556>>?9555044:9955559<<5555555.544449496<<5<;;555
@ATNG8:04083:06468
GATGGTAGCGAGCGAGTGTGTATACCAGAAGATCAGGAACTCTAGAAGAATTCAGATTTTTTAACACGAGAGTAAACGTAAAAAGAAGGTTTTACAAGACTCACGTTAACAATATTGCAGCGGTACGCACACAATCGAAGCGCAGTAAGGATGGCTAGTGTAACTAGCAAGAATACCACGAAAGCAAGAAAAAAGAAGTACGCTATTAACTATTAACGTACCTGTCTCTTCCGAAACGAATGAGTACAGAGAGTACGATATGTCTACCATCGCAATTGCCTAGTCT
+
::<<=BBBBB@;55<=;::>:99998;6626;;@>>+0+//:89;;79616600---6666#/)/7779>>696=4<5949:9(9=7<8<==2=BB@C;:;CJB0000;>><AAC?BBBBBB?ACCCDDBBBBACCCC>AABB;;;CAC?CDD@BBBAA@@@>@AA@BB@BD@CBB?AA99937@?=737377$8:;9@>DB9;;<=A>AA??<?=AAABA@BBBBAAA@C<??B=BBB@BBBBAABBBCBBBCBBBBBBBCCBA@A?B@@>?>>A??:5:=;898
@ATNG8:04051:06507
GATGGTAGGCGACATACATACGCGCCAGAAGATCAGGAACTCTAGAAGAATTCAGATTTTTAACACGAGAGTAAACGTAAAAAGAAGGTTTTACAAGACTCACGTTAACAATATTGCAGCAGTACGCACACATTCGAAGCGCAGTAAGGATGGCTAGTGTAACTAGCAAGAATACCACGAAAGCAAGAAAAAGAAGTACGCTATTAACTATTAACGTACCTGTCTCTTCCGAAACGAATGAGTACCTCTCAGACGCTCGTCCTACCATCGACAATTGCCTAGTCT
+
:;445:8:=@B@B=>===@DB@@@@<@A@:;;;<;;16.5:9:::=8::7:588999999'949ABBCCCBDED>CCBBBCB1CC@C@CBB9CGGAEA@ACCDCB@B@A@?ABA?BB@A@CCCCBBBCCBCBD@CCC>BABBCCBB?CBCBB?BDDCCBBB?CBBBBB?BC@AAA>ABDCC<A9:79BCCC3EB@B???CBCCB?B>A@AB;;5;?CBC@CC@@@CC?B@BCD=BAA>ACBBBBC?AAACCCCCCCCABBB@A@@:999///;7;5BB@BBBAAA
@ATNG8:04051:06543
GATGGTAGTGTGTCTCTGAGAGTAGTACTCATTCGTTTCGGAAGAGACAGGTACGTTAATAGTTAATAGCGTACTTCTTTTTCTTGCTTTCGTGGTATTCTTGCTAGTTACACTAGCCATCCTTACTGCGCTTCGATTGTGTGCGTACTGCTGCAATATTGTTAACGTGAGTCTTGTAAAACCTTCTTTTTACGTTTACTCTCGTGTTAAAAATCTGAATTCTTCTAGAGTTCCTGATCTTCTGGCTCTCGTAGACAGATACTACCATCGCAATTGCCTATTCT
+
----3::857///////99;;6566<;;;===8<7::3::*0*/:;;<???BBBDDADADCCC@D@CCBBBCGFCAA@@A?,@>9@ABA<@ABB9;6C@CD@CBBCCJACCCCCCCC@A@@?B?CCCCBA@C?BBDD?BCCCCBBBBBBCCCBBB?C@?>@B?B@BBBBBDCDD?BA@@@7@;@<@BBB@5BCBCC=BBBBBBCABBACCCC5BBBBF@G@CC?BBDCDBB@B@BBBBBB?ACC?BBBBADEDDDDDBBBCCCCC@@::;?>9>;A@=A@@=@@
@ATNG8:04055:06546
GATGGTAGTATATCGCGTCGCTATCCAGAAGATCAGGAACTCTAGAAGAATTCAGATTTTTAACATCGAGAGTAAACGTAAAAAGAAGGTTTTACAAGACTCACGTTAACAATATTGCAGCAGTACGCACACAATCGAAGCGCAGTAAGGATGGCTAGTGTAACTAGCAAGAATACCACGAAAGCAAGAAAAAGAAGTACGCTATTAACTATTAACGTACCTGTCTCTTCCGAAACGAATGAGTACGAGAGAGCACACGTGTCTACCATCGCAATTGCCTAGTCT
+
>::47<<;@ABAA@@@BBBCCAAAB=@;;65?>>@@4946BB9;9@=@@<@>;;000@<@,>;<0//:99:;:::59?:<>>>+55043888+9;;7<<=======>=?BB?BBB@BBBBCCGJFDDDCABBC?BB??<@BCCCCBB@C@BBB@BCCCCCCC=AAACCB=@B>AAA?AA???8?995:EEGD/CB@CB@@B@@@F=?7;;?A3858BCBC@CB@@?BB=@=:::/:>><@???BBBBBCCAAABCDCBBBBAAACC?A788??;?<CD@BBB???
@ATNG8:04061:06527
GATGGAGTGTGTCTCTGAGAGTAGTACTCATTCGTTTCGGAAGAGACAGGTACGTTTAATAGTTAATAGCGTAACTTCTTTTTCTTTGCTTTCGTGGTATTCTTGCTAGTTACACTAGCCATCCTTACTGCGCTTCGATTGTGTGCGTACTGCTGCAATATTGTTAACGTGAGTCTTGTAAAACCTTCTTTTTACGTTTACTCTCGTGTTAAAAATCTGAATTCTTCTAGAGTTCCTGATCTTCTGGGTGTATCAGCGAGTATCTACCATCGCAATTGCCTAGTCT
+
;?;:7<;<@;;5:99566656>===;;;;:>3>=?@9@?=A=ABBBBCD@BCC;;<):;@<=B?B:BB@@B00*0>:00000$///)599>6?BBC@CAB:?@:>A@BCFAGCDCBBBB?BBB?B?CBBBBBBA>BCBB@CDCCCBBBDBBBCBBBC?CCD@BB?B@BBCBBBBECBCCCCC;B@B?BACCC5CCCCG>AABBBBBABA@DDDD5CCCAA?A?CC@BBBBBBD@D@BBCCCC>@@BB=BCECCBBCCCCBBCCCBBD?A;;;@@=A=?@<?@@BAA
@ATNG8:04065:06543
GATGGTAGGCGACATACATACGGCCAGAAGATCAGGAACTCTAGAAGAATTCAGATTTTTAACACGAGAGTAAACGTAAAAAGAAGGTTTTACAAGACTCACGTTAACAATATTGCAGCAGTACGCACACAATCGAAGCGCAGTAAGGATGGCTAGTGTAACTAGCAAGAATACCACGAAAGCAAGAAAAAGAAGTACGCTATTAACTATTAACGTACCTGTCTCTCTTCCGAAACGAATGAGTACGAGAGTCAGAGCAGAGCTACCATCGCAATTGCCTAGTCT
+
8444.4:<7=BAA@;;;;;?>B?C=;;58<;;;<=6;6;<@@@@A<::498@CBBBDDD1A?ABBABBB???>9?BBEDDD59;6:=BBB:BCCFCCCCCCCCB@B?BB@DDE?AAAAABBBCCBBBBAAA=@@::6;BBBBCAA>B@CCB?BCCCCBBB@CCAAAB?BB?AAA<???AA;AAB>BBAAB2BB@FAA=AAB@@7:6;===8=9=?CBB@BB?@@::9?;?@FCC>CBB?CAAABCBBCC@@?BABBBBBBBCBBAA>A??@BA?B?AA=@A?999
@ATNG8:04067:06547
GATGGTAGCTCACGGTACGTCACACGTACTCATTCGTTTCGGAATGAAGACAGGTACGTTAATAGTTAATAGCGTACTTCTTTTTCTTGCTTTTCTGTGGTATTCTTGCTAGTTTACACTAGCCATCCTTACTGCGCTTCGATTGTGTGCGTACTGCTGCAATATTGTTAACGTGAGTCTTGTAAAACCTTCTTTTTACGTTTAACTCTTCGTGTTTAAAAATCTTGAATTTCTTACTAGAGTCCTTGATCTTCTGGCTCTCGTAGACAGATACTACCATCGCAATTGCCTAGTCT
+
..--3956625///)/////:99::<<==<<<=<@9:9,//)/)///)/:7//)/;;4405054:<585::8895549788888$33389899/333<?6?8>7?A9><=;352'2722256646><6;87797757;;>>>A;<<<A==85556666758./..035/5088??;9<99.52757)5+5.5<CCC.;=?CB:@:??7717AA>@@9==<<+<//+-9)--)//)/9<;6;:>>5:27@:5868;<699///5776998:8?;99996666<==7=7=A=AA@>==
@ATNG8:04068:06539
GATGGTAGGCGACATACATACGCGCCAGAAGATCAGGAACTCTAGAAGAATTCAGATTTTTAACACGAGAGTAAACGTAAAAGAAGGTTTTACAAGACTCACGTTAACAATATTGCAGCAGTACGCACACAATCGAAGCGCAGTAAGGATGGCTAGTGTAACTAGCAAGAATACCACGAAAGCAAGAAAAAGAAGTACGCTATTAAACTATTAACGTACCTGTCTCTTCCGAAACGAATGAGTACGAGAGTCAGAGCAGAGCTACCATCGCAATTGCCTAGTCT
+
8:::265>9=666655<<<<>555=055<7<;<<>>:>7;?::95=38:0505:;;=@@@+666>CBBBBA@@C;C@:;::-5@7@8BCC2CGG@CBBCBCA@@AC?BB?AAA?@@ACCDFECBBBBB;;<AB;9:?AABBBACC<B>BBB?BCBC;;9B8==A;;;:>=7:55255??C>997>AAAAA2??<>778@??>?288*8?@?8>556DAA?BB:;;CC@C@CCC>CCC@@@@BBBABBB@??GBB?>?CC???;;=;000/0>;?=AA=AC@@?A
@ATNG8:04071:06500
GATGGTAGTGTCATATGAGAGTGTGTACTCATTCGTTTCGGAAGAGACAGGTACGTTAATAGTTAATAGCGTACTTCTTTTCCTTGCTTTCGTGGTATTCTTGCTAGTTACACTAGCCATCCTTACTGCGCTTCGATTGTGTGCGTACTGCTGCAATATTGTTAACGTGAGTCTTGTAAAACCTTCTTTTTACGTTTACTCTCGTGTTAAAAATCTGAATTCTTCTAGAGTTCCTGATCTTCTGGAGATATCATCAGCGAGCTACCATCGCAATTGCCTAGTCT
+
@@>:7<:::@=;?;>>>>>BCBBBBA@@BC@>:@:;:.4@:<5;;==>>>:??666;?:====.5.599::=<<<7<<<<.<<A?A<<>6<<<>;===:?D>:;;CCC@DDECBBBE@B?@>@@CDBCBBCB=BB@A=@BBCCCCCCBBBCDDCC@DBB@@@=@@CBBBBCB@@9?;;;;.;>B@BCCCD5CBBBD=A@B@AACA@@5;;;;*;BB@C?BACCACCJEBBB?B?BCCDCE?BBB@BBBCCCCCCCCBCCCCCCBB<@;;;CB?B@BB@CDBBCB
@ATNG8:04073:06508
GATGGTAGCGCACACATAGATACAGTACTCATTCGTTTCGGTAAGAGACAGGTACGTTAATAGTTAATAGCGTACTTCTTTTTCTTGTCTTTCTGTGGTATTCTTGCTAGTTACACTAGCCATCCTTACTGCGCTTCGATTGTGTGCGTACTGCTGCAATATTGTTAACGTGAGTCTTGTAAAACCTTCTTTTTACGTTTACTCTCGTGTTAAAAATCTGAATTCTTCTAGAGTTCCTGATCTTCTGGACGACGCGCACTGACACTACCATCGCAATTGCCTAGTCT
+
----(----54<<=;;;<@@<@<@;;:66:<<89/0:3;;*//)///;<AA;A0///4:)//04.5.599;;<<<<.44444$442444=:284377-38:49:73339:<8=?BCCCCCACCD?B>BCDDDCAB?BDCC@BCCBBBBBCBCCCCCCC?BCD@DD?B@BBBBBBBBA;?::::.;>@=ABBBB3BBBBB>BBCCDCBBAB?CFFE5BBBBB@C@BB?AABAA;;8;>BBBEDD@CCD@BB;;;BBCCCCCABCCCEBB@CBAB@A=B@BB@DBCBBB
@ATNG8:04044:06571
GATGGTAGTGCGTGAGAGAGAGACCCAGAAGATCAGGAACTCTAGAAGAATTCAGATTTTTAACACGAGAGTAAACGTAAAAAGAAGGTTTTACAAGACTCACGTTAACAATATTGCAGCAGTACGCACACAATCGAAGCGCAGTAAGGATGGCTAGTGTAACTAGCAAGAATACCACGAAAGCAAGAAAAAAGAAGTACGCTATTAACTATTAACGTACCTGTCTCTTCCGAAACGAATGAGTACGTGTGACGTACGTGAGCTACCATCGCAATTGCCTAGTCT
+
@::59><BBB;;6?:;;BABA@<;;)9<@8@CCBB=@C?;;;;;:>7;;;>988555<<<)=6:88<=??@:98*7344999);?;@;>@?2>BB?AABA@BB;;99=AA;@@B=ABBABBCBBDBBCBBBC@CCCC@A@@CBBBC@C?B@@?@BBBCCCB?BACCCC?CC?999?AAABA<?==9899999%9>;=:79CCCCA=A;>>??9=:=AC@@=@BBAABB?B@BCD>CCC=AABCCCAAAAAABBBBBBBBBBCBBBB=A:::AA?B?BB?BCCCCB
@ATNG8:04048:06586
GATGGTAGGAGACGAGCGTCGCACACGTACTCATTCGTTTTCGGAATGAGACAGGTACGTTAATAGTTAATAGCGTACTTCTTTTTCTTGCTTTTCGTGGTATTCTTGCTAGTTACACTAGCCATCCTTACTGCTGCTTCGATTGTGTGCGTACTGCTGCAATATTGTTAACGTGAGTCTTGTAAAACCTTTCTTTTTACGTTTAACTCTTCGTGTTTAAAAATCTTGAATTCTTACTAGAGTTCCTGATCTTCTGGATACACTATGTGCACCTACCATCGCCAATTGCCTAGTCT
+
////4;44.44;4445555999556<=;;;665<./////&//)/)////88<<9<<:9828-3333-3-3:;9:444=7=BDDD3==143;;;.8833,38728>6=99737/3888:55537;;6;58;9//..32056--(---678:222;;:77=;4778)//)/3668655;9;258A=C+8055-78886)77;==18,//8;7==@@AA17777)6//*/87;7@@<??A@?8887>///5;AA=>>>;===:989:::667//)/67277;//(/38/55499>::9
@ATNG8:04060:06586
GATGGTAGGCGACATACATACGCGCCAGAAGATCAGGAACTCTAGAAGAATTCAGATTTTTAACACGAGAGTAAACGTAAAAAGAAGGTTTTACAAGACTCACGTTAACAATATTGCAGCAGTACGCACACAATCGAAGCGCAGTAAGGATGGCTAGTGTAACTAGCAAGAATACCACGAAAGCAAGAAAAAGAAGTACGCTATTAACTATTAACGTACCTGTCTCTTCCGAAACGAATGAGTACTATGTAGAGCTCTATACTACCATCGCAATTGCCTAGTCT
+
<:?@;B<A?@@@?=>>>>DCAA@BB?@AC@@AAAAB6:49>A>>?@>A@<A<>>:>=?BA0@<ABCCCEHECCB<BA:::::*;C>C4;;;.<AB>BAAABBAAB?C?CC@BBB@CC@?@BEECCBBBBBCD@CBBB?@@BBCBBC<B>BA@<@CCBCBCC@CCCCFC@??<?BA6::@@@8@??<?CCCC3CC?AABBBBCCC>A=??@@4817=@@A?AC;;;AA>A?ACC>AAA?BBBDCCAAABBCCCBBB???BAAAC@A=@:;;>B>A?@@=@CCAAA
@ATNG8:04060:06591
GATGGTAGGCGAGGAGTGAGACGCAGTACTCATTCGTTTCGGAATGAGACAGGTACGTTAATAGTTAATAGCGTACTTCTTTTTCTTGCTTTTCTGTGGTATTCTTGCTAGTTTACACTAGCCATCCTTACTGCGCTTCGATTGTCGTGCGTACTGCTGCAATATTGTTAACGTGAGTCTTGTAAAACCTTCTTTTTACGTTTAACTCTCGTGTTTAAAAATCTTGAATTCTTACTAGAGTTCCTGATCTTCTGGATATGAGTGACTCGTGCTACCATCGCAATTGCCTAGTCTA
+
----(-8606@00)///::799995555556<<6;9=9.56(-(----78:96:>;::7;0555>:>9:;<<;999717;777'77.33<==1448AB7>8;6>>675<:265'.7....354955.21966222562886505...557999855558980/..05728289977669>.2.999.8+/,/7=:=*99=;=4A;<=66587555'////'///(-6264//).3699;@@<A8=<8A8868>?;>>>=<@<=;==AA==>>>?A;:::7//+/1779====>//
@ATNG8:04061:06563
GATGGTAGTATATCGCGTCGCTATCCAGAAGATCAGGAACTCTAGAAGAATTCAGATTTTTAACATCGAGAGTAAACGTAAAAAAGAAGGTTTTTACAAGACTCACGTTTAACAATATTGCAGCAGTACGCACACAATCGAAGCGCAGTAAGGATGGCTAGTGTAACTAGCAAGAATACCACGAAAGCAAGAAAAAAGAAGTACGCTATTAACTATTAACGTACCTGTCTCTTCCGAAACGAATGAGTACTATAGACTATCTGAGACTACCATCGCAATTGCCTAGTCT
+
::;:7=C;;;BBCCCCCDDCCCBBB<@<;79A?;;94925BA9;6:5:>99999444444$4384444:::<<<<033444444#44.4.3333$39:7;;>=;;;333(35;8698848::;@@@ECCBBBBCAA>BCBB@CBBBBBBB?B@EBB?BCCCCCCC?BBBBAA=@C>99::??:::28<<<9999:9%9?;>:99BAA?@<>:<<>>;><@@C@@?@CBAA??<?<@BB<AAC@DABBCCBBBBBBAAABBBBCDCCCCBC?B999BA?B?AB>ACCBBA
@ATNG8:04069:06588
GATGGTAGCGCACACATAGATACAGTACTCATTCGTTTCGGAAGAGACAGGTACGTTAATAGTTAATAGACGTACTTCTTTTTCTTTGTCTTTCTGTGGTATTCTTGCTAGTTACACTAGCCATCCTTACTGCGCTTCGATTTGTGCGTACTGCTGCAATATTGTTAACGTGAGTCTTGTAAAAACCTTCTTTTTACGTTTACTCTCGTGTTAAAAATCTGAATTCTTCTAGAGTTCCTGATCTTCTGGACAGAGTGTGCAGATACTACCATCGCAATTGCCTAGTCT
+
444439849:@=455;;;@@<BB;;:;55<5;6;::@6:939.5555555.55555.5499<>7=8==0/////7:.44444$444)4488;0:::<<8<3713?9=8;@BC@BCCCCCCC@BBB>A=BBBBACCC@CDCCC>C@AACFBCBFGCCAA=@@@<@B>A>ABABBBCDB>C;;:;:*;>B=@ACEC5DGCCC=BACCCGCBBBGDDDD3DCCCC@CACCACBBBBBA?B?CCCBCB>@AGACCBCCDBBBBBBBCBBBCBB?B:::AD>C=AA?ACCCBB
@ATNG8:04038:06615
GATGGTAGTATATCGCGTCGCTATCCAGAAGATCAGGAACTCTAGAAGAATTCAGATTTTTAACACGAGAGTAAACGTAAAAAGAAGGTTTTATCAAGAACTCACGTAACAATATTGCAGCAGTACGCACACAATCGAAGCGCAGTAAGGATGGCTAGTGTAACTAGCAAGAATACCACGAAAGCAAGAAAAAGAAGTACGCTATTAACTATTAACGTACCTGTCTCTTCCGAAAACGAATGAGTACTATAGACTATCTGAGACTACCATCGCAATTGCCTAGTCT
+
8::>+//54:99////////;;;;=8<::39;9555.5./::///98=<7<<9;994999':7?<=<<;<<433(73/////$//)/)///&/99;455.559<::44.49399:.55;;<<=A<<<ABBB:;7:A??;>?>=@??@;@=A@A<@AAAABBB?CBCBDB@AB=@BA299=<<5;;;5<<<<?.?A????BB<<99-3)--36(-(-8:::+9988888-3-3333&39<4?=====<B::=88?:>9@??>@BBBAB<A98777;?8@A>?BBBBA
@ATNG8:04040:06632
GATGGTAGTGTCAGTGCGCGTCGTCCAGAAGATCAGGAAACTCTAGAAGAATTCAGATTTTTAACATCGAGAGTAAACGATTAAAAAAGAAGGTTTTTACAAGACTCACGTTTAACAATATTGCAGCATTACGCACACAATCGAAGCGCAGTAAGGATGGCTAGTGTAACTAGCAAGAATACCACGAAAGCAAGAAAAGAAGTACGCTATTAACTATTAACGTACCTGTCTCTTCCGAAACGAATGAGTACTATAGACTATCTGAGACTACATCGCAATTGCCTAGTCT
+
////39///C>B;;;=;995555556555597///;)//)-57///:696383////////$/163344349;::91////(/////#//(/(3;;;)33328;88797333(2.55587737769B9979@@@@@@;;5;@@@<@ABABBCB?A=A??<@@?ADB??<?>>>>>8>A>99939AAAA;A9:3:999+8=:=000>>;9949<@@AB?B<??A?>:?A::9BA:=:?>=5=;;5;@;8773===?A<8=@@@BBBBBBB@@@?0000+0500)0>>>CD
@ATNG8:04045:06645
GATGGTAGTACATGATAGACGACACCAGAAGATCAAGGAACTCTAGAAGAATTCAGATTTTTTAACACGAGAGTAAACGTAAAAAGAAGGTTTTACAAGACTCACGTTAACAATATTGCAGCAGTACGCACACAATCGAAGCGCAGTAAGGATGGCTAGTGTAACTAGCAAGAATACCACGAAAGCAAGAAAAAGAAGTACGCTATTAACTATTAACGTACCTGTCTCTTCCGAAACGAATGAGTACGATGAGATCTCGTGTGCTACCATCGCAATTGCCTAGTCT
+
--,,(,,,,,,9//5;;;@C;:5::5955.5:9//)/)/)/77979974/)/3/0///////#5.5:;<?>FDIDD>CC@????0@A=B?CCC:BCC@DBBBCCC@@?AACC@BBB@CBBBBBCBBBBBBCDCD@CCBB?CBBCBBBB?CAFAA?BAADCDDC?CBBBBA?CDABBB>AABBA9?>>9>ABBB3BB?BAAABBABB4949A@@4:59ADCCGCCBA@BA>A>ABB=CBC?BBBBBBCCCABBCBBB>>=A@ABBBBB@B@@A>B?B@CC@CCECBB
@ATNG8:04053:06610
GATGGTAGTGATACAGATCAGACACCAGAAGATCAGGAACTCTAGAAGAATTCAGATTTTTAACATCGAGAGTAAACGATAAAAAAGAAAGGGTTTTACAAAGACTCACGTTAACAATATTGCAGCAGTACGCACACAATCGAAGCGCAGTAAGGATGGCTAGTGTAACTAGCAAGAATACCACGAAAGCAAGAAAAAGAAGTACGCTATTAACTATTAACGTACCTGTCTCTTCCGAAACGAATGAGTACGATGAGAGAGCTCTCTCTACCATCGCAATTGCCTAGTCT
+
::44.4:::@@;66=>?>>>>>?69.5=92509///2725--/0/:6:;694:9444;;;'939333:886::991////66666$///(33(333&3333(37775655516155/55536555?B@BBBBB@@@BA=@?;;5;@AAAA@@9<8<00,0@@:<<AA=ABAAAA>@@=?><9===<=5=9939@@@A2BB?BBABBC???=C:=<>>4;5;?ABA?BB;;;?A=<8<=<3;00+07;>?BBAAABBBABAB<>???A>;??>::756A<A=BB@CAA99:
@ATNG8:04062:06617
GATGGTAGTGTCATATGAGAGTGTGTACTCATTCGTTTCGGAAGAGACAGGTACGTTAATAGTTAATAGCGTACTTCTTTTTCTTGTCTTTCTGTGGTATTCTTGCTAGTTACACTAGCCATCCTTACTGCGCTTCGATTGTGTGCGTACTGCTGCAATATTGTTAACGTGAGTCTTGTAAAACCTTCTTTTTACGTTTACTCTCGTGTTAAAAATCTGAATTCTTCTAGAGTTCCTGATCTTCTGGATAGCGACGCGATATACTACCATCGCAATTGCCTAGTCT
+
78794:555<<A=;;;=@BBCBDBBAAACBBB;@?@?8:B=?7;;==BBB<A;A@A@C?BAAA=A=@B@??A@@A=;0000'00,0/0>:1///<;7;;=8:?9>>;=?B=@BDCCGCEADCC@C@BBCCCCCC@CCFG9::BBBBCCCCCCCCCCC@CCCADCBDACBBBCECCC?AAAAA6A>A=@AAA@,@?;;;0;@AABCB@@@>BAAA0BAA@C@CACCAGHCCCAA?A@CDCCCCACBC@CBCBBD@;;;BBBCCCBBBBACCBBBD@CBCD?CBB@@A
@ATNG8:04037:06661
GATGGTAGAGAGACTGTAGCGCACCCAGAAGACTCAGGAACTCTAGAAGAATTCAGATTTTTAACACGAGAGTAAACGTAAAAAGAAGGTTTTACAAGATTCACGTTAACAATATTGCAGCAGTACGCACACAATCGAAGCGCAGTAAGGATGGCTAGTGTAACTAGCAAGAATACCACGAAAGCAAGAAAAAGAAGTACGCTATTAACTATTAAACGTACCTGTCTCTTCCGAAACGAATGAGTACAGAGAGTACGATATGTCTACCATCGCAATTGCCTAGTCT
+
4444394444455====;;<><<>@4;794///////272777///:+//6:644499;;<+=7==?888=<<:=6=466@@@+<<7<4999+==?=<BB=B::;C?B?BG?AADACCCCBBCCCBCCCBBBB>BBAB=@@C?@??B=A<@@A>AAAACBCCACBBBAA@BB@BAA<??BAA=??>8=>>>@.?A>?>>BA=<=A6;5;<87///'/800/;?::=B==>B>@BB=BBC>AAAAAAAAA@@A999AB999AA::9;;5;>>=>>:>:==8=?A;;;
@ATNG8:04039:06654
GATGGTAGTGATACAGATCAGACACCAGGAAGATCAGGAACTCTAAGAAGAATTCAGATTTTTTAACACGAGAGTAAACGTAAAAAGAAGGTTTTACAAGACTCACGTTTAACAATATTGCAGCAGTACGCACACAATCGAAGCGCAGTAAGGATGGCTAGTGTAACTAGCAAGAATACCACGAAAGCAAGAAAAAAGAAGTACGCTATTAGCTATTAAACGTACCTGTCTCTTCCGAAACGAATGAGTACCTCTCAGACGCTCGTCCTACCATCGCAATTGCCTAGTCT
+
55559=<<<;;;==979///756,-(--(-(--7744.47;;454.4<5;96:3/////////#/(/3333377333(374:===+65.4.444&5<<8=666<;<559)0)/;5@00)/7//4:;9:;599995A>BA@@6:9><>>@@=A?A@@:?@@ABBBB?CCDDCE=@?<?AA:@@===77<<8000000%0>5/0/?:<BCB?AAA@>:-68(878883:C=<:8:;>58:A:A::8:?>@A??<?@>>>@@@@A;;<//+/9959:;;;><@<BC@DBB??@
@ATNG8:04046:06679
GATGGTAGGCGTGTGAGAGTCTGCCCAGAAGATCAGGAACTCTAGAAGAATTCAGATTTTTAACACGAGAGTAAACGTAAAAAGAAGGTTTTACAAGACTCACGTTAACAATATTGCAGCAGTACGCACACAATCGAAGCGCAGTAAGGATGGCTAGTGTAACTAGCAAGAATACCACGAAAGCAAGAAAAAGAAGTACGACTATTAACTATTAACGTACCTGTCTCTTCCGAAACGAATGAGTACTATGTAGAGCTCTATACTAATCGCAATTGCCTAGTCT
+
<ABB9=>EACCBBAA@@AB@@@CCC=CCC@CBBBBB?B?BBCBBBB?BB>B>AAA??@@@0@>ACCBBBBBBBB;A@99999)9>9=:@@@6A@A=@?>?BBBBC?C?BB?=>:2::<>=@@>DAAAA:88>9>>>A:=<>>AA::8;<@@C@B@=>>BCC?CCCBBB?BB@BCC?AABBC<@?>888888(8<8:<@?888??A:><>>>A=B=A<8:;<A>>@@>><>=@@@9>BC?????999@BBBBBBBBB:::BBABBA=AB@@@=A<994:AB???
@ATNG8:04050:06686
GATTAGTATAGAGCTCTACATAGTACTCATTCGTTTCGGAAGAGACAGGTACGTTAATAGTTAATAGCGTACTTCTTTTTCTTGCTTTTCGTGGTATTCTTGCTAGTTACACTAGCCTATCCTTACTGCGCTTCGATTGTGTGCGTACTGCTGCAATATTGTTTAACGTGAGTCTTGTAAAACCTTTCTTTTTACGTTTAACTCTTCGTGTTTAAAAATCTGAATTCTTACTAGAGTTCCTGATCTTCTGGGTGCGCTGACAGTCTCTCTACCATCGCAATTGCCTAGTCTT
+
4485::545<<:69<<<?696>>>==>>@@;>?AA:A@:@:::99:5505=:995>084;;490444::;839,33333$39493333&3833-3::6=>8=737>@8;8??=>;;,//57373785-----053333999;99999777:7565177602..'.2...676688382566'5-55'5:<=>.9668;4;*----(-67/55'5888(756594969:59<>???>>5:5:579..*-259.-..55357;996997;63390,,,,--2;59929>AA;;7
@ATNG8:04063:06679
GATGGTAGTATCTGCACACTCTGTCCAGAAGATCAGGAAACTCTAGAAGAATTCAGATTTTTAACACGAGAGTAAACGTAAAAAGAAGGTTTTACAAGACTCACGTTAACAATATTGCAGCAGTACGCACACAATCGAAGCGCAGTAAGGATGGCTAGTGTAACTAGCAAGAATACCACGAAAGCAAGAAAAAAGAAGTACGCTATTAACTATTAACGTACCTGTCTCTTCCGAAACGAATGAGTACACGTCGTCGTGTCGTGCTACCATCGCAATTGCCTAGTCT
+
00//5:789=;<<<<<<<=><<>>>8<BC:?900/;)//)//:444:5883834433399:':4>>8;<<==373.739ABBC1;@>?;CCC9B@B?B;;<BBC@A?A@CF?A@C@BBBBBDCCCDCCCCCBC?BCCC>AACCCCCA>B@C??>@CBBBCBB?BBBBBB@BB?BBA=AA???8<??;9:9999%9?;??>?CCBAF7;78:==.838?BBB?BC;;:BB=A=AAB=BFE@BBBAABDDBBBCBBBBBCBAACDDCBB?B999CC@C@AA>ABB?@?
@ATNG8:04079:06659
GATGGTAGTGTCATATGAGAGTGTGTACTCATTCGTTTCGGTAAGAGACAGGTACGTTAATAGTTAATAGTCGTACTTCTTTTCTTGTCTTTCTGTGGTATTCTTGCTAGTTACACTAGCCATCCTTACTGCGCTTCGATTGTGTGCGTACTGCTGCAATATTGTTAACGTGAGTCTTGTAAAACCTTCTTTTTACGTTTACTCTCGTGTTAAAAATCTGAATTCTTCTAGAGTTCCTGATCTTCTGGACAGAGTGTGCAGATACTACCATCGCAATTGCCTAGTCT
+
../:7<:555555<>=<666;;9<==666@<;6;;;;5;>,//)//7//55.555557<.55:9)-(------/:55.54;;+;<.44000(00//669/4049289;3757<<@<@A?A=@BB=B?@@BBB;;;?BBBB@A@@@@CBBBAAACBBBB<AAA;A@9>9@@>:;99A@:=::::-:9?9?????,????@9@@?>A;;;::29@@@+@;;?>==9>@799??@>@;@=@>4:9=49:9?@@999>@@@?ACBBBBBBA@=AA;99@<A<??=B@999>
@ATNG8:04081:06665
GATGGTAGTATATCGCGTCGCTATCCAGAAGATCAGGAACTCTAGAAGAATTCAGATTTTTAACACGAGAGTAAACGTAAAAAGAAGGTTTTACAAGACTCACGTTAACAATATTGCAGCAGTACGCACACAATCGAAGCGCAGTAAGGATGGCTAGTGTACTAGCAAGAATACCACGAAAGCAAGAAAAAGAAGTACGCTATTAACTATTAACGTACCTGTCTCTTCCGAAACGAATGAGTACATAGATATTCGTATAGCTACCATCGCAATTGCCTAGTCT
+
?@@?9=<BBB@;;;;>>=B?@A@A@7<?@<>A@@@?7946BB696>9==8<549444444$47:@<>>>>>>=B;859;=;;*;?7;:CDC:CFHAABBBBBC;;:;>BB@CCC@BAAABBCCCDDDCBBBB?CDDC<A?DB@@A@<B@BBB@CCCCCCBBBBBCBB?BC?A@B?BBA@@8??@<@@@A@2AA?BAAACAAAA<A;??AA7;7;=ACC?BCAA@AA=@=@@@<ABB?BBBBBBBBAAAB>>>?@ADCAA>>?AA=A>===<5:4?@=@CDBAA
@ATNG8:04082:06677
GATGGTAGCGCACACATAGATACAGTACTCATTCGTTTCGGGAAAGAGACAGGTAACGTTAATATGTTAATAGCGTAACTTCTTTTTCTTTTGTCTTTCTGTGGTATTTCTTGCTTAGTTACACTAGCCATCCTTACTGCGCTTCGATTGTTTGCGTACTGCTGCAATATTGTTAACGTGAGTCTTGTAAAAACCTTCTTTTTACGTTTACTCTCGTGTTAAAAATCTGAATTCTTCTAGAGTTCCTGATCTTCTGGATAGCGACGCGATATACTACCATCGCAATTGCCTACGTCT
+
98--*/////799;:555;<55555;5555543444;2444)55)555/7:;)//)///)/5;:///)/)////99949>.55999(5555&55544)4444938444(4:.333-335.5:9::444.448588596;?:<<9===>:??A466;9:54444:::.55;1668<955566;99;7556;99(96;455555$5==>@7==<=;54444.4444$48844.45::388:443;4829;:>?B755B?BBB@>>00000889///:::5<77///25(--38///::<
@ATNG8:04039:06718
GATGGTAGAGTATCATGTGTATCTCCAGAAGATCAGGAACTCTAGAAGAATTCAGATTTTTAACACGAGAGTAAACGTAAAAAGAAGGTTTTACAAGACTCACGTTAACAATATTGCAGCAGTACGCACACAATCGAAGCGCAGTAAGGATGGCTAGTGTAACTAGCAAGAATACCACGAAAGCAAGAAAAAGAAGTACGCTATTAACTATTAACGTACCTGTCTCTTCCGAAACGAATGAGTACACACTCTCATATGACACTACCATCGCAATTGCCTAGTCT
+
/0//6989AC@<<=>=@AACCC@AB=@::8595<<B<B?BBBAA;;:;C@C@BCBBDDDD5CABBBCCCCAAAD=;;;CCDC5GGFGACFF=CCCACBCCA@@BB?B?CF?BBD?BAAAEBBBBBBABBCCCACCCC?CCBB??@@=@@B@A?AECECCCC?B@@@CB>BC@CBB9:9BAA9A??<?CCCE3AA?ACCCCCBCB>A>A@BA7;8;CFCG@CDAAACC@B@BCC=CCD?BBBBBBAAABA@BDDCAAAC@@@CCCC@B???BC@C@EE?AADCBB
@ATNG8:04051:06701
GATGGTAGCTCACGTACGTCACACGTACTCATTCGTTTCGGAATGAGACAGGTACGTTAATAGTTAATAGCGTACTTCTTTTTCTTGCTTTTCGTGGTATTCTTGCTAGTTTACACTAGCCATCCTTACTCGCGCTTCGATTGTGTGCGTACTGCTGCAATATTGTTTAACGTGAGTCTTGTAAAACCTTTCTTTTTACGTTTAACTCTTCGTGTTTAAAAATCTGAATTCTTACTAGAGTTCCTGATCTTCTGGGTGTATCAGGCGAGTATCTACCATCGCAATGTCTGTCT
+
;;44544/77/////:///<>A@AAAA;;;>@9;995,5949.5555><==:==<<;:=3==94.43:8:<<9:::78<;;;,;?8<8===1?;:=073;8<<9<<<7388(33339:8858>;6>666////.6727788422299967555772..3....0./.'.2225577989279=>>.5079/:9;;;,65;;;4;-///>5;;@>==/6666)6///8484;>;><<;;8..*.*..45..)-447,-..35556487///.78;?A6558957),,,,,2278
@ATNG8:04059:06748
GATGTAGAGTACAGTGTAGTAGACCAGAAGATCAGGAACTCTAGAAGAATTCAGATTTTTAACATCGAGAGTAAACGTAAAAAGAAGGTTTTACAAGACTCACGTTAACAATATTGCAGCAGTACGCACACAATCGAAGCGCAGTAAGGATGGCTAGTGTAACTAGCAAGAATACCACGAAAGCAAGAAAAAGAAGTACGCTATTAACTATTAACGTACCTGTCTCTTCCGAAACGAATGAGTGCACATCGTCGTGTCGTGCTACCATCGCAATTGCCTAGTCT
+
:;4:<;<BBBBBBCCCCBCCBBBB>BCB?BAAAB@=A=ABD;;:C?CC@B@:::?>A@A/@=@:84;>>8A>?<63333333$33,3,333&3893:;<;:88//(/06858573777:@??BBCECCAAACACCBB?BBCBBDAA>B@BBB?ACBCCABB?BABAAA@CC?>>?999CCC=AAA>@AABB3BCAC?>?B@@@A<=<>?AA7;7;?BBC?CAA@?BB>A>ABG>CBA?BBBBBBBCCCCCCAAAAAABCCCCCBB?B998BA>@?BA>ABBBBB
@ATNG8:04065:06746
GATGGTAGATACTCGCTGATACACCCAGAAGATCAGGAACTCTAGAAGAATTCAGATTTTTTAACACGAGATTAAACGTAAAAAAGAAGGTTTTACAAGACTCACGTTAACAATATTGCAGCAGTACGCACACAATCGAAGCGCAGTAAGGATGGCTAGTGTAACTAGCAAGAATACCACGAAAGCAAGAAAAAAGAAGTACGCTATTAACTATTAACGTACCTGTCTCTTCCGAAACGAATGAGTACTATAGACTATCTGAGACTACCATCGCAATTGCCTAGTCT
+
00//397/05<<<<=666<999599)555.5<::<<5:378900/:6:83=600///////#/389;::;==7<=333444444#4;6;=>==0>A<8=C?C==GCC@C@CC@CCC?AACCCCCCCCCCDCCBB=BC996:BAAAC??<@=A@@=@BBBBBBC?BBCBBB@BB????>BA:::29>>;@@@@AA(AC?B???BCBBB7;79;>>0818?ABD@CCBA@BA3:3:::/:BC?CCCDDBBABCCCCBBBAAACCCCBBBB@C999@A=@?CC?BDC???
@ATNG8:04067:06726
GAATGGTAGTGTCGATATGAGAGTGTGTACTCATTCGTTTCGGAAGAGACAGGTACGTTAATAGTTAAATAGTCGTACTTCCTTTTCTTGTCTTTCTGTGGTATTCTTGCTAGTTACACTAGCCATCCTTACTGCGCTTCGATTGTGTGCGTACTGCTGCAATATTGTTAACGTGAGTCTTGTAAAACCTTCTTTTTACGTTTACTCTCGTGTTAAAAATCTGAATTCTTCTAGAGTTCCTGATCTTCTGGGTGCGCTACAGTCTCTCTACCATCGCAATTGCCTAGTCT
+
--(--0778:;;:445559;;;><<<@955555405;<>4><05.449::99.556669=7<<95.//)////////;<.5.555&5>:9::<>35555<3:9<7;;855598:?CCGCDDDC@CCC@C@CCBAABBB@CCFD?BBCBCCCCBBBBCCEDD@AAAADDAC?CCCCBBBCB?A@?@@3?;?;;;;;;*;BCCD?DBBBCCCCBC5;;;;*;AAAB?B?BC@CCCECCB@CBDDCCCB?BAAA<ABBCCBBCCDBBBCCDCCC=@?AABA?B=AA@BBDBBB
@ATNG8:04069:06704
GATGGTAGAGTATCATGTGTATCTCCAGAAGATCAGGAACTCTAGAAGAATTTCAGATTTTTAACACGAGAGTAAACGTAAAAAGAAGGTTTTACAAGACTCACGTTAACAATATTGCAGCAGTACGCACACAATCGAAGCGCAGTAAGGATGGCTAGTGTAACTAGCAAGAATACCACGAAAGCAAGAAAAAGAAGTACGCTATTAACTATTAACGTACCTGTCTCTTCCGAAACGAATGAGTACTATAGACTATCTGAGACTGCCAAGGCACACAGGGGATAG
+
-./:/65>?B;@@CDBBBCBAAAAA8;6;7:@;84929.48:=>?B:==4;;,;?<<<:99'7)//777:==BBB<;::BCCC2AC?C?DCC9CA@=@BCBCCC@@=@>AA?BAA>ABDEBBBCCCBBCBFJGABAA@@BBCBAA@@6;5;;;6;CA?@@@@>@ACCAA???9?@@9?>@@C>AAA?BBEDD3CC@@>?BBBBBB;?<?@@<7<7//00@9<@BBBBB?C;;;;6:?A=BBABCBBBBBBBB???CFCBA@@CECC@C@B@BCBBBBCCC9B???
@ATNG8:04070:06736
GATGGTAGTGCGTGAGAGAGAGACCCAGAAGATTCAGGAACTCTAGAAGAATTCAGATTTTTAACACGAGAGTAAACGTAAAAAGAAGGTTTTACAAGACTCACGTTAACAATATTGCAGCAGTACGCACACAATCGAAGCGCAGTAAGGATGGCTAGTGTAACTAGCAAGAATACCACGAAAGCAAGAAAAAAGAAGTACGCTATTAACTATTAACGTACCTGTCTCTTCCGAAACGAATGAGTACATAGATATACGTATAGCTACCATCGCAATTGCCTAGTCT
+
@>@@;?:?BBBAB@?666=9=@000)///)/05.5;;5;:>C@;;;;9<>@C@AAAB?<<<+?>AB<BBCDDBBA<A@ABCCC5CB?C@BAA8BBB=ACBBCCCA@=@?AA>ABB?BCCCCCBBBBAAABBBB@CCCF?@@BCBBBC?C?B:;:;BBDDCDD?BBBBCC@??<?@A4::==>5>@@?AABBAB'AA>:99BDCCBB<?=??@@=A<@@BBB>ABAAAABAD@CCC=BBB?:::?BBBBCCBBBCCAAABBB@==<>@<@:::::7:7?C@BBBBAA
@ATNG8:04077:06729
GATGGTAGTGTCATATGAGAGTGTGTACTCATTCGTTTCGGAAGAGACAGGTACGTTAATAGTTAATAGCGTACTTCTTTTTCTTGCTTTCGTGGTATTCTTGCTAGTTACACTAGCCATCCTTACTGCGCTTCGATTGTGTGCGTACTGCTGCAATATTGTTAACGTGAGTCTTGTAAAACCTTCTTTTTACGTTTACTCTCGTGTTAAAAATCTGAATTCTTCTAGAGTTCCTGATCTTCTGGTGAGATATGCATGTGCTACCATCGCAATTGCCTAGTCT
+
----3:///4499;<=>=;;AA?<=<;;;=;:5:;<;4<<8<8<<<<<=<9=<<<;.5.59:;6<6;;<966;;>:>?@@@+@@9<:;9044493955.55.55599<.56;;>9;B169B7@:>>@@BBBB?BBBC:;;CCBBBAAABBA@@@@;@@@;@@<@;@CBBBABCB>?;;;;.:9>;9:;;;*9C:;:09>?;99999@>AAGA1<00//)/5/0*0=>>==><C?CBBCCC<??@9@>@9999:999999?@@@@<?>@@>?:?=>@=@999BB
@ATNG8:04078:06712
GATGGTAGCACGACACGACGATGTGTACTCATTCGTTTCGGAAGAGACAGGTACGTTAATAGTTAATAGCGTACTTCTTTTTCTTGCTTTCGTTGGTATTCTTGCTAGTTACACTAGCCATCCTTACTGCGCTTCGATTGTGTGCGTACTGCTGCAATATTGTTTAACGTGAGTCTTGTAAAACCTTCTTTTTTACGTTTACTCTCGTGTTAAAAATCTGAATTCTTCTAGAGTTCCTGATCTTCTGGGTGTATCAGGCGAGTATCTACCATCGCAATTGCCTAGTCT
+
AAA?8=<<666;;;<==;;;;;::@@@@A::9@CBBC>CB=B=:666===8=;;;=8=8<<@>;??BCA:888//)/6666'6838773(347-78<37138278;733,377;8BBB@BBB?B@A@A;;;=><BA??<;;<AAA@==>ABB;;;@:=:<9888)89==?@;;;>>:=9999-8(/(//////$/5::=0;85;A::<9715878(7586A<A<??;?AAA;==<@<ABB@;;76@@@6///;;;33-69///:===??:>>===B;>;>?;?@??@A
@ATNG8:04079:06705
GATGGTAGTGTCATATGAGAGTGTGTACTCATTCGTTTCGGAAGAGACAGGTACGTTAATAGTTAATAGCGTACTTCTTTTTCTTGCTTTCGTGGTATTCTTGCTAGTTACACTAGCCATCCTTACTGCGCTTCGATTGTGTGCGTACTGCTGCAATATTGTTAACGTGAGTCTTGTAAAACCTTCTTTTTACGTTTACTCTCGTGTTAAAAATCTGAATTCTTCTAGAGTTCCTGATCTTCTGGACAGAGTGTGCAGATACTACCATCGCAATTGCCTAGTCT
+
:5559=<<BBBA?;;@;?>>A;?@AA;99@AC>BABB;@@<;466;;<99.5555=9=8=><<,0+/7::;><55.54444$44.49==6666@;@@?:@F?AABBBDAGBCBCCBB>BBB?B?B;;;AAAA=ABBB@BCCCCCHCBBCCCBCCD@A@@<00-0;@@BBBCCCC=A;;;;.;5;4;;@@@,@BBCD=AACC@AA;;;>BBAB2BBDBB@C?BC@BBBDCBB@B?BCBBBB?BBB?A@BBCCHDCBBBCCCCCBEEGGAACAA@C>BB@DCDACC
@ATNG8:04038:06795
GATGGTAGTAGTACACTAGTCATACCAGAAGATCAGGAACTCTAGAAGAATTCAGATTTTTAACATCGAGAGTAAACGTAAAAAGAAGGTTTTACAAGACTCACGTTAACAATATTGCAGCAGTACGCACACAATCGAAGCGCAGTAAGGATGGCTAGTGTAACTAGCAAGAATACCACGAAAGCAAGAAAAAAGAAGTACGCTATTAACTATTAACGTACCTGTCTCTTCCGAAACGAATGAGTACTACTCTCAGAGACACACTACCATCGCAATTGCCTAGTCT
+
?@=85:8;=::@===<=<<994444.444.4=?@;;2:29@?==992995>;99///;;;+;68///:99;<<<<38344888'44.43888.9<<8==;;<>>@@>A?BB?CBB?BBBBCCCCCCBBBBBBB@CCCC?AAB@988>9?;?>?=@BBCCBAA>ADCCBB?BB?????BBCCF=@@?;9:9999%9@;A@AAA=>AA:?8;;AD<@<>>C@@>@AA@9:9=@>CBA<ABB@BBBFBBBBBBBBBCDCBB???BB?@AA=F888?CAC@AA?ABAAAB
@ATNG8:04053:06790
GATGGTAGGCACTGCGCACACATCCCAGAAGCATCAGGAACTCTAGAAGAATTCAGATTTTTAACACGAGAGTAAACGTAAAAAGAAGGTTTTACAAGACTCACGTTAACAATATTGCAGCAGTACGCACACAATCGAAGCGCAGTAAGGATGGCTAGTGTAACTAGCAAGAATACCACGAAAGCAAGAAAAAGAAGTACGCTATTAACTATTAACGTACCTGTCTCTTCCGAAACGAATGAGTACTACTCTCAGAGACACACTACCATCGCAATTGCCTAGTCT
+
BBCC?A@B>@>:555<<<>CC9;9@9@?@;;55;<<@?BAAAABA@@<@@<@?9;9?>>=?0@5::?@@CAAACC>:89=@@@+6:6949=;0@>?BFCBA;@=<A>A?CD@BBB?BAAABCCCBBBBBBAAA?;;:@?BBBABB::50;<00+0>@AA@BB>BBBBBA=@@=999?BBBCC=@>>9>AAAA2>@;@?@@E===>1818:==07169?@@<@A@>@=>:=9==>9=9939@@@CCCAAABBBBBBBBAA855555305.../;6;1/717<>>AB
@ATNG8:04056:06756
GATGGTAGTGATACAGATCAGACACCAGAAGATCAGGAACTCTAAGAAGAATTCAAGATTTTTAACACGAGAGTAAACGTAAAAAGAAGGTTTTACAGGACTCACGTTAACAATATTGCAGCATACGCATACAATCGAAGCGCAGTAAGGATGGCTAGTGTAACTAGCAAGAATACCACGAAAGCAAGAAAAAGAAGTACGCTATTAACTATTAACGTACCTGTCTCTTCCGAAACGAATGAGTACGATGAGATCTCGTGTGCTACCATCGCAATTGCCTAGTCT
+
////17878:555<555;6659556(---(--/554.4899:5505:5:9)0*//)//////$/)/99:9:9///82///;;;:)//)43999.;:<<8966;;;CD>B@BB?BBB?BBBBBBBC@@AB;;;B?BCBB@CCA;;9>>;?=BAB9BBCB95:A?@000>>500*/683/3333(3448==>==+==888>?A@==?4:49@>@<@-00;;>9>@;??>??B>AAA;A@@>@BCCBBBB@??A@@@AAA@@999?@BB?BB??9938<=>6@BB?@A
@ATNG8:04059:06771
GATGGTAGTACATGATAGACGACACCAGAAGATCAGGAACTCTAGAAGAATTACAGATTTTTTAACACGAGAGTAAACGTAAAAAGAAGGTTTTACAAGACTCACGTTAACAATATTGCAGCAGTACGCACACAATCGAAGCGCAGTAAGGATGGCTAGTGTAACTAGCAAGAATACCACGAAAGCAAGAAAAAAGAAGTACGCTATTAACTATTAACGTACCTGTCTCTTCCGAAACGAATGAGTACGAGAGTCAGAGCAGAGCTACCATCGCAATTGCCTAGTCT
+
CAA<:>>>C;66;=<>>><A99666:;;;9=<=6666;7:==::::37717)//79;>???A&<9;A=><<::8::.7;99949$4@7@5>::.::A;>@>@=<<993938817>?;<B@?AAA@@ACBDCCCD?B;<;?BBBCBCBC@CAC::9;BBBBBCB=A@A<<:=?@@???=??A@@9>:939999::%:989@<B>>BC<?B?=BAA>A?A@B::8:BBBBCC@B?BDD@DBB?;;:ABB@AABBBBBCBBBBBBBBABCD?A999@A=@=;;9;CCBBB
@ATNG8:04064:06757
GATGGTAGTGTCATATGAGAGTGTGTACTCATTCGTTTCGGAAGAGACAGGTACGTTAATAGTTAATAGCGTACTTCTTTTTCTTGCTTTCTGTGGTATTCTTGCTAGTTACACTAGCCATCCTTACTGCGCTTCGATTGTGTGCGTACTGCTGCAATATTGTTAACGTGAGTCTTGTAAAACCTTCTTTTTACGTTTACTCTCGTGTTAAAAATCTGAATTCTTCTAGAGTTCCTGATCTTCTGGGATGTGTGCGCAGTGCCTACCATCGCAATTGCCTAGTCT
+
:/;59>::;:::<555<<==<;;BC;966==@7550<3;>5;)///////)5;595.549>=>7@=B;9555>;;7;>>==+6:79:;@800/8:3999177+///::=9?@D>BBB@69;B=A=BBBB;:;C@CCCC?@AFDDCCBCCBAABBCB@CBB>BB@C@CDCCCBBBB?@@@AA6A<@>@CDDE5CDCCC?CBBCECCCBB5;;;;*;<;;;5;>AA=AABCCAA?@@CAAA:;6:9:C;C:9:@:::@AB9:9C@A@@>@9999<8<:00*0>>999
@ATNG8:04065:06795
GATGGTAGTGATACAGATCAGATACCAGAAGATCAGGAACTCTAGAAGAATTCAGATTTTTTAACACGAGAGTAAACGTAAAAAGAAGGTTTTACAAGACTCACGTTAACAATATTGCAGCAGTACGCACACAATCGAAGCGCAGTAAGGATGGCTAGTGTAACTAGCAAGAATACCACGAAAGCAAGAAAAAGAAGTACGCTATTAACTATTAACGTTCCTGTCTCTTCCGAAACGAATGAGTACGAGAGTCAGAGCAGAGCTACCATCGCAATTGCCTAGTCT
+
4444.4444<<555@555;99=955.55;25:<5;505./99///9399)/)333333333#32777:>774;==33349999':<8<;?@@2BCD@DABBJFCBB@BACC@BCB@CCCDCCBABBBBAAADC@BB@@<AAB;;:@@<@=B@@<@BBABBBDAC;;:BC?AB?;;:@AA999287829@@@A2@B>B???AABBF?B?B>@?1818=A?A>BB;;;BB<@=@BB<B@?;?@CAABBBBCBABACAAAAB?????BA?CBBB?C@C?BB@B@@@@@
@ATNG8:04068:06761
GATGGTAGGCGAGAGTGAGACGCAGTACATTCGTTTCGGAAGAGACAGGTACGTTAATAGTTAATAGCGTACTTCTTTTTCTTGCTTTTCGTGGTATCCTTGCTAGTTACACTAGCCATCCTTACTCGCGCTTCGATTGTGTGCGTACTGCTGCAATATTGTTAACGTGAGTCTTGTAAAACCTTTCTTTACGTTTAACTCTTCGTGTTTAAAAATCTGAATTCTTACTAGAGTTCCTGATCTTCTGGGCTGCGCTGGATATGCGCTACCATCGCAATTGCCTAGTCT
+
>:557<<<>?9444449;=<<<666<<;;;5>>?B4@B==::.---7:29;<>>:C<A@?@:>:;A<<<<<>=:=@@A@0?@9>9333&7:/0)//77286<A@<;;258:>A;<=?:<916066.----/65;;<:655566:57777797552+......(.3556555>;;599>9;+6,55,5=>4;;666.6)----(-9<8<<)8888(5:9;94947:5:@;;:<660527789//--679-3-//7533,------456670769=595:<@@=>>>=>>
@ATNG8:04070:06760
GATGGTAGGACGAGCGTCTGAGAGGTACTCATTCGTTTCGGAAGAGACAGGTACGTTAATAGTTAATAGCGTACTTCTTTTTCTTGCTTTCGTGGTATTCTTGCTAGTTACACTAGCCATCCTTACTGCGCTTCGATTGTGTGCGTACTGCTGCAATATTGTTAACGTGAGTCTTGTAAAACCTTCTTTTTACGTTTACTCTCTTGTTAAAAATCTGAATTCTTCTAGAGTTCCTGATCTTCTGGTGAGATATGCATGATGCTACCATCGCAATTGCCTAGTCT
+
48<<;AAA?BBB?;:<<<5:5@@@=ABB@@>B=B:::.:A=A@CCCCCDD?CCCEB@C@CGBB?B@DCDCBBABA<99999'9?;ABCC>CCCC?BCGBCC@AA@CBC@CCCDCCCC@CCC?B?CCCCBBBB?BBCC@CCCBCBBBCCBCCCCCB?BCC?CC?C@CCCCCCBBBBCBBBB8A=B9;::::*:BAA@>ABCCCDB?BB?BBCB5CBBDGAIACC@CCCCCBB@B@BBBBCB?BBC@CCCCCDCCCAAACBBDCDDD?C???BB?C?AA>ADCBBB
@ATNG8:04059:06800
CGATGGTAGGACGAGCGTCTGAGAGGTACTCATTCGTTTCGGAAGAGACAGGTACGTTAATAGTTAATAGCGTACTTCTTTTTCTTGCTTTCGTGGTATTCTTGCTAGTTACACTAGCCATCCTTACTGCGCTTCGATTGTGTGCGTACTGCTGCAATATTGTTAACGTGAGTCTTGTAAAACCTTCTTTTTACGTTTACTCTCGTGTTAAAAATCTGAATTCTTCTAGAGTTCCTGATCTTCTGGATACACTCATGTGCACCTACCATCGCAATTGCCTAGTCT
+
(,,,,0668/8-////87944499:5;===@==8<554(5:7<9<?@@?>?:=@B;;7;>BBCC?C@CCCHDDGDD=;::;;*9@;?@@A:ABBB?BAA;@B9:;BCBB@BCBBBBBD?@@@?B@DCBBBBBB?ABBB8;:CBCCCBCCBBBBBBB@BBB@BB?B?@@@ABCCBB=A;;;;.:>C>BDGGG5CDCIH:<;CCBBBCCB>BAAA0@AA@@=@>BB@BBBCBCB@B?AAABCB@BCGBGCCBBBCCCAAACBBB@BBB=A::::B@C?CC@BBB@@@
@ATNG8:04060:06812
GATTAGACACGTGTGCTCTCTCGTACTCATTCGTTTCGGAAGAGACAGGTACGTTAATAGTTAATAGCGTACTTCTTTTTCTTGCTTTCGTGGTATTCTTGCTAGTTACACTAGCCATCCTTACTGCGCTTCGATTGTGTGCGTACTGCTGCAATATTGTTAACGTGAGTCTTGTAAAACCTTCTTTTTACGTTTACTCTCGTGTTAAAAATCTGAATTCTTCTAGAGTTCCTGATCTTCTGGCTCTCGTAGACAGATACTACCATCGCAATTGCCTAGTCT
+
?@:8A@A?==CBD:99==A;ABBBACBB;;9;AAE>DD@CACCBBCCB?BCCBB?A?ACCC@C?AA@AAB????CA???1?@<A???:?BBB@BBB?BB>==>BBB?BBBBBBBC>CCC?@=@?=;;>??<AAAA5><AA@@>;==B@@>>>><:::=>>:>=;;;A>>>AD7;;ABB5@<?8<=>>?/>=>@A668A@>>;<//+/;<<,;:>=@<A=??<??@@>?><>>@@@@AA<A=>9???>?AA@>>>A>>>@@<<<6<;<<:9498=?;@@BBBB
@ATNG8:04048:06879
GATGGTAGTGTCATATGAGAGTGTGTACTCATTCGTTTCGGAAGAGACAGGTACGCTAATAGTTAATAGCGTACTTCTTTTTCTTACTTTCGTGGTATTCTTGCTAGTTACACTAGCCATCCTTACTGCGCTTCGATTGTGTGCGTACTGCTGCAATATTGTTAACGTGAGTCTTGTAAAACCTTCTTTTTACGTTTACTCTCGTGTTAAAAATCTGAATTCTTCTAGAGTTCCTGATCTTCTGGACAGAGTGTGCAGATACTACCATCGCAATTGCCTAGTCT
+
::>::>=BBBBCBBBBBBBCABCCDC@@@@@B?BBBD>BA<;7;:;==@?;@@:;9BB?BABA7;7;BB@AACFL;::CCC0;;:;=??7C?>@:==??>I@BBCIDL@DCCCCCCC@CCG@C@DDDCCCAA>ACED@CCB@@@CCCCCCCAA@C@CBB>BC@C?BBCCCCCCC@C@@@@5?=@;@@BBB2ACAAA>BBBBBBBA>@;@AAA2BCCEC@D@CC?BCCCCCC?C@CBCBBB@BBD?CBBBCCBDCCCCCEBBBCCCAC999B@=@??@=@DBBBB
@ATNG8:04049:06885
GATGGTAGCGCACACATAGATAAGTACTCATTCGTTTCGGAAGAGACAGGTACGTTAATAGTTAATAGCGTACTTCTTTTTCTTGCTTTCGTGGTATTCTTGCTAGTTACACTAGCCATCCTTACTGCGCTTCGATTGTGTGCGTACTGCTGCAATATTGTTAACGTGAGTCTTGTAAAACCTTCTTTTTACGTTTACTCTCGTGTTAAAAATCTGAATTCTTCTAGAGTTCCTGATCTTCTGGAGATGTCATCAGCGAGCTACCATCGCATTTGCCTAGTCT
+
5<<<>A@CBBABCEBBBCCGGC@BCA@@CCC@IBBD>CD@C@CCDDCBB?BBB;;79=BBBB=B@CAAABBBBC@CCCBA,59.495:,;BBCACCCACD@BBBAACADCFDCBBC>A@@<@@;;;;ADBC?BCBB@CAAABCDEBBBDCAA@@=@AA?BB@C@CCCCBBCCEABBBCB3B=@5;<@@@0@CCCC>CCCCDCBBDD>BBBB0AA@@@=@?CB@BCJGBBB@C@CCDCCC?BBH@CBCBB@AADBCCGCC=;;CC>ABBB@@AC>CC@BBBBBC
@ATNG8:04050:06851
GATGGTAGGTGCACATGAGTGTATCCAGAAGATCAGGAACTCTAGAAGAATTCAGATTTTTAACACGAGAGTAAACGTAAAAAAGAAGGTTTTACAAGACTCACGTTAACAATATTGCAGCAGTACGCACACAATCGAAGCGCAGTAAGGATGGCTAGTGTAACTAGCAAGAATACCACGAAAGCAAGAAAAAAGAAGTACGCTATTAACTATTAACGTACCTGTCTCTTCCGAAACGAATGAGTACGAGAGTCAGAGCAGAGCTACCATCGCAATTGCCTAGTCT
+
444;7<;A>@@:@:<<<BBEIBBBB>@@B=????AB@C@CC@@@@@=A@=@?B@@@BBBB5C?@@CFAAACBBE8;::9::::#9<7<;<<<0<<=8<B=BBBBAA?A=@@>A@@788@ABBBBBCDCCBCCC;;;CB?BCBAAB@@;@>A;;5;AB@AD@@=@DBBBB@BA?ABB?BBBDD>99:;::9999%9?;9:8AC@@@@00,/=>:)/*/=BBC@CBBBBCB@B@DDD=BCC?@@?@AA@@@?99:@A87878=8333;;6:3//78(-(--(--979:
@ATNG8:04053:06897
GATGGTAGTACATGATAGACGACACCAGAAGACTCAAGGAAACTCTAGAAGAATTCAGATTTTTTAACACGAGAGTAAACGTAAAAAGAAGGTTTTACAAGACTCACGTTAACAATATTGCAGCAGTACGCACACAATCGAAGCGCAGTAAGGATGGCTAGTGTAACTAGCAAGAATACCACGAAAGCAAGAAAAAGAAGTACGCTATTAACTATTAACGTACCTGTCTCTTCCGAAACGAATGAGTACAGAGAGTACGATATGTCTACCATCGCAATTGCCTAGTCT
+
////177:87:55555<<===<<<:.555.//////)/)//)//999:=5:85:.434444444#5.599?;>CCCCG=CCA@@@@,?A=A@CCC:BCCACCCCCBDDD?B?BC@CBB?BCBBBCAAACCCCCDDFBCC@@=@BABBBBE@DABCB@ACCCCCDC@CAAABB@CC@AAC?BBBBB=AAA?BCDCC2DD?BAAACECBC>A>A@BC597:BDCC@BB@@@CC=@@ACD>DBB?BBBCCFCBAAAACCCCCABBABABBBB?BBBAAA@C@BB??<==>>
@ATNG8:04056:06875
GATGGTAGTGTGTCTCTGAGAGTAAGTACTCATTCGTTTCGGAAGAGACAGGTACGTTAATAGTTAATAGCGTACTTCTTTTTCTTGCTTTCGTGGTATTCTTGCTAGTTACACTAGCCATCCTTACTGCGCTTCGATTGTGTGCGTACTGCTGCAATATTGTTAACGTGAGTCTTGTAAAACCTTCTTTTTACGTTTACTCTCGTGTTAAAAATCTGAATTCTTCTAGAGTTCCTGATCTTCTGGGATGTGTGCGCAGTGCCAACCATCGCAATTGCCTAGTCT
+
B;;57:;;<B@@;>;;;;;AABAA?BBBBBABB@BDEE<BB?C@BBBBBBB?CCDCC@CADFFD@D@CCCBCCCCD@DCCCC5CC?B@AA=@BAB@BBB?BB>BCCBCDBCEBCCCCC@CCC>B>CCECCCDC@CCBC@CCCCCCCCBBBBC@@@B@CCD?CC@C@BBBBBBGFD=@AA@@7A?B=;;;;;*;A@A@<AACCCCCCCC=A@@@0@@@CC@B?A@8;;B;;;B@D@BBBCCE@BBCD=B<;<BCBBBCBBBBCAD@C?BAAACC@B@BC?AABBAA
@ATNG8:04060:06884
GATGGTAGGCGAGAGTGAGACGCAGTACTCATTCGTTTCGGAAGAGACAGGTACGTTAATAGTTAATAGCGTACTTCTTTTTCTTGCTTTTCGTGGTATTCTTGCTAGTTACACTAGCCATCCTTACTGCGCTTCGATTGTGTGCGTACTGCTGCAATATTGTTAACGTGAGTCTTGTAAAACCTTCTTTTTACGTTTAACTCTCGTGTTTAAAAATCTGAATTCTTCTAGAGTTCCTGATCTTCTGGTGTCGTCTATCATGTACTACCATCGCAATTGCCTAGTCT
+
@AAA<=?@=@B<;555;;;<=@A;A@BBBBBB>ABBB<BB?B????BAAC@BBBBB>A?ADCE?B?BBBBBBBBB?BCDCE3BA:?9999&7::?8BBB@CD?B?@@@@8??@AACCB?BCB=B=@>?888;;;AAA@<???@@BG:;;A?>:::;58889>?;?=?AAA?@?DD<A>>?>/>7<7<====+=>88806169///;;/88*8<<<+=888A8<8::68@@B@>?=A<??@AAA<@@@<>>>==>?8::===@>>>??A=?;;;==8=:;;5;;>?C=
@ATNG8:04074:06860
GATGGTAGTGTGTCTCTGAGAGTAGTACTCATTCGTTTCGGAAGAGACAGGTACGTTAATAGTTAATAGCGTACTTCTTTTTCTTGCTTTCGTGGTATTCTTGCTAGTTACACTAGCCATCCTTACTGCGCTTCGATTGTGTGCGCACTGCTGCAATATTGTTAACGTGAGTCTTGTAAAACCTTCTTTTTACGTTTACTCTCGTGTTAAAAATCTGAATTCTTCTAGAGTTCCTGATCTTCTGGAGATACACATGATACTCTACCATCGCAATTGCCTAGTCT
+
//44398444444;555<55555555555544.5;<=;>C9:::DC@@@@<@@@;;79?CBBB@CACCCCCCCDD@CBIID2CC@DBBB=@A;;7;CC>AC8;;ABBF@CFCCCB;;7;;@=A>BCCBBBBCADCCC@CCCCAAACBBBBBBCCC@::;@BC?C?B@A@CCCDC?C;;;;.;=@?BBKEI5BBAAA;ABBBBBIBBB;@A@A,@@@AA=A?BB?A@BBB@@=@>BBDBBB@BBC@CCCCCCCBBAB@@@BCDDDF@B@@@@B?B>BB@CCCCCC
@ATNG8:04074:06885
GATGGTAGGCACTGCGCACACATCCCAGAAGCATACAGGAACTCTAGAAGAATTCAGATTTTTAACATCAGAGAGTAAACGTAAAAAAGAAGGTTTTACAAGACTCACGTTAACAATATTGCAGCAGTACGCACACAATCGAAGCGCAGTAAGGATGGCTAGTGTAACTAGCAAGAATACCACGAAAGCAAGAAAAAGAAGTACGCTATTAACTATTAACGTACCTGTCTCTTCCGAAACGAATTAGTACGTGTGACGTACGTGAGCTACCATCGCAATTGCCTAGTCT
+
00//17::+//444499<566>>>@865/5////////)/58::/0/9499383//--5555$,(,-------/8888/33444444#38-/)///&/--(-8---8:==8<5;;,0009>>>>AABBBBBBBBCAA>ABBB?BBB@??;?<B?BBB?BCCAAA==8===>??:><6///+//===2;:D;@@ABB/@@<@@@@@@@A@1617:==+/+/6<<<9@A999BA?A>???:?BB?B?BBBCBA999@AAAAB???BBBCBBC@C:::>?;>==>:=AA888
@ATNG8:04077:06852
GATGGTAGCACACGAGATCTCATCGTACTCATTGTTTCGGAAGAGACAGGTACGTTAATAGTTAATAGCGTACTTCTTTTTCTTGCTTTTCGTGGTATTCTTGCTAGTTACACTAGCCATCCTTACTGCGCTTCGATTGTGTGCGTACTGCTGCAATATTGTTAACGTGAGTCTTGTAAAACCTTTCTTTTTACGTTTAACTCTTCGTGTTTAAAAATCTGAATTCTTACTAGAGTTCCTGATCTTCTGGCGCGTATGTATGTCGCCTACCATCGCAATTGCCTAGTCTT
+
555:7><<AA;5565===<<<;;;<<===;;;056<4;;3:0555<<<=:CB??@8@6?A;=9>6;;?>>@;;9<;;;;;';47;4494&4<<<166?:=B>BBA@@@=@>:=?@BB?BDD?B?AAA::8>?:?>>>?>?>?BC<;;:B@@;;;;8:8:58818899<>@>A>?7:8><=+:-66(68==>/@B??>8>388=A:>>>;;:/::::*:;;;>;>:??;==<<:A7537.5268785<8>9>96555//.7339?>=3663-3-----2708869;;=//)
@ATNG8:04078:06896
GATGGTAGCGCATATCAGCGCAGCCCAGCAAGATCATGAACTCTAGAAGAATTCAGATTTTTAACACGAGAGTAAACGTAAAAAGAAGGTTTTACAAGACTCACGTTAACAATATTGCAGCAGTACGCACACAATCGAAGCGCAAGTAATGGATTGGCTAGTGTAACTAAGCAAGAATACCACGAAAGCAAGAAAAAGAAGTACGCTATTAACTATTAACGTACCTGTCTCTTCCGAAACGAATGAGTACGATGAGAGCAGCTCTCTCTACCATCGCAATTGCCTAGGTCT
+
778:.444499:;;;@===C@?@=>8>0//4///666/:6<<///<=6:;:>254:44444$4.44;=>>===>>266<<:::'44.45:::0<6616>>=@=A;;5:;>>8>>>549947==>>4//7///94:/6/699://)///)/4.44.4.44443:6:1/--(---(/:06685:889928//(/8889)7:38//.3366:6:377895;296B@@999<<===.44999,4447>::;;:::<=;;:=455<<<;>@::::=489///616(5585455:55
@ATNG8:04037:06901
GATGGTAGCATCGATGCATATCTCACCAGAAGATCAGGAACTCTAAGAAGAATTCAGATTTTTTAACACGAGAGTAAACGTAAAAAGAAGGTTTTACAAGACTCACGTTAACAATATTGCAGCAGTACGCACACAATCGAAGCGCAGTAAGGATGGCTAGTGTAACTAGCAAGAATACCACGAAAGCAAGAAAAAAGAAGTACGCTATTAACTATTAACGTACCTGTCTCTTCCGAAACGAATGAGTACTATGTAGAGCTCTATACTACATCGCAATTGCCTAGTCT
+
//483944444444555566999;59.56<5:<<55505.4<:;;5;?<??;?<997733333#31778334==@AB97944444$4945:CDF9FBB@BBCCIGHBC@B@BG@FCC@BBBAABBAAACCCBBBA?A@@@?AABBBBCC@C@C;;:;BBBBBBDACBBBBB?BB????<@?CCE=B@?=?CCCCC)BB?BAAABBBAB??:>=BB5;7;=BBB@GDCCCCC?A=??C>CFD@::9BCBBBBAAABBBAACB@>>>>A@@@>;;;B>A<??<?ABA::
@ATNG8:04037:06913
GATGGTAGGTGCGAGCATGAGTGTATCCAGAAGATCAGGAACTCTAGAAGAATTCAGATTTTTAACACGAGAGTAAACGTAAAAAGAAGGTTTTACAAGACTCACGTTAACAATATTGCAGCAGTACGCACACAATCGAAGCGCAGTAAGGATGGCTAGTGTAACTAGCAAGAATACCACGAAAGCAAGAAAAAGTAGTACGCTATTAACTATTAACGTACCTGTCTCTTCCGAAACGAATGAGTACGTGTGCGACGTGTCTCCTACCATCGCAATTGCCTAGTCT
+
..--38620,////////<:;9;555945547::9<<A6;9:BBAA@@;:;7:?C@@B@@@@0:;;CBBCBB;:=J?BB@@???+ACADBDDE;CBB@BBBBBCCCC?C@BB@BBB?BBBBBCCDCCBBBCCBB?BBBC@BABBCBBA=@=@998:AABCGBB?ACDCCA?AB?AAB@BB>;;3;78188888(9<=?AAABBC?@>??CCBB;?<?@CBB?AAABBDDAD@A@?9@@@<@ACCCCCBAA9:9EBBBCB???F@AAB?B@@@@@480;C?CCDABA
@ATNG8:04054:06936
GATGGTAGCTATACGTATATCTATGTACTCATTCGTTTCGGAAGAGACAGGTACGTTAATAGTTAATAGCGTACTTCTTTTTCTTGCTTTCGTGGTATTCTTGCTAGTTACACTAGCCATCCTTACTGCGCTTCGATTGTGTGCGTACTGCTGCAATATTGTTAACGTGAGTCTTGTAAAACCTTCTTTTTACGTTTACTCTCGTGTTAAAAATCTGAATTCTTCTAGAGTTCCTGATCTTCTGGGATGTGTGCGCAGTGCCTACCATCGCAATTGCCTAGTCT
+
B;;59<;;@@<@=966?@@D?>C666;99<9=499;A9BA9@::95?@:;4:@@?B?B?BBAB>A<???<;<;;;899999);;6;778.3:=<9?>?=AA?B::8?@=?=<>?BBB@CAA>A===>886>?:???A<??>BAAB>>>>>>888>8;;;:>>5;5;;;AAA@@@:==BCB6@:>:>AAAA.88>>>1;;=887?A::85>>>,;///;5;7>>;>ACB@@?<?<==>>>>=>==;6;///66;///9:==@9:::9;///661717;=B@@;;;
@ATNG8:04063:06929
GATGGTAGGTGTCATATGAGAGTGTGTACTCATTCGTTTCGGAAGAGACAGGTACGTTAATAGTTAATAGTCGTACTTCTTTTCTTGTCTTTCTGTGGTATTCTTGCCTAGTTACACTAGCCATCCTTACTGCGCTTCGATTGTGTGCGTACTGCTGCAATATTGTTAACGTGAGTCTTGTAAAAACCTTCTTTTTACGTTTACTCTCGTGTTAAAAATCTGAATTCTTCTAGAGTTCCTGATCTTCTGGGTCTCTCTCTCACGCACTACCATCGCAATTGCCTAGTCT
+
----0---(-99::<;;;666<>;::>0///:<9>>?>5>C:?05455555.5555<7<:@@?@;B<A=>>:97766(--55)--(--888,////759//)/94//)/68:5:<<696;>8<CC>B@BAAADDBB@BAAA?@@BB@@ABBBBBBB><<80008<<8<27///78:;<7:44444$45:799999$44=9:0::>////0/:8<=<<*<66558<9>@<@@?=<<B=A=ACCCCC>@@AA=@999@BBAAA@>000>>><9?:99@@=B?@A=BABBBB
@ATNG8:04071:06902
GATGGTAGGCGACAGTACATACGCGCCAGCAAGAATCAGGAACTCTAGAAGAATTCAGATTTTTTAACACGAGAGTAAACGTAAAAAGAAGGTTTTACAAGACTCACGTTAACAAATTGCAGCAGTACGCACACAATCGAAGCGCAGTAAGGATGGCTAGTGTAACTAGCAAGAATACCACGAAAAGCAAGAAAAAAGAAGTACGCTATTAAACTATTAAACGTACCTGTCTCTTCCGAAACGAATGAGTACGATGAGATCTCGTGTGCTACCATCGCAATTGCCTAGTCT
+
9:44398<5;<<////7//5;;<::;27///)//)-;//)/)//://6>7;:7<78894/////#/)/////7:;9;;3;::<::<*5526:?@@2=>>9=666>>>>><>;==B7@>AB;99?A@@CC999B>A:>@@@=??A;;?BE?C@CA@;@@@9:9=?9==?99713:59//)//////&///*3>>=>>&;;7444<>;999,33(3775+22'224459555<:88242778*7<<6=>??=;<<<000>>099AA999>:=>?6<:;::?>A9@@>ACBB;;
@ATNG8:04081:06903
GAATTGGTAGTCTCAGATAGTCTATAGTACTCATTCGTTTCGGTAAGAGACAGGTACGTTAATAGTTTAATAGCGTACTTCTTTTCTTGTCTTTCTGTGGTATTCTTGCTAGTTACACTAGCCATCCTTACTGCGCTTCGATTGTGTGCGTACTGCTGCAATATTGTTAACGTGAGTCTTGTAAAACCTTCTTTTTACGTTTACTCTCGTGTTAAAAATCTGAATTCTTCTAGAGTTCCTGATCTTCTGGAGATATCATCAGCGAGCTACCATCGCAATTGCCTAGTCT
+
//)/)/)///44449999;:;999;566<=655:74///)/;)//)///7755.595547;399444)5.5;;9:::<>466?>/::044444(7337?8<=B9:?/3789?@:?@@=@>;:6;CC?B?FGCCBBBB>A@@@?C@AABCC;;;AA@CC;;5;;:;@D?C?BB@??;<<=8AAACC9@;@;@@@@@0@A@BF>@@@CC@AAA?4;;;;*;A@@A=A=BB<@ABBA@AAEABDB@AA>AA@<ABBABCFCCIF==;CCCB;;7;;;;AB>A>BB>A@CCCC
@ATNG8:04038:06962
GATAGCGCACACATAGATACAGTACTCATTCGTTTCGGAAGAGACAGGTACGTTAATAGTTAATAGCGTACTTCTTTTTCTTGCTTTCGTGGTATTCTTGCTAGTTACACTAGCCATCCTTACTGCGCTTCGATTGTGTGCGTACTGCTGCAATATTGTTAACGTGAGTCTTGTAAAACCTTCTTTTTACGTTTACTCTCGTGTTAAAAATCTGAATTCTTCTAGAGTTCCTGATCTTCTGGGTCTCTCTCTCACGCACTACCATCGCAATTGCCTAGTCT
+
@A@ACCBBCBBB@AACCGCCBCCAAACAB>BBBC=BB=@=@BBBGCCACCB@AAD@BCCE>@?ADBC;;;BB=;;<<;*;@=>;@@:?;@C@CCCACG?BBBDCE@CCCBBBBD@DCC?B?CCCCCCBB?BCCD@CCCBEBB@CCCCCBAAA@DCC?CC?C?BBCCCDCBC@BCBBB;B@D>BBBBB0BDBCC>AADDDCCCCC@CCCC5BCBCC@C@BC?CCDDDBB?B@BCCCBB<@@FE>CCCCAABCECCBCBBBCCE@BB???C@C@CC?BBDAA@
@ATNG8:04040:06968
GATGGTAGTGTGTCTCTGAGAGAGTACTCATTCGTTTCGGAAGAGACAGGTACGTTAATAGTTAATAGCGTAACTTCTTTTTCTTTGCTTTCGTGGTATTCTTGCTAGTTACACTAGCCATCCTTACTGCGCTTCGATTGTGTGCGTACTGCTGCAATATTGTTAACGTGAGTCTTGTAAAACCTTCTTTTTACGTTTACTCTCGTGTTAAAAATCTGAATTCTTCTAGAGTTCCTGATCTTCTGGTATGACTAGTGTACTACTACCATCGCAATTGCCTAGTCT
+
9///)44:<AB@;;=55666;<;:6559944.598;45989>996AAA@8@BA;;89<CA@@6;7;BAAA00)/;2/////$///)59<<2;;@;7;>@>CC@BBCCBB9<;BBBBCC@BBB@B@CBA@AA@B?BCCD?CCCDCBBBB;;;BBBBB?CED@AA?A-00>>@@CAA<@AAAA3@=A>BDCCC1;;BBJ=CCBCCCJBBB@CCDC5DCCBB@B@CC@CCBCBBC?B@CDFBBA=A:;4<AAAAA;;;CCA::9BB>>>:00///93:)//2999977
@ATNG8:04048:06965
GATGGTAGCATCATGCATATCTCACCAGAAGATCTGGAACTCTAGAAGAATTCAGAATTTTTAACATCGAGAGTAAACGTAAAAAGAAGGTTTTACAAGACTCACGTTAACAATATTGCAGCAGTACGCACACAATCGAAGCGCAGTAAGGATGGCTAGTGTAACTAGCAAGAATACCACGAAAGCAAGAAAAAAGAAGTACGCTATTAACTATTAACGTACCTGTCTCTTCGAAACGAATGAGTACTCGTCTCACTCTCGCCTACCATCGCAATTGCCTAGTCT
+
----056666:::556==?99////)/994//5554.4./98///;8;9693--,,(,666(808---66/3388=17733333$33,3,333&377176///////(3,28499939222<==<;;;669BCC@B@@@?@@??BA@@<@<A;:49@>?@BBB?CA@ACD@BB?AA@9??@@@9<==;99:9::%9><=A=BB<>=;:;788>@:@===BA@=@AA@;998??@A:=BA=AABBBCCAAAAAA?????>@AA>BBC@BDCBBB?B?BB@CCBBBD
@ATNG8:04049:06982
GATGGTAGTGTGTCTCTGAGAGTAGTACTCATTCGTTTCGGAAGAGACAGGTACGTTAATAGTTAATAGCGTACTTCTTTTTCTTGCTTTCGTGGTATTCTTGCTAGTTACACTAGCCATCCTTACTGCGCTTCGATTGTGTGCGTACTGCTGCAATATTGTTAACGTGAGTCTTGTAAAACCTTCTTTTTACGTTTACTCTCGTGTTAAAAATCTGAATTCTTCTAGATTTCCTGATCTTCTGGGATGTGTGCGCAGTGCCTACCATCGCAATTGCCTAGTCT
+
@@AD?CABBB::6><@BBBACCBBAAACAA@C?BCCC=CC?B>AABABBB=@@CBB@FACCBB@B@CCCCCCCCC>@@>>=,A@<AADB>CCCG@CEJBKF?AA@@;:8;CCBBCCC@BBD?C@C;;:BBBB@BCCC@CCCBBBA@CBBBBBCCB?BDD@BB?B?BBCCCCCBB=@;;;;.;@D?BBBBB0@ABCC>CCCCBBBBBC?BCCC5BCBBB@BADD@CDDCCCC?C@CADCDG@BCCC=C;<;CCBBCCCB;;;@CBC?CCBBBB>A=BA@CCCBCC
@ATNG8:04050:06991
GATGCTCACGTACGTCACACGTACTCATTCGTTTCGGAAGAGACAGGTACGTTAATTAGTTAATAGCGTACTTCTTTTTCTTGCTTTCTGTGGTATTCTTGCTAGTTTACACTAGCCATCCTTACTGCGCTTCGATTGTGTGCGTACTGCTGCAATATTGTTAACGTGAGTCTTGTAAAACCTTCTTTTTACGTTTAACTCTCGTGTTAAAAATCTGAATTCTTCTAGAGTTCCTGATCTTCTGGAGATACACATGATACTCTACCATCGCAATTGCCTAGTCT
+
>@::;@;;<B?:96:@@BBBBBA@@@AA>BAAA6AA5;4:BB?>9915=@@@>B5;2;44.46<<@ABBAA@=><;;;,<<8:;;;3:::BB7BBB?AB>?>=>99:(79:755@@9<=@:>9888;;;;=<@@@@<???>>AA>>>@>>=???9;;;<@@=A=@@?>>;;;?8=;;;;/::>488888(8<885(5-279;:<=<>::9:9*9///7(/)6=:AA@@@@@<B<A?????6;;?;??@@@@@AD??@@>>>@@@@=A:99<<6;8<=8=@@=;:
@ATNG8:04066:06989
GATGGTAGTGTCATATGAGAGTGTGTACTCATTCGTTTCGGAAGAGACAGGTACGTTAATAGTTAATAGCGTACTTCTTTTTCTTGCTTTCGTGGTATTCTTGCTAGTTACACTAGCCATCCTTACTGCACTTCGATTGTGTGCGTACTGTTGCAATATTGTTAACGTGAGTCTTGTAAAACCTTCTTTTTACGTTTACTCTCGTGTTAAAAATCTGAATTCTTCTAGAGTTCCTGATCTTCTGGTAGAGCGTGCATATATCTACCATCGCAATTGCCTAGTCT
+
A;959=<ABBBCBB>BCCCCFCBBBA@A@AA@=@@@C>DC?B=;::?;AD?AACDB@C=B@@A=A=ABCCBCCCD?BBDDD5@@>@=CC>CBCC?BBB@CE?BBBBBC@CCCCCCCE@CBB@C@CBBBCCAA=ABBC@CCCCCBBBCCCCD@CCC?A@CACC@C?BBCCCCCCC@BBBBB9A>B;;;;;;*;AABB>BBBCCCCAA@=AA@@,@BBBB?B@BBBGBCABBB?B?CCCCCC>A@CACCCCBCCC@@ABBBBCCBAA?B:;;BB8:9;F@BBD;;;
@ATNG8:04078:06969
GATGGTAGTAGTACACTAGTCATACCAGAAGATCAGGAACTCTAGAAGAATTCAGATTTTTAACATCAGAGAGTAAACGATAAAAAAGAAGGTTTTTACAAGACTCACGTTAACAATATTGCAGCAGTACGCACACAATCGAAGCGCAGTAAGGATGGCTAGTGTAACTAGCAAGAATACCACGAAAGCAAGAAAAAGAAGTACGCTATTAACTATTAACGTACCTGTCTCTTCCGAAACGAATGAGTACACACTCTCATATGACACTACCATCGCAATTGCCTAGTCT
+
:;446;::@@;;4<;<<<655:544.49939>000>)0)//;5555.596;3//---555'2,2,,,--5569:;:1////68899%9;*3.3;;9)8886::333>=??<?<@>:>;;5:>>>BCCCAAADDA@@B?BBBB?CBBB===@>A?BBB?BCCBBAAA?CCBAAA<A>6666,//9991<:>:=CCCC/DD<A888@A@@A:=:>??>6;7;@DDB@BB@@@AB?B?BBG@DAA?ACCBBACBAAABDCBBBA@CBBBDDCC?C???BB@C?BB@BCCCBB
@ATNG8:04080:06967
GATGGTAGTGTGTCTCTGAGAGTAGTACTCATTCGTTTCGGAAGAGACAGGTACGTTAATAGTTAATAGCGTACTTCTTTTTCTTGCTTTCGTGGTATTCTTGCTAGTTACACTAGCCATCCTTACTGCGCTTCGTTTGTGTGCGTACTGCTGCAATATTGTTAACGTGAGTCTTGTAAAACCTTCTTTTTACGTTTACTCTCGTGTTAAAAATCTGAATTCTTCTAGAGTTCCTGATCTTCTGGGATGTGTGCGCAGTGCCTACCATCGCAATTGCCTAGTCT
+
>;:59<;;AA<;4999=@?AAABBBBBBA@@C@BAAF=CC?C?CCBABCC@CCCDD@C@CCCC@CACCCCCCCBB?BCCEC5CC@DCCC>BBBB@CCC@CD:;;A@CC@CBBCDDCC@BBB?C@DCCC::9@;@@??:@AAAAAB@AABBBAA@A>BBB@CCAD@BBBDBCBCB@BBBBB<B?C@CCGGG3DDBBB>BBDCCBCCCC@CCCC5CDBBB?B?BB@CCCBBBB@B?BCCCBB?BBCC>C:::CCCBBCBBBBB?BCC?BBCBCC??=AC@BCCCBB
@ATNG8:04044:07006
GAATTGGTAGTCTCAGATAGTCTATAGTACTCATTCGTTTCGGTAAGAGACAGGTACGTTAATAGTTTAATTAGCTGTACGTTCTTTTTCTTTGTCTTTCGTGGTATTCTTTGCCTAGTTTACACTAGCCATCCTTACTGCGCTTCGATTGTGTGCGTACTGCTGCAATAATTGTTAATCGTGAGTCTTGTAAAAACCTTCTTTTTACGTTTACTCTCGTGTTAAAAATCTGAATTCTTCTAGAGTCCTGATCTTCTGGATAGCGACGCGATATACTACCATCGCAATTGCCTAGTCT
+
00)/)/)////49445555:555/////9://54399:=6=?7668<:;5555.55554.4.444::(/)-(-6---/7///)/4888$44808:99:2444:533-(---(--(---33(3;;345<<043;494<;;;AA9:49@==?A99:@@>@@>>>00/<<600)/5::)/)-7///779996444444$45:844444$4448;4=<;;6649;<.5555$555495:555.55==B>?@:>>;9667<@?<?;54/97/-----9997>AA666?>==05054.4@:9:@
@ATNG8:04057:07038
GATGGTAGGACGAGCGTCTGAGAGGTACTCATTCGTTTCGGAAGAGACAGGTACGTTAATAGTTAATAGCGTACTTCTTTTTCTTGCTTTCGTGGTATTCTTGCTAGTTACACTAGCCATCCTTACTGCGCTTCGATTGTGTGCGTACTGCTGCAATATTGTTAACGTGAGTCTTGTAAAACCTTCTTTTTACGTTTACTCTCGTGTTAAAAATCTGAATTCTTCTAGAGTTCCTGATCTTCTGGGCTGCGCTGATATGCGCTACCATCGCAATTGCCTAGTCT
+
<;@?:>>D@DA;5554:=:@?@@B@DCBBCCC@FCCC>CC@B@BCCBCCD@CCCCCABACCCD>B@CHCCBBBCC?@AAAA2AB@CCCC>CBCC@CBB>BD?@@BCDC@CCCCCBBD@CCB?A>ABBBBBCC?AABB@CCCCCBBBCBBBCCCDC@BBA?BB@C@CCCCCCCBB?BAAAA9A>E=<;;;;*;CCCC?CBBBHHCBBC?BEGE5CBBCE@B@BB?BBDDCCC?C?BCCC@@=@ABD=C::;B;;;BBCCCCBDGCC@C@@@BA?B?;;7;CBAAA
@ATNG8:04063:07015
GATGGTAGCGCGACGAGCGTAGACCAGAAGATCAGGAACTCTAGAAGAATTCAGATTTTTAACATCGAGAGTAAACGATAAAAAGAAGGTTTTACAAAGACTCACGTTAACAATATTGCAGCAGTACGCACACAATCGAAGCGCAGTAAGGATGGCTAGTGTAACTAGCAAGAATACCACGAAAGCAAGAAAAAGAAGTACGCTATTAACTATTAACGTACCTGTCTCTTCCGAAACGAATGAGTACTATGTAGAGCTCTATTCTAATCGCAATTGCCTAGTCT
+
:>::344555;>>@;6:BBBCBAA:>BB?B@<<55.56999:>:?;>=<?;890:7=:?):6<///97688;;=1878/6666'66(/(///&////(/7777<822,2.551222288::>CCCBBBCCBBBF@DC@@=@AA@ACBB>B@A@@=@@@CCCBB?BBCCBBABA<@9818;???8?>=9?AAAA2AB?BBB@AB@@@7:5;><>1818>BBC@CC@@@GG>A=ABG>DBC?BCBBCBBBBBBBAAACCCD====???;===A@<@=AA:>:::;;
@ATNG8:04065:07036
GAATTGGTAGCTCTGCTCTGACTCTCGTACTCTATTCGTTTCGGAAGAGACAGGTTACGTTAATAGTTATAGCGTACTTCTTTTTCTTGCTTTCGTGGTATTCTTGCTAGTTACACTAGCCATCCTTACTGCGCTTCGATTGTGTGCGTACTGCTTGCAATATTGTTAACGTGAGTCTTGTAAAACCTTCTTTTTACGTTTACTCTCGTGTTAAAAATCTGAATTCTTCTAGAGTTCCTGATCTTATGGCGCTCTGTCACGTCTGCTACCATCGCAATTGCCTAGTCT
+
-.(-(-055577;4:-7----5//566999:///839:<<4<<49394444443:37:8869+//;;4::;=;555<<8<====+:949343(3799.555499.5599::69555::;;;@>A?B?B?@@@@@A?BBBB?CBAAAAB0000///)/7817//)4<8>5:56666<<<855555&549455555$59555)////77:97727777'7///:6:3:<8;;<>>>C@D?B?>?AA;>>?=:99>>99;CBBB;;;@BBCD@CBBBBC?C?@A>@CCBCB
@ATNG8:04075:07029
GATTGGTAGCGCACACATAGATACAGTACTCATTCGTTTCGGAAGAGACAGGTACGTTAATAGTTAATAGCTGTACTTCTTTTTCTTGTCTTTCGTGGTATTCTTGCTAGTTACACTAGCCATCCTTACTGCGCTTCGATTGTGTGCTTACTGCTGCAATATTGTTAACGTGAGTCTTGTAAAACCTTCTTTTTACGTTTACTCTCGTGTTAAAAATCTGAATTCTTCTAGAGTTCCTGATCTTCTGGTATGACTAGTGTACTACTACCATCGCAATTGCCTAGTCT
+
,--(-(-756@B==;;;<<@=BB@;;;;;;<;93999909;.5.5595555.55555.54;=BDAG?BBA5555444.44444$4;6::;;;3:898055;7<<4:?>?@A>AAAAADDF>BAB?A>CBBBAAAE@CCBD?BCCCCCB>AAABB@BBB?@??;?B=@=@AAABBCBD=A;;;;-;;@<;;;;;):?@@D=DCCCCBB@@@5;;;;';::AA@B@CC@AAEFCCC@C@CCCGCCACCD@BBAA@@@CBCCCCBE@@@BB=ABAABB>B<@A=ABCBCC
@ATNG8:04077:07000
GATGGTAGGACGAGCGTCTGAGAGGTACTCATTCGTTTCGGAAGAGACAGGTACGTTAATAGTTAATAGCGTACTTCTTTTTCTTGCTTTCGTGGTATTCTTGCTAGTTACACTAGCCATCCTTACTGCGCTTCGATTGTGTGCGTACTGCTGTAATATTGTTAACGTGAGTCTTGTATAACCTTCTTTTTACGTTTACTCTCGTGTTAAAAATCTGAATTCTTCTAGAGTTCCTGATCTTCTGGGCTGCGCTGATATGCGCTACCATCGCAATTGCCTAGTCT
+
9;A?9=AB?AB::9BCCBBBBBBB?BBBBCBB?BBBB>BD?C@BBBCCCC?CCCCC@C@CCCC?C@CCCCAAADD@DDDDD1BB?BCDE>CBCC@CCC@CC@A@@CCC@CCCCBBBC?BBB@C?CBCB@@@C@CCBB?CBBBCBCBCCCCDBBAA?BBB>CC>A>ADDFDBBBC@CCBBB@C@C@CBDCC1CCCCC=CDDCCCECBB;@@@@0@AABC@C@CC@CCDECBB@B@CCCCCC>@?CD>CBCBCBBCBBCBBBBBBCE@B@AABB>B?CB?BCCAAA
@ATNG8:04078:07035
GATGGTAGGTGCACATGAGTGTATCCAGAAGATCAGGAACTCTAGAAGAATTCAGATTTTTAACACGAGAGTAAACGTAAAAAGAAGGTTTTACAAGACTCACGTTAACAATATTGCAGCAGTACGCACACAATCGAAGCGCAGTAAGGATGGCTAGTGTAACTAGCAAGAATACCACGAAAGCAAGAAAAAGAAGTACGCTATTAACTATTAACGTACCTGTCTCTTCCGAAACGAATGAGTACAGAGAGTACGATATGTCTACCATCGCAATTGCCTAGTCT
+
<;;A79559<<AC====@>CC99:@=@<>8;;;?@A?B?CCBBCBA=@@<@=AAAAAAAB2B?BBBCCCCCFCE>DB:::::*;B>B=BBB8BBB@BEDDCCCBB?B@CC@BBB?BBBCBABBDCCCBBCDFBCB@@>@A@@BBBB?CACCB@BCCCCDDC?BBDBBB>BB>BCC<>>A@?8?88188889.9A?BBABBCBBB@B?B>>?5:5;ACCC@CA@@@@@=A?BCC=BBB????ABBBBBBCCCAAAABCDBBA@@AB?BBBBBB?B?@D=A@@?@@
@ATNG8:04086:06420
GATGGTAGAGTACAGTGTAGTAGACCAGAAGATCAGGAACTCTAGAAGAATTCAGATTTTTAACACGAGAGTAAACGTAAAAAGAAGGTTTTACAAGACTCACGTTAACAATATTGCAGCAGTACGCACACAATCGAAGCGCAGTAAGGATGGCTAGTGTAACTAGCAAGAATACCACGAAAGCAAGAAAAAAGAAGTACGCTATTAACTATTAACGTACCTGTCTCTTCCGAAACGAATGAGTACACATCGTCGTGTCGTGCTACCATCGCAATTGCCTAGTCT
+
A@>;8=<BABBBBABABBBAAACCB>BCB@CBBB@@;@9>BA@@@A@CC@C?:::?>@@A2A?ACD@@???=><5=<?=9:9);A=B9CCC;CCGACGCCBBBBB@BACC?BBC@CABBBBCBCBBBBCBCBAEBBB@FBBBA@??9@=@>@<@CCCCCCB?BBAAAB?BC?989799ACA9@9:39999::%9>9<@=A@7A@@<A:>=AA<?=>>BBB?BCBDBBB@C?BBC=B?@>@KDDCBBBBBC???CCBAABBCBACEF@B999@A>A?AA>ACABAA
@ATNG8:04107:06439
GATGGTAGTATATCGCGTCGCTATCCAGAAGATCAGGAACTCTAGAAGAATTCAGATTTTTTAACACGAGAGTAAACGTAAAAAAAGAAGGTTTTACAAGACTCACGTTAACAATATTGCAGCAGTACGCACACAATCGAAGCGCAGTAAGGATGGCTAGTGTAACTAGCAAGAATACCACGAAAGCAAGAAAAAGAAGTACGCTATTAACTATTAACGTACCTGTCCCTTCCGAAACGAATGAGTACATAGATATACGTATAGCTACCATCGCAATTGCCTAGTCT
+
7-//)/:99<<7////////5555:5<<<5;;=;9;5;299B566?8<<:<8==??;ABAA'A::955::::433(334444444"49494999+955.6;;;<=<9=2929>;?AA69;@?AAB::;A@A@;;;<?@?@?@@@=@@::6;=@;;7;@?@:98C??????>7;>;>0/)/////(3994;=>C?1==:>?<;;8857277=>==9=:>9:94.4<337/7:=<778-9;?:<<8:?:=BBBBBCBBBBBB>>;;;;;@=BBAA?>:?:??:>?A=;;
@ATNG8:04119:06421
GATGGTAGTGTCATATGAGAGTGTGTACTCATTCGTTTCGGAAGAGACAGGTACGTTAATAGTTAATAGCGTACTTCTTTTTCTTTGTCTTTCGTGGTATTCTTGCTAGTTACACTAGCCATCCTTACTGCGCTTCGATTGTGTGCGTACTGCTGCAATATTGTTAACGTGAGTCTTGTAAAACCTTCTTTTTACGTTTACTCTCGTGTTAAAAATCTGAATTCTTCTAGAGTTCCTGATCTTCTGGGATGTGTGCGCAGTGCCTACCATCGCAATTGCCTAGTCT
+
;;4:7:::=AA?;;;;;BCCCCCCBBAB==<:.4444)4;8>266>>>>>?CCC?B@C@@@@A=B?BA@;;??=D?><<;;(/00)///77./-//)///)/86454;:<7<=>>A>CEABBBADADCCDAAAB>BCCEBCCCCCCCCCCCBCCC@@<A;;6;B@CACECCC@@@C?B;:;;5;?C?BADEE5BBAAA;A;:;AAB;;;?BCBB0BDC;;8;@AA=BGECCBB@C@DCDCA@<A><<5<0000@ABCCGCCCF?CCB?BC@@AE@C?CC@BBBBBB
@ATNG8:04086:06464
GATGGTAGAGTATCATGTGTATCTCCAGAAGATCAGGAACTCTAGAAGAATTCAGATTTTTAACACGAGAGTAAACGTAAAAAGAAGGTTTTACAAGACTCACGTTTAACAATATTGCAGCAGTACGCACACAATCGAAGCGCAGTAAGGATGGCTAGTGTAACTAGCAAGAATACCACGAAAGCAAGAAAAAAGAAGTACGCTATTAACTATTAACGTACCTGTCTCTTCCGAAACGAATGAGTACACACCTCTCATATGACACTACCATCGCAATTGCCTAGTCT
+
44447<::;55=:56565;55555:.544.4445<<<@?BCBCEFD@BC@B@C@@@ABBB2B?@ADBCBB;:<A6:996>>>+>?:?<@@@2?@@?BBBBACC;;;5;=@@=A??<>?BABA@ABCBBBCCCC@DCCC>@@BCBBAA>B?BBB@BCCCBBBB?BABBBB>BD?BAB??A>>>8<>?;==>==>&>?;9979A@BCD?C=>>B@<?;>>C;;9;BBAABB@D@BBD=CCD?ABBBBCFCBBB???>BCCCBBBDDBBCA>A??@BB@C@AA?BDCCBB
@ATNG8:04086:06483
GATGGTAGTATATCGCGTCGCTATCCAGAAGATCAGGAACTCTAGAAGAATTCAGATTTTTAACATCGAGAGTAAACGTAAAAAGAAGGTTTTACAAGACTCACGTTAACAATATTGCAGCAGTACGCACACAATCGAAGCGCAGTAAGGATGGCTAGTGTAACTAGCAAGAATACCACGAAAGCAAGAAAAAGAAGTACGCTATTAACTATTAACGTACCTGTCTCTTCCGAAACGAATGAGTACATAGATATACGTATAGCTACCATCGCAATTGCCTAGTCT
+
:;559=;?CBBAAABBBBCBCHCBB?@<:44::5567<7<BB696?;@C:B?9:099?>?)<;80//:99;<;;;3585<>>>+;:7:7:;</<<=9<ABABBBBB?B@AA>AAA?BBECEBCECBBCBBBDD@EAAA?BCBABBBB>B?C@@>@AABCCBA?CBBAAA@CC?AAA?BBDFE>BAA>ADCCC2CC?ABBBB???A6:7:>>@1838@BBA@BB@@?A@=?=?CF=BBB?BBBCD@A@CCA@@AACCCAAAC;;:<<6<:;;;:<@<BF?ABBA==
@ATNG8:04102:06464
GATGGTAGGACGAGCGTCTGAGAGGTACTCATTCGTTTCGAAGAGACAGGTACGTTAATAGTTAATAGCGTACTTCTTTTTCTTGCTTTCGTGGTATTCTTGCTAGTTACACTAGCCATCCTTACTGCGCTTCGATTGTGTGCGTACTGCTGCAATATTGTTAACGTGAGTCTTGTAAAACCTTCTTTTTACGTTTTACTCTCGTGTTAAAAATCTGAATTCTTCTAGAGTTCCTGATCTTCTGGCGCTCTGTCACGTCTGCTACCATCGCAATTGCCTAGTCT
+
70//3978;=9=?A555<<??BBB?B;;;@>?9A<8858<93:<<<BCC@@@ACGIC?ABB@<B>CBBCCCB@@;9;;;;*;B<A@BB=B;;;=AA>=AB<;;9@@A=ABBBBCAA>BCB?DDDBB@;;;C?BBBB?CBBBB;;;BA;;;AAAA=BBB=@A@BAEBDCBBCAA<ABBBB;B@H@CEEDE,C@;;;;.<AAABBBB@A9@>>@,?>>@C@C@CC>ABABBCB@C@BAABBA?ABF?;;;C@;:;A@@@CCBAACBB?@@?=;<2929@=@BB;;;
@ATNG8:04118:06459
GATGGTTGGACGAGCGTCTGAGAGGTACTCATTCGTTTCGGAAGAGACAGGTACGTTAATAGTTAATAGCGTACTTCTTTTTCTTGCTTTCGTGGTATTCTTGCTAGTTACACTAGCCATCCTTACTGCGCTTCGATTGTGTGCGTACTGCTGCAATATTGTTAACGTGAGTCTTGTAAAACCTTCTTTTTACGTTTACTCTCGTGTTAAAAATCTGAATTCTTCTAGAGTTCCTGATCTTCTGGTGTCGTCTATCATGTACTACCATCGCAATTGCCTAGTCT
+
@?AB=B=B?CCCDDCBCCABABLE@DCBCB;<8;@@B<BB@B@DBCCDDD?BCCHE@C@BBCB@CACCCDDDECC@CCCCC1CD@CBBB>BCCC?CCCACC>;;;BBB@BBCCDCDD@DBB@B@BCBDBBBC?BBBD?BCCCCBBBCBBBBBBAA>@@@:@@=@?BCCCBCCDC@C;;;;6;@E@DBDDD2CCEFF?BBGCCCCABA5;;;;*;BCAB@C@CC?BCCCBA@?C@DDCBBB>A@CABBBCBBBBBBCCECFBBBAA=@@@@BB?B@AA?ABCBDC
@ATNG8:04126:06499
GATGGTAGTGTGTCTCTGAGAGTAGTACTCATTCGTTTCGGAAGAGACAGGTACGTTAATAGTTAATAGCGTACTTCTTTTTCTTGCTTTCGTGGTATTCTTGCTAGTTACACTAGCCATCCTTACTGCGCTTCGATTGTGTGCGTACTGCTGCAATATTGTTAACGTGAGTCTTGTAAAACCTTCTTTTTACGTTTACTCTCGTGTTAAAAATCTGAATTCTTCTAGAGTTCCTGATCTTCTGGGATGTGTGCGCAGTGCCTACCATCGCAATTGCCTAGTCT
+
;;9<;><BGB<;6<<<<@@AAACBBCBBCBBB@BCBB=CC@D@BBAAACC@CCCBB?CACCBC?D?CCCBBCCCC@CCDDE1AA=AAB@<ABCD@CCCACC?BBBCCDACCCCCCCC?CCC@C?CCBBCBBC@CCCC@CCCCCBCCCCCCCBBBC?BBC@CC?C?BBBCBBCCC@DBABB:B?C?BBCCC5CDBBB=BBCCCCCCCC?BBBB5BCBBB@B@CC@CCCCCCC@D@AA@CCE@CBBB:B:;;BBCCCBCBBBD@DDC@CBBBBC>@>BHACCCCBB
@ATNG8:04132:06485
GATGGTAGTATCTGTCTACGAGAGCCAGAAGATCAGGAACTCTAGAAGAATTCAGATTTTTAACACGAGAGTAAACGTAAAAAGAAGGTTTTACAAGACTCACGTTAACAATATTGCAGCAGTACGCACACAATCGAAGCGCAGTAAGGATGGCTAGTGTAACTAGCAAGAATACCACGAAAGCAAGAAAAAGAAGTACGCTATTAACTATTAACGTACCTGTCTCTTCCGAAACGAATGAGTACTATAGACTATCTGAGACTAATCGCAATTGCCTAGTCT
+
@CDD?CABBABBBCDCCCBBCBCBB@CCC@A@@BBMGE>@@CECDDABD>B?CCCAAAAA2A@CDCCBBBB<>=7<<?@@AA0AD?C=@B@9BCB@BCCCCCB9969=?A=BBC@CBBCCBBBCCCCCCDBB?BC998;CBBBCCC?C@BBB?BCCCDBBB@CCCBAA?BD=>>>000@@>6=0:3:9:9:(9A?CBABBBB??:=:>AAA=B<@?BBB?AA;;:@A;?;?@@9@@A???@BBCECCCCBBCBBBBBBBABB:94::99@=A?BC?CBBB??
@ATNG8:04133:06480
GATGGTAGCACGACACGACGATGTGTACTCATTCGTTTCGGAAGAGACAGGTACGTTAATAGTTAATAGCGTACTTCTTTTTCTTGCTTTCTGTTGGTATTCTTGCTAGTTTACACTAGCCATCCTTACTGCGCTTCGATTGTGTGCGTACTGCTGCAATATTGTTAACGTGAGTCTTGTAAAACCTTCTTTTTACGTTTAACTCTCGTGTTTAAAAATCTTGAATTCTTACTAGAGTTCCTGATCTTTCTGGAGATACACATGATACTCTACCATCGCAATTGCCTAGTCTATCA
+
4:557=<<BCBB==666<<;:6549:;<<ABC@BCCI?CC?C@C6666==8>===<?B<@@B@<A?A@@?=;837-3:::;+:??@@@@70//83:08-0+/638886377(265556876:=>8=:=:;885995;<<A;<<<>>@>;:;???=::<5///667176?C@@@AAAA;>7776-7)/)/6666+6=666+/+/:766;>688)/676)6//)/<161;;49:>=AA::7;7:9=A:::1:<=:>???@@@@;:8==??>>>BA=;;;>>?:<577+//66-//33-
@ATNG8:04086:06518
GATGGTAGTATAGAGCTCTACATAGTACCTCATTCGTTTCGGAAGAGACAGGTACGTTAATAGTTAATTAGCGTACTTCTTTTACTTAGCTTTCTGTGTATTCTTGCTAGTTACACTAGCCATCCTTACTGCGCTTCGATTGTGTGCGTACTGCTGCAATATTGTTAACGTGAGTCTTGTAAAACCTTCTTTTTACGTTTACTCTCGTGTTAAAAATCTGAATTCTTCTAGAGTTCCTGATCTTCTGCGCTCTGTCACGTCTGCTACCATCGCAATTGCCTAGTCT
+
@;557=:::=>944:5555<>=5//;--(----0--/9/9:)/)/7785557<A?:>7=:=?>>:;+0)/666796806666&//60667::.68////33.3=;??A;:;<@@@@@?>>5;<<4;8888:<:;649;99-//=6;:>?>=>888//9)/./5:;0508?;;;;;>@355???-:5;5:;===+====A3;9;;=:;;:;=CBBB/B;;;B;>:>@<@@@@@>>;>7;;>?>?;?;;:???A>=>=<///66;A;767///6684=:CC@CBBAAC
@ATNG8:04087:06525
GATGGTAGTGTGTCTCTTGGAGAGTAGTACTCATTCGTTTTCGGAAGAGACAGGTACGTTAATAGTTAATAGCGTACTTCTTTTTCTTGCTTTCGTGGTATTCTTGCTAGTTACACTAGCCATCCTTACTGCGCTTCGATTGTGTGCGTACTGCTGCAATATTGTTAACGTGAGTCTTGTAAAACCTTCTTTTTACGTTTACTCTCGTGTTAAAAATCTGAATTCTTCTAGAGTTCCTGATCTTCTGGGATGTGTGCGCAGTGCCTACCATCGCAATTGCCTAGTCT
+
8444.44//7///99//)5.599;;;;;<==>=<393333&44.47556><<<9===9629:669C=B=B@@@?AABA;=====*;;7<<BC>B@@?495;66519<=>>@>@@===BCC?@AC@C@BAAABAACBCCDD?CB<<<@BBABCBBBBCB@A@AGAA>A@BBBDCBC;;8;BCBC8B>B;?AAAA,@@@BC<BBCAAACBBB4;;;;*;;;;;4;4;@;@ABAA@@<@=BCBCCD?BBCD>C:9;CC@@@C@@ABA=@@C>AB;;:@=?<AA=A@AA;;
@ATNG8:04089:06532
GATGGTAGTGTGTCTCTGAGAGTAGTACTCATTCGTTTCGGAAGAGACAGGTACGTTAATAGTTAATAGCGTACTTCTTTTTCTTGCTTTCGTGGTATTCTTGCTAGTTACACTAGCCATCCTTACTGCGCTTCGATTGTGTGCGTACTACTGCAATATTGTTAACGTGAGTCTTGTAAAACCTTCTTTTTACGTTTACTCTCGTGTTAAAAATCTGAATTCTTCTAGAGTTCCTGATCTTCTGGACAGAGTGTGCAGATACTACCATCGCAATTGCCTAGTCT
+
/9::::///9///55<<<<666;;;;;;554939:;;4<<9>7;;?@?@C=@@BBB@D?BACBBD@BBBCCCBCC:AAAAA,;;59BBC=DBCC?BBC?AA>BBAAACACCCCEEHCAC@@?AADCDBCCCC=A@CB@C;;;CCBBB@@@@@@DD?CBD@@A?A?BCDBCBBBB?BCFDD;B?C=AABBB0ACBBB>B;;;BAAA@A4;;;;*;@BBB@B@CC@CCBCBBC=@=ABBCCC=@@B>BBAACCCBBBBBCB@@@CA@7;;;;;B?B?CC@GCGHCC
@ATNG8:04098:06500
GATGGTAGTAGTACACTAGTCATACCAGAAGATCAGGAACTCTAGAAGAATTCAGAATTTTTAACATCAGAGAGTAAACTGATAAAAAAGATGGTTTTACAGACTCACGTTTAACAATATTGCAGCAACACAATCGAAGCGCAGTAAGGATGGCTAGTGTAACTAGCAAGAATACCACGAAAGCAAGAAAAAGAAGTACGCTATTAACTATTAAACGTACCTGTCTCTTCCGAAACGAATGAGTACACATCGTCGTGTCGTGCTACCATCGCAATTGCCTAGTCT
+
9::58>;:;?<<@=>>@>;;94444.444.44555<.5./9////<499:;74444.4444$/)/////////366919///--9999%6--,,555)5--/6///79399(31794;::5:888==39:;;49@@@89:8????>49:?@C?BBCCDDCC?AABABA<;;7;AA@@??CC5;=><78788$73,3377:==@<==;;:00+00*0=??>@CAA??=>875:::/9AB=BBBCBBBCBBCBCBCDCCCCCBBBDCB@DBBBCB?B?AC?CBB;;:
@ATNG8:04103:06508
GATGGTAGTATATCGCGTCGCTATCCAGAAGATCAGGAACTCTAGAAGAATTCAGATTTTTAACACGAGAGTAAACGTAAAAAGAAGGTTTTACAAGACTCACGTTAACAATATTGCAGCAGTACGCACACAATCGAAGCGCAGTAAGGATGGCTAGTGTAACTAGCAAGAATACCACGAAAGCAAGAAAAAGAAGTACGCTATTAACTATTAACGTACCTGTCTCTTCCGAAACGAATGAGTACGTGTGACGTACGTGAGCTACCATCGCAATTGCCTAGTCT
+
;;558>:?A@?;==>>666@@@CLF96:@;>?<>>;7?6;BA696?7;??B?9:9?;BAB0@;?@>@@@>@@@@9<=;;:;:';C?B@DCC<BBB?B:;<BBBBB@C@DC?BBC@DCAABCCHCCDCB@@BA=@A<;7:@AA;<;C@D@D@@?ABBCCCCB9;;BCBC???;?A@=ABCCC=C??>?BEDD2CC>@BABBB>?@5:5;;===B:>=@@@?AA;::AD?B?BBB=BBB@BBCBBBABAAAAAAACCBBBBBBAAAA?A::::9=A?BC?BBCBCB
@ATNG8:04104:06530
GATGGTAGCGCATATCAGCGCAGCCCAGAAGATCAGGAACTCTAGAAGAATTCAGATTTTTAACACGAGAGTAAACGTAAAAAGAAGGTTTTACAAGACTCACGTTAACAATATTGCAGCAGTACGCACACAATCGAAGCGCAGTAAGGATGGCTAGTGTAACTAGCAAGAATACCACGAAAGCAAGAAAAAGAAGTACGCTATTAACTATTAACGTACCTGTCTCTTCCGAAACGAATGAGTACGATGAGAGAGCTCTCTCTACCATCGCAATTGCCTAGTCT
+
??@?9;;?BBBB;69<@??AAABAA=BB<7666<=?7;7;=C@@AB?;;6;====@??@@0@=@;;:CCCCCCI?BB@@AAA1@C@L@CCC;CCC?CCCCCCCBB?B@CC@BBB@BB@AAAABBCCEDCBBC@CCCC@B@@?CCCC?C@CBB@BCBCBCCB@BBCABB@CC?A??<?BBBB>BAA=ABCCC3CD?B???CCBBB?B?BBBB?B?B@BCC@DDCCCBB;?;?@@:BCC>AABBBBCA@ACCCAAABAA@@???BBB?B>>:DD<?:BCACBC@??
@ATNG8:04106:06500
GATGGTAGCTCACGGTACGTCACACGTACTCATTCGTTTCGGAATGAGACAGGTACGTTAATAGTTAATAGCGTACTTCTTTTTCTTGCTTTTCGTGGTATTCCTGCTAGTTTACACTAGCCATCCTTACTGCGCTTCGATTGTGTGCGTACTGCTGCAATATTGTTAACGTGAGTCTTGTAAAACCTTTCTTTTTACGTTTAACTCTTCGCGTTTAAAAATCTTGAATTCTTCTAAGAGTTCCTGATCTTTCTGGAGATACACATGATACTCTACCATCGCAATTGCCATAGT
+
00//6;877557//)/7///==<==<?<=;;;97=00/)/:27)///7;:5546>::>;@:??>@=@>@A@<;;;;;79=999';=9;8:::.:;;;085@=@?AA::3777(387;737768>;8?8>9;.....466550222:9:955587557771/./3//)/3557>====;497757)7+55,57=AA*AA@@@8>69:6717BBAAA9>>==/=8818D=A:>><===:<=--*-*---/7::3;AB==<=AAAA=///6;@A@@@AA<==:::;69222),,**,
@ATNG8:04110:06548
GATGGTAGCAGACGGTGACAGAGCGCCAGAAGATCAGGAACTCTAGAAGAATTCAGATTTTTTAACATCGAGAGTAAAACGATAAAAAAGAAAGGGTTTTTACAAAGACTCACGTTTAACAATATTGCAGCAGTACGCACACAATCGAAGCGCAGTAAGGATGGCTAGTGTAACTAGCAAGAATACCACGAAAGCAAGAAAAAGAAGTACGCTATTAACTATTAACGTACCTGTCTCTTCCGAAACGAATGAGTACGATGAGAGAGCTCTCTCTACCATCGCAATTGCCTAGTCT
+
44445:4//99://)/777:<=<<<@1555.599///)/)-77///:6:9461/////9999$606///733373333&37779:999$333(33(3333$3333(3377596222'2+25066627799>@ECCBGCCBC?>8>?::4;@==@@??<@?BBB@CBBBCBAA>ABBCBB?9939@@:@@AAA8>>A>BCDCC3CC?CAA?B@@::696<;9:5:4:>ABB@BBABACD?A?BBB@BDDACBBCCBBDCBBBBBBBAA997::??@@<@;;;>B<A>::7:A@000
@ATNG8:04111:06508
GATGGTAGAGTACAGTGTAGTAGACCAGAAGATCAGGAACTCTAGAAGAATTCAGATTTTTAACACGAGAGTAAACGTAAAAAGAAGGTTTTACAAGACTCACGTTAACAATATTGCAGCAGTACGCACACAATCGAAGCGCAGTAAGGATGGCTAGTGTAACTAGCAAGAATACCACGAAAGCAAGAAAAAGAAGTACGCTATTAACTATTAACGTACCTGTCTCTTCCGAAACGAATGAGTACAGAGAGTACGATATGTCTACCATCGAACTTGCAGAGTCT
+
;>AB?ACBCCCCABBCCCCCCCCDC?BCCADDCCBB@B?BBCDBCD?DA@F?BBBBACCC3C?BB?@@BAABCA9@@;;;;;*;C>B<@@@7@@@=ACCBBBBCC@C?BC@CCC@BBBCDCCECDCCBBBBC@BBBB?CBCBAAAB@C@C?@>@BCBBCDB?BBCBAA?AA@???5:9@@@9???<@@@AA2@B?C9::BB@??<?<?@@@<@<@BCBB?B@@?BCC@C?DDD>C??>@BCBBBACCDBBBBBBCCBBBBBBB<<;??>??6<<4:9===@;;;
@ATNG8:04113:06510
GATGGTAGCTCACGGTACGTCACACGTACTCATTCGTTTCGGAAGAGACAGGTACGTTAATAGTTAATAGCGTACTTCTTTTTCTTGCTTTTCTGTGGTATTCTTGCTAGTTTACACTAGCCATCCTTACTCGCGCTTCGATTGTCGTGCGTACTGCTGCAATTATTGTTAACGTGAGTCTTGTAAAAACCCTTCTTTTTTACGTTTAACTCTCGTGTTTAAAAATCTTGAATTCTTCTAGAGTTCCTATCTTACTGGACGACGCGCACTGATCGCAATTGCCTAG
+
44443988777://)/////<<<<==>><<<;?7?AAD9BB494555:;5505<9==29.949;.4.5::<;:;;<:>>===)47133333&378;<48882<A<7977787(586555999>A=7<66//////553899949...83355558665445(-(--,22,306=:955555+222222$22'2+233333%37789.6-..7655:667(8898(757457.3/..).786<??<A;=9;:=4:;:;36;////..9:555><77//(.6//).68
@ATNG8:04115:06501
GATGGTAGCGCATATCAGCGCAGCCCAGAAGATCAGGAACTCTAGAAGAATTCAGATTTTTAACACGAGAGTAAACGTAAAAAGAAGGTTTTACAAGACTCACGTTAACAATATTGCAGCAGTACGCACACAATCGAAGCGCAGTAAGGATGGCTAGTTGTAACTAGCAAGAATTCCACGAAAGCAAGAAAAAGAAGTACGCTATTAACTATTAACGTACCTGTCTCTTCCGAAACGAATGAGTACTATGTAGAGCTCTATACTACCATCGCAATTGCCTAGTCT
+
B@@@9<<CBAB@?@@@@AAAA;;9B=ABA?996==@2949@@AAAC>;;5;69@@BEDDD1;:9BB@BCCCAAB8AA;;;;;*;@>A5;;;*;BB=BCAAAA;;;4;29@<ACC@BCC@@@CB@@@@@@CCC?CBAA=A@@@ABDD@C@BCC?BBBBA>ABB@BBCGCC@BB?A=A=@@>==9??A@BCDDD2BC?B???BBDCC<?<?BAA=A?C;@AC@BBBA@@B=A<;;;0;;;>ABDCBBBBCBBCBBBBBCCBBBAAA?:5:?@??AAD@CC:;;;A::
@ATNG8:04116:06526
GATGGTAGTATATCGCGTCGCTATCCAGAAGATCAGGAACTCTAGAAGAATTCAGATTTTTAACACGAGAGTAAACGTAAAAAGAAGGTTTTACAAGACTCACGTTAACAATATTGCAGCAGTACGCACACAATCGAAGCGCAGTAAGGATGGCTAGTGTAACTAGCAAGAATACCACGAAAGCAAGAAAAAGAAGTACGCTATTAACTATTAACGTACCTGTCTCTTCCGAAACGAATGAGTACACATCGTCGTGTCGTGCTACCATCGCAATTGCCTAGTCT
+
@@?;8=<B@AAB=BCDB@ACCCCCI@BBE>@@@@@?<@?CCCBAAF@CCGD@BBA<:;;;*;?BAA@@?BA::9/9899444)4B<B499949@B@CCCCEDGBB@B@BB?BCE@BA@@BCDDBBB@@@CBB@BBAC=AACACCBB>C@B??<?BAABCBB?BBBBBB@BB?AAB?BBAAA=AAA>ADCCC3BB?B>>>BAAAA:<7::>?:?<>>BBCACCBBAA@<?<?BA9B??<?BBBBBBBAAACCCBBBBBBBAAACCD?B>>?CC?D@>@<>AB@AA
@ATNG8:04126:06513
GATGGTAGCGCACACATAGATACAGTACTCATTCGTTTCGGAAGAAGACAGGTACGTTAATAGTTAATAGCGTACTTCTTTTTCTTTGTCTTTCTGTGGTATTCTTGCTAGTTACACTAGCCATCCTTACTGCGCTTCGATTGTGTGCGTACTGCTGCAATATTGTTAACGTGAGTCTTGTAAAAACCTTCTTTTTACGTTTTACTCTCGTGTTAAAAATCTGAATTCTTCTAGAGTTCCTGATCTTCTGGACGACGCGCACTGACACTACCATCGCAATTGCCTAGTCT
+
----35668A=//000/:<</66B@655;;5526;;>7>=8<.55.5;5//277///6:4758:)/)/777;;<:<644444$444)44;;=3;:973-4:=8:B64333369;;A@CECC@:;;AFABCCGCBBB@CBBB@AABBBBBBCAAAA;;;B?BBB@BE@C@CBABBB;;;=A<;;;;*;4;2:9959$449444&549<<==<<<8=>>?+?@A@@:>9@C@BAAB;:;?C>@@>>A@-00=<@>;;;;;:BB:::99:@@@?<A999?A6:49B=>@>@@@
@ATNG8:04129:06500
GATGGTAGTATATCGCGTCGCTATCCAGAAGATCAGGAACTCTAGAAGAATTCAGATTTTTAACATCGAGAGTAAACGTAAAAAAGAAGGTTTTACAAGACTCACGTTAACAATATTGCAGCAGTACGCACACAATCGAAGCGCAGTAAGGATGGCTAGTGTAACTAGCAAGAATACCACGAAAGCAAGAAAAAAGAAGTACGCTATTAACTATTAACGTACCTGTCTCTTCCGAAACGAATGAGTACTATAGACTATCTGAGACTACCATCGCAATTGCCTAGTCT
+
8>@:8><BA@?;;=B==@?>>?>>>1544.477///)/)/<<566<6;;59444444444$46:445:::;<<<>6556>>>>>&>;.4.333&38:5;<<<:99//(/(/8399:7;:;;??>CCCCBBBCCC?BB@?<AABBBCCC?B@B@@=@BBCCCCC?CBBCBC?BB>AAA599@@@9?==;::9999%9>?@:7:B<?>A69689>A:@<@@BBA=@@@@?AA?B?BCE=B?@=?BCBBCCCBBBBBBBBBBBCBBBBABB?BBAAAA@C?BC?CCCBA?
@ATNG8:04131:06521
GATGGTAGGCGACATACATACGCGCCAGAAGATCATGAACTCTAGAAGAATTCAGATTTTTAACACGAGAGTAAACGTAAAAAGAAGGTTTTACAAGACTCACGTTAACAATATTGCAGCAGTACGCACACAATCGAAGCGCAGTAAGGATGGCTAGTGTAACTAGCAAGAATACCACGAAAGCAAGAAAAAGAAGTACGCTATTAACTATTAACGTACCTGTCTCTTCCGAAACGAATGAGTACGATGAGATCTCGTTGCTAATCGCAATTGCCTAGTCT
+
B@@A@B=BAC9;:CCBBCCBCABBC>BBC@CCCCC:;;?BCCCDCC@CD@B@BCCBBBBB5B?CBBCCCCCBBC>CDABBBB5AC>C4;;;6;AC?CBDCCCC@@??@CC@CBB>A@CCCBBBCCCBBBCCC@CCAA<@AAABBBC@DACAA=ACCDDCCC?CCBBBC?CC?BBB<>>??=8@9828??@A2AC@B?>>CCC?>;>>AABB?D@CCBBB@BB@@@BB?B@BCC?CCC@CBBBCCCCAAAACCBBAABC>D@@??BBCCC?B?@A;A??555
@ATNG8:04132:06526
GATGGTAGACATATCGTACTCTCTGTACTCATTCGTTTCGGAAGAGACAGGTACGTTAATAGTTAATAGCGTACTTCTTTTTCTTGCTTTCTGTTGGTATTCTTGCTAGTTTACACTAGCCATCCTTACTGCGCTTCGATTGTGTGCGTACTGCTGCAATATTGTTAACGTGAGTCTTGTAAAACCTTCTTTTTACGTTTACTCTCGTGTTAAAAATCTGAATTCTTCTAGAGTTCCTGATCTTCTGGTGTCTGATCTGTATCACTACCACTCGCAATTTGCCTAGTCT
+
78::055@@@ACBBC>A@A@<A;><;;;995505:@>6>><B@A;:<<::58;434047<<<<7;7::;;888::59::::)9916///(///-(-34-.).336555796/6955588=;=7736:==>5557799;9;9>997979:::<767:9:4755179:@:888:97A9:377878*71849;<<<+<9>>>175;;??@<<;3:;:;*:77//-/7<<7=>>>@BB<>:>;:668066;7<;<??;;;??>?>?;;;7::7///:97:188)8;6<<>@::
@ATNG8:04085:06576
GATGGTAGTAGTACACTAGTCATACCAGAAGATCAGGAACTCTAGAAGAATTCAGATTTTTAACACGAGAGTAAACGTAAAAAGAAGGTTTTACAAGACTCACGTTAACAATATTGCAGCAGTACGCACACAATCGAAGCGCAGTAAGGATGGCTAGTGTAACTAGCAAGAATACCACGAAAGCAAGAAAAAAGAAGTACGCTATTAACTATTAACGTACCTGTCTCTTCCGAAACGAATGAGTACATAGATATACGTATAGCTACCATCGCAATTGCCTAGTCT
+
;;AC?BB?@@C;:;==?CCBB;544.4;;7=>====9=9=>9566=9=<04.4449@AAA1C69:A@@@B@;::5:?@@@@@+=B:B9BBB9BBB@BCECCCDBB?BADD@CCC@BBAABCCCCCCCCBBCB@BBAC=@@A@AABB?B@CAA>@CBBBBDD@@?????@DC?@??>A?@@@:>>>8@BBBBB)BB?::8BB@@@A:>:==AA9=:=>C@@=@BAAAAA?B>BAD=B??<?ABBBBBBBB???BBA>;;;;;/////)/987661777708>:858
@ATNG8:04088:06585
GATGGTAGTAGTACACTAGTCATACCAGAAGATCAGGAACTCTAGAAGAATTCAGATTTTTAACATCGAGAGTAAACGTAAAAAAGAAGGGTTTTTACAAGACTCACGTTAACAATATTGCAGCAGTACGCACACAATCGAAGCGCAGTAAGGATGGCTAGTGTAACTAGCAAGAATACCACGAAAGCAAGAAAAAGAAGTACGCTATTAACTATTAACGTACCTGTCTCTTCCGAAACGAATGAGTACGTGTGACGTACGTGAGCTACCATCGCAATTGCCTAGTCT
+
9:557<;;BB@@;=====@=<:544.449.5A;;;A5;49:@9999455.47499?;?>A+>9ABAA=::::888533444444#4<.44(3333$3897<<<<;::8868<@A?BBB@CBABCCCCCCCAAABBB?BB@A<????>>?B>A?B??<@@@ABBBB?BBBBBB?BB>888588ACA:B>><>BBBB3BE@AAA=DBA??:>:==DD3858@BBB@DCAA@@@296:@@=A??<?BBFEDDBBBBCCAABBBCBABBBBA@<@999@A?D@BA>BCCBBB
@ATNG8:04098:06597
GATGGTAGCGAGCGAGTGTGTATACCAGAAGATCAGGAACTCTAGAAGAATTCAGATTTTTAACACGAGAGTAGACGTAAAAAGAAGGTTTTACAAGACTCACGTTAACAATATTGCAGCAGTACGCACACAATCGAAGCGCAGTAAGGATGGCTAGTGTAACTAGCAAGAATACCACGAAAGCAAGAAAAAGAAGTACGCTATTAACTATTAACGTACCTGTCTCTTCCGAAACGAATGAGTACGTGTGCGACGTGTCTCCTACCATCGCAATTGCCTAGTCT
+
::455:889:99555==><=66666:>==<==;<44.4.4:;4448288-3-39:55555$54;CCDDCCCCD@@@?;;;;;*;;59?AC>2<@=9>AAABACCB?C@BA=@;:6:AAACCCCCCCCCCCCB?BBBB?BBBBCBBB?B?DAA?ACCCB???@BBBBBC=BA?CCD788BA?8@9878CCCC3AB=AAAA=>:>=,/-/<=<0616@BBBACCAAAA@;@=;;;0;??<@BCCFDEBCC;;:AGEBABBAAD?BBB?B>>>CC?B?CC?BABBBA
@ATNG8:04125:06575
GATGGTAGCATCATGCATATCTCACCAGAAGATCAGGAACTCTAGAAGAATTCAGATTTTTAACACGAGAGTAAACGTAAAAAGAAGGTTTTACAAGACTCACGTTAACAATATTGCAGCAGTACGCACACAATCGAAGCGCAGTAAGGATGGCTAGTGTAACTAGCAAGAATACCACGAAAGCAAGAAAAAAGAAGTACGCTATTAACTATTAACGTACCTGTCTCTTCCGAAACGAATGAGTACCTCTCAGACGCTCGTCCTACCATCGCAATTGCCTAGTCT
+
8<8B665:=<A:66?=@>??AA<>?:=>>6;=8..-(-(-78/95:7:;7;789488888'8.33::::<:BCC=9744444$4@;@:CDC9CBB?BBBBDCFCDAE@BB@BBD@CCC@A@JDCCCDCCBCD@@@BB?AACBBB@@<@@B@A=@AABCCFC@BBBCBA>@@=::9:??@@A8<<>;99:::9%9>;<@@877BB=161///:(/(//0?@<AA??>=@<@;@A?9??><?>?DCCC?BBBBBBAAB??;;>>:>;:4:988==8=:AA?BAAB>>
@ATNG8:04127:06581
GATGGTAGCATCATGCATATCTCACCAGAAGATCAGGAACTCTAAGAAGAATTCAGAATTTTTTAACATCGAGGAGTAAACGATTAAAAAAGAAGGGTTTTTACAGGACTCACGTTTAACAATATTGCAGCAGTACGCACACAATCGAAGCTCAGTAAGGATGGCTAGTGTAACTAGCAAGAATACCACGAAAGCAAGAAAAAAGAAGTACGCTATTAACTATTAACGTACCTGTCTCTTCCGAAACGAATGAGTACAGAGAGTACAATATGTCTACCATCGCAATTGCCTAGTCT
+
>;555::<@@@::556;;;A?==BC7;<=6;=6---(-(,22-/)/:165050////)/9999%/*/899///(//666.////*/;;:;%//(/8/899:)/-/606//.3.225'2+2232223788:@DFCIDCCCCCCC?BBCC?BBCBBBBB?C@C?@>@CCCCCCC?BBBBBB?CC>AAA=@@@@@<ABB?BBBBBB)AB?A99:CBA@C<@:>>AB;><==BBC?BBBBACC@C@BCD=CCC?CCCCABBCCAAABBBAA>ABBBBAACD@C>>>>>>D=@?<??@;;;
@ATNG8:04128:06566
GATGGTAGCTCACGTACGTCACACGTACTCATTCGTTTCGGAAGAGACATGTACGTTATAGTTAATAGCGTACTTCTTTTTCTTGCTTTCGTGGTATTCTTGCTAGTTACACTAGCCATCCTTACTGCGCTTCGATTGTGTGCGTACTGCTGCAATATTGTTAACGTGAGTCTTGTAAAACCTTCTTTTTACGTTTACTCTCGTGTTAAAAATCTGAATTCTTCTAGAGTTCCTGATCTTCTGGAGATACACATGATACTCTACATCGCAATTGCCTAGTCT
+
//4:.44:<445<<=<;;;;<555;==;;=5915:@@466AE;?==?CC@=8..,,(,,,,8096;;><<<===5::==;(994999:1454:.45/)/;)//9<<=:<<;;;;>>:<<<=@=@@AABAAA@CCDF;;;BBC<<;BCA@@AB;:4:>D2455:.4655==>>@<==>A@2>5:559555$4445=07///7799/516=<=+>;;;=6;.5549==?;:?9B:B>@B=?:9:929=999BAA?CA<?;;?BA@B@>44399=95929==999
@ATNG8:04132:06583
GATTAGTATAGAGCTCTACATAGTACTCATTCGTTTCGGAAGAGACAGGTACGTTAATAGTTAATAGCGTACTTCTTTTTCTTGCTTTCGTGGTATTCTTGCTAGTTACACTAGCCATCCTTACTGCGCTTCGATTGTGTGCGTACTGCTGCAATATTGTTAACGTGAGTCTTGTAAAACCTTCTTTTTACGTTTACTCTCGTGTTAAAAATCTGAATTCTTCTAGAGTTCCTGATCTTTCTGGTGTCGTCTATCATGTACTACCATCGCAATTGCCTAGTCT
+
58>;@@@ACCCA@ACCC@;<@A;>BB>CAA<@BBC>BBAG@AA@BCCC@CB@A@?A@GCBB?D?CBABBCBAA9::998'989?BBB>BCBB?BBB?AA?@=>?BB?BBBBBBAA<AAA<A=???@=>>A<??@@:=>@??A@??@@@A;;;C=888=@@<@=;;;@A@@==:>>?EE5A;@<@@@@@/@A>>>9>@@@BAA@AB<????/@AAAA=A<??<===A??@<A==<<=666)/694,,,,7,,,7==@@===>>>>;==>>9=9@1776;<<77;
@ATNG8:04100:06602
GATGGTAGGTGCACATGAGTGTATCCAGAAGATCAGGAACTCTAGAAGAATTCAGATTTTTAACACGAGAGTAAACGTAAAAAGAAGGTTTTACAAGACTCACGTTAACAATATTGCAGCAGTACGCACACAATCGAAGCGCAGTAAGGATGGCTAGTGTAACTAGCAAGAATACCACGAAAGCAAGAAAAAAGAAGTACGCTATTAACTATTAACGTACCTGTCTCTTCCGAAACGAATGAGTACGATGAGAGAGCTCTCTCTACCATCGCAATTGCCTAGTCT
+
00//17996=?:=:;556;;;;;<=:6669==<<:=2929=>>A@A=@A<>9=>999???,A<@ABICCGHBBB9;;;;;;;*;B>A?BB@4@@?7;A=ABAB;;5:9::49@A<?ABABCBCBCBBCCCCC?BBAA=A@@@BCBC?C?B;;7;@AACDCC@AAA@??=?B?DED>@@999,7;;8999999%9A;>@A???ACC>B>A===8=:>>BBB>AB;;;BA?B?BBD=BBC@BAABCBCBB::9CBA@CA9999:AAAB@E::8>A:=:BC?AAC;::
@ATNG8:04108:06613
GATGGTAGTGTCATATGAGAGTGTGTACTCATTCGTTCGGAAGAGACAGGTACGTTAATAGTTAATAGCGTACTTCTTTTTCTTGCTTTCGTGGTATTCTTGCTAGTTACACTAGCCATCCTTACTGCGCTTCGATTGTGTGCGTACTGCTGCAATATTGTTAACGTGAGTCTTGTAAAACCTTCTTTTTACGTTTACTCTCGTGTTAAAAATCTGAATTCTTCTAGAGTTCCTGATCTTCTGGTATGACTAGTGTACTACTACCATCGCAATTGCCTAGTCT
+
<5557;::>====;;;66666;@<@665<=;:3944.49397:455:6916>>BB@B?B><<9A?CB@@<BBBC=@@@@?,=:456=@7>>@@666>9==:?EAA@D@DDCCDCBD>AA@?B?BBDB;<;B=A@:;4;;DBBDCGHCCCCCBBB?C;;:;C?C@BCCCBBBBB=@@AAA4?;@99:DDD5BBCDD8:;AB@@?@BC;@@@?,=?;9:2:;@@=@@@??AA?B?BAABCB?BBC8;;BBBBCCCCCCCCHBBB;;7;BBBBB@E@;;7;AAA;<
@ATNG8:04109:06644
GATGGTAGCGCGACACATAGATACAGTACTCATTCGTTTCGGAGAGACAGGTACGTTAATAGTTAATAGCGTACTTCTTTTTCTTGTCTTTCGTGGTATTCTTGCTAGTTACACTAGCCATCCTTACTGCGCTTCGATTGTGTGCGTACTGCTGCAATATTGTTAACGTGAGTCTTGTAAAACCTTCTTTTTACGTTTACTCTCGTGTTAAAAATCTGAATTCTTCTAGAGTTCCTGATCTTCTGGTAGAGCGTGCATATATCTACCATCGCAATTGCCTAGTCT
+
:::?344//7////9/56BAB@B@;;;<<<==<8<?@?5>B.455:55/;497///46362,-(-(-557<>>==6<<;;;'/0*/////(47//)//839:6<<=;;?:><<BB;;;@BCC@CACCIGBDCC@CBBCGDBBBCEGHBBBBBBB@@?BFCADDADACCCCCBBCD?AABGG:B?A>@@@@A0@@@BE>CCBBBAAA;;5;AAA,@@AA@<@<AA?BBBBBAA>A>A@@A;;49:B:@@BBBBBBC999CB9:999/8;////:)/)669<<<==?
@ATNG8:04113:06601
GATGGTAGGACGAGCGTCTGAGAGGTACTCATTCGTTTCGGAAGAGACAGGTACGTTAATAGTTAATAGCGTACTTCTTTTTCTTGCTTTCGTGGTATTCCTGCTAGTTACACTAGCCATCCTTCTACTGCGCTTCGATTGTGTGCGTACTGCTGCAATATTGTTAACGTGAGTCTTGTAAAACCTTCTTTTTACGTTTACTCTCGTGTTAAAAATCTGAATTCTTCTAGAGTTCCTGATCTTCTGGCGCTCTGTCACGTCTGCTACCATCGCAATTGCCTAGTCT
+
9:4439::=B@966<<<=<?;@@@;@@AAAAB@BCCE=BC?B@CDECCBC@BBC999;ACBCB?E@CGDFB@CCE?@@@>@,;;6;CCC<CCAA=ACA=AABBBCCDF@BBCCCA<9),,,*,+,,,69;BBAB<C?@><@@@CCCCCDCCCB@ACC?DCC@CC>A>ACBBAAABD@CBBBB8?;?9::::9*:BAAC>C@@@BBA@@A5;;;;*;BB@@?A@CDACCCCCCC?C@CCCCCC=A@@?BACBC@@ACAAA:;;BCBCC@CBBB@A?@@BB@BCCCAA
@ATNG8:04125:06636
GATGGTAGAGTATCATGTGTATCTCCAGAAGATCAGGAACTCTAGAAGAATTCAGATTTTTAACACGAGAGTAAACGTAAAAAGAAGGTTTTACAAGACTCACGTAACATATTGCAGCAGTACGCACACAATCGAAGCGCAGTAAGGATGGCTAGTGTAGCTAGCAAGAATACCACGAAAGCAAGAAAAAGAAGTACGCTATTAACTATTAACGTACCTGTCTCTTCCGAAACGAATGAGTACGTGTGACGTACGTGAGCTACCATCGCAATTGCCTAGTCT
+
B;:59;::;;;=<666><<;;;;;>:@<<7<;:8:>::5?<==>>C>AA6:449;;<<==*<5;666<>=<;;909955555$59.5.5>>+555499954/////5///::28883444455=<=A?CC?B@@@8;;BAA;;9;A;A:;45;:<:;;;;;;999925934445445;:1:99238888'8;67379955;;496;6658=8<BC=@=BB966<?7:6///(///)///8:::;<::8><><==>CCC@@@@@=@:997924.446;99///
@ATNG8:04131:06619
GATGGTAGAGTACAGTGTAGTAGACCAGAAGATCAGGAACTCTAGAAGAATTCAGATTTTTTAACACGAGAGTAAACGTAAAAAAGAAGGTTTTACAAGACTCACGTTAACAATATTGCAGCAGTACGCACACAATCGAAGCGCAGTAAGGATGGCTAGTGTAACTAGCAAGAATACCACGAAAGCAAGAAAAAAGAAGTACGCTATTAACTATTAACGTACCTGTCTCTTCCGAAACGAATGAGTACTGTATCAGACGCTCGTCCTACCATCGTATCTCAGGAGTCT
+
;;44.48<496>:;;696<;;666=8<<<166;<<<8<8<:>999;7;=:>8;<>779987#75<9393:?3339.33444444#55.57=>?06667<6665<<54059995;=@>AAAABAAACA;;:=9:93==<@7<955?:=?=@49:9.4;8::=<B>AAAA@A>A?490/)////816683/33377$73/333798585;=998>@6@:<7:::;@A@@@??3837?=8>7708;;>?>???997BCA@A>><<;77/777,2577::97999;:>A>>>
@ATNG8:04094:06663
GATGGTAGCACGACACGACGATGTGTACTCATTCGTTTCGGAAGAGACAGGTACGTTAATAGTTAATAGCGTACTTCTTTTTCTTGCTTTCGTGGTATTCTTGCTAGTTACACTAGCCATCCTTACTGCGCTTCGATTGTGTGCGTACTGCTGCAATATTGTTAATCGTGAGTCTTGTAAAACCTTTCTTTTTACGTTTAACCTCTTCGTGTTTAAAAATCTGAATTCTTACTAGAGTTCCTGATCTTTCTGGTATGACTAGTGTACTACTACCATCGCAATTGCCTAGTCT
+
558:69;0//9/////7//55/9///7///559<><@8?A;>9=<;;<=?9=5549.4.4=::7;455=<===37-33333$33483//(////39//)3:688<988.33999833.39;18256725277487777552999::9:<;:7//6////556050779997576647;??<+;-67-8:>@@,99666.6(/(/6=488=AAA599:9,8//-7262//)/.9976762777579666(6=:7>888<;=9;;??@AA;77//)/////60:176=A8888,
@ATNG8:04105:06671
GATGGTAGTGTGTCTCTGAGAGTAGTACTCATTCGTTTCGGAAGAGACAGGTACGTTAATAGTTAATAGCGTACTTCTTTTTCTTGCTTTCGTGGTATTCTTGCTAGTTACACTAGCCATCCTTACTGCGCTTCGATTGTGTGCGTACTGCTGCAATATTGTTAACGTGAGTCTTGTAAAAACCTTCTTTTTACGTTTACTCTCGTGTTAAAAATCTGAATTCTTCTAGAGTTCCTGATCTTCTGGTATGACTAGTGTACTACTACCATCGCAATTGCCTAGTCT
+
A@>>05444;4:4:555<:99555555559:=7=9::4;>?C?ABBCBDD@BBB;<99=BBDD@C@BB;;;;;9>:?<>>>)555;:=C=CBCC?AAB@BC?<;;CBC@CCHKBBBC?;;;<A<CBBABCBD@BCDE?CCCAAAABCCBA@BBBB?CBB?BB>B?BBBA@AAAC@C;;;;;':6A;?;;??,=B@>?8?>@999;:668<??@+=@=6626=@A?ABB@@>=2:2:<<99:=@@A@CFCBABACCCA@BDCCCA@>:@00000:=<AA@AGCC@@
@ATNG8:04111:06668
GATGGTAGAGTATCATGTGTATCTCCAGAAGATCAGGAATCTAGAAGAATTCAGATTTTTAACACGAGAGTAAACGTAAAAAGAAGGTTTTACAAGACTCACGTTAACAATATTGCAGCAGTACGCACACAATCGAAGCGCAGTAAGGATGGCTAGTGTAACTAGCAAGAATACCACGAAAGCAAGAAAAAAGAAGTACGCTATTAACTATTAACGTACCTGTCTCTTCCGAAACGAATGAGTACACATCGTCGTGTCGTGCTACCATCGCAATTGCCTAGTCT
+
99445:8:::;:=;;566<;;;@BB?BBC@CB@<<<*0)///:/4.5<5:;@A:;9EDD5B@BBBBABBCCFJ>CBBBB@B0A@=@>BBB8BCB=ABBBBABBB>@>@C@A@A@DBBBCBBBB;;;ABBGDADD;;;;CCBDCCC@CACBB@BDDCCCBA?BABBBA>??<???;??=<=7;<<9899999%:?;>AB997@@@4947?A>2;6;=BBB@BC<<<@@?C?DBC=A?C@CBCBBBBBBBBBBBCABBBBAAAAB@@499??@A@B@BEGBBB@;9
@ATNG8:04119:06658
GATGGTAGTGTCATATGAGAGTGTGTACTCATTCGTTTCGGAAGAGACAGGTACGTTAATAGTTAATAGCGTACTTCTTTTCTTTGTCTTTCTGTGGTATTCTTGCTAGTTACACTAGCCATCCTTACTGCGCTTCGATTGTGTGCGTACTGCTGCAATATTGTTAACGTGAGTCTTGTAAAACCTTCTTTTTACGTTTACTCTCGTGTTAAAAATCTGAATTCTTCTAGAGTTCCTGATCTTCTGGATAGCGACGCGATATACTACCATCGCAATTGCCTAGTCT
+
@@?:7=@@@@==<566>;;;<A@9>@999;?@=BBBM?CB=B6;55;<AA=A?;>;:;8@BCC@C@CCC<<<=55057::+/00)/--55,---/:5:7:4:B8884BBC?CCDCCECD@BBB?B?BBBBACCE@CCCC@CBBBBCCCCCCCCCCBB@CCCACC?B@BBCCCAABB?BBBBB8A>C;;;:::*:AAAA=BA@@@@AABA5<;;;*<AA;;5;;@B>BJJCDCDACACCECCC@CBB@BCBA@@@ABBCCCCCCBCBC@CBA@AB=A?@C?CCC@@@
@ATNG8:04086:06729
GATGGTAGAGTATCATGTGTATCTCCAGAAGATCAGGAACTCTAGAAGAATTCAGATTTTTAACACGAGAGTAAACGTAAAAAGAAGGTTTTACAAGACTCACGTTAACAATATTGCAGCAGTACGCACACAATCGAAGCGCAGTAAGGATGGCTAGTGTAACTAGCAAGAATACCACGAAAGCAAGAAAAAAGAAGTACGCTATTAACTATTAACGTACCTGTCTCTTCCGAAACGAATGAGTACGAGAGAGCACACGTGTCTACCATCGCAATTGCCTAGTCT
+
4554.55;:997///99:;66555:155=7555444.4.4:;;:/0*/0*/279777777';7<<>CHCGGCCD>BA@@@@@0AC=C6;;;.0==8>00/;>?@A?A<@@?@@?@CBBCCBCBCCCDCGCFD@AABC@DCC@@@00,09==A=B;;9?@BB?@@CB@?9?>:=@@<@?>@>8<77/788888$9;;9948=;@>;,/,/6;8(/*/9@@B>@@;;;@@?B?CMG<A@A=@@BBABBB???B:9;CCBBBB?977AA<AA===B?C@CC>A@A000
@ATNG8:04088:06709
GAATGGTAGTGATACAGATCAGACACCAGAAGATCAAGGAACTCTAGAAGAATTCAGATTTTTAACATCGAGAGTAAACGTAAAAAGAAGGTTTTACAAGACTCACGTTAACAATATTGCAGCAGTACGCACACAATCGAAGCGCAGTAAGGATGGCTAGTGTAACTAGCAAGAATACCACGAAAGCAAGAAAAAGAAGTACGCTATTAACTATTAACGTACCTGTCTCTTCCGAAACGAATGAGTACTATGTAGAGCTCTATACTACCATCGCAATTGCCTAGTCT
+
//)//399:0<5::<<==666>ABAA;;@@;>B9//)/5;5:;;;;5<9<;69900///;;;+;8:333;3338:9;/8333333$3917,333&389178873////(/0334..25::::<;;?@BBBB@@A@9?>::4;:;::;;B<B>A;;7<A@BAA;949????@;??8888289@A?8>78288999(9B<@???BBABB=B7<;@@5:7:?BBB@CB@@@A@9<8==?9?CC@BABCCCCAABBBBBBBBAAAA>>>?==8=888;?@G?BB@CBB??@
@ATNG8:04099:06719
GATGGTAGAGTACAGTGTAGTAGACCAGAAGATCAGGAACTCTAGAAGAATTCAGAATTTTTAACACGAGAGTAAACGTAAAAAGAAGGTTTTACAAGACTCACGTTAACAATATTGCAGCAGTACGCACACAATCGAAGCGCAGTAAGGATGGCTAGTGTAACTAGCAAGAATACCACGAAAGCAAGAAAAAGAAGTACGCTATTAACTATTAACGTACCTGTCTCTTCCGAAACGAATGAGTACTATAGACTATCTGAGACTACCATCGCAATTGCCTAGTCT
+
@:::.4554:;::666@@@>@CCBB799@7;>;>>?:?8;<<00/9375053----(----$-068693337333(3744444$59495<<<0<<<=@C@@AABBB@C@@A>@BC=AA;;;BBA@A?AAABCB?AA@@=@??>BAAA=@;?@?<@AA@???C=@AA@=C9><;<A=7<::==<;9<8899::(9B?CCBCCAA;;5;5;:8<4958ACBB?BB?::8A<?1777-333,77<8;<;<?@<<>@@:;??;?@??@??;?777<@>A;??>@<>;;;
@ATNG8:04102:06718
GATGGTAGAGAGACTGTAGCGCACCCAGAAGATCAGGAACTCTAGAAGAATTCAGATTTTTAACATCGAGAGTAAACGTAAAAAGAAGGTTTTACAAGACTCACGTTAACAATATTGCAGCAGTACGCACACAATCGAAGCGCAGTAAGGATGGCTAGTGTAACTAGCAAGAATACCACGAAAGCAAGAAAAAGAAGTACGCTATTAACTATTAACGTACCTGTCTCTTCCGAAACGAATGAGTACAGAGAGTACGATATGTCTACCATCGCAATTGCCTAGTCT
+
:?>;8=:::<4449999;;=>><=@7BBB@CB=595.4./99/0/;8;868600---888'816///86677777.7778888'33,3,333&38938:888;:33.38896::<4888;D@AACCCCCBBCB?CCCD>A@CBBBBB?B?CBC@BCCCBBBB?BCBAAA?BC????@BBCBB>A@@;::999(9@;@998>@A88389==8838:==A;;8;CAABBB=@<9::/:@@:?@EDDCCBCBBBBBBCABBBBBBBB>?:=8:;;:<A=AA<A@@888
@ATNG8:04115:06716
GATGGTAGGCGTGTGAGAGTCTGCCCAGAAGATCAGGAACTCTAGAAGAATTCAGATTTTTAACACGAGAGTAAACGTAAAAAGAAGGTTTTACAAGACTCACGTTAACAATATTGCAGCAGTACGCACACAATCGAAGCGCAGTAAGGATGGCTAGTGTAACTAGCAAGAATACCACGAAAGCAAGAAAAAGAAGTACGACTATTAACTATTAACGTACCTGTCTCTTCCGAAACGAATGAGTAACTATGTAGAGCTCTATACTAATCGCAATTGCCTAGTCT
+
@@?B9CBB@CBBBBCBBBBAAB;;926CA@CBCCBB?B>BBBCAAA=@@=A?CBC;;;<<*;9@@@@??CBBFC=@?99:::):9389<<<0=<>9@A@ABBBBB?B@CC@@?>;>>>@@?AA@>>@>@A?>;>???<>>>@@@@D<@<@@B@BBBBBBCC?CDBCBB>>>;>@A=BBAA@;@>>;99999(9>;<><<///;:>+817===;?;@;888<?>>:999)/)///)/==:=::=00)0000=@@@A>????=>=<9949@AAB@C?BB?CBB??@
@ATNG8:04117:06703
GATGGTAGAGAGAGCTCTCTCATCGTACTCATTCGTTTCGGAAGAGACAGGTACGTTAATAGTTAATAGCGTACTTCTTTTTCTTGCTTCGTGGTATTTCTTGCTTAGTTACACTAGCCATCCTTACTGCGCTTCGATTGTGTGCGTACTGCTGCAATATTGTTAACGTGAGTCTTGTAAAACCTTTCTTTTTACGTTTAACTCTTCGTGTTAAAAATCTTGAATTCTTACTAGAGTTCCTGATCTTCTGGGCAGACTCTGCACACGCCTACCATCGCAATTGCCTACGTCT
+
;:5:7<:>AA;;4::5555555<9955659;<6AACC>CKAC?BB:///7)/////5:38444.4.4434;999:7:99::)6638//)/68;-44::137/373178<2888888778//.27279<5525538:9938859::9;;=;=@;965//./389596999979;9<257:79&2-55(57>AC.7;>A=091886707<<//)////(/68199699;=-//8987=<<B8;88;<;9:::909979;>>>>@???===6=<<=D;;;;;575:=4=------
@ATNG8:04086:06799
GATGGTAGTGATACAGATCAGACACCAGTAGATCAGGAACTCTAGAAGAATTCAGATTTTTAACACGAGAGTAAACGTAAAAAGAAGGTTTTACAAGACTCACGTTAACAATATTGCAGCAGTACGCACACAATCGAAGCGCAGTAAGGATGGCTAGTGTAACTAGCAAGAATACCACGAAAGCAAGAAAAAAGAAGTACGCTATTAACTATTAACGTACCTGTCTCTTCGAAACGAATGAGTACTGCGTCTCACTCTCGCCTAATCGCAATTGCCTAGTCT
+
@?@;9=<ABBBB?;;BBBABCCCAA:?@?=>AA@@>4:24@@9;5<7<<7>=::444<<<)=8;745CBCBCCE;>>??>>>':92439::.<===@;9;BBB;;8;?@@=@BB?BCCBBBCBCCCCCBBBB@ABBB>A@BACC@@=@@DBB@BBBCDCCC@CBBCBB???<?AA<@@:::59AA?BBBCCB)BB?BBBBABABD@B?@?BB3838>BAB@CCBCCCC?BA@@<?BC@BDCBBBBBAAA;;;B@@????@D@CB?BB????B???=?CB?@?
@ATNG8:04102:06758
GATGGTAGCTCTGCTCTGACTCTCGTACTCATTCGTTTCGGAAGAGACAGGTACGTTAATAGTTAATAGCGTACTTCTTTTTCTTGCTTTCGTGGTATTCTTGCTAGTTACACTAGCCATCCTTACTGCGCTTCGATTGTGTGCGTACTGCTGCAATATTGTTAACGTGAGTCTTGTAAAACCTTCTTTTTACGTTTACTCTCGTGTTAAAAATCTGAATTCTTCTAGAGTTCCTGATCTCTGGTGTCGTCTATCATGTACTAATCGCAATTGCCTAGTCT
+
:;445:::9999;5<==;99C@@A<ABBCCBB?BCCC<AB?B@BDDCBBBBCCC999;ADCBB@BACCDEDEDFE@>><<<,00+0==@9BBCE@GCB>@C6;;@BBCFGCCCBCCC?@@C@B@BBBBBBBC@CCEE?ABBADBBBC@@@BBBBA?BDD@CC@C>AABCBCCEDACCCCD<E@B?AAIHD3BBCFF>BABBBAA;;;5;;;;*;;;;@>@@DD@BBBCBDDAC@ABABEDBBEADCCCBBBBBFCC@@@CDDD@B:::B=A>CC@BCCBBB
@ATNG8:04103:06771
GATGGTAGCTATACGTATATCTATGTACTCATTCGTTTCGGAATGAGACAGGTACGTTAATAGTTAATAGCGTACTTCTTTTTCTTGCTTTTCTGTGGTATTCTTGCTAGTTTACACTAGCCATCCTTACTGCGCTTCGATTGTGTGCGTACTGCTGCAATATTTGTTAACGTGAGTCTTGTAAAACCTTTCTTTTTTACGTTTAACTCTCGTGTTTAAAAATCTTGAATTCTTACTAGAGTTCCTGATCTTTCTGGATAGCGACGCGATATACTAACCATCGCAACTTGCCTAGTCTAATTTGCC
+
----06856;>;4455;;;<>B@:666559;@;A>AD9>@+0+////;;5526<5448=055<<7;7<<<?A?::>9BDEFE188687777+337>A4:3>4@>6;<9:355'57557557;>@?<?<===565557<;=>7;;=@??<:::===;666(////'/<6=5>>A>@>A@@487;;;(5069.9<<<<=':<99:296///;98<778,/==<+<//+-9070//*/59:8;//+//5378555-5663788655522.66..-22-.(.2333..2/55/5=26...3..(.7,330
@ATNG8:04121:06750
GATGGTAGTGTCATATGAGAGTGTGTACTCATTCGTTTCGGAAGAGACAGGTACGTTAATAGTTAATAGCGTACTTCCTTTTCTTGCTTTCGTGGTATTCTTGCTAGTTACACTAGCCATCCTTACTGCGCTTCGATTGTGTGCGTACTGCTGCAATATTGTTAACGTGAGTCTTGTAAAACCTTCTTTTTACGTTTACTCTCGTGTTAAAAATCTGAATTCTTCTAGAGTCCTGATCTTCTGGGATGTGTGCGCAGTGCCTACCATCGCAATTGCCTAGTCT
+
;;5:8<556=AA====CAAABCABBA@>>>;?9<<@>8?C>;7;<>?DCC?AACCC?C?BA@B>B>BCCCBBB@B9>4::;.;;549==6===@<>>C@CH=<=DCCC@DCCCCCCC@CCC@C?CCCCCCAA<@>@@=AABAABCCCCCCCCCCC@BBB@BB?B@BCCCDBBBB@BBBBB:B@D>BBCCB2AAAAA;A@CCCCCBCB>BBBB2BBBBCACACC@CCCCCBCC@@@@CBB>BBAA=B:;;DCDCCCFCCCDAGA@?@@@@BC@C@CC@CCCBAA
@ATNG8:04127:06758
GATGGTAGACATATCGTACTCTCTGTACTCATTCGTTTCGGAAGTAGACAGGTACGTTAATAGTTAATAGCGTACTTCTTTTTCTTGCTTTCGTGGTATTCTTGCTAGTTACACTAGCCATCCTTACTGCGCTTCGATTGTGTGCGTACTGCTGCAATATTGTTAACGTGAGTCTTGTAAAACCTTCTTTTTACGTTTAACTCTTCGTGTTTAAAAATCTGAATTCTTACTAGAGTTCCTGATCTTCTGGTGTCGTCTATCATGTACTACCATCGCAATTGCCTAGTCT
+
/0/86::@@BB=<?>==BBBBCCCCBCCCBAB<AA@;8?><@:.-----6839;8>?<B4>:;=8=8A@<88;98848:===+8??BB@@7=00/(///*3=6;;?7899;>>>;<>@<@BC<>:=<<888=>:>;8808=<>?AA;;;===;:;;:///7//+/788<>=@@@@<@====-6)/)/3;;;,77666.9)//66/6:=:<<)////(////=6;5==;>@@@@?;;06.56;<785:??:=<===<<=@???@@@A??@A=@;;;997<66616::=@6
@ATNG8:04131:06791
GATGGTAGGCGAGAGTGAGACGCAGTACTCATTCGTTTCGGAAGAGACAGGTGCGTTAATAGTTAATAGCGTACTTCTTTTTCTTGCTTTTCTGTGGTATTCTTGCTAGTTTACACTAGCCATCCTTACTCGCCGCTTCGATTGTGTGCGTACTGCTGCAATATTGTTAACGTGAGTCTTGTAAAACCTTCTTTTTACGTTTAACTCTCGTGTTTAAAATCTGAATTCTTCTAGAGTTCCTGATCTTCTGGGTGCGTCTGACAGTCTCTCTACCATCGCAATTGCCTAGTCTT
+
////)//:6:A;;666?==<<<;;;;999959.9=9:1:;5<0554<<;:5:9999.4.44::.4.45339::::9==<<<+88177777+333::5:<=7BC:878?9:9-556662224926-2+25222835550555<6//.322...77333255(...055054555555656052666&,(,(,,666(24256-828;///79/87(///'.///93825505989999:>9>AAAAA:>886)/63---,,,55,,,,,,-.77389;;::57.3646633--)
@ATNG8:04096:06818
GATGGTAGCGCATATCAGCGCAGCCCAGAAGATCAGGAACTCTAGAATAATTCAGATTTTTAACACGAGAGTAAACGTAAAAAGAAGGTTTTACAAGACTCACGTTAACAATATTGCAGCAGTACGCACACAATCGAAGCGCAGTAAGGATGGCTAGTGTAACTAGCAAGAATACCACGAAAGCAAGAAAAAGGAGTACGCTATTAACTATTAACGTACCTGTCTCTTCCGAAACGAATGAGTACGAGAGTCAGAGCAGAGCTAATCGCAATTGCCTAGTCT
+
CCBB@BABBBCC@@ACCBBCCDBDD=BBC@CCCBBB@C@CCCCCBB@BC?B?BCDBBBBB5B?CCCCCCCCCC@;BB:;;;;*;C?C@CDG;CCC@ECCCBBC::;;?BB@CBC@CBCCCCBBBCBBBBBCCACDCC>AACCECCC@B?BCC@CCCCCDCC?CCCBBB?CC?CCC@BBBBB=@??<>AABB3B?BBAAACBBBB?B>BCCD>?=?BDDE>BBBBBBB@D@BBB=BCC?BBDBBBABBCCBBAAABBBBBBBBBB?@@@@@>B>BB?CCCBAA
@ATNG8:04108:06844
GATGGTAGCTATACGTATATCTATGTACTCATTCGTTTCGGAAGAGACAGGTACGTTAATAGTTAATAGCGTACTTCTTTTTCTTGCTTTTCGTGGTATTCTTGCTAGTTACACTAGCCATCCTTACTGCTGCTTCGATGTGTGCGTACTGCTGCAATATTGTTAACGTGAGTCTTGTAAAACCTTCTTTTTACGTTTAACTCTTCGTGTTAAAAATCTGAATTCTTACTAGAGTTTCCTGATCTTCTGGATAGCGGACGCGATATACTACCATCGCAACTTGCCTAG
+
44447;:<;::<<556<<???>>><;;;;<55.9999,5<.5.659:<<<8<;?;;4;29<9:7;9;;AB??:;;8;?<<<+@@>@7777&3:;>255=8:<9:00//0*/66694738=@??A<>@90/..76498-----5776;76>985577177::::4:4878==;===///;99)6(/)55:;;+99///)/(/577378<7:0////'////53569;4999659333'/(/779882---(-6-.23.3......33567;>6866779-./0555;86
@ATNG8:04109:06818
GATGGTAGGTGCACATGAGTGTATCCAGAAGATCAGGAACTCTAGAAGAATTCAGATTTTTAACACGAGAGTAAACGTAAAAAGAAGGTTTTACAAGACTCACGTTAACAATATTGCAGCAGTACGCACACAATCGAAGAACGCAGTATGGATGGCTAGTGTAAACTAGCAAGAATACCACGAAAGCAAGAAAAAAGAAGTACGCTAATTTAACTATTAAACGTACCTGTCTCTTCCGAAACGAATGAGTACGAGAGTCAGAGCAGAGCTACCATCGCAATTGCCTAGTCT
+
4488398<8>A596<==B:9;AA:919@@<AB?><@+0+0:@0:9?9>=4969?@==???,?;:95===@<;;>0>955555$5<49.555&5:<7<@>999A@@8<88:.438-33<466<<:@9955599.5//;)//)/999//5:;.444.5<<;=;998*777373/33,333,39777.733,3<8<8<$77133325555+22'2.5799+25'2259969;655::7<055<6;45.449?@@@>?=88:>??@@BBBA>><;;8;8777A=@;AA@CB>BBD
@ATNG8:04124:06836
GATGTAGAGAGACTGTAGCGCACCCAGAAGATCAGGAACTCTAGAAGAATTCAGATTTTTAACACGAGAGTAAACGTAAAAAGAAGGTTTTACAAGACTCACGTTAACAATATTGCAGCAGTACGCACACAATCGAATCGCAGTAAGGATGGCTAGTGTAACTAGCAAGAATACCACGAAAGCAAGAAAAAGAAGTACGCTATTAACTATTAACGTACCTGTCTCTTCCGAAACGAATGAGTACGAGAGTCAGAGCAGAGCTACCATCGCAATTGCCTAGTCT
+
@@>;>@@@CCA@@CBBCCCCCBBB=BBCFJCCDCCAB?BBBBBBD?CB@B?AAAAAAAB3B?BBBBCBC@>;=3<=>@@@?,?B?B?CCC<BBC?BAAACBB@@>@@BDADCC?BBCCBBBCCCCCCBBBD?BBBB?BCCCBBBD@B?B9979BCCCCDD?CCCCCC?BB?AAA?CDCCC>BBB?BBBBB3BC?>@?ACBBBB>A>ABEK<@;@@CCC@CCCCCCC@C@BCC>CCC>AAABBBBBBCAAAACCBBBBBBBBBBB?C>>:;@@C@CC@BBCBBB
@ATNG8:04085:06878
GATGGTAGTGTGTCTCTGAGAGTAGTACTCATTCGTTTCGGAAGAGACAGGTACGTTAATAGTTAATAGCGTACTTCTTTTTCTTGCTTTCGTGGTATTCTTGTAGTTACACTAGCCATCCTTACTGCGCTTCGATTGTGTGCGTACTGCTGCAATATTGTTAACGTGAGTCTTGTAAAACCTTCTTTTTACGTTTACTCTCGTGTTAAAAATCTGAATTCTTCTAGAGTTCCTGATCTTCTGGACGACGCGCACTGACACTACCATCGCAATTGCCTAGTCT
+
////39899<4459555:9995555:999<5609=AA<AA>A>ACCCCBF?BCCDD@C?CCDD?B?BCCBBBCCC?CCDDE5BB>A@??8=ABB=AAB@DD@BBCCB@CDDCCCBB@CCC9:89BC???AA>ACCD?CCCCCBBBBCCCCDCAA=BCC@CF?B?BBCCCCCBC?BBEED;C?C?AADDD5CDCDD>AAEBBBCBAB<@@@A0AAABC?C?BB?BBBBBCC@D@BBBBBA?A?D@DEAAACCCDCBBBCCDCCCC@CBAABC@C@CC@CDGB@@
@ATNG8:04087:06860
GATTGGTAGGTGCACATGAGTGTATCCAGAGATCAGGAACTCTAGAAGAATTCAGATTTTTAACACGAGAGTAAACGTAAAAAGAAGGTTTTACAAGACTCACGTTAACAATATTGCAGCAGTACGCACACAATCGAAGCGCAGTAAGGATGGCTAGTGTAACTAGCAAGAATACCACGAAAGCAAGAAAAAGAAGTACGCTATTAACTATTAACGTACCTGTCTCTTCCGAAACGAATGAGTACCTCTCAGACGCTCGTCCTACCATCGCAATTGCCTAGTCT
+
---(-385516:99555555555555.59<==<<=D<@=@CBBBBC@BCAE@DBABBBCB5B@DCCCCCCCCCD>BAAAFFF5CC@C@CDC;CECACABB@AC::8;@AA?BBD?BBCBBBBBCCCBCCCCC@BC@@>?ABBCCBB?CACBB@BCCCCCDC@CCABBB>BB>BBC>A@@??8@??9>AAAB3BD@BAAABBBBB?B?BBB?9=9=ACBB@BC@@@BB?B@CBC=CAA?ABBCCCD?@?@CCDBAAAABBCC=@BB?B775=;8><BC?BBCAA@
@ATNG8:04096:06878
GATGGTTGCTCGCTGATGATATCTCCAGAAGATCAGGAACTCTAGAAGAATTCAGATTTTTAACACGAGAGTAAACGTAAAAAGAAGGTTTTACAAGACTCACGTTAACAATATTGCAGCAGTACGCACACAATCGAAGCGCAGTAAGGATGGCTAGTGTAACTAGCAAGAATACCACGAAAGCAAGAAAAAGAAGTACGCTATTAACTATTAACGTACCTGTCTCTTCCGAAACGAATGAGTACACACTCTCATATGACACTACCATCGCAATTGCCTAGTCT
+
49557>:>DC==B=@=<AB;;6>??7<=@9<BB;;:;@249?===<:=A<?:?>=99999)8187<@<<?7;<>599:9994$497<;===2=C>@CAABECB@@<@=@B@CCC>AABCCCCCCEBCCBBBBABBCC?@@BBBABB=@>@BB?BDDDCE@@>@AACBB?BB????=@@CCC=A??;?BBBB2AB=A@AAAABB=:=:==??1616<ABC@CBBBCAC=@=?AC=BBB?BB???ABBBBBBBBAAABBBBBBBA@A?B@@B>?=??CC@DCAAAA
@ATNG8:04097:06885
GATGGTAGCACGAGTCACTCATATCCAGAAGATCAGGAACTCTAGAAGAATTCAGATTTTTAACACGAGAGTAAACGTAAAAAGAAGGTTTTACAAGACTCACGTTAACAATATTGCAGCAGTACGCACACAATCGAAGCGCAGTAAGGATGGCTAGTGTAACTAGCAAGAATACCACGAAAGCAAGAAAAAGAAGTACGCTATTAACTATTAACGTACCTGTCTCTTCCGAAACGATGAGTACTACTCTCAGAGACACACTACCATCGAGGTTGTAAAGTCT
+
AAAC=?:??;;;;:===996=@==>:BCC@A@A@99.54;;@BBAB?9940;>00/;;;;+;///<<5555;;;18844444$4939.555&5:>.66666??>=:;;00,0>>+//?:ABBBCCBBCC@@@?9;9><@@???CBC>C@CAA=@@@?AA::39=>;;==7744B=7===<;,333,33777'8??BCCCBB@@A18157771:4::;::;?<<<98;-/)/6:19///888===>BA@@@?:>?88<??722::59:;922,2,2268/8998
@ATNG8:04098:06852
GATGGTAGAGTACAGTGTAGTAGACCAGAAGATCAGGAACTCTAGAAGAATTCAGATTTTTAACGCGAGAGTAAACGTAAAAAGAAGGTTTTACAAGACTCACGTTAACAATATTGCAGCAGTACGCACACAATCGAAGCGCGGTAAGGATGGCTAGTGTAACTAGCAAGAATACCACGAAAGCAAGAAAAAGAAGTACGCTATTAACTATTAACGTACCTGTCTCTTCCGAAACGAATGAGTACTATAGACTATCTGAGACTACCATCGCAATTGCCTAGTCT
+
98<96<;<BB==B9:6;;???ACAB<ABC?AABBBC@D@DBB<;9A<@@@?==?773888';6=88:::>?799+99<@@@?,?@=>9===4@=@?BAACBBB;;:;?CC?CBD?CCB@AABBCCABBEBCB@CAAA<;;;BC?AB=A=ACC@CCCDCCDC@CBBAAA?BB?BAC999BBA9A993::999(:>=ACDBBA???=@:==AB=B=;:@CC?CC@??AA8:9:DC=C??;?AAABBAAABB???BBAECDBBBACBA=A????@<@:@@?ABCBBB
@ATNG8:04101:06855
GATGGTAGTGTGTCTCTGAGAGTAGTACTCATTCGTTTCGGAAGAGACAGGTACGTTAATAGTTAATAGCGTACTTCTTTTTCTTGCTTTCGTGGTATTCTTGCTAGTTACACTAGCCATCCTTACTGCGCTTCGATTGTGTGCGTACTGCTGCAATATTGTTACGTGAGTCTTGTAAAACCTTCTTTTTACGTTTACTCTCGTGTTAAAAATCTGAATTCTTCTAGAGTTCCTGATCTTCTGGGATGTGTGCGCAGTGCCTACCATCGCAATTGCCTAGTCT
+
>?@>59889@;;4:555>?A@ABA<;;BBC@@?ACCD>CB?A?AABBBBC?BBCCF?C@BCFD@B?BCCCCECCC?AAAA?1@D=BABB=BCBD?BAA=AA?AAAA@C@CFCBBBBC?BBB?B?BCCCBBBE@CCDD<BBCCCCCCCBBBBAACB@CBB@DE@@@ACBCCCDC?A;;;;.;=B=@A@@A,@B@@@8;;BBCCDCCC@CCCC5BBFGDAC@BBABBBBBBC@D@BCABBEAECCC>B;;;ABBBBBBBCBB?BBC@BCCCBB?B?AA@CBB;;;
@ATNG8:04123:06887
GAATGGTAGGTGCACATGAGTGTATCCAGAAGATCAGGAACTCTAGAAGAATTCAGATTTTTAACACGAGAGTAAACGTAAAAAGAAGGTTTTACAAGACTCACGTTAACAATATTGCAGCAGTACGCACACAATCGAAGCGCAGTAAGGATGTCTAGTGTAACTAGCAAGAATACCACGAAAGCAAGAAAAAGAAGTACGCTATTAACTATTAACGTACCTGTCTCTTCCGAAACGAATGAGTACAGAGAGTACGATATGTCTACCATCGCAATTGCCTAGTCT
+
..(--(-8838?;===;;;;;99;9919=>8==<=>>7;9?CBBCBD?BC@C?A@@;;;;;*;<@@CFCDCCIID=BA;;:::*:C@C@EDE;DCB?BBAAAAA;;8;@CDHCCC?CCCGCB;;=BBCCCBBA?BCCC@CBBA@A::5;=BBBBBBBCCBCC@CBA???<@A?AAA????CB>AAA;:9999(9A<ABBCCCCCCBH?BBCC>A<@@AA@=BB;;;BB?B@BCC>BBE@AAA@ACCAAABBBBBBBBB>??AABCC?B>>>>>?B?AB>B??788
@ATNG8:04127:06871
GATGGTAGAGTATCATGTGTATCTCCAGAAGATCAGGAACTCTAGAAGAATTCAGATTTTTAACACGAGAGTAAACGTAAAAAGAAGGTTTTACAAGACTCACGTTAACAATATTGCAGCAGTACGCACACAATCGAAGCGCAGTAAGGATGGCTAGTGTAACTAGCAAGAATACCACGAAAGCAAGAAAAAGAAGTACGCTATTAACTATTAACGTACCTGTCTCTTCCGAAACGAATGAGTACACATCGTCGTGTCGTGCTACCATCGCAATTGCCTAGTCT
+
;;;>9<A<>BCC@>>?BBBFCBCBC?AAC@DCCCBB?B?CBBBBBC@DC@C@CDCCCBBB5@>@DDCCCJGCCC>CEEJJEE2DD@FAGHM;CAA>@CCC@A@DB@B?@@?@CE@BBBBCBBBBBBCBBCFDAFCBA>B@A@A@@A@DADBB?AABBCC;;;;CDBBB@CC?AAA9::?A?:@@@<@AABB3BD@CCCBBBBBB?B@CB@>>;<@@CCC@BCCCCBB@C?CDF?CA@>@@@BCBABBBBBBBCDCBCCBCBBBAA=A:::BC@C?CC@DBC;::
@ATNG8:04129:06877
GATGGTAGTGTCATATGAGAGTGTGTACTCATTCGTTTCGGAAGAGACAGGTACGTTAATAGCTAATAGCTGTACTTCTTTTTCTTGCTTTCTGTGGTATTCTTGCTAGCTTACACTAGCCATCCCTTACTGCGCTTCGATTGTGTGCGTACTGCTGCAATATTGTTAACGTGAGTCTTGTAAAAACCTTCTTTTTACGTTTACTCTCGTGTTAAAAATCTGAATTCTTCTAGAGTTCCTGATCTTCTGGATAGCGACGCGATATACTACCATCGCAATTGCCTAGTCT
+
5:8:7=;;;>>>>666<;;;<>@ECCAAACBB=A;;:.44.4.44555<@6;;;66169=<566;5:=@665<5//)/////$//)/555,/////399>25545/9<0003;8///3<;,3333(319::9;;<<8<<<<7;;;<<@>A;;@9999=:.555.55.58<=886////)//::::);7;589999$44444(4444<<4445.5555$55<4426:@@:<<>CCCC@B>BBBBBBACCC?CB@@@@C;;;AAAABBCCDD@BAABAC>A8;;>ACDEBD
@ATNG8:04084:06929
GATGGTAGCACAGGAGATCTCATCGTACTCATTCGTTTCGGAAGAGACAGGTACGTTAATAGTTAATAGCGTACTTCTTTTTCTTGCTTTTCGTGGTATTCTTGCTAGTTACACTAGCCATCCTTACTCGCGCTTCGATTGTGTGCGTACTGCTGCAATATTGTTTAACGTGAGTCTTGTAAAACCTTCTTTTTACGTTTACTCTCGTGTTTAAAAATCTGAATTCTTCTAGAGTTCCTGATCTTTCTGGTGTCTGATCTGTATCACTACCATCGCAATTGCCTAGTCT
+
4448.559/0///)/::/56;665<<;;<>??<=ABB6A=25.5;::<6916><9904.4<9:5;;<<<=>=<<=8=>===+546:3333&3<::5:9;6:?>?A;=??<?///8:?@?BB@<@:==///5599.525945559;A@9:9<;:888:185565//'.....533322+22555)5.5055>>>*88<8=17788555:888)/<<>,9//-6062//)/8887791738999688-8==9::;:<//////87:877///6;7577917-55-588825
@ATNG8:04092:06915
GATGGTAGGTGCACATGAGTGTATCCAGAAGATCAGGAACTCTAGAAGAATTCAGATTTTTAACACGAGAGTAAACGTAAAAAGAAGGTTTTACAAGACTCACGTTAACAATATTGCAGCAGTACGCACACAATCGAAGCGCAGTAAGGATGGCTAGTGTAACTAGCAAGAATACCACGAAGCAAGAAAAAGAAGTACGCTATTAACTATTAAACGTACCTGTCTCTTCCGAAACGAATGAGTACGTGTGCGACGTGTCTCCTACCATCGCAATTGCCTAGTCT
+
//457===?@;:<:;555<;;55594554.45::::.924:;>?9:5:?4:49==;7;;;,;*0//999<<><<399<<<;;(/0-/6>;<.@09255><;;:99.934927;849:8566>>>@DDCCBBC?B;;;7;;;:;B@A5;6::929A>?@BCC=<<<000:??=@DC;=>BB@@@@>@@@A@2@C?BBCAAABBB>A<=777+55'269=98555::::7;7;8;5;:;6/00==<=?@@777779=>;>>@B=??C???>=9;-6-9:28?ABB@
@ATNG8:04093:06919
GATGGTACGGCGACAGTACATACGCGCCAGAAGATCAGGAACTCTTGAAGAATTCAGATTTTTAACATCGAGAGTAAACGTAAAAAGAAGGTTTTACAAGACTCACGTTAACAATATTGCAGCAGTACGCACACAATCGAAGCGCAGTAAGGATGGCTAGTGTAACTAGCAAGAATACCACGAAAGCAAGAAAAAGAAGTACGCTATTAACTATTAACGTACCTGTCTCTTCCGAAACGAATGAGTACGATGAGATCTCGTGTGCTACCATCGCAATTGCCTAGTCT
+
,,,,(,,,,(,990555555595445949;=8666;99.616==@;@C:B@5>459444444$46<555==98<999,9=@====+49.4.944&3::7<=;;;<;:95:<?>8?@@;???@@@@BBCCBCBBBB@CCBB@CBACCA@A=B>AAA?BCCCCCAA?ADCBBB@BB??>?490@@=5@0000AAAA0@@=BABBCEBB?<?<@@AA;?;@@CBB@BBBBBCD?B?BBC>CBB?BBAA@A@@A>>>@A>>>AAAAAB??;;7;@@==B?A=BA?AAAAAB
@ATNG8:04103:06910
GATGGTAGTGATACAGATCAGACACCAGAAGATCAGGAACTCTAAGAAGAATTCAGATTTTTAACACGAGAGTAAACGTAAAAAGAAGGTTTTACAAGACTCACGTTAACAATATTGCAGCAGTACGCACACAATCGAAGCGCAGTAATGATGGCTAGTGTAACTAGCAAGAATACCACTAAAGCAAGAAAAAGAAGTACGCTATTAACTATTAACGTACCTGTCTCTTCCGAAACGAATGAGTACGATGAGAGAGCTCTCTCTACCATCGCAATTGCCTAGTCT
+
695<7<5:9:9444955566<<>AA166;.55:5:58=9<=:5505<7863:)---55788'806:33339:999298;;>==+65043999+999=<:99@@<;;6;=AA>A;;5;;;;;CABBGBBBBB;;8;BBD@CBCCCCBB>ACC:97:@999BBD@CCBBBB=@@?BCC>??;;@9@AA<??AAA/AC<888==<>>A:>:>>DD:=:=?BBB@CCCBBBC<@;?@>6=9919??AABDCB?@@BBBBBBB?;;;@;;;;?=;;:>:=9@@<???A??
@ATNG8:04127:06926
GATGGTAGACATATCGTACTCTCTGTACTCATTCGTTTCGGAAGAGACAGGTACGTTAATAGTTAATAGCGTACTTCTTTTTCTTGCTTTCGTGGTATTCTTGCTAGTTACACTATCCATCCTTACTGCGCTTCGATTGTGTGCGTACTGCTGCAATATTGTTAACGTGAGTCTTGTAAAACCTTCTTTTTACGTTTAACTCTCGTGTTAAAATCTTGAATTCTTCTAGAGTTCCTGATCTTCTGGATATGAGTGACTCGTGCTACCATCGATGGATCTGAGTCATATCCAC
+
@@@A7<@ABABBCDHEBBB:;9669;>BBCCB@CCCC>CB@C@@@@BAB@<??@>?>B?BABB9B<?>>??>>79/33333$7?;<99:(77;76=8703?==?>BBC?BBCA>=@@;?<<6<8<=:;;;;=388AA:>>A@BB>;;;>;;;>==8===;;;5;:====>==:905/777)5/5(./555'55588).)257755788+255&255-6<.6.6@5=>?@A@@<@<===?@B;>>?;;;;;@?;;7;;:///<<<?=7==<<///977;?;;;;:696-,),,
@ATNG8:04085:06958
GATGGTAGGCACTGCGCACACATCCCAGAAGATCAGGAACTCTAGAAGAATTCAGATTTTTAACACGAGAGTAAACGTAAAAAGAAGGTTTTACAAGACTCACGTTAACAATATTGCAGCAGTACGCTCACAATCGAAGCGCAGTAAGGATGGCTAGTGTAACTAGCAAGAATACCACGAAAGCAAGAAAAAGAAGTACGCTATTAACTATTAACGTACCTGTCTCTTCCGAAACGAATGAGTACTACTCTCAGAGACACACTACCATCGCAATTGCCTAGTCT
+
CBCB@CCC>DD@@@;CBABBBCCCE>CBB?BBBBCB@B@BABBBBC@BDGDABBA@@@@@0@@BBDCHBBA99959BCELLLG;;<:@CFF;EIEACBBBCCCCC?C?CC?AAC?AACACCCCCCC@@@CCC@CACC?CAAABB?C?D@C@@>ACCCCCCC?AABBBC?BB@?>?<??BBB=BBB?BCCCC3BB?B>>>@@@AA7:7;;AA1838=B@?=@A@@@AA<?;?BD=BBB?@??BBBBBCBBBBBBBAA@;;@@@BBC=C88989?B?AA>BBCB@@
@ATNG8:04091:06953
GATTGGTAGTGTCAGTTGCGCGTCGTCCAGAAGATCAGGAAACTCGTAGAAGAATTCAAGATTTTTAACATCGAGAGTAAACGATTAAAAGAAAGGGTTTTTACAAAGACTCACGTTTAACAATATTGCAGCAGTACGCACACAATCGAAGCGCATTAAGGATGGCTAGTGTAACTAGCAAGAATACCACGAAGCAAGAAAAAGAAGTACGCTATTAACTATTAACGTACCTGTCTCTTCCGAAACGAATGAGTACTGTATCTATGTGTGCGCTACCATCGCAATTGCCTAGTCT
+
7//)/398:977----(--,,6--//;49/615:/0/:)//)//444444.44.4.44.333==?+=494333338889<13333,377+333(37.7888'8///(/////66866,5+22322205588==666<<<=;;;D@BA@@9;;;:@@<?@A<??@=?@?@AA?@;=@>>::39@;@9939@:939>?;<<===,9928A?>==::89=;=>??>A;??BDD@CCB?989<@;=?=5=;;5:9:??B?@??=<<@@@B@@A@@CCBBC6;;@0006;600*0;;0//
@ATNG8:04093:06969
GATGGTAGCTCACGTACGTCACACGTACTCATTCGTTTCGGAAGAGACAGGTACGTTAATAGTTAATAGCGTACTTCTTTTTCTTGCTTTTCGTGGTATTCTTGCTAGTTACACTAGCCATCCTTACTGCGCTTCGATTGTGTGCGTACTGCTGCAATATTGTTAACGTGAGTCTTGTAAAACCTTCTTTTTACGTTTAACTCTTCGTGTTTAAAAATCTGAATTCTTACTAGAGTTCCTGATCTTCTGGTAGAGCGTGCATATATCTACCATCGCAATTGCCTCAGTCTATCA
+
00//3985585////9///====<<<<;666;:DCCC=BB4925@@:9:=:>@59:;@495<=7<7::::9??::733333$7;;83777&3::<8===9?D?@@@A:949@@AABBB?BCC@C@>==;;:;;:????<;;;BBDA???@======8978488189>>===@@@B788AAA,:1817<CDF/=>:::2:599//)/;</88*/666)7///;585<<9<@AA?A;;9;:=<>A79499:8<>>995557779<<<:99>>19555;;7:3//)///88/55;95
@ATNG8:04093:06990
GATGGTAGTGTCATATGAGAGTGTGTACTCATTCGTTTCGGAAGAGACAGGTACGTTAATAGTTAATAGCGTACTTCTTTTCTTGTCTTTCTGTGGTATTCTTGCTAGTTACACTAGCCATCCTTACTGCGCTTCGATTGTGTGCGTACTGCTGCAATATTGTTAACGTGAGTCTTGTAAAACCTTCTTTTTACGTTTACTCTCGTGTTAAAAATCTGAATTCTTCTAGAGTTCCTGATCTTCTGGAGATACACATGATACTCTACCATCGCAATTGCCTAGTCT
+
:;::5::;==<<=;;;=;;;66555555554:5::;=4;<5:.44:999=166;;;9<5770/)/27:7;6:;BA;::99*4>399::>2944<?9=;<8<=7443379=?@@CCCCCACBB?B@BBCCBCCCACDDF;;;BBBBBBBCB;;;CCEADCB@CHAFADCBA@@@A@=@;;;;.;<A?BCCCC5A@@>?8>@AAAAAA@?9????,9::=A9A>BB>BBCBBBC@C?BAA@>>9>>>;?BBBBCBBBAACCBAABCCB?B0000@;A-0;6;ABBAA
@ATNG8:04093:06996
GATGGTAGTATAGAGCTCTACATAGTACTCATTCGTTTCGGAAGAGACAGGTACGTTAATAGTTAATAGCGTACTTCTTTTTCTTGCTTTTCGTGGTATTCTTGCTAGTTACACTAGCCATCCTTACTGCGCTTCGATTGTGTGCGTACTGCTGCAATATTGTTTAACGTGAGTCTTGTAAAACCTTCTTTTTACGTTTAACTCTTCGTGTTTAAAAATCTGAATTCTTACTAGAGTTCCTCGATCTTCTGGGTGCGCTACAGTCTCTCTACCATCGCAATTGCCTAGTCTT
+
:;455;:9<@<00/9:779<==AAACDBBBA@;@@A?;@B=A=999@=@@?BAAAA<?<?A@A?B>??>;:888=498888(98:=7777&3;37,39>9?B>AAA???=?=;;@9::<=BA<@:;;;8859949<<=:<=;>9889777;:7773....(.33-5477;77888A6>9988)5+2-5////'/7<;>06*//.6489>;>>7>BBC/@;;;=:=;?>====>==86051875226704222',,,,,-36669::::75580-------606;6:>>@::4
@ATNG8:04098:06976
GATGGTAGCGCACACATAGATACAGTACTCATTCGTTTCGGAAGAGACAGGTACGTTAATAGTTAATAGCGTACTTCTTTTTCTTGCTTTCGTGGTATTCTTGCTAGTTACACTAGCCATCCTTACTGCGCTTCGATTGTGTGCGTACTGCTGCAATATTGTTAACGTGAGTCTTGTAAAACCTTCTTTTTACGTTTACTCTCGTGTTAAAAATCTGAATTCTTCTAGAGTTCCTGATCTTCTGGAGATACACATGATACTCTAATCGCAATTGCCTAGTCT
+
=;555;:<BCDDDBBBBCEFDCAAAB@@CABA:AAAC=CD@B?CCCCCAB>BBBAA6;8;AAC?C@BCBBBBBCB=;<<;;*;;548<@6==>?:@>>;>C?BBCCBC@CCCBABBF@DCB?C@ECA@@@9949B@@?CBBBHBAACCBBCCBBB?CCC?BB?B?CCCDCCCBB?BDDDD;B@B>BBDDD1DBBBD<AACCCCDBBA<@@?@0@AABCAC@BB?BBCCCBB@B@BCCCCC?A@A?BCCCCDCCCDDCCBBBBBB@CBBDD@D@BB>BBB@@@
@ATNG8:04115:06991
GATGGTAGAGTACAGTGTAGTAGACCAGAAGATCAGGAACTCTAGAAGAATTCAGATTTTTAACACGAGAGTAAACGTAAAAAGAAGGTTTTACAAGACTCACGTTAACAATATTGCAGCAGTACGCACACAATCGAAGCGCAGTAAGGATGGCTAGTGTAACTAGCAAGAATACCACGAAAGCAAGAAAAAAGAAGTACGCTATTAACTATTAACGTACCTGTCTCTTCCGAAACGAATGAGTACGAGAGAGCACACGTGTCTACCATCGCAATTGCCTAGTCT
+
:4447<;;BAB@A>@@@AAAACAAA799D8;?;59505./::///;4876968=888;;;,86;=8:<>;>;;>797;5>@@+=><@<CBB;CDGEDAABCCCCB@B@BC?BBB>@@CBCCGCCBBBBBBBC@BBBB?BCCBCCBB>C?CBB?BDCCBACC?CCCBAA?BD??>@999AAA:?>>9::9999%:?;>98:BBAAA<A;>>BA5;5;=AAA>ABA@@CA>A?ABC>CCB>AABBCCBBACCCAAAABCCBAAABABA:>666>>497?B?CCB???
@ATNG8:04121:06974
GATGGTAGTGTGTCTCTGAGAGTAGTACTCATTCGTTTCGGAAGAGACAGGTACGTTTAATAGTTAATAGCGTAACTTCTTTTTCTTTGCTTTCGTGGTATTCTTGCTAGTTACACTAGCCATCCTTACTGCGCTTCGATTGTGTGCGTACTGCTGCAATATTGTTAACGTGAGTCTTGTAAAACCTTCTTTTTACGTTTACTCTCGTGTTAAAAATCTGAATTCTTCTAGAGTTCCTGATCTTCTGGTATGACTAGTGTACTACTACCATCGCAATTGCCTAGTCT
+
AA@B559>9999445:9=999>999@A@BBBB@CBBD<@A?B?BCCBBBB=A@A;;;/<5<;CDACACCB@A00)0>5/////$///)5455)5:<=7<<@<@C@BB@AAKGFCCBBBCC?ABB=B@DAAAABBB?BBDD?BCBBABBBB;;;BCDCD@FCB@CCAD@BCCCABBDB?A;;;;.;>C=AAAAA,@CABA;A@@AABBBAB@DGFF5@@?BB@DBCC@BBCCDBB@BACBBBCC>A@CACCBBCCCGBBBBBBBCCDCC@B@@@AA?C@CB@DCCA@@
@ATNG8:04121:06978
GATGGTAGTATATCGCGTCGCTATCCAGAAGATCAGGAACTCTAGAAGAATTCAGATTTTTAACACGAGAGTAAACGTAAAAAGAAGGTTTTACAAGACTCACGTTAACAATATTGCAGCAGTACGCACACAATCGAAGCGCAGTAAGGATGGCTAGTGTAACTGGCAAGAATACCACGAAAGCAAGAAAAAAGAAGTACGCTATTAACTATTAACGTACCTGTCTCTTCCGAAACGAATGAGTACTATAGACTATCTGAGACTAATCGCAATTGCCTAGTCT
+
;5559;;;>>B@;;;665;;<>CCE@CBB>??C@@@?B?@BB:;9C@BB@L@BB<;:BAA0A>A@@@A@??:::/::;BCCC1=B>A<CCD:CCE@BBADCBCCC@B@BMACCC@CB:;;DKHCCDBBBCBA=AA@@<@@A@CC@@=@@D@@=@C;;;CCC@BDCACB>@@=;;:4:9=??9=>A>:99999%9><>B=CB@@@A58538A?.959AABC?::9?===3929=<5;8829???A999A@@@@==>@BBBBABB@@<@989B?B?BC?BBCA??
@ATNG8:04122:06987
GATGGTAGTGCGTGAGAGAGAGACCCAGAAGATCAGGAAACTCTAGAAGAAGTTCAGATTTTTAACACGAGAGTAAACGTAAAAAGAAGGTTTTACAAGACTCACGTTAACAATATTGCAGCAGTACGCACACAATCGAAGCGCAGTAAGGATGGCTAGTGTAACTAGCAAGAATACCACGAAAGCAAGAAAAAGAAGTACGCTATTAACTATTAACGTACCTGTCTCTTCCGAAACGAATGAGTACATAGATATACGTATAGCTACCATCGCAATTGCCTAGTCT
+
55::9=;;;=<<<=====<<<<995)5557<B<955255)44440/8)//)//577788888'8-34455:;;@A@90//====+<<8?:@@@2==>:=@<<;:::92713:7;<<9=;;:CBBBBCCCDGCCB@BBBBABBCBECAB>BACCB?BCCCBBBC@CCCBBB<???CBC@BABBA8??@?BBBBD2AA<????BCCCC9:79;==0706:@>>;@@:99AA>A?BBA<@@@>ABCBBBB???BBCCCCBBCCCC>>>>=9=A>===3819B?AACBBB
@ATNG8:04125:06964
GATGGTAGTCGACATACATACGCGCCAGAAGATCAAGGAACTCTAGAAGAATTCAGATTTTTAACACGAGAGTAAACGTATAAAGAAGGTTTTACAAGACTCACGTTAACAATATTGCAGCAGTACGCACACAATCGAAGCGCAGTAAGGATGGCTAGTGTAACTAGCAAGAATACCACGAAAGCAAGAAAAAGAAGTACGCTATTAACTATTAACGTACCTGTCTCTTCCGAAACAATGAGTACGATGAGAGAGCTCTCTCTACCATCGCAATTGCCTAGTCT
+
----(-5579555:;<<<<<<<<::.55;5;<<<<8<6;4999444405<9>9<;<@@@@A1B@CGHHGBABBCC=CBCBDCC?BB>B5;;;*;@@;@BA<@@>@@9=9??=@CC@CCBBBBBBBBBBBAAAEACBBB@CBBCBB@@=A@BBB@BCBBBBBD@BBBCBB???<?BB<@@998*9:><ACDCC2BB@F8:9BAA@A=A;;;>?5;5:=CBB>BA;;;BB=@?AGG>CC@CCCCCBBAA@@@AABBBBAAA???AAA<@::009)/+0@<@@CA@@
@ATNG8:04128:06962
GATGGTGTAGTACACTAGTCATACCAGAAGATCAGGAACTCTAGAAGAATTCAGATTTTTAACTCGAGAGTAAACGTAAAAAGAAGGTTTTACAAGACTCACGTTAACAATATTGCAGCAGTACGCACACAATCGAAGCGCAGTAAGGATGGCTAGTGTAACTAGCAAGAATACCACGAAAGCAAGAAAAAGAAGTACGCTATTAACTATTAACGTACCTGTCTCTTCCGAAACGAATGAGTACATAGATATACGTATAGCTAATCGCAATTGCCTAGTCT
+
>=BC@CDCCBBBCABACCCBBB;:7;AC49;@@;;4;9BABBBBC?BB?@=@AA@@AAA,A<@?ABA@@@??=6>9;5;;;*;;7;<@@@2CCCACBCBCCC;;;<@CC@BAA8;;AA@ABCBDDBBBCEE@A@AA>AA??@BCC?C@CAA?BCAAAC??=?CAA@A<???BBB?BBBBD<AAB?BBBBB3BC?BBA>>AAAA<A9>>AB<><>>BAA?AAAABAA?B?BBD>BBB=????CCEBBBBBBB???@BB@@@@==9====A3838A<AAB888
@ATNG8:04084:07010
GATGGTAGCGCATATCAGCGCAGCCCAGAAGATCAGGAACTCTAGAAGAATTCAGATTTTTACACGAGAGTAAACGTAAAAAGAAGGTTTTACAAGACTCACGTTAATAATATTGCAGCAGTACGCACACAATCGAAGCGCAGTAAGGATGGCTAGTGTAACTAGCAAGAATACCACGAAAGCAAGAAAAAGAAGTACGCTATTAACTATTAACGTACCTGTCTCTTCCGAAACGAATGAGTACTATGTAGAGCTCTATACTAATCGCAATTGCCTAGTCT
+
BBCB?BABBBADBCCCCCDCBCCFE?DCC@AAABBB>B?BBDCBBC@CB?B?BBCDDDCC5CCCCCCFDDDDE>BB99999'9?:A<BDC;CCC@CBCAAACBC@C@CB?BCB?BCBBBCCCBBACCBCCC@CCCC?@@BBBBBC?B@CAA>AGECCCCC=BBCCBA>AC@CBC788CCC<A?>9>AAAA3AB?B???DFFBB?B@AABB<>;>ABAB>BB@@@CC?B@BBB=BCC@BBBCCCCCCCCCCCCCBBBBBBBBBA>A>::>5:5@C@BBBBBB
@ATNG8:04096:07029
GATGGTAGCGCATATCAGCGCAGCCCAGCAAGAATCAGGAAACTCTAGAAGAATTCAGATTTTTTAACACGAGAGTAAACGTAAAAAGAAGGTTTTACAAGACTCACGTTAAAATATTGCAGCAGTACGCACACAATCGAAGCGCAGTAAGGATGGCTAGTGTAACTAGCAAGAATACCACGAAAGCAAGAAAAAGAAGTACGCTATTAACTATTAACGTACCTGTCTCTTCCGAAACGAATGAGTACAGAGAGTACGATATGTCTACCATCGCAATTGCCTAGTCT
+
8:557<;;EAB=655;99994559909955.55.59::.55)5<<<<<<744.43334444444#5.5>=>@>@>>CC?CCBBBBB5BB?B?BBB9BBC@CCCCCCBBB?BBB8BBB@BACCCBBBCCCBB@CCCABCBB?BBB@BB??<A@CCC?CCCCBCCC@ABBCCC@CB>???=??CCC<B>>;>@??@2BA>BBAACBBBC>A>AAAB;?;;>BAB>AABBBAAAD@CCC=BCC?AAAABBBBBBAAACC???BBCB===@@?B@AAA>;?<@@<@@@787
@ATNG8:04097:07029
GATGGTAGCGAGCGAGTGTGTATACCAGAACGATCAGGAACGTCTAGAAGAATTCAGATTTTTTAACACGAGAGTAAACGTAAAAAGAAGGTTTTACAAGACTCACGTTAACAATATTGCAGCAGTACGCACACAATCGAAGCGCAGTAAGGATGGCTAGTGTAACTAGCAAGAATACCACGAAAGCAAGAATAAGAAGTACGCTATTAACTATTAACGTACCTGTCTCTTCCGAAACGAATGAGTACCTCTCAGACGCTCGTCCTACATCGCAATTGCCTAGTCT
+
/0//177999444999;::99955/27::,//::8-/)/3////95550//)/3//4<<<<<<%40398<3339333(3344444$4;38.333&3336:=543==/0*/0694=/7.3888@ABCCCBBADC@?>@AAA=???@A>>>;?>ABF>BBCCBBBC?BBCBBB?BB?AAA>A?;;;7:AA:<<99949?<@???>>BBCAC@CBBC?B?BFIDB@BCBA@@@=@=?@@;@CD?@@BCBBB?BBA@==@000>AACE9::BBAA??;9=:;;6;AB@@@
@ATNG8:04101:07017
GATTGGTAGACACGGTGTGCTCTCTCGTACTCATTCGTTTCGGAAGAGACAGGTTACGTTAATAGTTAATAGCGTACTTCTTTTTCTTGCTTTCGTGGTATTTCTTTGCTTAGTTACACTAGCCATTCCTTACTGCGCTTCGATTGTGTGCGTACTGCTGCAATATTGTTTAACGTGAGTCTTGTAAAACCTTTCTTTTTACGTTTAACTCTTCGTGTTTAAAAATCTTGAATTCTTACTAGAGTTCCTGATCTTCTGGGTCTCTCTGCTCACGCACTACCATGCAATTGCCTAGTCT
+
---(-05555<:99.555555;999;;55559<;6669D>CC>A<@>:;;44.4.4498386845/383800/6///65;;==>+:938333(399;04388(///(///388859:::88684..(.(.(.872225616:883555:::9525@<:7553....0.//'/.555966699055998+8-55'598:8.7<AAA7?7888A<======8:@@>,=//-/>7<9;;8:A@=76--*-)--75663999:/:69988:8==BB@@>>>??A<>>>9:38,--4333,,,
@ATNG8:04102:07025
GATGGTAGAGTATCATGTGTATCTCCAGAAGATCAGGAACTCTAGAAGAATTCAGATTTTTAACACGAGAGTAAACGTAAAAAGAAGGTTTTACAAGACTCACGTTAACAATATTGCAGCAGTACGCACACATTCGAAGCGCAGTAAGGATGGCTAGTGTAACTAGCAAAGAATACCACGAAAGCAAGAAAAAAGAAGTACGCTATTAAACTATTAACGTACCTGATCTCTTCCGAAACGAATGAGTACATAGATATACGTATAGCTACCATCGCAATTGCCTAGTCT
+
55//)//844499;;55555;:;;;45492444444.4.4999>>C<B@:>;?@?;;999$525799////9:;)//:<<<<*:;5;4:;:&5996:;;;=>>:?5>:>?;>>?348@?<=;?;AC@B:;6<@8<<<5::;44444.5.555.5444;;44.4:::433(361699)//666.6/3.3<====%882333988833,33(375506.5255<4;555=65/:;689;3///47:99::<::8BBBB??=>///////3/48....5262;=6;66///
@ATNG8:04105:07018
GATGGTAGCTATACGTATATCTATGTACTCATTCGTTTCGGAAGAGACAGGTACGTTAATAGTTAATAGCGTACTTCTTTTTCTTGCTTTCGTGGTATTCTTGCTAGTTACACTAGCCATCCTTACTGCGCTTCGATTGTGTGCGTACTGCTGCAATATTGTTAACGTGAGTCTTGTAAAACCTTCTTTTTACGTTTACTCTCGTGTTAAAAATCTGAATTCTTACTAGAGTTCCTGATCTTGTGGGATGTGTGCGCAGTGCCTACCATGCAATTGCCTAGTCT
+
;;557=<ABB=BB;96>===CCB@>;655;;@=AACJ>CD=A=:95A=@A<BCDCC@B@CBDDAC?@CBCBBA@A?@@@?@.>8:;77823;::055;7;B9BDAA??;?>@@CBCC?ADD@D@@@<887;=<A???<@@@BBB@888B==;;;=8888:88184:9;?<<=@@36/=;;+;)/,/3999+77799+--7---56-/).888*6/75>6;7>?565@@@???<?<??>A<=89;;;1;///6<<=????>>?;>>@;@A<<<7=799/57522-
@ATNG8:04105:07031
GATGGTAGCACGACACGACGATGTGTACTCATTCGTTTCGGAAGAGACAGGTACGTTAATAGTTAATAGCGTACTTCTTTTTTCTTGCTTTCGTTGGTATTCTTGCTAGTTACACTAGCCATCCTTACTGCGCTTCGATTGTGTGCGTACTGCTGCAATATTGTTAACGTGAGTCTTGTAAAACCTTCTTTTTACGTTTACTCTCGTGTTAAAAATCTGAATTCTTACTAGAGTTCCTGATCTTCTGGGTGTATCAGCGAGTATCTACCATGCAATTGCCTAGTCT
+
;:9439:<;;;566<;;;@66655;9;;;<::7@9;;05;.5.665;>==9=><A@>A?BBBC@C@BBCA@@=//)//////#/:4;;:9.:00)06;00+3=<;;==3703>@@ABCD@CBB?B@A=>>?>>><????<=>=>>?A???>?>>===5;;;:==8>;>>?@@@@@@7;;@@>/>5;6;=ABB.;;===4===888??>>;>BBA/A???@<?:?@365>AAA>>5859;8;<=:=?>@888/<<7///9:776?>??A6::=9<7=:>>;@@>956
@ATNG8:04107:07014
GATGGTAGCAGACGTGACAGAGCGCCAGAAGATCAGGAACTCTAGAAGAATTCAAGATTTTTAACATCGAGAGTAAACGTAAAAAAGAAGGTTTTTACAAGACTCACGTTAACAATATTGCAGCAGTACGCACACAATCGAAGCGCAGTAAGGATGGCTAGTGTAACTAGCAAGAATACCACGAAAGCAAGAAAAAGAAGTACGCTATTAACTATTAACGTACCTGTCTCTTCCGAAACGAATGAGTACGATGAGAGAGCTCTCTCTACCATCGCAATTGCCTAGTCT
+
9:447=<<<=<=555;999665999166<9=@=9968<;<=</0/:6:91:137-733777'337;8;;33338771888;>===%33,3,3888$333,37:9998//(/035255528777CDCCCDCBBAB??;?@<<498>==?=?9>9?::5:BAACB??<??>>=>8=>;778188889+98818<<<<,<<:?888???@A=A:==??6:5:?BBB?CBAA@AA9>9???9@A@>BBBBDCCCCA@@AABDCA;::>=>>>?;@:;;>>5:4?A=AAA999
@ATNG8:04111:07011
GATGGTAGCGCACACATAGATACAGTACTCATTCGTTTCGGAAGGGACAGGTACGTTAATAGTTAATAGCGTACTTCTTTTTCTTGCTTTCGTGGTATTCTTGCTAGTTACACTAGCCATCCTTACTGCGCTTCGATTGTGTGCGTACTGCTGCAATATTGTTAACGTGAGTCTTGTAAAACCTTCTTTTTACGTTTACTCTCGTGTTAAAAAATCTGAATTCTTCTAGAGTTCCTGATCTTCTGGATAGCGACGCGATATACTACCATCGCAATTGCCTAGTCT
+
;?<C9=BDCBBC@ABECCDCFCAABBBBGCCC?C???<@D>BABH?DCCE@BCBCD@D@BCGGAI@CBBBBCCDB@CCDDD5BA?A@??9?CBA=BBB?CB@BCBBBB=??BCBBAC?CAC?C@BB===AAB?BABB?BBBAADA<<<AAA>@@A=::::<<4<<>>>A@A@BA8;;??>2?8<8=@@@@/AA=>>2;;@>==<<//)/////$//5884649?5;<<>>=>9?:???@8718>=:?>>>;;;888>>>C@@@@@@=>;;;>=8=:===@AAAA@
@ATNG8:04119:07003
GATGGTAGCGCACACATAGATACAGTACTCATTCGTTTCGGAAGAGACAGGTACGTTAATAGTTAATAGCGTACTTCTTTCTCTTGCTTTCGTGGTATTCTTGCTAGTTACACTAGCCATCCTTACTGCGCTTCGATTGTGTGCGTACTGCTGCAATATTGTTAACGTGAGTCTTGTAAAACCTTCTTTTTTACGTTTACTCTCGTGTTAAAAATCTGAATTCTTCTAGAGTTCCTGATCTTCTGGCTCTCGTAGACAGATACTACCATCGCAATTGCCTAGTCT
+
4448.444544<<;;;CCB?B?666;;;=?>>:=<=?7;;8<9955599945555:8A?BAAA4;65<;;55599599909:9838449(44447<::4557<555<>:>===666;;>@C@E?@@@GBCCC@CCCHA;;;BB;:<BBB@@@BBA@BCB>??;?7?555=:;:<7;4444&4394555555#49:::4997//////7)////$55555.58<=9>>=554;.4.4499;;:>>?46666966>ABAA?>>>>>??=ABB???AG?CC?C@A:;:
@ATNG8:04121:07022
GATGGTAGACGACGACGACGATGTGTACTCATTCGTTTTCGGAAGAGACAGGTACGTTAATAGTTAATATGACGTACTTCTTTTTCTTGCTTTTCTGTTGGTATTTCTTGCTAGTTTACACTAGCCATCCTTACTCGCGCTTCGATTTGTGCTGTACTGCTGCAATATTGTTAACGTGAGTCTTGTAAACCTTCTTTTACGTTTAACTCTTCGTGTTTAAAAATCTGAATTCTTACTAGAGTTCCTGATCTTCTGGTCTACTGACACTGTACTCTACCATGCAATTCCTAGTCT
+
-.--098/04994459;;95564454:9:>:9495999&55.57:55559949<6555:5:99;5;48////////-/)/////$//5;::::.9833,3,339;18;8<==>399(79555222155705.32-----...55688055555597<743;:883---0--(-(.35622377,3255,527.2222&22227/726699,252555(5555$25752-5-55.59:7589>9>57557776<9949///55.//776227758225,2:75505482333---
@ATNG8:04124:07037
GATGGTAGCATCATGCATATCTCACCAGAAGATCAGGAACTCTAGAAGAATTCAGAATTTTTAACACGAGAGTAAACGTAAAAAGAAGGTTTTACAAGACTCACGTTAACAATATTGCAGCAGTACGCACACAATCGAAGCGCAGTAAGGATGGCTAGTGTAACTAGCAAGAATACCACGAAAGCAAGAAAAAAGAAGTACGCTATTAACTATTAACGTACCTGTCTCTTCCGAAACGAATGAGTACCTCTCAGACGCTCGTCCTACCATCGCAATTGCCTAGTCT
+
////)////:<?<<>;<AFFB;99@.55;155=5;9?B=<::444:5::8<6994525===+>44444<;88000)0//:;<<+;;6=;CE@9B@A<;;:A>AB9996:??;BCC?CBBBCBBCCCGHBBAAB@BBBB>A@BCCECB@C@B@@=@AABAAAA>AAAACC?BD@999@?>>CC:<<<8999999%9<;7:37;=CA?<?755<>.816<@AC@BBCCCCC?B?BA@=@??<>?AAAAA>ADECBBAAAB>>>>>:?==8=>;;;=<A<BB?BBCFCC
@ATNG8:04125:07018
GATGGTAGGAGACAGCGTCGCACACGTACTCATTCGTTTTCGGAAGAGACAGGTACGTTAATAGTTAATAGCGTACTTCTTTTTCTTGCTTTCGTGGTATTCTTGCTAGTTACACTAGCCATCCTTACTGCGCTTCGATTGTGTGCGTACTGCTGCAATATTGTTAACGTGAGTCTTGTAAAACCTTCTTTTTACGTTACTCTCGTGTTAAATATCTGAATTCTTCTAGAGTTCCTGATCTTCTGGGTCTACGCTCGTCGCGCTACCATCGCATTGCCTAGTCT
+
////3;44./79////::::<;<=>>>>=<<=>295955&4939.566==AC?CBAAA6:373:;4:344:=>?@;@8CC==>1?=8=373(3::9,33837;6;?=9=@8><?@BBBB<A??;@=A=788;==:>;;;388??@>>:;:AA>>:::<6667//(/)/9>>????A56/=;=+939,//===,89:@77;;=====::4::/898>AAA8;7;A7;;AAA??<?<@A;;;=188>>*8888:8866<=><;=>@@>8;;/////6:<8@CBBBC
@ATNG8:04131:07038
GATGGTAGCGAGCGAGTGTGTATACCAGAAGATCAGGAACTCTAGAAGAATTCAGATTTTTTAACACGAGAGTAAACGTAAAAAGAAGGTTTTACAAGACTCACGTTAACAATATTGCAGCAGTACGCACACAATCGAAGCGCAGTAAGGATGGCTAGTGTAACTAGCAAGAATACCACGAAAGCAAGAAAAAGAAGTACGCTATTAACTATTAACGTACCTGTCTCTTCCGAAACGAATGAGTACGATGAGAGAGCTCTCTCATCGCAATTGCCTATTCT
+
:;44398:@AA?:>??;;>BABAAA7<<<8<<::77*0)//:::<C?::8:<<>>959999#549<=C@@CCCCD>CC:;:;:*:A?B@DDC;CBB@BABACCC:9;;@CE@CCC?BBCCBBBBBBBCCCCBC@CCCC@CCCCBBAB?C@CBA@BCA@@DDD@BBBBCD@BB?AAA=??CDC<BAA<@BCCA/CC?C?>>CCCBB?B>A@CC597:>BBC@CC@A@AA<@<@BB=BAA?ACCCCCBAA?@@BBDDAB>>>=<>:00//<7@1;;>BAA7;;
@ATNG8:04133:07038
GATGGTAGTATAGAGCTCTACATAGTACTCATTCGTTTCGGAAGAGACAGGTACGTTAATAGTTAATAGCGTACTTCTTTTTCTTGCTTTTCGTGGTATTCTTGCTAGTTACACTAGCCATCCTTACTGCGCTTCGATTGTGTGCGTACTGCTGCAATATTTGTTAACGTGAGTCTTGTAAAACCTTCTTTTTTACGTTTACCTCTCGTGTTTAAAAAATCTTGAATTCTTCTAGAGTTCCTGATCTTCTGGGCTGCGCTGATATGCGCTACCATCGCAATTGCCTAGTCT
+
566<:><CCB<9::=999BAEBDBBBBAA@;;6;ABA<AA?B@;;0<00/+//88817489==3928A?;;;:::5:;;;;+336;88>?5?ABC@?@?@BB?BAAA>>7;0//>88=;<<>=B=:63----74==<?<?A?==<A>>>>@=;;;?7<888)8>4:5;=;;;;==>5::9<9,96:45/////%///./(/.(.7666999909C=C>'85:7:@<@<AA<AAAA?;:6;8==9://+-777.7-//9;9599:7<;9777738//-62070,-)---333
@ATNG8:04172:06414
GATGGTAGTGTGTCTCTGAGAGTAGTACTCATTCGTTTCGGAAGAGACAGGTACGTTAATAGTTAATAGCGTACTTCTTTTTTCTTGCTTTCGTGGTATTCTTGCTAGTTACACTAGCCATCCTTACTGCGCTTCGATTGTGTGCGTACTGCTGCAATATTGTTATCGTGAGTCTTGTAAAACCTTCTTTTTACGTTTACTCTCGTGTTAAAAATCTGAATTCTTCTAGAGTTCCTGATCTTCTGGAGATATCATCAGCGAGCTACCATCGCAATTGCCTAGTCT
+
;;557<:<@@;;5::99;9>@@:9;::@:99B?A9::/;@:?=ABBBCBB@BCE@A8<5<B;;5;8;BBCCCC;92<;;;;;$9;;:9@A:?==F:B=?>6;9;;ACAB@CBBAAA;;5;@A=A?CCBBBBBC@BDCC@CCCCCBBBDDCCCBAAA@BBC@CC?BBAABDCCCCC?BBBBB7B=A=;;;;;*;ABBC:=;BBCGJCCB@CCBC5BBCCCAC@CC@BBBGGDD@D@BA@A@@;@@B?BDGCCCCCCCCDCCCCCBBB>A@@@@B?D@BBABBBBBB
@ATNG8:04176:06435
GATGGTAGCTCACGTAGCGTCACACGTACTCATTCGTTTTCGGAAGAGACAGGTACGTTAATAGTTAATAGCGTACTTCTTTTTCTTGCTTTTCGTGGTATTCTTGCTAGTTACACTAGCCATCCTTACTGCGCTTCGATTGTTGTGCGTACTGCTGCAATATTGTTAACGTGAGTCTTGTAAAACCTTCTTTTTACGTTTACTCTCGTGTTAAAAATCTGAATTCTTCTAGAGTTCCTGATCTTCTGGTCTACTACACTGTACTCTACCATGCAATTGCCTAGTCTA
+
/0//5:766626,,,,,,,,8;;665<<;9;;;495555&5<.5.544;;::7;=::=04.4888397;;;;<<=::6:;;;;+33493333&3;;;75546:A4=7733/(/////9994855/5/59922277499793//)/868;;676/853..(...435/5/555556679499<;>.;+/*/.888(77---'-37./.866725557'7///3.32<>:>;;;<<:7=7;;;>>@<??=966----3366?>>>A>:666*//555/74775556---3
@ATNG8:04183:06419
GATGGTAGTGTGTCTCTGAGAGTAGTACTCATTCGTTTCGGAAGAGACAGGTACGTTAATAGTTAATAGCGTACTTCTTTTTCTTGCTTTCGTGGTATTCTTGCTAGTTACACTAGCCATCCTTACTGCGCTTCGATTGTGTGCGTACTGCTGCAATATTGTTAACGTGAGTCTTGTAAAACCTTCTTTTTACGTTTACTCTCGTGTTAAAAATCTGAATTCTTCTAGAGTTCTGATCTTCTGGTCTACTACACTGTACTCTACCATCGCAATTGCCTAGTCT
+
55557=:;::444:555=<<<<BBBAA@CBAB@B>>?6=@5:6:BCBBBDACBB;;8;ADBBBACACCCAAAAAA?BBCDB0AB<@@BB=BCBB?BBB@BC9;;ACCCACGHECBBB@BBB?B@CCCCBBBC@BCCD@DAABCBBBCBBBC@@?B@CCC?BB@CABBBB@@ABF@DFDDE<B@B?AAFFF5BBBCC?CBBAAAA<;;5;;;;*;AABA?B?DC>BBBA@@@=@@AB;;<?@@CA<;;BBFFBBBCCCCCBBCGD@C;;;@@=@?BC@CCCC@@
@ATNG8:04134:06491
GATGGTAGCATCATGCATATCTCACCAGAAGATCAGGAACTCTAGAAGAATTCAGATTTTTAACATCGAGAGTAAACGTAAAAAGAAGGTTTTACAAGACTCACGTTAACAATATTGCAGCAGTACGCACACAATCGAAGCGCAGTAAGGATGGCTAGTGTAACTAGCCAGAATACCACGAAAGCAAGAAAAAGAAGTACGCTATTAACTATTAACGTACCTGTCTCTTCCGAAACGAATGAGTACCTCTCAACGCTCGTCCTACCATCGCAATTGCCTAGTCT
+
----06----4;99;<6666>>=@=8<65.5<<5658=8455:54479849538/0////$/(////8//3;787.33/;;;;)//(/(///&/674;888;888:6<;88/7666;<;=BBBBCCCCCBCCC?BCBB>A@CCCCCC?@<A00-0@@=@@;;60>>00-0;;:;87/77<<<693307>>>?1>A<@899?>>AA=B;???F=B688BBC>BA@@@@@<?=?CE>BCB?:99BBBB@BBBCB<?@CCCCBB@C>>:???===:=:>@;<77///
@ATNG8:04138:06484
GATGGTAGTGTGTCTCTGAGAGTAGTACTCATTCGTTTCGGAAGAGACAGGTACGTTAATAGTTAATAGCGTACTTCTTTTTCTTGCTTTCGTGGTATTCTTGCTAGTTACACTAGCCATCCTTACTGCGCTTCGATTGTGTGCGTACTGCTGCAATATTGTTAACGTGAGTCTTGTAAAACCTTCTTTTTACGTTTACTCTCGTGTTAAAAATCTGAATTCTTCTAGAGTTCCTGATCTTCTGGACAGAGTGTGCAGATACTACCATCGCAATTGCCTAGTCT
+
44::5:::=@996=<<<>=969965<655;:;5?<A?9AA?A=ABBBBCE@BBBCDAHBFAAA@B@BCCEEDECC@CCCCC5BB>AAB@=ACCC<;;C@CC9;;@@@C?BBCCFCBBABCC>B@BCCCCBBC@DDCC8::CCCCCCDDDBBAA@B@BDB?CC@D>@@B@@@BDC@BBCDD;E@E?ABCCC5CCCBC>AABCCCCBAA=BBBB2B@AAC@E@BCACCCCCCC@C@BAACDC@BBC@CCCCCAAABBBBCCCCBBBB?BB@@@C?B@CC@CBCBCB
@ATNG8:04150:06482
GATGGTAGTAGTACACTAGTCATACCAGAAGATCAGGAACTCTAGAAGAATTCAGATTTTTAACATCGAGAGTAAACGATAAAAAAGAAGGTTTTTACAGACTCACGTTAACAATATTGCAGCAGTACGCACACAATCGAAGCGCAGTAAGGATGGCTAGTGTAACTAGCAAGAATACCACGAAAGCAAGAAAAAGAAGTACGCTATTAACTATTAACGTACCTGTCTCTTCCGAAACGAATGAGTACTGTATCTATGTGTGCGCTACCATCGCAATTGCCTAGTCT
+
488:3555><<AB====@@@?B@9929?:8<A;;;=.9255<5555.55496<<<<<>>>+><?@@@?>;??;>>40/0------#-5(/)/999)::6688878833,387;2<?@7===9CEGECBCB@@@@@<@@BB@CCB@A?9839:>9:6;DCCCCCD?BBCB?>;>A<??@490@==5=00*0===>0>@=C::9A??@@<@<AAAA<A<??BBB=@@AA@AA799:?C>FCC@ABBBBBBBBBCBBBBBBCBBBBBBBA=:=BBCAD?C@AA?ABC?@?
@ATNG8:04151:06461
GATGGTAGACATATCGTACTCTCTGTACTCATTCGTTTCGGAAGAGACATGTACGTTAATAGTTAATAGCGTACTTCTTTTTCTTGCTTTCGTGGTATTCTTGCTATTTACACTAGCCATCCTTACTGCGCTTCGATTGTGTGCGTACTGCTGCAATATTGTTAACGTGAGTCTTGTAAAACCTTCTTTTTACGTTTACTCTCGTGTTAAAAATCTGAATTCTTCTAGAGTTCCTGATCTTCTGGTGTCTGATCTGTATCACTACCATCGCAATTGCCTAGTCT
+
BAAA=@@ABBCBCCCCCCCCABBCBCCBA@;B8@@@@:>A;@;@@995<;;;A?@@=@:=88;2:7>?>>9:9@B=ABFDD19:86<==6A<;@;==B?BM?CCC;<;9;BBBDCBB?BDD@E@CC?>>BBB@BBBB@CBBBCBBBBBC@@@CCD@CBB?CCDE@CCCCBBBCC@EBBBB:B?B@CBEDD5B@@@@;@BAAABB@AA5<;<;.;DCCDAD@GC?CBBBBBC@C@CBBDCD?@AC@BBB;;;DFDDBBBCCAAAAAAC;;;BB?B@BEACBBCEB
@ATNG8:04156:06473
GATGGTAGCGCGACGAGCGTAGACCCAGAAGATCAGGAACTCTAGAAGAATTCAGATTTTTAACACGAGAGTAAACGTAAAAAGAAGGTTTTACAAGACTCACGTTAACAATATTGCAGCAGTACGCACACAATCGAAGCGCAGTAAGGATGGCTAGTGTAACTAGCTAGAATACCACGAAAGCAAGAAAAAGAAGTACGCTATTAACTATTAACGTACCTGTCTCTTCCGAAACGAATGAGTACAGAGAGTACGATATGTCTACCATCGCAATTGCCTAGTCT
+
:88;8=<@BC996=>>BCBBCAABF>AAG@BBCCBC@B@B;;;;:A=A@=@=@AAAACBC3C@BBAAABAA9::,:9;;:99'9>;@=AEF9BCDACCCBBBBBA?B?@@=@BC?CAAACBBBCB@@@@AAA?BCAA>ACCBCBBB@C@BBB@BBBBBCCC?BBCAABBBB@BBB?EBBBB>B>><?DDDC2BB?AAAAB?>?>6:7;@@B<?<?ACCC@CCCBBBA=@=:::5:AB?BBBBBBBBBCCCBBBBBBBBCBBBB@@;?@@;;:<A<:;7:==;<;
@ATNG8:04162:06481
GATGGTAGTAGTACACTAGTCATACCAGAAGATCAGGAGCTCTAGAAGAATTCAGATTTTTAACACGAGAGTAAACGTAAAAAGAAGGTTTTACAAGACTCACGTTAACAATATTGCAGCAGTACGCACACAATCGAAGCGCAGTAAGGTGCTAGTGTAACTAGCAAGAATACCACGAAAGCAAGAAAAAGAAGTACGCTATTAACTATTAACGTACCTGTCTCTTCCGAAACGAATGAGTACATAGATATACGTATAGCTACCATCGCAATTGCCTAGTCT
+
::>:9=<<BBAB===>?@>>B@?@@:@:;6:B;;;F?BCCBBA@@B<@A=A>?@99;;;<);:;BBCCBCCECL>CB;:9:9*9D>C=CBB9BCC?CBBBBBC@?<A@AA?ACC@BBBACBBBFDAAACDDD@DDBB>AACBBCB?:A;000AA@@DBB?BBBBBB@AA=@CD<AABBB>@?????>>=.?A=A9;:@C?@A?@?CCBC@B@BBBABACCA?@CC?A=999.9;;5;??@;;;CCCCBCCBCBBBDC???BBC?A>>>AA=@?@?=@AAABA
@ATNG8:04176:06459
GATGGTAGGTGCACATGAGTGTATCCAGAAGATCAGGAACTCTTGAAGAATTCAGATTTTTAACACGAGAGTAAACGTAAAAAGAAGGTTTTACAAGACTCACGTTAACAATATTGCAGCAGTACGCACACAATCGAAGCGCAGTAAGGATGGCTAGTGTAACTAGCAAGAATACCACGAAAGCAAGAAAAAAGAAGTACGCTATTAACTATTAACGTACCTGTCTCTTCCGAAACGAATGAGTACGAGAGTCAGAGCAGAGCTACCATCGCAATTGCCTAGTCT
+
:89949:<7;9994555977;////,/;=8565544.504<9939969939::9:>:@;?(>495=<<==>>>?069999::':?;@@DDD9ACBAB;;;BCCEE@GA@@<@@@9??98:?@@@::9@AA@A4;;9:29>@@ABBB>B=B;;69ABCDCBB?CCDC@@=??<?AA?AB???8=?@;:::999%9?<>BBBDBABA7857@AB>B@==AAA?CB@@@BC@E@@@@9@@@<@AC???AAAA99:C@@@A@A@BAAACA<@000:@9=;=@?ABC>:9
@ATNG8:04176:06475
GATGGTAGGCACTGCGCACACATCCCAGAAGATCAGGAACTCTAGAAGAATTCAGATTTTTAACACGAGAGTAAACGTAAAAAGAAGGTTTTACAAGACTCACGTTAACAATATTGCAGCAGTACGCACACAATCGAAGCGCAGTAAGGATGGCTAGTGTAACTAGCAAGAATACCACGAAAGCAAGAAAAAAGAAGTACGCTATTAACTATTAACGTACCTGTCTCTTCCGAAACGAATGAGTACTACTCTCAGAGACACACTACCATCGCAATTGCCTAGTCT
+
A@:<26559=555:4445559555<4<<=;;;;;@@9@;BAAA@=@;?>8=:9:995>>>+A4559::::<===7=<<<<<<*<<7<8ADD9CCC>;;9@<@@@<7?<?A=A;;8:CA?AAB@A@?@BC;;:=A;::59?A?A@AB>A?B;;7:AAACBBBABBB@?>?>>;>@:488<<=5<775789999%9>;<@<;;:>@A:=785886A9@@@@@?A?=<=792917<<3;>A>B>>=CCB???BBBAA@BB?<<<;777717///./)/)/617<<<<<
@ATNG8:04150:06545
GATTGCTCTGCTCTGACTCTCGTACTCATTCGTTTCGGAAGAGACAGGTACGTTAATAGTTAATAGCGTACTTCTTTTTCTTGCTTTCGTGGTATTCTTGCTAGTTACACTAGCCATCCTTACTGCGCTTCGATTGTGTGCGTACTGCTGCAATATTGTTAACGTGAGTCTTGTAAAACCTTCTTTTTACGTTTACTCTCGTGTTAAAAATCTGAATTCTTCTAGAGTTCCTGATCTTCTGGGCTGCGCTGATATGCGCTACCATCGCAATTGCCTAGTCT
+
A@@=;@BCCBBBBCBBCCBBBCAABCDCD?BAAA=AC?C@CBBCBBC@CCCCEBD@CCCC@C@BCBGCCCCB@BCCBB5BB?BCCC>BBBDACCGABB?A@@CDEACCCCCCDI@CBB@B@BCCCDCCC?BBCC?CCCCBBBCCCBBBBDBB@BBB@BC@C@CABBDCDCC?BBCCC:C@B><;;;:*:AAAC>CCCDDECAAA5;;;;*;@@BA>B>BB?BCCCC@A?@@ECCCCC@BCCI?CCBBBBAABCCAAACBBBF>BA;;;B?C?DCACFCCBA
@ATNG8:04169:06537
GATGGTAGGACGAGCGTCTGAGAGGTACTCATTCGTTTCGGAAGAGACAGGTACGTTAATAGTTAATAGCGTACTTCTTTTTCTTTGCTTTCGTGGTATTCTTGCTTGTTACACTAGCCATCCTTACTGCGCTTCGATTGTGTGCGTACTGCTGCAATATTGTTAACGTGAGTCTTGTAAAACCTTCTTTTTACGTTTACTCTCGTGTTAAAAATCTGAATTCTTCTAGAGTTCCTGATCTTCTGGTGTCGTCTATCATGTACTACCATCGCAATTGCCTAGTCT
+
:95<9==C@:9944:4545<<;:;9>545>99.9@@<:AC?B@BBCDCCD@CCC;;9;>BBCB@B?BCCCCBAAE@BBBAA,:;;,9>>>8ABCCACCB?B@;>@@=AA@BBCCFCCC@CBA>A>A@@@@@??<?ABB?CCCCBBB@@@@@AABDC?CCD@CC@C@CBB;;=CCC?C;;;;6<@C=ACCCC0BDDDC=C<;;CBBBBB?CCCC3B@AAGBD?AC@CCCBBDD@C?BAACCC<;;CACCBBB;;;DCCBDCCBBABA>ABB@@A@CAEE?CBBBA;
@ATNG8:04174:06542
GATGGTAGTATAGAGCTCTACATAGTACTCATTCGTTTCGGAAGAGACAGGTACGTTAATAGTTAATAGCGTACTTCTTTTTCTTGTCTTTCTGTGGTTATTCTTGCTAGTTACACTAGCCATCCTTACTGCGCTTCGATTGTGTTCTGTACTGCTGCAATATTGTTAACGTGAGTCTTGTAAAACCTTCTTTTTACGTTTACTCTCGTGTTTAAAAATCTGAATTCTTACTAGAGTTCCTGATCTTCTGGGTGCGCTGACAGTCTCTCTACCATCGCAATTGCCTAGTCT
+
;;547<;;?@A;;4::::@<<<;;;;B@>B?@;@@@?8>B4;4655>>::7;<?=@=A4:89;7>7;::9;888;338333$39,338==3;:::;,0*.939;.7:9<5802566657;;9@@<@;:66//.886===>9855<5///=665552666)...4550529::999;88488;>=.:294:::::*:=;==8=AABBA><888*8888(7888;69566*..9888993737:9>=<:>CBG:;:7::/./9;<<=<=A@@@A<==<666*/,/=9==@@=>
@ATNG8:04139:06561
GATGGTAGTATCGTGCACACTCTGTCCAGAAGATCAGGAACTCTAGAAGAATTCAGATTTTTAACATCGAGAGTAAACGATAAAAAAGAAGGTTTTACAGACTCACGTTAACAATATTGCAGCAGTACGCACACAATCGAAGCGCAGTAAGGATAGCTAGTGTAACTTGCAAGAATACCACGAAAGCAAGAAAAAAGAAGTACGCTATTAAACTATTAAACGTACCTGTCTCTTCCGAAAACGAATGAGTACTACTCTCAGAGACACACTACCATCGCAATTGCCTAGTCT
+
?;557<;;BBB;66<<<<>696==;;7;<@4;9///;)/)//9444:3887:547373888'97>>9993333333(333333333#39,/(/88+8///8///:;55.5022+22238998=BBCCCBBB@=::5;;;;5;AA@A@@A6;7<BAB@@@BAB@?;><+000+006<;;7?=??<5;;<5;=<<<<'??>>@:@33:><399*8<<<233(38:;;:=<<:8/0+0,0000&06:17::==444=BBC@?@ACBBBAABBB@>9>////0<@<@B@CCCDAB
@ATNG8:04139:06573
GATGGTAGAGAGACTGTAGCGCACCCAGAAGATCAGGAACTCTAGAAGAATTCAGATTTTTTAACACGAGAGTAAACGTAAAAAGAAGGTTTTACAAGACTCACGTTAACAATATTGCAGCAGTACGCACACAATCGAAGCGCAGTAAGGATGGCTAGTGTAACTAGCAAGAATACCACGAAAAGCAAGAAAAAAGAAGTACGCTATTAACTATTAACGTACCTGTCTCTTCCGAAACTAATGAGTACTATGTAGAGCTCTATACTACCATCGCAATTGCCTAGTCT
+
554439:;=969<<<;;;??;;<<<4<;;6;<:99:05.4:;455<0437;2883333333#369;===<;;337)7>;:999'4?;@7@LF<ECC@CCFBCDC;;5:8::2;:;=A@@AFDFCCBCCCABBA>BA@@=@AA>@@::6;?BAA?BCBAA??>9><????5775777,333333&33;4377788$8757;88;9=8525:87<=-7.6=@??;@@>=<?A4977BC<CBB<@@CBAAABBBBBBBB>A>>>>:::88A69;6569>A?CD@CAC000
@ATNG8:04155:06593
GATGGTAGCGCACACATAGATACAGTACTCATTCGTTTCGGAAGAGACAGGTACGTTAATAGTTAATAGCGTACTTCTTTTCTTGCTTTCGTGGTATTCTTGCTAGTTACACTAGCCATCCTTACTGCGCTTCGATTGTGTGCGTACTGCTGCAATATTGTTAACGTGAGTCTTGTAAAACCTTCTTTTTACGTCTACTCTCGTGTTATAAATCTGAATTCTTCTAGAGTTCCTGATCTTCTGGCTCTCGTAGACAGATACTACCATCGCAATTGCCTAGTCT
+
>@;<9=>D@?@B666;@@CCCCCCAB;69==@=@AAA;AA=@;;95>>BB?BC;;9<;8@@BB;;:;D@>@::/@+0///&//)////)4455.5;;9=B799@@AC@BCCAAAAB7;;@>A=BB;;;AAA5;;AB@CCCCCHCCCBCCCDDDC@CCC@CC@C?AADBBCCBB=@;;;;.;>C@@AA@A,@@AAAABBCCECC;<;?B@@@;@AABB>B?BD@BBBBABA>@>ADCCC@-000-0@@@CBBBBBBCDBCBCBBB?@AABBB8;;;EAEGGCBB
@ATNG8:04157:06562
GATGGTAGTGTGTCTCTGAGAGTAGTACTCATTCGTTTCGGAAGAGACAGGTACGTTTAATAGTTAATAGCGTAACTTCTTTTTCTTTGCTTTCTTGGTATTCTTGCTAGTTACACTAGCCATCCTTACTGCGCTTCGATTGTGTGCGTACTGCTGCAATATTGTTAACGTGAGTCTTGTAAAAACCTTCTTTTTACGTTTACTCTCGTGTTAAAAATCTGAATTCTTCTAGAGTTCCTGATCTTCTGGGATGTGTGCGCAGTGCCTACCATCGCAATTGCCTAGTCT
+
@@@:9=<@A@<;4955555559555:=99;::5:;?>8>?5:69BBBBDG@@@A;;;):9><@A4:49?>?C:916@49;=<<(555)5::=6;;7;:==<:9:5494@<=9==B<<<:>9<??:@<@?::9@9949CAA>BCB@@ADBBBBBBACAA=BBB>BB@C?CCDCBBBBB>A;;;;;*;>C;AADDH1;;GDE<A;;:B@@B@@=@>><(9>=;;;?=@C?;00000@<?<@@CBBB>@ADD>CCCCCBCBBA@A@;;8;BBGCBBABC?A>BA?ACBCBB
@ATNG8:04172:06586
GATGGTAGTATATCGCGTCGCTATCCAGAAGATCAGGAACTCTAGAAGAATTCAGATTTTTTAACACGAGAGTAAACGTAAAAAGAAGGTTTTACAAGACTCACGTTAACAATATTGCAGCAGTACGCACACAATCGAAGCGCAGTAAGGATGGCTAGTGTAACTAGCAAGAATACCACGAAAGCAAGAAAAAAGAAGTACGCTATTAACTATTAACGTACCTGTCTCTTCCGAAACGAATGAGTACGTGTGACGTACGTGAGCTACCATCGCAATTGCCTAGTCT
+
@@@;9=?@;;9>>CCCCBBBFHCCD>AA@=@A>@@=4:25@B9;9GACC?B>;;;;9:999#43<8;===>>=BB<@?AAAAA0<B>B<CHE;DDDABBBAAACAB>C@CC@BCC?CCAABBCCCCCCCCCBC?BC??>@A@?@C?><@@CAB@BBBBBCBB?BBCBBB@BB??>?499??=5<<=9::9:99%9?;??>@BBAAB:>8:9AA4;6;=A@@=@@@??AA?B@BCC=D@?<?BBBBBBBAAACBBBBBBBBBBCBCCF@B999BB=A?AA>ABBAAA
@ATNG8:04173:06563
GATGGTAGTATATCGCGTCGCTATCCAGAAGATCAGGAACTCTAGAAGAATTCAGATTTTAACACGAGAGTAAACGTAAAAAAGAAGGTTTTACAAGACTCACGTTAACAATATTGCAGCAGTACGCACACAATCGAAGCGCAGTAAGGATGGCTAGTGTAACTAGCAAGAATACCACGAAAGCAAGAAAAAGAAGTACGCTATTAACTATTAACGTACCTGTCTCTTCCGAAACGAATGAGTACGAGAGAGCACACGTGTCTACCATCGCAATTGCCTAGTCT
+
9;559>>>BCCCCBAAADBBBA;;:=A@@;>BA@@@<@=@BB;;9929@=?=@@995@;4>;:?<=;;;;;;:1334:9999#9:7;9@?@2>>>:>A<A@AC;;55:>:8=AA?ABBBBBBHCCBBBCBBA=AA?@<@ABBCBBA>B?BAB?B;;:BDDE@@AABBB=AB>????A@@BB=BBB?BCDDC3B@=A???@A==>5:089>=8<8;>B;;7;A@@@AA?A>???9?AC?CBBBBBBCAAACCDBABAABCBBB??;5;878AA<A<BB?BBB:::
@ATNG8:04174:06551
GATGGTAGACACGTGTGCTCTCTCGTACTCATTCGTTTCGGAAGAGACAGGTACGTTAATAGTTAATAGCGTACTTCTTTTTCTTGCTTCGTGGTATTTCTTGCTAGTTACACTAGCCATCCTTACTGCGCTTCGATTGTGTGCGTACTGCTGCAATATTGTTAACGTGAGTCTTGTAAAACCTTCTTTTTACGTTTAACTCTCGTGTTAAAGATTCTGAATTCTTCTAGAGTTCCTGATCTTCTGGTCTCTCGTAGACAGATATACCATCGCAATTGCCTAGTCT
+
555>7<5554;445<565;;55595556;>>>:BBBE=;;49;>://:::)//99:4618://)/)////684436;;;;;+33493303<::283//(/9(////6606;;888882222282795222553887807?99888AAAA?==::65--,),,(,(,-77668:;488999.9,5,25666(6;666*/)/;==;;:79///(///)/855.55773...5535553=9:<<@155=2759;///733/..33867775::855539,66:===BCC
@ATNG8:04179:06556
GATGGTAGCTCACGGTACGTCACACGTACTCATTCGTTTCGGAAGAGACAGGTACGTTAATAGTTAATAGCGTACTTCTTTTTCTTGCTTTTCGTGGTATTCTTGCTAGTTACACTAGCCATCCTTACTGCTGCTTCGATTGTGTGCGTACTGCTGCAATATTGTTAACGTGAGTCTTGTAAAACCTTTCTTTTTACGTTTAACTCTTCGTGTTTAAAAATCTGAATTCTTACTAGAGTTCCTGATCTTCTGGTAGAGCGTGCATATATCTACCATCGCAATTGTCCTAGTCT
+
00//39968877//)/7///<<?>??@BBBAAB?BBBB;@C9?466599;;7;;;:93>3494;393:::<;;;;:537777$7;8<89:9.9<<<6>=?9?A?A@@@9:38;7;>=8814;=>B;776/...54058--(---568:558>;:7777299;:;:3:8;:;><<=@@:=<DCD.=28828@CCC.A@@@A3;1888=:=@=888*8888(8:;;?=@8;;7;>>AACAA<A:==:9//+/995:=;665999977999979><29555;8383///(-9-...
@ATNG8:04180:06583
GATGGTAGCTCTGCTCTGACTCTCGTACTCATTCGTTTCGGAGGAGACAGGTACGTTAATAGTTAATAGCGTACTTCTTTTTCTTGTTCGTGGTATTCTTGCTAGTTACACTAGCCATCCTTACTGCGCTTCGATTGTGTGCGTACTGCTGCAATATTGTTAACGTGAGTCTTGTAAAACCTTCTTTTTACTTTTACTCTCGTGTTAAAAAATCTGAATTCTTCTAGAGTTCCTGATCTTCTGGATACACTCATGTGCACCTACCATCGCAATTGCCTAGTCT
+
::447=<<B@<9;6@;;?@@@9??@;99AD@@>A==>6>>?BB@A@@CCCAEEECCAC@BBFC@C@CCCABB;;;5;;@@A,?A<;<:;CEDADCD?A@699<@@@=?@DABABA@CCD@B?B??>BBBA=A@997:A@CEAAB@AA>><;<>=JEC@CC@D@CBDBBCBBB@BBBCC;C?B<@@??>,@@@BB7ABA<;;AA@@5:::99#7:;?;<;9==688>BA:?8B8D:<::9??@F<A@CCBBAAABBBCCDF?B??;=99::?=??DE@CCCCBD
@ATNG8:04181:06582
GATGGTAGGCGACATACATACGCGCCAGTAGATCAGGAACGTCTAGAAGAATTCAGATTTTTAACACGAGAGTAAACGTAAAAAGAAGGTTTTACAAGACTCACGTTAACAATATTGCAGCAGTACGCACACAATCGAAGCGCAGTAAGGATGGCTAGTGTAACTAGCAAGAATACCACGAAAGCAAGAAAAAAGAAGTACGCTATTAACTATTAACGTACCTGTCTCTTCCACGAATGAGTACCTCTCAGACGCTCGTCCTACCATCGCAATTGCCTAGTCT
+
494439::7<;55=?==>CC;:;@@<@B==<<<//0*0)///7:778755257::;44444$43888:9;;:89803344444$44.45:::+;5505<<:9<=/0+/6::38/3,388366?>>>??>@?;;5;@==9?@@AABAB=A?B::4:@??@AAB????::9?@@=ABB=BBBAA=><<:888888%776252699><8:8:88>A7:5:<B;;6;B@@@BB@C@BBCC?AAABAAA@CBBABBBB??????A?AAB???::9=<A<CC@BCBB;;
@ATNG8:04181:06599
GATGGTAGTGTCGAGTGCGCGTCGTCCAGAAGATCCAGGAACTCTAAGAAGAATTCAAGATTTTTAACATCGAGAGTAAACGATAAAAAAGAAGGTTTTACAAGACTCACGTTTAACAATATTGCAGCAGTACGCACACAATCGAAGCGCAGTAAGGATGGCTAGTGTAACTAGCAAGAATACCACGAAAGCAAGAAAAAAGAAGTACGCTATTAACTATTAACGTACCTGTCTCTTCCGAAACGAATGAGTACTGTATCTATGTGTGCGCTACCATCGCAATTGCCTAGTCT
+
00//)//77@@:5545;;556<;99<7<;945/--(-6(-(,26-/)/727:17144.333333$3288999;;::666.////68888$66(3,333&333,3833377333(2.563222/5669=;<<>=<=<A99;@CB@@<@@@>@?::6;>C<<8;AAACBBB?AABBCF?BA>???<>>99929@B@FCCCCC)BA?9:7AC=<<@-/,/;;;5=7=>@@@@BBBBAAB>A=AAB=A@?=@BABBB???BBBBBCCCCBBBBABBFF?B888@C@B?BB@BCBC@@
@ATNG8:04140:06639
GATGGTAGCGCGACACATAGATACAGTACTCATTCGTTTCGGAAGAGACAGGTACGTTAATAGTTAATAGTCGTACTTCTTTTCTTGTCTTTCTGTGGTATTCTTGCTAGTTACACTAGCCATCCTTACTGCGCTTCGATTGTGTGCGTACTGCTGCAATATTGTTAACGTGAGTCTTGTAAAACCTTCTTTTTACGTTTACTCTCGTGTTAAAAATCTGAATCTTCTAGAGTTCCTGATCTTCTGGACGACGCGCACTGACACTACCATCGCAATTGCCTAGTCT
+
----3777<@5555<=;;<>>>B966;6559995:8:;1:;,/)/9;77;;69;5555727:/0+-055-/////9944444&4:.4/:::.///895;/545=7;;;:?A@CA??B??@:AAB=B?AACFBBCJ?B;;;=??;;9@@B@CBB@:9:@<@BC=AB6;6;AAAAAAAA>?@@?@3@;A=ABCJJ5BBBBC>CDEDFBBBBC>CCCC0CCBBB?BBB7;;CBBCCAEACCCCBC>CBA>AA;;;;BDBFG<;;BCCCCGACBAACC@CACEAGAA;;;
@ATNG8:04141:06626
GATGGTAGTGTGTCTCTGAGAGTAGTACTCATTCGTTTCGGAAGAGACAGGTACGTTTAATGTTAATAGCGTAACTTCTTTTTGCTTTGCTTTCGTGGTATTTCTTGCTAGTTACACTAGCCATCCTTACTGCGCTTCGATTGTGTGCGTACTGCTGCAATATTGTTAACGTGAGTCTTGTAAAAACCTTCTTTTTACGTTTACTCTCGTGTTAAAAATCTGAATTCTTCTAGAGTTCCTGATCTTCTGGTAGAGCGTGCATATATCTACCATCGCAATTGCCTAGTCT
+
@@:;7=8:44494:<<=@A<@;999555554<8;898(44.4.44444;;8666==>)5.555.57<<@>@A=8<<699<<<+//:<3//6?466>=7:555)5949///772/555::::5:9;497<;55:@99.9;>>5>=>55599;;;;<==<>:99909?9>5;??>>>@<@=@<<<<<*<8=266???+66=>>)6555995559.5555$55555.54;>85/////9)/)/::556266>:C@CCAA@?B??@??AACBBC@B;;;BA>A@CC@CDDCCC
@ATNG8:04148:06634
GATGGTAGTGCGTGAGAGAGAGACCCAGAAGATCAGGAACTCTAGAAGAATTCAGATTTTTAACACGAGAGTAAACGTAAAAAAGAAGGTTTTACAAGACTCACGTTAACAATATTGCAGCAGTACGCACACAATCGAAGCGCAGTAAGGATGGCTAGTGTAACTAGCAAGAATACCACGAAAGCAAGAAAAAAGAAGTACGCTATTAACTATTAACGTACCTGTCTCTTCCGAAACGAATGAGTACTATAGACTATCTGAGACTACCATTCGCAATTGCCTAGTCT
+
////177:;=9555/:;///77///)555799///7)/)/9=;5557<:5;4/////;;;+///;;66///-79/8---5555$--(-3:::.//65:9;666==>1626;:=@?;?===BBC@@@BA@@@@<,0000+//777<:=6=;9=:5;==;@?BC?BBCBBB>??9<<84::<==5<AC>BBCCCD)>8=?=8<>;?85-515788+6-5599488844333261///(///)/9//3::;333:>8;<>??;@??>:980..).-8>;?>AC?ABA===
@ATNG8:04163:06602
GATGGTAGGCACTGCGCACACATCCCAGAAGATCAGGAACTCTAGAAGAATTCAGATTTTTTAACACGAGAGTAAACGTAAAAAGAAGGTTTTACAAGACTCACGTTAACAATATTGCAGCAGTACGCACACAATCGAAGCGCAGTAAGGATGGCTAGTGTAACTAGCAAGAATACCACGAAAAGCAAGAAAAAAGAAGTACGCTATTAACTATTAACGTACCTGTCTCTTCCGAAACGAATGAGTACTACTCTCAGAGACACACTACCATCGCAATTGCCTAGTCT
+
@@?;:==B@FBB@@?@@@ABBCCJJ?HCC@B@@@;;:;@FCCAABC@DD@C>?>;;::::9#45=;=>>>D=;AA;::;@@@>0;@=@:CFF9BBCAICCCBCCCE@C@BB?BBA?BBBBBBBCDCCCCBBBC?BBBC>@>????@@<A?BAA?ACAAABBC?AAABFE?>>8::99<<9899*9<<;99:9:9%9?;>?=;@@@?D8;8:9@@1838=AAA?BBBA@@@50-0==5=00,0>>>BBBCCBBBC@??B??;@@;;;AA=?888;?AC@CB@BBB@@@
@ATNG8:04168:06626
GATGGTAGAGTATCATGTGTATCTCCACGAAGATCAGGAACTCTAGAAGAATTCAGATTTTTAACACGAGAGTAAACGTAAAAAGAAGGTTTTACAAGACTCACGTTAACAATATTGCAGCAGTACGCACACAATCGAAGCGCAGTAAGGATGGCTAGTGTAACTAGCAAGAATACCACGAAAGCAAGAAAAAGAAGTACGCTATTAACTATTAACGTACCTGTCTCTTCCGAAACGAATGAGTACGAGAGAGCACACGTGTCTACCATCGCAATTGCCTAGTCT
+
4444.4::BAB@=>>666>?;550=*---50--/78<7=:>BBBB@@=@C?C@DCCCCCBC5C@CCCCDBBBBDD>CA99999*:C>C4;;;6;CD?BBBBBBEAA>A@DE@CBA?BBDCBBBDBCBCCCCCD@BBCC?CAABBCAB?B@CBB>BCCCCCCA?BBBCCB@BB>?>?<>>?@?8AAA?BBCCC3BB?B:9:EEEBB?B<??@=:=;>?CBB=BB@@@BB=A?BCB=BBE@CBBBBBBBAABC@ABABBBBBBBBBBB>B999AA>A?BC?BCCAAA
@ATNG8:04176:06643
GAATGGTAGCGCGACACATAGATACAGTACTCATTCGTTTCGGAAGAGACAGGTACGTTAATAGTTAAATAGCGTACTTCTTTTTCTTTGTCTTTTCTGTGGGTTATTCTTGCCTAGTTACACTAGCCATCCTTACTGCGCTTCGATTGTGTGCGTACTGCTGCAATATTGTTAACGTGAGTCTTGTAAAACCTTCTTTTTACGTTTACTCTCGTGTTAAAAATCTGAATTCTTCTAGAGTTCCTGATCTTCTGGACGTCGCGCACTGACACTACCATCGCAATTGCCTAGTCT
+
--(--05525:///77/56;;<>=6666;;;=?@;666?25404.5555559499555.55:;44.55)555999=;:5;====+<<=0994499&944///(/)/-(-50--(///55<=<>>>>>;>BB@C@CCGGCCCC?AAAC?BB@@@BBBCDAABCCBC8;;@=@C@D@CBBCCDCBA>@BBBB:B@C7;;@@@0@BBBI@BBBC;;;@AA5<<;<*;BAAA?A@CC>BBA;;;B?C@CCBCCC?@AC@@@@B@@@CCBB;;=CAA@;<5;;;;@AAHAEE@@@BBAA
@ATNG8:04177:06613
GATGGTAGCGCGACGAGCGTAGACCCAGAAGATCAGGAACTCTAGAAGAATTCAGATTTTTAACACGAGAGTAAACGTAAAAAGAAGGTTTTACAAGACTCACGTTAACAATATTGCAGCAGTACGCACACAATCGAAGCGCAGTAAGGATGGCTAGTGTAACTAGCAAGAATACCACGAAAGCAAGAATAAAGAAGTACGCTATTAACTATTAACGTACCTTTCTCTTCCGAACGAATGAGTACAGAGAGTACGATATGTCTAATCGCAATTGCCTAGTCT
+
88;A+555555<@A@BBBCBBB;;;,;AA=BBBB;;8;?BBBD;<:@CC?B@B@??BCCC1B?BBBBAA@A@@@8>9;;@@@,@A;@5::9*9AB=CCC;;;C;;6;@AA>BBC?BBCCBBCCCCCBBCBBB=@@@@>ACCCBBBB?C@CBC?ACBBBCCCABBBCBB@BE@?@??BBEAA8@@@<00,0;@7@B?BB???C<;9@C?C555596;;==:.99,9;;>:A9>>?:>?<?8><<>8=@??<<<@:88;>///:/7/3344<.924<3<@@@@A
@ATNG8:04135:06664
GATGGTAGAGAGACTGTAGCGCACCCAGAAGATCAGGAACTCTAGAAGAATTCAGATTTTTAACACGAGAGTAAACGTAAAAAGAAGGTTTTACAAGACTCACGTTAACAATATTGCAGCAGTACGCACACAATCGAAGCGCAGTAAGGATGGCTAGTGTAACTAGCAAGAATACCACGAAAGCAAGAAAAAGAAGTACGCTATTAACTATTAACGTACCTGTCTCTTCCGAAACGAATGATACGAGAGTCAGAGCAGAGCTACCATCGCAATTGCCTAGTCT
+
88<:498>AA;;9<A<<<ABBCCCG>BBB<@@=99409.4?<5:5A:BC?A>99883333$35;><=<<;>=?=5=>::999$9?;?2999&9=>;@BBBBBDBA4:4::5;?@<@@AAACCGGCCCBBBBB?ABBB>AABBCBBB@B@DCC?BCCCCBBA?BBCAAB?CC@>>?<@@@@@:AAA=@@@@@2@A?BAAABCA<;7;<??CB<@<@BBBB@CF???BB?B@BBB=C@A=AAABBBBBBBBDBBBCBBBBBAAAA@<@??????B?BB?CBDAAA
@ATNG8:04138:06659
GATGGTAGTATAGAGCTCTACATAGTATCATTCGTTTCGGAAGAGACAGGTACGTTAATAGTTAATAGCGTACTTCTTTTTCTTGCTTTCGTGGTATTCTTGCTAGTTACACTAGCCATCCTTACTGCGCTTCGATTGTGTGCGTACTGCTGCAATATTGTTAACGTGAGTCTTGTAAAACCTTCTTTTTACGTTTACTCTCGTGTTAAAAATCTGAATTCTTACTAGAGTTCCTGATCTTCTGGGCTGCGCTGATATGCGCTACCATCGCAATTGCCTAGTCT
+
B@@@9BBBCCB999>><BBE>AAAA@B@A@@=@@@C>CC?B8;;ABBBC@BBBBA?A=CBAA>A?BBBBBBBBA>=??>?.=@;A999,7<<>083?;?B@BBBBBB=A???B@@@=AAA<A<@AA885=>=AA@@<??@B>@@;;;@?>><//+///5;:171;B???@@??;?====/<4:488888(8>>AA6;;;>>=AA;:4::::*:===@=@=AA688@@@???<A<AACCAA==:::2:///:=@=B>?>>>BA>>><>>@@=;:=;>>=>>>:::
@ATNG8:04145:06660
GATGGTAGCTCACGTACGTCACACGTACTCATTCGTTTCGGAAGAGACAGGTACGTTAATAGTTAATAGCGTACTTCTTTTTCTTGCTTTCTGTGGTATTCTTGCTAGTTACACTAGCCATCCTTACTGCGCTTCGATTGTGTGCGTACTGCTGCAATATTGTTAACGTGAGTCTTGTAAAACCTTCTTTTTACGTTTAACTCTCGTGTTAAAAATCTTGAATTCTTCTAGAGTTCCTGATCTTCTGGAGATACACATGATACTATCGCAATTGCTAGTCT
+
@@A@7?9;9>:A@@AD;6;CBBBCBBBBCDDD=@BBE>CC@C@BBBBB@@=AB;;;7;7<;CC?B>@:::AA???=AAAAB2AB?BBBC>===BC@EBA?BC@99:B::48==888?@;@@@:?:;88888;:<AAAB<AAAAA>>;;;?>?:///)///0695@:>?A::8??A377789-97=7=:===,76<<<*/*/99<<<@><18888(88818<4;5;><B>>>@@C=D=A>==>>5;;==A@@A@?>?;;;>>;;;>>88//6:)//.76663
@ATNG8:04146:06652
GATGGTAGAGTACAGTGTAGTAGACCAGAAGATCAGGAACTCTAGAAGAATTCAGATTTTTAACACGAGAGTAAACGTAAAAAGAAGGTTTACAAGACTCACGTTAACAATATTGCAGCAGTACGCACACAATCGAAGCGCAGTAAGGATGGCTAGTGTAACTAGCAAGAATACCACGAAAGCAAGAAAAAGAAGTACGCTATTAACTATTAACGTACCTGTCTCTTCCGAAACGAATGAGTACTATAGACTATCTGAGACTACCATCGCAATTGCCTAGTCT
+
<@AC?BCCBBCCCCCAABFCCCBA@?ACCADCDBBB@C@BBBBBBC?BBAC@BBA@A@@@.@=AA@AA?@>899+98;;994$5;7;.55)5<<7>B?BCCCCE?B?BC@CDD?BBAABDCCCBBBCCBBB@CCDD=@?CBCBBA?C?CCC?BBC@@@BB?CCCBBB?CD?BBC<??BEE@BBA??????1?A?DBA@CAAAA;A8<<>@<A<@@BAA>ACBBBBB?B?@??:@??;?BBBBCBBBBCCBBB>>BDCCBAAACD?B999???B?AB?BAABBB
@ATNG8:04146:06666
GATGGTAGGTGCACATGAGTGTATCCAGAAGATCAGGAACTCTAGAAGAATTCAGATTTTTAACACGAGAGTAAACGTAAAAAGAAGGTTTTACAAGACTCACGTTAACAATATTGCAGCAGTACGCACACAATCGAAGCGCAGTAAGGATGGCTAGTGTAACTAGCAAGAATACCACGAAAGCAAGAAAAAGAAGTACGCTATTAACTATTAACGTACCTGTCTCTTCCGAAACGAATGAGTACAGAGAGTACGATATGTCTACCATCGCAATTGCCTAGTCT
+
555:5;:@544444556<BCC<9;@;@9905?;;<@@B@CCDBCBC@DD@B@BCCCEEEE5B?BCCDCBCCICC>BAAABBB2BB@CADED;BBCACCCDCCBAA>@=AA<??@>A@@AB@A@FLBBCDCBB@BCBB?CCCCECBB?B?BBA>BCBBBDCC@CDCBAB=??;??@;??AAA9A??;?BBBB3BB?B999AAA>>9=398=@5;5;;A@B?BBBBBCC@G@CCC?DDL?@@?BBBBCCBBBBBCCAA>>?@@99:?:?@B99:?B@CA<A@@888
@ATNG8:04152:06670
GATTGGTAGCTCTGCTCTGACTCTGTACTCATTCGTTTCGGAAGAGACAGGTACGTTAATAGTTAATAGCGTACTTCTTTTTCTTTGCTTTCGTGGTATTCTTGCTAGTTACACTAGCCATCCTTACTGCGCTTCGATTGTGTGCGTACTGCTGCAATATTGTTAACGTGAGTCTTGTAAAACCTTCTTTTTACGTTTACTCTCGTGTTAAAATCTGAATTCTTCTAGAGTTCCTGATCTTCTGGGCAGACTCTCACACGCCTACCATCGCAATTGCCTAGTCT
+
---(-(-----/444===;BB;66/:;;----(-/9918;7:8=>;;<<==@AA00+/57<9=8>9><<A=666<5;;=;;(544/599>4<<<;5;5/)/:)////9:8<@BBA@AA;?@@?B>BBB@@BBB=AA<;7;BBBBB@AB;;;;;9::5:BB=AA?B=@A@@@@@@B?BBCBB7B4;4:;;<<*;ACCC;B00/>77//5.555&4:://)/59937;=494<7;7;::44505;>A>DCB=<A@>>;;::9;3///)----/;7;,//8666>?@
@ATNG8:04163:06699
GATGGTAGGCGTGTGAGAGTCTGCCCAGAAGATCAGGAACTCTAGAAGAATTCAGATTTTAACACGAGAGTAAACGTAAAAGAAGGTTTTACAAGACTCACGTTAACAATATTGCAGCAGTACGCACACAATCGAAGCGCAGTAAGGATGGCTAGTGTAACTAGCAAGAATTCCACGAAAGCAAGAAAAAGAAGTACGCTATTAACTATTAACGTACCTGTCTCTTCCGAAACGAATGAGTACTGTATCTATGTGTGCGCTACCATCGATTCCGGATAGTCT
+
;;?C@B>A;=0//:<?BCB@@@;;9)4?;;@@BB<::;@BBB@@A@=@@5;4;C@@@AA8@?ABBCB???::9/9:9999-7?8>/877&38;498866;=/0*/;>?;;<D668??@>?@A888CBBBA;>>??=@@>====A=A=AAD?BBBAAAAB?BCBBCC?BA9>;?:?ABBB=AAA3::>??.?C@CB>>?>8883:1::;;7;>BA@??<BBBBA==89-//<67//+/:<9:==88766;;655<>=>>??B@?<?AA;;;=B<B@B@AC000
@ATNG8:04164:06694
GATGGTAGCACGACACGACAATGTGTACTCATTCGTTTCGGAAGAGACAGGTACGTTAATAGTTAATAGCGTACTTCTTTTTCTTGCTTTTCGTGGTATTCTTGCTAGTTTACACTAGCCATCCTTACTCGCCGCTTCGATTGTGTGCGTACTGCTGCAATATTGTTAACGTGAGTCTTGTAAAACCTTCTTTTACGTTTAACTCTTCGTGTTTAAAAATCTTGAATTCTTACTAGATCCTGATCTTTCTGGATAGCGACGTCGATATACTACCATCGCAATTGCCTAGTCT
+
00//17:::;<===666>==9;555999:<<<8=<<<)5999.556==>>7;;6558<256<>8;0554433::96::;::$//+/9;;;/:888///95//+3399333(38788888;;;>00*/7----(-66(22.33...;;;77555666955152248;/6.222666>@@,25999+91815555(29:99.707;;A398=777(89:8*67/7<<+/,/;055778922(,,,,,,,'-89057876587/..555-..775507575==3848;4889955
@ATNG8:04168:06686
GATGGTAGGTGCGAGCATGAGTGTATCCAGAAGATCAGGAACTCTAGAAGAATTCAGATTTTTAACACGAGAGTAAACGTAAAAAGAAGGTTTTACAAGACTCACGTTAACAATATTGCAGCAGTACGCACACAATCGAAGCGCAGTAAGGATGGCTAGTGTAACTAGCAAGAATACCACGAAAGCAAGAAAAAAGAAGTACGCTATTAACTATTAACGTACCTGTCTCTTCCGAAACGAATGAGTACTATATAGAGCTCTATACTACCATCGCAATTGCCTAGTCT
+
0048.447*/////////:<<<<;;--(---(-/8;>=8<9555;==B@CB?A5:;9:4444$4.4555559555<)5555555$5<5;7<>=0;>=999554<=::7;7<<?AAB@CC>?@@999?>;<?CCCAFCBB:;;BBCBCC?CAAA@@BDBCCBBC@BCCCDC?CC@AAA=@<>??7;77/779899%971388?;;=B=>=<8>B@<@=;;ABB@AA@BB@A=@;?@C9@<;6;ADBBBCCGAA???:99==@@AAAACC>A>===C@C?CB@BBAAAA
@ATNG8:04174:06688
GAATTGGTAGCATCATGCATATCTCACCAGAAGATCAGGAACTCTAGAAGAATTCAGATTTTTAACACGAGAGTAAACGATAAAAAGAGGTTTTACAAGACTCACGTTAACAATATTGCAGCAGTAGCACACAATCGAAGCTCAGTAAGGATGGCTAGTGTAACTAGCAAGAATACCACGAAAGCAAGAAAAGAAGTACGCTATTAACTATTAACGTACCTGTCTCTTCCGAAACGATGAGTACTGCGTCTCACTCTCGCCTACCATCGCAATTGCCTAGTCT
+
,,(,(,(-----4999==>>C=?;;65.5<=.5/:///6:6999555<7<;6;6///6699:):+/3=88888=@@5000/6666'//3,333&3774788832299+2+25.56627789=CCBBACCCCGC?AACC@BAA@DBBB@B@C;;;;BCD@AAC@CBCBBB>AA@988?=<<BB9>??;3377*3=8<<?CBB985<><?BBB?B@BBBBB?CBBBBBA>>=?@A8A00/=<9/55445<;;?C?@BBAAAB@AAAAE:99AB>A9476=73377
@ATNG8:04179:06666
GATGGTAGTCTCAGATAGTCTATAGTACTCACTCGTTTCGGAAGATGACAGGTACGTTAATAGTTAATAGCGTACTTCTTTTCTTGTCTTTCTGTGGTATTCTTGCTAGTTACACTAGCCATCCTTACTGCGCTTCGATTGTGTGCGTACTGCTGCAATATTGTTAACGTGAGTCTTGTAAAACCTTCTTTTTACGTTTACTCTCGTGTTAAAAATCTGAATTCTTCTAGAGTTCCTGATCTTCTGGTCTACTACACTGTACTCTACCATCGCAATTGCCTAGTCT
+
;;446=<<CBBA=;;9>;;9;;=@BBBB@;;<<999<4<=:=9=0//:///7:<<BA?B7;;::05055=<<===;34444&44.43:::1=848<5:9>8:@8<<8A@C?BBCCBBCEABBB@B?CDBBBCCC@CCCC?C@@@CABACCCCBABAB>BCE?CC?B?BBAABBBCC@BBBBB:@>A<:::::.:DCDF>BBBBBBBBAB5<;<;*;BCAA@AACC@BBBBBBB?B@BBBBBB>@@C@CCCCFCDBBBCCCCFCCCBC@BBBBBC?B?CC@CCCBBB
@ATNG8:04180:06669
GATGGTAGATACTCGCTGATACACCCAGAAGATCAGGAACCTAGAAGAATTCAGATTTTTAACACTGAGAGTAAACGTAAAAAGAAGGTTTTACAAGACTCACGTTAACAATATTGCAGCAGTACGCACACAATCGAAGCGCAGTAAGGATGGCTAGTGTAACTAGCAAGAATACCACGAAAGCAAGAAAAAGAAGTACGACTATTAACTATTAACGTACCTGTCTCTTCCGAAACGAATGAGTAACTGTATCTATGTGTGCATCGCAATTGCCTAGTCT
+
49446;8:@@@@@>>:;9AB@ABA@;BA@<@BABBC@C?@<<;;;44@7<7:::;;<<<+<8<<455::;;?;;2:6//000'0/)/5666&//8(3388899?@=@>>@:<=<5;:=??@C?@?;;;AAA@;>>>?:877===;;6;<@?B?BCBBBABC?ABBA>>;?A:@AA=@@BBA9>8816::::+:=:>===898AAA:@:=::;5:9>>888<?>><;77)/)/6919AA>?><@::6:?==7;;>58<??????@@@??;?=@A>??>988
@ATNG8:04166:06717
GATGGTAGCACGACACGACGATGTGTACTCATTCGTTTCGGAAGTAGAACAGGTACATTAATAGTTAATAGCGTACTTCTTTTTCTTGCTTTTCTGTGGTTATTCTTGCTAGTTTACACTAGCCATCCTTACTGCGCTTCGATTGTGTGCGTACTGCTGCAATATTGTTAACGTGAGTCTTGTAAAACCTTCTTTTTACGTTTAACTCTCGTGTTAAAAATCTGAATTCTTTTAGATTTCCTGATCTTCTGGATAGCGACGCGATATACTACCATCGCAATTGCCTAGTCT
+
00//398999;><<;;;;55554455555===7<<==4;9474-----(-55058/447;.444:.4.584344338633333$33387777+3//66(/(//(/>177>7352'298778774;?=7>7//////9=4998828;===>;997755577<19775994;;???A=<>>>577<;=-90817:AAB/A@@@A8=8=;887:===:;;;;,;///;0508<>=5>AAAA:?;??;;;B:>>A<>>====8888>AAAD===BB=B888@?8=88818@@ABA
@ATNG8:04176:06716
GATGGTAGCGCATATCAGCGCAGCCCAGAAGATCAGGAACTCTAGAAGAATTCAGATTTTTAACACGAGAGTAAACGTAAAAAGAAGGTTTTACAAGACTCACGTTAACAATATTGCAGCAGTACGCACACAATCGAAGCGCAGTAAGGATGGCTAGTGTAACTAGCAAGAATACCACGAAAGCAAGAAAAAGAAGTACGCTATTAACTATTAACGTACCTGTCTCTTCCGAAACGAATGAGTACTATGTAGAGCTCTATACTACCATCGCAATTGCCTAGTCT
+
<>?B:?;?@CBB;;;BBBBBBBBBB=BBB@CCEHCCAC@CCBBBCD@BB?B@CCGBBBBB5B@BBBCCCCEDFF<AA:;;;;*;@<@?CIK;DCC@BCGCCCBBC@E?CB@CBB>AA:;:CCCCCCBCCCCCAECBB>@@BB@@@E@C@C::;;DBBA@@CACCB??@@BB?BBB=??DDD>B?><=DCDC2AA?ABBBBAABC?C=??BC?B@AABBBACCBCBBB?B?@@H>AAC?CDCCCAAA@@ACDCBAA@@>BBBBABF@D::::@485;A=ADDAAA
@ATNG8:04136:06788
GATGCTCACGTACGTCACACGTACTCATTCGTTTCGGAAGAGACAGGTACGTTAATAGTTAATAGCGTACTTCTTTTTCTTGCTTTTCGTGGTATTCTTGCTAGTTACACTAGCCATCCTTACTGCGCTTCGATTGTGTGCGTACTGCTGCAATATTGTTAACGTGAGTCTTGTAAAACCTTCTTTTTACGTTTAACTCTTCGTGTTTAAAAATCTTGAATTCTTACTAGAGTTCCTGATCTTCTGGAGATACACATGATACTCTACCATCGCAATTGCCTAGTCT
+
005<:::999::///98:@BBBBCBBCCAAAAF?HLAF@;:9C>CC@CB>>>4;4;9@@:>;>A<<?AA<<9BDDDD1??;<7777&7:<<7;;=8=C?A@@@::48?=@@BBB@CBB?B?BAA>>=<>=A=>=<=<9A<=;;::A???;995///3991609????>?BA.5.557+7(/*/899;*98999.;689//)/98799(////(///)/:)/)681779:8=78489=9:A<<:<><9><7759<<777?>=<9:://*/8//78084:96;;;777
@ATNG8:04142:06754
GATGTGTCATATGAGAGTGTGTACTCATTCGTTTCGGAAGAGACAGGTACGTTAATAGTTATTAGCGTACTTCTTTTTCTTGCTTTCGTGGTATTCTTGCTAGTTACACTAGCCATCCTTACTGCGCTTCGATTGTGTGCGTACTGCTGCAATATTGTTAACGTGAGTCTTGTAAAACCTTCTTTTTACGTTTACTCTCGTGTTAAAAATCTGAATTCTTCTAGAGTTCCTGATCTTCTGGACAGAGTGTGCAGATACTACCATCGCAATTGCCTAGTCT
+
@@ACCCBCC@ABCBCFBCCCCCBBBBBB@BBBC>DD@D?BBCCCCC?BBCCB?B?BBBC?CC@BBBBBBBB@BBBBB3AA>A99828??@;?>@<@A>A@@C?><?BBBBB??<BBB<A<A@@==>>>=BBBA<?@???@@???B??>==@;<==:8617<@BC@@???D;>>ADD6A8;7:???@/?A<<<1:;A;:;?=;:4::::*;=>>A<@=@@;@BCA?;;7;:==@B::8;>?=AA>==>>>=AA????@@@AA=C>;=>A<><>@=A@@>>>
@ATNG8:04145:06790
GATGGTAGAGTATCATGTGTATCTCCAGAAGATCAGGAACTCTAGAAGAATTCAGATTTTTAACACGAGAGTAAACGTAAAAAGAAGGTTTTACAAGACTCACGTTAACAATATTGCAGCAGTACGCACACAATCGAAGCGCAGTAAGGATGGCTAGTGTAACTAGCAAGAAATACCACGAAAGCAAGAAAAAAGAAGTACGCTATTAAACTATTAAACGTACCTGTCTCTTCCGAAACGAATGAGTACACACTCTCATATGACACTACCATCGCAATTGCCTAGTCT
+
4444.4445=====?;;;;;><>>=1//:)///778.4.48;445505=8=8=<444444$525@95599///7)//9<<<=+<<8<8=>>2>>@?C@B@A@B;;7;?CC?BBC>BACAB@@@BBBBBBCBCACBBBAECBBBCBB?CACBB@BBAAB;<;?B><<00,///(/99)44;B?<<;;6388787$7;9;=?@8<?@?389):;=7187(55:99:=><<<<<9=056<4;:<9<999@?@@::9?=?=A999@@ACBABB?AAABBB?D>;;7;BBBBC
@ATNG8:04156:06790
GATGGTAGACATATCGTACTCTCTGTACTCATTCGTTTCGGAAGAGACAGGTACGTTAATAGTTAATAGCGTACTTCTTTTTTCTTGCTTTCGTTGGTATTTCTTGCTAGTTACACTAGCCATCCTTACTGCGCTTCGATTGTGTGCGTACTGCTGCAATATTGTTAACGTGAGTCTTGTAAAACCTTCTTTTTACGTTTACTCTCGTGTTTAAAAAATCTGAATTCTTCTAGAGTTCCTGATCTTCTGGTGTCTGATCTGTATCACTACCATCGCAATTGCCTAGTCT
+
444839<:@;<==A@@=B@B@@BCCCBBECBA;?;;;04:393=8888::5:<<;;8<9=BBB9A9<::9866//(//////#/849;:6.9/0(/(////*3;6::@?BB=AAAAB@@@<@@@<A7;;>????A=>>>D<???>>>>>>A@@=888B<=>>=>=:>=>>>?@@ABG=B====/=1818==<=.=>>>B8==A=====88819?>?A(;;>>?<A<:868A@A>;>:=:@@A>>><?@@=;;;>>>B???B@@>>>>=>>;>?????=A=>>;>??===
@ATNG8:04157:06791
GATGGTAGTATCTGTCTACGAGAGCCAGAAGATCAGGAACTCTAGAAGAATTCAGATTTTTAACACGAGAGTAAACGTAAAAAGAAGGTTTTACAAGACTCACGTTAACAATATTGCGGCAGTACGCACACAATCGAAGCGCAGTAAGGATGGCTAGTGTAACTAGCAAGAATACCACGAAAAGCAAGAAAAAGAAGTACGCTATTAACTATTAACGTACCTGTCTCTTCCGAAACGAATGAGTACTATAGACTATCTGAGACTACATCGCAATTGCCTAGTCT
+
<<>C=A;;9??A;:5@>>@BBCAAC@CCC?B;;;;?9?;>>>A??A>AB?B????A@@@@2B?BCBBBBBAAAB997:999:';@>@?CGG;CBC@BBCBBCCBB@B@CD@CBD?BBA@BABBA?????@?A=AABB989BBCBAA>@=A?@>@AADAB??=??ABBB?BCA@@?;>>9333&33/(/8888'//(//..88==>4<55567:>8>>>>A<@;;:///7<7665-5<<7:::::::;>===BBBBABBBCC>?>CA@=000@:=:00+0>99?A
@ATNG8:04158:06771
GATGGTAGGCGAGGAGTGAGACGCAGTACTCATTCGTTTCGGAAGAGACAGGTACGTTAATAGTTAATAGCGTACTTCTTTTTCTTGCTTTTCGTGGTATTCTTGCTAGTTACACTAGCCATCCTTACTGCTGCTTCGATTGTGTGCTACTGCTGCAATATTGTTAACGTGAGTCTTGTAAAACCTTCTTTTTACGTTTAACTCTCGTGTTTAAAAATCTGAATTCTTACTAGAGTTCCTGATCTTCTGGTGAGATATGCATGATGCTACCATGCAATTGCTAGT
+
..--388609:--(---55-///;;9;;;<<<;5=995)/95;)///:999:===<D@D?@@;B?C?BB?=;;433637999'83173337&3:9<4>:?=>@?B::779238;;;=BB=@B>9@9;<9....52277--(---456;;;>>9::@@;;;=<:;5;187;;8=?@B7==AAA2@.7065889*88>>@,/+/////;=<;<59<<<,<///8595>@=>??><=;;59:<<<<<=:=AA=>>>@@????@?;;;>>===>:>@@:707*,,((((
@ATNG8:04170:06783
GATGGTAGGCGAGAGTGAGACGCAGTACTCATTCGTTTCGGAAGAGACAGGTACGTTAATAGTTAATAGCGTACTTCTTTTTCTTGCTTTTCTGTGGTATTCTTGCTAGTTTACACTAGCCATCCTTACTCGCCGCTTCGATTGTGTGCGTACTGCTGCAATATTGTTAACGTGAGTCATGTAAAACCTTCTTTTAACGTTTACTCTCGTGTTAAAAATCTGAATTCTTCTAGAGTTCCTGATCTTCTGGCGCTCTGTCACGTCTGCTACCATCGCAATTGCCTAGTCT
+
/0//5;::<@;99444:<>566;955555559.99:B6@B49.544::54.4;///27)//795:)//8889333633333$33383333&37788193:4:;488>75:7,575222227:;;16173////(.36(229939:777995559997633(---0564;588:><=>@@A@8888,87<:8888)/)/>>>2<///88=879-8788(8:8:?<@<@@<@@@A???<A<A>>:<@///<699=?>;;;>A????@??A>>8==888=8><CCACIICCC
@ATNG8:04174:06797
GATTGGTAGATACTCGCTGATACACCCAGAAGCATCAGGAACTCTAGAAGAATTCAGATTTTTAACATCGAGAGTAAACGATAAAAAAGAAAGGGTTTTTACAAAGACTCACGTTTAACAATATTGCAGCAGTACGCACACAATCGAAGCGCAGTAAGGATGGCTAGTGTAACTAGCAAGAATACCACGAAAGCAAGAAAAAGAAGTACGCTATTAACTATTAACGTACCTGTCTCTTCCGAAACGAATGAGTACGAGAGAGCACACGTGTCTACCATCGCAATTGCCTAGTCT
+
,,,(,(,,,-49445<566<99@;;;0955.55549::.504AA::4978704<?>9:3;;;);2873383333777.773333333#377.66(////$///6.68/.252226'2+25275505888=CCCCCCCBBBBB?CCCC?B???BBBB>CAEBA?ACAAACBB>BBBBBB>BB?BBB<??A@@:A@@<@@@@@2@C?BBAAB@AAA9?7>=AA7:79AC::7:A?@@AAAC?DCC;AAC?CCBBBCBBAAACBBBBB@BBBBBBBBA?A877@B<A<@@<@A?999
@ATNG8:04176:06769
GATGGTAGAGAGACTGTAGCGCACCCAGAAGACTCAGGAACTCTAGAAGAATTCAGATTTTTTAACACGAGAGTAAACGTAAAAAGAAGGTTTTACAAGACTCACGTTTAACAATATTGCAGCAGTACGCACACAATCGAAGCGCAGTAAGGATGGCTAGTGTAACTAGCAAGAATACCACGAAAGCAAGAAAAAGAAGTACGCTATTAACTATTAACGTACCTGTCTCTTCCGAAACGAATGAGTACAGAGAGTACGATATGTCTACCATCGCAATTGCCTAGTCT
+
?@@?9<;ACA<;;4555<=>>??=@8@AA=@0/////2949=<55/9398(-(----/////#/4/33;;<888@;933/9;;;(//)/)///&/;A:@>BCAB@;::0;=@A?BCC?BACCCABACCCCCCAAA@DBBB=@?@??>?A=A?B@@>@CCCCCBB?BBBCCC?BB@>>?<@@:::27?A?BCCCC3BB?BBBBA>=@@:=:=>AA3837ABBA@AA999?@=A>ACE>BBB>@???ABBBBBBBBBBBBBDBBBAA>@?<@===?@<@<@@<@@A877
@ATNG8:04179:06783
GATGGTAGTAGTACATTAGTCATACCAGAAGATCAGGAACTCTAGAAGAATTCAGATTTTTAACACGAGAGTAAACGTAAAAAGAAGGTTTTACAAGACTCACGTTATCAATATTGCAGCAGTACGCACACAATCGAAGCGCAGTAAGGATGGCTAGTGTAACTAGCAAGAATACCACGAAAGCAAGAAAAAAGAAGTACGCTATTAACTATTAACGTACCTGTCTCTTCCGAAACGAATGAGTACGAGAGAGCACACGTGTCTAATCGCAATTGCCTAGTCT
+
BACC@BCBBBCCCBBC@FCCCBBBB?BAD@DCCC@@>A?BCCBBBC@CE@C?BDBBBCBC5B?ABCCCA@@>>=5;<:;;;;*;B@C@CCC;CDJBFBBBCCFCC?BBBC@BBB>A@CCCCCCCCCBBBBBDACBBB>AAAA@A@B@C@B@A>ABBBDFBB?BBAAAB?AA=999599ABB=ABA;999999%9><>97:B>??B<A<>>?A9=:>@CBB?BBAAABB?BACCC;ABC?BBBBBBBBBBDC@@ABBBBBBBB??@:???=>:>;>@<=;=///
@ATNG8:04182:06773
GATGGTAGGCGTGTGAGAGTCTGCCCAGAAGATCAGGAACTCTAGAAGAATTCAGATTTTTAACACGAGAGTAAACGTAAAAAGAAGGTTTTACAATACTCACGTTAACAATATTGCAGCAGTACGCACACAATCGAAGCGCAGTAAGGATGGCTAGTGTAACTAGCAAGAATACCACGAAAGCAAGAAAAAGAAGTACGCTATTAACTATTAACGTACCTGTCTCTTCCGAAACGAATGAGTACTATGTAGAGCTCTATACTACCATCGCAATTGCCTAGTCT
+
BBA@:>=B@BB@A;CB@@A;99444)4<<?BA;;;B>B?BBA@@A@=;;5;2;@;;;:::$95=:<555A<=<<4:999999'97132777(73<49::@=?>BB>A?AA>==<8=>>>>?A@@@@@>>>>>::::?;=<==99//+/59;A>B::9@B??>?BBBBB?BD?BBD?@>898,99=9:9:9:(:939A=>A>>==:=8==8818<A=:;;<@?@@;;;7;59AA6?BA=@@>=00/:::<?@?878==>@@BBBBB?BAA;;;8=:?@=@@@=;;
@ATNG8:04150:06835
GATGGTAGCGCACACATAGGTACAGTTCTCATTCGTTTCGGAAGAGACAGGTACGTTAATAGTTAATAGCGTACTTCTTTTTCTTGCTTTCGTGGTATTCTTGCTAGTTACACTAGCCATCCTTACTGCGCTTCGATTGTGTGCGTACTGCTGCAATATTGTTAACGTGATTCTTGTAAAACCTTCTTTTTACGTTTACTCTCGTGTTAAAAATCTGAATTCTTCTAGAGTTCCTGATCTTCTGGTATGACTAGTGTACTACTACCATCGCAATTGCCTAGTCT
+
////3999>@>45555555.5:55558999::5:<>A8>>9>:>AABDEF@CCCCE@C@CCCC?C?CCDCBBBCD;9999:*:?;@AAA<BBBBACCC?CD@DD@BBD?BBCBBBBB?BCB?B@CBBAA@@@=?@AB?BBCCCBABCCCCCCAAA>BAC@CE?B>AACBCC@BB@BBBCB<B?C=A@@@@0@BDCG>ABCCCCBBCC@CCCC5DCBBD@B@CB@BBBCCBB?B@BBBBBC?AACADCCCBBACCCBBBCBBBBCEAC:::CC?B?BC@CCC@@@
@ATNG8:04156:06846
GATGGTAGGCGACATACATACGCGCCAGAAGATCAGGAACTCTATAAGAATTTCAGATTTTTTAACACGAGAGTAAACGTAAAAAGAAGGTTTTACAAGACTCACGTTAACAATATTGCAGCAGTACGCACACAATCGAAGCGCAGTAAGGATGGCTAGTGTAACTAGCAAGAATACCACGAAAGCAAGAAAAAGAAGTACGCTATTAACTATTAACGTACCTGTCTCTTCCGAAACGAATGAGTACCTCTCAGACGCTCGTCCTACCATCGCAATTGCCTAGTCT
+
44457655:<666666><<<@?@:=7;;=8665<99.5.59::;;>:=<255(49:999999#9.9<<BB9;9?@A;BAABBCC2BB@B=AAA9BCCBCBCBCCCCC?B?BB@BCDACCBA@AAEECBBBBAAB@CDBB@BBBCCCCC@C@CBB>BAA;;;BC@CBBCCC@BB?AAA9:;CCC=CCB?BBBBB3BB?B???DDBBB?B>@@@@4808=AAB@JDBBBB@5:5;AB=BDC?ECBCCBD?BBDBBB>>>BBBBBB?BBC?@>>>@@=D=DD@C??:99
@ATNG8:04173:06823
GATGGTAGCGCACACATAGATACAGTACTCATTCGTTTCGGTAAGGAAGACAGGTACGGTTTAATAGTTAAATAGTACGTAACTTCTTTTTCTTTGTCTTTCTGTGGTATTCTTGCTAGTTACACTAGCCATCCTTACTGCGCTTCGATTGTGTTCGTACTGCTGCAATATTGTTAACGTGAGTCTTGTAAAACCTTCTTTTTACGTTTACTCTCGTGTTAAAAATCTGAATTCTTCTAGAGTTCCTGATCTTCTGGTATGACTAGTGTACTACTACCATCGCAATTGCCTAGTCT
+
----0565544445555656<<::55555:54.44/9/99)//)/)/4///7725555.5<)5.44::.59)99544::55.5<344444$4::0::<<<3;53/915--(--(-566:=<>@>@C<AB@CEEGE@BAAAACCCACAAA?BA;;9;BBBBBCBAACEABBCACHAIACCCCCBEDD;;;CBA3B5;7;BBBC2BBBBC<BBCAA@B:998@@@@0@<@9949??=:?@@@@@A=B<BAABBC;9;D@FGCCCCCCCCCCCCCCBBDD@CBBACC=@=AA?BBECCC
@ATNG8:04176:06844
GATGGTAGCTATACGTATATCTATGTACTCATTCTTTCGGAAGAGACAGGTACGTTAATAGTTAATAGCGTACTTCTTTTTCTTGCTTTTCGTGGTATTCTTGCTTGTTACACTAGCCATCCTTACTGCGCTTCGATTGTGTGCGTACTGCTGCAATATTGTTAACGTGAGTCTTGTAAAACCTTCTTTTTACGTTTACTCTTCGTGTTTAAAAAATCTGAATTCTTACTAGAGTTCCTGACTTCTGCTCTCGTAGACAGATACTACCATCGCAATTGCCTAGTCT
+
9:446;455::9<666;;?;555555555::<8>@G>BA?B6966>==??@@;BC?C@CCCC@C?CABABCCBB?BBBBB5A?<@;999&3;;?5;<>@BC@BBD>AA>A???@?BC?BBB?C?BBBCBCAA=@@??:?A?;;=?===A>>888818:;9>?;><>>>AA@@==:==BAC2?7;7;7@@@,==<<<,//955/5;A=>>7:@@@@'=///949088-//999;99373777775/////9999;:?>@:88>@@@790677776<A:??688>=<=
@ATNG8:04180:06832
GATGGTAGAGAGAGCTCTCTCATCGTACTCATTCGTTTCGGAAGAGACAGGTACGTTAATAGTTAATAGCGTACTTCTTTTTCTTGCTTTCGTGGTATTTCTTGCTTAGTTACACTAGCCATCCTTACTGCGCTTCGATTGTGTGCGTACTGCTGCAATATTGTTAACGTGAGTCTTGTAAAACCTTCTTTTTACGTTTACTCTCGTGTTAAAAATCTGAATTCTTCTAGAGTTCCTGATCTTCTGTGTCTACGCTCGTCGCGCTACCATCGCAATTGCCTAGTCT
+
;;557::>DB@@ACA955;;;;=>C@;<=BBE?ABCG>CCAC?AA?;99;.45:9:7;255?;7;9>A@AC??996:9:::)774979:(3::;4:988/-.)---(-55058:9::?@=785:?:>A@886696=7:::>>>@AAB;;;???>7675///777166=>>A@@FAA7;;?==/=18189===,==;;;,--7---9=9<88===,;///<484>A<?AAA@AA=A<===@@A=>====<999::>=;;;888=;;;?9==;::<8=<CC@CCCCBB
@ATNG8:04146:06885
GATGGTAGTACATGATAGACGACACCAGAAGATCAGGAACTCTAGAAGAATTCAGATTTTTAACACGAGAGTACACGTAAAAAGAAGGTTTTACAAGACTCACGTTAACAATATTGCAGCAGTACGCACACAATCGAAGCGCAGTAAGGATGGCTAGTGTAACTAGCAAGAATACCACGAAAGCAAGAAAAAGAAGTACGCTATTAACTATTAACGTACCTGTCTCTTCCGAAACGAATGAGTACGTGTGCGACTTGTCTCCTACCATCGCAATTGTCTAGTCT
+
55:B>BA=>>@??@@>>CBCA@@?B?@@@?B@;@@B=A=@>@::<@>AB?B@BABDDDDD5DACCGAAACAA@A@AB;;:::*;B=@5944&4887<ABBBBCCD?B>@@<?@@9>>BCCCCBDCCCBBCED@BBAA>@@?<=9=>7=:>>B:BBA<@BBB@CBAAAB?BC?C??=@?BCC=AA@49:@@@2@>:>;=>@@@@A;>;>CEE;>;>?CCDACCCBBBB@C@CDD?BBB?;::A@AAB???ACBBBC@CBBA@<@00,0@@@AB@C?BB9::BBBB
@ATNG8:04146:06897
GAATGGTAGGCGACAGTACATACGCGCCAGAAGACAGGAACATCTAGAAGAATTACAGATTTTTAACATCGAGAGTAAACGTAAAAAGAAGGTTTTACAAGACTCACGTTAACAATATTGCAGCAGTACGCACACAATCGAAGCGCAGTAAGGATGGCTAGTGTAACTAGCAAGAATACCACGAAAGCAAGAAAAAAGAAGTTCGCTATTAACTATTAACGTACCTGTCTCTTCCGAAACGAATGAGTACGATGAGATCTCGTGTGCTACCATCGCAATTGCCTAGTCT
+
..(--3:77+/4:4445:99;A>9=45.599456/<:4:,///<<;::644.4.444///777'6)////6//33333(3339999)9:5:-333&3774;333336//(/(/9389:58:=8<<@@CBBBA@@EE?BB@@=?AAABAAC@C?CBE@AAABBBAC?AAABBC?CBA::9>@>=AB5739<899999%9:0286?97957(/(/555.535=888;A?878<<8=<???9@==9=??????@?>>;;;=;;888@>????@=A>>==B=B<AC;@@@>>>
@ATNG8:04150:06886
GATGGTAGCACGACACGACGATGTGTACTCATTCGTTTCGGAAGGGACAGGTACGTTAATAGTTAATAGCGTACTTCTTTTTCTTGCTTTCGTGGTATTCTTGCTAGTTACACTAGCCATCCTTACTGCGCTTCGATTGTGTGCGTACTGCTGCAATATTGTTAACGTGAGTCTTGTAAAACCTTCTTTTTACGTTTACTCTCGTGTTAAAAATCTGAATTCTTCTAGAGTTCCTGATCTTCTGGGTGTATCAGCGAGTATCTACCATCGCAATTGCCTAGTCT
+
@9:5:==ADC>666<<<===>;;;@<<=>DCFFCCBC?GGAC@CE9;;BB=ABAAB?B?BECE>B?BCCCBCBCB?BDDDG5BA9@;;;09@BB6;9A?ACA@@@C@@<@BBAABBB@BBB?C?AAA998?>=@AAA@???BCFB?;;CAA@===:>>>:9818;?ABA???AE:=>>>>2>:>8=9===,<;;=;*//9///797727>;;+>:;:><@=AB;@@BA>=>:=<A@@@AA<A@@@9>>>=>@:9:>>=<=BAAAA:=:;:==8==;;6;;;;??
@ATNG8:04156:06875
GATGGTAGCTATACGTATATCTATGTACTCATTCGTTTCGGAAGAGACAGGTACGTTAATAGTTAATAGCGTACTTCTTTTTCTTGCTTTTCGTGGTATTCTTGCTAGTTACACTAGCCATCCTTACTGCGCTTCGATTGTGTGCGTACTGCTGCAATATTGTTAACGTGAGTCTTGTAAAACCTTTCTTTTTACGTTTACTCTCGTGTTTAAAAATCTGAATTCGTCTAGAGTTCCTGATCTTCTGGCTCTCGTAGACAGATATACCATCGCAATTGCCTAGTCT
+
>@??:;::<<<@A;;6<<>=;?>//////:/516CCC?GFAC@A@@BCBB>BCBAA>B7;:?<;@<@?BC???=B9CCCCC3AA<@8999&3:;?4?;A?AB?CAA@AA4::AABABB?BBC?C@D@>;;8@?:>A;;5;;>=>??===A>>>@@A=@?@<8718=;;;>>AA@@688BDA/@188)87666)67333)------46.22,2===*8262=6::<<:::8AAAA;>8=<:;:=5:::7::888:::AAA>>>>?AAB=@?876?:?8AB>BCBBBB
@ATNG8:04173:06865
GATGGTATAGTATCATGTGTATCTCCAGAAGATCAGGAACTCTAGAAGAATTCAGATTTTTAACACGAGAGTAAACGTAAAAAGAAGGTTTTACAAGACTCACGTTAACAATATTGCAGCAGTACGCACACAATCGAAGCGCAGTAAGGATGGCTAGTGTAACTAGCAAGAATACCACGAAAGCAAGAAAAAGAAGTACGCTATTATCTATTAACGTACCTGTCTCTTCCGAAACGAATGAGTACTGTATCTATGTGTGCGCTACCATCGCAATTGCCTAGTCT
+
:;555::<======>666>CCBBBC>A@@<@A@@AA@D?BBCCCBC>BC@B>BAB;;;;;.;@CDEDCECCA@A8@;;;;;;$9<8A9;;;0;;;5;CBBBCFBB?B?BA?ABB>AABBCBBBCCDCCCCCC?BBBC=@@@A;;;@<A=AA@>@BBCBDCC@CBBBBC>AA>AAA999AAA;BBB?BBDCC3AA>AAAABBBBC@BBB=<=3838A@?@=C;;;?AA=B<@@@:@>=:=@@@>>>B@@@BC>:::=<<9:;ABAA=AAA?ACHL@A@=A@A<<<
@ATNG8:04174:06870
GATGGTAGAGTATCATGTGTATCTCCAGAAGATCAGGAACTCTAGAAGAATTCAGATTTTTAACACGAGAGTAAACGTAAAAAGAAGGTTTTACAAGACTCACGTTAACAATATTGCAGCAGTACGCACACAATCGAAGCGCAGTAAGGATGGCTAGTGTAACTAGCAAGAATACCACGAAAGCAAGAAAAAGAAGTACGCTATTAACTATTAACGTACCTGTCTCTTCCGAAACGAATGAGTACACACTCTCATATGACACTACCATCGCAATTGCCTAGTCT
+
B@@:055;ABEDABC;9:CAA@@BB;;555:=>><<9<@BBBCC@@=@A=B?B@@@BCBB2C?B;;;@??999:1:<99959$9<;<4655&5==99@A>>@BBC@E?BB@DCC=??BCBBBBAB@AAAACC@BBBB>;;<DBBBC@FAA;;:;BCCDBBB@CDDBBB@BB?BBC?BB???8=::39====,=@<ABBBBBAAA=A=@@A=5:5:;@@B=AA@@@@@@B@BBC>D@@=@AAACEE@??BBBAAAAABBBBBBDAA?B:::BB?BACCACDDBBB
@ATNG8:04178:06855
GATTAGGAGACACGTCGCACACGTACTCATTCGTTTCGGAAGAGACAGGTACGTTAATAGTTAATAGCGTACTTCTTTTTCTTGCTTTTCGTGGTATTCTTGCTAGTTACACTAGCCATCCTTACTGCGCTTCGATTGTGTGCGTACTGCTGCAATATTGTTAACGTGAGTCTTGTAAAACCTTCTTTTTACGTTTAACTCTCGTGTTAAAAATCTGAATTCTTACTAGAGTTCCTGATCTTCTGGGTCTACGCTCGTCGCGCTACCATCGCAACTTGCCTAGTCT
+
444.44.4<=:;;;;<?=A@>666;===>?9>=B>6==8<1666<<<?:==66:?C;@>:<.445;;?DCCBB?ABDGD2BA<8;;88+;:<A;A@@=@A>@@@@??<?C@AABBC?BBCAE?A>;885:<;AAAA:>>?@>B?>=>???;;;=8;:;:8818;;:;@>>>AA5:::9:-:/818/@@@,;====+-)-----7;/6.5::7*756593979<6;;<<=?>=8>;>>?>AB=ADCD;@;;;;;;:766///<77:@<@<;9=@-//16>5:99332
@ATNG8:04178:06898
GATGGTAGGCACTGCGCACACATCCCAGAAGATCAGGAACTCTAGAAGAATTCAGATTTTTAACACGAGAGTAAACGTAAAAAGAAGGTTTTACAAGACTCACGTTAACAATATTGCAGCAGTACGCACACAATCGAAGCGCAGTAAGGATGGCTAGTGTAACTAGCAAGAATACCACGAAAGCAAGAAAAAGAAGTACGCTATTAACTATTAACGTACCTGTCTCTTCCGAAACGAATGAGTACTACTCTCAGAGACACACTACCATCGCAATTGCCTAGTCT
+
><??7;>>9BBB>@;:555<@==>=1@??2459955.55555555<9==2:4994>:>>?+>@??;<@@<B@@@9979=<<<+<?>B2::9&5;<6<@B==@@=C:B?9:8:BC?ABACAABCCDDCCCBBBABA@A?AAA@@@::6;=?@@;@BBCFBBC>BBCCBC?BC?900;@//0;5:==*08989'9><=@@BB>@@@<A<;:;=8=8=>@@@??>>A>>>-0-/:;18885:@=B@@@>>>@B@BCBB==;<8::9>>:>8778=3949A<@ACCCC
@ATNG8:04181:06871
GATGGTAGTGATACAGATCAGACACCAGAAGATCAGGAACTCTAGAAGAATTCAGATTTTTAACACGAGAGTAAACGTAAAAAGAAGGTTTTACAAGACTCACGTTAACAATATTGCAGCAGTACGCACACAATCGAAGCGCAGTAAGGATGGCTAGTGTAACTAGCAAGAATACCACGAAAGCAAGAAAAAGAAGTACGCTATTAACTATTAACGTACCTGTCTCTTCCGAAACGAATGAGTACAGAGAGTACGATATGTCTACCATCGCAATTGCCTAGTCT
+
00/817::9:>=:4555555<;;;<5:56.5==5965;5:<;599<:BA@C?<<:97333$3,33<=AABB977)8=;;;;:);?;=;@@@8@CC@BBBCCCCCCAD@CB@CCC@CBBBBBBCDHCCCBBBC?BCCD?BBBBA@::6;?B@@?@CCCDCCC?BAAACCACD?CCD<??CDE>BBB>ADEED3BB@BAAABBCCC;>:>>AB<A;@@CCC?AAAAABB?B?BAC>CCC=@?CCEEBBBDCBBBBCCCCBBB>>>?@:::98884:;;;7;BB>>?
@ATNG8:04155:06928
GATGGTAGTAGTACACTAGTCATACCAGAAGATCAGGAACTCTAGAAGAATTCAAGATTTTTAACACAGAGAGTAAACGTAAAAAAGAAGGTTTCTACAAGACTCACGTTAACAATATTGCAGCAGTACGCACACAATCGAAAGCGCAGTAAGGATGGCTAGTGTAACTAGCAAGAATACCACGAAAGCAAGAAAAAGAAGTACGCTATTAACTATTAACGTACCTGTCTCTTCCGAAACGAATGAGTACTATAGACTATCTGAGACTACCATCGCAATTGCCTAGTCT
+
//<7699@@@>?:995559998::<8<>>:;?995:.5.55<555;.55.5./0*00/999'50---/////;<<<4:3444444#4717)//(/////+/999;?>A@7:66A496>9><==@@>CCBBB@@@??9=?::;-9??<748>9?>C@A??::<=<>????=A?A:??:>==9@=;>>7>@>;>????1?D?@@B??===A=C:====1818=;;::==??>>=5:5337*3994=>>=>>@>?>@@?;><>?ABBBBBCCC??999?A;?;@C7;;@@@@
@ATNG8:04159:06923
GATGGTAGAGTATCATGTGTATCTCCAGAAGATCAGGAACTCTAGAAGAATTCAGATTTTTAACACGAGAGTAAACGTAAAAAGAAGGTTTTACAAGACTCACGTTAACAATATTGCAGCAGTACGCACACAATCGAAGCGCAGTAAGGATGGCTAGTGTAACTAGCAAGAATACCACGAAAGCAAGAAAAAGAAGTACGCTATTAACTATTAACGTACCTGTCTCTTCCGAAACGAATGAGTACATAGATATACGTATAGCTACCATCGCAATTGCCTAGTCT
+
5;;;9B=BBC@?;>==BBBBB<69D495585949::)/)/:88;--(-6(-*-5577999)96<<<A@ABBAA@6A@@@@BB5BHAG@CCC<CCC@CBBCDEE;:;;@AA?BBC@CBBBBAAACD@@ACCFDACCCC@BBBBCCCDAD?B999:CCCCCCC@BCBA@@<@B?CBC=??CCC>BBB?BBBBB1CB@79:BDBBBB?B?BBB@<?<>>CHDABBB@@@E@D>ABD=BBC@DCBBBBBBBBBBAAABBBBBAA@@@9929==9:=;?;BD????BCB
@ATNG8:04166:06932
GATGGTAGCGCATATCAGCGCAGCCCAGAAGATCAGGAACTCTAGAAGAATTCAGATTTTTAACACGAGAGTAAACGTAAAAAGAAGGTTTTACAAGACTCACGTTAACAATATTGCAGCAGTACGCACACAATCGAAGCGCAGTAAGGATGGCTAGTGTAACTAGCAAGAATACCACGAAAGCAAGAAAAAGAAGTACGCTATTAACTATTAACGTACCTGTCTCTTCCAAACGAATGAGTACGAGAGTCAGAGCAGAGCTACCATCGCAATTGCCTAGTCT
+
:<CD@AABBA@B;99>?>?A@@@>>8>@=8<>><==2676=A?@@B@BB?B?A@?;;;;;*:=@ABBFCCCCCG?CCBCDDD2BC@F?CCC:CFE@CAAABCEEC@C?BB?BCC@CDCC@AACCCCBBBCCD@CCCC?@@BBBBCC?C@CCB?BCCCCC@?>@DCCCB?BB?BBB>AA?@>7=7818;<<<.<@:@9:9BBAAB5:59AAA;?>?BBBB@BA@@BBB@B@BC?CCC?AACDDCBBBBBBBBCCBBAAACCCCBB@C>>>AA@C@CD?CCCBBB
@ATNG8:04167:06929
GATGGTAGTGTGTCTCTGAGAGTAGTACTCATTCGTTTCGGAAGAGACAGGTACGTTAATAGTTAATAGCGTACTTCTTTTTCTTCTTTCGTGGTATTCTTGCTAGTTACACTAGCCGTCCTTACTGCGCTTCGATTGTGTGCGTACTGCTGCAATATTGTTAACGTGAGTCTTGTAAAACCTTCTTTTTACGTTTACTCTCGTGTTAAAAATCTGAATTCTTCTAGAGTTCCTGATCTTCTGGACAGAGTGTGCAGATACTACCATCGCAATTGCCTAGTCT
+
4;88665<;;;;4955565;;<965995555=8=9::5;>:D;@@ACBBC@CBBBB@BADCAA?A@BCCCGCGCCACCHDF5CC@@@@;@AA@=@BB>@A5::99>A?CBAAABCD?ABB@C=??BBBBBC????B@FBB>>>BBBB888===@<BABADD@C?CDJHDA@A@=A;;;;*:;?=>?A?A1BABBE=BBDCBABA@@<@???0:;;?C?B@BB@CCCBBBCAD@BABBBD@AAB@CDDCBBDBCBBB@@@CCCFD?B???BB?B@@@>@BBBBB
@ATNG8:04168:06907
GATGGTAGTGTGTCTCTGAGTAGTACTCATTCGTTTCGGAAGAGACAGGTACGTTAATAGTTAATAGCGTACTTCTTTTTCTTGCTTTCGTGGTATTCTTGCTAGTTACACTAGCCATCCTTACTGCGCTTCGATTGTGTGCGTACTGCTGCAATATTGTTAACGTGAGTCTTGTAAAACCTTCTTTTTACGTTTACTCTCGTGTTAAAAATCTGAATTCTTCTAGGGTTCCTGATCTTCTGGTAGAGCGTGCATATATCTACCATCGCAATTGCCTAGTCT
+
5;<A?BCCCCCBBB?;;BBBCCBB;<;A;;6;BBD@CC?C@CDDDDCC?CCCCC@C?CCBB@B?CCCCFCCBB@BAAA@0@?;BACC>BCCIACDEADC@A@ABBDABBBCCCBB@CCC@C@CBAA@??B?CBBB?CBBBC@@@CBBBCBAAB?BCC@CC?C?CCCCBBCBC?AACCC9B<A9;;;;:*:BBCC?CCDCEFGCCC@CDEE2EGCBB?A@CC@BBCCB=C>A=ABA@@@7;;B?CCCCCBBBDBBCCBBBBBBA>AA???A=@=AC@CCBBBB
@ATNG8:04169:06931
GATGGTAGTAGTACACTAGTCATACCAGAAGATCAGGAACTCTAGAAGAATTCAGATTTTTAACATCAGAGAGTAAACGATAAAAAGAAGGTTTTACAAGACTCACGTTAACAATATTGCAGCAGTACGCACACAATCGAAGCGCAGTAAGGATGGCTAGTGTAACTAGCAAGAATACCACGAAAGCAAGAAAAAGAAGTACGCTATTAACTATTAACGTACCTGTCTCTTCGAAACGAATGAGTACACATCGTCGTGTCGTGCTACCATCGCAATTGCCTAGTCT
+
59545<:>B@@@A=;;;;===95558<5405?9959.5.555556?:<<9=766/00EE?0F6<.----85679>:3/0//////$/8(3,333&333,39788:?AA>A>AA=A=>;@;;;CBCDBBBCC998C@BBBB?BBBAAAAA>A?BBB@DCBAABBB@BBBBB@<@=9:9:+/////)/9@<@@@@@/??<@;?:;:9:9)/*/898)/*/=@@A@BA@@@@@@D?@?9?@?;@AA@AAABBBBBCCCCCB???AAABBB?B???BB?B?CC@CCB:::
@ATNG8:04171:06947
GATGGTAGTGAGTACAGATCAGACACCAGAAGATCATAACTCATAGAAGAATTACAGATTTTTAACACGAGAGTAAACGTAAAAAGAAGGTTTTACAAGACTCACGTTAACAATATTGCAGCAGTACGCACACAATCGAAGCGCAGTAAGGATGGCTAGTGTAACTAGCAAGAATACCACGAAAGCAAGAAAAAGAAGTACGCTATTAACTATTAACGTACCTGTCTCTTCCGAAACGAATGAGTACGTGTGCGACGTGTCTCCTACCATCGCAATTGCCTAGTCT
+
59485987770//:::9<<=;;;<<=166=5;;<5447)///////-(-/)/)//;:55555$5.5<:<<@@@BCB=B@A@BBB2BA>A<A@@6?CC?BB@@>?>::89?CC@CCC?BBBBBABCDDDCCCBBBACCCC?BBDB?@?B=B>BAA?@CBCCBBC?BBACCC@CC?CBB=??CAA:@@@:<<===.=A?BBBBBBAAA=@=@A@B594:?BBBACF;;;BB?B@BBC?BAA@CBBBDBBBAA???ABBABBBBBB?BBB?BBBBCD?>;BC@CBCAAA
@ATNG8:04182:06933
GAATGGTAGCTCTGACTCTGACTCACGTACTCATTCGTTTCGGAAGAGACAGGTACGTTAATAGTTAATAGCGTACTTCTTTTTCTTGCTTTCGTGGTATTCTTGCTAGTTACACTAGCCATCCTTACTGCGCTTCGATTGTGTGCGTACTGCTGCAATATTGTTAACGTGAGTCTTGTAAAACCTTCTTTTTACGTTTACTCTCGTGTTAAAAAATCTGAATTCTTCTAGAGTTCCTGATCTTCTGGCCTCTGTCACGTCTGCTACCATCGCAATTGCCTAGTCT
+
//)//)//////4455<=>;8-----888;;<;;8<:;;3;94;8<<<>><>:CA<AB=@<@AAB?B>BBBCC@@AB@BBCBB0;;5:=>@;ABCC>BB@8;>-000??C@BBBCCDCC<?@@=?;@@@B@BAB=A@BD?CBBDDCCCCJG@@@A@@<@AA?BA?BACDJBBBB@@255===0>2:4:A@@@,A@;;;0;@@996:999.44444#4445;49.557<=>>B>>:>:>>=B=<655?6@6959=====>99966=<:5</////)/)556;<;<<;
@ATNG8:04145:06974
GATGGTAGTGTCATATGAGAGTGTGTACTCATTCGTTTCGGAAGAGACAGGTACGTTAATAGTTAAATAGCGTACTTCTTTTTCTGTCTTTCTGTGGTATTCTTGCTAGTTACACTAGCCATCCTTACTGCGCTTCGATTGTGTGCGTACTGCTGCAATATTGTTAACGTGAGTCTTGTAAAACCTTCTTTTTACGTTTACTCTCGTGTTAAAAATCTGAATTCTTCTAGAGTTCCTGATCTTCTGGGTCTCTCTCTCACGCACTACCATCGCAATTGCCTAGTCT
+
////)//77>C@;;<<<;;A@<@=BC@@@A:8394//(//4:)///9999499555./277//)//)/779:<<:;454444$4:49-.-(----5(--<7<<855488@==AABCBCC@ABBAC@DBBBBCCC?AADLABBBBBBECCAAACCEAA?ACB@CDAFABBABBECCC@CCCDD;D8;7;B@A@,AB<<;0;@;;;@ABAABGCEC5CBB@C@C?AA?ACBBBBB@B?BBBBCC9;;AA=ABCCABACBBBB;;<CDCC@AA;;;B>A6;;>CBDGDF
@ATNG8:04149:06958
GATGGTAGGTGCAGCATGAGTGTATCCAGAATAATCAGGAAACTCTAGAAAGAAATTCAGATTTTTTAACACGAGAGTAAACGTAAAAAGAAGGTTTTACAAGACTCACGTTAACAATATTGCAGCAGTACGCACACAATCGAAGCGCAGTAAGGATGGCTAGTGTAACTAGCAAGAATACCACGAAAGCAAGAAAAAGAAGTACGCTTTTAACTATTAACGTACCTGTCTCTTCCGAAACGAATGAGTACAGAGAGTATGATATGTCTACCATCGCAATTGCCTATTCT
+
445;8=<A?99444499999555;:<7:9;5//)/:/3-44(44444444)444)4.444444444#4.4<:<<=A@ACA8@B;;;;;.;C?H>CCC<CCDACBBBCBBBD@C?CC@CBB?BAAACCCC@@ACABBBC@CC@@>@BA@BCA@>B?BBC@BBBCEBBB>AACCBB@BB@BBB?BBCCC>CAB?BBBBB3BA?A>>>BBBBA8@=???C?B?BBAA<;><888@@=A=@@?:?@@<>>>@A@B@@@AAAA??BBB@BBB=<==5;////6/6/5?;@@@=AA
@ATNG8:04152:06950
GATGGTAGTGTCAGTGCGCGTCGTCCAGAAGATCAGGAACTCTAAGAAGAATTCAAGATTTTTAACATCGAGAGTAAACGTAAAAAGAAGGTTTTACAAGACTCACGTTAACAATATTGCAGCAGTACGCACACAATCGAAGCGCAGTAAGGATGGCTAGTGTAACTAGCAAGAATACCACGAAAGCAAGAAAAAGAAGTACGCCATTAACTATTAACGTACCTGTCTCTTCCGAAACGAATGAGTACTGTATCTATGTGTGCGCTACCATCGCAATTGCCTAGTCT
+
----065554444455599566;;>9;;;8<9--,5(,(,,--/)/848:5:55505:====+<0483388888333(378::::'33-34889.::=6::=::9933.327;6:::6:>>9BBAA@@BB:;;AB?BEDC@ECBBBBCC?C?B:::;DDDBBAA?AAACCC???9???<??BCC<AAB>ACDDD3CC????BB?<@@<@;@@@@;><>>??A<?;66///7<77770;==:;;;@@@BC==>?D???AAABBBBBBBB?AAA@@@=B?>>:>AA:;;
@ATNG8:04173:06987
GATGGTAGTGTGTCTCTGAGAGAGTACTCATTCGTTTCGGAAGAGACAGGTACGTTAATAGTTAATAGCGTACTTCTTTTTCTTGCTTTCGTGGTATTCTTGCTAGTTACACTAGCCATCCTTACTGCGCTTCGATTGTGTGCGTACTGCTGCAATATTGTTAACGTGAGTCTTGTAAAACCTTCTTTTTACGTTTACTCTCGTGTTAAAAATCTGAATTCTTCTAGAGTTCCTGATCTTCTGGAGATATCATCAGCGACTACCATCGCAATTGCCTAGTCT
+
<<BC?A<?999@9?:55556<<>DCCBBC;;7;@BA<AA<@<?>?B@@A@BCCBC@B@CBBB@C@BCCCCCECC=A@BBB0BA=A;;;7;BCC=BAC?BA?BBB@@A>BBBAAACC@CBBAG@CBAAABBC8;;CC?BBBBBBBCDBBBBBBBBABBB@CC?B@CDCCCDFCC>A@@@@7@=B<AACCC1@@ABB<BBBBBBBAAA=@@A@,ABBBB?B?A@=BBDCBBB@C@CCDCBB@CBC?AAABBCDDCECCBACBBBB?BBBBAB>B9;;?BBBC<<
@ATNG8:04175:06969
GTTGGTAGGACGAGCGTCTGAGAGGTACTCATTCGTTTCGGAAGAGACAGGTACGTTAATAGTTAATAGCGTACTTCTTTTTCTTGCTTTCGTGGTATTCTTGCTAGTTACACTAGCCATCCTTACTGCGCTTCGATTGTGTGCGTACTGCTGCAATATTGTTAACGTGAGTCTTGTAAAACCTTCTTTTTACGTTTACTCTCGTGTTAAAAATCTGAATTCTTCTAGAGTTCCTGATCTTCTGGGGCTGCGCTGATATGCGCTACCATCGCAATTGCCTAGTCT
+
94.47<:<?A666;::BDCCBBBB?CCCCCBB@A@@D=CB?C?CCC@AAC?CBBBC?E?BBBD?D?BCCCBCBCF@CCCAA0;:6;BBC>CCCC?CCJAFD;;;ADFFADCCCBCCC@BBB@B@CBBBBBCC@CCCC?CAA@CBBBCCCBBBBBB?BBD@CC?B?BBBCCCCCC?BBDDD;C@C:@B???0?CDDD>BBCCFCCBBB5;;;;*;AAAB>B>AB?BBBBAAB=@>@BBB;;4;;;<;.<;<;B@B@B=>666;;;;;677////)/)557;;<@@@
@ATNG8:04177:06988
GATGGTAGTGTCATATGAGAGTGTGTACTCATTCGTTTCGGAAGAGACAGGTACGTTAATAGTTAATAGCGTACTTCTTTTTCTTTGCTTTCGTGGTATTCTTGCTAGTTACACTAGCCATCCTTACTGCGCTTCGATTGTGTGCGTACTGCTGCAATATTGTTAACGTGAGTCTTGTAAAACCTTCTTTTTACTTTTACTCTCGTGTTAAAAATCTGAATTCTTCTAGAGTTCCTGATCTTCTGGACAGAGTGTGCAGATACTACCATCGCAATTGCCTAGTCT
+
45;;9>;AACCDB@;@BCCCCCBDCB@A@@@B?@??C;@A?=:B>C>DDF=:96;;5<159@?0:6;CBBAAA@B=@@A@?,===5=99=5<<>?8=6515@259?>BB?BCCCCBBB?CCE@C@CAAABCBB?BCBBACBCCCCBBCCDBBBCBB?BBB@CC@D@BCCBBCBCD@D;:;;.;=B7;;MIH3C@@@@7ACB;;<CC<;5;@A@0@AAAB@C@CC?CBBBAAB@B?CCCAAA:;;C?CCHCCDDCCCBBBCCBBBCC?@@@AAC>B?CDBCDCCBB
@ATNG8:04139:07018
GATGGTAGCTCTGCTCTGACTCTCGTACTCATTCGTTTCGGAAGAGACAGGTACGTTAATAGTTAATAGCGTACTTCTTTTTCTTGCTTTCGTGGTATTCTTGCTAGTTACACTAGCCATCCTTACTGCGCTTCGATTGTGTGCGTACTGCTGCAATATTGTTAACGTGAGTCTTGTAAAACCTTCTTTTTACGTTTACTCTCGTGTTAAAAATCTGAATTCTTCTAGTGTTCCTGATCTTCTGGTCTACGCTCGTCGCGCTACCATCGCAATTGCCTAGTCT
+
;;4439877/////7779;?@9;;;>99:?99.9==:8<@?B?BCCBAAA>BBC<<867@ACG<E@CCDCCBBA@=AA@@@,/0)/77<3?=?;:;<B:@B=@@BABB?BDCDCBBC@EBB@B@CCDBBBBA=?@@?6;;@@BBBBC;;<BBCCC?DCC@BC?C@CDAAACICC?A@AAA3@>C7;;BBB0BCBCJ?CBBBA@B;::2::::*:>?;:6:=@A?BBBBBCD@C?BBBBAA?AAB?BACCA@@CA;;;;;BA@::6:@@@AB?C@BCAFHCBCC
@ATNG8:04140:07000
GATGGTAGAGTATCATGTGTATCTCAGAAGATCATGAACTCTAGAAGAATTCAGATTTTTAACACGAGAGTAAACGTAAAAAGAAGGTTTTACAAGACTCACGTTAACAATATTGCAGCAGTACGCACACAATCGAAGCGCAGTAAGGATGGCTAGTGTAACTAGCAAGAATACCACGAAAGCAAGAAAAAAGAAGTACGCTATTAACTATTAACGTACCTGTCTCTTCCGAAACGAATGAGTACTGTATCTATGTGTGCGCTACCATCGCAATTGCCTAGTCT
+
00//399:@AA=<<<566>;;;AAA@@A@@@@AB;9<>AA@BB;;<;IHIADCCBBA@@1A=BBCCBBCCCCC>CC@BBBB5CCAG?AAA8ACC@CCCC??@BB?A?CC@CBB?BBBBCCBCBBBCBBCCDADC@@<@AA?AA;;6;?CA@?@CBBCCCC@CCBCBC?9:4:A@:>????8?AA<::::9:%:??>C=CA=BBB>@>?@A=5:5;=B@@=@B;;;AA;@=@BA<C;;9;CCBCBBCCBBBCCA@@BBBBBBBBCC?CAAABB?C=;;6;??@AA
@ATNG8:04158:07003
GATGGTAGATATATGCACGCTCTACCAGAAGATCAGGAACTCTAGAAGAATCAGATTTTTAACATCGAGAGTAAACGATAAAAAAGAAGGGTTTTTACAAAGACTCACGTTTAACAATATTGCAGCAGTACGCACACAATCGAAGCGCAGTAAGGATGGCTAGTGTAACTAGCAAGAATACCACGAAAGCAAGAAAAAGAAGTACGCTATTAACTATTAACGTACCTGTCTCTTCCGAAACGAATGAGTACTGTATCTATGTGTGCGCTACCATCGCAATTGCCTAGTCT
+
4444398:<@CCBBBCCCCAA@B>=7;;B=B@:..-(-(,66-//;69816///77;;;+:6?@::=4448=<=2:3338=<<<$33,33(3;;;'3333(3833355222'2+2535552777:@DDDBBCCCBBAC@CCAA?@BA@AA@@<A?BBB@BBBCCBCB>BBCBBB?BB>BBB?BBBBC<A>>888888.9??B>>>BBAAA<@:>>CC:=:>ACBB>BA@@@BB@B?BCC>CAA>ACBBBBBBBB>>>A@@ABBBBBBBACFADB>>>A;?;@A>ADC;;;
@ATNG8:04173:07011
GATGGTAGTGTCATATGAGAGTGTGTACTCATTCGTTTCGGAAGAGACAGGTACGTTAATAGTTAATAGCGTACTTCTTTTTCTTGTCTTTCTGTGGTATTCTTGCTAGTTACACTAGCCATCCTTACTGCGCTTCGATTGTGTGCGTACTGCTGCAATATTGTTAACGTGAGTCTTGTAAAACCTTCTTTTTACGTTTACTCTCGTGTTAAAAATCTGAATTCTTCTAGAGTTCCTGATCTTCTGGACGACGCGCACTGACACTACCATCGCAATTGCCTAGTCT
+
00//5;456;;:<<<<<@<@;;;;;>969@;<8;;<<6<=8=266;;;9:1666967@=>A;:6<=ACA;<@B@@<90000$//+/--77/---//)/9;6;=8555<<?;@CCBBBBB=BBA=A@CBCCCBBBBJCCC@BBCBBBBBCCBAAAAAC@CCCACD@B@BCAAACCBB>AAAAB:B@C@CBCCC5CCBAA<BBBBBCC;;;?BDCD5CEGAA?AAEH@CCCEBBC@F@BBBCCC@CBC?CCABACCBCBBB@CCEDBCCACBABBC?C?@@?BBBDAA
@ATNG8:04185:06407
GATGGTAGAGTATCATGTGTATCTCCAGAAGATCAGGAACTCTAGAAGAATTCAGATTTTTTAACACGAGAGTAAACGTAAAAAAGAAGGTTTTACAAGACTCACGTTAACAATATTGCAGCAGTACGCACACAATCGAAGCGCAGTAAGGATGGCTAGTGTAACTAGCAAGAATACCACGAAAGCAAGAAAAAAGAAGTACGCTATTAACTATTAACGTACCTGTCTCTTCCGAAACGAATGAGTACTATAGACTATCTGAGACTACCATCGCAATTGCCTAGTCT
+
/84406<DBBCC==B=CCCAA;69B=:9:>@@?BCD@C?ABCCC::6;;6;>AAB;;::;;%;5@BBAA>@0000*/://////#/5.5.555&5::5<>=B@AA<;5;=;;5:9923<;;@BABBDBBBBCA@9>>:94;A@@ACA@>AAEB@?@CCDCCCC@CBCAAA?BB?CCC899998+9993:9:9:9%9>;>AABBBBBB>B?CCBA;A=AABBB?::;@@BB?B@BBA<B;;9;CCBBBCCCBBBCAAABCCCCBBBBBC@CA@@??5:5;;5;BCBBC
@ATNG8:04187:06435
GATGGTAGCGCGACGAGCGTAGACCCAGAAGATCAGGAACTCTAGAAGAATTCAGATTTTTAACATCGAGAGTAAACGTAAAAAGAAGGTTTTACAAGACTCACGTTAACAATATTGCAGCAGTACGCACACAATCGAAGCGCAGTAAGGATGGCTAGTGTAACTAGCAAGAATACCACGAAAGCAGAAAAAGAAGTACGCTATTAACTATTAACGTACCTGTCTCTTCCGAAACGAATGAGTACAGAGAGTACGATATGTCTACCATCGCAATTGCCTAGTCT
+
AAAC?BAABCBBBDBCBCBCBCCBF@ECC@CBBBBB@B@BBBAABC@CB@C???;;::::,::=0//96678777.3733333$33,3,333&377179:::;;::6:<>>>;886555:DBC@CCCEDBBBC@DDBA?BBBCCBBB?B@CBB?BBBBBAAB>BBBABB?BB@BBB?BBBAA<B???AAAA3BC@C;::AACCA9=:>AAA:=:=>AAA=AA?????>B?BBC>BBD?AAABBCC?>?CCCBBBCCBABBAAA@A8=:;<;:=A<@@=@@@;;<
@ATNG8:04227:06412
GATTAGTATAGAGCTCTACATAGTACTCATTCGTTTCGGAAGAGACAGGTACGTTAATAGTTAATAGCGTACTTCTTTTTCTTGCTTTTCGTGGTATTCTTGCTAGTTACACTAGCCATCCTTACTGCGCTTCGATTGTGTGCGTACTGCTGCAATATTGTTAACGTGAGTCTTGTAAAACCTTCTTTTTACGTTTACTCTCGTGTTAAAAATCTGAATTCTTCTAGAGTTCCTGATCTTCTGGCGCTCTGTCACGTCTGCTCCATCGCAATTGCCTAGTCT
+
?@:7;@@<;:AAB><<<===<A;;A<<B@B=B;;;8;?=B:996>>>C@BBAAA?B<?@>@;?:@@?ADBAAA?BBBCB2@>;?8777&7:<A>BBC@DC?A?@A9939@@>AA@@=A>?:?=A@@888;;<A@@@=AAA>=>A?@?A>>::;=:;;;8==:?;>>>>B@@??:>>AAA5A5;5;:9:9,9===>///=::9:@AA;????/?;;;B<B=AA;??@???@=B=>>>AAA;;;;4///7::;>@@@A@@?AAAA<@@;;;@<@:@?:==@>>>
@ATNG8:04229:06431
GATGGTAGGACGAGCGTCTGAGAGGTACTCATTCGTTTCGGAAGAGACAGGTACGTTAATAGTTAATAGCGTACTTCTTTTTCTTGCTTTCGTGGTATTCTTGCTAGTTACACTAGCCATCCTTACTGCGCTTCGATTGTGTGCGTACTGCTGCAATATTGTTAACGTGAGTGTTGTAAAACCTTCTTTTTACGTTTACTCTCGTGTTAAAAATCTGAATTCTTCTAGAGTTCCTGATCTTCTGGCGCTCTGTCACGTCTGCTACCATCGCAATTGCCTATCT
+
:;5:7<<@@B49444449;<<==@<@@@@A@@<A@AA<BC@D@CCGEDCC@BBEDD@C?CBCB=A>ACBCBAA@B>@@@@@,;;5;ABC<BBBC?CCC@CD<;;CBCDADDBBBBBE@CBB@C?CB??999A?ABED?BBCCDA@@CBBBCCCCC?CBB@BB@B@BBBBBCDCC?BCDGF;C@CACCCCC5CCCCC?CCCAABCECC@CCCC5DCBBC@D>BC@BBBBBBB?B?AAACBB?AAFBCCCBBAAABBBDDA@ABCCC?B;;;?@=@?BB@;;;;;
@ATNG8:04187:06465
GAATTGGTAGCAGACGTGACAGAGCGCCAGAAGATCAGGAACTCGTAAGAAGAATTCAAGAATTTTTTAACATCGAGAGTAAACGTAAAAAAAGAGGTTTTTACATGACTCACGTTAACAATATTGCAGCAGTACGCACACAATCGAAGCGCAGTAAGGATGGCTAGTGTAACTAGCAAGAATACCACGAAAGCAAGAAAAAGAAGTACGCTATTAACTATTAACGTACCTGTCTCTTCCGAAACGAATGAGTACCTCTCAGACGCTCGTCCTACCATCGCAATTGCCTAGTCT
+
44.4.45;887977///7//5999;994;9;7;=9///6:699/44405:9<:6:5--(--(-9999&8--/98333//8891/////////"///38:99'9//////9;</-.*.*..(--.*.@B@CCB@?@B@???;:5;@==;??@@AA993;;@::6:AA@AA??=?@AA>>9>?8=>?8=;:::5:00)0::::,661:888=>>?@<?<??;;5::=>BCC@CDBBBBB?B@BBC?BCC?BBBBBBB?BBBBCDBBBBBBBBB??A?=AA>>==8:7?D@BCBA?@
@ATNG8:04192:06479
GATGGTAGAGTATCATGTGTATCTCCAGAAGATCAGGAACTCTAGAAGAATTCAGATTTTTAACACGAGAGTAAACGTAAAAAGAAGGTTTTACAAGACTCACGTTAACAATATTGCAGCAGTACGCACACAATCGAAGCGCAGTAAGGATGGCTAGTGTAACTAGCAAGAATACCACGAAAGCAAGAAAAAGAAGTACGCTATTAACTATTAACGTACCTGTCTCTTCCGAAACGAATGAGTACACATCGTCGTGTCGTGCTACCATCGCAATTGCCTAGTCT
+
@9;57<;@@@ACBBB@AACCCBBBC@BAA<ACCB>B@C?BBCBBBF@AA?B@CBBBA@@@,@<@AAA@AB:;;?5=@99555$5<5;.555&5>>=<@@@@BCCC@C?@@>@@C>AACCDBBCBBBCAAACCACCBB?CCBCCCCC?C@CCC@BBBBCCCC?CCCCCB>CC>ABA>BAABA=BBB?ACCCC2CC?B?>>BBBBB@C<??BA<A<AACCC@BBCC;::@C>ABB>ADD@BBBBCCCCCCCBBBBBAABBA@@?BCD@B99:AC?C@BB?BBBBCB
@ATNG8:04201:06462
GATGGTAGAGTATCATGTGTATCTCCAGAAGACAGGAACTCTAGAAGAATTCAGATTTTTAACACGAGAGTAAACGTAAAAAGAAGGTTTTTCAAGACTCACGTTAACAATATTGCAGCAGTACGCACACAATCGAAGCGCAGTAAGGATGGCTAGTGTAACTAGCAAGAATACCACGAAAGCAAGAAAAAGAAGTACGCTATTAACTATTAACGTACCTGTCTCTTCCGAAACGAATGAGTACTGTATCTATGTGTGCGCTACCATCGCAATTGCCTAGTCT
+
:;BA?@AACBBBBCBAAAF<;=BCCACDDABBBBCAC@BBCCBBB>AC=>;?ABBCCCB2BABBGDGHCDBDD=CC@@@@@0>C;A4;;;<*<A;@@@@@BBBC@CACC@CCCBHCCCBBBB@AACCCCCCACDBB?@BCCCDBC@FAC:;:;BBBBCCB?BADDCC?BB?BBBACCCCC>CA@;99998(9>9?A@88:?=@294:9>A<B<>>BBB?AB;;;;;@A?AAA;@??;???AACBBBBBA@AAAAABABBBBBBB?BA;=<B@C?CC@B@@@::
@ATNG8:04204:06479
GTTGGTAGCAGACGTGACAGAGCGCCAGAAGATCAGGAACTCTAGAAGAATTCAGAATTTTTAACACGAGAGTAAACGTAAAAAGAAGGTTTTACAAGACTCACGTTAACAATATTGCAGCAGTACGCACACAATCGAAGCGCAGTAAGGATGGCTAGTGTAACTAGCAAGAATACCACGAAAGCAAGAAAAAGAAGTACGCTATTAACTATTAACGTACCTGTCTCTTCCGAAACGAATGAGTACGAAAGTCAGAGCAGAGCTACCATCGCAATTGCCTAGTCT
+
//)/)/7::/954445455=<:666266><??@<;;8=7444444<59::=567//+/;;;);///78;866666.///7;;;+994;8===2>>=>BBAAACCCC?C?BB?BBC@BBA@@BBBBBBBBBBCD@BBBB>@@CCCCBB@B@C@@=@AAABCCB>@CAADC?AB?BBB@CBBAA:>=?<>????.?A=AABBBBAAA<@:>>@@<A<??AAA?CCCCBBB@C?BBB=BAA>BCCCCCC??@<?CCBBAAABAAABB@A=A:::AB?B?BB?BCCBBB
@ATNG8:04207:06483
GATGGTAGCTCACGTACGTCACACGTACTTATTCGTTTCGGAAGAGACAGGTACGTTAATAGTTAATAGCGTACTTCTTTTTCTTAGCTTTCTGTGGTATTCTTGCTAGTTACACTAGCCATCCTTACTGCCGCTTCGATTGTGTGCGTACTGCTGCAATATTGTTAACGTGAGTCTTGTAAAACCTTCTTTTTACGTTTAACTCTCGTGCTAAAAATTCTGAATTCGTCTAGAGTTCCTGATCTTCTGGCTCTCGTAGACAATCGCAATTGCCTAGTCT
+
?@:<3944444499<B;6;CBBBCCCBAB?AB>BCDD>BB>B?@<;9@:;6:C999@C7;9<<7<9>>@BC@A??;<<<<<+9>+//779///4;;6:;;7::7999;37/399333::6;77376;////(/8839>>@<????>>?666////777*-./497293:>>7;69;=022:=>->7=/66888)7:<;;395555765552..666$.).887.5055555558892848585AA288848=<=>776AA@@;@A@@@=A8;<<>>>>;:
@ATNG8:04211:06477
GATGGTAGCGCACACATAGATACAGTACTCATTCGTTTCGGTAAGAGACAGGTACGTTAATAGTTAATAGCGTACTTCTTTTTCTTGTCTTTCTGTGGTATTCTTGCTAGTTACACTAGCCATCCTTACTGCGCTTCGATTGTGTGCGTACTGTTGCAATATTGTTAACGTGAGTCTTGTAAAACCTTCTTTTTACGTTTACTCTCGTGTTAAAAATCTGAATTCTTCTAGAGTTCCTGATCTTCTGGAGATACACATGATACTCTACCATCGCAATTGCCTAGTCT
+
4455055<><B<655;;?9;<@966<666=<<5>:<=/55399.555:://)/7///7;3::09259=9555;9;<544444$44.444::1:88882834-4<888888<<>CCCCCBBAAAA@D@CCCCBCBD@CCDG?BBBAADBBBCCCC@BBC?BA@?@CBC@DBBBBCCBA=A@@@@7@?A?BBCBB0AA:;;7;BABCCC@;;4;AAA0AAABGAH@CCABBBBBBB@D@BCBCBA<@@B>BBCCCCCCCCDCE@@@BBA@00000AA@D>@@@CCDBBB
@ATNG8:04222:06492
GATGGTAGCGCACACATAGATACAGTATCATTCGTTTCGGAAGAGACAGGTACGTTAATAGTTAATAGCGTACTTCTTTTTCTTGCTTTCGTGGTATTCTTGCTAGTTACACTAGCCATCCTTACTGCGCTTCGATTGTGTGCGTACTGCTGCAATATTGTTAACGTGAGTCTTGTAAAACCTTCTTTTTACGTTTACTCTCGTGTTAAAAATCTGAATTCTTCTAGAGTTCCTGATCTTCTGGATAGCGACGCGATATACTACCATCGCAATTGCCTAGTCT
+
??BB@CCCCCCBBABBCCHCBABAB?;@@@@=@BBF?ED?B?BCCDDCC@CC;:;@C@BBAA7::;CDCC?>>B<A@CCC05;654:;2>:;=6;;<7<<166@@@B<AABBCBBC?AAHAD@FCAAABBC@BBCE>BBCCCCBBCDBBBBCCC@CBB@BB@C@BBBCCCCCC?BBBBB:A>C;;;;;;*:AABC?CCDAABCAAA5;;;;*;CAAB?AACC@BBBBBBB@C@BCFBCB@BBB?BC;;;B@;;;;;;@A?@@;;7;;;;AC?B=AA=ACF;<;
@ATNG8:04225:06496
GATGGTAGCACACGAGATCTCATCGTACTCATTCGTTTCGGAAGAGACAGGTACGTTAATAGTTAATAGCGTACTTCTTTTTCTTGCTTTCGTGGTATTCTTGCTAGTTACACTAGCCATCCTTACTGCGCTTCGATTGTGTGCGTACTGCTGCAATATTGTTAACGTGAGTCTTGTAAAACCTTCTTTTTACGTTTACTCTCGTGTTAAAATTCTGAATTCTTCTAGAGTTCCTGATCTTCTGGGTGCGCTACAGTCTCTCTACATCGCAATTCCTAGTCT
+
9;;E@BBAB@CBDC@@@CBAACB@AABBACBA?@AFD>CD?C@BBBBB@@=;;;BA<A7;:AB9A@BCFCCCBBA>BBDDD2BB>A?>>7<C@C?BB@<@?,000>/0*/<?;>??B>AAB@D<?>AB>:::<@???7;;AAA:::>>===;///)///(/:5>588>>>9>7;555:<<,717.779::*:?<99/955577798<;ACC-835776/5/5:39>>>>>>;@;;;;;;;,//::166:==;::///=<:7;;?@A=====8=6;7;@@@AA
@ATNG8:04232:06464
GATGGTAGCGAGCGAGTGTGTATACCAGAAAGATCAGGAAACTCTAGAAGAATTCAGATTTTTAACACGAGAGTAAACGTAAAAAGAAGGTTTTACAAGACTCACGTTAACAATATTGCAGCAGTACGCACACAATCGAAGCGCAGTAAGGATGGCTAGTGTAACTAGCAAGAATACCACGAAAAGCAAGAAAAAAGAAGTACGCTATTAACTATTAACGTACCTGTCTCTTCCGAAACGAATGAGTACGAGAGTCAAGCAGAGCTACCATCGCAATTGCCTAGTCT
+
/777)55><?<656======B>6657<555)5;;444.44)4494448633-3-3899::::*:5:A969666=>>4;;:<<<<)?A?B@BMM;CCCAAAABBBB@@<?<BD?BBB?CCDBCDECBBA@@BCCC?CC;;9;@@@CAAA=A=@;;7;A@BCFDD?BBDFDC?@@>@B?;??8999-9992999999$9987=8====B=?=><@BB?C@B=BGD@BC;;;BB>B?ABB<CCC?ACDAAAAAAABBAAA?BEDCBBBC??:?9::::;A>;;8;BB@A@
@ATNG8:04185:06508
GATTGGTAGGTGCACATGAGTGTATCCAGAAGATCAGGAACTCTAGAAGAATTCAGATTTTTAACACGAGAGTAAACGTAAAAAGAAGGTTTTACAAGACTCACGTTAACAATATTGCAGCAGTACGCACACAATCGAAGCTCAGTAGGATGGCTAGTGTAACTAGCAAGAATACCACGAAAGCAAGAAAAAGAAGTACGCTATTAACTATTAACGTACCTGTCTCTTCCGAAACGAATGAGTACTATGTAGAGCTCTATACTACCATCGCAATTGCCTAGTCT
+
00/)/5:77;=@555;;<<BBBBBAA<;99???;A@A>C?BA@BBBB>A@=@?CBB;;;;;*;<@BCCDFCGFCB>BCFEDDD2CCAD?AAA9@BC@DBBBBBBAA>A?BD?BAD@DBBBBBBCCCCBBCCCB=@C??<@BBAABBBC@C@@=@BBBBBBD?CBAABB>BB>A@@<>>AA?7?>>8>@AAB3BB?B?>>ABAAC587:=?D=A<??CCE@BC@A@BB>A@BCE>BBC?CDBBBBBDBBBABBBDCBBBBBAABBB?@888>A?B@BC@ABB@@@
@ATNG8:04186:06532
GATGGTAGGCACTGCGCACACATCCCAGAAGATCAGGAACTCTAGAAGAATTCAGATTTTTAACACGAGAGTAAACGTAAAAAGAAGGTTTTACAAGACTCACGTTAACAATATTGCAGCAGTACGCACACAATCGAAGCGCAGTAAGGATGGCTAGTGTAACTAGCAAGAATACCACGAAAGCAAGAAAAAGAAGTACGCTATTAACTATTAACGTACCTGTCTCTTCCGAAACGAATGAGTACTACTCTCAGAGACACACTACCATCGCAATTGCCTAGTCT
+
?ADC?CBB@BB@<=<;;;>><==@>6><<5955555.55;;<666@<CC@B?@@@;;;;;);=A@@AA@A?@@A;::;CBAA05;254===+>997:?BB@@?>>:?::;5;@@<AD;:;CGCBBBBBBABB?B;;;@C:;:BCCF@C@A;;6;B;;;DCE?BBBAAA@BB@BCC?B@@??8???>ACFED3BB?BBBA>>=AB6;5:<;;6;6;9?><;?744:::-3.38868;;7<?@BBBCAAAABB???BAA?@@>>==>=>>>@AC<>:?B?ABBBBB
@ATNG8:04197:06522
GATGGTAGGCGTGTGAGAGTCTGCCCAGAAGATCAGGAACTCTAGAAGAATTCAGATTTTTAACACTGAGAGTAAACGTAAAAAGAAAGGTTTTAACAAGATCTCACGTTAACAATATTTGACAGCAGTACGCACACAATCGAAGCGCAGTAAGGATGGCTAGTGTAACTAGCAAGAATACCACGAAAGCAAGAAAAAGAAGTACGCTATTAACTATTAACGTACCTGTCTCTTCCGAAACGAATGAGTACTATGTAGAGCTCTATACTACCATCGCAATTGCCTAGTCT
+
B;:9:==A@CB??;;;BBB??@;;;)5D@?AB9:<A=A?BBBBBBB;;;4;8>C>;;:;:$9.4:88455:;;;=18833333$333(/3888&/(/9(//6///6733,3333,//66(...--55-..5335;;BC=>=>@<::;<:://,/7==B=A?;;;>CB<A??@BB;??<AAA:===>>29//(/////+/=9E???@@=>=<A<?=<=5;5;===>>B@@A===:=9=@@8>>A<>::;///:::<A@@>==>>>?>>>;;;;?988??<?<?@<???>?>
@ATNG8:04198:06537
GATGGTAGGCGTGTGAGAGTCTGCCCAGAAGATCAGGAACTCTAGAAGAATTCAGATTTTTAACACGAGAGTAAACGTAAAAAGAAGGTTTTACAAGACTCACGTTAACAATATTTGCAGCAGTACGCACACAATCGAAGCGCAGTAAGGATGGCTAGTGTAACTAGCAAGAATACCACGAAAGCAAGAAAAAGAAGTACGCTATTAACTATTAACGTACCTGTCTCTTCCGAAACGATGAGTACGATGAGAGAGCTCTATACTAATCGCAATTGCCTAGTCT
+
;;;<=9557::@@@;:@@B@?@D>>7?CB:AAAB;;4;;@@:99>D>;;4;.9?=::999$95?@?A@AB?@BA<AA@?@@@,==9:=??>0>00)////889994927;39589(55:<=>;;>>>:<7;;;5::=>7=877==<=5:4;=@=ABABBBCC@AAABBC?AA=AA@39:::9)7<<878777'7715:8:9;<<>:>:9=A>181877=@<A@@>>=><?;<<;368879:;///8<89:333557:225:552;/7;;=>8=6;;;999;<9
@ATNG8:04208:06527
GATGGTAGGCACTGCGCACACATCCCAGAAGATCAGGAACTCTAGAAGAATCCAGATTTTTAACATCGAGAGTAAACGTAAAAAGAAGGTTTTACAAGACTCACGTTAACAATATTGCAGCAGTACGCACACAATCGAAGCGCAGTATGGATGGCTAGTGTAACTAGCAAGAATACCACGAAAGCAAGAAAAAAGAAGTACGCTATTAACTATTAACGTACCTGTCTCTTCCGAAACGAATGAGTACTACTCTCAGAGACACACTACCATCGCAATTGCCTAGTCT
+
@@@>7=<A=@?;;?;====BCBAAA<ABC@CBCCCC@D@CCCA@AD@DD@CC?B000AFE0A<<0//988:<333(3744444$4928-333&3:;2::<;8::/0,/6;85==@<<===CCECCCCDCCCBB?BB@@>ABBBBBBBBB?C=><>BBBBBBB?CCCCBA@BC?767078:::1:==:888988%/:7:///;;AAC<?<=<AB:?<?CC@A?ACAAABB@B?BBD=BBC?BBBCCCCC@@@BBCBCAA>??BAAAAD=@===?B?C@BB?ABBBBB
@ATNG8:04190:06587
GATGGTAGCGAGCGAGTGTGTATACCAGAAGATCAAGGAACTCTAGAAGAATTCAGATTTTTTAACACGAGAGTAAACGTAAAAAAGAGGTTTTACAAGACTCACGTTTAACAATATTGCAGCAGTACGCACACAATCGAAGCGCAGTAAGGATGGCTAGTGTAACTAGCAAGAATACCACGAAAGCAAGAAAAAAGAAGTACGCTATTAACTATTAACGTACCTGTCTCTTCCGAAACGAATGAGTACAGAGAGTACGATATGTCTACCATCGCAATTGCCTAGTCT
+
?;959=<<B;;;4454:>;BABBAA:?<@=;;;44.4.4.4==<;:?<??8=?996;;@@@@%516555<;?;>=@8>@000000$0//39::/<<>9;<<A?A@;;;)48<<9>>>:==>>C???@@@C@A@CF?CCCC?@@BB@@??<A@CCC@CCCCCCCC=BBCCBA?::5:@@3::?@@9<<<9889898$8898<8<<=?A=43439>?9?<?CBCBADDBB@@A@E@CCG=C;;7;@?BBCBCBBBBBCCBBCBB999AABB@C=>>@@9>;?@:>?A889
@ATNG8:04190:06590
GATGGTAGTGTGTTTCTGACTCTCGTACTCATTCGTTTCGGAAGAGACAGGTACGTTAATAGTTAATAGCGTACTTCTTTTTCTTGCTTTTCGTGGTATTCTTGCTAGTTACACTAGCCATCCTTACTGCGCTTCGATTGTGTGCGTACTGCTGCAATATTGTTAACGTGAGTCTTGTAAAACCTTCTTTTTACGTTTAACTCTCGTGTTTAAAAATCTGAATTCTTACTAGAGTTCCTGATCTTCTGGGTGTATCAGGCGAGTATCTACCATCGCAATTGCCTAGTCT
+
;:5<7=@BAA@@?A4BB@>;;695<669BA@A=CCBC>CD?A=;99?;@@<@@@AA>A=@@>A=B=@@<>==;;A=@==?=,=?<>8998&3:8829::4:?AAABA??:?<=?BBBB?BCF@D=;;<887;>;@???<===AAAA>>>@?>;;;;8;:;9;;6;=@@@@???AB9==DDE5B38187<<<,==9;;,-*-3---9;79;6=AAA.?===A;A<??:;>AA@@::5:3:8;>;;7;AAC:;;7<<<//)/97676?AA??:>;;<AB=F=>=:=>==A=
@ATNG8:04205:06575
GATGGTAGAGAGAGCTCTCATCGTACTCATTCGTTTCGGAAGAGACAGGTACGTTAATAGTTAATAGCGTACTTCTTTTTCTTGCTTTTCTGTGGTATTCTTGCTAGTTTACACTAGCCATCCTTACTGCGCTTCGATTGTGTGCGTACTGCTGCAATATTGTTAACGTGAGTCTTGTAAAACCTTCTTTTTTACGTTTAACTCTCGTGTTTAAAAATCTGAATTCTTACTAGAGTTCCTGATCTTTCTGGATACACTCATGTGCACCTACCATCGCAATTGCCTAGTCTT
+
/0//3:78>B;;44499;;;;555666<<<6:;9909:5:.555><<=<@>;;=150559>8<8<<<98::::7<?<=<+554//:;;//--88*--838;59<<7333(3888655539<:8<777:652775::6<5//.88;:5558777558//./478385==>AA@AA@;=6666-6)/)//////%/;6660;5;=<==<>>AA9<=;<,;///;29299-//;;9999371759:677,7>>9?B=;;;===///67==7<::6:7///8/61:<:>??<==6
@ATNG8:04209:06571
GATGGTAGCACACGAGATCTCATCGTACTCATTCGTTTTCGGAAGGAGACAGGTACGTTAATAGTTAATAGCGTACTTCTTTTTCTTGCTTTTCGTGGTATTCTTGCTAGTTACACTAGCCATCCTTACTGCGCTTCGATTGTGTGCGTACTGCTGCAATATTGTTAACGTGAGTCTTGTAAAACCTTTCTTTTTACGTTTAACTCTTCGTGTTTAAAAATCTTGAATTCTTACTAGAGTTCCTGATCTTCTGGGTGCGCTGACAGTCTCTCTACCATCGCCAATTGCCTAGTCT
+
@@::7<<::999/////:;<;;;;9999455:.//---&,,(,(,(,-8569:=>><<59.4444.439::;<<:9:4:<<<<)::-33777+8:883:9=6;A<@::4;<8;8777:;;78=B>B>A>:77255067772885=999/--966-,,-(--.2//(/(222666866.55555)5+55(57<<;)57;==06*///849;A???9?@?>/>;;4;>6;8=>;???><9--)-(--7855/3555./.-66--.5558?>99/--7----5607*/,/;79777//
@ATNG8:04216:06550
GATGGTAGCGAGCGAGTGTGTATACCAGAAGATCAGGAACTCTAGAAGAATTACAGATTTTTTAACACGAGAGTAAACGTAAAAAGAAGGTTTTTACAAGACTCACGTTAACAATATTGCAGCAGTACGCACACAATCGAAGCGCAGTAAGGATGGCTAGTGTAACTAGCAAGAATACCACGAAAGCAAGAAAAAAGAAGTACGCTATTAACTATTAACGTACCTGTCTCTTCCGAAACGAATGAGTACGTGTGCGACGTGTCTCCTACCATCGCAATTGCCTAGTCT
+
///76:789544:444944499955.5<<.55=<4405.44::::97:;-3-/////;;;;;&;4/44889:8333(3;::<<<'::.4.4444$3895::99999;;6;287133328899>:9:BABBCBCAA=@B;;5;@;::BBC?C@CBB?BC@@ABBC=;:9@?A?BA?BA@;==789+9989888888$9989=:?::=>:<:944CD?A?76:>=9==95954<<.49545:=5:;::;;;=A?=<<@@877BBBCC@88/7=///9=684::4::9977
@ATNG8:04189:06609
GATGGTAGTATCTGCACACTCTGTCCAGAAGATCAGGAACTCTAGAAGAATTCAGATTTTTAACACGAGAGTAAACGTAAAAAGAAGGTTTTACAAGACTCACGTTAACAATATTGCAGCAGTACGCACACAATCGAAGCGCAGTAAGGATGGCTAGTGTAACTAGCAAGAATACCACGAAGCAAGAAAAGAAGTACGCTATTAACTATTAACGTACCTGTCTCTTCCCGAAAACGATGAGTACGAGAGAGCACACGTGTCTACCCATCGCTATTTGCCTAGTCT
+
4:::655::99@595566=>DI;<98999699<<55.57<:;;DDD@CA8:69@==?BBB3B?BBBBC@==000*0/0////$//)4.555&55549=>?>B66;9@=;;5;?B8996<<>;<699?A@@@C?;;;B@BBBCCCDF=@=A;;4;AAAACAA;;69///)//)/33,388868886<:>>1<B>@78398832+2+5:7717466?54.4888966)//(////&//66688::<<;=:93333373339889/--)----77...'37179:9<:
@ATNG8:04189:06617
GATGGTAGCACACGAGATCTCATCGTACTCATTCGTTTCGGAAGAGACAGGTACGTTAATATTTAATAGCGTACTTCTTTTTCTTTGCTTTCGTGGTATTCTTGCTAGTTACACTAGCCATCCTTACTGCGCTTCGATTGTGTGCGTACTGCTGCAATATTGTTAACGTGAGTCTTGTAAAACCTTCTTTTTACGTTTACTCTCGTGTTAAAAATCTGAATTCTTCTAGAGTTCCTGATCTTCTGGTGTCTGATCTGTATCACTACCATCGCAATTGCCTAGTCT
+
////17777>==9555599<<;;;=====<<<69595,5:5<6666>>BB?BB@AA4;29>>:1?044;@>@@??8AB<;;'977(3777.8>>C@CBC?CC@;9;EDC?CCCCDCCC?CBC@C?CCBBAABB@BBBB?BAB@AABBBBCCBBBBB@AAA?CB?B?BCCCCBBBC?BACCC:A:=988777(8>::;0;;;888B===18988+5===B=B=>>;???@;;;<@<>>BBAA7;;C=A=>>>>AAAA@@@@A??>>><A9:::@;@<@?=BAA>==
@ATNG8:04191:06619
GATGGTAGCAGACGTGACAGAGCGCCAGAAGATCAGGAACTCTAGAAGAATTCAGATTTTTTAACACGAGAGTAAACGTAAAAAGAAGGTTTTACAAGACTCACGTTAACAATATTGCAGCAGTACGCACACAATCGAAGCGCAGTAAGGATGGCTAGTGTAACTAGCAAGAATACCACGAAAGCAAGAAAAAAGAAGTACGCTATTAACTATTAACGTACCTGTCTCTTCCGAAACGAATGAGTACAGAGAGTACGATATGTCTACCATCGCAATTGCCTAGTCT
+
44445::99:>:///::;<A>CBCB86669=<9///)/)-86-//;699683883333333#3,337::=>===B9;;9;9::*4:258==>2C>C@CADBBBB@@;@>AA>BBB>BEDCCCCCCCCBBBBBB=AA;;7;ABBCCBB?A@C<<7;AABCCCC?CCCBCC?993:::4::@@?8>992999999%9><?979C?>>?5;5:;==6=:=?BAA@BBABAAA?B?AAA:AAA=??BBBCCCCCCCCCCA@@BBCCAAAB@<???>>=<@<@A=BCC;;;
@ATNG8:04194:06617
GATGGTAGGAGACACGTCGCACACGTACTCATTCGTTTCGGAAGAGACAGGTACGTTAATAGTTAATAGCGTACTTCTTTTTCTTGCTTTTCGTTGTATTCTTGCTAGTCACACTAGCCATCCTTACTGCGCTTCGATTGTGTGCGTACTGCTGCAATATTGTTAACGTGAGTCTTGTAAAACCTTCTTTTTACGTTTAACTCTCGTGTTTAAAAATCTGAATTCTTCTAGAGTTCCTGATCTTCTGGGCTGCGCTGATATGCGCTACCATCGCAATTGCCTAGTCT
+
;;545<<<=A@BBBBBBBBBCBBBCB@B@CCC>A;;<0:A=@499;<<@@=@>@@@<@<@@BB>A?AECBBCBAA>???=?.?>;@99:9&79=8<=B=8?A=@@AA9:9B<88B=CC>>@C>>:=AA;;;;;;>?AA;>>===?888;===?>==78887::4:49;=?@=>=B7:;=<</=1818@EED/A@@@B1818=998==:;;19;<;,9///<5;56535AAAA<<8<6::==///-66=4=-//99<<;::///:;<671;;;:>?;?<?=7<==777
@ATNG8:04219:06639
GATGGTAGCGCACACATAGATACAGTACTCATTCGTTTCGGAAGAGACAGGTACGTTAATAGTTAATAGCGTACTTCTTTTTCTTGCTTTCTGTGGTATTCTTGCTAGTTACACTAGCCATTACTGCGCTTCGATTGTGTGCGTACTGCTGCAATATTGTTAACGTGAGTCTTGTAAAACCTTCTTTTTACGTTTACTCTCTTGTTAAAAATCTGAATTCTTCTAGAGTTCCTGATCTTCTGGATAGCGACGCGATATACTACCATCGCAATTGCCTAGTCT
+
44::5655==@A<@@C>666<<6666;;;===;@>>?7>>2605<<:<=>266===8=:;::939499<<==>>@7;;??C1;?:>777.///::48896::4///77;:@>@@B@;;6>@=@BABBBAA=?@=>9A@@@CCCBBCBAAAC@@<AAA=AC@C:;;BABABBB>ABBDD7@<@4::A?A,@;;;@;?BBBA:;49@=ABCC1BBB9999>AC>B;::BAB=B<@;;;@@;@@B=AAA@AA>0...-.</0/=5505;>::@<?<>@9<<@>>>
@ATNG8:04223:06600
GATGTGCGTGAGAGAGAGACCCAGAAGATCAGGAACTCTAGAAGAATTCAGATTTTTAACACGAGAGTAAACGTAAAAAGAAGGTTTTACAAGACTCACGTTAACAATATTGCAGCAGTACGCACACAATCGAAGCGCAGTAAGGATGGCTAGTGTAACTAGCAAGAATACCACGAAAGCAAGAAAAAAGAAGTACGCTATTAACTATTAACGTACCTGTCTCTTCCGAAACGAATGAGTACGAGAGAGCACACGTGTCTACCATCGCAATTGCCTAGTCT
+
7.///>@A;;9B;;;BCCABB>CBDACCCBBBAGDDBB;;;B?BBAD?BC::6>>>+D<??BBC???799.97;>><<*:>49.559&95:5<BBBCCCCC?C?CC?BCC>@@BBCCCCDCBBBDBBB?CCCC?AABBBBBB?B@CCC?BCDCBBBB?CCCCBB?BC?BAA?BACCC<:998779999%:<;>:8;?>@?>=A;><AD;D=>>CBB?AAA@@@A<?<?BB<ABB?BBBBBBBBBACC>89:CCCCA>====:7<///==9=9BC@CBC?@?
@ATNG8:04227:06649
GATGGTAGTATAGAGCTCTACATAGTACTCATTCGTTTCGGAAGAGACAGGTACGTTAATAGTTAATAGCGTACTTCTTTTTCTTGCTTTCGTGGTATTCTTGCTAGTTACACTAGCCATCCTTACTGCGCTTCGATTGTGTGCGTACTGCTGCAATATTGTTAACGTGAGTCTTGTAAAACCTTCTTTTTACGTTTACTCTCGTGTTAAAAATCTGAATTCTTCTAGAGTTCCTGATCTTCTGGCGCTCTGTCACGTCTGCTACCATCGCAATTGCCTAGTCT
+
@9:57<;:AAA;;6===AA966;;;CC@@ABC?BBBD=BB>B?B@@@FCD@CBBAA8:59CAA?C?BBBB;;:::688888'8;6:;<>6=BBC?BBB?BD@BBBB@@00000A==A>A??8936=///8894>===<;;;A???888?:;;;==8888:==9==>>>@;::@>166977*97@9=>AAA/AABAB:B=;;<///99)8888(8:;;<8;9@@;??=>>:;5;5;;==;;5;=?8==;;;@@@;;;BA@@>>>>@<????>=:==BB@BCCDBC
@ATNG8:04184:06680
GATGGTAGTATAGAGCTCTACATAGTACTCATTCGTTTCGGAAGAGACAGGTACGTTAATAGTTAATAGCGTACTTCTTTTTCTTGCTTTTCGTGGTATTCTTGCTAGTTACACTAGCCATCCCTACTGCGCTTCGATTGTGTGCGTACTGCTGCGATATTGTTAACGTGAGTCTTGTAAAACCTTCTTTTTACGTTTAACTCTCGTGTTAAAAATCTGAATTCTTACTAGAGTTCCTGATCTTCTGGATACACTCATTGCACCTACATCGCAATTGCCTAGTCT
+
44445<;;>>>;;5<<<;<;;;>>=>C@655949=>:8:=;@8;?:@=?>:?@@@@9?;@<=?3835;???973>6><?>?.<@;?3333&3:9<488;9;;7:00//0*/:9688AA:<>@@9>=::///6;4<>==:>>A@@AAAA@@?????@@;;;<@A=E;</////>>>488777,749175777*899=>,/*/97779=<<4:;::);:;;B=D;>>5669;;A8:5:6=9>AAA<AAA=AAA??@>>>@:==BB>D::;AA>=><@7;;;?@@>>>
@ATNG8:04190:06689
GATGGTAGAGTATCATGTGTATCTCCAGAAGATCAGGAACTCTAGAAGAATTCAGATTTTTAACACGAGAGTATACGTAAAAAGAAGGTTTTACAAGACTCACGTTAACAATATTGCAGCAGTACGCACACAATCGAAGCGCAGTAAGGATGGCTAGTGTAACTAGCAAGAATACCACAAAAGCAAGAAAAAGAAGTACGCTATTAACTATTAACGTACCTGTCTCTTCCGAAACGAATGAGTACGTGTGACGTACGTGAGCTACCATCGCAATTGCCTAGTCT
+
85447<::;:::<;;;;;;9>@@A@=@>?9@A>?@A>A?BACCCCC?BB@D@D@@9::::';.;5?C@?CDBEBBBB;;:;;*;B=A5;;;*:??<<@A@BBBBC?C@BB?BCC@CD>?@BCBBBBAABBCC<AABB>BBBBAA@A?D@C??=?BCCDCAA?CCCAAA>BC?CCC566999-<<8165666(7>8>=@@E;;@C>?8?==<=B<??AAA:>>;;;??;?<9::6;AA;>>>@===>;;;==BB>>>B>>>>@@A@<@?>>>?=B=@@=C@>???
@ATNG8:04197:06671
GATGGTAGACATATCGTACTCTCTGTACTCATTCGTTTCGGAAGAGACAGGTACGTTAATAGTTAATAGCGTACTTCTTTTTCTTGCTTTCGTTGGTATTCTTGCTAGTTACACTAGCCATCCTTACTGCGCTTCGATTGTGTGCGTACTGCTGCAATATTGTTAACGTGAGTCTTGTAAAACCTTTCTTTTTACGTTTAACTCTTCGTGTTTAAAAATCTTGAATTCTTAACTAGAGTTCCTGATCTTTCTGGTGTCTGATCTGTATCACTACCATCGCAAATTGCCTAGTCTT
+
/9::5::@@A@BCB;;;BB;96AABCCCCBBA?ABBA;AA>A>B<@<<@@:559446:7;BBC=@=??;773737133333$3737733(333,3499943948AAA@A>ABBB???A678@=B<A?<=;;::8;;;;:>>@@===///:66-,,-)---)-/(/6=58596879)..757)5(//(56:<;/<;887)6-5222+277255)/;::)5//(/5(/(5;17058988./).)/.77666.....3545...966366///778=5:79969919+//49535//(
@ATNG8:04204:06669
GATGGTAGGACGAGCGTCTGAGAGGTACTCATTCGTTTCGGAAGAGACAGGTACGTTAATAGTTAATAGCGTACTTCTTTTTCTTTGCTTTCGTGGTATTCTTGCTAGTTACACTAGCCATCCTTACTGCGCTTCGATTGTGTGCGTACTGCTGCAATATTGTTAACGTGAGTCTTGTAAAACCTTCTTTTTACGTTTACTCTCGTGTTAAAAATCTGAATTCTTCTAGAGTTCCTGATCTTCTGGTGTCGTCTATCATGTACTACCATCGCAATTGCCTAGTCT
+
00//487;<099<@?;566??@@@?BA@AAAC@CCDD>AB=@=?:9:?BB?CCCC?:>=<@??;@>BA@AA<;9@5:::::(555)4;<=6>=>>8<;;6;;:;?BBBB@CBBBBA@@=@BB@C@BBBBB;;;>AABB@CCCCCA@@AAA@@@A@@=A;<7<C?B?CBB;;;BBB<@ABBA3A5;5:;EEE5AABDH?CBBBBA996;8====+=<<<=8@:??;@@@@@@A=@;@A@@@A?BBF@CBBBB@AACB@AAAABBCAB@B;;;AB?A?;;7<CABBB
@ATNG8:04208:06666
GATGGTAGCCACACATAGATACAGTACTCATTCGTTTCGGAATGAGACAGGTACGTTAATAGTTAATAGCGTACTTCTTTTTCTTGCTTTTCGTGGTATTCTTGCTAGTTACTCTAGCCATCCTTACTGCGCTTCGATTGTGTGCGTACTGCTGCAATATTGTTAACGTGAGTCTTGTAAAACCTTTCTTTTTACGTTTAACTCTTCGTGTTTAAAAATCTGAATTCTTACTAGAGTTCCTGATCTTCTGGTAGAGCGTGCATATATCTACCATCGCAATTGCCTAGTCT
+
45547=<<=;=;;;<<<?666>>??=;;;99.900;9;>:>*////;;>>9;@:>?1939>9:6?9:?8::;::@<??===,<7173333&3;88398;6;@:??A?8947999;8<<:9>>;A;?>>662223788>:8857::9525:;;5555/79947:5:;=>>????AA;?>><<-:088)89<<<,66===06)//6606;A>@@5====+<==98386//,/99;;AAA<A;@?A@:;7;@B<A@?>=<>===>=@@A?>>?C=A;;;8818:>>;>@@A::
@ATNG8:04209:06674
GATGGTAGAGAGACTGTAGCGCACCCAGAAGACTCAGGAACTCTAGAAGAATTCAGATTTTTAACATCGAGAGTAAACGATAAAAAGAAGGGTTTTTACAAAGACTCACGTTTAACAATATTGCAGCAGTACGCACACAATCGAAGCGCAGTAAGGATGGCTAGTGTAACTAGCAAGAATACCACGAAAGCAAGAAAAAAGAAGTACGCTATTAACTATTAACGTACCTGTCTCTTCCGAAACGAATGAGTACGATGAGATCTCGTGTGCTACCATCGCAATTGCCTAGTCT
+
44447<4000///::<<CCB<<9A@9@>=9<0/////)/)/77///839946133333333$34<888;88888;<373333333$33,33(3999'7333(3777765555'2+2535550599;ACBCBCGDBBAAA;@@AA?ABAA@A@A>B@CCC?BBCCCBBB?BBCBAA>A@<==@,00;::5:=>;:9::::%0>;;0/0?9?@@<@<?7;;4;6;@CCD@CB@A@DB>A>ACC>C??=?ABABBCDCAABEDBB>>>>::===>>:>=>>@B@D@BB?BEEA??
@ATNG8:04211:06668
GATGGTAGCATCATGCATATCTCACCAGAAGATCAGGAAACTCTAGAAGAATTCAGATTTTTTAACACGAGAGTAAACGTAAAAAAGAAGGTTTTACAAGACTCACGTTAACAATATTGCAGCAGTACGCACACAATCGAAGCGCAGTAAGGATGGCTAGTGTAACTAGCAAGAATACCACGAAAGCAAGAAAAAAGAAGTACGCTATTAACTATTAACGTACCTGTCTCTTCCGAAACGAATGAGTACTATGTAGAGCTCTATACTACCATCGCAATTGCCTAGTCT
+
////3989;;=<<66666;;777//)///)/79544.44)4984444786161---------#-0689;;===BB<133444444#44.45:<<.5557555999955.5.5<7496055::;>@CEBBCICBBBA@@AC?BA@@CCCC@C@D;;:;BBADCAB?ABBDCC?BB@BBA588BAA8>>>;999999%9><>?8?BBBB><>=>8;;:@<=>CBC@CA@@@AC<?=?BC>EBB?AABBBBBBBBBBCBBBBBA@BBB==:;6;>?==A@B?CBAGEBABA
@ATNG8:04224:06680
GATTAGGCACTGCGCACACATCCCAGAAGATCAGGAACTCTAGAAGAATTCAGATTTTTAACACGAGAGTAAACGTAAAAAGAAGGTTTTACAAGACTCACGTTAACAATATTGCAGCAGTACGCACACAATCGAAGCGCAGTAAAGGATGGCTAGTGTAACTAGCAAGAATACCACGAAAGCAAGAAAAAGAAGTACGCTATTAACTATTAACGTACCTGTCTCTTCCGAAACGAATGAGTACGTGTGACGTACGTGAGCTACCATCGCAATTGCCTAGTCT
+
@@:4/-388----579;;;555506=@@D===66469<<A00/?499;?;@@>=9???0?=CB>==<<<::?8559@@@@+@D@C4;;<6<BB?CCCCBBB@@<@>??;>@@<@@@@BACBCCDBBBCCC@BCBC>A?CA?<:99.;<;:47<<<>==BB>BAAAAA=AB=99:>BAAAF>BAB>@@@@A2AB?B@?;AAA>>;>;>===:=<?ACCC?CB???AA=><>CA;@??;???ABCCBBCBBCDBBCCBBBDDCCBA>AA@AAB?B?BC?CBBBCC
@ATNG8:04184:06748
GATGGTAGAGAGAGCTCTCTCATCGTACTCATTCGTTTCGGAAGAGACAGGTACGTTAATAGTTAATAGCGTACTTCTTTTTCTTGCTTTCGTGGTATTTCTTGCTTAGTTACACTAGCCATCCTTACTGCGCTTCGATTGTGTGCGTACTGCTGCAATATTGTTAACGTGAGTCTTGTAAAACCTTCTTTTTACGTTTACTCTCGTGTTAAAAATCTGAATTCTTCTAGAGTTCCTGATCTTCTGGGTCTACGCTCGTCGCGCTACCATCGCAACTTGCCTAGTCT
+
54445<::?@;;9<=556===<=<<666<<<?7AABC7>D@C?B@>9959.449996;2459:3:9<;:8B@@;=9=BBBB1:>6?99:.9<=?4:8;;300*///(/6606888888:;7723>9=@A=>>==;@>??;;;:@AAA>>>@BBB99:1///7::6;9>>>BA>>>@<@>>>=/=5;6;>BBB/=>=@@3:;==???;::18888(8:::;8<8>A;>>@@;;;=E<>>@A>><>>>B:AA>>::;=999///;::>A<?=====-//1779=;7777
@ATNG8:04187:06723
GATTAGACACGTGTGCTCTCTCGTACTCATTCGTTTCGGAAGAGACAGGTACGTTAATAGTTAATAGCGTACTTCTTTTTCTTGCTTTCGTGGTATTCTTGCTAGTTACACTAGCCATCCTTACTGCCGCTTCGATTGTGTGCGTACTGCTGCAATATTGTTAACGTGAGTCTTGTAAAACCTTCTTTTTACGTTTACTCTCGTGTTTAAAAATCTTGAATTCTTCTACGAGTTCCTTGATCTCTGGTAGAGCGTGCATATATCTACCATGTCAATTGCCTAGTCT
+
<94.4444==<:<5555<<;;<:///777:8>>BC>AB?B4;9?:55>5;;99:5;2:<::5;;555;;<A=B?CCDDD3BB>@=<<3778>9?>A=AB????@9:48??>?@@@>??78<5988--(---(..33355588:6522669:252252546606177555<<;<-..666&.(/.37>;>+3888;/66557557255'/555'5//(/:38352,2:77576:28/5052..8...277:7796655355///8888/853...052350588:99
@ATNG8:04200:06722
GATGGTAGCTCTGCTCTGACTCTCGTACTCATTCGTTTCGGAAGAGACAGGTACGTTAATAGTTAATAGCGTACTTCTTTTTCTTTGCTTTCGTGGTATTTCTTGCTAGTTACACTAGCCATCCTTACTGCGCTTCGATTGTGTGCGTACTGCTGCAATATTGTTAACGTGAGTCTTGTAAAACCTTCTTTTTACGTTTACTCTCGTGTTAAAAATCTAGAATTCTTCTAGAGTTCCTGATCTTCTGGTGCGCTACAGTCTCTCTACCATCGCAATTGCCTAGTCT
+
;;44.4444444549:;556>666;;:>9<00)077739>=C?BBAA@BB=BB@;;6;9::99.5.555;:5555.5:;;;(444)4;;;24//7)////)//)559::=266;;<<==;???@B?BBBA@@AA<AA@@>BBCCDBCBCCBCDCBAA=@@B?AA?B?CCCAAABCC>A@@@A.;5;5<;<;;*;9@@@6?96556;555.////$/7///9696;;6;>=:::;7;6998;==489B;?@;:;@A@@@@A@?@?:;::>AAABB=A?BB?BCD@A@
@ATNG8:04205:06732
GATCACGTGTGCTCTCTCGTACTCATTCGTTTCGGAAGAGACAGGTACGTTAATAGTTAATTAGCGTACTTCTTTTTCTTAGCTTTCTGTGGTATTCTTGCTAGTTTACACTAGCCATCCTTACTGCGCTTCGATTGTGTGCGTACTGCTGCAATATTGTTAACGTGAGTCTTGTAAAACCTTCTTTTTACGTTTAACTCTCGTGTTAAAAATCTGAATTCTTCTAGAGTTCCTGATCTTCTGGATAGCGACGCGATATACTACCATCGCAATTGCCTAGTCT
+
4444449444944444555555444934494,5;8>0996=>9>6>=95549.55<<49.5.554?456@8@DDD>1==455<<<4=<<BB6=8:4==;898=389(/;8///;939AC9=8888:;6757>88<;@A>>>C?????===7661///4886<4=<A665?=<155777*74:189999)897:=392877777;=>1////(////6164<>:>>BA=::06.5;==6838??;A@??@@====:;;?>>>@??<?@>=::5;9;;6;?BB??
@ATNG8:04216:06717
GATGGTAGCTATACGTATATCTATGTACTCATTCGTTTCGGAAGAGACAGGTACGTTAATAGTTAATAGCGTACTTCTTTTTCTTAGCTTTCTGTGGTATTCTTGCTAGTTACACTAGCCATCCTTACTCGCGCTTCGATTGTGTGCGTACTGCTGCAATATTGTTAACGTGAGTCTTGTAAAACCTTCTTTTTACGTTTAACTCTCGTGTTAAAATCTGAATTCTTCTAGAGTTCCTGATCTTCTGGACAGAGTGTGCAGATCACTACCATCGCAATTGCCTCAGATCTT
+
85559=<455:555<<>=>9999///779:;;6;<<=4<<7<5555999949;///)/+//9;)/+/78:99333533373$33-337<<1888771733,3;6=>BABB?A:5222::6;:848486--,,,-*(,,,,(---488855599;///5(/.3.33.538555...-2)--999&-(-(.3333'3557=/805558526261699+699794<9@B=@@@>C>>9>;@@?=9:///=9<:7::<79;/--33---.66:7;;555:09155-555;97770
@ATNG8:04223:06745
GATGGTAGTATATCGCGTCGCTATCCAGAAGATCAGGAACTCTAGAAGAATTCAGATTTTTTAACACGAGAGTAAACGTAAAAAGAAGGTTTTACAAGACTCACGTTAACAATATTGCAGCAGTACGCACACAATCGAAGCGCAGTAAGGATGGCTAGTGTAACTAGCAAGAATACCACGAAAGCAAGAAAAAAGAAGTACGCTATTAACTATTAACGTACCTGTCTCTTCCGAAACGAATGAGTACGTGTGACGTACGTGAGCTACCATCGCAATTGCCTAGTCT
+
?@@?:?ACBCCCCDGDCBBCCCABB<@@B>@BA@@@9;7:CC;;9B=@A?A>;;;;9;:;:#96=:<A>>D><AA<??@BCCC5BB?B;A@@9ACD@CCCCBBB@@>@?CC@CCC@CCBBBBBCDDEBBBBBB@CCBC=@?BBAA?B?D?C@@>ADDBBABB>BBBBBC@BA=989499>@>9>>=9::999:%:><>?=@CAB@@<?:=;AA;A=AACCC@BB???BB?B?BCC=CCC?CBDBBBBBBBBBBBBBBBBBBBBBCCC@C999BB>A?BA>BBBBBB
@ATNG8:04188:06798
GATGGTAGCGCATATCAGCGCAGCCCAGAAGATCAGGAACTCTAGAAGAATTCAGATTTTTAACACGAGAGTAAACGTAAAAAGAAGGTTTTACAAGACTCACGTTAACAATATTGCAGCAGTACGCACACAATCGAAGCGCAGTAAGGATGGCTAGTGTAACTAGCAAGAATACCACGAAAGCAAGAAAAAGAAGTACGCTATTAACTATTAACGTACCTGTCTCTTCCGAAACGAATGAGTACGAGAGTCAGAGCAGAGCTACCATCGCAATTGCCTAGTCT
+
=BAA>@@@BCBA;:;>A?@A@@@@@6>@<7<<<>==7;7;<B@AAB>AA>A>@AABBBCB5CADCCDCCCCCC@9@@99:::*;C>CADDD9CCDACBBCCBC997;?BB@BCD?BBCCCCCCBBBBBBDDD@CBBB?BBCCBB??;?=@A@?ACCDCCCC=BAAACD?BB?BCC=??@@?8@@@=ACCCC3BB?B@??CBBBC>A>AABB;?<?>BBB?AA@@@BB@C?BBD>CBB@AAABBCCCCCCCCAAAAAAACACBCBB>B@@==@?C?@@<@CB???
@ATNG8:04194:06775
GATGGTAGCTCTGCTCTGACTCTCGTACTCATTCGTTTCGGAAGAGACAGGTTACGTTAATATGTTAATAGCGTAACTTCTTTTTTCTTTGCTTTCGTGGTATTTCTTGCTAGTTACACTAGCCATCCTTACTGCGCTTCGATTGTGTGCGTACTGCTGCAATATTGTTAACGTGAGTCTTGTAAAAACCTTCTTTTTACGTTTACTCTCGTGTTAAAAATCTGAATTCTTCTAGAGTTCCTGATCTTCTGGCGCGTATGTATGTCGCCTACCATCGCAATTGCCTAGTCT
+
////)/7778<:9:=55555555555<<=;==7655>6==;?8<</////)/)/77;7<86559948394449::3994555555#555)5555)5:::5:599)9:25555;>8<;<;<<@@6::@<@=BA;:;@;;4;A::2:>>>>>@@AA@@?@@@@;@@>=BB@D@AA@@@@?@B=::;???,?>@4::???0@AAAA9@;;9==9959.5555$59955169><9666555:.5.5==<<@:>;?:>@@9:5>;=@@@999><?;C:996;==8=?BB?BCB@@A
@ATNG8:04201:06768
GATGGTAGCGCACACATAGATCACAGTACTCATTCGTTTCGGAAGAGACAGGTACGTTTAATAGTTAATAGCGTAACTTCTTTTTCTTTGCTTTCGTGGTATTCTTGCTAGTTACACTAGCCATCCTTACTGCGCTTCGATTGTGTGCGTACTGCTGCAATATTGTTAACGTGAGTCTTGTAAAAACCTTCTTTTTACGTTTACTCTCGTGTTAAAAATCTGAATTCTTCTAGAGTTCCTGATCTTCTGGATAGCGACGCGATATACTACCATCGCAATTGCCTAGTCT
+
445>9=AAA@<<555><>A>0//////799;;>;;66>7==9=7556999>.555599097:9;;)0,/:;;:55.4;399999'9;=4556>5<<::4://*/:278=<<@:=A@AA?>>299<9?9;;;>A@@@9@::929>>>?>999>;>@CA?>:9;9:??<@9;::995<99.555555$5.5.6<>>>+;;>>>266;;<<<;;;7<<<<+:9955159;A=@AB@??B?A?BDCCBB?AAA<;;:::C:999;>>>===B=@<@9998D:>;@C@AABBBB
@ATNG8:04205:06784
GATGGTAGCGCGACGAGCGTAGACCCAGAAGCATCAGGAACTCTAAGAAGAATTCAGATTTTTTAACACGAGAGTAAACGTAAAAAGAAGGTTTTACAAGACTCACGTTAACAATATTGCAGCAGTACGCACACAATCGAAGCGCAGTAAGGATGGCTTGTGTAACTAGCAAGAATACCACGAAAGCAAGAAAAAGAAGTACGCTATTAACTATTAACGTACCTGTCTCTTCCGAAACGAATGAGTACAGAGAGTACGATATGTCTACCATCGCAATTGCCTAGTCT
+
5::::955;;<;5459566<>@>>@8=<A<0//99995:69::00)/969><A;999939888#36<89=;;;<:;A=779=@@@+66058;<=0@@B?BBCBBAB;;6;>AA=BCC?CCCABBCIJCCBBB@@A@FGBB?BC@?BA::6;=@@@<@A>AAA@A?BCBAAC?AA>@BA<@@ACC>BBB?BBBCB3BB>ABCBB@DAA<@:==??<@;>>AAA@ACACCCC@B?BFF=BBB????EAAAABBBCCCBBBAAAAA998BB<B>>;;;;>;>A>?@?;;:
@ATNG8:04212:06775
GATGGTAGGCGACATACATACGCGCCAGAAGATCAGGAAACTCTAGAAGAATTCAGAATTTTTTAACACGAGAGTAAACGTAAAAAGAAGGTTTTACAAGACTCACGTTAACAATATTGCAGCAGTACGCACACAATCGAAGCGCAGTAAGGATGGCTAGTGTAACTAGCAAGAATACCACGAAAGCAAGAAAAAAGAAGTACGCTATTAACTATTAACGTACCTGTCTCTTCCGAAACGAATGAGTACCTCTCAGACGCTCGTCCTACCATCGCAATTGCCTAGTCT
+
9:457=:@<@555:;;<<<@A@A@A<@@@=<655@<.55)5554999.44.434///)/////#/)/::<<=>666@7=;@@FFF5CC<=2999*:9949AAABCCBB@B@BB?BBB?BBBBBBBBBBCBBBAAA@CCCC@BBCBCCCC?C@CBB?BBBBABBA@CCCCCC@BA?BBB?BBBBC<>>>;999999%99:9=8>;=BBB@B<=8BE?E=>=BBB>AABCBBB@B?BBD?DBC?AA?ABBB@BBBACCCCCCA@ABC?BBB@A:;;@A;?<BB?BCCBBB
@ATNG8:04213:06787
GATGGTAGCTGCTGATGATATCTCCAGAAGATCAGGAACTCTAAGAAGAATTCAGATTTTTAACACGAGAGTAAACGTAAAAAGAAGGTTTTACAAGACTCACGTTTAACAATATTGCAGCAGTACGCACACAATCGAAGCGCAGTAAGGATGGCTAGTGTAACTAGCAAGAATACCACGAAAGCAAGAAAAAAGAAGTACGCTATTAACTATTAACGTACCTGTCTCTTCCGAAACGATTGAGTACTATAGACTATCTGAGACTACCATCGCAATTGCCTAGTCT
+
AA@@7<>@;<<B>===D@A@:99C7;;;;;?B;;;7;7<<;//)/:5//+/144489:::'8-338333::989188?<===+;?5;7<<<2ABDABABCBBC;;;6;?CD@DBB?@@AA@AACCCAAAB@@A@BBBC;<;CEDCCB@D?B;;:;BCCCECC?BBBBFG=???BBC>AAAA@;@@?=;;;;;;%;@<000@@A?@@<@:>>>A=A===ABD@DB@?@BB?B?BCC>B989?BAABCAAACCBBBBBACCCCCBBBBB?B?>??A>A>BB?AABB??
@ATNG8:04222:06777
GATGGTAGGCGTGTGAGAGTCTGCCCAGAAGATCAGGAACTCTAGAAGAATTCAGATTTTAACACGAGAGTAAACGTAAAAGAAGGTTTTACAAGACTCACGTTAACAATATTGCAGCAGTACGCACACAATCGAAGCGCAGTAAGGATGGCTAGTGTAACTAGCAAGAATACCACGAAAGCAAGAAAAAGAAGTACGACTATTAACTATTAACGTACCTGTCTCTTCCGAAACGAATGAGTACGATGAGAGAGCTCTCTCTAATCGCAATTGCCTAGTCT
+
AAA@7<>B:BBBCDDCBBBBBBBCC>CCC?@B@A<;7;=BAC@AAB@AA8;6;CB<;<<.:=B@@?AA@A???9<=>===2;>8=8===+:3<;9747A@>@A=A>??9::;5;=;;;>>?AA???AA>><>?>A:768;;;;@<@=AAC@CC?>?AAA>@@@B>?;?A<???>A@@BB:?=A;99999(9@;AADB@A@A=>:==@>===A;888>@<>=<<9:::=6;;A4899<9::?999A@@@?@@<786:99FBBBD<>???B?B=AA>::8=??
@ATNG8:04186:06815
GATGGTAGTGTGTCTCTGAGAGTAGTACTCATTCGTTTCGGAAGAGACAGGTACGTTAATAGTTAATAGCGTACTTCTTTTTCTTGCTTTCGTGGTATTCTTGCTAGTTACACTAGCCATCCTTACTGCGCTTCGATTGTGTGCGTACTGCTGCAATATTGTTAACGTGAGTCTTGTAAAACCTTCTTTTTACGTTTACTCTCGTGTTAAAAATCTGAATTCTTCTAGAGTTCCTGATCTTCTGGGTGTATCAGCGAGTATCTACCATCGCAATTGCCTAGTCT
+
B@@>7<844444445559999///::977944.4;=<5>>:>:=BBBBBB?CB@@>7;7;;;;9@8655955959.55999$55.5:::15555.5<>49;166<<=?:>AAABBBB@BBB?C@CCAAAABA>ACBB>BDBBB;;=BCBB@;;<<7;BC?BB?B7;;A@@@@@B>A?A@@3@+0+0>>@>0AABBC=D;;:@@9966:???C+BBB@@<@=AA?BBBBA@A<@;@>>??@=@@AB<BBBBBBBB;;;ACEBBAA@?@;;;@@;@=AA=AAB@@@
@ATNG8:04191:06828
GATGGTAGTGTGTCTCTGAGAGTAGTACTCATTCTGTTTCGGAAAGAGACAGGTACGTTTAATAAGTTAATAGCTGTACTTCTTTTTTCTTGCTTTCGTGGTATTCTTGCTAGTTACACTAGCCATCCTTACTGCGCTTCGATTGTGTGCGTACTGCTGCAATATTGTTAACGTGAGTCTTGTAAAACCTTCTTTTTACGTTTACTCTCGTGTTAAAAATCTGAATTCTTCTAGAGTTCCTGATCTTCTGGAGATATCATCAGCGAGCTACCATCGCAATTGCCTAGTCT
+
<<;;9>:>@@555<;;9=?;999BBB@@:544.44444(44.44(499:;44-399---(-(--(-70608:7;;373383777777$784::=?6==<<287/(/;(///88;4:::333;;/34C6?<BDCCHECB@BBBBACIHCCCA@ABBBA@@@?5;;A<@C>B>BBCBAA??;;;==>>2>:=9<<<<A1AABCC;:9@@@@>959.5999'9;?;9;9@CC<@@A@@BB@D?@A@@@??BBB>BBICBBBAB;;;BBB;;:BB>@;:9>?;>;?A=BCCAAA
@ATNG8:04194:06845
GATGGTAGGTGCGACATGAGTGTATCCAGAAGATCAGGAACTCTAGAAGAATTCAGATTTTTAACACGAGAGTAAACGTAAAAAGAATGGTTTTACAAGACTCACGTTTAACAATATTGCAGCAGTACGCACACAATCGAAGCGCAGTAAGGATGGCTAGTGTAACTAGCAAGAATACCACGAAAGCAAGAAAAAAGAAGTACGCATATTAACTATTAACGTACCTGTCTCTTCCGAAACGAATGAGTACTGCGTCTCACTCTCGCCTACCATCGCAATTGCCTAGTCT
+
8///47<:5>94444999;;>><;;;455/3/0//76)/)4<<9944.49.5.44444999'=.55;:::8---8/2,,,666'58,--19<<.<99,55444;:445/48;<7;:=4:9>;@:99AB;;9@;;9?CC;;;:BAAABCA=B>BAA@BCCCCBBA:;;BCBD@BB>@@@<0//>>*//858;;;??&=95///68/////(/5663527(../994/333337153222'258.55555585559<<@955<;==:=8998384339;7;;A@<@@@<==
@ATNG8:04199:06833
GAATGGTACGCTCTGCTCTGACTCTCGTACTCATTCGTTTCGGAAGAGACAGGTACGTTAATAGTTAATAGCGTACTTCTTTTTCTTTGCTTTCGTGGTATTCTTGCTAGTTACACTAGCCATCCTTACTGCGCTTCGATTGTGTGCGTACTGCTGCAATATTGTTAACGTGAGTCTTGTAAAACCTTCTTTTTACGTTTACTCTCGTGTTAAAAATCTGAATTCTTCTAGAGTTCCTGATCTTCTGGGCAGACTCTCACACGCCTACCATCGCAATTGCCTAGTCT
+
--(--(----5--/==:;;<<<666<<<<;;:==9;:;>)55.5.55555:94777//)/3///4.55999<5544<544444$444(4:>;05455494/)/:)//888:9=;;;A@@A???@=?=B@;;;???4;:@@;@B@BA@AA@@@AAA@@A>BBB?AB<@5::>>966<<166=>>0>:@:?>>>>+666@@69/.-55---949;;=+;=<<<8<8<@;??@@@?A?A=:98>>@6:;CJ?CDCBB;;;;BC@@@D=A;;5;;;:BC@C@DG@BBBB@@
@ATNG8:04214:06806
GATGGTAGGCACTGCGCACACATCCCAGAAGCATCAGGAACTCTAGAAGAATTCAGATTTTTAACATCGAGAGTAAACGTAAAAAGAAGGTTTTACAAGACTCACGTTAACAATATTGCAGCAGTACGCACACAATCGAAGCGCAGTAAGGATGGCTAGTGTAACTAGCAAGAATACCACGAAAGCAAGAAAAAGAAGTACGCTATTAACTATTAACGTACCTGTCTCTTCCGAAACGAATGAGTACATAGATATACGTATAGCTACCATCGCAATTGCCTAGTCT
+
BBA@>@@@?@?:4449995555555)5<<8666====:B=AAA00/:7<;6<655555AAA0@5::44:::::337*7;8<<<<+9828-333&3::4:;=====37039==8?@@?BBBCCCCCCCCCBA@@??BA@@>AABBBBBB@CAC@@>ACCCCCCC=AAACCC?CC?CCC=??AA@;@@@=ABBBC3BB?B===ABB@@<@;>>??<?<>>CAA=ABA@AAB?B?BCD>BBB?CBBBBBBCCCA@@CBAAA@@???>>8717:::BB7;7?A=AA@@?@
@ATNG8:04214:06827
GATGTGTCATATGAGAGTGTGTACTCATTCGTTTCGGAAGAGACAGGTACGTTAATAGTTAATAGCGTACTTCTTTTTCTTGCTTTCGTGGTATTCTTGCTAGTTACACTAGCCATCCTTACTGCGCTTCGATTGTGTGCGTACTGCTGCAATATTGTTAACGTGAGTCTTGTAAAACCTTCTTTTTACGTTTAACTCTCGTGTTAAAAATCTGAATTCTTCTAGAGTTCCTGATCTTCTGGGATGTGTGCGCAGTGCCTACCATCGCAATTGCCTAGTCT
+
>:95::@BC@AABBBCDDCBBBBBBB@B>B@B@;@A=A=AABC>BB=?@@@@?A=@@==8;6444;:<<<@6?@999);717789+38<=193=8=A????@BA;??ABBB>>;>AA:>:=;888:==9@>;;7;>AAAD@???A@@@<<=:7888;;5;8===B>?>BB<>>>DD5B<>:>::::,::779,-)-9---9</868DDC.A:::>:><>>;>AB@>>><@<>>>ABA====>4=///::=A@@@@@@=7===9:///99597<@<AAA;;:
@ATNG8:04219:06825
GATGTATCTGCACACTCTGTCCAGAAGATCAGGAACTCTAGAAGAATTCAGATTTTTAACACGAGAGTAAACGTAAAAAGAAGGTTTTACAAGACTCACGTTAACAATATTGCAGCAGTACGCACACAATCGAAGCGCAGTAAGGATGGCTAGTTGTAACTAGCAAGAATACCACGAAAGCAAGAAAAAAGAAGTACGCTATTAACTATTAACGTACCTGTCTCTTCCGAAACGAATGAGTACTACTCTCAGAGACACACTACCATCGCAATTGCCTAGTCT
+
>;;<<<==>CBB;66=;;;CB@BBB>BBBBBB@D@BBB@@@@4:::@:@B===???+>:<<::::=?999-9794999'9:6;7<<<0<<@?BBBAA?@=A:?:?B>BBB@DBA@ABCFDGBBBBBAA>BCDG;<<BBBCCC?C>A00,0;<00)0>>;?BBAAA@BB:=>:6:<==>6<994337788%8<:=@@A?@=86156669A2=:>>@@@@@@@AACC@D=AAC>CBB?BAAACCCBBBBBABAB999??@:<<//)/88/59?B>BB@ABBB??
@ATNG8:04229:06835
GATGGTAGCTCACGGTACGTCACACGTACTCATTCGTTTCGGAATGAGACAGGTACGTTAATAGTTAATAGCGTACTTCTTTTTCTTGCTTTTCTGTGGTATTCTTGCTAGTTTACACTAGCCATCCTTACTGCGCTTCGATTGTGTGCGTACTGCTGCAATATTGTTAACGTGAGTCTTGTAAAACCTTCTTTTTCGTTTACTCTCGTGTTAAAAATCTGAATTCTTCTAGAGTTCCTGATCTTCTGGGATGTGTGCGCAGTGCCTACCATCGCAATTGCCTAGTCT
+
----366262-///)/:///<=:;;<==5559=4959;1;<.5.5555995405;99939.449<5;5::<;;;:99798899)37888999.///;>5;7<2=A6=?@<788'2777755:5:A@=@>;;;66279:=;885885>9<<5557997555./..2./)/5:;<>??AAA78:AAA5A7;7;:===,====-//:9998;;://///'////7384994<AA>>=>=A<??@@AA89:::1:///:99===A@AA=9===7:///66176:><A>>;::
@ATNG8:04231:06846
GATGGTAGCGCACACATAGATACAGTACTCATTCGTTTCGGAAGAGACAGGTACGTTAATAGTTAATAGCGTACTTCTTTTTCTTGTCTTTCGTGGTATTCTTGCTAGTTACACTAGCCATCCTTACTGCGCTTCGATTGTGTGCGTACTGCTGCAATATTGTTAACGTGAGTCTTGTAAAACCTTCTTTTTACGTTTACTCTCGTGTTAAAAATCTGAATTCTTCTAGAGTTCCTGATCTTCTGGGATGTGTGCGCAGTGCCTACCATCGCAATTGCCTAGTCT
+
4494065;=AB===??;BBBBBBBBABBABBA:?;<;69?<=8<<>>>BC>CA@AB?B?@@@B7;7;@@;9;949290000$00+///77.7:<=7;;<7;A>@@ABBCACDBBAAAC9;;C=@=ACCCCDCC@BBCC?CCDDCB@BCEFAA@ABD@DBB=BD@D@CBCBBBCBB?AABAB8A?B<@ADBB5CDCCB<@@@@ABBAAA@CCDG5GCCCI@CADB@CECGDCCAC@BBBBBB@CCCC=B;;;CCCCJCBCBBC@DAA=@@;;;?;@<@BACCCCCC
@ATNG8:04233:06806
GATGGTAGGCGAGAGTGAGACGCAGTACTCATTCGTTTCGGAAGAGACAGGTACGTTAATAGTTAATAGCGTACTTCTTTTTCTTGCTTTCGTGGTATTCTTGCTAGTTACACTAGCCATCCTTACTGCGCTTCGATTGTGTGCGTACTGCTGCAATATTGTTAACGTGAGTCTTGTAAAACCTTCTTTTTACGTTTACTCTCGTGTTAAAAATCTGAATTCTTCTAGAGTTCCTGATCTTCTGGGCTGCGCTGATATGCGCTACCATCGCAATTGCTTAGTCT
+
;;?B?BBB?B@AACBBBCDD9:=CCGCFDIBB>@>@@;@B>B?CDCCCCC@CCC998;?BBBC@B@DDCBBBBBB?BCCBC1CC?B@@@:BBBB>@8939>9999?@@<???BBBBC=@@A=D=A@@??=<<:??@@;>>A?888B>>>AAAAAA<>>>=@@;>;AAAA>>>::5;>>AA6B<@;>;;;:,:=;==.------666:=BABA*99999393774>A:A8:;<@:>>@=::---9949--/=;89>?<<<///77717:>>?B=B;??B=@@>==
@ATNG8:04186:06866
GATGGTAGTCTCAGGATAGTCTATAGTACTCATTCGTTTCGGAAGAGACAGGTACGTTAATAGTTAATAGCGTACTTCTTTTCTTGTCTTTCTGTGGTATTCTTGCTAGTTACACTAGCCATCCTTACTGCGCTTCGATTGCGTGCGTACTGCTGCAATATTGTTAACGTGAGTCTTGTAAAACCTTCTTTTTACGTTTACTCTCGTGTTAAAATCTGAATTCTTCTAGAGTTCCTGATCTTCTGGATAGCGACGCGATATACTACCATCGCAATTGCCTAGTCT
+
////1778877://)///:9;;;;;;;;<;;;<7<:;9055.5.59;;;;>9<9;5505=@?AA6;79:::94444.48<<.<<9<;;;;50//7:477;7;;2333336:@>?;;;<@;>CC?A>BCBBBCCB@BBBB<@@;;;CCDCCBBA@BCC?CDC@DL@B@CCCDEBCBD=@@AAA7@<C9::;;;*;@@@B;@AAABAA;;;4;::-5==>=:@:@B<?@BAAAA=?;>><94939=@99>;:;AA;::@>=9<::>??:>?999B@C?CC?BB@???
@ATNG8:04195:06875
GATGGTAGTGTCAGTGCGCGTCGTCCAGAAGATCAGGAAACTCTAGAAGAATTCAGATTTTTAACACGAGAGTAAACGTAAAAAGAAGGTTTTACAAGACTCACGTTAACAATATTGCAGCAGTACGCACACAATCGAAGCGCAGTAAGGATGGCTAGTGTAACTAGCAAGAATACCACGAAAGCAAGAAAAAGAAGTACGCTATTAACTATTAACGTACCTGTCTCTTCCGAAACGAATGAGTACTATAGACTATCTGAGACTACCATCGCAATTGCCTAGTCT
+
@:959=;<B@@@:555;<@696=@==@A@=?900/;)//)/7:99:=5::7<:9:998ECC1B<A@::9;>737;)3799999(9>:;?BCC<CCCGFCCBBBDCC@C@BB@BCC>A@@@ADCCCDDDDDBCC?CBAB?BBABAA??<?@EBB?BCCCCCCC?CCCCCC@BB?@AA<??BBB>BBA?<?>>=.??=ABBBB@@?A7:7;=AC7;8<ACCD@CC@@@BB>A>ADD>BBB????BBBBBBCBBAAA@@BBBCBBBCCC?C889BB@C@BB?CBG???
@ATNG8:04196:06895
GATTAGTGCGTGAGAGAGAGACCCAGAAGATCAGGAACTCTAGAAGAATTCAGATTTTTAACATCGAGAGTAAACGATATAAAGAAGGTTTTACAAGACTCACGTTAACAATATTGCAGCAGTACACACACAATCGAAGCGCAGTAAGGATGGCTAGTGTAACTAGCAAGAATACCACGAAAGCAAGAAAAGAAGTACGCTATTAACTATTAACGTACCTGTCTCTTCCGAAACGAATGAGTACACATCGTCGTGTCGTGCTACCATCGCAATTGCCTAGTCT
+
@@=::?=A@996=BBBCCCC9:;8<BB>CC>99619.5<<4:5<8<=:=;0000/99:':67:6:99333888033333333(33,34;;;.;88.33::;=<<<8=?::99BC>CCCBBBBBBBBBBBBBB@FCBB?BBBABA:81:=AAB?BBCB:9:B?BBCAAA@BB?A==7;:@@D:A?>97788)5=6;5:8@@@>@:=9<<<;5;6;@FCCACECBCBB@B?BDD>CCC?BBBBBCBBBBBABBBCDDDBBBBBDFD@B@???B@DA@@>?CCAAA
@ATNG8:04203:06872
GATTAGCGCGACGAGCGTAGACCCAGAAGATCAGGAACTTCGTAAGAAGAATTCAGATTTTTTAACACGAGAGTAAACGTAAAAAGAATGGTTTTTACAAGACTCACGTTAACAATATTGCAGCAGTACGCACACAATCGAAGCGCAGTAAGGATGGCTAGTGTAACTAGCAAGAATACCACGAAGCAAGAAAAAAGAAGTTACGCTATTAACTATTAACGATACCTGTCTCTTCCGAAACGAATGAGTACTATGTAGAGCTCTATACTACCATCGCAATTGCCTAGTCT
+
444.444:44445559666;9;>26:6:>==6//395//)///:5::6<;6:)-,,,,6666#,(,--33397333(33//777'79)//)////$/::4>?<;9>>//)/2794:8:7;:<@BBAACC;;:CBAA@CBBB>@@@?BDBC?C=A@@=@DBBDEAA=???@AA>AA?BBB577BC>BBC=9::999%9B<??<?AA>>>>5;5::988=7755622+2669857493222'25506665558555:6768555552..37..).339:A6<6=>8898;;<
@ATNG8:04204:06861
GATGGTAGTATCTGCACACTCTGTCCAGAAGATCAGGAACTCTAGAAGAATTCAGATTTTTAACACGAGAGTAAACGTAAAAAGAAGGTTTTACAAGACTCACGTTAACAATATTGCAGCAGTACGCACACAATCGAAGCGCAGTAAGGATGGCTAGTGTAACTAGCAAGAATACCACGAAAGCAAGAAAAAGAAGTACGCTATTAACTATTAACGTACCTGTCTCTTCCGAAACGAATGAGTACGAGAGAGCACACGTGTCTACCATCGCAATTGCCTAGTCT
+
/988699??BBB@<<<<<@C>C??@:>CB?B@00/:)/)/:;/45:5::7;7>@@@?A@@1@>B???B?AA898)879?@==+<?;<5>>>4>@B?B;;;CBBCCADABB?BAA>BBBBBECCCCBGCCBBB>@@@A?AABAAA@?=@@CCCAFCC@@@BB@BBBBBC?CC???@?BCBBC=BAA>@BBBB3CC?BBBBBC@@@<?7;;>>1918?BBB?BBAAAAA?B?CBF>DBC?AAADDAA@BBBCBBB=>>BBBBAA=B<9<///<<161?B?@AB@@@
@ATNG8:04209:06872
GATGGTAGTGCGTGAGAGAGAGACCCAGAAGATCAGGAACTCTAAGAAGAATTCAGATTTTTTAACATCGAGAGTAAACGTAAAAAAGAAGGTTTTTACAAGACTCACGTTTAACAATATTGCAGCAGTACGCACACAATCGAAGCGCAGTAAGGATGGCTAGTGTAACTAGCAAGAATACCACGAAAGCAAGAAAAAAGAAGTACGCTATTAACTATTAACGTACCTGTCTCTTCCGAAACGAATGAGTACGTGTGACGTACGTGAGCTACCATCGCAATTGCCTAGTCT
+
8>::7<8>>@>::<<<<@>>;A>9>06569>@;;;;=@=@B=//)/83886::773333333#3-3879/0///68916///:999$//(/49999)//817788899333(317948852;:89=;;;<@@?@@BBB?A@CC@@@CCCCBB@C?B@@=@A@@CD@?=?BBBBC@BB?BBC5:::99,788299:9::%9B<???CBB?CC=D<C>>?;A<AB@@@@CCA@@@B<?=@CE>DBB?AABDAA::9BAAABBCCBBBBBBBBBB?B:::AA:?<??;?ABBBB
@ATNG8:04212:06856
GATGGTAGTATCTGCACACTCTGTCCAGAAGATCAGGAACTTCGTAAGAAGAATTCAGATTTTTAACACGAGAGTAAACGTAAAAAAGAATGGTTTTTACAAGACTCACGTTTAACAATATTGCAGCAGTACGCACACAATCGAAGCGCAGTAAGGATGGCTAGTGTAACTAGCAAGAATACCACGAAAGCAAGAAAAAAGAAGTTACGCTATTAACTATTAACTGATACCTGTCTCTTCCGAAACGAATGAGTACGAGAGAGCACACGTGTCTACCATCGCAATTGCCTAGTCT
+
87//)/88:A@@:<<555655<955.5;;.56;;9:4:2//)////)/728:6<684338888$3-3/////88666.63444444#49.44.5555$5::7=>666>>55646:==<A:;69=??>@;>9:995;565:@??C699;?AABC=B;@;;6:@@BCBBB=@?>@AC?CC@CBA<???:;5;8;6;<<<==&;>;:@>BB@;BBB?A58675073///68//(/222227271777/689(.....6882-,,,,,,,78889733.-(---.77.5/44.48<9::
@ATNG8:04215:06862
GATGGTAGTGTGGTCTCTGAGAGTAGGTACTCATTCGTTTTCGGAAAGAGACAGGTACGTTAATAGTTAATAGCGTACTTCTTTTTTCTTTGCTTTCGTGGTATTCTTGCTAGTTACACTAGCCATCCTTACTGCGCTTCGATTGTGTGCGTACTGCTGCAATATTGTTAACGTGAGTCTTGTAAAACCTTCTTTTACGTTTACTCTCGTGTTAAAAATCTGAATTCTTCTAGAGTTCCTGATCTTCTGGGCTCTCTCTCTCACGCACTACCCATGCAATTGCCTAGTCT
+
988864444444.4:///-----//-(-99///9393333&44.44(49999:;055=??:@9??>>7?<AAAA<955;7555555#555)545:0955549994;=166>5567;;=>999@:==>4:2:=A9>;<<79;5506==;;;;;95444444439:::@><A;<<;:99:55.55555&58>:>AGG1;@=BB8@?<666<;;;.5555'9;;95.585505;;9444./)/:////6::>@6;;=;;555999::977/////)/798:8<9=>::;;;;;
@ATNG8:04224:06855
GATGGTAGCTCTGCTCTGACTCTCGTACTCATTCGTTTCGGAAGAGACAGGTACGTTAATTAGTTAATAGCGTACTTCTTTTTTCTTTGCTTTCGTGGTTATTCTTGCTTATTCTTGCTAGTTACACTAGCCAATCCTTACTGCGCTTCGATTGTGTGCGTACTGCTGCAATATTGTTAACGTGAGTCTTGTAAAACCTTCTTTTTACGTTTACTCTCGTGTTAAAAATCTGAATTCTTCTAGAGTTCCTGATCTTCTGGGTGCGCTACAGTCTCTCTACCATCGCAATTGCCTAGTCT
+
4448398:99944499955555559555<<<<7<:::6;>;>9=B@@;@B9CAA<;4:)/)/993<:===<95555.544444#444)4:::1:///)/)/949;69772/-(-7(---;;;6:;;;<;;>)/)/<6:68:?:::<<7::<<65888?=??BAB@>??77/78919?=A;???88=<==6:<=?>1>6:6:=??C1?@BBC:=8>@@;=755/57::.;>=<=8=7791888<7::.615::97725>B>6B=?@BCC99:>CCABBBAA<?><><=2928?;>@BBBB
@ATNG8:04225:06876
GATGGTAGGCACTGCGCACACATCCCAGAAGCATCAGGAACTCTAGAAGAATTCAGAATTTTTAACACGAGAGTAAACGTAAAAAAGAAGGTTTTACAAGACTCACGTTAACAATATTGCAGCAGTACGCACACAATCGAAGCGCAGTAAGGATGGCTAGTGTAACTAGCAAGAATACCACGAAAGCAAGAAAAAAGAAGTACGCTATTAACTATTAACGTACCTTTCTCTTCCGAAACGAATGAGTACTACTCTCAGAGACACACTACCATCGCAATTGCCTAGTCT
+
888<5::;5::556====;@AB@@A6<9=2///7755.549:<555:.44.46////)////$/4:9755499///(////////#/7294;99+99;6;;>?;;=;>3=;:;4;AA>B@@@BFDCBBBB;;;CC><;;@<?@@@C@@@=A=@A@=@@@DBBAB>@A@CBB?BB>???8;;;;;3733/7;<<?>'?B?BCB@>=>?A6:57;<<5=:>>BBA<??9?@AB?B@BCC>CCC?9::AAAABBBCCBBBBCABABCCBBBC?A@@::9;@<;;7;<;;CC
@ATNG8:04228:06860
GATGGTAGGTGCAGCATGAGTGTATCCAGAAGATCAGGAACTCTAGAAGAATTCAGATTTTTAACACGAGAGTAAACGTAAAAAGAAGGTTTTACAAGACTCACGTTAACAATATTGCAGCAGTACGCACACAATCGAAGCGCAGTAAGGATGGCTAGTGTAACTAGCAAGAATACCACGAAAGCAAGAAAAAGAAGTACGCTATTAACTATTAACTTACCTGTCTCTTCCGAAACGAATGAGTACCTCTCAGACGCTCGTCCTACCATCGCAATTGCCTAGTCT
+
0///37886>:0///:99<=666@@@<@??8665;<;8>:BBA@@;;5;;59:>=844444$4.45<@>>CCJFJ>@A;;;;;(;A;@==9=+=95.5==9:>@@@7@=9:49?@8ABBBBCBBBB;;9??;?;@B@A=ABABCBAA=B?B;;4;@?=@@>C>@@CCCG@BB?::9;<<777)7==9<<<<<,77/78::?;===<?=???;9<9@A3868<=9:;??;>2:9=677:56552;;A185:@@@?55575226355559:775829)..2789<<8
@ATNG8:04230:06888
GATGGTAGCTCGCTGGATGATATCTCCAGAAGATCAGGAAACTCTAGAAGAATTCAGATTTTTAACATCGAGAGTAAACGTAAAAAAGAAGGTTTTACAAGACTCAACGTTTAAACAATGTTGCAGCAGTACGCTCACAATCGAAGCGCAGTAAGGATGGCTAGTGTAACTAGCAAGAATACCACGAAAGCAAGAAAAAAGAAGTACGCTATTAACTATTAACGTACCTGTCTCTTCCGAAACGAATGAGTACGTGTGACGTACGTGAGCTATCGCAATTGCCTAGTCT
+
----(/7:9;/////)/99:9565557955.555555.55)4::9:;>;=<795-----888)838--/:998;::;198333333#33-3,333&33938899//(///8(33(33379;7;<@@>>@?=BBAAAA;;5;@@@:?@999?9:6;?A@@=@@@@BBBB?AAAA:948?8>?95;;777)3334333333#3717737855A:<;==8>>3>5<<B@@=@;;;@@@>A>?@B=A??;999?>>?BBB78:BBBBCBB988?AABBBBC@F@BA>AA99:?
@ATNG8:04194:06919
GATTAGTGTGTCTCTGAGAGTAGTACTCATTCGTTTCGGAAGAGACAGGTACGTTAATAGTTAATAGCGTACTTCTTTTTCTTTGCTTTCGTGGTATTCTTGCTAGTTACACTAGCCATCCTTACTGCGCTTCGATTGTGTGCGTACTGCTGCAATATTGTTAACGTGAGTCTTGTAAAACCTTCTTTTTACGTTTACTCTCGTGTTAAAAATCTGAATTCTTCTAGAGTTCCTGATCTTCTGGTCTACTACACTGTACTCTACCATCGCAATTGCCTAGTCT
+
<04.44899<<A966==>?@CBCBB@@@00,0/;;3;=9;7;=@<ACC@CBB;;9<@BCBC@C@BAABB;;;C>ABBAA,;;;/;@BC<BBFC@CCB?BC99;BCDH@CCDDBBCC@CBB?B?BBBBBBCD@CBCB@CCBBBCCCBCBBCBBBB?ABB>@@@C@BABBBBCCE@CAAAA7A?B?CCBBC5BCCCC>BBCBCBA;;:2;;;;*;??;;6;?BC?CBCDBBB?C?BCCBBB?@@E@;;;BDDA@@CCBBBB;;;@A=C;;;BB@D@CC@DCDC;;
@ATNG8:04197:06912
GATGGTAGAGAGACTGTAGCGCACCCAGAAGATCAGGAACTCTAGAAGAATTCAGATTTTTAACATCGAGAGTAAACGTAAAAAGAAGGTTTTACAAGACTCACGTTAACAATATTGCAGCAGTACGCACACAATCGAAGCGCAGTAAGGATGGCTAGTGTAACTAGCAAGAATACCACGAAAGCAAGAAAAAGAAGTAGCTATTAACTATTAACGTACCTGTCTCTTCCGAAACGAATGAGTACGATGAGATCTCGTGTGCTACCATCGCAATTGCCTAGTCT
+
4444.4444@9:5<<<<=>@@A<AD8ECC@CB=9965:5:;;595>9<?>B?999AADDD3B?B@?>;8837333)3769999'//(/0666.69:4:;::9;;3703:??=?;;<@@@ACCCCBAADDBBDD?CCBB?BBBBA@@B>B@BBA?ABBDAACA?AAAAAA?BB@BBB@BBAAB=AAB?????>1>C?CAA<===C<?:><AA<A688=>>;>?=>:::<@<@@@9@@@<AAAA>>>AAAA>@@AA:::>=>>>CAB=?;;;??=A<@@=B@A888
@ATNG8:04197:06947
GATGGTAGACACGGTGTGCTCTCTCGTACTCATTCGTTTCGGAAGAGACAGGTTACGTTAATAGTTAATAGCGTACTTCTTTTTCTTGCTTTCGTGGTATTTCTTTGCTTAGTTACACTAGCCATTCCTTACTGCGCTTCGATTGTGTGCGTACTGCTGCAATATTGTTAACGTGAGTCTTGTAAAACCTTCTTTTTACGTTTAACTCTTCGTGTTTAAAAATCTTGAATTCTTACTAGAGTTCCTGATCTTCTGGGTGTATCAGCGAGTATCTACATCGCAATTGCCTAGTCT
+
00//39755:>00)//77779999599;@99;<8AABD>BC@C?CB<<=99)/)//775;6:;:;5::?::5A::9:79=99=)8849799,3==?4:7::3/00(///(/8838:;::9884/.).050579552555:8<=5585:887;;=AAA9::71656689491779=97:AA78:>:<+<3:3:8;;=,<<<<>,/)/://)/<>888*////(///)/>161;=8<?>>>;6616,//999;688891//-229,,--3339=BBB=>===;;5;9;;5;??@AA
@ATNG8:04211:06922
GATGGTAGCACGACACGACGATGTGTACTCATTCGTTTCGGAAGAGACAGGTACGTTAATAGTTAATAGCGTACTTCTTTTTCTTGCTTTCGTTGGTATTTCTTGCTAGTTACACTAGCCATCCTTACTGCGCTTCGATGTGTGCGTACTGCTGCAATATTGTTAACGTGAGTCTTGTAAAACCTTCTTTTTACGTTTACTCTTCGTGTTTAAAAATCTGAATTCTTACTAGAGTTCCTGATCTTCTGGTCTACTGACACTGTACTCTACCATCGCAATTGCCTAGTCT
+
CCCC@;;;A>>666;99955554499555;;;:@>DD>DF@C><666>=?:?<<<=8<8<=>=:>7;;?;;;;99488888'885777929::59-3333(385:88733,3788888848==>C>@<=55253.33...339:::2228552./5(....33(/(26772225:3758;;)3(/(.5555(56668)/..33...2225'5787)78855-5757/59;;;9;94;9<<88<<9>==9?9659////./98>?>@>=<=3865///3845537;8888
@ATNG8:04216:06910
GATGGTAGAGAGAGTCTCTCATCGTACTCATTCGTTTCGGAAGAGACAGGTACGTTAATAGTTAATAGCGTACTTCTTTTTCTTGCTTTCGTGGTATTTCTTGCTAGTTACACTAGCCATCCTTACTGCGCTTCGATTGTGTGCGTACTGCTGCAATATTGTTAACGTGAGTCTTGTAAAACCTTCTTTTTACGTTTACTCTCGTGTTAAAAATCTGAATTCTTCTAGAGTTCCTGATCTTCTGGGTCTACGCTCGTCGCGCTACCATCGCAATTGCCTAGTCT
+
5;;<<BBBBCBBBBBBCCBB@=655:;<@A@?C@@@=AC?C?BAAABBB8<9CCC@F@A@AB?B=?@@@B@?:B7?AC@@/9=4>@AA=AAAB<@;;;0:?;99739:7<:::<899>?A@?C@BBBBAAAA@AAAB;>>>AAA@>>==<====>187;9;;5;=??@@=>>AA;>>???2?;?8;;EEG.;;>>>7;;;?>>>=;;5;AAA/A;;;@<@>AA;?@?A::;<?<?@@CAA<@@AA:??@??>>===<<<<===>?:>>@??C<?<?A<@@@AB>
@ATNG8:04232:06901
GATGGTAGATACTCGCTGATACACCCAGAAGATCAGGAACTCTAGAAGAATTCAGATTTTTTAACACGAGAGTAAACGTAAAAAAGATGGTTTTACAAGACTCACGTTAACAATATTGCAGCAGTACGCACACAATCGAAGCGCAGTAAGGATGGCTAGTGTAACTAGCAAGAATACCACGAAAAGCAAGAAAAAAGAAGTACGCTATTAACTATTAACGTACCTGTCTCTTCCGAAACGAATGAGTACTATAGACTATCTGAGACTACCATCGCAATTGCCTAGTCT
+
4944.488;BDBABBB=ACBAAA@@6=55.5999993:5::;555<7;:8?50000/////#/3888:::===<?877444444#499:5<<<0==>:>AAACCDCC@DABB?BCF@CC@@BCCCBABCBA@CC?BBBB?BBAACBAA>B@BBB@BBBCCAAA@BBCCCC@BB>AA?19999::+9==9?BBBBC)BB?@?=?A8>?815155==*/,/:>><<AA;::??:=;@@@<@CC@A@@BBBBBCCABBBCBBBBBBBBCACC@C899??>A?BD@CCAAAA
@ATNG8:04232:06936
GATGGTAGGCACTGCGCACACATCCCAGAAGATCAGGAACTCTAGAAGAATTCAGATTTTTAACACGAGAGTAAACGTAAAAAGAAGGTTTTACAAGACTCACGTTAACAATATTGCAGCAGTACGCACACAATCGAAGCGCAGTAAGGATGGCTAGTGTAACTAGCAAGAATACCACGAAAGCAAGAAAAAGAAGTACGCTATTAACTATTAACGTACCTGTCTCTTCCGAAACGAATGAGTACTACTCTCAGAGACACACTACCATCGCAATTGCCTAGTCT
+
?>?;7;:?=@A@@@<@@@BBBBCEE?GDC@BBBD@B=A?CCCBBBC@GI@DA;;<BABBC5C@CCBCCCFCAAA;:::BCCC1=B@B?BBB8BBB@BBCBECCDE@B?@A>@BD@BBAABCCCGCCCCBBCC?AA@@>AABB???D@C@C;;;;BABCABA@CBBABC?DD@BBB=??AAA;A??<?BBBB3BD@CAAAB@AAA;>:==@@9=:=?BAA?C???>@>2939>@9AAB@BBBBBABBBDCCBBBCBCCCCB<<<>>;>>===A<@<?A>AABABB
@ATNG8:04233:06902
GATGGTAGTATAGAGCTCTACATAGTACTCATTCGTTTCGGAAGAGACAGGTACGTTAATAGTTAATAGCGTACTTCTTTTTCTTGCTTTCGTGGTATTCTTGCTAGTTACACTAGCCATCCTTACTGCGCTTCGATTGTGTGCGTACTGCTGCAATATTGTTAACGTGAGTCTTGTAAAACCTTCTTTTTACGTTTACTCTCGTGTTTAAAAATCTGAATTCTTCTAGAGTTCCTGATCTTCTGGTGAGATATGCATGATGCTACCATCGCAATTGCCTAGTCT
+
B@?@;A;@BBC?@@ECCAAACCCDCCCCA@@@;;;;;09B:?<@@?ABBB@CCDDD?A>AACC@B=??BBABA@A>AEEDD2BA=?:99,9?>?<???=AA>???B??;?BBBCC@@<@AA<A=@>A/////6;8885>>>@<==>>>?BB888A5888:;:4;5888>>>?AB388>=>/=9>4:::::*:<<?=-89>:;9;=877,8@@@/A;;;>8=8==9==@@A==:=;;;;AAA=;:;=@@::::::>?=666///6;>:>;;;@@=D<;;7;@>?>>
@ATNG8:04198:06961
GATGGTAGTGTGTCTCTGAGAGTAGTACTCATTCGTTTCGGAAGAGACAGGTACGTTTAATAGTTAATAGCGTAACTTCTTTTTCTTTGCTTTCGTGGTATTCTTGCTAGTTACACTAGCCATCCTTACTGCGCTTCGATTGTGTCGTACTGCTGCAATATTGTTAACGTGAGTCTTGTAAAAACCTTCTTTTTACGTTTACTCTCGTGTTAAAAATCTGAATTCGTCTAGAGTTCCTGATCTTCTGGCTCTCGTAGACAGATACTACCATCGCAATTGCCTAGTCT
+
87786<<<:54;4455559;<5555955/7//)/555,5:)/)///99==9===59;/;?AA@@=A?ABA??>>8<<155;<<+<<=0549;15555.555.59.5655:=7;;;;>=>@2559;>5@?:9;B@@;@@BB?@CC@9::;:;====00*0<<*995>7>;?=BBCBD8A55999(99?299DEF199CCD499:995;;<<8====*:::54045:;?999944;385:<=<:8247=4=99999==999@??<???AA@:99A@?=A?;:;:CBCAB
@ATNG8:04206:06953
GATGGTAGTATAGAGCTCTACATAGTACTCATTCGTTTCGGAAGAGACAGGTACGTTAATAGTTAATAGCGTACTTCTTTTTCTTGCTTTCGTGGTATTCTTCTAGTTACACTAGCCATCCTTACTGCGCTTCGATTGTGTGCGTACTGCTGCAATATTGTTTAACGTGAGTCTTGTAAAACCTTCTTTTTACGTTTACTCTTCGTGTTTAAAAAATCTGAATTCTTCTAGAGTTCCTGATCTTCTGGTGTCTGATCTTTATCACTTACCATCGCAATTGCCTAGTCTT
+
;;959=<<CBB;;5=<<<<<<=@A@@CA?>9:4;;;;09C9@;???@BAB?AAAAB?B@BCCC?A?AABABA?:?6?=???.==:>999+3;8<084:6;A=?@><;078>???772897;A:686>==?=166/-*-6--/;8<<?<;;;;<:49881567(77:9<;;>>@B688@@@.?05359>>>,89==@-//58849=A===1=<<<<'=568A:<8<?:>DCDA<>:>:>>@ABA<AAA:=;:;;;;==>>7>>==;;5;>:>?;;;;=B7;;;::;7//*
@ATNG8:04225:06975
GATGGTAGAGAGAGCTCTCTCATCGTACTCATTCGTTTCGGAAGAGACAGGTACGTTAATAGTTAATAGCGTACTTCTTTTTCTTGCTTTCGTGGTATTCTTGCTAGTTACACTAGCCATCCTTACTGCGCTTCGATTGTGTGCGTACTTCTGCAATATTGTTAACGTGAGTCTTGTAAAACCTTCTTTTTACGTTTACTCTCGTGTTAAAAATCTGAATTCTTCTAGAGTTCCTGATCTTCTGGTGAGATATGCATGATGCTACCATCGCAATTGCCTAGTCT
+
CAAA@BBBBB??@DB@@ACCC>ECBB=BCCCF@CCCC?GDALAB@A@BAA;@?@A@;@8::@B<A>ABCCCECCC?@ACDD2BB?B???7?A=<8=9939>:99739:28=8=@@AB@>@??A=ABA>>=>@=AB>><>>>===A;;:A:<<<:;5898:>?:>;===@@@ABC7;;>>=/>5:5;>AAA/>>BBB:B???@@@A??<?BCB/B:;;A=A=>>;>@DDABC=D9==ABBA<A@@=>=;@>>A@AB@8:8A@>89937///=;7;7::5:=<>?A
@ATNG8:04226:06951
GATGGTAGTGTCATATGAGAGTGTGTACTCATTCGTTTCGGAAGAGACAGGTACGTTAATAGTTAATAGCGTACTTCTTTTTCTTGTCTTTCGTGATATTCTTGCTAGTTACACTAGCCATCCTTACTGCGCTTCGATTGTGTGCGTACTGCTGCAATATTGTTAACGTGAGTCTTGTAAAACCTTCTTTTTACGTTTACTCTCGTGTTAAAAATCTGAATTCTTCTAGAGTTCCTGATCTTCTGCTCCGTAGACAGATACTACCATCGCAATTGCCTAGTCT
+
:5:57<;;CDBA<<==<BCCBAABB?;;;<<;7<:::3:<8=8<==<B@C896@??6>699@A:?=@B@999BBB?@?DEE1AA=::;??6>:=:<<64.4<2555<B@>ABCCCCCEACCBAB@CAABBBBA<AABB?BCBCBCCCCCCCCCBBB>BAA=AB?CAFDCCBBAAA@@;;;;.;5;6;BEEE3AA;;;0;A@ABAAB@@=BBCB3BCCBB@C@DC@CCHCCBCAD@;;;B@<8A000B@;>@CBCDCCBCCDCECACCBBBB7;7;A>ABCC;;
@ATNG8:04227:06958
GATGGTAGCTATACGTATATCTATGTACTCATTCGTTTCGGAATGAGACAGGTACGTTAATAGTTAATAGCGTACTTCTTTTTCTTGCTTTTCGTGGTATTCTTGCTAGTTACACTAGCCATCCTTACTGCGCTTCGATTGTGTGCGTACTGCTGCAATATTGTTTAACGTGAGTCTTGTAAAACCTTTCTTTTTACTTTTACTCTTCGTGTTAAAAATCTGAATTCTTCTAGAGTTCCTGATCTTCTGGACAGAGTGTGCAGATACTACCATCGCAATTAGCCTAGTCT
+
::557=<;?=99<///<<<8<<:-----/::<6</00-0=:@*////;7;;:>C<A@:@8996=8A9BBBAA@:::8BABBB2@@;@9:99(9;<>9A?@=@@?@==>00*/98;>B=><=BC@B<@??;;:=?;===A=888@@@>@@?===>>=>88689888)89<<=A@???B<AAAAA-:078(89===,9::99)////-(--/.5.3333)3;<AA6868C9;?@::9:<?<BB>::=-//;6;;<?888@@>>>===;;;?C6;;;:;>:>6;;><>AA<67
@ATNG8:04200:07006
GATGGTAGTGATACAGATCAGACACCAGAAGATCAGGAACTCTAGAAGAATTCAGATTTTTAACACGAGAGTAAACGTAAAAAGAAGGTTTTACAAGACTCACGTTTAACAATATTGCAGCAGTACGCACACAATCGAAGCGCAGTAAGGATGGCTAGTGTAACTAGCAAGAATACCACGAAAGCAAGAAAAAGAAGTACGCTATTAACTATTAACGTACCTGTCTCTTCCGAAACGAATGAGTACAGAGAGTACGATATGTCTACCATCGCAATTGCCTAGTCT
+
444:7<AADCBDECCCB@<;>><<<8<592599554.43445:?;>:=?6=6/0///666'669;=<@ABAABB=9799999'9?;>3@@>6@BC@CCCCFBB;;;.;=CA?BBB>B@@@?@@@ABCCCAABB@@@AB?B;;;BBCC@C@C@@=ADCBBCCC@ECAACB@BC@CCB=A@???8>>?;=????.?A=AABBAA@@@,0,/;<;7<9<@BBB@BCBBBECAC?AAC>CBB?9:9BBBBBCCCBBABBBBBBBAAACCC@B;;8885;=BB=@AA988
@ATNG8:04213:07005
GATGGTAGTAGTACACTAGTCATACCAGAAGATCAGGAACTCTAGAAGAATTCAGATTTTTAACACGAGAGTAAACGTAAAAAGAATGTTTTACAAGACTCACGTTAACAATATTGCAGCAGTACGCACACAATCGAAGCGCAGTAAGGATGGCTAGTGTAACTAGCAAGAATACCACGAAAGCAAGAAAAAGGAGTACGCTATTAAACTATTAACGTACCTGTCTCTTCCGAAACGAATGAGTACTACTCTCAGAGACACACTACATCGCAATTGCCTAGTCT
+
:004.48<<A@AA<<;;;<<<:///7<<>9=>>:;549995955558<<7<8=:444:::'<055<<<:9////(///::::+;;6==>?>065949555;:5596?4992994.4988;;;?>>@=CB@@@=@>=>99:49<<>A<=:>6626A?:?==A?CBB??@=??@BBA=@@?;=38>>>CCCCC1<<=>>A?@>=68065(665707-5.;7:)0077833-328881::=8=<B:443;>>8777<:::======:822255596:9>>:>=>::9
@ATNG8:04218:07024
GATGGTAGGACGAGCGTCTGAGAGGTACTCATTCGTTTCGGAAGAGACAGGTACGTTAATAGTTAATAGCGTACTTCTTTTTCTTGCTTTCGTGGTATTCTTGCTAGTTACACTAGCCATCCTTACTGCGCTTCGATTGTGTGCGTACTGCTGCAATATTGTTAACGTGAGTCTTGTAAAACCTTCTTTTTACGTTTACTCTCGTGTTAAAAATCTGAATTCTTCTAGAGTTCCTGATCTTCTGGTGTCGTCTATCATGTACTACCATCGCAATTGCCTAGTCT
+
;:@=7<4/)////////444454>8:9979//)////(/<7=:>CAA==D@CBBBB?C?CBBB>BAEBA?@;;5:.55999(55.54;>25455.55<.554999;:;8<<<<<>>>9=>>2649A>>000>:<<0969<A@999:96====6657=6545>:A099@995>B?7;@DDD;C<@<>????*:99:9.000/9;;//5.5555$5:9;;:=;?@:;;;554;5:5:<<<:>:>=@;?999==@>>>>00/899<<<<@00--9(-(--099<<<>
@ATNG8:04222:07001
GATTAGTGTCATATGAGAGTGTGTACTCATTCGTTTCGGAAGAGACAGGTACGTTAATAGTTAATAGCGTACTTCTTTTTCTTGCTTTCGTGGTATTCTTGCTAGTTACACTAGCCATCCTTACTGCGCTTCGATTGTGTGCGTACTGCTGCAATATTGTTAACGTGAGTCTTGTAAAACCTTCTTTTTACGTTTACTCTCGTGTTAAAAAATCTGAATTCTTCTAGAGTTCCTGATCTTCTGGGTGTATCAGCGAGTATCTACCATCGCAATTGCCTAGTCT
+
9:4.488?@@@BBBDBBBBBAAACCBBABB?AACC9;:@B?BCCBABA@CBBBH@B@CCCCA?:@>@DCCGCC?:9966)5>9?CCC=C;;;@BAA<AJ=CAB@@@=AAAAB;:;?BBC@C=;<<BCCCC@B;;;=AAC===IBBBBBBBBDC?CCD?BB@D@BBBDBBCCD@C@@@@3@<@5;;@@A0@ABBE<;;FCCDCCBA>BAA@@%<0/0<8<:>@799BBB>@:>8945@@;=<BC@><AABBBBCBBBCCABABBA=B;;;@B6;8;D?ABBB;;
@ATNG8:04234:06400
GATCGAGAGTGAGACGCAGTACTCATTCGTTTCGGAAGAGACAGGTACGTTAATAGTTAATAGCGTACTTCTTTTTCTTGCTTTCTGTGGTATTCTTGCTAGTTACACTAGCCATCCTTACTGCGCTTCGATTGTGTGCGTACTGCTGCAATATTGTTAACGTGAGTCTTGTAAAACCTTCTTTTTACGTTTAACTCTCGTGTTAAAAATCTGAATTCTTCTAGAGTTCCTGATCTTCTGGTGAGATATGCATGATGCTACCATCGCAATTGCCTAGTCT
+
>>BBBBABBAACBBBBCCBBBB@@;;9;CCE?BB>B8;;9BBBCBBB@6949=@ABC=A8::?@A@??A?ADCCC3BB@?000*///:;5::@8B@=00/;/0)/88/32:@=B?@<@=;::88888;>@@@<AA>==??;;;>==9777)///(/84<;>>@>><>9<6979::/:7<08////(/8888)/(.//79;AAA<ACDD/A888>8=8=?=@;;;AAA:=:>@A???7;;B<BBAA?@@@@@@>>>@=<=AA=@::;@D<@;;:5;;;>;;
@ATNG8:04239:06409
GATGGTAGGCGAGAGTGAGACGCAGTATCATTCGTTTCGGAAGAGACAGGTACGTTAATAGTTAATAGCGTACTTCTTTTTCTTGCTTTTCGTGGTATTCTTGCTAGTTACACTAGCCATCCTTACTGCGCTTCGATTGTGTGCGTACTGCTGCAATATTGTTAACGTGAGTCTTGTAAAACCTTCTTTTTACGTTTACTCTCGTGTTTAAAAATCTGAATTCTTACTAGAGTTCCTGATCTTCTGGTGAGATATGCATGATGCTACCATCGCAATTGCCTAGTCT
+
:>>:9=<@@CA<;555::<<>><<A?;999=49>@@:@@@B@BCA@ACD@CBA@@?B?BBBB?B=AAAAADAAC>BDEDF2A@8=::::&9;=?7?:?>BB@AAAB??;?AAABAAA?BBB?A==99/////6=<<>:>@@AAA<::<AAA;;;>:;;;9;;5;7==>>>>A@A:>====/=5;5;=BBB/BA99:+//8//.57.25'5:==/@;;;=7<787069@@AA@@<@<>>>???<@AA<;;;?A>>====///><;7;=66///::6;6;;5;=;;;;
@ATNG8:04249:06402
GATGGTAGTAGTACACTAGTCATACCAGAGATCAGGAACTCTAGAAGAATTCAGATTTTTAACACGAGAGTAAAACGTAAAAAGAAGGTTTTACAAGACTCACGTTAACAATATTGCAGCAGTACGCACACAATCGAAGCGCAGTAAGGTTGGCTAGTGTAACTAGCAAGAATACCACGAAAAGCAAGAAAAAGAAGTACGCTATTAACTATTAACGTACCTGTCTCTTCCGAACAATGAGTACTATAGACTATCTGAGACTACCATCGCAATTGCCTAGTCT
+
;;A?<@CBBCBBCCC?@BBBA;944.4;9>@CCBB?B7;;B;;5D=;;7:8:>666>>>+>9==>;:8::4333&3344;;;(55059>>?2>>@<@<ABCCBCC?B@BB?BBB@BCCCCBBCBCCC@A@BA=AB::6;@@?CC@?=@?C6;;;BBBBBBD?BBCEBB?AA=@A@;?=899:+9::399999(3<8>AABBB9;9=@>@ADD?B?CBBBC@BBAAAAB?C?BB>AA?BBBB>>?BBBBBBB@???AABBCCCBCAB???A@;>?::6:@AACC
@ATNG8:04256:06442
GATGGTTGAGAGACTGTAGCGCACCCAGAAGATCAGGAACTCTAGAAGAATTCAGATTTTTAACACGAGAGTAAACGTAAAAAGAAGGTTTTACAAGACTCACGTTTAACAATATTGCAGCAGTACGCACACAATCGAAGCGCAGTAAGGATGGCTAGTGTAACTAGCAAGAATACCACGAAAGCAAGAAAAAAGAAGTACGCTATTAACTACTAACGTACCTGTCTCTTCCGAAACGAATGAGCGAGAGTCAGAGCAGAGCTACCATCGCAATTGCCTAGTCT
+
8<?<9=8BDDA@@;666==CBBA@@;@@@=@ABBBC?B@A@@BBFD?BB796:@883===+@:<<8?>????>>5=9;9999(9:5:7<<<0@@@>BAA@=C<999,::?@<BAA9<@@?BBCCEBA@BBBBB@CCBB;;:AA@@AB=A?B@@=@@@@BBBB?CCEBBC>A@;::99<>99927776337777$7>57;8799=>=<@<>>>>>@<@?CBC?BB::;?EGF?DBC<BBC?BAAADCCCAABBBBC???EDBBBBC?B:::???BADG?@@@CCB
@ATNG8:04259:06415
GATGGTAGTGATACAGATCAGACACTAGAAGATCAGGAACTCATAGAAGAATTCAGATTTTTAACACGAGAGTAAACGTAAAAAGAAGGTTTTACAAGACTCACGTTAACAATATTGCAGCAGTACGCACACAATCGAAGCGCAGTAAGGATGGCTAGTGTAACTAGCAAGAATACCACGAAAGCAAGAAAAAAGAAGTACGCTATTAACTATTAACGTACCTGTCTCTTCCGAAACGAATGAGTACTATGTAGAGCTCTATACTACCATCGCAATTGCCTAGTCT
+
:>::7<;@B@@;==;;;;;;===;;::<<7::;=5/,/277///::<5:A6;.4::55555$5.4:<>>>C>BBB=B@@>A@A0;@<B5AAA3@@@=@BA@@@?00,0;?>:?@A=@<=>CCCBCC@@@CBBB?AAAB?AAAA@@::6;?ACB?BCCDBBBC@BBBBAA?>>8?AA49999929??;000000%0>;//./9;>?@<><=>@@=B<AACBB@BC;;;BB@D?CBC=BBD@CCBBBCCCC@@ABBBBBAAAA>>?BBB>B;;;>B@C@BB@BCC@A@
@ATNG8:04263:06414
GATGGTAGCGCACACATAGATACAGTACTCATTCGTTTCGGAAGAGACAGGTACGTTAATAGTTAATAGCGTACTTCTTTTTCTTGCTTTCGTGGTATTCTTGCTAGTTACACTAGCCATCCTTACTGCGCTTCGATTGTGTGCGTACTGCTGCAATATTGTTAACGTGAGTCTTGTAAAACCTTCTTTTTACGTTTACTCTCGTGTTAAAAATCTGAATTCTTCTAGAGTTCCTGATCTTCTGGATACACTCATGTGCACCTACCATCGAACTTGCAAGAGTCT
+
BBCD?BBBABCBBCDCCCCCCCAAAABBBBBB?BBBD?CC@C@BBBCCCF@B@C:;895@@BB?B@BBBCC;;0A<A@A@@0/0+/77;3??@C?BAA=AC6;;BBBB@CBCCCBBB?BBB?B?DC;;;BBB>BCBB?BCCAAACCDCCBDDFAA>@CC@CC@C@BBBCCBBBB>ABBBC9B?C<A@AAA0AAABB;A@CBBCCCCC@CCCD5CCBDE?A?AC?BAB;;;C@C@BCDCDC=B;;4;<<;;BBBAAA??;;:4::989944/178(---(--2**-
@ATNG8:04264:06421
GATGGTAGACGACACGAGATGTGTACTCATTCGTTTCGGAAGAGACAGGTACGTTAATAGTTAATAGCGTACTTCTTTTTCTTGCTTTCGTTGGTATTCTTGCTAGTTACACTAGCCATCCTTACTGCGCTTCGATTGTGTGCGTACTGCTGCTATATTGTTAACGTGAGTCTTGTAAAACCTTCTTTTTACGTTTAACTCTCGTGTTAAAAATCTGAATTCTTCTAGAGTTCCTGATCTTCTGGCTCTCGTAGACAGATACTACCATCGCAATTGCCTAGTCT
+
;;559><?A?CA595;555;<9:>@@=A@A=A@@@;AB?B?CCAA;;B9>=;@@?C?BBBB?B?BBBBBBA4925<==>+;A@BBAA9@9:.:9?9813=:<=><791377;@BBB?BBB?B????998<<9===><@@A@@@@;;;;===>>??>=><@@<@>D;:888?>?8==>==-<4:05/889,;==>>,/,/::976;==9=@@@/@>>>>=A=BA<@@@CA@?;?=DD@@??<?>>:>A;8:>ABAAAAAA?==:::4:<==??;>:>>7;;A??@
@ATNG8:04270:06432
GATGGTAGGCACTGCGCACACATCCCAGAAGATCAGGAACTCTAGAAGAATTCAGATTTTTTAACATCGAGAGTAAACGTAAAAAAGAAGGTTTTACAAGACTCACGTTTAACAATATTGCAGCAGTACGCACACAATCGAAGCGCAGTAAGGATGGCTAGTGTAACTAGCAAGAATACCACGAAAGCAAGAAAAAGAAGTACGCTATTAACTATTAACGTACCTGTCTCTTCCGAAACGAATGAGTACACATCGTCGTGTCGTCTACATCGCAATTGCCTAGTCT
+
44457=<:6:7////77;95:6;;;3;=A>A<<6667;9;<A00/:6::6:3444444444#438888;:555:=;188444444#4828-333&333-34:98;;337(31;;;=888=>>=@<AACCCCCCC@?>@A@@6:888>>@A=@=A@@=AAA@CC??=?BBBBC?BB?888288<=?8@==988788(9?=>:;;BBAAA3738>AA9=:>>ABB@BBBBBAA=?=?CC>BBB@BBBBBBBC>@?C@??CAAABCCCBBBCB???A=B?AB>ACBBBB
@ATNG8:04272:06414
GATGGTAGGACGAGCGTCTGAGAGGTACTCATTCGTTTCGGAAGAGACAGGTACGTTAATAGTTAATAGCGTACTTCTTTTTCTTGCTTTCGTGGTATTCTTGCTAGTTACACTAGCCATCCTTACTGCGCTTCGATTGTGTGCGTACTGCTGCAATATTGTTAACGTGAGTCTTGTAAAACCTTCTTTTTACGTTTACTCTCGTGTTAAAAATCTGAATTCTTCTAGAGTTCCTGATCTTCTGGATATGAGTGACTCGTGCTACCATCGCAATTGCCTAGTCT
+
----(-75077////88;4444447;9::;;>9><>>6>C@D@CBBBCCC@DDCBB?C@DDCC>B?CDCCCECDC=:999:*:>:AABB<BDBCACIG@CC?A@BBCD@CBBBBBBC?BBB@C@DDBB@@9969BCC<AAAACCCCCBBBEBCAA>BCB@DD@C?BBBBBCCGCBBAAAA7@?B?CCDDF5CCCCC>CCDCCCCCCB@BCCC5CCCCD@C@BC@CCBBBBB@B@CABC??=@BC@BCDDFBBBCBAABBAABBCC?BAAABB@C?BB@CCEBAA
@ATNG8:04273:06416
GATGGTAGCGAGCGAGTGTGTGATACCAGAAGATCAGGAACTCTAGAAGAATTCAGATTTTAACACGAGAGTAAACGTAAAGAAGGTTTTACAAGACTCACGTTAACAATATTGCAGCAGTACGCACACAATCGAAGCGCAGTAAGGATGGCTAGTGTAACTAGCAAGAATACCACGAAAGCAAGAAAAAAGAAGTACGCTATTAACTATTAAACGTACCTGTCTCTTCCGAAACGAATGAGTACAGAGAGTACGATATGTCTACATCGCAATTGCCTAGTCT
+
=<::0544:::<<;;;=??;::>///7<<<:??;:::,/)/77778=3458;7=<655;;&5.55===>?=>>?5<<999)44.5.5::0<=@:>?>>>>?>?:>:6629>=8>=665CAA?@;:99:99;ECCC?A@BBBBBB?C?;;<=ACCCBBBE=@@B<;:=:;49>=6;>=<;5833/777377$7999<7937<<7/303;;;,37(399;;:?@<<<<<7;7;>A8>>>9=BAA@???@@999???@@@@A>878CDCABB??>??>?95@>///
@ATNG8:04283:06428
GATAGATACTCGCTGATACACCCAGAAGATCAGGAACTCTAGAAGAATTCAGATTTTTAACACGAGAGTAAACGTAAAAAGAAGGTTTTACAAGACTCACGTTAACAATATTGCAGCAGTACGCACACAATCGAAGCGCAGTTAGGATGGCTAGTGTAACTAGCAAGAATACCACGAAAGCAAGAAAAAGAAGTACGCTATTAACTATTAACGTACCTGTCTCTTCCGAAACGAATGAGTACTACTCTCAGAGACACACTACCATCGCAATTGCCTAGTCT
+
<@BBBCCCBBA;:;@>>CFDDD>CCC?==A@::29=@??CCCD@BB=?<?BA:9999)9;AAABBB?A:99+9<;;;;;':>992559&5<<=>CCCCDECB?B?@@<@AA?BBACBBBBCCCCCCBBC@CBCB@BBBBBBB?BB=A;;8;BDBCBBC?CDAAAA?BD?CBE>?@BBC<BAA>ABBBC3BB?BBBBCA>>>1718?@?=@==>BCB<@;::>??:>399>9@@A?BBBBCCBBBA???FGEB@??B>>??>>;>>>;;@@B@DC@BBBB>>
@ATNG8:04239:06498
GATGGTAGTGTCATATGAGAGTGTGTACTCATTCGTTTCGGAAGAGACAGGTACGTTAATAGTTAATAGCGTACTTCTTTTTCTTGCTTTCGTGGTATTCTTGCTAGTTACACTAGCCATCCTTACTGCGCTTCGATTGTGTGCGTACTGCTGCAATATTGTTAACGTGAGTCTTGTAAAACCTTCTTTTTACGTTTACTCTCGTGTTAAAAATCTGAATTCTTCTAGAGTTCCTGATCTTCTGGAGATATCATCAGCGAGCTACCATCGCTATTGCCTAGTCT
+
55<<9>CCCBBBB;9;CCCDCCBBBBBDCBBA<?:::3;=8=;@?CDA@A?B>CGD@F@CCCC?C@CCCCCCCDD?BBCCC1CC@BBCC>CBBC@CCC?BC?;;;DBB@CCHCCCCC@C@@;@=@BBBBBBC?CDDDBCBBBCBCCCCCEFDBAA?CBD@CC@C@BBBCBCB@@=@AAAB:B?B@CCCCC2BB;;;0;BBBCCCGGGACDDD2AABBC@BACC@BBCCBCCAE@CBBBAA<@;;6;;CBBCCCCCCCCCCBBCBB?BBBBBB;;:;C?BBCA@@
@ATNG8:04240:06459
GATGGTAGGTATATCGCGTCGCTATCCAGAAGATCAGGAACTCTAGAAGAATTCAGATTTTTAACACGAGAGTTAACGTAAAAAAGAAGGTTTTACAAGACTCACGTTAACAATATTGCAGCAGTACGCACACAATCGAAGCGCAGTAAGGATGGCTAGTGTAACTAGCAAGAATACCACGAAAGCAAGAAAAAAGAAGTACGCTATTAACTATTAACGTACCTGTCTCTTCCGAAACGAATGAGTACTATAGACTATCTGAGACTACCATCGCAATTGCCTAGTCT
+
578838-0)//9;:==;;;566<=>>:>==8=<<;;;7;6;=B9;6>:>@<@?;;9=9==>0>?@@<665<<@7<:33444444#45.59@@@0>>><=???<;;BB;A=@@;AA?<@A99:BBBCCCBBBABA=AAAA=A;;:AAAA=D@C<<:;CBBBBAA>ABBBBC???9998188<<<8;;;9@@@@@@&@989?:?=6<;757475:;0::@ABBB?C@>>?;B9>9>AB<=BB?BBBBBBBBBBB???A:8:AB???BBBB@DAA8//)0)00*000;=>
@ATNG8:04249:06470
GATGGTAGTGATACAGATCAGACACCAGAAGAACAGGAACTCTAGAAGAATTCAGATTTTTAACACGAGAGTAAACGTAAAAAGAAGGTTTTAACAAGACTCACGTTAACAATATTTGCAGCAGTACGCACACAATCGAAGCGCAGTAAGGATGGCTAGTGTAACTAGCAAGAATACCACGAAAGCAAAGAAAAAGTAGTACGCTATTAACTATTAACGTACCTGTCTCTTCCGAAACGAATGAGTAACGAGAGTCAGAGCAGAGCCTACCATCGCAATTGCCTAGTCT
+
;;5;7=;96==AAB@@;66666><>8<B=7;@:B@?;@6997:8..*-9(-(-9/73777$7-3888933388818=ABA;;)3/+/59::&/(/-(----79657376::3;687,57A99??===<==<?>>:<;;:066269778184;;AACA===BCB=B==>BA>A@<???:>?AA?8<988)89888(8=>@@A@?@=>>,/,/5695>9?=<;:49?>>>>>:949::3633/388://(///.665576886//..-(-7706--/:5/5553.366666
@ATNG8:04251:06493
GATGGTAGTGTCATATGAGAGTGTGTACTCATTCGTTTCGGAAGAGACAGGTACGTTAATAGTTAATAGCGTACTTCTTTTTCTTGCTTTCGTGGTATTCTTGCTAGTTACACTAGCCATCCTTACTGCGCTTCGATTGTGTGCGTACTGCTGCAATATTATTAACGTGAGTCTTGTAAAACCTTCTTTTTACGTTTACTCTCGTGTTAAAAATCTGAATTCTTCTAGAGTTCCTGATCTTCTGGTATGACTAGTGTACTACTACCATCGCAATTGCCTAGTCT
+
00:47:88:=999;;;<==?ABBBAABBCBAD@B@AD>FC@B7;;;===><>>;;;8<8<>;=0616=<<<===C;9:CCC19;89<==4<<<=5;;<8<@?BCCBDC?BAHGCCCD@CCC@C@CBBC@AAB=AACD@BBCCCCCCCCCCCCCCC@CBB?BC@D@CCBABCDCD6;;;;;.;@D?BBCCD5CCBDC>CCBBBBCAAA>BBBB2BBCCGIEACB@BBBBCCC@B@CDDDCC>@@C@CCCCBBACCBBBCBBBCBBA?B:;;BB?B?BB@BCCBBB
@ATNG8:04256:06475
GATGGTAGTGTGTCTCTGAGAGTAGTACTCATTCGTTTCGGAAGAGACAGGTACGTTAATAGTTAATAGCGTAACTTCTTTTTCTTGCTTTCGTGGTATTCTTGCTAGTTACACTAGCCATCCTTACTGCGCTTCGATTGTGTGCGTACTGCTGCAAATTGTTAACGTGAGTCTTGTAAAACCTTCTTTTTACGTTTACTCTCGTGTTAAAAATCTGAATTCTTCTAGAGTTCCTGATCTTCTGGGATGTGTGCGCAGTGCCTACCATCGCAATTGCCTAGTCT
+
::BB?<;555444::556;<<;;;>9;577//)/88:1:@;?;>@@AABC?@BABA=A?BBAB8;9:CB;;//)/;)/////$//)5::<3;;;;7;;;:>>9<ACCCD@CCCCCCDD@;;;=@<<<;;<A@@;@@BB?CCCCBB@A@@@AABBBBB>C@DD?A>@CBAA@BBC;@@CDB6B?A<??BAA1B@A@D5B?:9:948=><>C==+;::::7:68858:993334:4888:::.//::49///578:>?B@@@A=?>>:>888AB=C;?>=@@A888
@ATNG8:04262:06477
GATGGTAGAGAGACTGTAGCGCACCCAGAAGACTCAGGAACTCGTAAGAAGAATTCAGAATTTTTTAACACGAGAGTAAACGTAAAAAAGAGGTTTTACAAGACTCACGTTTAACAATATTGCAGCAGTACGCACACAATCGAAGCGCAGTAAGGATGGCTAGTGTAACTAGCAAGAATACCACGAAAGCAAGAAAAAAGAAGTACGCTATTAACTATTAACGTACCTGTCTCTTCCGAAACGAATGAGTACGATGAGATCTCGTGTGCTACCATCGCAATTGCCTAGTCT
+
:8<<6:5594444455555599555)5597<79=00/68068-/08)//6;9393----(-----#-0557///9999816=//////#///4:;;/<<><@?<;9;;;;;.;8>=9>==.45::<@<=>A00/70004?@@C;?????BCC@D?B@@=@AA@@@@<9????BB@BB?BBB>@?><;77888/00000%089/0/=:=;::::;555A6?9=;@@C=@AB>?>C?@:@A@8@00,0>00:A??>>>>@BBBA@@@??5559;6;5555A>@>BB=??B>>>
@ATNG8:04263:06490
GATGGTAGTGTCATATGAGAGTGTGTACTCATTCGTTTCGGAAGAGACAGGTACGTTAATAGTTAATAGCGTACTTCTTTTTCTTGTCTTTCGTGGTATTCTTGCTAGTTACACTAGCCATCCTTACTGCGCTTCGATTGTGTGCGTACTGCTGCAATATTGTTAACGTGAGTCTTGTAAAACCTTCTTTTTACGTTTACTCTCGTGTTAAAAATCTGAATTCTTCTAGAGTTCCTGATCTTCTGGTATGACTAGTGTACTACTACCATCGCAATTGCCTAGTCT
+
<:::7=<<<<>>?;<<==>>><<<<@<<<<<@;>599,4>6<066=<<=C>A>B>A??9<@BA<B?BBBBBCCAA@A=<::,..*.--89,7677)//72774:<=;;=:>BBCFBBC@CCC?C@DCCCBBBC@BBFG?BBCCCAAACCECCBCBC@CCD@CC@C@CBBBBAABC7::AAA6A=A;?@@@@,@AAAA<A@AABBBBBBACCCD5CBC@B=B>BCAIICCCCCAC@BBDCCD@BBC@BBDCA@@CBBBECCDDDCCC@BAABBC@CBCC@CBB@@@
@ATNG8:04269:06450
GAATGGTAGGAGACAGCGTCGCACACGTACTCATTCGTTTCGGAATGAGACAGGTTCGTTAATAGTTAATAGCGTACTTCTTTTTCTTGCTTTTCGTGGTATTCTTGCTAGTTACACTAGCCATCCTTACTCGCGCTTCGATTGTGTGCGTACTGCTGCAATATTGTTAACGTGAGTCTTGTAAAACCTTTCTTTTTACGTTTACTCTTCGTGTTAAAAATCTGAATTCTTACTAGAGTTCCTGATCTTCTGGGTGCGCTGACAGTCTCTCTACCATCGCCAATTGCCTAGTACTT
+
//)//377845:9<///977;;5555999;666>49997.7727)////89:<9=9;:96:033882849999::8884;8787'79288;<;.:;882;8;8??;??=<9938777958899?;6;676///53597;7994222;:=::897;<8665////257/5.557777=99.25B=A+;/76(68888,997==+--3--(-6;-//-999(4-/.7275>@7;899;.//05286;;A@9;666.//-66--/9998=<?B;;;>5;:9883806039277722--+
@ATNG8:04234:06502
GATGGTAGGCACTGCGCACACATCCCAGAAGATCAGGAACTCTAGAAGAATTCAGATTTTTAACACGAGAGTAAACGTAAAAAGAAGGTTTTACAAGACTCACGTTAACAATATTGCAGCAGTACGCACACAATCGAAGCGCAGTAAGGATGGCTAGTGTAACTAGCAAGAATACCACGAAAGCAAGAAAAAAAAGTACGCTATTAACTATTAACGTACCTGTCTCTTCCGAAACGAATGAAGTACTACTCTCAGAGACACACTACCATCGCAATTGCCTAGTCT
+
BAAA;CAC@B@@:95<?@B@@B;::6:CC?CBCCBC@C?BCBA@AD@CD@C@@@AA@CDC3C@BBBCDCCC:::5:?@CBBB5BCAD@DED;DFGACCCCBBC998;@CC@CBB?BCCBCCCCCCCBBBCCD?BBBC?BBBBBBBB>B@CBB?BCCCBBBB?CCCBB?=@@=0008;;;??8?@@;::99999:"0>==86//0*0:==;6)/).9;9849879;?>:?8>=?8>BA>=:<6;//.//.69:::BBBB@BCBBBBB?BCB???>B@BB?A@??BB
@ATNG8:04234:06535
GATGGTAGCGCGACGAGCGTAGACCCAGAAGATCAGGAACTCTAGAAGAATTCAGATTTTTAACACGAGAGTAAACGTAAAAAGAAGGTTTTACAAGACTCACGTTAACAATATTGCAGCAGTACGCACACAATCGAAGCGCAGTAAGGATGGCTAGTGTAACTAGCAAGAATACCACGAAAGCAAGAAAAAAGAAGTACGCTATTAACTATTAACGTACCTGTCTCTTCCGAAACGAATGAGTACTATGTAGAGCTCTATACTACCATCGCAATTGCCTAGTCT
+
<?::7<;>;;;::<;;;=<<=;;990999.56<;;;<?:>>A595<7<;7;8:>>A?DAA.?737AA??>?999+9<@?=>:)>A==8AAA9@CC?;=;BA@=00,/7::7<=A<@A@@AABBCB;;;AAAA?@@@@=@@@CC?@@=@@CA@@@FBBBC@@<?@@@@?==@;9998<<<=?8=<=8879898%7><887=B=>>?=B8;;>B<@<;;@CC?@A?AABB=A>ABB;@::599CCAAAABB9:9@@9A@@>><==@@>;;<=<:>8<>::69@A???
@ATNG8:04235:06510
GATGTAGCAGACGTGACAGAGCGCCAGAAGATCAGGAACTCTAGAAGAATTCAAGATTTTTAACTTCGAGAGTAAACGTAAAAAAGAAGGTTTTACAAGACTCACGTTAACAATATTGCAGCAGTACGCACACAATCGAAGCGCAGTAAGGATGGCTAGTGTAACTAGCAAGAATACCACGAAAGCAAGAAAAAAGAAGTACGCTATTAACTATTAACGTACCTGTCTCTTCCGAAACGAATGAGTACAGAGAGTACGATATGTCTACCATCGCAATTGCCTAGTCT
+
4444;<<==BB=666;;;;;;99>56555<<<5968<8<A@555<8;<6;:00*0/////$/4;=7==<888::?8<<//////#//)/)///&//5.5<655==55457<@=BBC@CDBBBCCCCCBBBBBBB?BBCC?AACAACCC?C@C:;:;CBBCDCB?CCCAAA@BB????9?????8;;;8899999%9<9<>?@@>;;?=?:=<@@3838=ABB?AAAAAAA?A?AAB<AAB?:::BBBBBBBCBBCBDCBBBBA@??;@;@@?>>><A<A@;>>=;;;
@ATNG8:04244:06501
GATGCTCACGTACGTCACACGTACTCATTCGTTTCGGAAGGGACAGGTACGTTAATAGTTAATAGCGTACTTCTTTTTCTTGCTTTCGTGGTATTCTTGCTAGTTACACTAGCCATCCTTACTGCGCTTCGATTGTGTGCGTACTGCTGCAATATTGTTAACGTGAGTCTTGTAAAACCTTCTTTTTACGTTTACTCTCGTGTTAAAAATCTGAATTCGTCTAGAGTTCCTGATCTTCTGGCTCTCGTAGACAGATACTACCATCGCAATTGCCTAGTCT
+
:::995::>;==?@??A:9:?@BAAA;;80AB@6@>-0-0A9@AAD@CCECC>B?BABB?C@CCCCCCCCCABCCCD5CC@CBBB>BCCE@CDB=BB7;;BBBC?BBBCAAAA>AAB@B?CBBBC@@A@BC>><=>A@@BBAAACCBBBBC@AA==>=:>>@@??>???A<=>?@?2><@;@DDDD/@@99:199:///<:;>8====)78:25.5:?A?>=9::55.56<<9;;<9<=<<??@@@?@BBB;;;@AABABC=@;;:=@;@<CC@BBBA@A
@ATNG8:04253:06533
GATCACGTGTGCTTCTCGTACTCATTCGTTTCGGAAGAGACAGGTACGTTAATAGTTAATAGCGTACTTCTTTTTCTTGCTTTCGTCTGGTTATTCTTTCTAGTTACACTTAGCCATCCTTACTGCGCTTCGATTGTGTGCGTACTGCTGCAATATTGTTAACGTGAGTCTTGTAAAACCTTCTTTTTACGTTTACTCTCGTGTTAAAAAATCTTGAATTCTTTCTAGAGTTCCTGATCTTCTGGGATGTGTGCGCAGTGCCTACCATCGCAATTGCCTAGTCT
+
;;55:<AABA@@:5=?@@@@@BA@B>BBBA9@@=@;@A@<<=C095:::59<A::8;>9;8883755=5:;>>>+@>;<<?;3;<0//9)/)/71444(338893986//)/771/44.4.333344558B@;B<>8833399::==<@BA?392506;08,2996?;@:;5::=<<,;0:455878$2568<18;:;;;886<4=<=<;%6:=1@@;@8:97*3<<==33-3-333386(--55,-----6889:8333:6===4873878/89?>8<9?7//
@ATNG8:04257:06545
GATGGTAGGCGTGTGAGAGTCTGCCAGAAGATCAGGAACTCTAGAAGAATTCAGATTTTAACACTGAGAGTAAACGTAAAAGAAGGTTTTAACAAGATCTCACGTTAACAATATTTGCAGCAGTACGCACACAATCGAAGCGCAGTAAGGATGGCTAGTGTAACTAGCAAGAATACCACGAAAGCAAGAAAAAGAAGTACGACTATTAACTATTAACGTACCTGTCTCTTCCGAAACGAATGAGTAACGAGAGTCAGAGCAGAGCTACCATCGCAATTGCCTAGTCT
+
::>;9=BB?BABBBB?>9;0/000)/7788<00/9496:<>?99;>;;4;2::99444&47:8434888::9:0837773*37137<<<1;28;,33333377774938936668(..2422-..3356558D::;;<1572555//*.478@:@9987;;<8=>;:=@;>?9??>473<=<188:5/0000(//(.757562<::5;:>==>8=89////39663988(/(.58..33.333::;6=888:;9658333576669;>.6577AA8=988/887599
@ATNG8:04262:06504
GATTGGTAGCTATACGTATATCTATGTACTCATTCGTTTCGGAATGAGACAGGTACGTTAATTAGTTAATAGACGTACTTCTTTTTCTTAGCTTTTCTGTGGTATTCTTGCTAGTTTACACTAGCCATCCTTACTCGCGCTTCGATTGTGTGCGTACTGCTGCAATATTGTTAACGTGAGTCTTGTAAAACCTTCTTTTTACGTTTAACTCTCGTGTTAAAATCTGAATTCTTACTAGAGTTCCTGATCTTCTGGAGATACACATGATACTCTACCATCGCAATTGCCTAGTCT
+
---(-(-7222277///999;?><////////949889/55*.(----5754.5;4//2727)//9)-(-7///:7///68:@@?,::*//8888.7688<.73828;4>?@;7;;/:655225628>;7<7/-----,-4(..55035588=55566555353(....36.3.577:;:>>9055667-66:,//@@@,77399492::///8::>;9;;.;///8383<A:=7;=::8=:=8><9;;;-..625555::8=>==>@@@=>>>>:>@<<<>8<8==;?DD>>>
@ATNG8:04270:06506
GATGGTAGCAGACGTGACAGAGCGCCAGAAGATCAGGAACTCTAGAAGAATTCAGATTTTTTAACACGAGAGTAACGTAAAAAGAAGGTTTTACAAGACTCACGTTAACAATATTGCAGCAGTACGCACACAATCGAAGCGCAGTAAGGATGGCTAGTGTAACTAGCAAGATACCACGAAGCAAGAAAAAGAAGTACGCTATTAACTATTAACGTACCTGTCTCTTCCGAAACGAATGAGTACAGAGAGTACGATATGTCTAATCGCAACTTGCCTAGTCT
+
>@::7<;;:>::654;;5559997>8///)/;95568=8;::4444.336;6;88333333#347733/888//(///;;==+;;;@<@@@2==E<>C:99=>9946:@?;>>>666;:;>;;??>559>@@=A@==455>=<<BC;@;?:9.4:<596>>9>=:77;6///6648733.3;;8>=>>=+33,3733398864;.3399).*.7::;6;:::;:?:?4:88-8..),,,,,-6///;;;<888:88333996/../89(//(/6(///332
@ATNG8:04272:06519
GATGGTAGGACGAGCGTCTGAGAGGTACTCATTCGTTTCGGAAGAGACAGGTACGTTAATAGTTAATAGCGTACTTCTTTTTCTTGCTTTCGTGGTATTCTTGCTAGTTACACTAGCCATCCTTACTGCGCTTCGATTGTGTGCGTACTGCTGCAATATTGTTAACGTGAGTCTTGTAAAACCTTCTTTTTACGTTTACTCTCGTGTTAAAAATCTGAATTCTTCTAGAGTTCCTGATCTTCTGGTGAGATATGCATGATGCTACCATCGCAATTGCCTAGTCT
+
/:77;>?A=AA;66:<<=@@<BCC@CCCCCCC?BBCF>BC@B?BBCBBBE?ACCCGAC@GFCC?B?AEBCBABDF@BBBAA0AB>BBEI>CCCC@CBBACE?BBACCFAGCCAA@CC@BBC@C@CBB@@@@@;@AAC@CCCCC@@@BCBBBBCBB?CBC@AA=A9;;ACCBCCC@BCCCC<CAF>;;<;;*;ACEF>BADGDCBCCC@DDDD5BBBCEAC?BB@CCCCCCC@C@CBBCCB?BCC@CDCBBBDCCCBBABBFCB?@<@@:::C=A>BB?BCCBBB
@ATNG8:04274:06523
GATGGTAGAGTATCATGTGTATCTCCAGAAGATCAGGGAACTCTAGAAGAATTCAGATTTTTAACACGAGAGTAAACGTAAAAAGAAGGTTTTACAAGACTCACGTTAACAATATTGCAGCAGTACGCACACAATCGAAGCGCAGTAAGGATGGCTAGTGTAACTAGCAAGAATACCACGAAAGCAAGAAAAAGAAGTACGCTATTAACTATTAACGTACCTGTCTCTTCCGAAACGAATGAGTACATAGATATACGTATAGCTACCATCGCAATTGCCTAGTCT
+
;<A@?=<ABCA@><@///99;<<AB65665;;>>>CE?C<@@???;;7;B?C@@@????>>,@9;;6<<<<>>>><<BCBLFL5BB?B=BBB7BCC>BBBBAB<;;6:>A@?BBA>AA::;A@@BCAAACCCD@D9;:<@@@@@@@B>B>B;;8;CCCBCBD@CCC::;@CC?BCB>??AA@;B??<?CDFD2BA>ABCBBBBCF>A<??B=7=8==;;;?BCCBCDC@G?@AC>BCD@CCCCBBBCCBBBBBBBBCCCBBBBBBB?@7788>:A<AA>BDECBA
@ATNG8:04282:06540
GATGGTAGAGAGTAGCTCTCTCATCGTACTCATTCGTTTCGGAAGAGACAGGTTACGTTAATAGTTAATAGCGTACTTACTTTTTCTTAGCTTTCGATGGTATTTCTTGCTTAGTTACACTAGCCATTCCTTACTGCGCTTCGATTGTGTGCGTACTGCTGCAATATTGTTAACGTGAGTCTTGTAAAACCTTCTTTTTACGTTTAACTCTCGTGTTAAAATCTTGAATTCTTACTAGAGTTCCTGATCTTCTGGGCAGATCTCTCACACGCTACCATCGCAAT
+
4444.4444<654@?55//://////9::555;.555<4<<8=8<;;:;99.4.44;;6:38844.46<///8///8)//////$/749::9;16///616//0(77,333,39;6;<=>97/64/.(.050578./...3966705558::A887@@@:::>655/(/8(/(.576/./77*..8;;+515177===*52555-74975725577-///'.//)/<6<4AB065=>=88:<A<?>:<;:48666.6-----3669<;22,,,,(,2255,-(,
@ATNG8:04236:06552
GATGGAGTGTGTCTCTGAGAGTAGTACTCATTCGTTTCGGAAGAGACAGTACGTTAATAGTTAATAGCGTACTTCTTTTTCTTGCTTTCGTGGTATTCTTGCTAGTTACACTAGCCATCCTTACTGCGCTTCGATTGTGTGCGTACTGCTGCAATATTGTTAACGTGAGTCTTGTAAAACCTTCTTTTTACGTTTACTCTCGTGTTAAAAATCTGAATTCTTCTAGAGTTCCTGATCTTCTGGGATGTTTGCGCAGTGCCTACCATCGCAATTGCCTAGTCT
+
@>@?;:;===BBBA=<AAAABBBBBBBBAAA>A@@@8;;6;@BBBCCCDCCC;;8<@CJCC@I@FIGABABBC?AACDB,59.5:<@2@@@?:;BB=@@<AAA@@J@DBCDA@@B>@;;6;?DAA@BB@@=@BCC?CCAAAA@@BBBBBBDBB>BBA<@@=@>@BCCBBBBB?@;;;;.;>A=;;;;<*;BBAA7<;;;AA;:9929999'9==9949=@?=@@@@@?A=B?BCCBBB?AACF>AAABB;ABBABBCBC@BBC>AA;;<A<@=@C@CCDCA@
@ATNG8:04237:06557
GATGGTAGTGCGTGAGAGAGAGACCCAGAAGATCAGGAATCTAGAGGAATTCAGATTTTTAACACGAGAGTAAACGTAAAAAGAAGGTTTTACAAGACTCACGTTAACAATATTGCAGCAGTACGCACACAATCGAAGCGCAGTAAGGATGGCTAGTGTTACTAGCAAGTATACCACGAAAGCAAGAAAAAGAAGTACGCTATTAACTATTTAACGTACCTGTCTCTTCCGAAACGATGAGTACACATCGTCTGTCGTGCTACCATCGACCTCTAGAAGTCT
+
444:5<@?@@@@CCAABBBBBB<<;)69B:CCCCBB=@=@@??<CB?C8;.9=B:::;:$32;89?<<AAAAA8@@77888$7;389:::.88>8:33388:985:,224655/55558555655777<<;1579627:::?A:@;A;A5744:??@B?5;<<968828<84478BBB==158;637777$73,3;334=BBB>A<;<999+928;;;?1777;=98766=;;.--------/8997>>:A=:;////////6(///33;6333;9839337
@ATNG8:04239:06628
GATGGTAGTAGTACACTAGTCATACCAGAAGATCAGGAACTCTAGAAGAATTCAGATTTTTAACATCGAGAGTAAACGATAAAAAGAAGGTTTTACAAGACTCACGTTAACAATATTGCAGCAGTACGCACACAATCGAAGCGCAGTAAGGATGGCTAGTGTAACTAGCAAGAATACCACGAAAGCAAGAAAAAGAAGTACGCTATTAACTATTAACGTACCTGTCTCTTCCGAAACGAATGAGTACACATCGTCGTGTCGTGCTACCATCGCAATTGCCTAGTCT
+
;;557<;;BBAA@==>?CCBB;949.449.4A;;;@4;49:@55594;;8<969666>=>+>7??;;<::89;;:16///////$/6)3-333&377388888<?7854:@@?????CCBACCCCCBBCC????<?ACC?A9:9?@?B;@=A@@<@AABCCBB?BBBB@@<?B;777:=<ABA8?<>8=?>@@2AD?B??>BAAAA7;7=>@@<@;@ACDD?CC@@@BB>A?BDD>BAA>ABCCCCCCCCCCABBBABBBBCCCCBB?B999CC@C>AB?BCBBAA
@ATNG8:04257:06614
GATGGTAGAGAGAGCTCTCTCATCGTACTCATTCGTTTCGGAAGAGACAGGTACGTTAATAGTTAATAGCGTACTTCTTTTTCTTGCTTTCGTGGTATTTCTTGCTAGTTACACTAGCCATCCTTACTGCGCTTCGATTTGTGCGTACTGCTGCAATATTGTTAACGTGAGTCTTGTAAAACCTTCTTTTTACGTTTAACTCTTCGTGTTTAAAAATCTGAATTCTTACTAGAGTTCCTGATCTTCTGGTGTCTGATCTGTATCACTACCATCGCAATTGCCTAGTCT
+
:;5;9=@@@A@A@A?555;;<<<<<;;;;>>B@CCCC>CDAEACBBBBAA6;5===8=?A@@@7A<@@?@AA@?@<?@@?@.@>;<99:19A??8=900*0=900//8:5:8<<=BCC@AA=<?<?BA668;?<A???@:>?>B;<;@BA@C??><>AA>?;7;:=A@@>>>BB8;;@?>/=1818::::*;>:<<2:)////(/696:;17<;<,;///<494><288@?????;?9<<====:==>;@@==;;;;;;>>@?;8888818=887<9>1772796625
@ATNG8:04258:06626
GATGGTAGACACGGTGTGCTCTCTCGTACTCATTCGTTTCGGAAGAGACAGGTTACGTTAGTAGTTAATAGCTGTACTTCTTTTTCTTGCTTTCTGTTGGTTATTCTTGCTAGTTACACTAGCCATCCTTACTGCGCTTCGATTGTGTGCGTACTGCTGCAATATTGTTAACGTGAGTCTTTAAAACCTTCTTTTTACGTTTACTCTCGTTGTTAAAATCTGAATTCTTCTAGGTTCCTGATCTTCTGGAGATATCATCAGCGAGCTACCATCGCAATTGCCTAGTCT
+
..--(--,,5</0)/9////<655;;666;<@@<AABJ>BB>B>A@::;:9)/)////)/49444395::;<///7//)/;;;;*//)/777.////)/2749>7976////9<5<>666:55.555.549;;=====:>@?C@BCCCCCBDCCBCBAA@A=ABB=BB?B?BE@@@CCAAA<AAA2@;@5;;;;;':4;;;4=;;9<://)//4889+44<::5;:>>:=AA=:A@C@BBBCBB@A@@?BBBBBBCBBBBBBBC:::==9>:99<=8<3888>=;<AB
@ATNG8:04263:06628
GATGGTAGGAGACACGTCGCACACGTACTCATTCGTTTCGGAAGAGACAGGTACGTTAATAGTTAATAGCGTACTTCTTTTTCTTGCTTTCGTGGTATTCTTGCTAGTTACACTAGCCATCCTTACTGCGCTTCGATTGTGTGCGTACTGCTGCAATATTGTTAACGTGAGTCTTGTAAAACCTTCTTTTTACGTTTACTCTCGTGTTAAAAATCTGAATTCTTCTAGAGTTCCTGATCTTCTGGGCAGACTCTCACACGCCTACCATCGCAATTCCTAGTCT
+
9:AA=A?C@CCBCCBBABBBBBCB@;;;DCBB@CDDD=BBAD?BBBCCBA?BC;;;@C@AACD@B?BC999BBAA=87777)8>:8?BC<ABBB?BBB@CD9::BDBB@BBBB@@CD?CA>9>;;;<;>??><@???<@???@??<=>A@@@:::8<<<8=<8<<===>AAAAA8<;AAA2=8=5;;<==+<>?@@8==?=;;;;==8====+=888A<A<@@<@???;;;=@=@AB???7;;<>4=888;;A;;;@AA>><>>?;?;;;AB=C;?<??>>>@
@ATNG8:04263:06647
GATGGTAGTGCGTGAGAGAGAACCCAGAAGATCAGGAACTCTAGAAGAATTCAGATTTTTAACATCGAGAGTAAACGTAAAAAGAAGGTTTTACAAGACTCACGTTAACAATATTGCAGCAGTACGCACACAATCGAAGCGCAGTAAGGATGGCTAGTGTAACTAGCAAGAATACCACGAAAGCAAGAAAAAAGAAGTACGCTATTAACTATTAACGTACCTGTCTCTTCCGAAACGAATGAGTACATAGATATACGTATAGCTACCATCGCAATTGCCTAGTCT
+
@@?A:=ABAA@@@BBA@ACA@<AB;BCC@CBBBAA=A=@ABA@@B@DB@B?;;;@>@@@1?>BBA<=AAAB?@A;==9:999'33-3-333&3994:====;>/0,/9;;6==B?BBBBCCCCFCCBBBCCD@DDBB?BBBBAA@A>AACBB?CCCCCCCC?AACCCA?CC>>>?;??>@@9>>>;::9999%9?;?97:CAAAA<><<;?A2;7;@BAA?AB@??AB?B@BBG?CBB?BBBBCCBBBBBAAACCA>@BAA??@==9<:::?@8<:AB?BA?>>>
@ATNG8:04264:06629
GATGGTAGCGCACACATAGATACAGTACTCATTCGTTTCGGTAAGGAGACAGGTACGTTAATAGTTAATAGACGTACTTCTTTTTCTTTGTCTTTCTGTGGTATTTCTTGCTAGTTACACTAGCCATCCTTACTGCGCTTCGATTGTGTGCGTACTGCTGCAATATTGTTAACGTGAGTCTTGTAAAAACCTTCTTTTTACGTTTACTCTCGTGTTAAAAATCTGATTCTTCTAGGTTCCTGATCTTCTGGACAGAGTGTGCAGATACTACCATCGCAATTGCCTAGTCT
+
@::5255<=;;:=<<0//777:5556555<9:7;:8:.97)//)/)//77//)59555494:5659=75555449::<266???+===5<<///(/////)//33(38633399<7<=;;;;>?8;?@8:4:AA@BA>>:@000)0;;>=>@@;===55555.5594;;8=8<<;<<====466=>>>+=9<7;;>>=*=?:99,9495955555.5555$5/////8<<7<<65156;7544555.55;.555;<;555555====>6655::455>7;7=>:>=>>?;
@ATNG8:04273:06614
GATGGTAGTGTCATATGAGAGTGTGTACTCATTCGTTTCGGAAGAGACAGGTACGTTAATAGTTAAATAGACGATAACTTCATTTTTCTTTGTCTTTCGTGGTATTCTTGCTAGTTACACTAGCCATCCTTACTGCGCTTCGATTGTGTGCGTACTGCTGCAATATTGTTAACGTGAGTCTTGTAAAACCTTCTTTTTACGTTTACTCTCGTGTTAAAAATCTGAATTCTTCTAGAGTTCCTGATCTCTGGTAGAGCGTGCATATATCACCATCGCAATTGCCTAGTCT
+
004:7:8::<555<<<<<>666;;;;<<566<7<:;;3;<3934455555.5<;;5154995:4/7./0///////)/9.444999'9<=4<<;:?6:44:6;<<7;;=@@>BBE@CCBBBCBA6;;A<@<ACCB;;;C@CCCCBBDCDDABCCEICHHCBB@CBC?BC?B>BB@==;99>5?@CCC9C;?:>@>?>*;9=<<5@>>;?CC@<<4999=,=<===;>99;499@BBDE@BABBBABAAAB?BECDCBBB;;;CBBAA>G@:;;665<6:5;;6;=>666
@ATNG8:04283:06613
GATGGTAGAGAGAGCTCTCTCATCGTACTCATTCGTTTCGGAAGAGACAGGTACGTTAATAGTTAATAGCGTACTTCTTTTTCTTGCTTTCGTGGTATTCTTGCTAGTTACACTAGCCATCCTTACTGCGCTTCGATTGTGTGCGTACTGCTGCAATATTGTTAACGTGAGTCTTGTAAAACCTTCTTTTTACGTTTACTCTCGTGTTAAAAATCTGAATTCTTCTAGAGTTCCTGATCTTCTGGCTCTCTGTCACGTCTGCTCCATCGCAATTGCCTAGTCT
+
;;5<7=;95<:>995<<;;;<;;;;;==>@CC=BCML=AA=@<@><<=<=7;<CB?;??@CBC?B>A@??AAA<B?BBBBB2A@;?998(7=;;:=00+0><000=??6?BBA@AA@;@@A3817>=885999>AAA;B;;:A@@>>>B@@AB@@<;<<<>>=A<>>===??@A<??@DF5C<C6;;BBB/AA???:?@===AA;;;==@@@,=///;6;6@@9>===@@A;>;>@==<>8==>:>>>=========><///==9=@?>>>=A7;;=>>;;;A
@ATNG8:04234:06674
GATGGTAGTGTCATATGAGAGTGTGTACTCATTCGTTTCGGAAGAGACAGGTACGTTAATAGTTAATAGCGTACTTCTTTTTCTTTGTCTTTCTGTGGTATTCTTGCTAGTTACACTAGCCATCCTTACTGCGCTTCGATTGTGTGCGTACTGCTGCAATATTGTTAACGTGAGTCTGTAAAACCTTCTTTTTACGTTTACTCTCGTGTTAAAAATCTGAATTCTTCTAGAGTTCCTGATCTTCTGGAGATATCATCAGCGAGCTACCATCGCAATTGCCTAGTCT
+
@@>:7<;<BBB@A@=BCGCCCCCCCBBBAC??7?@@@<AB?>:====BBC>@<6966;8==BA7<79BB@@BB@B=@@><<,000)0//9:////7716//)/8699=<=?:=BBGDCCC>BBB>B?ACCCBBBD?CCCC@ABBCC@@@CCCCCCCBB@BCCBCD?B?CCCCCBBBBBBCCC9C@C8::DDD3BCCCD<AAACCCB9::;@@?@,?BBBB?B@CD@CBBBCBBAC@CBCBBB>BBB?BBBBCBCCCCBBBCCBCC::6;;;;BB@D@BA?BCBBBB
@ATNG8:04237:06697
GATACGTGTGCTCTCTCGTACTCATTCGTTTCGGAAGAGACAGGTACGTTAATAGTTAATAGCGTACTTCTTTTTCTTGCTTTCGTGGTATTCTTGCTAGTTACACTAGCCATCCTTACTGCGCTTCGATTTGTGCGTACTGCTGCAATATTGTTAACGTGAGTCTTGTAAAACCTTCTTTTTTACGTTTACTCTCGTGTTTAAAAAAAATCTGAAATTTCTTTCTAGAGTTTCCCTGATCTTTCTGGGATAGCGACGCGATATACTACCATCGCAATTGCCTAGTCT
+
>>:9:4555=AACCCCA@;9:@?@A?ABBD=BB@B?BBBBBBB?BCCCB@B@BCCC@E@DBGBABCLE@BBCDC3BB?AACD=CCBB@BBC@AD:;<BCCC@BBBCBBBB?BBB@B?BBBBCAAB?BB???:?AAA><;BCBBBA::89BA?BB999:EEBAAA9949AAAB8B?B9:9EEEE)@@>>=+0000;:::78:(6555522"222222'22'222'25977222'27.7555666.5222'2779??A747???BAAACB@<@888@@<A;;;6;>;;:=
@ATNG8:04239:06694
GATGGTAGCGAGCGAGTGTGTATACCAGAAGATCAGGAACTCTAGAAGAATTCAGATTTTTTAACACGAGAGTAAACGTAAAAAGAAGGTTTTACAAGACTCACGTTAACAATATTGCAGCAGTACGCACACAATCGAAGCGCAGTAAGGATGGCTAGTGTAACTAGCAAGAATACCACGAAAGCAAGAAAAAGAAGTACGCTATTAACTATTAACGTACCTGTCTCTTCCGAAACGAATGAGTACGTGTGCGACGTGTCTCCTACCATCGCAATTGCCTAGTCT
+
9:58598:@@?;<<<==?;?@>9669=>>7;;=;99.4.4:<<<<B=??;?<794555555#9.5<;@>@CBBBB:BA@??@@0@EAE@DDD;CCCACBBCCCBBB>B@DD@CBB?CCAAAAABBBCCBCDEF>BAA@;ABBABB;;7;?C;;;;DDDCBDD@DDCCBC@BC@BBB@AAA@@;@:94:BABA3AA?BBBBCBBBB>>>?BBB>><>CDFF@B@@@AAA?B?@@@;A@@<@AAABBD???A:99BBBBBCCBB?BBB@C:::BB>=:AC@CCB@??
@ATNG8:04245:06699
GAATGGTAGCTCACGGTACGTCACACGTACTCATTCGTTTCGGAAGAGACAGGTACGTTAATAGTTAATAGCGTACTTCTTTTTCTTGCTTTTCGTGGTATTCTTGCTAGTTACACTAGCCATCCTTACTGCGCTTCGATTGTTGTGCGTACTGCTGCAATATTGTTAACGTGAGTCTTGTAAAACCTTTCTTTTTACGTTTACTCTCGTGTTTAAAAATCTGAATTCTTACTAGAGTTCCTGATCTTTCTGGTAGAGCGTGCATATATCTACCATCGCAATTGCCTAGTC
+
,,(,,0668889@45.599999::555==;;;;?8@@BB:@E:?:666:<<=5;;6558=7;?@B9=7:???>>:<;8;====188?B=?>>1=<@@083<67713;8737,3777;8886::=6:4838//.77287672..(.7665555=:9222725576//*/5559<77:;=:=>>;A.;,55.55>>>)56666)--4---87.22)2:9:)7562<3;155/55555;;=9>799=;555,5<>8=8/////6=;9:;=>=<=;:398///-(-4--)-322.
@ATNG8:04251:06690
GATGGTAGCACGACACGACGATGTGTTCTCATTCGTTTCGGAAGAGACAGGTACGTTAATAGTTAATAGCGTACTTTCTTTTTTCTTGCTTTCGTTGGTATTTCTTGCTAGTTACACTAGCCATCCTTACTGCGCTTCGATTGTGTGCGTACTGCTGCAATATTGTTAACGTGAGTCTTGTAAAACCTTCTTTTTACGTTTAACTCTTCGTGTTTAAAAATCTGAATTCTTACTAGAGTTCCTGATCTTTCTGGACAGAGTGTGCAGATACTACCATCGCAATTGCCTAGTCT
+
;;4439::<<<:::555;55554455.5<==@=B<@@8;?:=8@5556994;<===;>:==;:5:5::<::99333(333333#3359333(3:=3<3;333(3<4<<?97847???BBBB?BBB?B?A?;985::7>=996///9879855888///64559/684:8=AA==9;9<///>>>.=///57@>@,;;;H@6=,////*/<>:;;1;=<>/>;;;A9<5:;8<<=<<;884926679222)5;;7<>9988887:<<;::9<9;;-//555958<A>:>AA88:
@ATNG8:04253:06699
GATGGTAGGAGACGAGCGTCGCACACGTACTCATTCGTTTTCGGAAGAAGACAGGTACGTTAATTAGTTAATAGCGTACTTCTTTTTTCTTGCTTTTCTGTGGTATTCTTGCTAGTTTACACTAGCCATCCTTACTGCGCTTCGATTGTGTGCGTACTGCTGCAATATTGTTTAACGTGAGTCTTGTAAAACCTTTTTTTTACGTTTTAACTTCTCGTGTTAAAAAATCTTGAATTCTTCTAGAGTTCCTGATCTTCTGGTATACACACTCGCTCGCTACCATCGCAATTGCCT
+
49443944.4994445599;<=<>CG??99////)/////&/4.4.44.4<455:>>;;:<A58048;-3033:9333393373333#33169999.///69*--50//(.333...'25555555:>>?<>9>>>77355(/.--(-..667897666;/./94535.222'20678999957/72222&2.5555555"383333(-)--(-56,--606;888&-.507=;;;@A9787///959389=://*/665<A=>>;:6;9-----68==;-3---22(/).804
@ATNG8:04262:06665
GATGGTAGTACATGATAGACGACACCAGAAGATCAGGAACTCTAGAAGAATTCAGATTTTTTAACACGAGAGTAAACGTAAAAAGAAGGTTTTACAAGACTCACGTTAACAATATTGCAGCAGTACGCACACAATCGAAGCGCAGTAAGGATGGCTAGTGTAACTAGCAAGAATACCACGAAAGCAAGAAAAAAGAAGTACGCTATTAACTATTAACGTACCTGTCTCTTCCGAAACGAATGAGTACGATGAGAGAGCTCTCTCTAATCGCAATTGCCTAGTCT
+
555:8555=555555==<<<=@::94955.555555.5.5;;9:<@8>>;?88;9455555#5.5<<@>?GCCCC<BB;;;;;*;B=@;@@@3@BB?BCCCCCB@@=A@BBABCC?BBCDCBBBBC@@@BBCC?CCBB?BBBABB@@=A?B;;9;CBBBDDDACCBBBD@DD=A@C?B@AA@7;00+000000%0>;7?8A==BB><8<8>@@494:ACCCACBBB@AA>A=@AB=ADD@CA?CBCBBBAABBBBBBA???BBB??:?9::?>A>@B8;;B@<<
@ATNG8:04268:06660
GATGGTAGCTATACGTATATCTATGTACTCATTCGTTTCGGAATGAGACAGGTACGTTAATAGTTAATAGCGTACTTCTTTTTCTTGCTTTTCGTGGTATTCTTGCTAGTTACACTAGCCATCCTTACTGCGCTTCGATTGTGTGCGTACTGCTGCAATATTGTTAACGTGAGTCTTGTAAAACCTTCTTTTTACGTTTAACTCTTCGTGTTTAAAAATCTGAATTCTACTAGAGTTCCTTGATCTTCTGGTCTACTACACTGTACTCTACCATGCAATTGCCTAGTCT
+
44445<;9?::::///::<<@>B666655<<;8?>>>>>A;@+////::==<>CBCB?B?BABC?C?@@BBBCB=A>A@=?=);7397899&3;::-85:49B?ABAA:9397379??@><BC?D=@AA<;8<<<@?@A<886<<>>@@@@@>:99966589<95:9///=;;;::7:=A=>/=0817=??@/@A===,/)/7//+/<<:>>8>@>?/@888@5:5:;9;<>@;;=6>//+/;87818==8=@;;;==::;>?A;;;B>>=5;;;>?<B7779773,,,
@ATNG8:04270:06683
GATGGTAGCGCACACATAGATACAGTACTCATTCGTTCGGAAGAGACAGGTACGTTAATAGTTAATAGCGTACTTCTTTTTCTTTGTCTTTCGTGGTATTCTTGCTAGTTACACTATCCATCCTTACTGCGCTTCGATTGTGTGCGTACTGCTGCAATATTGTTAACGTGAGTCTTGTAAAAACCTTCTTTTTACGTTTACTCTCGTGTTAAAATTCTGAATTCTTCTAGAGTTCCTGATCTTCTGGCTCTCGTAGACAGATACTACCATCGCAATTGCCTAGTCT
+
;9<C;BBBBBBB;66@<<>>>C:96;655=9;6;AA=AB>A8=<?=<A?6;;5555949:992515;;<=655=8<9<<;)/0/(///::389<<0444.5:59=;;@C@CCBBCCCFAEGG@C?BACDCCBC@BBAA>B;<<CCBBCCB@@@BBC@CCC>BB:;9;E@@@BA@A<@<;;;;*;<B8?>>>=,=CA>@:?9;9AB=;55455506?>CC@:=?BB=AAA@CBC@C@CCBBBA=@;;6;BBA;;<A@ACBBBAAAADD?BB9999=@;AA>BCBBA@
@ATNG8:04276:06684
GATGGTAGCACGAGTCACTCATATCCAGAAGATCAGGAACTCTAGAAGAATTCAGATTTTTAACACGAGAGTAAACGTAAAAAGAAGGTTTTACAAGACTCACGTTAACAATATTGCAGCAGTACGCACACAATCGAAGCGCAGTAAGGATGGCTAGTGTAACTAGCAAGAATACCACGAAAGCAAGAAAAAGAAGTACGCTATTAACTATTAACGTACCTGTCTCTTCCGAAACGAATGAGTACACACTCTCATATGACACTACCATCGAATCCTCTTAGTCT
+
>;CC?CCDDA@ADCBC@AACBBBB@@B::7;BAB@@<@?<<;CDDDADD?B?CDBBBCCC5D?@ACCCBE@@?A9=9;9494$9<7<9?>>7@BB>BCCBB@A00-0;>>;@@B>@@@@AA@AABCCCCCBC?CBCD?BBBB?@>B>C@E::;;BAACDCC?CCCCCC@CB?999=?A9::,:>=9:::::(8@;@AA@CBAAA=B8==AB=E=;;AA@@@@@AABB=@=?AG=@@@?AABBBABBCAAAAA:99:;BBBB@CCD?AAACC?BB?BBB@BBBAB
@ATNG8:04280:06691
GATGGTAGTTTCATATGAGATTGTGTACTCATTCGTTTCGGAAGAGACAGGTACGTTAATAGTTAATAGCGTACTTCTTTTTCTTGCTTTCGTGGTATTCTTGCTAGTTACACTAGCCATCCTTACTGCGCTTCGATTGTGTGCGTACTGCTGCAATATTGTTAACGTGAGTCTTGTAAAACCTTTCTTTTTACGTTTAACTCTTCGTGTTTAAAAATCTGAATTCTTACTAGAGTTCCTGATCTTCTGGTCTACTACACTGTACTCTACCATGCAATTGCCTAGTCT
+
////5:::BA5@;7///779;55566555<;<7<@BB=BC=@5559:<<=8<<@@A=A;@>:@=A<A@<<<==<;6=<;;8);8<;333(3;33-44:69?>AAA@A@:?;;><<<<?<==9>:=>?7757759;9?;::8=>C?>>>@><;::;6;::88818<<<=>>>?@@<??BAA,<.68(78888,89===07*///939=B<==5=>>>/==>==8<:==:==@@@?>?>D:>=??<=:>??=>=;::==:::>=?@@@BAA@7;;>=>:?9==;====>=
@ATNG8:04281:06669
GATGGTAGCGCGACGAGCGTAGACCCAGAAGATCAGGAACTCTAGAAGAATTCAGATTTTTAACACGAGAGTAAACGTAAAAAGAAGGTTTTACAAGACTCACGTTAACAATATTGCAGCAGTACGCACACAATCGAAGCGCAGTAAGGATGGCTAGTGTAACTAGCAAGAATACCACGAAAGCAAGAAAAAAGAAGTACGCTATTAACTATTAACGTACCTGTCTCTTCCGAAACGAATGAGTACAGAGAGTACGATATGTCTACCATCGCAATTGCCTAGTCT
+
BBFD@AA?@@@@@FDDCBCEECBBB=BBC@CCDDAA?A?BB@A@AB?CB@B@CBBAACDE3C999??BAAA9::2:>@CBBB5@B<@.;;;.9BC=BBBCA@A;;8;?BC=B@@>AADCDCEBBBA@ABBBB@BBBE?CABCCFCC@C?BA@?@BCCCCBB????CCC@CC?@@??AAABB;?;;8000000%0>;00/:>;<<>;>999?>7>:>AECC@CBBABAB?B@DBD=BBC<??AAAABAABBBCBBBBBCCDB@?>==8<===>?:=:>@=AA@;;;
@ATNG8:04234:06703
GATGGTAGGAGACACGTCGCACACGTACTCATTCGTTTCGGAAGAGACAGGTACGTTAATAGTTAATAGCGTACTTCTTTTTCTTGCTTTTCGTGGTATTCTTGCTAGTTTACACTAGCCATCCTTACTGCGCTTCGATTGTGTGCGTACTGCTGCAATATTGTTAACGTGAGTCTTGTAAAACCTTCTTTTTACGTTTAACTCTCGTGTTAAAAATCTGAATTCTTACTAGAGTTCCTGATCTTCTGGTGAGATATGCATGATGCTACCATCGCAATTGCCTAGTCT
+
=<A<?BBB?BBAAA>?=>==B;:;@555555;655//)/95;)///::<=9>==<A=C7;9<=9B@B@??AA=4:09><=:1?@<>3333&3::;255;7;A>=>?=99:(8><>?BBB?AA?>G==::888;=:>>>><>>>@@BA==;;;?=;;;;889:;;5;;@@@@AA===198>></=5;5;;DBF/CBAAA6;5;>889>@981/666)6///905/8A588>AA;:::>4<8:?;;7=AA9=>>><???AAB;;<A<;6==9:///==490--*-6---6
@ATNG8:04236:06711
GATGGTAGAGAGAGCTCTCTCATCGTACTCATTCGTTTCGGAAGAGACAGGTACGTTAATAGTTAATAGCGTACTTCTTTTTCTTGCTTCGTGGTATTTCTTGCTTAGTTACACTAGCCATCCTTACTGCGCTTCGATTGTGTGCGTACTGCTGCAATATTGTTAACGTGAGTCTTGTAAAACCTTCTTTTTACGTTTACTCTCGTGTTAAAAATCTGAATTCTTCTAGAGTTCCTGATCTTCTGGCGCTCTGTCACGTCTGCTACCATCGCAATTGCCTAGTCT
+
/0//)////?655==;;;=<;5555556=@@@=CJEH>BB8;555777::)//9995;6;;@:7<05544445<<8=====+<;6;33/399;28866.//(///(///(/3997733,332393988222776;888:@AAAAA;;;AA@@>;;:085806638)//8888@>;-55556'56;-55999'55559.558555862202===*97;776;6;@:A99:>>@<A<===BAA:==?;;;;;;;>@;;;===>>BB>=388;;8838<DDACBCAAA
@ATNG8:04236:06749
GAATGGTAGGCACTCGGAGCACATCCCAGAAGATCCAGGAACTCTAGAAGAATTCAGATTTTTAACACGAGAGTTAAACGTAAAAAGAAGGTTTTAACAAGAACTCAACTGTTAACAATATTGCAGCAGTACGCACACAATCGAAGCGCAGTAAGGATGGCTAGTGTAACTAGCAAGAATACCACGAAAGCAGAAAAAGAAGTACGACTATTAAACTATTAACGTACCTGTACTCTTCCGAAACGAATGTAGCTAACTATAGACTATCTGAGACTACCATCGCAATTGCCTAGTCT
+
00)//398716600//)///0/>5:5)555./7//)/:)/)/779778.44.4.445;:;;;$4599466<@@<?AA9A@=<<<<,00+0:=@@+0+0>:=;6:;78-337=-3-3948=?777466>>///999932226:;>98977738817.33;633/;//.6....9<;7;<7555388333(3333;;<;+;<47333//////(//(/99;6=6;7---05---,444(-(..8.889-333333/:06////66668889;888<<::6:96600*/(//)/777:<
@ATNG8:04238:06717
GATGGTAGCGCGACGAGCGTAGACCCAGAAGATCAGGAACTCTAGAAGAATTCAGATTTTTAACACGAGAGTAAACGTAAAAAGAAGGTTTTACAAGACTCACGTTAACAATATTGCAGCAGTACGCACACAATCGAAGCGCAGTAAGGATGGCTAGTGTAACTAGCAAGAATACCACGAAAGCAAGAAAAAGAAGTACGCTATTAACTATTAACGTACCTGTCTCTTCCGAAACGAATGAGTACTATAGACTATCTGAGACTACCATCGCAATTGCCTAGTCT
+
BCCC?BBCBB?@AB@@AABFGHCBF>AADADFKD;;;;@BBBBBCC?AC?C?EFC::::9):=ABCCDDDBBBB<A@BBBBC5CC@E@CCC:CDDAEBCCFCD@?<@?BC@CCC@DDCCBBCCCCBBBCCCC?CCBC@BBCBABA@>C@EBB?BCCDCAAA?CBBBBB?AA=AA@399AAA;@>>;9:::9(9A?B9::C@@?@<@7;;?>9=:=@CCB@BBAAABB?A?AAA;BAA?BBBBCCEBBCCCBBB@=AABBBBBCBB?B99:BB@E?BA?BCCBAA
@ATNG8:04241:06734
GATGGTAGGTGCACATGTGTGTATCCAGAAGATCAGGAACTCTAGAAGAATTCAGATTTTTAACACGAGAGTAAACGTAAAAAGAAGGTTTTACAAGACTCACGTTAACAATATTGCAGCAGTACGCACACAATCGAAGCGCAGTAAGGATGGCTAGTGTAACTAGCAAGAATACCACGAAAGCAAGAAAAAAGAAGTACGCTATTAACTATTAACTTAACCTGTCTCTTCCGAATCGAATGAGTACCTCTCAGACGCTCGTCATCGCAATTGCCTAGTCT
+
555:7=<@>ABBA>?;;<ADDBBA@=A=>8??;;@@6;8;@BBBBD@CB@CBCDCAAAAA2@?BBBCCCCCCDD>CBBBBBB2BC@HADIE;EBB@CBCBBBA::7;@BB@DAB=ACCAACBBBBBBBBCBB>BBCC?@@ADDDCC@DAC@@>@BCCCCCD@BBBBBB@CB?BBB=>?BBC=A<<8887878%8?;894?B@BBC@C?BB@=7=7<<)/)/599666AA=A=BB=A??><>>=?A?A=D<==AA===@AA@@>A>;=@@<@;AA>D?>;:;
@ATNG8:04246:06736
GATGGTAGTGTGTCTCTGAGAGTAGTACTCATTCGTTTCGGAAGAGACAGGTACGTTAATAGTTAATAGCGTAACTTCTTTTTCTTTGCTTTCGTGGTATTCTTGCTAGTTACACTAGCCATCCTTACTGCGCTTCGATTGTGTGCGTACTGCTGCAATATTGTTAACGTGAGTCTTGTAAAAACCTTCTTTTTACGTTTACTCTCGTGTTAAAAATCTGAATTCTTCTAGAGTTCCTGATCTTCTGGAGATACACATGATACTCTACCATCGCAATTGCCTAGTCT
+
00//18459?<A@B@955599>>=A:;995493:;<;4<@<?;@B@@@BC@BBC;<59;@B9:.:49=>@B99.9@;9:9:9(5990945=4====9=6646@299?@AC?CABAAACC?@B@>A>BAAABBBB=@@AA=BBBBBBBBCCCBBBEDD@;;;>@B?D>BBC;;;A@A=@;;;;;*;<A;;;;;;*9:BBA=C@A@@BCA<@ACCDC19;:@B?B?BD?BBB0000-0<A@CCCC=@@B@BCCCCCCCCCEBBBCCBCCB?B@AADD<A<@@<@CCCCC
@ATNG8:04249:06727
GATGGTAGTGCGTGAGAGAGAGACCCAGAAGATCAAGGAACTCTAAGAAGAATTCAGATTTTTTAACACGAGAGTAAACGTAAAAAGAAGGTTTTACAAGACTCACGTTAACAATATTGCAGCAGTACGCACACAATCGAAGCGCAGTAAGGATGGCTAGTGTAACTAGCAAGAATACCACGAAAGCAAGAAAAAAGAAGTACGCTATTAACTATTAACGTACCTGTCTCTTCCGAAACGAATGAGTACGAGAGAGCACACGTGTCTACCATCGCAATTGCCTAGTCT
+
00//)////;9;4<<<<=BBBC:::)5;<7;=9//)/272568//)/:4::686773333333#3-337;;;::000*0//9999)9;6=<@@@2GBB?BBBBABB;;59;=>;?BC<ABAA@DBBBCCCEC@@@?BBCC@BCCBAACC@G?BAB?ACEC@@@C@CCCCCD@BB@888?BBBBF<?=@;999999%9?<>@@BBBBBA<?:>=??:?;==BCCACBBB??@AD?AAA=ACC@???BBBBBBBBCB?>>BBBBBBBEA@@<;888:=9><BB@BDG???
@ATNG8:04258:06741
GATGGTAGCATCATGCATATCTCACCAGAAGATCAGGAACTCTAGAAGAATTCAGATTTTTAACATCGAGAGTAAACGATAAAAAGAAGGTTTTACAAGACTCACGTTTAACAATATTGCAGCAGTACGCACACAATCGAAGCGCAGTAAGGATGGCTAGTGTAACTAGCAAGAATACCACGAAAGCAAGAAAAAAGAAGTACGCTATTAACTATTAACGTACCTGTCTCTTCCGAAACGAATGAGTACCTCTCAGACGCTCTCCTACCATCGCAATTGCCTAGTCT
+
:;44.4::<AB;9666=@>>>666=8;;<8<@==>94;54;:4;5<7::9=?99773333$3,38978;866888/////9:99)//(3,333&37717987786222'2066222249;:;@BBBBBBBBB@A@=AA@@=@CCBCCBB?B@C@?>@DBCBCCB?CBBBBA?BB?BBB@DCAAA;@??;::9999%0>:=000@@>>B=B:==DE<?<;;@CC?BCBAAA@?@;999.9@A>AABBBBB@BBBBEDDCCBCBAB=>::5:???ABAH?BB?BB????
@ATNG8:04259:06725
GATGGTAGAGTATCATGTGTATCTCCAGAAGATCAGGAACTCTAGAAGAATTTCAGATTTTTAACACGAGAGTAAACGTAAAAAGAAGGTTTTACAAGACTCACGTTAACAATATTGCAGCAGTACGCACACAATCGAAGCGCAGTAAGGATGGCTAGTGTAACTAGCAAGAATACCACGAAAGCAAGAAAAAGAAGTACGCTATTAACTATTAACGTACCTGTCTCTTCCGAAACGAATGAGTACTGTATCTATGTGTGCGCTACCATCGCAATTGCCTAGTCT
+
////)/77/45<=;;;;=666;;;>9=44.494//:)/)//:9;44.55.55)4;;;<=<<*<5;;<@@696<>?6<<<=@@@+>C:?2<;;.;@A=B@=>=;99>7;9AA<AAA>AAAABBBCDB@A;<;AB?BBBB@B;<;BBBC?B?B;:8;BBC@AAC>@@CCBD??@=@BC?BBBBB>BBA?99999(:>=ABBBBBBBB@C?AAAB=B787;AA@BBBBBBB>A<@@B=A@@=@BABBCBBBBBBBBDCCDCBAABBBBA>AA997>8=<994:A@:::
@ATNG8:04265:06706
GATGGTAGAGAGACTGTAGCGCACCCAGAAGACTCAGGAACTCTAGAAGAATTCAGATTTTTTAACACGAGAGTAAACGTAAAAAGAAGGTTTTACAAGACTCACGTTAACAATATTGCAGCAGTACGCACACAATCGAAGCGCAGTAAGGATGGCTAGTGTAACTAGCAAGAATACCACGAAAGCAAGAAAAAAGAAGTACGCTATTAACTATTAACGTACCTGTCTCTTCCGAAACGAATGAGTACAGAGAGTACGATATGTCTACCATCGCAATTGCCTAGTCT
+
:;;><A<BABBAA@@AABBCBCBBB=BBA?@0/0///)/)4=<596>9??<@9787737777#339:<=>==88=A;>?ABAAA2AB?B<ABA9BCEDCAAACCECC@D?BB?B@@=ACBBCCCCGCBBCBCCC@BBBB?BAAABBBB?DADBB@BBBBCCCCABBBAAA@AA=???599ACC:??@;::9999%0>;>0/0???>>79675<>,7.5<@@@?BA@AAAA>A?ADE>DAB?BBBCCBBBBBBBBBBBBCCCB>888?>=A;;;>>;?;=>:=AA;;;
@ATNG8:04265:06733
GATGGTAGCGCACACATAGATACAGTACTCATTCGTTTCGGAAGAGACAGGTACGTTAATAGTTAATAGCGTACTTCTTTTTCTTTGCTTTCGTGGTATTCTTGCTAGTTACACTAGCCATCCTTACTGCGCTTCGATTGTGTGCGTACTGCTGCAATATTGTTAACGTGAGTCTTGTAAAACCTTCTTTTTACGTTTACTCTCGTGTTAAAAATCTGAATTCTTCTAGAGTTCCTGATCTTCTGGGATGTGTGCGCAGTGCCTACCATCGCAATTGCCTAGTCT
+
B@@>76556@BA@@@AAACCHHCCDBBBBD;;2;<<;.;B5;4:;9::;;49;@A@;;7>@AA7;8;BA:55549399999'444)4::>4;;<>9>6616>1666BBD@CIEECCCCABBB=A?CBBBBBA@=@BCB=AACBCBCBCDDCCCCCC@CCB@CC@C@CCCBBABAB=@@@@@7B@I?BAHHH5@ADCH:;;CBBBCCCC@CIII5FCCBB?AACC@CCB;;;B?C@CCCBBB>@@CC>C;;;CAA@BAA;;;D@B@@>@BAAAA>A?AA=ACCBBB
@ATNG8:04236:06755
GATGGTAGAGAGACTGTAGCGCACCCAGAAGACTCAAGGAACTCGTAAGTAGAATTCAAGATTTTTAACACGAGAGTAAACGTAAAAAGAAGGTTTTACAAGACTCACGTTAACAATATTGCAGCAGTACGCACACAATCGAAGCGCAGTAAGGATGGCTAGTGTAACTAGCAAGAATACCACGAAAGCAAGAAAAAGAAGTTCGCTATTAACTATTAACGTACCTGTCTCTTCCGAAACGAATGAGTACGTGTGCGACGTGTCTCCTACCATCGCAATTGCCTAGTCT
+
////5:788<44445559555;555)5556;<////)/27277/44717////491/3,444444$4.5;9566>><<>6<><=<;;(5;594>>?7ABC@BBBA9:9@@<@>A@?BBB?BBBBCBBBCCDCCBBBB?BBBB@CBB@AAAC@C@C:::;BBBBBCC@CCDCBB>@@?BBC?BBBBA8???9=@@@@2BB@BC@BBBBBB?BAFAAB@B??;:AA=AA:;;@@9=:>>A:AAD>;;;>=;::==///9::=>>>BAA=AAA<@888BA=A7<<;@??::;
@ATNG8:04256:06751
GATGGTAGCTCTGCTCTGACTCTCGTACTCATTCGTTTCGGAAGAGACAGGTACGTTAATAGTTAATAGCGTACTTCTTTTTCTTGCTTTCGTGGTATTCTTGCTAGTTACACTAGCCATCCTTACTGCGCTTCGATTGTGTGCGTACTGCTGCAATATTGTTAACGTGAGTCTTGTAAAACCTTCTTTTTACGTTTACTCTCGTGTTAAAAATCTGAATTCTTCTAGAGTTCCATCTTCTGGTGTCGTCTATCATGTACCTACCATCGCAATTGCCTAGTCT
+
;;559=<<B;54449:;;C=;;;559555544.4:::1<<7<266?B@A<?@AAAA<>:>B=A<A?BEC@<<<??:<=>>>+=B@CBDC>BB<;8;BC=>@8;;:@?B?BBBCBBBC@CJD@G@DBBBCCDD@CCBB>BABBBBCCBBBBCCBBB?@@@?BB?A?A@@@BBBCC@BCCCC9A<@=;;;;;*;A@CCICCCABAAACC@DDDD3CBCBC@C@BD?BBCBCCC@C?CCDC?CBB?BBBABB@@@BAAABBBB@CBB?B;<;;B?B?BB@BBBBCC
@ATNG8:04236:06829
GATGGTAGGAGACAGCGTCGCACACGTACTCATTCGTTTCGGAAGAGACAGGTACGTTAATAGTTAATAGCGTACTTCTTTTTCTTGCTTTTCGTGGTATTCTTGCTAGTTACACTAGCCATCCTTACTGCGCTTCGATTGTGTGCGTACTGCTGCAATATTGTTTAACGTGAGTCTTGTAAAACCTTTCTTTTTACGTTTAACTCTTCGTGTTTAAAAATCTTGAATTCTTACTAGAGTTCCTGATCTTCTGGCGTCTCTGTCACTGTCTGCTACCATCGCAATTGCCTAGTCT
+
----05--(-9;44559999;;9;;<;;;<<<<555//)/:3:)///;:8:7;<::>9?07744046;=@==<::B=A?@?>.==978999/9;;;7::B?AB?A9989:37;3339771577396<<=55255068550252:;;;555=972..72...0///(//79:>52577275:;;.9077-779<9)79==;29*//6;49<A>>>7;=<<+<//*/;7;6>><@@@>A@77178=;9<<<6999695//63-----3335::==77;596....).2<<8=@?=;;
@ATNG8:04240:06806
GATGGTAGCGCACACATAGATACAGTACTCATTCGTTTCGGAAGAGACAGGTACGTTAATAGTTAATAGCGTACTTCTTTTCTTTGTCTTTCTGTGGTATTCTTGCTAGTTACACTAGCCATCCTTACTGCGCTTCGATTGTGTGCGTTCTGCTGCAATATTGTTAACGTGAGTCTTGTAAAACCTTCTTTTTACGTTTACTCTCGTGTTAAAAATCTGAATTCTTCTAGAGTTCCTGATCTTCTGGACAGAGTGTGCAGATACTACCATCGCAATTGCCTAGTCT
+
9:BB:>BC>DGA=====966>>5566599<5626::<0:905.5999955.555958=499BA;@=ACC===;44.4444&444)444:;3:555:6:;;6:=4888:=C@CCFDCBBC>BBA<@<AAABBBBB?CDDDBCBCCDBBBACCBCCDCC@CCC@BB?C@BBABBCCBB@BBBBB:C?B>BBCCB2BCAAA<B@@@ABBAAA?BCBC0BBBBA?ABCE?CBBBCCEAE?CBBCCC?@BG?CBCBBCBBCCCBCGHDCDDD@C;;;;B?B?BB@CCCFCC
@ATNG8:04242:06809
GATGGTAGTTTCATATTGAGAGTGTGTACTCATTATTCGTTTCGGTAAGAGACAGGTACGTTAATAGTTAATAGCGTACTTCTTTTTCTTGTCTTTCTGTGGTATTCTTGCTAGTTACACTAGCCATCCTTACTGCGCTTCGATTGTGTGCGTACTGCTGCAATATTGTTAACGTGAGTCTTGTAAAACCTTCTTTTTACGTTTACTCTCGTGTTAAAAATCTGAATTCTTCTAGAGTTCCTGATCTTCTGGGATGTGTGCGCAGTGCCTACCATCGCAATTGCCTAGTCT
+
,,,,(,,,--(/999;5;>;;666;9;<<<=>=:<@5=;97.79)//)///9:661:;/0/7;478<?5:5:BA<665:?:49444$33139:::(33337,377178333388;:>>CCCCCCFCCCAC@CCCCCDCC>CCCC@BCCBBBBCCCCCCBBBCACCC@DD?B?BCBBBCCCC?@>>??4><B8=>>>=,=A@BC>CCCCCCCBBB?BFFF3CCCCC@C?CC?CCCBCCB@C@CCCEBB?BCCC<C999BCCCCCCBBBCBCCC@CBBCCC@B@CDACDCAAA
@ATNG8:04242:06840
GATGGTAGAGTATCATGTGTATCTCCAGAAGATCAGGAACTCTAGAAGAATTCAGATTTTTAACACGAGAGTAAACGTAAAAAGAAGGTTTTACAAGACTCACGTTAACAATATTGCAGCAGTACGCACACAATCGAAGCGCAGTAAGGATGGCTAGTGTAACTAGCAAGAATACCACGAAAGCAAGAAAAAAGAAGTACGCTATTAACTATTAACGTACCTGTCTCTTCCGAAACGAATGAGTACTGTATCTATGTGTGCGCTACCATCGCAATTGCCTAGTCT
+
;;558=<<BB=<:;;566<55559>9=9:5:ABDCB?B?CBCCBBB@CC?C@CDCAA@@@1@=BDCCCCCBA@@<BAABGGE5DC?B?BBB8BCCAC@@@AAB998;@CC@BAA>BBCCBBBC@@@CCCCCD@CCCE?@@A@CCA@>B@C@A>ABBBCCCC?CACCCB?AA>BBB>BBAA@:@@A=<<<==='=A?C>>?BDBBB?C?BBBA;A<ABBBB?BBBBBBB@B@BCE@DBB?BCBBBCAAACBBBBAA@BBBBBBBBAA>ABBBBC@C@BC@BCCBBB
@ATNG8:04255:06820
GATGGTAGTGTCATATGAGAGTGTGTACTCATTCGTTTCGGAAGAGACAGGTACGTTAATAGTTAATAGCGTACTTCTTTTTCTTTGCTTTCGTGGTATTCTTGCTAGTTACACTAGCCATCCTTACTGCGCTTCGATTGTGTGCGTACTGCTGCAATATTGTTAACGTGAGTCTTGTAAAAACCTTCTTTTTACGTTTACTCTCGTGGTTAAAAATCTGAATTCTTCTAGAGTTCCTGATCTTCTGGGTGTATCAGCGAGTATCTACCATCGCAATTGCCTAGTCT
+
:8::;>>BCC@;;>;@@CCCCEDDDCBBBAAB?BAAD>BB@B@B@AACCC=:;6669@469>=2999AABA555:.54;;;(99:3:99>4666;=@?@=;A=BAAACE@GBCDDCCCACCC@B?BBAAABBC>BBBB>BBBBB;;;CCCBBBCBB?B@@?@C@C?BBBBBBCBB>B;;;;;*;;A2;:CCC1BBBAB89:@=@A?<929;==??0=A@??;A>BB@BBBA@ACABACBCDGD@AACC=BABACCCCGCCCBCAAACC?B;;;;;5;>@@<@CBB@@
@ATNG8:04262:06837
GATGGTAGGCGACAGTACATACGCGCCAGAAGACAGGAACTCTAGAAGAATTCAGATTTTTAACATCGAGAGTAAACGTAAAAAGAAAGGTTTTACAAGACTCACGTTAACAATATTGCAGCAGTACGCACACAATCGAAGCGCAGTAAGGATGGCTAGTGTAACTAGCAAGAATACCACGAAAGCAAGAAAAAAGAAGTACGCTATTAACTATTAACGTACCTGTCTTTTCCGAAGCGAATGAGTACGATGAGAGAGCTCTCTCTAATCGCAATTGCCTAGTCT
+
00//)///179<00//7;;<@;99==:>?D295995.5.555;<==9==25.4;894444$4.333388866///(///7;;;'///(32888/9<=6<;<::::9>59500*0;;6=?B>FCC>BCCCCBBBB@B@@@=@BA?@@AB?B>AAA>AACCCGCC?C??>?@=AB>BB<288337)7<<9>>@@@@'@C?=>=8556;=:?<<<BG7;7:ACFC?B@@?AAA9A?BB?>=;=6977@BBBCCCBBBAAACBBBBBCB@>:>>BBC?B?BA>AA@;;9
@ATNG8:04263:06823
GATGGTAGTGTCATATGAGAGTGTGTACTCATTCGTTTCGGAAGAGACAGGTACGTTTAATAGTTAATAGACGTACTTCTTTTTCTTTGTCTTTCGTGGTATTCTTGCTAGTTACACTAGCCATCCTTACTGCGCTTCGATTGTGTGCGTACTGCTGCAATATTGTTAACGTGAGTCTTGTAAAAACCTTCTTTTTCGTTTACTCTCGTGTTAAAAATCTGAATTCTTCTAGAGTTCCTGATCTTCTGGCTCTCGTAGACAGATACTACCATCGCAATTGCCTAGTCT
+
8/559><=B<<><<<666;;666??B969A?>:959>:>B9=75459959.555555)5499:@20+000//:///<.54999(9::)444:;0454;3944.4838::<<BACCCCCBBC?BCC?B?BB@@@BAB<BA@A=@@BBCBBBCBAABBBBB@DECACCAD@BBAAAAB@?;@;;;;;*;<?<?AAAA2ABCD=CCC;000000+/;;;*:=9;;5:8==:=<<<:::0403;;<59.5952999;:>@ABBBBA@@@>>AA?BCAAAD?C@CCAGGGCBB
@ATNG8:04268:06833
GATGGTAGTGTCATATCGAGAGTGTGTACTCATTCGTTTCGGAAGAGACAGGTACGTTAATAGTTAAATAGTCGTACTTCTTTTCTTGTCTTTCTGTGGTATTCTTGCTAGTTACACTAGCCATCCTTACTGCGCTTCGATTGTGTGCGTACTGCTGCAATATTGTTAACGTGAGTCTTGTAAAACCTTCTTTTTACGTTTACTCTCGTGTTAAAAATCTGAATTCTTCTAGAGTTCCTGATCTTCTGGTCTACTACACTGTACTCTACCATCGCAATTGCCTAGTCT
+
595;265>???A;;;<;;95555555999;@99.4:::1<@3=344555<<.66555.5.59995@@6;;955459::55444&4934//:>10//0616:<8<=6:>>AAB@CBBBBBAC9<;D?C@CBBBBBBC@AAAA>@BBBBBBBBCCCCDBBB=<;:9==:>4=A<00/8886===>>2=:=869GD@*?999949@B@@@CBBB>BBBB0A?A;94949:=BBBBBBB8;6;AA<;;6;;@=;;;CCCFCABABBBBBBCCE?CABAAC?E=BC?BCAAAB
@ATNG8:04272:06804
GATTAGTATAGAGCTCTACATAGTACTCATTCGTTTCGTAAGAGACAGGTACGTTAATAGTTAATAGCGTACTTCTTTTTCTTGCTTTCGTGGTATTCTTGCTAGTTACACTAGCCATCCTTACTGCGCTTCGATTGTGTGCGTACTGCTGCAATATTGTTAACGTGAGTCTTGTAAAACCTTCTTTTTACGTTTAACTCTCGTGTTAAAAATCTGAATTCTTCTAGAGTTCCTGATCTTCTGGTGTCTGATCTGTATCACTACCATCGCAATTGCCTAGTCT
+
=<:9@<>>===B<=;;;<<>=666;@@@AB>D@BA8?A;;6:BBBCCB?@A@980449<<??B=858BBBBCB?@A@@@.=757733(3=<@;A@B?BB<??B:99=B@??>:87<999593;:;.....49888077999=>8//:::///60699699*/)/5568<<56,./888+949096888)96337)-)-6----/:=0////'////6265>?;888@?8:5:;=>=AA@=;;;7;@??@?;;;==;;;;;:763)----,7-3(//48:8;98
@ATNG8:04282:06817
GATGGTAGACACGTGTGCTCTCTCGTACTCATTCGTTTCGGAAGAGACAGGTTACGTTAATAGTTAATAGCGTACTTACTTTTTCTTAGCTTTGCGTGGTATTTCTTGCTAGTTACACTAGCCATCCTTACTGCGCCTTCGATTGTGTGCGTACTGCTGCAATATTGTTAACGTGAGTCTTGTAAAACCTTCTTTTTACGTTTAACTCTCGTGTTAAAATCTTGAATTCTTCTAGAGTTCCTGATACTTCTGGAGATACACAGATACTCTACCATCGCAATTGCCTAGTCT
+
9:4439444444455597/////////5599945559055.555549999.4.4:4/)/4:8//)/38/04>8333-333333$364:::>>*//8//(3777(--(-----42779562583555/5.599//..(.(..57)22888865559<9<8880////5>3737==//.999-..;::)5/5)52:::(<<555(51777:777997=?;2;:;5;<8==>=:>@@@@@@;?:=:9///=132207----22899998777=;;275555=8=:>>;>A;;;:
@ATNG8:04283:06815
GATGGTAGCTCACGTACGTCACACGTACTCATTCGTTTCGGAAGAGACAGGTACGTTAATAGTTAATAGCGTACTTCTTTTTCTTGCTTTCTGTGGTATTCTTGCTAGTTACACTAGCCATCCTTACTGCGCTTCGATTGTGTGCGTACTGCTGCAATATTGTTAACGTGAGTCTTGTAAAACCTTCTTTTTACGTTTACTCTCGTGTTAAAATCTGAATTCTTCTAGAGTTCCCTGATCTTCTGGTAGAGCGTGCATATATCTACCATCGACAATTCGCCTAT
+
<<<<.44:44444559555;4544<;;54555.555A199.5.555>95505977<)0)//775;688<<;;;;<4:9<<<+547;333,33399293:5=?<<;;9/0*..3.22552755/52777562555777967778797=665@?A;;;*/./0..(..557;::777155:::+88<9>>ABA.>?@?@:@@A?::;><<6;99,9776D=D:==<@@?>><<189)8::;98)//7378=<=9965555567:888<5876--,,(,(*,2,2--
@ATNG8:04235:06868
GATGGTAGCTATACGTATATCTATGTACTCATTCGTTTCGGAAGAGACAGGTACGTTAATAGTTAATAGCGTACTTCTTTTCTTGCTTTTCGTGGTATTCTTGCTAGTTACACTAGCCATCCTTACTGCGCTTCGATTGTGTGCGTACTGCTGCAATATTGTTAACGTGAGTCTTGTAAAACCTTTCTTTTTACGTTTAACTCTCGTGTTTAAAAATCTGAATTCTTACTAGAGTTCCTGATCTTCTGGGATGTGTGCGCAGTGCCTACCATCGCAATTGCCTAGTCT
+
A@@?8;:??::A@;96=>>?C>B666;99:55.9>@>:?D;@;666>>>D?CCBBB>A<@@@@=?;??<<==<<<9BA<</<;273333&3<<;055=9<A@B??>??9?>;;ABBB@BAA>A?A??885<=;>::::===>AAA888?==888937578;<5:47;<@><>>A78:@>=+;-86(6====,===;=+-)-----79/55(6;;;+:8::7576//)./7777;;:><>?=A?A=====6=///;9:<A>;<=9<8<::87777::8=;>>8=:;;;;
@ATNG8:04235:06890
GATGGTAGCACACGAGATCTCATCGTACTCATTCGTTTCGGAGAGACAGGTACGTTAATAGTTAATAGCGTACTTCTTTTTCTTGCTTTTCGTGGTATTCTTGCTAGTTACACTAGCCATCCTTACTGCGCTTCGATTGTGTGCGTACTGCTGCAATATTGTTAACGTGAGTCTTGTAAAACCTTCTTTTTACGTTTACTCTCGTGTTTAAAAATCTTGAATTCTTCTAGAGTTCCTGATCTTCTTGGGCAGACTCTCACACGCCTACCATCGCAATTGCCTACGCTATC
+
>>==.44449444;5=<==;665:444444557//0@+.-(.---8;<=:=@?BB6:09>::3=455::?<944044==>+<=?BBBBB9AA?A<@@?=>><>88333,3333<98848::49498933222.222928899::::555:885223222.571717787777;;458@:@.:,5-55555'6256>-7522/../...'.777(.2919:5:666.6:56///49066:::A88818>4<7897779:9@98785///388=336383//(/56655655
@ATNG8:04239:06881
GATGGTAGAGTATCATGTGTATCTCCAGAAGAGTCAAGGAACTCTTAGAAGAAATTTCAGATTTTTAACACGAGAGTAAACGTAAAAAAGAAAGGTTTTACAAGACTCACGTTAACAATATTGCAGCAGTACGCACACAATCGAAGCGCAGTAAGGATGGCTAGTGTAACTAGCAAGAATACCACGAAAGCAAGAAAAAAGAAGTACGCTATTAACTATTAACGTACCTGTCTCTTCCGAAACGAATGAGTACGAGAGAGCACACGTGTCTACCCATCGCTAA
+
////39;89;B=<::5555555555455454///--(-(-(/8//)444./7:.77.77//////$/2777995559<>255555555#555)5.555&5;;)/////7577)/)/7489967:==>C@A@B@@969>969;;;7;;;?;@A@9A9?9929?@=B>@?9<@CAA@:><8<@<288333(3881333333#3838;<==8333.3,3;96162555666;=====@@?;@?>4;0/*0:7:?B>?:;:<::==>?773>8883//(/--,,,,(
@ATNG8:04255:06880
GATGGTAGTAGTACACTAGTCATACCAGAAGATCAGGAACTCTAGAAGAATTCAGATTTTTAACACGAGAGTAAACGTAAAAAAGAAGGTTTTACAAGACTCACGTTAACATATTGCAGCAGTACGCACACAATCGAAGCGCAGTAAGGATGGCTAGTGTAACTAGCAAGAATACCACGAAAGCAAGAAAAAAGAAGTACGCTATTAACTATTAACGTACCTGTCTCTTCCGAAACGAATGAGTACTACTCTCAGAGACACACTACCTTCGCAATTGCCTAGTCT
+
:;5:9>BABBAA;=BCDCBB@A;4:.4::3:@A@@D?C7;<C:;6<9A?8@:599<<DCF1B899<<;;;<>><6830/////#//)/)///&/:<7=>666<<00-0;>>?@C?BBBBBBBCCBBBAAACB?BBAA=AAAABAAA>B?B@@>@EBBBB::7:AAAAA=??8;=;6;<>>>8:=<98999::%9A>???BDBB??:>7;;>?;?:==AAA>@A???@@@C?BBD=B?@=?BBBBBBBBBBBBBAA@?::8??A@>=:=<=>=A;>:AA>ABBBAA
@ATNG8:04255:06884
GATTAGTGTGTCTCTGAGAGTAGTACTCATTCGTTTCGGAAGAGACAGGTACGTTTAATAGTTAATAGCGTAACTTCTTTTTCTTTGCTTTCGTGGTATTCTTGCTAGTTACACTAGCCATCCTTACTGCGCTTCGATTGTGTGCGTACTGCTGCAATATTGTTAACGTGAGTCTTGTAAAAACCTTCTTTTTACGTTTACTCTCGTGTTAAAAATCTGAATTCTTCTAGAGTTCCTGATCTTCTGGGATGTGTGCGCAGTGCCTACCATCGCAATTGCCTAGTCT
+
<:4.4:::595<>;>>;;=;;;;;99;559.48=<9<A?A????CBBC=AAA;;;,;29@@@4:79A@BC;:15@;=9999(99909@<D5AABC?CBB?BB7;;ABAC@BBDBBBDD>ABB>A>BB@@@A@@<@@@@@CBBBBBBBCBBBBBDCC@BBB@BC@E@BACBBBBBB>B;;;;;*;=C9AAHHD5AAIFF>CBBBBB@A?><>>>>,=@@==:@?AA?@@AA@AF@B@BBBBBB?A@@B5>000@<<@B;;;BAA?BAA>AAAAAA=@<;;7;CDBBB
@ATNG8:04256:06855
GATGGTAGTGTCATATGAGAGTGTGTACTCATTCGTTTCGGAAGAGACAGGTACGTTAATAGTTAATAGCGTACTTCTTTTTCTTGTCTTTCGTGGTATTCTTGCTAGTTACACTAGCCATCCTTACTGCGCTTCGATTGTGTGCGTACTGCTGCAATATTGTTAACGTGAGTCTTGTAAAACCTTCTTTTTACGTTTACTCTCGTGTTAAAAATCTGAATTCTTCTAGAGTTCCTGATCTTCTGGTCTACTACACTGTACTCTACCATCGCAATTGCCTAGTCT
+
/0//5977/0/899==>>CCBBACCA;9:?;C;B=AE<@@<;5566<<<>7;;<<<:?:><@<09.5<99699>@494444$49.445>>4555<5::<8<>7;<;:>@@CCCCCCCC@CCG?@?ACAAACCB?BCCC@CBBBCAAACBBBCBBBD@CCCADG@B@AA@CBBBBC?@;;;;.;>@<;;;;;*;BBBF>BBBBBCCCBC8;<;<.;BBBB@B@BC@CCBBBBB@C?CBBBBB:;;B?BBCCCCCCCCCBBBCCCDDDBA;;;AB=B?BC?CBC;;;
@ATNG8:04261:06858
GATGGTAGAGTATCATGTGTATCTCCAGAAGATCAGGAACTCTAGAAGAATTCAGATTTTTAACACGAGAGTAAACGTAAAAAGAAGGTTTTACAAGACTCACGTTAACTATATTGCAGCAGTACGCACACAATCGAAGCGCAGTAAGGATGGCTAGTGTAACTAGCAAGAATACCACGAAAGCAAGAAAAAGAAGTACGCTATTAACTATTAACGTACCTGTCTCTTCCGAAACGAATGAGTACACATCGTCGTGTCGTGCTACATCGCAATTGCCTAGTCT
+
?@8:5:88@A:::AABBBCCCBBCC?@A@@BBBCAA?A>AABBCBB?BD@B?BCC;;:;:*9=@BFDCCCCBBA9AA;;;;;*;@;?5:99&:@@=AAAACECBB@B?CBBAAA>BBBBBBBBBCCBBBBAA=@BBB>BBBBBB=<:A>BAA=?@@779BA<A@@???=AA=>>>388===0;;=7<=>??/?@=A;;;>>AA@;>;?@AA=A9==DEEBABCBBAA<@>@CG@CCC?BACCCBCDABAAABCCBCBCBB::;CBBB?@?F@C@CB@BCDCBB
@ATNG8:04262:06897
GATGGTAGCATCATGCATATCTCACCAGAAGATCAGGAACTCTAGAAGAATTCAGATTTTTAACACGAGAGTAAACGTAAATAGAAGGTTTACAAGACTCCGTTAACAATATTGCAGCAGTACGCACACAATCGAAGCGCAGTAAGGATGGCTAGTGTAACTAGCAAGAATACCACGAAAGCAAGAAAAAAGAAGTACGCTATTAACTATTAACGTACCTGTCTCTTCCGAAACGAATGAGTACTGCGTCTCACTCTCGCCTACCATCGCAATTGCCTAGTCT
+
@?:<7::@BBAAA966>@B<=@<>>49;:49999>:.950<<00/;6;;8;=::993999'82777778669991/////(//45.5.5909=>466>>>?AA?@@CC@BDE@BBBABDDCCCBBBBB@@=@BBB@BBCCCBBB?C?BBB>ABBAACFF@??ABBB?BB?AAA?B???@6=<<889999:%9>;@@@ABDCAA=A:>=@@=B=;;ABB@BDBBACB?B?CBB=AAB>AABBC@@@00000098>>488981://)/66978-3-4;7;<>>55
@ATNG8:04266:06893
GATGGTAGTATAGAGCTCTACATAGTACTCATTCGTTTCGGAAGAAGACAGGTACGTTAATAGTTAATAGCGTACTTCTTTTTCTTGCTTTCGTGGTATTCTTGCTAGTTACACTAGCCATCCTTACTGCGCTTCGATTGTGTGCGTGCTGCTGCAATATTGTTAACGTGAGTCTTGTAAAACCTTCTTTTTACGTTTAACTCTCGTGTTTAAAAATCTTGAATTCTTACTAGAGTTCCTGATCTTTCTGGTGTCTGATCTGTATCACTACCATCGCAATTGCTAGTCT
+
<0959>;@@@A;:455555555566;<<===<7?;;;0/;39)//)/::7868>>BF@D?BABB?B@CCBBBA@8>4?A@A@2AA=@AAA;@>=?9?@A9??;>?<;;<8;99;???>::;93939=<:;565178796::9999<>665<>=8870/.//35(/)25586./.8*..777.7.5188CCC.;;;;;06066///88.55(5777(7681/;5:3//*/6888=794747759552,.990----6679=9555A65577717:996=06(//22-...
@ATNG8:04273:06863
GATGGTAGCGCACACATAGATACAGTACTCATTCGTTTCGGAAGAGACAGGTACGTTTAATAGTTAATAGACGTACTTCTTTTTCTTTGCTTTCGTGGTATTCTTGCTAGTTACACTAGCCATCCTTACTGCGCTTCGATTGTGTGCGTACTGCTGCAATATTGTTAACGTGAGTCTTGTAAAAACCTTCTTTTTACGTTTACTCTCGTGTTAAAAATCTGAATTTTCTAGAGTTCCTGATCTTCTGGATAGCGACGCGATATACTACCATCGCAATTGCCTAGTCT
+
CABB@CBBBCCBBAAAABCCEBABA;;55;9=<;;;?;@>8;5556;;@C;>?9955)5.5:<C;A9>=0--8---;3/////$/77.456@7<;?@:?6646E=???>BB?BCBBBCBB?BA@<@@CBBCCBBB?BBCC@DBBABBAACDCCCCDGG@@@@?CC@G@BBBBBBD@@=@;;;;;*;>C4;;;;;*;BCDD:;;BBBBEAA@>@@@@1>@@@@?CCC<CCCCBBC@C@BDCBBC?CAC@CCCCHGBBBCBBBDCBBCDF?B@??BB=A>AA=ACCBAA
@ATNG8:04235:06920
GATGGTAGAGTATCATGTGTATCTCCAGAAGATCAGGAACTCTAGAAGAATTCAGATTTTTAACACGAGAGTAAACGTAAAAAGAAGGTTTTACAAGACTCACGTTAACAATATTGCAGCAGTACGCACACAATCGAAGCGCAGTAAGGATGGCTAGTGTAACTAGCAAGAATACCACGAAAGCAAGAAAAAGAAGTACGCTATTAACTATTAACGTACCTGTCTCTTCCGAAACGAATGAGTACATTGATATACGTATAGCTACCATCGCAATTGCCTAGTCT
+
4<<<8C=CBCBBCCC;;;DCCBCBB?AAB?BA@AAA=A=@@CCC@@=@@<@>BBBABAAA0A>BCCCDEEFCCD<@@99999*9B=C>CCC<CBBACBBBBCC998;?AA@CCB?CCCCBBBBCCCCBBCCE@BBBB@BCCCABBC?C?BAA>BBCCCBBB@CAAACB@BB?ABB798@??8@@@;@BBBB3BB@BAAABBBBB<><?ABA3738?BBB@BB@@;;;?B@CCD>CCC@CCCBBAAAD?CCCCCAA@BBBBAABBC>BA@BAA=@=?@89:@788
@ATNG8:04236:06918
GATGGTAGCGCACACATAGATACAGTACTCATTCGTTTCGGAAGAGACAGGTACGTTAATAGTTAAATAGCGTACTTCTTTTTCTTTGTCTTTCTGTGGTATTTCTTGCTAGTTACACTAGCCATCCTTACTGCGCTTCGATTGTGTGCGTACTGCTGCAATATTGTTAACGTGAGTCTTGTAAAACCTTCTTTTTACGTTTACTCTCGTGTTAAAAATCTGAATTCTTCTAGAGTTCCTGATCTTCTGGGTGTATCAGCGAGTATCTACCATCGCAATTGCCTAGTCT
+
8::;5;:<<>BBB==@<AA;>?;;<<=<>=9925@<<)4425.55:;<;;669999.5.5?@?5;;)5::555;>>7;<@>>+=<</54788(/////)////(/83///6:>:@@@@<;@@=AAA=@@BBB@AA;;8;CCB@CA@@B;;<BBBBBBABB@CCDAEDAC?;;;BACAA@?BCCEL;C?D?A@@@@0@DCCB9;;@@@@CCCC@DCCC0A<;;A=A<AB>BDDDCCD@B@BBBBA@=@AAA;@CCCDDCBBCBBCBBBCCJACCCA@@<@7;;?BCB@@A
@ATNG8:04236:06936
GATGGTAGAGAGACTGTAGCGCACCCAGAAGATCAGGAACTCTAGAAGAATTCAGATTTTTAACACGAGAGTAAACGTAAAAAGAAGGTTTTACAAGACTCACGTTAACAATATTGCAGCAGTACGCACACAATCGAAGCGCAGTAAGGATGGCTAGTGTAACTAGCAAGAATACCACGAAAGCAAGAAAAAGGAAGTACGCTATTAACTATTAACGTACCTGTCTCTTCCGAAACGAATGAGTACGATGAGATCTCGTTTGCTACCATCGCAATTCCTAGTCT
+
88?@<A?BCCCBCBCBBBCB<;:@@:?@@?AAABBB?C@CCBCCCD@CC?B?BCC@@@?>)97337==7378<;177;9499$9:252555&59;6<B>AA@;BC=A=@B?BBC?CCAABCCCGCCDDCBA@5;;::;?;::::9?;@=A@?;?@@::9BB?BCCCBB=>?9=>;68::9<2933,37777'8/78>>>@?:755(/(.6863826=BBB?C@?><<<9=8;@=7=BB?BABBBBBBBBBBBCBB>:;;;19:>@@7:<>;:;;@5;188;;;9
@ATNG8:04244:06904
GATGGTAGTACATGATAGACGACACCAGAAGATCAGGAACTCTAGAAGAATTCAGATTTTTAACACGAGAGTAAACGTAAAAAGAAGGTTTTACAAGACTCACGTTAACAATATTGCAGCAGTACGCACACAATCGAAGCGCAGTAAGGATGGCTAGTGTAACTAGCAAGAATACCACAAAAGCAAGAAATAGAAGTACGCTATTAACTATTAACGTACCTGTCTCTTCCGAAACGAATGAGTCAGAGAGTACGATATGTCTACCATCGCTATTGCCTAGTCT
+
==BE@CC@BBCBBABB@@@A:;;BDABBBACCFBBCAD?BBDCCBB?CB?B?A@BA@@@@1B?BBCCCCB::;C;AA;;;;;';?=;;<<<0@B@=BBCBAA@00-0;@@=AAB>??@@@BBBBBBAAAB@A?ACDD@BBCCCCCD@D@CCB?BBBCCCCE?BABBDD@CA?@@@?ACCDD8A997:BD>CAAA?AAABBBACC?C;@@AA?C?CCHBA?AEBBBBB?B?BBB=BBC?BBDCCBBBAA@CDDDBCCCCBBBBBC?CBB@??BB???=?CC999
@ATNG8:04250:06914
GATGGTAGACACGTGTGCTCTCTCGTACTCATTCGTTTCGGAAGAGACAGGTACGTTAATAGTTAATAGCTTACTTCTTTTTCTTGCTTTCGTGGTTATTCTTTGCTAGTTACACTAGCCATCCTTACTGCGCTTCGATTGTGTGCGTACTGCTTCAATATTGTTAACGTGAGTCTTGTAAAACCTTTCTTTTTACGTTTAACTCTTCGTGTTTAAAAATCTGAATTCTTACTAGAGTTCCTGATCTTCTGGTATGACTAGTGTACTACTACCATCGCAATTGCCTAGTCT
+
9:5;9=BA@@@;;5<566;<@;@@@:99;666:CCCG>AA?B>AA>==<<*0/7995:)555:387<998@344;7<;===+446:===3:6943=39:2555)59999;.55<555<<8<<<7<7>6:00/<=9??BB?====8=;>>>@=;9699)///366(3,33289::;;4428:9)5+22'289::*::AAD7=385==49<>=>@7@DDE/>:;::5:8===A??@?@@@<@<>>>B>>:=BB<A888=<=???@@@@AAA;;:5:8888<9=378<A=<996
@ATNG8:04250:06932
GATGGTAGAGTATCATGTTTATCTCCAGAAGATCAGGAACTCTAGAAGAATTCAGATTTTTAACACGAGAGTAAACGTAAAAAGAAGGTTTTACAAGACTCACGTTAACAATATTGCAGCAGTACGCACACAATCGAAGCGCAGTAAGGATGGCTAGTGTAACTAGCAAGAATACCACGAAAGCAAGAAAAAGAAGTACGCTATTAACTATTAACGTACCTGTCTCTTCCGAAACGAATGAGTACTATAGACTATCTGAGACTAATCGCAATTGCCTAGTCT
+
;@AC9<;BE@;<DDCB@AB>ABCFD@CBC@BCBBBB?B@BA@@@BA<@@>A>A@@@?CCC3B@BBBA@@ABBAA8>>:4444$9:7;2999*9?A??C:;:CB;;99<A@=BBB?CCFBBCCCCC;;;CCCC=A@;;7;BBBAAAB=A=@AA=@A@@@@BA498::;>4>=6::=8;;333(337133778'7?<@@ABBB>>@<A=@?@@<A=88;CC@BBBB989?C>ABB=BBB?BBBCBBBBBDCCBAA@@BB:99AAAA=?977<8;5;;688::A>
@ATNG8:04238:06955
GATGGTAGGCACTGCGCACACATCCCAGAAGCATCAGGAACTCTAGAAGAATTCAGATTTTTACACGAGAGTAAACGTAAAAAGAAGGTTTTACAAGACTCACGTTACAATATTGCAGCAGTACGCACACAATCGAAGCGCAGTAAGGATGGCTAGTGTAACTAGCAAGAATACCACGAAAAGCAAGAAAAAAGAAGTACGCTATTAACTATTAACGTACCTGTCTCTTCCGAAACGAATGAGTACTACTCTCAGAGACACACTACCATCGCAATTGCCTAGTCT
+
4::;3:8<3:56655==655BB595)/993/////55.56;<<<=?=99>6:.49>?>BBB1=BB=BAB?@99:/::99555$55.5.555&59949999:<:/0*0//)///6:><;@@BCCCDBCBBAB=;;;A?AAACAAAA@C@C;;5:?@@????=ACCBAA;?@99978>>////(///4//////#/868?==::;@:55022;A6@;@>9:89@>=99;>5757CD=BBB=AABBCCDB998AAA>==BC@775559:5>888<B=?=?@=@985<<
@ATNG8:04241:06978
GATGGTAGAGTACAGTGTAGTAGACCAGAAGATCAGGAACTCTAGAAGAATTCAGATTTTTAACACGAGAGTAAACGTAAAAAGAAGGTTTTACAAGACTCACGTTAACAATATTGCAGCAGTACGCACACAATCGAAGCGCAGTAAGGATGGCTAGTGTAACTAGCAAGAATACCACGAAAGCAAGAAAAAGAAGTACGCTATTAACTATTAACGTACCTGTCTCTTCCGAAACGAATGAGTACGTGTGACGTACGTGAGCTACCATCGCAATTGCCTAGTCT
+
AABB@@?@CBBBC@@@BBHHJDBAA;=;C@CBB@@@=@=@CCABAC@CC@D?99:??@@A2A=ABBBACA?9:9,:@;;;;;*;C@C=AAA7@BC@CCCCCCCBC@B@CC@CCC@CBBABBCCCCCBBBBBC@CD@@>ABA?@A?>:@?B@@>@BAAADCC?BBBBBB@BC@AAA>AAAA@:@AA?BCCDC3CB?BCBBB@@@B<@:>>AB<@<?@CCC?BBAAAAB<?>>CD>DBA?BBBCCBBABBCCBBBBBBBDDCCBBBC@C999CC@D?BB?ABB999
@ATNG8:04256:06966
GAATTGGGTAGCTCTGGCTCTGACTCTCGTACTCATTCGTTTTCGGAAGAGACAGGTACGTTAATAGTTAATAGCGTACTTCTTTTTCTTGCTTTCGTGGTATTCTTGCTAGTTACACTAGCCATCCTTACTGCGCTTCGATTGTGTGCGTACTGCTGCAATATTTGTTAACGTGAGTCTTGTAAAACCTTCTTTTTACGTTTACTCTCGTGTTAAAAAATCTGAATTCTTCTAGAGTTCCTGATCTTCTGGCGCTCTGTCACGTCTCTACCATCGCAATTGCCTAGTCT
+
--(-(--(-75668//)/799:<;;;;555999;::7;4444&44.4.4<9;;BB=@BBCA=@>@@>B?CACCFABABBB@;;;;;*4B3==>@8=>@B8:9B9@@999BBCC?BBCCCBBB@DED@B@AAACA@@C@CDDD@EBBBEC;;;DA@B@@00,0000+0<:?:@?BBBCAAA@CCCDD:B?B?ABLMJ2CC<;;8:CCBBBBA:;5;>@@@'A>>C??=:=B?B:>?A9:49>@@@BB>=;@C;D=>BB::;BB@@::;AAAA799@@>@>B7<;9<:7///
@ATNG8:04260:06957
GATGGTAGTGTCATATGAGAGTGTGTACTCATTCGTTTCGGAAGAGACAGGTACGTTAATAGTTAATAGCGTACTTCTTTTTCTTGCTTTCGTGGTATTCTTGCTAGTTACACTAGCCATCCTTACTGCGCTTCGATTGTGTGCGTACTGCTGCAATATTGTTAACGTGAGTCTTGTAAAACCTTCTTTTTACGTTTACTCTCGTGTTAAAAATCTGAATTCTTCTAGGTTCCTGATCTTCTGGATAGCGACGCGATATACTACCATCGCAATTGCCTAGTCT
+
@@?<:>CCCC@BCCCAABCCCCCCCBBBCCBA@@@AD?DD@B?BBCBBBB?BBCCB@B@BBBB?C@BBBBAAABB=@??>>,>@<?;CD>B=BC?CCC@BB:<<BBBB@CGCCCBCD@CCC?D@DCAA999CACCCD?BBBABCBBCCCCDCCBC@CCB?BB@D?BBCCCCCCD?B@@@@9@?D<@@BBB0AAABB=@@CCCCDCCC@CCCC5BBCCCAC@CB?BBDC@C@C@BBBCCC?BBCAEBBBCCB:;:CCCCBBBCCD@BBBBBB?B?CB@BCCCBB
@ATNG8:04275:06970
GATGGTAGAGAGACTGTAGCGCACCCAGAAGATCAGGAACTCTAGAAGAATTCAGATTTTTAACACGAGAGTAAACGTAAAAAGAAGGTTTTACAAGACTCACGTTTAACAATATTGCAGCAGTACGCACACAATCGAAGCGCAGTAAGGATGGCTAGTGTAACTAGCAAGAATACCACGAAAGCAAGAAAAAAGAAGTTACGCTATTAACTATTAACGTACCTGTCTCTTCCGAAACGAATAGTACAGAGAGTACGATATGTCTACCTTCGCAATTGCCTAGTCT
+
84458=<<C;69@;;;@=BAAAEDD=ABB?9:5?@?8@8@@669AD@BB>A<=A<<;<<;,<1888>><<=79929<CBCCC1;@@C;CCE9CDDAFGGEBBA;;;0;>BB<@AC7;;@@BA@ACC;;:@;;;?@@@B?AAA?@@BB>A@C<;:;ABBBDBB>AABBBB?BD>::9?A@@BC>==<><<<<==%;=900*0=;:;;;7:<=;=A495659BB9A>?>>>@9@<ABC>AA@<@@??A@AABBBBBBBFDAA@>=BA<A=A<AA?>8=1787885556
@ATNG8:04235:07031
GATGGTAGCTATACGTATATCTATGTACTCATTCGTTTCGGAAGAGACAGGTACGTTAATAGTTAATAGCGTACTTCTTTTTCTTGCTTTTCGTGGTATTCTTGCTAGTTACACTAGCCATCCTTACTGCGCTTCGATTGTGTGCGTACTGCTGCAATATTGTTAACGTGAGTCTTGTAAAACCTTCTTTTTACGTTTACTCTCGTGTTAAAAATCTGAATTCTTCTAGAGTTTCCTGATCTTCTGGACAGAGTGTGCAGATACTACCATCGCAATTGCCTAGTCTATCACCGACTGTCCCATA
+
@;:57<;<BA<?<9:5<>?BCFG=99;;;9;@;AAAB=AC<A<;;;<<=>;??BAA8;8;BBB@C?;:9?<::;<8<B===+B<79;;;;+;:<?:?=@=@A=@9:78923389;BBB?=BB?B?B@=?<9::5=??A<>>>@>>>>>>>>>88880878<AA9>:888<<<>?>8=7777-6)/)/6@@@,99=;=.:::///7;/6/5:99*9::8A;A;5635<<::555(5197>??@;;;:8=>==::778B@A===BBB>?;?877::4:8<@<AA>>>>===>>:=77/-,,2,25*
@ATNG8:04248:07019
GATGGTAGCGCATATCAGCGCAGCCCATAAGATCAGGAACTCTAGAAGAATTCAGATTTTTAACACGAGAGTAAACGTAAAATGAAGGTTTTACAAGACTCACGTTAACAATATTGCAGCAGTACGCACACAATCGAAGCGCAGTAAGGATGGCTAGTGTAACTAGCAAGAATACCACGAAAGCAAGAAAAAGAAGTACGCTATTAACTATTAACGTACCTGTCTCTTCCGAAACGAATGAGTACGATGAGAGAGCTCTCTCTAATCGCAATTGCCTAGTCT
+
AAAA=@@:?ABBBCBBBDBBB@@AF?CCCABABBBB?B7;;A@?>@=::498;79;9999'5;<CC@C@?B=<<2994444&48828-334+5<<7<<==696CC?C?BC@CCE?@@CCCBBBCCBBBBC::6;;;;?CDB@@@00+0:B@A@CCBBBBBDADDBABA=???BBA>A@@@@8@9:59CCDC2CC@CBAABB@@@00,0@@<0616AABA?BB@@@AA<?;;;;0:;;4;AABCDFDD@?@BA@@@@9::A@@BB=AAA??;??CD@CAB===
@ATNG8:04248:07038
GATGGTACGCGACGAGCGTAGACCCAGAAGATCAGGAACTCTAGAAGAATTCAGATTTTAACACGAGAGTAAACGTAAAAAGAAGGTTTTACAAGACTTACGTTAACAATATTGCAGCAGTACGCACACAATCGAAGCGCAGTAAGGATGGCTAGTGTAACTAGCAAGAATACCACGAAAGCAAGAAAAAGAAGTACGCTATTAACTATTAACGTACCTGTCTCTTCGAAACGAATGAGTACGAGAGTCAGAGCAGAGCTACCATCGCAATTGCCTAGTCT
+
BBCC?B@A9::A@@@BBBDCCBBB;AAA=ABBCBB?B?BDBB@AA<A@<@>AA@::::-9;>AA???BBBBC=A=99999(9923;>>?5?AA=<>=A?BA::7;:=A=ABB:>>>>CBAA<<=AC@@??;??@@<??@@==<@=B=A=B?CDCCBBBB@DEDDBB?CC?CCC@CCCCC?BBB=;;;;;*:;5;ACBCCCCC@C?BBCB@B@CC@@?=??BB????BBBC=BCC@BBCCBCCCCCAAABBBCCCCBBBCCCD?C9::ED?C@998:CC:::
@ATNG8:04255:07002
GATGGAGACACGTGTGCTCTCTCGTACTCATTCGTTTCGGAAGAGACAGGTACGTTAATAGTTAATAGCGTACTTCTTTTTCTTGCTTTCGTGGTATTTCTTGCTAGTTACACTAGCCATCCTTACTGCGCTTCGATTGTGTGCGTACTGCTGCAATATTGTTAACGTGAGTCTTGTAAAACCTTCTTTTTACGTTTACTCTCGTGTTTAAAAATCTGAATTCTTCTAGAGTTCCTGATCTTCTGGGTCTCTCTCTCACGCACTAATCGCAATTGCCTAGTCT
+
9;557<<==B;;5@<666>C=@CCAB@BBAA=ACCE>BB?B=@@BB@@A<@>>@@>A599:@;@=@AAABA@;@8=@?@@.886>?AA<AA@A;@:00,00*00//9:16788::BA?>;::>:>BB>=<AB<BAAA<???A@@@==>E>>;::>::;;<BA:>:::::;;@@?8==>?>/>5;5;;>>=.==?@B9???>==>>998)8<<<+=;;;B=B=;;7;ABF@??<B<@@@A@@<?@?@8??@?=><DDAAAAAB===<A??;;5;8==8=@@@A>
@ATNG8:04258:07007
GATGGTAGTGTGTCTCTGAGAGTAGTACTCATTCGTTTCGGAAGAGACAGGTACTTTAATAGTTAATAGCGTACTTCTTTTTCTTGCTTTCGTGGTATTCTTGCTAGTTACACTAGCCATCCTTACTGCGCTTCGATTGTGTGCGTACTGCTGCAATATTGTTAACGTGAGTCTTGTAAAACCTTCTTTTTTACGTTTACTCTCGTGTTAAAAATCTGAATTCTTCTAGAGTTCCTGATCTTCTGGAGATACACATGATACTCTACTTCGCAATTGCCTTAGTCT
+
--/:18788:99::555:5//////977//44.4:<<6<@4:59=>=>@@=@@@BB=B=AA@@<@<@@@@BBB>?<@@AA@+;;8;;;>5><<<=@@A=::8:AAB=B;;;CBDCBB?BBB>B?AABB>==B8==>>444==;:;3338333///(....33263662226668.52222&23832.....#..779)..7333355:6::::*:888>4;5=?59695/./(..376559*..53773359:???;;<8:999::<8755/5;599*/)/3333
@ATNG8:04258:07012
GATGGTAGTGCGTGAGAGAGAGACCCAGAAGATCAGGAACTCTAGAAGAATTCAGATTTTTTAACACGAGAGTAAACGTAAAAAGAAGGTTTTACAAGACTCACGTTAACAATATTGCAGCAGTACGCACACAATCGAAGCGCAGTAAGGATGGCTAGTGTAACTAGCAAGAATACCACGAAAGCAAGAAAAAAGAAGTACGCTATTAACTATTAACGTACCTGTCTCTTCCGAAAACGAATGAGTACTATAGACTATATGAGACTACCATCGCAATTGCCTAGTCT
+
<<@?<@;>AA@AA@;;==DDAAAB?09;;4;B>655.9.499494:544.46973833333#32898?CBCBBB?89:;9999'4:2439<=2;;@?C9:;AAB@@=@>AA@BBB?CCCBDECCAAACBBCCD@CCCC?B:::@@::5;?AAA<@CBBAA;;9;CBABC@AA=@?<8<=999,7;<8>BCCCC)A@::0/0@>@@@000/8::)/-/?BBB?BB@@<00,0+0000)000*0===BBBBBBBBBBBABCDD;77:900*0;:9<=7=8AC@AAAB??
@ATNG8:04259:07007
GATGTAGCTCGCGTGATGATATCTCCAGAAGATCAGGAACTTCGTAAGAAGAATTCAGATTTTTAACACGAGAGTAAACGTAAAAAGAAGGTTTTACAAGACTCACGTTAACAATATTGCAGCAGTACGCACACAATCGAAGCGCAGTAAGGATGGCTAGTGTAACTAGCAAGAATACCACGAAAGCAAGAAAAAAGAAGTACGCTATTACTATTAACGTACCTGTCTCTTCCGAAACAATGAGTACATAGATATACGTATAGCTACCATCGCAATTGCCTAGTCT
+
>;55=>;AAAA///99:=>B;<:;559//)//////)4.44.4444.4838;7<444498889'836-----6////(3344444$4;7<5;;;099;6;<=<;::55.45993:==056<555<=;;;=@@BB@:<<00+0<<<:<<=4;4944.499:<<<<:=<<<<=5558:==6::<;=3933,378888%9=<:@:@B=B@>=585?;7;57;A;;5;A;;:CC=@999?98959??BBCBBBDCCAAACCCAA;;;AB@@<>>==<@5:7>@>AA@967
@ATNG8:04264:07020
GATGGTAGTGATACAGATCAGACACCAGAAGATCAGGAACTCTGAAGAATTCAGATTTTTAACATCTAGAGTAAACGTAAAAAGAAGGTTTTACAAGACTCACGTTAACAATATTGCAGCAGTACGCACACAATCGAAGCGCAGTAAGGATGGCTAGTGTAACTAGCAAGAATACCATGAAAGCAAGAAAAAGAAGTACGCTATTAACTATTAACGTACCTGTCTCTTCCGAAACGAATGAGTACGATGAGAGAGCTCTCTCTACCATCGCAATTGCCTAGTCT
+
@@@A:BCCCBBBC==B@;99>>>>@=<@B?BBB9958=9<<<>>@:==<>:@@=>9<<<(<7<0//<<<=69;A4556>>>>+@@<@:>>>2>@C@CBCBBBA;:89=ACAKBB?BBBBCCCCCECCCCBBC?DBAA?BBA@AA@?=@?BAA?CBBBBCBB?BBFBBB@BB????=@@99929AA=ABCCC3CC?B???BBA@>:>8==<=5;5;=AAA?ABAAABB=?=?BB=CCC@BBBABBDCBBAABBBCCBBB>>?@>>>=A;;:?A8<8??=?CB?>?
@ATNG8:04265:07036
GATGGTAGGCGTGTGAGAGTCTGCCAGAAGATCAGGAACTCTAGAAGAATTCAGATTTTAACACTGAGAGTAAACGTAAAAGAAGGTTTTAACAAGATCTCACGTTAACAATATTTGACAGCAGTACGCACACAATCGAAGCGCAGTAAGGATGGCTAGTGTAACTAGCAAGAATCCACGAAAGCAAGAAAAAGAAGTACGCTATTAACTATTAACGTACCTGTCTCTTCCGAAACGAATGATACGAGAGTCAGAGCAGAGCTACCATCGCAATTGCCTAGTCT
+
:<AC@CCC??@@@;@>B@@<<<00,/7788@00072<8=@@@=?@5;;4;9?@??@@@3?>@@@@;;;@A@=@8@00-::,--)-(---&-(-6088833393@;6<6;93;773(332.886//...35==>><===>5;;=??==><@<@@A<>>==>@@@<ABBA?=:?A<AA=@@===7===:;;:::):737A;>>A===;=5:@::8:=@@D==:;??>=<;491877)88819???>>AA>==CCADAAAAAA@@@@@<A>;;>>9=<5516<<<AA
@ATNG8:04288:06413
GATGGTAGCTCGCTGATGATATCTCCAGAAGATCAGGAACTCTAGAAGAATTCAGATTTTTAACACGAGAGTAAACGTAAAAAGAAGGTTTTACAAGACTCACGTTAACAATATTGCAGCAGTACGCACACAATCGAAGCGCAGTAAGGATGGCTAGTGTAACTAGCAAGAATACCACGAAAGCAAGAAAAAGAAGTACGCTATTAACTATTAACGTACCTGTCTCTTCCGAAACGAATGAGTACTATAGACTATCTGAGACTGCCAAGGCACACAGGGGATAGG
+
CCBB?BCCCCBBBCCCDCCBBBCCC@CCC@CEDGBA@B@CBBBBCC?@@@D@CBBBBBBB3B?BBCCCDDBAAA;@@=>>>>,?A=?5:::*9@@?DCABCBB;:6;?AA=BEF@CDCBBBBBFECCCCABB@CCBB>AAACBDBB?C?B::7;BBBDCCB?CCBBAA?BC@BBB?BCBBB=B??9==<<=.?A?@AAABBB>>:>;??AA<A=:9@@@<@CAAABD@D@BBB=BBC?BBBBBBBBBBBBCCAABCEC;::C?9:8:?B?BDBAABCCC:BB999
@ATNG8:04293:06402
GATGGTAGGAGACACGTCGCACACGTACTCATTCGTTTCGGAATGAGACAGGTACGTTAATTAGTTAATAGACGTACTTCTTTTTCTTAGCTTTTCTGTGGTATTCTTGCTAGTTTACACTAGCCATCCTTACTCGCGCTTCGATTGTGTGCGTACTGCCGCTAATATTGTTACGTGAGTCTTGTAAAACCTTCTTTTTACGTTTAACTCTCGTGTTAAAAATCTTGAATTCTTCTAGAGTTCCTGATACTTCTGGATATGAGTGACCCGTGCTACCATCGCAATTGCCTAGTCT
+
////177718=944////////;;<565<;;97<<<<1::)/)////7/445:=5//7:69+0/;4718=///:///:688888$/31793333&3777;6:8828=63329565'/76//.7738@;9>9/------.3(228939977799;:735734---2--,,22(,----55577.33399.7*.)..999)55477.7498///558;/////$...(.905379999>9AAA<A;???;;;>::6743----446699919::885505699994958><>AA@??
@ATNG8:04299:06436
GATGGTAGCTCACGTACGTCACACGTACTATTCGTTTCGGAAGAGACAGGTACGTTAATAGTTAATAGCGTACTTCTTTTTCTTGCTTTCGTGGTATTCTTGCTAGTTACACTAGCCATCCTTACTGCGCTTCGATTGTATGCGTACTGCTGCATTATTGTTAACGTGAGTCTTGTAAAACCTTCTTTTTACGTTTAACTCTTCGTGTTAAAAATCTGAATTCTTACTAGAGTTCCTGATCTTCTGGTAGAGCGTGCATATATACCATCGCAATTGCCTAGTCT
+
?@AA>?@A=>::596====CC???BB@>>5919@@<4<@7A7@?>@CA@?ACCCCDG=A::96?466BB@=@<>544444$4938<<<7;<<B?B@B>;;5;AA@AA@BBBAAABB?BA@4:4:@@?@997>A=BB?BB>:?A@????A@B@@::39<;9949:>::@;888=7=====.<.3,3399:)?;=?@7>9<>//(/6555(////$./.5404266)---449570505;9877..//)/8>>@????@???B472:1222555.71674=A@55/
@ATNG8:04318:06434
GATGTGTGTCTCTGAGAGTAGTACTCATTCGTTTCGGAAGAGACAGGTACGTTAATAGTTAATAGCGTACTTCTTTTTCTTGCTTTTCGTGGTATTCTTGCTAGTTACACTAGCCATCCTTACTGCGCTTCGATTGTGTGCGTACTGCTGCAATATTGTTAACGTGAGTCTTGTAAAACCTTCTTTTTACGTTTAACTCTCGTGTTAAAAATCTGAATTCTTCTAGAGTTCCTGATCTTCTGGAGATACACATGATACTCTACCATCGCAATTGCCATCAGTCT
+
00/8887?BBBBBDCBC@AABBBBFCCC@CCBB>BC@C:;;@BBBB@BCBAA?B>@?BC?A=??AAAA???=@?@@@,==9=::::&7;:?8A=A?CC?B?>@993:@@@@AAA?@=>:=;?<;/////7B>>><==>BBA@::;C??@?@A9<=?;>>;?=?????@@@@8;;BAA2=9=8==@@@/@A76607599///9:8;/////'////7373;A:;=@@@>>;><AAABAA<???;??<>>@AAAA===BAA@B==5;;888<77279+-----96=
@ATNG8:04322:06424
GATAGCTCTCTCATCGTACTCATTCGTTCGGAAGAGACAGGTACGTTAATAGTTAATAGCGTACTTCTTTTTCTTTGCTTTCGTGGTATTCTTGCTAGTTACACTAGCCATCCTTACTGCGCTTCGATTGCTGTGCGTACTGCTGCAATATTGTTAACGTGAGTCTTGTAAAACCTTCTTTTTACGTTTACTCTCGTGTTAAAAAATCTTGAATTCTTTCTAGTAGTTCCTGATCTTCTGGTGTCTGATCTGTATCACTACCATCGCAATTGCCTAGTCT
+
@>9598455<=BCCCDCCCCCCC@CBB?;;6:;>999944.444::<@>A@BC@C@@??AABD@@<>?>=>,;;;/;:B@<@AA<04/616:)//96663889///;;6/4403-3:33338759///6///>//3;:9888::7;89///49:(/*/;;9<9=37138799+4(-(-2444$--7;;5;:;:765968199999%955/8?2:.444(4::335;;7;554;;;;+//9)///388444433333347885/////6060686<:8833
@ATNG8:04326:06429
GATGGTAGTATTACACTAGTCATACCAGAAGATCAGGAACTCTAGAAGAATTCAGATTTTTTAACACGAGAGTAAACGTAAAAAAGAAGGTTTTACAAGACTCACGTTAACAATATTGCAGCAGTACGCACACAATCGAAGCGCAGTAAGGATGGCTAGTGTAACTAGCATGAATACCACGAAAGCAAGAAAAAGAAGTACGCTATTAACTATTACGTACCCGTCTCTTCCGAAACGAAATGAGTGCATAGATATACGTATAGCTACCATCGCAATTGCCTAGTCT
+
BB@A?B>>@00+/777::966?>@B?;;;@CC@@AC8;5;;BABBC?BB@B?@@<<99994#438<;><==<;>?877944444#55.54999+99;6;A;A@BB@A?A@EE@CCD@CBBBBBEJCCCCBBBCC>@A@@8;;CA@AAA>A@D;;<<CCBCCAA>ABCBDCBCC@;;;>ABABC>BAB>:9999)9A<?@@CCCCDC@B?CBEB?BBBEBBC>C??A@@@BACCC=CBCC>BBBBBBBBDBBBBBBBCCBBBBAAA@@<@?;?>>8=5;;9>?=888
@ATNG8:04328:06404
GATGGTAGACACGTGTGCTCTCTCGTACTCATTCGTTTCGGAAGAGACAGGTTACGTTAATAGTTAATAGCGTACTTCTTTTTCTTGCTTTCGTGGTATTTCTTGCTTAGTTACACTAGCCATCCTTACTGCGCTTCGATTGTGTGCGTACTGCTGCAATATTGTTAACGTGAGTCTTGTAAAACCTTCTTTTTACGTTTACTCTCGTGTTAAAAATCTGAATTCTTACTAGAGTTCCTGATCTTCTGGACGCGCGCACTGACACTACCATCGCAATTGCCTAGTCT
+
44445;<:>//0//::///;>;;;<;;;<6669>BCC>BB@J?CB=00/<)/)////5;4::::5:7;884=999:588==<)8717333(39;>595;>6793873,37717888;;660....3.356555896::>>6;;7;::7889@><76660/./388(/+577:::=99288>==.=3:499:::+;>>AC398:8;9=;<:06777(79:9505499,//5358::;@7;;9=AC=B@@<>>>;<;>997<;?====::3:=9978/5-551799=<9
@ATNG8:04328:06436
GATGGTAGTGATACAGATCAGACACCAGAAGATCAGGACTCTAGAAGAATTCAGATTTTTAACACGAGAGTAAACGTAAAAAGAAGGTTTTACAAGACTCACGTTAACAATATTGCAGCAGTACGCACACAATCGAAGCGCAGTAAGGATGGCTAGTGTAACTAGCAAGAATACCACGAAAGCAAGAAAAAAGAAGTACGCTATTAACTATTAACGTACCTGTCTCTTCCAAACGAATGAGTACGATGAGAGAGCTCTCTCTACCATCGCAATTGCCTAGTCT
+
@@>?265;>AB=>@@??BCCCCCCC?AAD@BBB@@;@CBBBCDDC@<B9=9;;;=====+=6:@=<98779:9,99;:===+65055>=>4@BB?BBBBCBB;;6:=AA?CBC@CCBCCBBBCDBBCCBBB@A@@D@CCBCBCCC?B@BBD@DDBBBBBC@CAAABB=@@;:99499AAA9@::399999:%:>;>:7:BABBB?B>>;BB;A<A@BBC@CCAAAA@;?=?B>BFC@BBBBBCBBCAAACCBBBBA988;;;@A<??====5;5@A=@AB:::
@ATNG8:04332:06428
GATGGTAGACACGTGTGCTCTCTCGTACTCATTCGTTTCGGAAGAGACAGGTACGTTAATAGTTAATAGCGTACTTCTTTTTCTTGCTTTCGTGGTATTTCTTGCTTAGTTACACTAGCCATCCTTACTGCGCTTCGATTGTGTGCGTACTGCTGCAATATTGTTAACGTGAGTCTTGTAAAACCTTCTTTTTACGTTTACTCTCGTGTTTAAAAATCTTGAATTCTTCTAGAGTTCCTGATCTTCTGGACAGAGTGTGCAGATACTACCATCGCAATTGCCTAGTCT
+
>@@?9BBBBBB955<;;9;;;99;<555:;997@>@@;@C?B>BBB@@@B4955445:58:?>5>;????BAA<:7>=999);74<889,3==?;@800)00+00/(/6606/33::@@>798294:>@;;:<@;AAA@<>=>@@@?>==???;;;=:888<AC<?<===>>=@@C:==DDE;E7;5;====.;;?HE9>=>;;;=>;::/7999*9//*/=7<7>>:;@AAA;=9=:==@A@@=;;;=A@>>;;;==>==;;;@@AAC<@;;;>=:==AA<AAA>>=
@ATNG8:04284:06470
GATGGTAGGCGACATACATACGCGCCAGAAGATCAGGAACTCTAGAAGAATTCAGATTTTTAACACGAGAGTAAACGTAAAAAGAAGGTTTTACAAGACTCACGTTAACAATATTGCAGCAGTACGCACACAATCGAAGCGCAGTAAGGATGGCTAGTGTAACTAGCAAGAATACCACGAAAGCAAGAAAAAAGAAGTACGCTATTAACTATTAACGTACCTGTCCCTTCCGAAACGAATGAGTACTATGTAGAGCTCTATACTACCATCGCAATTGCCTAGTCT
+
:<@@:@;A@C:;:=>=<=CCDBBBC8;;B?@@>>@A4;25=?>?@@?@@5:4:>?;;;;;*;>DBCGBBBBCBB=BD;;;;;*;C;@<A@@7ACCDCABCCCD99;;?BD@BAA@DDCABBBBCDDDCCCCC@CCBD>@???CCAA?BACBB@BDCCCBCC?CCCCBB?BB?ABB?BBBBA<@??;999999%9>;<97:BCCAB?B=??CB>@=@@CBB?ABBAA<B?A?ACD<A@@>@AAAACCCCCBBBBAAABCCCBBAAAB@AA???@;>;>A=A@@666
@ATNG8:04287:06480
GATGTAGCGAGCGAGTGTGTATACCAGAAGATCAGGAACTCTAGAAGAATTCAGATTTTTAACACGAGAGTAAACGTAAAAAGAAGGTTTTACAAGACTCACGTTAACAGTATTCAGCAGTACGCACACAATCGAAGCGCAGTAAGGATGGCTAGTGTAACTAGCAAGAATACCACGAAAGCAAGAAAAAGAAGTACGCTATTAACTATTAACGTACCTGTCTCTTCCGAAAACGAATGAGTACGTGTGCGACGTGTCTCCTACCATCGCGATTTGCCTAGTCT
+
9:4455<=BCCAABBBB<ABCAAA7<9;6;;9945.405;;:<:8288-3-3<:55555$599=9=?@@=<@@69:A@EGD1BB@C?BCC9CBB>BBBCAA@;;7;?CCDDCC?BBBCA@@CCCDAAABB?AB?>;@@@?@AAA=@;?9949??ABBCC@BCBA??8?A==>C7;;??>7=<<788888(8=:====>>>>A597;>?@8=8;;A@A>ABA@@BB=@=;;;;.;AA=AAACCBAABB9::BCCBABDBBB?CCB?@?:::99>C;BA?BKLAAA
@ATNG8:04313:06477
GATGGTAGTAGTACACTAGTCATACCAGAAGATCAGGAACTCTAGAAGAATTCAGATTTTTAACATCGAGAGTAAACGTAAAAAAGAAGGTTTTACAAGACTCACGTTAACAATATTGCAGCAGTACGCACACAATCGAAGCGCAGTAAGGATGGCTAGTGTAACTAGCAAGAATACCACGAAAGCAAGAAAAAGAAGTACGCTATTAACTATTAACGTACCTGTCTCTTCCGAAACGAATGAGTACATAGATATACGTATAGCTACCATCGCAATTGCCTAGTCT
+
ACCC>AA?BA;:9<@@BB@@@@99:?BBB@BB@@@@5;599>99;;8<>:??@@@A@AAA,@<@;95=;;;;::<5;><<<<<<%<<5:.333&333-39;;888//)/(/95=?B7<<<=CCCCCCCCCCCCB?CCCC<?>BBBBBB>B@C@@>ABBCBBCC?AAAAAB?CC@BBB<??@@@:AAA=@AA@@2AA?BAA>?@@??:>7;;=D;?;??B@@=@A???BB@C?CCC>CBA?BDDBBABCCCBBBBBB@@@AAA????A<A::::::><BA<A@>;;;
@ATNG8:04324:06489
GATGGTAGTATATCGCGTCGCTATCCAGAAGATCAGGATCTCTAGAAGAATTCAGATTTTTAACATCGAGAGTAAACGATTAAAAAAGAAGGTTTTTACAAAGACTCACGTTTAACAATATTGCAGCAGTACGCACACAATCGAAGCGCAGTGAGGATGGCTAGTGTAACTAGCAAGAATACCACGAAAGCAAGAAAAAGAAGTACGCTATTAACTATTAACGTACCTGTCTCTTCCGAAACGAATGAGTACTGTATCTATGTGTGCGCTACCATCGCAATTGCCTAGTCT
+
----06559<<;;;==;;;<<;99:4544.494555.5::<====>:>=49455555999(9394444449<99919///)/7777$77)/)3333$3///(/9///68333(31784:@<8:<:==C@BBFAAACBBB@BBDD?CABBCCBCBC?A@@<@ABBBBBC?BBAB??;>==?@A000A@@8@:=:88888(6>9878;?AAAA=D:>>AA<A;>?BCC@CD@AADB@C?@@D>CBB?ABBFBBBCABBCCCBB@@@CBBBCBAA>AAAA@E?B?BA>ABA@@@
@ATNG8:04326:06494
GATGGTAGCTCTGCTCTGACTCTCGTACTCATTCGTTTCGGAAGAGACAGGTACGTTAATAGTTAATAGCGTACTTCTTTTTCTTGCTTCGTGGTATTCTTGCTAGTTACACTAGCCATCCTTACTGCGCTTCGATTGTATGCGTACTGCTGCAATATTGTTAACGTGAGTCTTGTAAAACCTTCTTTTTACGTTTACTCTCGTGTTAAAAACCTGAATTCTTCTAGAGTTCCTGATCTTCTGGTGAGATATGCATGATGCTACCATCGCAATTGCCTAGTCT
+
:<8:044::444444999995555;999;;5506::>8>>:>:=BBBBCC@CCCEFBF@CBBB?BACCCGBBBBBACCCBB0;;5:>=99<<A296>===7599@@A@CCECBBCD@ACA@G@CCBBBBCE@CBBC?CCCCCBBBCBBBBBBBB@BBC@CC?B?CBCBCCCHCAEGGGI=D?C>;;;;;*<ECCD>CCCBBBCCDB?BBBB2B>BBCAC?BB:;:@BBAD?B?BBCCBB@BAB@CEECCDBAAABBBBBBBBBC@D???>B@B@DD@DCCA@@
@ATNG8:04333:06472
GATGGTAGTGTGTGCTCTGAGAGTAGTACTCATTCGTTTCGGAAGAGACAGGTACGTTAATAGTTAATAGCGTACTTCTTTTTCTTGCTTTCGTGGTATTCTTGCTAGTTACACTAGCCATCCTTACTGCGCTTCGATTGTGTGCGTACTGCTGCAATATTGTTAACGTGAGTCTTGTAAAACCTTCTTTTTACGTTTACTCTCGTGTTAAAAATCTGAATTCTTCTAGAGTTCCTGATCTTCTGGTATGACTAGTGTACTACTACCATCGCAATTGCCTAGTCT
+
@@BC>B;54:00///////5555555:<;<==A8BBBB=BA>A?@@@BBCDACCECCAD@CBBC@C@CCGCC;;0@;00000'/0*/:;@3?@@B;?@B?>C>ABBBCH?BABACCCC;;;D@B=BBB;;;BC=AAFD@BCIIC;;;C;;;CCCCC@DDD@CC@CACBBBBBBDB=A;;;;.;@B>AAAAA,@B;;;0;;@AA@<;9:=BBCC1B@@A@;@=AB>BBBBBBB@B@BBBB@@>@BC@BCCCBBBDCBBDCBBBBBBB?BBBB@A=A=@@<@@;;;>
@ATNG8:04289:06523
GATGGTAGAGAGACTGTAGCGCACCCAGAAGATCAGGAACTCTAAGAAGAATTCAGATTTTTAACACGAGAGTAAACGTAAAAAGAAGGTTTTACAAGACTCACGTTTAACAATATTGCAGCAGTACGCACACAATCGAAGCGCAGTAAGGATGGCTAGTGTAACTAGCAAGAATACCACGAAAGCAAGAAAAAAGAAGTACGCTATTAATATTAACGTACCTGTCTCTTCCGAAACGAATGAGTACAGAGAGTACGATATGTCTACCATCGCAATTGCCTAGTCT
+
8<A@?B<ABC;;;@@<:@@@ACABC;>;;7;:::5405./;://)//)//393998/////$/)////6799333(3349999(9;49.555&555.55555::544)45993999.444455;;9;;979///)////4:?;;<=AB>B<@:;4:AA?A@9:7:@@@AB>AB?:99;???@@8<8929<=<=<&<;88747::<=<7959>>6=8<<@@@=@B@ABCC?B=B@@5=00+0;;=ACCBCD???@?CCCFBCBA?;:>7=;788=9=:??<?AA@??
@ATNG8:04290:06541
GATGGTAGGACGAGCGTCTGAGAGGTACTCATTCGTTTCGGAAGAGACAGGTACGTTAATAGTTAATAGCGTACTTCTTTTTCTTGCTTTCGTGGTATTCTTGCTAGTTACACTAGCCATCCTTACTGCGCTTCGATTGTGTGCGTACTGCTGCAATATTGTTAACGTGAGTCTTGTAAAACCTTCTTTTTACGTTTACTCTCGTGTTAAAAATCTGAATTCTTCTAGAGTTCCTGATCTTCTGGTGAGATATGCATGATGCTACCATCGCAATTGCCTAGTCT
+
5<@@?A;@=@:;;;:::::8899=89:::;>A?C:::08=8>:>@ACBBC@CCC;;6;=@BBB>B?BCCDCCBAA5;;;;;*;;5;ABC;@@BB?BBC?AC9;;AAAB@CCCAABEE@BBC@B?CA:::@@A?BCBB@CDCCCBBCCEAA@BCCC@CDD@BB@A?ACBBBCCCC?CBBCC9B?A>;<<<<*;BCCC=CAABABCBA@<@@@@,@ABBD@CACDACDCCCCC?C@DCBBBB@BBCACCBBBBCBCCEDCBCBBCCC@BBCCCC@B?CDABBBBBB
@ATNG8:04295:06514
GATGGTAGGACGAGCGTCTGAGAGGTACTCATTCGTTTCGGAAGAGACAGGTACGTTAATAGTTAATAGCGTACTTCTTTTTCTTGCTTTCGTGGTATTCTTGCTAGTTACACTAGCCATCCTTACTGCGCTTCGATTGTGTGCGTACTGCTGCAATATTGTTAACGTGAGTCTTGTAAAACCTTCTTTTTACGTTTACTCTCGTGTTAAGAATCTGAATTCTTCTAGAGTTCCTGATCTTCTGGTGTCTGATTTATCACACCATCGCAATTGCCTAGTCT
+
77:<9;;:7<<:;;<<<=A@?ACC?BCA@@@=9A;;:-9?;>=BACCBBB>AABBC?B@BBCB@C@CCCCBBBCC>BAABB0@@=@BBB=CBCC?CDE@CC;;;BCCC@CCDCBB@@:;;BAC@FCJCBBBB=@@BB@CCBBBBBBCCBBBBBCC?BBB>BC@E@AABCCGCBB?BCBCC7C5;5;<;;;*;@BBC=CBBBBBBBBB?D@CCABBBDE@C?BC@A@BBAAC?B@CBCBAA=A@A=@CB;;;BCC?BGGCA@@?@@?@AA=A89:<@AABAA
@ATNG8:04303:06500
GATGGTAGAGTATCATGTGTATCTCCAGAAGATCAGGAACTCTAGAAGAATTCAGATTTTTAACACGAGAGTTAAACGTTAAAAAGAAGGTTTTACAAGACTCACGTTTAACAATATTGCAGCAGTACGCACACAATCGAAGCGCAGTAAGGATGGCTAGTGTAACTAGCAAGAATACCACGAAATGCAAGAAAAAAGAAGTACGCTATTAACTATTAACGTACCTGTCTCTTCCGAAACGAATGAGTACACACTCTCATATGACACTACCATCGCAATTGCCTAGTCT
+
8/44.444:::::;=5559555999754439444557<9<;<<:4;59:296;4565<<<$505;<<=><<<477.7//)/:::(9969:@@@2>;;.55554;;444/57:;7;48033889:54:;99666<>@CCCC@BCCBBBAA?C:;;A>A@@@A@@@>ACCCCC?BC7:::?000?>)//660688888$8923338;;<<B?B444B=7=<6299929@@>>:>8A9=BD>B??;?@?@BBB@?:::?>>?CCBBBBAACDD?C:::9:?C@;;;;@@B@@
@ATNG8:04319:06518
GATGGTAGAGTACAGTGTAGTAGACCAGAAGATCAGGAACTCTAGAAGAATTCAGATTTTTAACACGAGAGTAAACGTAAAAAGAAGGTTTTACAAGACTCACGTTAACAATATTGCAGCAGTACGCACACAATCGAAGCGCAGTAAGGATGGCTAGTGTAACTAGCAAGAATACCACGAAAGCAAGAAAAAAGAAGTACGCTATTAACTATTAACGTACCTGTCTCTTCCGAAACGATGAGTACTATAGACTATCTGAGACTACCATCGCAATTGCCTAGTCT
+
;;CC=@@@@BBBD@A@@@BBCBBBA<@BB=BCCBBC?B<@@??@?@=?@=@;?@??;???.>478;9>==9777)7394===+;;7;8<<<0<//)////768//,/5::3//55:8;<;;;;<@@@@B@??<@AAC?BCCBDDCD@A=A00,0<<000;<488????=@@<A@=499333(3778//0000%/>6///886689673;6994947599<8<=>>>=<6=038?8>73/99//////78;888559;;;333;::4:333;;495;;5:9;9==
@ATNG8:04323:06502
GATGGTAGCGAGCGAGTGTGTATACCAGAAGATCAGGAACTCTAGAAGAATTCAGATTTTTTAACACGAGAGTAAACGTAAAAAGAAGGTTTTACAAGACTCACGTTAACAATATTGCAGCAGTACGCACACAATCGAAGCGCAGTAAGGATGGCTAGTGTAACTAGCAAGAATACCACGAAAGCAAGAAAAAAGAAGTACGCTATTAACTATTAACGTACCTGTCTCTTCCGAAACGAATGAGTACCTATGTAGAGCACACATGTCTACCATCGCAATTGCCTAGTCT
+
00//17777<<<555=555<:;5554955.555444.4.4444443-33-3-334555555#5.59;<;;;>BBB=BC@@@A@0AA?B?CED;DDD@@AAAA@BA@=@?BDAECC?CCAAABCCCCBBBCCDF@CCCC?A@BBBBBC?B@C;;:;BBCECBB@BBBBBC@CC@BBB=????<9@@?;??@@@A(AA@@BBBB@AB@?@=:>@@?B?B@CBB?BBAAA@@<?;?@A;@BC@CCBBB??<?CAAAC???AA@@BBBAACB>>9:788=A?C@BB?AAA999
@ATNG8:04324:06510
GATGGTAGTATAGAGCTCTACATAGTACTCATTCGTTTCGGAAGAGACAGGTACGTTAATAGTTAATAGACGTACTTCTTTTTCTTGCTTTCTGTGGTATTCTTGCTAGTTACACTAGCCATCCTTACTGCGCTTCGATTGTGTGCGTACTGCTGCAATATTGTTAACGTGAGTCTTGTAAAACCTTCTTTTTACGTTTACTCTCGTGTTAAAAATCTGAATTCTTCTAGAGTTCCTGATCTTCTGATACACTCATGTGCACCTACCATCGCAATTGCTAGTCT
+
;;446<:8>@@;:4<:556<=66666<:<<;>9=:>:3:<5:55448944.4:433-3-334=8;6::///9///64/3333$3717333(3//8<00.93892:=<<5815262225705@@7=7956//...255550577:;;8;;99995555.52.279)/*.898<==>>6;7777(76=99////(/9;;<,//88988==A<====,=///=7;9AA<BBAA@AB=B:>>>AAA<AA????;;:>>>?@;;;AA;:;;::977//)/167336633
@ATNG8:04324:06533
GATGGTAGCTCACGTACGTCACACTACTCATTCGTTTCGGAAGAGACAGGTACGTTAATAGTTAATAGCGTACTTCTTTTTCTTGCTTTTCGTGGTATTCTTGCTAGTTACACTAGCCATCCTTACTGCGCTTCGATTGTGTGCGTACTGCTGCAATATTGTTTAACGTGAGTCTTGTAAAACCTTCTTTTTACGTTTAACTCTTCGTGTTTAAAAATCTGAATTCTTACTAGAGTTCCTGATCTTCTGGTCTACTACACTGTACTCTACCATCGCAATTGCCTAGTCT
+
..--0666668=///97//5=656<@A?@CB=::<@;AC?F8996<<<=9>?669=A6;;9@:=:;?A<<BB??7=<<><.<>9;3777&3<::055<8<A@CAA@9949;>ABAAA?BBB?B?A9:0/.774=AAA<<<=A?A>???A??;;;;48564577(7189<>A>>>?8<=@@=,7/605;AAB/@AAAA3;1888808>?<==59;:;+;///;7;58818>>>@@?=:>:;;>>AA;>>><A>>>@@A@@<;;???A>9:<97///7;4=-669===99-
@ATNG8:04326:06528
GATGGTAGCGCATATCAGCGCAGCCCAGAAGATCAGGAACTCTAGATGAATTCAGATTTTTAACACGAGAGTAAACGTAAAAGAAGGTTTTACAAGACTCACGTTAACAATATTGCAGCAGTACGCACACAATCGAAGCGCAGTAAGGATGGCTAGTGTAACTAGCAAGAATACCACGAAAGCAAGAAAAAGAAGTACGCTATTAACTATTAACGTACCTGTCTCTTCCGAAACGAATGAGTACGTGTGCGACGTGTCTCCTACCATCGCAATTGCCTAGTCT
+
A@@;:>;@ACJDDCBBCCCA>@;;;.;A;7666><=9B?BBCCCCBBCB?B>AAB;;;;;*;?CCCCCCCCAAB8AB:;;;.:C=A2;;;.<BB?CCCCCBC:98;@CC@CBB>@@AAABBBBCCBBBCBA=AC@@<@B@@ABAB?B@CCC@CCCDCBBB?CCCAAA@CC@BBB=??BBA<@>=878788.9A=BA@@CA@AB>B@BC@A=@?BBCBA>ABAAABC@B@AAA=ACC?CCCCCCCB@AACCCAAADCBBAA=@?A=B@@ABB<97AA>@CC@??
@ATNG8:04327:06521
GATGGTAGCTCACGTACGTCACACGTACTCATTCGTTTCGGAAGAGACAGGTACGTTAATAGTTAATAGCGTACTTCTTTTTCTTGCTTTTCGTGGTATTCTTGCTAGTTTACACTAGCCATCCTTACTGCGCTTCGATTGTGTGCGTACTGCTGCAATATTGTTAACGTGAGTCTTGATAAAACCTTCTTTTTACGTTTAACTCTTCGATGTTAAAATCTGAATTTCTTAAACTCGAAGTTCCTGAATCTTCTGGTAGAGCGTGCATATATCTACCACTCGCAATTGTCCTAGTCT
+
9:==,4484444455<5555>:??BBB;;;AA?BBCD<BC491559<=<<8<<999.4.499939.444;;99::7:9999)448;=>==1=>>=8;;<8;;8;==9377(78989:::6:@;;?;@6659655/587727;77;;999<<<<85571522+25.5.559788866*..-999*602)--666$---79,2-33.2+22229:1666+65558+22'22+25,52226168390558.3..).33486533...88799::75353,-----27,3(....22-..3
@ATNG8:04327:06538
GATTGACAGAGCGCCAGAAGATCAGGAACTCTAGAAGAATTCAGATTTTAACACGAGATGTAAACGTAAAAGAAAGGTTTTAACAAGTAACTCACGTTAACAATATTGCAGCATGTACGCACACAATCGAAGCGCAGTAAGGAATGGCTAGTGTAACTAGCAAGAATACCACGAAAGCAAGAAAAAGAAAGTACGACTATTAACTATTAACGTACCTGTCTCTTCCGAAACGAATGAGTAACCTCTCAGACGCTCGTCCTACCATCGCAATTGCCTAGTCT
+
444.444444:=::8<6649?;?;<5:.5559544.4<5:7<=995<<&505;::;://0//;1;/4555&555)56;;;0<8;;.555.55555;:)/)/;)//;+//::///////99445::8;99:6////-86616(/(/;5678=3338289336=8=>496=;?>>>>5<5504::::'377(38;;777;//)/(-7--(/(////769788777,3,39:18::0448833-3288988=:;;<<===B>BBB=BBABAB@C?CB@BBBBAA
@ATNG8:04332:06533
GATGGTAGCTCACGTACGTCACACGTACTCATTCGTTTCGGAAGAGACAGGTACGTTAATAGTTAATAGCGTACTTCTTTTTCTTGCTTTCGTGGTATTCTTGCTAGTTACACTAGCCATCCTTACTGCGCTTCGATTGTGTGCGTACTGCTGCAATATTGTTAACGTGAGTCTTGTAAAACCTTTCTTTTTACGTTTAACTCTTCGTGTTTAAAAATCTTGAATTCGATCTAGAGTTCCTGATCTTCTGTCTCTCGTAGACAGATACTACCATCGCAATTGCCTAGTCT
+
@:957::8=<<<///;///B@BBBBDCCBCAA?ABAJ>CC9;6655::5505;99=:@:?@?A?B?BCA@>?=;;279898$7888333(3<88-44;7;?<?;;;00*/68;?@>><=BB?B?=<=772524;::<8;=;AAAA::;?;;;7766////66/6/7779>>>BA688ACA,9-77(77666(69AAA3;1879=6==A778,8=>>/=:;6:@=A=A;;;:???>=<8<;:::===7=======@@>?>====??B?>@@@<<;:955.56==:=BBBCA
@ATNG8:04293:06582
GATGGTAGTGTGTCTCTGAGAGTAGTACTCATTCGTTTCGGAAGAGACAGGTACGTTAATAGTTAATAGCGTACTTCTTTTTCTTGCTTTCGTGGTATTCTTGCTAGTTACACTAGCCATCCTTACTGCGCTTCGATTGTGTGCGTACTGCTGCAATATTGTTAACGTGAGTCTTGTAAAACCTTCTTTTTACGTTTACTCTCGTGTTAAAAATCTGAATTCTTCTAGAGTTCCTGATCTTCTGGGATGTGTGCGCAGTGCCTACCATCGCAATTGCCTAGTCT
+
??@A9>ABBB@@?B@>>BA;;;A@ABBBBBAA=ABCB>BD?C?BBBCCCC?CBBBC@CABBBB@D@CCCCBCCBB@BDDDD5BA=A@A?<?BAB@CCD?BB?AAACCIACBBBCCCC@BBB?B?CCCBCCCC?BBCC?CCCCCBBBCCDCCCCBB?BCD?CC?C=BABCCCCCC@CBBBB9B?C<AABBB2BCCCC>A@CCCCFBBB@CCCC5CCCCC@B@BC?BCDCCCC?C@BAACCC?CBCC=CAAABBBBCCBBCCD@DCC@CABACC?C@CC@BDECBB
@ATNG8:04301:06578
GATGGTAGTATAGAGCTCTACATAGTACTCATTCGTTTCGGAAGAGACAGGTACGTTAATAGTTAATAGCGTACTTCTTTTTCTTGCTTTTCGTGGTATTCTTGCTAGTTCACTAGCCATCCTTACTGCGCTTCGATTGTGTGCGTACTGCTGCAATATTGTTAACGTGAGTCTTGTAAAACCTTCTTTTTACGTTTTACTCCCGTAGTTTAAAAATTCTGAATTCTTCTAGACGTTCCTAGATCTTCTGGTGAGATATGCATGATGCTACCATCGCAATTGCCTAGTCT
+
@@@;9=BBBBB99:B=<AA@;@<@@BFBBBBB>A@@@;@G?B>BBABB@@=@AA@@=@=AABB@C@BBBBBBC@B>CCDCC1??<A::99&7;9=6B=B=@A>A999=@:@@>@?@@<;;;=B=???B@///*//895;55588///8886::55/56:17:595:;888...626....&.27278877'665868'58696.522222'2222$2388::,2-2738<=;888;;?;==79>::255505587.------77..28766392225:5=2:96;;::::
@ATNG8:04305:06572
GATGGTAGTGTGTCTCTGAGAGTAGTACTCATTCGTTTCGGAAGAGACAGGTACGTTAATAGTTAATAGCGTACTTCTTTTTCTTGCTTTCGTGGTATTCTTGCTAGTTACACTAGCCATCCTTACTGCGCTTCGATTGTGTGCGTACTGCTGCAATATTGTTAACGTGAGTCTTGTAAAACCTTCTTTTTACGTTTACTCTCGTGTTAAAAATCTGAATTCTTCTAGAGTTCCTGATCTTCTGGGTGTATCAGCGAGTATCTACCATCGCAATTGCCTAGTCT
+
C@?>9=ABBC<;6;655@@BCAB@@@A@@A@@=@CFE<AA@D@CCCCCBB?CCCBC@CAGCGC@C@CDDBC99;C?BBBBA,9;49ABB<BBDC@DDGACC@AAACCHAFCCBCBCC@BBB?C?CCCCCBCC?BBCC@CCCCCCCBDBBBCCCCD?CBB?BC@D?BBCCCCBBB?BDDDD;C@C?AACCC5DDDFF>A@BCCCIBBB@BBBB2BBBBC@CACC@BBBBCBB@B@CBBBBB?A@CD>DCBBCCCDDBBBBCCCCCDAB:::CC?C@@@>@CC:::
@ATNG8:04306:06558
GATGGTAGTGTGTCTCTGAGAGAGTACTCATTCGTTTCGGAAGAGACAGGTACGTTTAATAGTTAATAGCGTACTTCTTTTTCTTTGCTTTCGTGGTATTCTTGCTAGTTACACTAGCCATCCTTACTGCGCTTCGATTGTGTGCGTACTGCTGCAATATTGTTAACGTGAGTCTTGTAAAACCTTCTTTTTACGTTTACTCTCGTGTTAAAAATCTGAATTCTTCTAGAGTTCCTGATCTTCTGGACAGAGTGTGCAGATACTACCATCGCAATTGCCTAGTCT
+
/9:9<;;<<A;;;==;;;;669D?@A;99495:<>>8>B?C@CCBA@@D7;;A;99)57;;;;7;:;;;>>0///)/////$/77)549>3;6557<55.59.55;;=>:>CCBBA@A<:;;=@@CCCCC;;;8;AAB?CCAAAAB@ABA@<<<00+0<<<@A=C>AA@@@>9957;5555&5.5.55;;;(:::::19////////549<<=(99955.5755.499444;8<.55>6668;;<199666<;;?BBBBBCBBBBB?@@@@:717:::299::>@
@ATNG8:04312:06582
GATGTAGACATATCGTACTCTCTGTACTCATTCGTTTCGGAAGAGACAGGTACGTTAATAGTTAATAGCGTACTTCTTTTTCTTGCTTTCTGTTGGTATTTCTTGCTAGTTACACTAGCCATCCTTACTGCGCTTCGATTGTGTGCGTACTGCTGCAATATTGTTAACGTGAGTCTTGTAAAACCTTCTTTTTACGTTTAACTCTTCGTGTTTAAAAATCTTGAATTCTTACTAGAGTTCCTGATCTTCTGGTGTCGATCTGTATCACTACCATCGCAATTGCCTACGTCTATCACC
+
;:5::<@B@@@@ABA@@=96666<@DLHEBB?BAAB=BB>A>B::55<=7<>@?A=?=BBA@<@@CCBBB@A38/4:==?+<?6@000(0//60938.55'220555828//85//.685;>=:=<;76/////5<>AA;@>>>?A>>>@@@@?:::188:47818=@@@>>>A>=8;788:-819167778(7=6660638://)/;;8=>8=BAC/>;7166)-)-3(--649:57270569;;;68777;>==>DD??<>>@>;666;6;99363-2-29*,,,,922277660
@ATNG8:04327:06575
GATGGTAGGACGAGCGTCTGAGAGGTACTCATTCGTTTCGGAAGAGACAGGTACGTTAATAGTTAATAGCGTACTTCTTTTTCTTGCTTTCGTGGTATTCTTGCTAGTTACACTAGCCATCCTTACTGCGCTTCGATTGTGTGCGTACTGCTGCAATATTGTTAACGTGAGTCTTGTAAAACCTTCTTTTTACGTTTACTCTCGTGTTAAAAATCTGAATTCTTCTAGAGTTCCTGATCTTCTGGTGTCGTCTATCATGTACTACCATCGCAATTGCCTAGTCT
+
>=BB?BBA?@A<55::<=@A@AAA>@BBBBBC?CAAA<AB?B@BBBBB@A?BCDBC@BACD@@?B@BBCCCBCBD>;::::*9@:@?@@:@BCC@CCGAEE;;;CCCC@CCCDCCCC@CCB@B@BBBBBBBD@BBCB?CBCCCBCBCDCBBBBBB?CBB?BB@B?CCCDBBCCC@BAA@A7@>C;AABBB0@AABB>BABBCDCA@A5;;;;*;AA@A?A?CB?BCBAABB?A?B@@ACC>@ADBBBBCB@A@@@BA;;;BBB;;6;;;;BCAE@FEAGHGFAA
@ATNG8:04285:06632
GATGGTAGTAGTACACTAGTCATACCAGAAGATCAGGAACTCTAGAAGAATTCAGATTTTTAACACGAGAGTAAACGTAAAAAGAAGGTTTTACAAGACTCACGTTAACAATATTGCAGCAGTACGCACACAATCGAAGCGCAGTAAGGATGGCTAGTGTAACTAGCAAGAATACCACGAAAGCAAGAAAAAGAAGTACGCTATTAACTATTAACGTACCTGTCTCTTCCGAAACGAATGAGTACTATAGACTATCTGAGACTACCATCAATTGCCTAGTCT
+
BDDD?BBBBBCCCBBBCCCCCABBB?BDD@DCCCBA>A@CCCCCDD@CD@C@DCCBBBBB5B@CCCCCBAA:8838<>@ABB5BC?C@BBB<BCHBCCCCCCEBC?B@BB@BCC?B@BCCCCCCBCCCCCBB?BCBB?BBBC@@@A>CACAA>ACCCBCAC?BBBBBC?CC@AAA999CCC=A@@<@@@A@2AC?BBBBDB>>><>;>>AB<?<?ACCB@BBAAACC>A>ABB>BBB?BABCCCA@@BBCCCC=>ABBBBBBBBB?A999>A>?>;>BAABB
@ATNG8:04286:06617
GATGGTAGCGAGCGAGTGTGTATACCAGAAGATCAGGAACTCTAGAAGAATTCAGATTTTTAACACGAGAGTAAACGTAAAAAGAAGGTTTTACAAGACTCACGTTAACAATATTGCAGCAGTACGCACACAATCGAAGCGCAGTAAGGATGGCTAGTGTAACTAGCAAGAATACCACGAAAGCAAGAAAAAGAAGTACGCTATTAACTATTAACGTACCTGTCTCTTCCGAAACGAATGAGTACGTGTGCGACGTGTCTCCTACCATCGCAATTGCCTAGTCT
+
595:5:8:<=5555::9:<@:99AA:><<9<::;44.4.49=<<;:588)/*/6755555$57=@CCGCCCCCC:BB:::::*:B;@=AAA7BBB?BAAA;;:BB?B@BB>BBB;@?@@?:;;AAAB@@@A@<@BBB7;;AAAABD?B?B:96:BBB@BBB>AAAA??<?A>?@@<??@==8?8838???A3AB?ABABAABAB?B?BBCC?B?BBCCC@CBCCBCB?B@@AA<ACC@BCBCBBBBBB>?@BCEDCDABBB@BAB>ABBBCC@C=@@=@BB@??
@ATNG8:04287:06638
GATGGTAGAGTACAGGTGTAGTAGACCAGAAGATCAGGAACTCTAGAAGAATTCAGATTTTTAACACGAGAGTAAACGTAAAAGAAGGTTTTACAAGACTCACGTTAACAATATTGCAGCAGTACGCACACAATCGAAGCGCAGTAAGGATGGCTAGTGTAACTAGCAAGAATACCACGAAAGCAAGAAAAAGAAGTACGCTATTAACTATTAACGATACCTGTCTCTTCCGAAAACGAATGAGTACTATAGACTATCTGAGACTACCATCGCAAATGCCTAGTCT
+
00443944/9999//)/::77;>==<9=AA=?B@DAB?B<@???@?@<??9=<><8;888;';173:?>==>999+879444&4;6;4;;;0;=>=?A9:9@@BB?B@BD?A;;8;BB@BABACCBBBBB@A=ABAA=@BA?CC??=@?B@@=@A@?A?@A>AAAA@A?9947>:4:<===5=:9*//666'//(/668:999:-2-29794949..///(.228888260....&...(.35.225555589777;==;833387849/-----(--:598;;=5
@ATNG8:04289:06612
GATGGTAGGTGCACATGAGTGTATCCAGAAGATCAGGAACTCTAGAAGAATTCAGATTTTTAACACGAGAGTAAACGTAAAAAGAAGGTTTTACAAGACTCACGTTAACAATATTGCAGCAGTACGCACACAATCGAAGCGCAGTAAGGATGGCTAGTGTAACTAGCAGAATACCACGAAACAAGAAAAAGAGTACGCTATTAACTATTAACGTACCTGTCTCTTCCGAAACGAATGAGTACAGAGAGTACGTATGTCTACCATCGCAATTGCCTAGTCT
+
?;557<;;?BBBD?>??B;;;<;;B?BCD?AA@AAA=@>@ABBBBB?DD@C@BBA>@@@@0@?BBDEKBACCAA8A?AAAA@,@A;?5::9*9:9.5BBBCCDCB@B@CC?AAA@BBBBBCCCDCCC;;;CC?BBBB?BACBCCDD@D>@@@>@DBABCBA>@>@@000@<@@@=CCA@@<>?;?ACCC18879<<;;;?@:?<??>>6=9<>BCC@CHCCBCC@C?BBE>DBB@BBB???BBAABBBBBCAAACBBCAABAEBBBBB=A=;;5;=;889
@ATNG8:04292:06615
GATGGTAGTATAGAGCTCTACATAGTACTCATTCGTTTCGGAAGAGACAGGTACGTTAATAGTTAATAGCGTACTTCTTTTTCTTGCTTTCGTGGTATTCTTGCTAGTTACACTAGCCATCCTTACTGCGCTTCGATTGTGTGCGTACTGCTGCAATATTGTTAACATGAGTCTTGTAAAACCTTTCTTTTTACGTTTAACTCTTCGTGTTTAAAAATCTTGAATTCTTACTAGAGTTCCTGATCTTCTGGCGCTCTGTCACGTCTGCTACCATCGCAATTGCCTAGTCT
+
:??:9=<ACC@:99B=;@@=>CCCBCCDCBBC@B@@@;AB?B?BBAAAAA>ABC@?=@?BDCC?C?BCBAAA@8>5?CCDD2BA>A@@B=ADCC9:9A<@A>????@A<AAB??<AA=@@@;A=AAA768;;=??@@<;;;AAA?<;;>>>;;;936563//)/3553537;>@88:ADA-<.77(7<=AB/<>;@@,/)////)/<</88)////(///+/>7;7==7;;A@AAAA;?;?@@ABB<=<<1///99:<?B>>>@@@AA>>><A@;;;?:>:CC@CDCDBB
@ATNG8:04294:06628
GATGGTAGTGTGTCTCTGAGAGTAGTACTCATTCGTTTCGGAAGAGACAGGTACGTTAATAGTTAATAGCGTACTTCTTTTTCTTGCTTTCGTGGTATTCTTGCTAGTTACACTAGCCATCCTTACTGCGCTTCGATTGTGTGCGTACTGCTGCAATATTGTTAACGTGAGTCTTGTAAAACCTTCTTTTTACGTTTACTCTCGTGTTAAAAATCTGAATTCTTCTAGAGTTCCTGATCTTCTGGAGATATCATCAGCGAGCTACCATCGCAATTGCCTAGTCT
+
@;<<9><@BB;;5@;>9:6;;;@BBCBBBBBD@BBCF>AA>B@FCBBCCC@CBHCC@C@CCCB@D@CCBBBDCICABBBBB2BC?CEDD>BCBC@CDD@BC?AABCBC@CBBBBBBB?B@@<@?BBBBCCBB@CBCC@CCCCCCCBBBB:;:CBB?CBB@BC@C@CCBBBBBBB@DCCCC;C?C;;;:::*:@BBC>C:;;BCFICC@BBBB2BCBDCABADCABCBBDBB@A@BBADCB8;:B>BBCCCCCCBAAABCCCCCCA;@000@A<A=AC@CCCCCC
@ATNG8:04297:06625
GATGGTAGTATATCGCGTCGCTATCCAGAAGATCAGGAACTCTAGAAGAATTCAGATTTTTAACATCGAGAGTAAACGATAAAAAAGAAGGTTTTACAAGACTCACGTTAACAATATTGCAGCAGTACGCACACAATCGAAGCGCAGTAAGGATGGCTAGTGTAACTAGCAAGAATACCACGAAAGCAAGAAAAAAGAAGTACGCTATTAACTATTAACGTACCTGTCTCTTCCGAAACGAATGAGTACATAGATATACGTATAGCTACCATCGCAATTGCCTAGTCT
+
AAA@=<4444499555595559555.544.444555497556666<9<:6:3//-55555'50-//7//4899::(/////////#/639-333&37713337899882848887734;88366==>BBB@@@AA>A@@@=@@B@AAAA=A?B;;7;:;4;<:=:?>>>BD>BB>A9757;BCC<C@@7;;?=>>&;=39788=>===39285@;;A7;;BA@<@??@BCBAD:::A9A9949AAABBBBBD>>=BBC>>>@@A=>=99495655;9<9@@578@@@@
@ATNG8:04306:06645
GATGGTAGTATATCGCGTCGCTATCCAGAAGATCAGGAACTCTAGAAGAATTCAGATTTTTAACATCGAGAGTAAACGTAAAAAGAAGGTTTTTACAAGACTCACGTTTAACAATATTGCAGCAGTACGCACACAATCGAAGCGCAGTAAGGATGGCTAGTGTAACTAGCAAGAATACCACGAAAGCAAGAAAAAAGAAGTACGCTATTAACTATTAACGTACCTGTCTCTTCCGAAACGAATGAGTACACATCGTCGTGTCGTGCTACATCGCAATTGCCTAGTCT
+
@?>@7<?A@@@?@@@AA@@DCBAAE@BBB?BBCAA@?B=<A?00/<6:947244444444$47:455=:::=<<<43344444$4838.3333$3::7;<:98;;388(78=<<>>>?BBBCCBBCCCCCBBBBD@DDCC>BABB@@@A=B?B@@>ABBCBBBC?BBBAAA?BB?989=@AAAA8=::3::999:%:><?97:CD@@@;><>?AA7;7;ABBB@CBAA@BA<?=?BC>CBB>AABBBBBCCCCCCCCCCCBAABBBBBDC???9939>@@=@CAAAA
@ATNG8:04314:06629
GATGGTAGCACACGAGATCTCATCGTACTCATTCGTTTCGGAAGAGACAGGTACGTTAATAGTTAATAGCGTACTTCTTTTTCTTGCTTTTCGTGGTATTCTTGCTAGTTACACTAGCCATCCTTACTGCGCTTCGATTGTGTGCGTACTGCTGCAATATTGTTAACGTGAGTCTTGTAAAACCTTCTTTTTACGTTTAACTCTTCGTGTTTAAAAATCTTGAATTCTTACTAGAGTTCCTGATCTTCTGGGTGCGCTGACAGTCTCTCTACCATCGCCAATTGCCTAGTACTT
+
BBBB><<BB@@@:66<;;;;;;<;:::;:;;;8;>?@:<;6;6665:<9915=5543:045<;7=5;::::>99=698777$785:3373&3:::054:7;>;>:979:38=9<>=>=?=BB?C?@@=982574=>@@:::8???>==>AAA;;;=88789::4;5:<>@@??AA<?@AA>-<1818>DDD/==>CB6=188;;4:>>8981/@><,=//-/>7<6;;6:>>>=?88187=:;===896670//-66--/5559@@=>///;66667;6<1:4660699---3-
@ATNG8:04319:06624
GATGGTAGATATTGCACGCTCTACCAGAAGATCAGGAACTCTAAGAAGAATTCAGAATTTTTAACATCGAGAGTAAACTGATTAAAAAGAAGGTTTTACAAGACTCACGTTTAACAATATTGCAGCAGTACGCACACAATCGAAGCGCAGTAAGGATGGCTAGTGTAACTAGCAAGAATACCACGAAATGCATGAAAAAGAAGTACGCTATTAACTATTAACTTACCTGTCTCTTCCGAAACGAATGAGTACGTGTGACGTACGTGAGCTACCATCGCAATTGCCTAGTCT
+
----(-5--///)///7://6===.64:3445555494777//)/;)//6:44444.4444$4.444444445:::19////)/:::'/-+-3:;;///:69998888700(/388(///(/668=====CBBBBBBB?ABAA>@@A@?AAA=B>AAD?BABB>>?B?BBCCCC?BB>AAD<;6999*..666.....$.5.2227=:98<8855558487=A5=9:?=;;;>>5;5:==19=C5;:;>>>@>>>???@A>>>>>>?=>=994;96557-5-29+25666;
@ATNG8:04289:06671
GATGGTAGTGTCATATGAGAGTGTGTACTCATTCGTTTCGGAAGAGACAGGTACGTTAATAGTTAATTGCGTACTTCTTTTTCTTGCTTTCGTGGTATTCTTGCTAGTTACACTAGCCATCCTTACTGCGCTTCGATTGTGTGCGTACTGCTGCAATATTGTTAACGTGAGTCTTGTAAAACCTTCTTTTTACGTTTACTCTCGTGTTAAAAATCTGAATTCTTCTAGAGTTCCTGATCTTCTGGATAGCGACGCGATATACTACCATCGCAATTGCCTAGTCT
+
::>:8=<BBBCBCBBBBBDCCCCCCB;;;A@A=A@BB<AB=@=@CDBCCG@CBC;;8;?BBBB?E7<6;BBAABC=:;;;;*;C>BBBB<BBBCABCC@CC;;;BCBB@BBCCBCBC@CFC@C?CCCCCCCB@CCCCACCCBBBCCCCDCCCBAA>BBC@CD?B?BCCCCCCA@;@:::;.;>C;;;;;;*;A@AA>BCCDCCCCCC@BMIH5BAABB?C>BB>BBABB@@=@@BBBBBB?B@@=ADAA>A>000000C@@B@00,0000;;5;4:929AA@AA
@ATNG8:04289:06680
GATTAGTGTCATATGAGAGTGTGTACTCATTCGTTTCGGAAGAGACAGGTACGTTAATAGTTAATAGCGTACTTCTTTTTCTTGCTTTCGTGGTATTCTTGCTAGTTACACTAGCCATCCTTACTGCGCTTCGATTGTGTGCGTACTGCTGCAATATTGTTAACGTGAGTCTTGTAAAACCTTCTTTTTACGTTTACTCTCGTGTTAAAAATCTGAATTCTTCTAGAGTTCCTGATCTTCTGGGATGTGTGCGCAGTGCCTACCATCGCAATTGCCTAGTCT
+
:;4.488??BBBBCCDFEBCCCGBBBB@@?<?CCE>CC@B?BBBBDCC?BBCCC@C?CCCC@C?CCDDCCCCC=99999(;=;@BGD?CCBB@BCC@CC;;;BCCC@CCHHCCCF@CBB@C@CEAAACCC?CBCD?CBCDECCBBBBCB@??D?CCB?CC?C?CBBBCCCCC?BCCCC;D@C>BBBBB1@BAAA<BCBCCCCCCB@CCCC5BCBBA=A>BC?BBBBBBB@C@BBBBBB@BBBD>A9::BCCCCCDCBBC@DDC@DBAAA@=A?BB?CCCCCB
@ATNG8:04298:06678
GATGGTAGGACGAGCGTCTGAGAGGTACTCATTCGTTTCGGAAGGGACAGGTACGTTAATAGTTAATAGCGTACTTCCTTTTCTTGCTTTCGTGGTATTCTTGCTAGTTACACTAGCCATCCTTACTGCGCTTCGATTGTGTGCGTACTGCTGCAATATTGTTAACGTGAGTCTTGTAAAACCTTCTTTTTACGTTTACTCTCGTGTTAAAAAATCTGAATTCTTCTAGAGTTCCTGATCTTCTGGTGAGATATGCATGATGCTACCATGCAATTGCCTAGTCT
+
48886=:@:?:5455<;:595<<?7<??@B===@99949=;>299.9?>@=ABCBB?B@CCDC@D@DCBBBCFCFDG@BBB8BA?BCCC=CDCC@CCCACC?CBBCCC@BBCCCCBB>BBB?B@CBBBBCBB?AABC@BBBBAAABBBFCBAAAC?>>>=@@<?<AAAAAAAAA:AAABB;B<?;?????/?@;;;0668///999<198888#599A=;;6580877@;:;<A;@>ADDD7;<A==>>@BA@@@AA@=:997?772:>;;;*-)-3-3,,,2,
@ATNG8:04309:06699
GATGGTAGACGAGCGTCTGAGAGGTACTCATTCGTTTCGGAAGAGACAGGTACGTTAATAGTTAATAGCGTACTTCTTTTTCTTGCTTTCGTGGTATTCTTGCTAGTTACACTAGCCATCCTTACTGCGCTTCGATTGTGTGCGTACTGCTGCAATATTGTTAACGTGAGTCTTGTAAAACCTTCTTTTTACGTTTACTCTCGTGTTAAAAATCTGAATTCTTCTAGAGTTCCTGATCTTCTGGTGAGATATGCATGATGCTACCATCGCAATTGCCTAGTCT
+
9:443988?@;4448444::==A;@@@999C<B999,48.4.4;445<<599<99668<BBD@C@DCCCC;;;C?BBBAA,;;5:ABB<CABB?CBC?BB9;;BCBCACCCCBBBB@BBB?B@CB@@@@@B?CBEE@BBBCCA@@CCCBBBBBC@DCC?BB@B=@@DBBCBCC@BBCCC<C?B=AAAAA0ABEDD>CBBCCCCCCC@CCCC3CBBBB@B@DD@CCCBBBB?B?BAAAAA?CCC@CCCCCCCCBBBCCCBBBCCC@C:::AB@C@BA?ACCCCB
@ATNG8:04315:06674
GATGGTAGTATATCGCGTCGCTATCCAGAAGATCAGGAACTCTAGAAGAATTCAGATTTTTAACATCGAGAGTAAACGTAAAAAAGAAGGGTTTTTACAAAGACTCACGTTTAACAATATTGCAGCAGTACGCACACAATCGAAGCGCAGTAAGGATGGCTAGTGTAACTAGCAAGAATACCACGAAAGCAAGAAAAAGAAGTACGCTATTAACTATTAACGTACCTGTCTCTTCCGAAACGAATGAGTACTATAGACTATCTGAGACTACCATCGCAATTGCCTAGTCT
+
5<<<?CCB@ABBAABBA@ADCCCBB?A;:49A;995.5.5<<596?:=@8@=;;:>=???,>;>@>:<@<=BCCB<:>:;;;;:$::.44(3:::'8333(38::877333(339>?BBB7==B=DBCEDCCBBBBBC@CC@@>ABBBBBAA=B@DBB?ACCCCAAA?CCCACB?BB?BBB>AACCC>CBA=??>>>1>C?BB@@BAAAA686:<==5;7;ABBB?AA@@?AA<?<?@@9ABB?BBBBBBEBBABBBBABBABCCDBBBCC@B899>?=A?AA>ACCCBA
@ATNG8:04332:06655
GATGGTAGGTGCACATGAGTGTATCCAGAAGATCAGGAACTCTAGAAGAATTCAGATTTTTAACACGAGAGTAAACGTAAAAAGAAGGTTTTACAAGACTCACGTTAACAATATTGCAGCAGTACGCACTCAATCGAAGCGCAGTAAGGATGGCTAGTGTAACTAGCAAGAATACCACGAAAGCAAGAAAAAGAAGTACGCTATTAACTATTAACGTACCTGTCTCTTCCGAAACGAATGAGTACAGAGAGTACGATATGTCTACCATCGCAATTGCCTAGTCT
+
::::7<<<76666=<==BBBCBAAC?CBB?995>>@=A=@@@CB:;49:2925==CCC@C+>666<>;;;>69946??;CDD1?CAD<CCC8@@A<@BBCBA@CD@C?CC@CCD=?@AACBBBCCBC;;;BB?BBBB@BBCBEGBB@B?B;;7;AAA@@@C@CCCCBB@CD@BCB;???==5<@?<@BBBB3BB@BBBBBBBCC>A>====6;7;@CCD?AA@@BBC@B?BCD>B@@<@??@CCCCBAAAAC???BAA@A??????AA999@=A>??;===?88
@ATNG8:04297:06704
GATGGTAGAGTATCATGTGTATCTCCAGAAGATCAGGAACTCTAGAAGAATTCAGATTTTTAACACGAGAGTAAACGTAAAAAGAAGGTTTTACAAGACTCACGTTTAACAATATTGCAGCAGTACGCACACAATCGAAGCGCAGTAAGGATGGCTAGTGTAACTAGCAAGAATACCACGAAAGCAAGAAAAAAGAAGTACGCTATTAACTATTAACGTACCTGTCTCTTCCGAAACGATGAGTACGTGTGACGTACGTGAGCTACCATCTAATTGCCTAGTCT
+
88<8.448:<==BBCCCCB<;;>>B=>>?<?@@AAA>A=45544:;0568=8;;;4::9:*959;BABBBABAD>CBAA@@@,AB>A5999&5995;>>@=A@@@@6@=AA>@@@<<?87:9>995=;;9<;;49@@@;@=@995545<4555.55;9:::=74555:95;;49::8;=FCD;A?@;999999%988893788>A<>=@=8=;>E=;;ACCFCCCB;;;?A;>>@6@000<:=?AABBB97:C999BBBBBBCA@>:=99975;18=9;87377
@ATNG8:04303:06738
GATGGTAGTGTGTCTCTTAGAGTAGTACTCATTCGTTTCGGAAGAGACAGGTACGTTAATAGTTAATAGCGTACTTCTTTTTCTTGCTTTCGTGGTATTCTTGCTAGTTACACTAGCCATCCTTACTGCGCTTCGATTGTGTGCGTACTGCTGCAATATTGTTAACGTGAGTCTTGTAAAACCTTCTTTTTACGTTTACTCTCGTGTTAAAATCTGAATTCTTCTAGAGTTCCTGATCTTCTGGATAGCGACGCGATATACTACCATCGCAATTGCCTAGTCT
+
5AAA<AA@@A<;5:;9959:6696>@99999919>>>8>>9C9ABCBBBD@CBCCC@C?CBDD?B?CCCCCBBAB>;::::*:;4;@BA=BBCC@CCEADF=;;BCCCACCCCBBBGABBB>A?BBBBDBBB?BCBB@CCCBBBBBCCCCCCCCC?CBB?CC@B@BBCCCCCCC@CCCDD;C>C;;::::*:BCCC>CBBCCCCBBB@CDD;DBABA6;6:@<@CDBBAA>A?BCCCCC?ABE@CCCCCCB9:9CFFEBBBCBB?C???CG?C@BC?BCCBBB
@ATNG8:04305:06741
GATGGTAGAGAGAGCTCTCTCATCGTACTCATTCGTTTCGGAAGAGACAGGTACGTTAATAGTTAATAGCGTACTTCTTTTTCTTGCTTTCGTGGTATTTCTTGCTTAGTTACACTAGCCATCCTTACTGCGCTTCGATTGTGTGCGTACTGCTGCAATATTGTTAACGTGAGTCTTGTAAAACCTTCTTTTTACGTTTAACTCTTCGTGTTTAAAAATCTTGAATTCTTACTAGAGTTCCTGATCTTCTGGATATGAGTGACTCGTGCTACCATCGCAATTGCCTAGTCT
+
00//4:/-.<00/::///>;;;=<<<<<<<<@;AABB>BE@C@BA@;;:>055:==:>?AAAA7@059AA@??::9=BDED1><8998=29>>A9?>::/..)-.-(-6638:=<478B?=>89>9<89//...4::=>688;C?:::::==:878918564::08/59<<;;<<A658>A=*7.5.59AAA.>>@AD7=5:99:3:<=788)9:::*;==8=?6;5;@:<=@A=96616,//79@@;8::=B>9:99779>;;;=>?????====@==8=7;;;@@?>>:
@ATNG8:04309:06708
GATGGTAGGTGCACATGAGTGTATCCACGAAGATCAGGAACTCTAGAAGAATTCAGATTTTTAACACGAGAGTAAACGTAAAAAGAAGGTTTTACAAGACTCACGTTAACAATATTGCAGCAGTACGCACACAATCGAAGCGCAGTAAGGATGGCTAGTGTAACTAGCAAGAATACCACGAAAGCAAGAAAAAAGAAGTACGCTATTAACTATTAACGTACCTGTCTCTTCCGAAACGAATGAGTACGTGTGCGACGTGTCTCCTACCATCGCAATTGCCTAGTCT
+
7///1///6/55@666?>;;95/--(,,,,(,,/99:3:7;<>>A>>:>C@C@BBC;;;;;*;?BBBBCBBCCCC;B@;<<;<*;CAL@FDD;EBB?CBBBCCC996;?BB?BBD@CCCBCAAACCFICBBBB>AB@@>@CCBBCBA>B?C::;;CBBBBBC?CAACCD@997:@A=??BAA9@::3999999%9>;>97:DABBB?B>><>>:?<>>BDD@BBBB@@A?C@CCD=BBB@BCCCBCCAAA999CEBBBBBABB?BCC@C@@AAB@B;BB?CCBAAA
@ATNG8:04326:06710
GATGGTAGTGCGTGAGAGAGAGACCCAGAAGATCAGGAACTCTAGAAGAATTCAGATTTTTAACATCGAGAGTAAACGTAAAAAGAGGTTTTACAAGACTCACGTTTAACAATATTTGCAGCAGTACGCACACAATCGAAGCGCAGTAAGGATGGCTAGTGTAACTAGCAAGAATACCACGAAAGCAAGAAAAAAGAAGTACGCTATTAACTATTAACGTACCTGTCTCTTCCGAAACGAATGAGTACGTGTGACGTACGTGAGCTACCATCGCAATTGCCTAGTCT
+
<@<A9A?AABBCB@AA@@ACCD;9:7:AD?CC>B@@@C?CC@996>9<<;B?AAAABAAA.<:;9333;988333(33/////$///(///&/88,34443=9999*/(/94/...'.6625599995969@>??BBCB?BBCCCBBB?C?BAA>ABDCCAAA>AAABCB@CC@9999????=5<993000000%0>:00/:9;?@@=D<@@>>:><AADAA<ABAAABC@B@CCC>BBB?BB@A@@9:9@@@ABBCDCCCBBBBBEC@C:::AB?B@BB?ABBBAA
@ATNG8:04330:06740
GATGGTAGGTGCACATGAGTGTATCCAGAAGATCAGGAACTCTAGAAGAATTCAGATTTTTAACACGAGAGTAAACGTAAAAAGAAGGTTTTACAAGACTCACGTTAACAATATTGCAGCAGTACGCACACAATCGAAGCGCAGTAAGGATGGCTAGTGTAACTAGCAAGAATACCACGAAAGCAAGAAAAAAGAAGTACGCTATTAACTATTAACGTACCTGTCTCTTCCGAAACGAATGAGTACGAGAGTCAGAGCAGAGCATCGCAATTGCCTAGTCT
+
ABBD?BBD@AAAB@@@BBCCCCCCC@CCC?CCCCBC@B?BCCCCBB@BC@C@CCCBCCCC5C@DCCBBGDDABB=BBBECCC5CC?C@CCC:CBB@CCCBABC998;?CD@BAB?CCCBBBCCCCBBCCCBB?BBBB?BBBCDDBB?C@CBB>ACCDDCCC?CCCBBB?BB@BBB<>>?==6><<8999999%9?;?979CBCCB?B>@9@@7=:>BDCC@DECFCBB=@<@AA<ACC?BACCCBDDAABBBB?>?AABCCBAABCAA@482:@;?CC@@@
@ATNG8:04290:06750
GATGGAGGTGCAGCATGAGTGTATCCAGAAGATCAGGAACTCTAGAAGAATTCAGATTTTTAACACGAGAGTAAACGTAAAAAGAAGGTTTTACAAGACTCACGTTTAACAATATTGCAGCAGTACGCACACAATCGAAGCGCAGTAAGGATGGCTAGTGTAACTAGCAAGAATACCACGAAAGCAAGAAAAAAGAAGTACGCTATTAACTATTAACGTACCTGTCTCTTCCGAAACAATGAGTACGATGAGATCTCGTGTGCTACCATCGCAATTGCCTAGTCT
+
/0447::397;////<:;=>@0///)/775/54;88-5058;=A9969@;@?@@@AABAB2B6;;B;;9BBCDF6:::9:::(;>9;?CCC9CBA=@@;;:@?:::,:<?=:?>??BC@AB<;;@BCBBDCBA?BC@@=A@AAAABB?B?B;;8;CC@AABDAF@@@BB8::@?@?@BBA?=6877,//0000%0;*/0/99<@@@>@@BBAB=C<85:BB?BA@@@BC<C2:;;09929=>?ACBCBBBAABAAAB@A@A99888:<;:97?<>;@B?B???BB
@ATNG8:04314:06772
GATGGTAGGCACGACACGACGATGTGTACTCATTCGTTTCGGAACGACGATGTGTACTCATTCGTTTCGGAAGAGACAGGTACGTTAATAGTTAATAGCGTACTTCTTTTTCTTGCTTTCGTGGTATTCTTGCTAGTTACACTAGCCATCCTTACTGCGCTTCGATTGTGTGCGTACTGCTGCAATATTGTTAACGTGAGTCTTGTAAAACCTTTCTTTTTACGTTTACTCTCGTGTTAAAAATCTGAATTCTTCTAGAGTTCCTGATCTTCTGGGTGTATCAGCGAGTATCTACCATCGCAATTGCCTAGTCT
+
000/)///)/99@9:555:555;=:;;<==@?@=@;;;7:B;A=??97////////7::::7<:?>5>?;?:9;6@AAC@ECBBBAC@FCFCAC@BBBB;;:DD@CBCCC3<<;;CCC=A:9:>AAC?BB>;;:CBB?B@??BAAB>BAB@D@BBBAA9:9=@A@A69:>?B@::9?>>=>>@?<>@B<>>4;49999:9999495444&4.44)44444$4:::<4<666666;;;7;>>>+;666<9=9CB=BBBCCCD@G?A@BBBA=@CAA8ABBCBBB@AB@996>C?==;=000:76=0/57;::88=
@ATNG8:04315:06764
GATGGTAGCGCATATCAGCGCAGCCCAGAAGATCAGGAACTCTAGAAGAATTCAGATTTTTAACACGAGAGTAAACGTAAAAAAGAAGGTTTTACAAGACTCACGTTTAACAATATTGCAGCAGTACGCACACAATCGAAGCGCAGTAAGGATGGCTAGTGTAACTAGCAAGAATACCACGAAAGCAAGAAAAAGAAGTACGCTATTAACTATTAACGTACCTTTCTCTTCCGAAACGAATGAGTACGTGTGCGACGTGTCTCCTACCATCGCAATTGCCTAGTCT
+
AAAA;@;@CCBCBBBBBCCBBBBBB<B@?:;@@@@@494:@@??;;59:.9233445;;=*<7<<<;;;==<<@6@C<;;;;;#4;7;8>==2>==:=C?BBDB99:)97=93:<:5<=:::55;AAA@@AACC@CCCC;;;BCCDBB@F@CAA>@CBBCCCC?BBBCCD@AA?ABB?AACDF=A?>9>>?AA3BB?AAACBCAA@?C?BBBB?B?B>BBC5;;0;;;@>C>@@@9@AB<;;;9<=<<?=888>===???BBB@BBB@B:9:AB?C???<?AAA@@
@ATNG8:04315:06774
GATGGTAGCATCATGCATATCTCACCAGAAGATCAGGAACTCTAGAAGAATTCAGATTTTTAACACGAGAGTAAACGTAAAAAGAAGGTTTTACAAGACTCACGTTAACAATATTGCAGCAGTACGCACACAATCGAAGCGCAGTAAGGATGGCTAGTGTAACTAGCAAGAATACCACGAAAGCAAGAAAAAAGAAGTACGCTATTAACTATTAACGTACCTGTCTCTTCCGAAACGAATAGTACCTCTCAGACGCTCGTCCTACCATCGCAATTGCCTAGTCT
+
:;4439::55:@=;;;BBBCDBBBC@C@@;9<7///39368800/;6;;6;:99555==>+=487449;:9/00*0//::::)::4:5;;;0<@B?BABACBCCD>B@BB>AAA6;;@@@@@@BCCABA@BA>AAAA=@@@AABAD@C@C@@@@CBBBBBC?CBBCBB?BC?BBB?CCCCC:<99299::::%9?;>@@ABBBB>=C552@A5><>>BBA>AB:::AA?A589@:??A=@A?>?A=ABB????????????;>>:6:7///=7<,88=<<:///
@ATNG8:04320:06759
GATGGTAGTGTCAGTGCGCGTCGTCCAGAAGATCAGGAACTCTAGAAGAATTCAGATTTTTAACACGAGAGTAAACGTAAAAAGAAGGTTTTACAAGACTCACGTTAACAATATTGCAGCAGTACGCACACAATCGAAGCGCAGTAAGGATGGCTAGTGTAACTAGCAAGAATACCACGAAAGCAAGAAAAAAGAAGTACGCTATTAACTATTAACGTACCTGTCTCTTCCGAAACGAATGAGTACACATCGTCGTGTCGTGCTACTATCGCAATTGCCTAGTCT
+
55547:::@ABBB=<A@BB@?;;=<6;A?4??9:5=6>:@@@>>=>:995;=@@??????.?=AAAABAA?999+9<@@DD@+=B?B?CHH;DCC?CCCCCCB::7;?BA?CBC@BBBBCBCCDCCBCCBBB?CCBB?BBBBCBBA>B@CBB?BCCCCCAA?BBC@AA@BB????<??AA@8==?;:99999%9@;@999D>>=><?7::AA:=:==ABC?BBBBAAB>A>ACD>BBC?BBBCCCCBBBBBBBBCBCBBBB?@?BCBCBAABB?C?AB?BBBBBA
@ATNG8:04324:06761
GATGGTAGCGCACACATAGATACAGTACTATTCGTTTCGGAAGTAGAACAGGTACGTTAATAGTTAATAGCGTACTTCTTTTTCTTGCTTTCGTTGGTATTCTTGCTAGTTACACTAGCCATCCTTACTCGCGCTTCGATTGTGTGCGTACTGCTGCAATATTGTTTAACGTGAGTCTTGTAAAACCTTTCTTTTTACGTTTAACCTCTTCGTGTTTAAAAATCTGAATTCTTACTAGAGTTCCTCGATCTTCTGGTCTACTACACTGTACTCTACCATGCAATTGCCTAGTCT
+
44445:;<=AC<655;;;<>AB@;;<99955.5544)4;./)-----(-660878:<8<4:::;8=8:>:<77733,39:::+::6<887.8//(/(///(/706688//(/68889>>;:A<7@7<7-----//39799655588=57777999//.0/..(...'.388977=>9<279;<<'/(/6.63333(3<::919)/*/:<7<<?=><*8888(888;A:>;??9=<<<9=78/5///.895402**((((((*,24457798889999=====8=577973222,
@ATNG8:04324:06789
GATGGTAGACATATCGTACTCTGTGTACCATTCGTTTCGGAAGAGACAGGTACGTTAATAGTTAATAGCGTACTTCTTTTTCTTGCTTTCGTGGTATTCTTGCTAGTTACACTAGCCATCCTTACTGCGCTTCGATTGTGTGCGTACTGCTGCAATATTGTTAACGTGAGTCTTGTAAAACCTTCTTTTTACGTTTACTCTCGTGTTAAAATCTGAATTCTTCTAGAGTTCCTGATCTTCTGGTCTACTACACTGTACTCTACATCGTATCTCAGGAGTCT
+
@@@D?BA@A;:;5555@;;;DCBCCBCC@@A<@BBA<AB?B@CDCBCCC@CCBBB@D=BACC@C>CBBDCCCBB???@@?.?A?DCBB>BCCC@CBB>AD>::9?8:47??@BBBB?AAB?C?BBB899::=A>>><??@AAA@@AA@@>>888187817>:>:?@@>><A=>:=?@DH5=:=7;7===,<<@@@///99999===////).//.8284;<8<>@B<<;;A;A==>AA=====@???B===:///<===>>>=@@@@@@A>>>?@=>>>??
@ATNG8:04284:06836
GATGGTAGCTCTGCCTGACTCTCGTACTCATTCGTTCGGAAGAGACAGGTACGTTAATAGTTAATAGCGTACTTCTTTTTCTTGCTTTTCGTGGTATTCTTGCTAGTTACACTAGCCATCCTTACTGCGCTTCGATTGTGTGCGTACTGCTGCAATATTGTTAACGTGAGTCTTGTAAAACCTTCTTTTTACGTTTAACTCTTCGTGTTTAAAAATCTGAATTCTTACTAGAGTTCCTGATCTTCTGGGTGCGCTGACAGTCTCTCTACCATCGCCAATTTGCCTAGTACT
+
9:557<;;C;;6;6;<555<<555665<;998;??69<.5.655<<6626=;9;5:5::=;5<0555;;<><<8?::::)=;6::999.<:88.55:6:?8=:8438173778888;;88:86;>>///334=88=;5529:::656@;:////(///3/817179;655==<376666)5(/)/6979(--999*/)/://)/8=688)8898(8::76163//*/:888?>?<A<??@@?=:;///)//-66--/8889:86;/--72---6849*77,/:5:99---7
@ATNG8:04285:06832
GATCATATCGTACTCTCTGTACTCATTCGTTTCGGAAGAGACAGGTACGTAATAGTTAATAGCGTACTTCTTTTTCTTGCTTTTCTGTGGTATTCTTGCTAGTTACACTAGCCATCCTTACTGCGCTTCGATTGTGTGCGTACTGCTGCAATATTTGTTAACGTGAGTCTTGTAAAACCTTCTTTTTACGTTTAACTCTTCGTGTTTAAAAATCTGAATTCTTCTAGAGTTCCTGATCTTCTTGGTCTACGCTCGTCGCGCTACCATCGCAATTGCCTAGTCT
+
<94455<==CCDCCCCBAAB=@>@;;5;;;;0;A;A4:95<;9927:----(---83738/55<4444.9<888'37-33333&33388,33848?488AA>>6;>;8859969>>8<6<;=/////6:;9:3==>AAAA;;;@@AAA>=9:865(5:9A;525575767---599&-)--58===,9>9;;,/(/://(/99/78(/676)6///>583:937<9;7798<:>>>>::59<:><>>;=///===2-----36=:>>>>;;5;,//4999=8=
@ATNG8:04295:06838
GATGGTAGCTATACGTATATCTATGTACTCATTCGTTTCGGAAGAGACAGGTACGTTAATAGTTAATAGCGTACTTCTTTTTCTTGCTTTCGTTGTATTCTTGCTAGTTACACTAGCCATCCTTACTGCGCTTCGATTGTGTGCGTACTGCTGCAATATTGTTAACGTGAGTCTTGTAAAACCTTCTTTTTACGTTTACTCTCGTGTTAAAAATCTGAATTCTTACTAGAGTTCCTGATCTTCTGGGATGTGTGCGCAGTGCCTACCATGCAATTGCCTAGTCTCACT
+
;;557<<<A:::=5;6?>@CDDC;6;@>AA;;6;IED>GC=B=A?>ABBB?BCBBBAD>@@AA=A=AA@AAB@=@:>====)7367333,3<<7585=7=?788<<7947??BBABC@CBB?B@?99====><@AAA<;;<B>>>??CC<;;==>9;;;9>>9>9>>AAF?>>>7:;DDD5A;?9=:@@@,=====,//9666;A:978?A?/>;;873869<-//>===AA<A:??AAAA;:;@@6=///:;<=>>?????<AAA=?>>>>;>=?;3888...522*
@ATNG8:04306:06816
GATGGTAGATACTCGCTGATACACCCAGAAGATCAGGAACTCTAGAAGAATTCAGATTTTTAACACGAGAGTAAACGTAAAAAGAAGGTTTTACAAGACTCACGTTAACAATATTGCAGCAGTACGCACACAATCGAAGCGCAGTAAGGATGGCTAGTGTAACTAGCAAGAATACCACGAAAGCAAGAAAAAAGAAGTACGCTATTAACTATTAACGTACCTGTCTCTTCCGAAACGAATGAGTACACATCGTCGTGTCGTGCTACCATCGCAATTGCCTAGTCT
+
@;:45:::??BA>;;;;;;99@999,555.5;>>??;>;>BB;;:B?CB@B?BB@@>BBB2B?BCBBBBBA???8?>@@@@@0@B?B@BJD<HBC@CCCBBECBB?B@DC?BAA>@@@AB;;<CCBBBBBBB@EBBB>AADCCCBB?C?CCC@BBBBBBBC?AAAACD@BB?B@A=A>>>@7>00*000000%0>;?99:BA?AB:=:=??>:?<??BDD@CBBBBBC>A?BBC>CCE>BABBBCCBBBD???AAAABAB???BCC?C?@?AA>A<9999CCCBB
@ATNG8:04311:06847
GATGGTAGGTGCACATAGAGGTGTATCCAGAAGATCAGGAACTCTAGAAGAATTCAGATTTTTAACACGAGAGTAAACGTAAAAGAAGGTTTTACAAGACTCACGTTAACAATATTGCAGCAGTACGCACACAATCGAAGCGCAGTAAGGATGACTAGTGTAACTAGCAAGAATACCACGAAAGCAAGAAAAAGAAGTACGCTATTAACTATTAACGTACCGTGTCTCTTCCGAAACGAATGAGTACGAGAGTCAGAGCAGAGCTACCATCGCAATTGCCTAGTCT
+
>BBB@BCA?@@@AAA;59>@;ACBB:::;@B@@@ADA@>A?BBCCCCD@CD=@=?@@9:::;*;=@ADDDCDCCB@8AA;;;<.9E>E;BBA9ACB@EBBBDCDA@?B@CC@CBB@CAAACCBBCCGCCCCCC@BCCC?AABBCCCC?E@CB9;:CCDDCCC@CCCCBB>BB@BBB<??CCC;?@A>@@@@@1AB?BBBBAAABB@B?BBBA:=:=ABBB9;;BBBBDDAE@BBC>CCC@BDBBDBBBBBBBBACCDCBBBCCBBBC?CBCA?@=A@AB=BCCCBB
@ATNG8:04316:06847
GATGGTAGCTATACGTATATCTATGTACTCATTCGTTTCGGAAGAGACAGGTACGTTAATAGTTAATAGCGTACTTCTTTTTCTTGCTTTCGTGGTATTCTTGCTAGTTACACTAGCCATCCTTACTGCGCTTCGATTGTGTGCGTACTGCTGCAATATTGTTAACGTGAGTCTTGTAAAACCTTCTTTTTACGTTTAACTCTCGTGTTTAAAAATCTTGAATTCTTCTAGAGTTCCTGATCTTCTGGCTCTCGTAGACAGATACTACCATCGCAATTGCCTAGTCT
+
////5:::?;:=@@;;==@@>>>666655<:<7<599,5<494;;<<<;98<><00*06;7:<:;6;<ABBB?:=7<<=?<'=927777)3<:=285<8<A>@AA?::59AAABABKACAA<?:>77///554;=>A:786999?888@88877<487967737:>9<<>:;;<065878*819/6/889+66398)-(-3---68/55(/787'7//)/7570;78796>>88589?;??8836//*/;6633///899676;=9//*/6667=494??<?@???A
@ATNG8:04317:06826
GATGGTAGTGATACAGATCAGACACCAGTAGATTCAGGAACTCTAGAAGAATTCAGATTTTTAACACGAGAGTAAACGTAAAAAGAAGGTTTTACAAGACTCACGTTTAACAATATTGCAGCAGTACGCACACAATCGAAGCGCAGTAAGGATGGCTAGTGTAACTAGCAAGAATACCACGAAAGCAAGAAAAAGAAGTACGCTATTAACTATTAACGTACCTGTCTCTTCCGAAACGAATGAGTACGATGAGAGAGCTCTCTCTACCATCGCAATTGCCTAGTCT
+
@?@A9<>CCBBBBABBCAAACC?CC?CBC;6;@9<<>@B;B@:995>7::9@>@?9:5===);.33977799798)879<>>>+==:=:BGE;DDD@BBBA@CC;;;,:<??;BA?::;969CDCABB<;;A@@>BBBB@BCCCECCC@D@BBA<@;;;;@AA=ACAAAB?AA>BBB?B@?>>38898?BCCC3@A>AA@ACBBAB58188>>9?;>>B@@=@BAAABC<?9>??9=?C=A@AA?????CBBCBBBBB??;;;:;;=17755252:5AB=??B@77
@ATNG8:04324:06820
GATGGTAGCGAGCGAGTGTGTATAGCCAGAAGATCAGGACTCTAGAAGAATTCAGATTTTTAACACGAGAGTAAACGTAAAAAGAAGGTTTTACAAGACTCACGTTAACAATATTGCAGCAGTACGCACACAATCGAAGCGCAGTAAGGATGGCTAGTGTAACTAGCAAGAATACCACGAAAGCAAGAAAAAGAAGTACGCTATTAACTATTAACGTACCTGTCTCTTCCGAAACGAATGAGTAGTGGCGACGTGTCTCCTACCATCGCAATTGCCTAGTCT
+
:.00684//-----578//5<;9555.555.5995556:9945444843-3-38944444$5<=CCCCCCCBBC=BBAAAAA,AA;@?ADD;EAB?BBBBCDDCF@C@BB?@AA?CBCAAAABBBCBCCB;<7;BBB>BACCCCCC@C@C::9:BBBCCCD@@@@DBA>AA>ACC@@??CF<??B>????>,<@=:99BBCABB?B?BCCD?C?>;BCC@BCCCBBB?B8;;A9A@@6;:?ABBBCB@BBB????BAAA>ABB?D@@@??>A99959AAAAA
@ATNG8:04328:06843
GATGGTAGTATCTGCACACTCTGTCCAGAAGATCAGGAACTCTAGAAGAATTCAGATTTTTAACATCGAGAGTAAACGTAAAAAGAAGGTTTTACAAGACTCACGTTAACAATATTGCAGCAGTACGCACACAATCGAAGCGCAGTAAGGATGGCTAGTGTAACTAGCAAGAATACCACGAAAGCAAGAAAAAGAAGTACGCTATTAACTATTAACGTACCTGTCTCTTCCGAAACGAATGAGTACTACTCTCAGAGACACACTACCATCGCAATTGCCTAGTCT
+
9;556;8><;9<>;:;;>==<@@>>8<<<7;;0009)0)/;;/56>9<<7<=:;00/;;;)?6?0//:9688333(3339999)8828-333&38;39:88889//(/06646686<=99??>CCGCDDCBCC?CCBB?CBBBCCAA>C?CAA?ABBCBBBB>BBBBCC?CC?BBB?BBBBB<BAA>AEDDC2CC?B>>>C@@=<;<:>>BB>D:>>C@@<@AAAAAA@C?BAC=CAA>ACCCCDCBAAACCBBBBBBBACCCCAD<A?@??B?B?CC?BBDC@@
@ATNG8:04288:06878
GATGGTAGCTCTGCTCTGACTCTCGTACTCATTCGTTTCGGAAGAGACAGGTACGTTAATAGTTAATAGCGTACTTCTTTTTCTTGCTTTCGTGGTATTCTTGCTAGTTACACTAGCCATCCTTACTGCGCTTCGATTGTGTGCGTACTGCTGCAATATTGTTAACGTGAGTCTTGTAAAACCTTCTTTTTACGTTTACTCTCGTGTTAAAAATCTGAATTCTTCTAGAGTTCCTGATCTTCTGGGTGCGCTACAGTCTCTCTACATCGCAATTGCCTAGTCT
+
A@AC?BCCAB<;;;@CCBBBBAAAAABBCBBB>BCCC>BD@D@BBBBCCC@CCCCC@C@CCCB?C@CCCCCCCCC@CCCCC1BB?BBBB=BCBC@CCC@CC;;;BBBC@CCCCBBBB?CBD@C@E@@@BBBC?CCDD?CBBCCBBBDBBBCBBBC?CCC@CC>@>@BCCBBBCC>BAAAA9A>E=;;:::*:CBCC?CCCCCCCCCC@CDEE5CBBBB>A=AB?;:;BBBB?B@BBBCEE?AABE?HCCCCCBCCCBCBBBCBBBBBA@@B?B@CC@BCC@@@
@ATNG8:04292:06894
GATGTAGTGCGTGAGAGAGAGACCCAGAAGACTCAGGAACTCGTAAGAAGAATTCAGATTTTTAACACGAGAGTAAACGTAAAAAGAAGGTTTTACAAGACTCACGTTTAACAATATTGCAGCAGTACGCACACAATCGAAGCGCAGTAAGGATGGCTAGTGTAACTAGCAAGAATACCACGAAAGCAAGAAAAAAGAAGTACGCTATTAACTATTAACGTACCTGTCTCTTCCGAAACGAATGAGTACGAGAGAGCACACGTGTCTACCATCGCAATTGCCTAGTCT
+
/0/////7::<:;:;;;;>>ABBA8;00*////777280/0////)/:6::6<;8;333333$32879:=<>;999,:=@>>@<+=@<=9B==6BAB=BBCBAAB;;;.;9@@;@CC<BBA?@@@AAA;<:A@@@?CCBG@BBBCCCCC?C@CBB?BCBBCBBB?AA???B?BBABA@799@@A;AA@;::9999%9@;:98A@@@AD<?>;=FD6;7;>BCC@CECCACA@C=BAB=CAA>AAAA@AAAACBBBCCCCBBBBBBBCCC?B?888>:<8A@=?@????
@ATNG8:04293:06888
GATGGTAGAGTATCATGTGTATCTCCAGAAGATCAGGAACTCTAGAAGAATTCAGATTTTTAACACGAGAGTAAACGTAAAAAGAAGGTTTTACAAGACTCACGTTAACAATATTGCAGCAGTACGCACACAATCGAAGCGCAGTAAGGATGGCTAGTGTAACTAGCAAGAATACCACGAAAGCAAGAAAAAGAAGTACGCTATTAACTATTAACGTACCTGTCTCTTCCGAAACGAATGAGTACATAGATATACGTATAGCTACCATCGCAATTGCCTAGTCT
+
4444.44;BC996>B;AACCAA@A@2559399:<557;@BBHDCBB?DC@CACCCCCCCD5C@BCCCBBBBCDD>DCCCCCB5CC@C@BDD9CCC?BBBBBBC998;@BC?BBF@CB@@@CDCCBBBBBCBC@DDCC>AABB@??C@C@C@@>@BCCBBBC?CCDCCB?AA>ABB=?>BA?8@>>;>CCCC3BB?BBBBDCCBB<>;?@A=4:4:>BCC?AAABBBB>A@AAB<ABB?CCCBBBBBBDA@@AACCACCCCBAA@@;=7:<<<<A:@A=@@ABBB
@ATNG8:04294:06862
GATGGTAGGACGAGCGTCTGAGAGGTATACATTCGTTTCGGAAGAGACAGGTACGTTAATAGTTAATAGCGTAACTTCTTTTTCTTTGCTTTCGTGGTATTTCTTGCTAGTTACACTAGCCATCCTTACTGCGCTTCGATTGTGTGCGTACTGCTGCAATATTGTTAACGTGAGTCTTGTAAAACCTTCTTTTTACGTTTACTCTCGTGTTAAAAATCTGATTCTTCTAGAGTTCCTGATCTTCTGGTGAGATATGCAGATGCTAACCATCGCAATTGCCTAGTCT
+
@99/1778)0//7:/444454::7)///////)/8:>/559=055<4///)////7277//5=05.5555///)/7)/////$///)/999)5459.5555)59499544>9=;;;5559.44::@.655995547:999399955554944444444.44439;6:.4455555556;;@@@2G:>.55555$5599907///:////949999(97////,//6;:566<<796855---(--;279555544444577:;/-(-(---//83:4;;7<<555<
@ATNG8:04300:06859
GATGGTAGAGTATCATGTGTATCTCCAGAAGATCAGGAACTCTAGAAGAATTCAGATTTTTAACACGAGAGTAAACGTAAAAAGAAGGTTTTACAAGACTCACGTTAACAATATTGCAGCAGTACGCACACAATCGAAGCGCAGTAAGGAGCTAGTGTAACTAGCAAGAATACCACGAAAGCAAGAAAAAGAAGTACGCTATTAACTATTAACGTACCTGTCTCTTCCGAAACGAATGAGTACTACTCTCAGAGACACACTACCATCGCAATTGCCTAGTCT
+
>;957=<<BBBA@@A999@A??AAB;;99:>A?CAB@B?BCBBB@?>@C?CACCBCBBBB5B@CCDCCCCCCCC=@A@@@@@0AJ=C4<;;6;DC@JBBBCCCCC@D?CC=AAC>AABBBBDDBCCCCCCCD@EBBB999AACCB@<B@:;;ACCEDCC@CCCCCC?BB?BCC?BBBBB<A@@:???@?2@C?CAAABABBB>B>BBBBAD>@@BBC@CCBAAAA?C@BBB<ACD@DDAAABBB@AAB=>>EDCCECCBBCCC@D?@@BB?B?AA?ACCCBA
@ATNG8:04300:06882
GATGGTAGCGCGACGAGCGTAGACCCAGAAGATCAGGAACTCTAGAAGAATTCAGATTTTTAACACGAGAGTAAACGTAAAAAGAAGGTTTTACAAGACTCACGTTAACAATATTGCAGCAGTACGCACACAATCGAAGCGCAGTAAGGATGGCTAGTGTAACTAGCAAGAATACCACGAAAGCAAGAAAAAAGAAGTACGCTATTAACTATTAACGTACCTGTCTCTTCCGAAACGAATGAGTACTATGTAGAGCTCTATACTAATCGCAATTGCCTAGTCT
+
@;957:::66;?;<BBBDCCCCCCD>CBD@B;:9:9.47:>?::6A@CA@C@;::BACCC2@=@?8::9<<8;;3779@CD>+6:898@@@9CBC@CDBBBBCCC?B@CD@CCD@DB@@@@AABBBCDCCCB?B@@@?AABBBBBB?B?B@@<@BAAACCC@BBBBBB@BB?BBB688CDC<A<=999::99%:?<>?=@A@=>@;?7::BB9@<@=AAA>A@@@@@@;?=@AB?DDD@BBBBCDCCBBBBBBBB>????===AB<A988=;@;AA>ACFBBA
@ATNG8:04311:06887
GATGGTAGTATATCGCGTCGCTATCCAGAAGATCAGGAACTCTAGAAGAATTCAGATTTTTAACACGAGAGTAAACGTAAAAAGAAGGTTTTACAAGACTCACGTTAACAATATTGCAGCAGTACGCACACAATCGAAGCGCAGTAAGGATGGCTAGTGTAACTAGCAAGAATCCCACGAAAGCAAGAAAAAGAAGTACGCTATTAACTATTAACGTACCTGTCTCTTCCGAAACGAATGAGTACGAGAGAGCACACGTGTCTACCATCGCAATTGCCTAGTCT
+
;;AA>AAA;<;>@CA@@DCCA996;154A79;>BBB;@:?AB:;9D?BB@B?BB::6CCC1C>@@CBCCACCCG=:9;>===,9;699BBC9CCDGCCCDBBA@@=@@BDAEEE@CCBB@AACCE;;;CCCD?@@@@@DCABBBBB?C@DAA?@CCCDCCC@BBBBBB?BC>AAB<@C@@@<??>;9:999(9?<A???BB=<=:=:=???;>;>?CBC@CD@A@CC?B>BGC>AA@=@@@@BBBCCCCCAAAAAACCDDBB@@@<@=<<==5:4??;?BA??@
@ATNG8:04313:06897
GATGGTAGCGCGACGAGCGTAGACCCAGAAGATCAGGAACTCTAGAAGAATTCAGATTTTTAACACGAGAGTAAACGTAAAAAGAAGGTTTTACAAGACTCACGTTAACAATATTGCAGCAGTACGCACACAATCGAAGCGCAGTAAGGATGGCTAGTGTAACTAGCAAGAATACCACGAAGGCAAGAAAAAAGAAGTACGCTATTAACTATTAACGTACCTGTCTCTTCCGAAACGAATGAGTACGATGAGAGAGCTCTCTCTAATCGCAATTGCCTAGTCT
+
88:>465:>@9;;BBB>BCBCCBBC=BBC=@@@@:;49:??B;;:@=@@@C@CBCBBBBB3C?BBBBAAAB??@;???A@@@1AA?B@CCC9BCC@CHDCB@A00-0<>=<AAB<@@ACCCDCCCBBBCBBA=@?@@<@AAAAACC=B?AAA=AAABBBBB>AAB????BB?9999??>>9?;@@;:99999%9@;>ABB@:A;8574569:/8-55::9;@@:>>BB?A=@@@;>=>?@@ABAAAABBBBBBBBA>>B888>==8=?C==:=:==56/////
@ATNG8:04316:06886
GATGGTAGGAGACACGTCGCACACGTACTCATTCGTTTCGGAAGAGACAGGTACGTTAATAGTTAATAGCGTACTTCTTTTTCTTGCTTTTCGTGGTATTCTTGCTAGTTTACACTAGCCATCCTTACTCGCGCTTCGATTGTGTGCGTACTGCTGCAATATTGTTAACGTGAGTCTTGTAAAACCTTCTTTTTACGTTTAACTCTTCGTGTTTAAAAATCTTGAATTCTTCTAGATTTCCTGATCTTCTGGTGTCGTCTATCATGTACTACCATCGCAATTGCCTACGTCT
+
>=BB@BBB@FCB?;;;;;<===?DB??><<:9.:?@>6>A9=165:<=;;7;>??A6:09;<=9<7;;;::;988288888'8:693333+3<<=8?;=?BC?BBB@9:9)8;;;>@7857C?=@==<///659:8;97849;7?==8:87;<<;887(/.////(/(27::::?>>65:@=>,<4:5:;EKE/??@AA:A7;;A@=@@A;;;/7777)6//*/<694>?48:=??>A7@:@>>>>=7>//,//6=;;;?>>>;;:9>::9=699:?@?<@<@@8;:??;:;
@ATNG8:04320:06882
GATGGTAGTATATCGCGTCGCTATCCAGAAGATCAGTAACTCTAGAAGAATTCAGATTTTTAACACGAGAGTAAACGTAAAAAGAAGGTTTTACAAGACTCACGTTAACAATATTGCAGCAGTACGCACACAATCGAAGCGCAGTAAGGATGGCTAGTGTAACTATCAAGAATACCACGAAAGCAAGAAAAAAGAAGTACGCTATTAACTATTAACGTACCTGTCTCTTCCGAAACGAATGAGTACTATAGACTATCTGAGACTACCATCGCAATTGCCTAGTCT
+
@@?;;?<BCCCBBBAA@;@?>@>>>9655.4:::;;>>8@AA;BBB=AB>B=@AABCDCC5D@BCCCCCCCCCC?CA@ALFD5CC@CACEC<CBB?BBBBAAB;;:;@DD@CCC@CBBBBBBCCCDBBCCCC@CCBB?CABBEDAA?CAD@@?@CCCCBBD?CC@AAC?BB?BBB=??@@@8@>>;998888%9@=@@@CBBBBA?C?BBBB@B??>BBA=ABAA@AA@C?BBE>BAA>AGCBBABBCCBBAAABCDBCCBBBBBC?C999A@?A?BB@BCDDBB
@ATNG8:04325:06856
GATGGTAGTGTCATATGAGAGTGTGTACTCATTCGTTTCGGAAGAGACAGGTACGTTAATAGTTAATTGCGTACTTCTTTTTCTTGCTTTCGTGGTATTCTTGCTAGTTACACTAGCCATCCTTACTGCGCTTCGATTGTGTGCGTACTGCTGCAATATTGTTAACGTGAGTCTTGTAAAACCTTCTTTTTACGTTTACTCTCTTGTTAAAAATCTGAATTCTTCTAGAGTTCCTGATCTTCTGGAGATACACTTGATACTCTACCATCGCAATTGCCTAGTCT
+
84445=<:?@<5555<==CAACBBBAAABECC=A?CB<AA=<055<:<?@:@?;AA;C<B@C>:FAD?BBBAA@B866DCC19:86@@A<BBBA?BBB>BB>BBBCCC@DCFBABBB@DAA?A?CCCDAAAC@CCCD@DAAACDFCBBBBCCCCC?BCC@BB@B@CBBBBB@@A@BABBB7B>B6;;BBB0AEABB=A@CCABB?BA=BAAA,@AB;<:;?CB:;=CCCBC@C@CCEBBB<;;CACCCCICAAA@BBBBCCCBDD@@@@?@@595;B?AABB@@
@ATNG8:04330:06882
GATGGTAGAGTATCATGTGTATCTCCAGAAGATCAGGAACTCTAGAAGAATTCAGATTTTTAACACGAGAGTAAACGTAAAAAGAAGGTTTTACAGGACTCACGTTAACAATATTGCAGCAGTACGCACACAATCGAAGCGCAGTAAGGATGGCTAGTGTAACTAGCAAGAATACCACGAAAGCAAGAAAAAAGAAGTACGCTATTAACTATTAACGTACCTGTCTCTTCCGTAACGAATGAGTACATAGATATACGTATAGCTACCATCGCAATTGCCTAGTCT
+
5:::8>:;AABB=>>=BBB=;;CCC>BAB>AA<<;?=@@ECCCC;:7;B?C@CCDCCCCC5C@BBDCCCCCCDG>BB:;;;;*;A;@=AAA7@;::?BCCA@ABC@C@BC@CCC?@??BBBBBCBBBBBCAA?ABAB@BA@ABABC7;7;;;7;C@A@BBB@DDAAAA?90,0@@-00C@@7=0:39:::99$9;9;A;@<=CDC<8=8:AA<>:;;AAC@BAA@B@@=@?BBDACDDA@AACBBBCC@A@CCBBBBBCCC@BACB@B;:::A;>=?A=@AAAAB
@ATNG8:04286:06909
GATGGTAGGCGACATACATACGCGCCAGAATATCAGGAACTCTAGAAGAATTCAGATTTTAACACGAGAGTAAACGTAAAAAGAAGGTTTTACAAGACTCACGTTAACAATATTGCAGCTGTACGCACACAATCGAAGCGCAGTAAGGATGGCTAGTGTAACTAGCAAGAATACCACGAAAGCAAGAAAAAGAAGTACGCTATTAACTATTAACGTACCTGTCTCTTCCGAAACGAATGAGTACGATGAGATCTCGTGTGCTACCATCGCAATTGCTAGTCT
+
@@@:7=<@@C;96====;AAA@@@@=ACC=;;9>9949=@=<=<=@:>>:>:>=<==>>2C?BCCCCCDCCCC=CB@@@@@0@C?B@BEE=DCHEHCBBBBB;;6;=AC?BBC?AAABC<;;BBBABBDCC@CCCC?AABBCBBB@D?BBD@BBBCBB@B?AAAACB@EDA???@BBBBB<@??;==>>>,><9?ABBBBCBB?B?BBBB>B=??BBB@CCAAAAA?B?BBB=BDC@BB@A@AADAAABBBBBCBBBBAB@BBB?B@@=@=7:500/=>?BB
@ATNG8:04286:06938
GATGGTAGCGCATATCAGCGCAGCCCAGAAGATCAGGAACTCTAGAAGAATTCAGATTTTTAACACGTGAGTAAACGTAAAAAGAAGGTTTTACAAGACTCACGTTAACAATATTGCAGCAGTACGCACACAATCGAAGCGCAGTAAGGATGGCTAGTGTAACTAGCAAGAATACCACGAAAGCAAGAAAAAAGAAGTACGCTATTAACTATTAACGTACCTGTCTCTTCCAAACGAATGAGTACCTCTCAGACGCTCGTCCTACCATCGCAATTGCCTAGTCT
+
?@?<9;;@BBAB@@ABBCCGAAACD=BBB?BBBB<;9;@CCCDDCC@BC?A>A@>:::;;*;@BBCCCBABCCF>BBBBBAA0A@=@?CDD;CFF@CBAAA@@00-0<@@;A>A>ACCCCCCCCCAABBBCCACCCC>@@BBCCBC@D@DAA>ACCCCBBB?BBCCCB?BB?BCE=??BA@:>>>;998989%9@;=>>@BBBBD?B?BBBB>A>ABBDC@CC@@@BA=A=AA;@@C@CCCBBBB@?>>BBCBBBDAAABB?BBB@DC@;;>=@=@@>@BBBBC
@ATNG8:04290:06914
GATGGTAGTATCTGCACACTCTGTCCAGAAGATCAGGAACTCTAGAAGAATTCAGATTTTTAACATCGAGAGTAAACGATAAAAAGAAGGTTTTTACAAGACTCACGTTAACAATATTGCAGCAGTACGCACACAATCGAAGCGCAGTAAGGATGGCTAGTGTAACTAGCAAGAATACCACGAAAGCAAGAAAAAGAAGTACGCTATTAACTATTAACGTACCTGTCTCTTCCGAAACGAATGAGTACTATAGACTATCTGAGACTACCATCGCAATTGCCTAGTCT
+
5;>>?CBBBBBC;;;>>CCCCCCCCDBBB>;6995@4>9=>>==9=894.48998@<CAC+@6>>==:::7:::;39///6888'66(3,3333$333,3377788//(.0553//56999=CCCCICCBB@@@C?BCBB?BAAABBAB?C@CBB@BBBCCCCB?BCCBBB?BB?BCC?AABBC<A@@<@A@AB3BD@CA@@BB>>?9?:?BBC:=:>AFDC@BB@@@AA=A>ADC>FAA>ABBBBBBBCCCCABBBBCCCCBBBBBC@CAA????A?BB@BCCB@@
@ATNG8:04301:06910
GATGGTAGAGAGACTGTAGCGCACCCAGAAGACTCAGGAACTCTAGAAGAATTCAGATTTTTAACATCGAGAGAAACGTAAAAAGAAGGTTTTACAAGACTCACGTTAACAATATTGCAGCAGTACGCACACAATCGAAGCGCAGTAAGGATGGCTAGTGTAACTAGCAAGAATACCACGAAAGCAAGAAAAAGAAGTACAGCTATTAACTATTAACGTACCTGTCTCTTCCGAAACGAATGAGTACAGAGAGTACGATATGTCTACCATCGCAATTGCCTAGTCT
+
4;::465:9;;44495559;<<<=@3;9727////9:*0+477////)//38534///:9:'838///6///;;;.///////$/;4;,333&37749;:333777,3,3736660555599;;=@BABBBBB?BCCC@CAAABCCC?C@CCC?A@@??>997:ACCBB?BB@>>>@CABAE>BAA<>=CCD3BB?@@@///879<0505889(/(/50006>>@?@@>3838??8>?>;///88;<>;888:;9::434<=8<<>84:>>>@@=@<==8===;;;
@ATNG8:04306:06933
GATGGTAGCTCGCTGATGATATCTCAGAAGATCAGGAACTCTAGAAGAATTCAGATTTTTAACATCGAGAGTAAACGTAAAAAGAAGGTTTTACAAGACTCACGTTAACAATATTGCAGCAGTACGCACACAATCGAAGCGCAGTAAGGATGGCTAGTGTAACTAGCAAGAATACCACGAAAGCAAGAAAAAAGAAGTACGCTATTAACTATTAACGTACCTGTCTCTTCCGAAACGAATGAGTACGAGAGAGCACACGTGTCTACCATCGCAATTGCCTAGTCT
+
9;445;:::://////:79956599<55.59=995:?8<=;///;698183//-77888+838//////9:==;(3333333$3838,333&33949977///991848:4::;6:552?CCCABABBBACA@BBAC@BCCCCCCC?D@B@@=@BBBCBBB?CBBBBB>AB?????B@@AA;@@@;999999%9=;=<<?A>?>?7:789>@1;5;=BAC>@@CBCBB?B=??C9?>=9989>?AABBBBCBBABBAAABBBBBBD@?898BC=B=@?=?CC@AA
@ATNG8:04307:06927
GATGGTAGCAGACGTGACAGAGCGCCAGAAGATCAGGAACTCTAGAAGAATTCAGATTTTTACACGAGAGTAAACGTAAAAAGAAGGTTTTACAAGACTCACGTTAACAATATTGCAGCAGTACGCACACAATCGAAGCGCAGTAAGGATGGCTAGTGTAACTAGCAAGAATACCACGAAAGCATGAAAAAGAAGTACGCTATTAACTATTAACGTACCTGTCTCTTCCGAAACGAATGAGTACTATGTAGAGCTCTATACTACATCGCAATTGCCTAGTCT
+
A;;57<;<BBAB@>:;;;@;?@AAA9::B@@@@@@?=B@A;::AAA?BB@GA@@?BADDD3BBBBBBBBBBCC>98;BDED5@A?A@HIF;DDDACCCCBBBAB?B?BB@BCD?AA@AAJFDCCC;;:CCA?AB@@=@BABBCBC@C@C@@>ACCCCCCC?BBBBAA?AC=AAB=@@@>@+898889999(9B>A@AAB@;;A=A:>=@@:>:=@CCC@DCAAAGD=@=?CC>BCB?BBBBBCCCCBBBABBBB>==;;;>>>AAA???B?B>AA=ABB:99
@ATNG8:04311:06903
GATGGTAGTATATCGCGTCGCATCCAGAAGATCAGGAACTCTAGAAGAATTCAGATTTTTAACACGAGAGTAAACGTAAAAAGAAAGGTTTTACAAGACTCGTTAACAATATTGCAGCAGTACGCACACAATCGAAGCGCAGTAAGGATGGCTAGTGTAACTAGCAAGAATACCACGAAAGCAAGAAAAAGAAGTACGCTATTAACTATTAACGTACCTGTCTCTTCCGAAACGAATGAGTACTATAGACTATCTGAGACTACCATCGCAATTGCCTAGTCT
+
86<>:>0:59=?4555<;999959.5;;5<@:;9D2949A@@?@A?AA>A>AB@?@FDE1@<?A@884@?;@B5>;3////$///(/69:>///;1668899:4916>9876/56557<788>>>?=>=?=@;;;:==@A>>>D=A7;;B=A????>=>4::@@CC@DC@CCD@BBBBE=BAA?ADDCD5BB@BCBBB@@AC?B?BBBB@E@BAAAB?ABBB999?B?BBE=BCCAAAADABACBBBL<;<BBBBBBBB@@?@:=>@>>>:@;00-0AA@CC
@ATNG8:04312:06939
GATGGTAGACACGTGTGCTCTCTCGTACTCATTCGTTTCGGAAGAGACAGGTACGTTAATAGTTAATAGCGTACTTCTTTTTCTTAGCTTCTGTGGTATTTCTTGCTTAGTTACACTAGCCATCCTTACTGCGCTTCGATTGTGTGCGTACTGCTGCAATATTGTTAACGTGAGTCTTGTAAAACCTTCTTTTTACGTTTAACTCTCGTGTTAAAATCTTGAATTCTTCTAGAGTTCCTGATCTTCTGGTATGACTAGTGTACTACTACCATGCAATTCCTAGTCT
+
;:5:7<;?AAB;95<566>>;;;666>=@AAB:A;;;,955:.5555<==2666658;.4444.4343338334:488===)88(////(///8949988.99690/(.592779782662222383889552224:99959>=??@@>>>@>>=<<<5///6::595=>>>>>@@@:=>@@@6A>D599?>>/>>?AD3;6;======>>1988)8::4:=8=8=B=B>>>@>>:>:==>?AC:==B=@@@A>;;;>>>BBAAA;8885:;<=@4:566888///
@ATNG8:04313:06906
GATGGTATATCTGTCTACGAGAGCAGAAGATCAGGAAACTCTAGAAGAATTCAGATTTTTTAACACGAGAGTAATCGTAAAAAGAAAGGTTTTACAAGACTCACGTTAACAATATTGCAGCAGTACGCACACAATCGAAGCGCAGTAAGGATGGCTAGTGTAACTAGCAAGAATACCACGAAAGCAAGAAAAAAGAAGTACGCTATTACTATTAACGTACCTGTCTCTTCCGAAACGAATGAGTACTGTATCTATGTGTGCGCTACCATCGCAATTGCCTAGTCT
+
A;;55::99@@@556>C>CGDBBBBB@:B@>=@@299)/78///;698383---------#-379:=;;;:33.388>BBAB1AAA5;7<>>1=995///899933,38=>8>A@;>>?@BECBCCCCCCDDE@CB?@<@@A@?@@A=B>BAA?ACCEDCCC?BBCBCD@CB?BBB?CB@??8<>>;::9:99%9>;>?=?ABBBB?BCCCC<><>EBBB@CCCBBAA6:6;??6@@@<@AABDCDCAAABBFBBBAAAA@AAA??;?A@ABE@B?BE@DDC@A@
@ATNG8:04315:06905
GATGGTAGTATATCGCGTCGCTATCCAGAAGATCAGGAACTCTAGAAGAATTCAGATTTTTAACACGAGAGTAAACGTAAAAAGAAGGTTTTACAAGACTCACGTTAACAATATTGCAGCAGTACGCACACAATCGAAGCGCAGTAAGGATGGCTAGTGTAACTAGCAAGAATACCACGAAAGCAAGAAAAAGAAGTACGCTATTAACTATTAACGTACCTGTCTCTTCCGAAACGAATGAGTACTATAGACTATCTGAGACTACCATCGCAATTGCCTAGTCT
+
:;@B?BCCBBA@;;@965;;;;@;?7;@B?CGDBBB=@=@AA;<:D?B@<@=9:6<<>>?+<9<;<555<<;<>7556@>>>)55058==@2===:>A<<@CCCC?C?BB?CCM?BBA@@@;::@@ACA@?@;<<00+078:?B=C=A?A;966;;<A;>>9====??>BB=BA=58473=1877177788(7?<A@?>?@9//)/(/7//(//5;ABA=>?00/7?;A?BCC<??>?>>>BAABAAAABBFCCBAAA<<?B@@@=@BB<8=7@>BB?B@????
@ATNG8:04328:06902
GATGGTAGTGCGTGAGAGAGAGACCCAGAAGATCAGGAACTCTAGAAGAATTCAGATTTTTTAACACGAGAGTAAACGTAAAAAAGAAGGTTTTACAAGACTCACGTTAACAATATTGCAGCTGTACGCACACAATCGAAGCGCAGTAAGGATGGCTAGTGTAACTAGCAAGAATACCACGAAAGCAAGAAAAAGAAGTACGCTATTAACTATTAACGTACCTGTCTCTTCCGAAACGAATGAGTACGAGAGAGCACACGTGTCTACCATGCAATTGCCTAGTCT
+
88887=:>>>9:5===<==CFDBBB>;;;@AB9555.5.4==@@?<9<9683/////8899%969;8:;===AB@877444444#4939399:.;=?:>A=BBCBBBABACCABBCAECBB;;;;@@BBBCCCB@BBBB@:;;BBB;;6;=A@@>>@@AA@??;?:::??:@B>A@?>?@9::27?A?=<=CC1<B@BAAAAA@@?@F@CBBB4949>??>=BA>?@BB?B@BBB:@;<5;;;:@@?@@@@AA@BCA???:::ABBA>BB===>B=>@5=>9333
@ATNG8:04332:06931
GATGGTAGGCGAGAGTGAGACGCAGTACTCATTCGTTTCGGAATGAGACAGGTACGTTAATAGTTAATAGCGTACTTCTTTTTCTTGCTTTTCGTGGTATTCTTGCTAGTTACACTAGCCATCCTTACTGCGCTTCGATTGTGTGCGTACTGCTGCAATATTGTTTAACGTGAGTCTTGTAAAACCTTTCTTTTTTACGTTTAACTCTTCGTGTTTAAAAATCTGAATTCTTACTAGAGTTCCTGATCTTCTGGTGAGATATGCATGATGCTACCATCGCAACTTGCTAGCTATTCCACAAGTCCCATAG
+
99445;4/*/:-.---766999<<<@BABBBB?BA>>9<B9B,00//:<>>@CCAA@?C=::5@<@<<;:;;::::7=@???2?><@3333&3:8829::69@<AABAAA793:::8<<588=6>49=>5559928;=>9565@9>7:8::;;7775.5220577.96<<888;;;C:>>:A@.;177.6/////$/:333(-)----(-68599(5756'67897378:;49<@>>A??;A9=====><@@B=>>>>>>==BDB@@???@:9959---7=+--077699<888483....338805555
@ATNG8:04288:06966
GATGGTAGGACGAGCGTCTGAGAGGTACTCATTCGTTTCGGAAGAGACAGGTACGTTAATAGTTAATAGCGTACTTCTTTTTCTTTGCTTTCGTGGTATTCTTGCTAGTTACACTAGCCATCCTTACTGCGCTTCGATTGTGTGCGTACTGCTGCAATATTGTTAACGTGAGTCTTGTAAAACCTTCTTTTTACGTTTACTCTCGTGTTAAAAATCTGAATTCTTCTAGAGTTCCTGATCTTCTGGTGTCGTCTATCATGTACTACCATCGCAATTGCCTAGTCT
+
89>@@AEE?BB@?@BAABBAABBD=@AA@@AA<ABCC>CD@C@CCCBBDC@CBBCCBDADCBB@G@CCCCH;;;CADDDBC,;;;.:@@D:CBCC@CBC?AC7:;B@BJ@CCCCBBBE@CCC@B?CBBA@B@@<?CCC@CBBBB@@@CCCBBBCCD?BBB?CC@C?BBCBBBCCC@D;;;;.;>D5;<AAA0ACDDD:<;ABBBCABA?BBBC5BACBB?B?DD@BBBABBB?A?BBCBBB?BBGADCCCCCBA@BCCDDDDCCCC@B@@@CB=A=:;6;BBBCC
@ATNG8:04288:06988
GATGTAGAGAGACTGTAGCGCACCCAGAAGATCAGGAACTCTAGAAGAATTCAGATTTTTAACACGAGAGTAAACGTAAAAAGAAGGTTTTACAAGACTCACGTTAACAATATTGCAGCAGTACGCACACAATCGAAGCGCAGTAAGGATGGCTAGTGTAACTAGCAAGAATACCACGAAAGCAAGAAAAAGAAGTACGCTATTAACTATTAACGTACCTGTCTCTTCCGAAACGAATGAGTACGAGAGTCAGAGCAGAGCTACCATCGCAATTGCCTAGTCT
+
8<;=BBAC@@@A@@@B;;:AB>??3?AB?BBBDBC@C:;<@@@BB<@?4:79=======+<8:=<<:==A?@A97394444$4;;;8=<@0@@@?BBBBDBB;;5;<;;5<AA>AB??@ABBCCCBBAB;0+0@00+/98::=::6;:=::6//////::6:<<<48-77,333,3389;2::=8=====+=B<@@BB>>8<><@;?8888<8<>@@@<@@:::@A?A?AAA<AAA>:::AAAABAABAAA@@:9999@@AA>>;>==>=A=@=AA6;:@@??
@ATNG8:04289:06997
GATGGTAGGTGCACATGAGTGTATCCAGAAGATCAGGAACTCTAGAAGAATTCAGATTTTTTAACACGAGAGTAAACGTAAAAAGAAGGTTTTACAAGACTCACGTTAACAATATTGCAGCAGTACGCACACAATCGAAGCGCAGTAAGGATGGCTAGTGTAACTAGCAAGAATACCACGAAAAGCAAGAAAAAGAAGTACGCTATTAACTATTAACGTACCTGTCTCTTCCGAAACGAATGAGTACGAGAGTCAGAGCAGAGCTACCATCGCAATTGCCTAGTCT
+
?096;>>>9?;?@<@ABCEDCABAB>BBC?CBBBCC@C@DCCBBBB@DE@C>@@@;;;;;;%;5A:<C>6;6>BB8A;;<;;;*:BAD<DDD9CBB@BCCCBBB;;9;@CC?BBC@BEBBCBBBBC;;;DCFC@CBDC?@@CCCCCC>A=@9:6;BBBBCDD?BCBBBA?BA?CCB=>>9:99+99949CFED3BC?999AA@BBD>A>ABB?6;6;@CAA?BCCCBBE@C@BDM?DAA>@CAAABBBBBBAAACAABDBCB???BB?BBBBBC@C@CC@CDBB00
@ATNG8:04294:06965
GAATGGTAGGTGCACATGAGTGTATCCAGAAGATCAGGAACTCTAGAAGAATTCAGATTTTTAACACGAGAGTTAAACGTAAAAAGAAGGTTTTACAAGACTCACGTTTAACAATATTGCAGCAGTACGCACACAATCGAAGCGCAGTAAGGATGGCTAGTGTAACTAGCAAGAATACCACGAAAGCAAGAAAAAAGAAGTACGCTATTAACTATTAACGTACCTGTCTCTTCCGAAACGAATGAGTACCTCTCAGACGCTCGTCCTACCATCGCAATTGCCTAGTCT
+
--(--05--(-44945555:55599955554944488.405<=====856058<==94999'425>>99=<6919A7<@@@???0BF@C@CCC;CBA>@@@??@@:::(9:??:@8855=?:?BBABB;;;CBBB@BC@@?@CGDCCBC@B@BBB?BBBBBBBA?BBCBCC?CB?CCD@BA???8<<<89999:9%9>9;:79??ABB?B>@@@?7?;;;BBB@BCBBCCC@C?CCC=BCD?BBBBBDC?BABBBCBBBB@AADD?ABC<?866:9498@A?ABBBAA
@ATNG8:04295:06969
GATGGTAGTGTGTCTCTGAGAGTAGTACTCATTCGTTTCGGAAGAGACAGGTACGTTAATAGTTAATAGCGTACTTCTTTTTCTTGCTTTCGTGGTATTCTTGCTAGTTACACTAGCCACCTTACTTCGCTTCGATTGTGTGCGTACTGCTGCAATATTGTTAACGTGAGTCTTGTAAAACCTTCTTTTTACGTTTACTCTCGTGTTAAAAATCTGAATTCTTCTAGAGTTCCTGATCTTCTGGAGATACACATGATACTCTACCATCGCAATTGCCTAGTCT
+
:5559=<<<@955<;9;;;666?;;???@@ADADBBC=CC@CACCCBCCC@CDCCC?C@CCCB?B@CCCCCCCCCACCCDC5DC@BBBB<@BAB>BAA<AC?;;;CDCACCDDDCCC@CC@C@CCC@CBBB?BCCF?A@BBCBBBBCBBBBAAA?BBB@CC@C@CBBCCCCCCBDBBBB<B?CBCCFEF5DGBBB>AEBBBBBA@@>ABAA2BBCCD@EADC@CCBBBAB@C@BCBDCC?BBC?BBCCCCBCCCCBAADCCCBB@BBBBBC@B?CCBDCCBA@
@ATNG8:04299:06966
GATGGTAGAGTATCATGTGTATCTCCAGAAGATCAGGAACTCTAGAAGAATTCAGATTTTTAACACGAGAGTAAACGTAAAAAGAAGGTTTTACAAGACTCACGTTAACAATATTGCAGCAGTACGCACACAATCGAAGCGCAGTAAGGATGGCTAGTGTAACTAGCAAGAATACCACGAAAGCAAGAAAAAGAAGTACGCTATTAACTATTAACGTACCTGTCTCTTCCGAAACGAATGAGTACGATGAGAGAGCTCTCTCTACCATCGATCTTGGTAAGTCT
+
@@@C?BBCBCCFDCCABACCCCCBC@CCC?CCCC?@=@@CCCCCCC?CC?C@CBA999::*:>>@ABCDCHCCE;B@:;;;;*:F>C>DCB:BBCACCCCCCC??>@@CC@BBB?CCBBBBBBCCCBBBB@D@CCBB?BBBCCBBBAD@C::;;DDDCDCC@BBBCCB?CC@AAA=?>@@?8@9949BCCD3CB?B??@BBCBB?B>AA?;5;8=>BCD@BBAA@DJAG?BBC=B;;6;AA@BCCCC999CBBBBB??@CAAABB<A=>:B>>><B?BB@C999
@ATNG8:04300:06990
GATGGTAGGTGCACATGAGTGTATCCAGAAGATCAGGAACTCTAGAAGAATTCAGATTTTTAACACGAGAGTAAACGTAAAAAGAAGGTTTTACAAGACTCACGTTTAACAATATTGCAGCAGTACGCACACAATCGAAGCGCAGTAAGGATGGCTAGTGTAACTAGCAAGAATACCACGAAAGCAAGAAAAAAGAAGTACGCTATTAACTATTAACGTACCTGTCTCTTCCGAAACGAATGAGTACCTCTCAGACGCTCGTCATCGCAATTGCCTAGTCT
+
<<>:7=<@=@@B@=;;;=@@@99:=99557<><:<<+0+0<>0;9949?;>:>?>99;;;*;=ABCBCBBBBBC=BA@BCCC2CCICACEH<DBB@BCCBBCC;;;,;=BB@BBB@BBBBCFCBBCAAACBBB@@@@D?@@BDDDCC@D@BBC@CCDCBCCD=@@BBBC>AB>BBA=A@999+9==9>>==??&>A>999?BAABB@C?BBDB;><=>BDC@DEBCBBB@D@ACC=BAA?ACCBAAC????ABCBABBAAA@A@A???B?B??D=BA?>>>
@ATNG8:04307:06980
GATGGTAGTAATATCGCGTCGCTATCCAGGAAGATCAGGAACTCTAGAAGAATTCAGAATTTTTTAACAACGAGAGTAAAACGTAAAAAAGAAAGGTTTTAACAAGACTCACGTTAACAATATTGCAGCAGTACGCACACGATCGAAGCGCCAGTAAGGATGGCTAGTGTAACTAGCAAGAATACCACGAAAGCAAGAAAAAAGAAGTACGCTATTAACTATTAACGTACCTGTCTCTTCCGAAAACGAATGAGTACTATAGACTATCTGAGACTACCATCGCAATTGCTAGTCT
+
//-/)/:://)///79==<==B><;;)//)/)/:::<<59455555997<=8=944//)/////#/3//)/:78844444&33444444#4//)/)///&/)/;4799<>==<<5:39;.444.4;44555555999;;;;:>>5504:43-44382954447:::;>=<<7:88833-3947774>888<1833,//////#/8(//:9:9:22+2/55755:555:54044:99984923333&3894;888=;;9:88///8..//43;=:3448;888;;5:*///89334
@ATNG8:04311:06976
GATGGTAGGAGACACGTCGCACACGTACTCATTCGTTTCGGAAGAGACAGGTACGTTAATAGTTAATAGCGTACTTCTTTTTCTTGCTTTTCGTGGTATTCTTGCTAGTTTACACTAGCCATCCTTACTGCGCTTCGATTGTGTGCGTACTGCTGCAATATTGTTAACGTGAGTCTTGTAAAACCTTCTTTTTACGTTTACTCTTCGTGTTAAAAATCTGAATTCTTACTAGAGTTCCTGATCTTCTGGGTCTACGCTCGTCGCGCTACATCGCAATTGCCTAGTCT
+
----05--(-6=<==<<<>@CBBBCA=?@>BB=::;9.5<49.655;<<<7;;65;=A=@>>>8<;>>@>?@<<<4>:<<;)?>8=8:::1::::/0/;600+3;77377(383333336;;;=@67:<55255;C;;;:8:8;;=<;;;@A@;;;;78789;;5;:;<<??@@AB7::?=<,;.7069999,:<777+--3--(-69-///>>>,<6:893799;5;?>>>@??<@<??AA@?<?A@@7>==;:;9:=<=888@AAB<;;??>=9>5;;5;===A=
@ATNG8:04327:06990
GATGGTAGGCGTGTGAGAGTCTGCCCAGAAGATCAGGAATTCTAGAAGAATTCAGATTTTTAACACGAGAGTAAACGTAAAAAGAAGGTTTTACAAGACTCACGTTAACAATATTGCAGCAGTACGCACACAATCGAAGCGCAGTAAGGATGGCTAGTGTAACTAGCAAGAATACCACGAAAGCAAGAAAAAGAAGTACGCTATTAACTATTAACGTACCTGTCTCTTCCGAAACGAATGAGTACGAAGTCAGAGCAGAGCTACATCGCAATTGCCTAGTCT
+
@@?B8=@@>@BBB;66B>CBCBBC?7>CC<CD;;9;.99=9=AB?A?@BAC@CF<;;:99(95@<@996B@>>=2:>99;;;':8884444&43:49448?><>>?B?BB?BBB>BABBBCCBBBB??A?AA=?<<>:>>>>>>8818;?>A@BDAAABBC@BB@A@A5::>@AA?BBBA@;@::39====.=A?A???AA???>A<ABAA>==CAAAB?=>==7775;6;@@78:93:00=00///)/::>>AB===@?@?A@BBBBAA=@=;<5;@@;9:
@ATNG8:04328:06968
GATGGTAGAGAGAGCTCTCTCATCGTACTCATTCGTTTCGGAAGAGACAGGTACGTTAATAGTTAATAGCGTACTTCTTTTTCTTGCTTTCGTGGTATTTCTTGCTTAGTTACACTAGCCATCCTTACTGCGCTTCGATTGTGTGCGTACTGCTGCAATATTGTTTAACGTGAGTCTTGTAAAACCTTCTTTTTACGTTTACTCTCGTGTTAAAAATCTGAATTCTTACTAGAGTTCCTGATCTTCTGGGTCTACGGCTCGTCGCGCTACCATCGCAATTGCCTAGTC
+
55559;::@A:;59:55566;;A<<<?<;;>C6ACAA<;C=@>B<<555:.54:::8>7;;?A9<:>@AACA>:>6::===+:94=7:9(7?=?8=898*9=:887,333,39:<=>@@=777::6:AA==>>>:>BBB<>>>@@@C????@?==;;5;;;:==<5<::;:@ABAAA7;;BBA5B5958@KHD/@@@BB7;;?;;:;;//-/>>>,96;8>:=;@@665<<><<?<@7>;>@==:=@@A8>=;://*/6363////88:<4;<<;>@:>6887;9;=9
@ATNG8:04329:06964
GATGGTAGTATCTGCACACTCTGTCCAGAAGATCAGGAACTCTAGAAGAATTCAGATTTTTAACACGAGAGTAAACGTAAAAAGAAGGTTTTACAAGACTCACGTTAACAATATTGCAGCAGTACGCACACAATCGATGCGCAGTAAGGATGGCTAGTGTAACTAGCAAGAATACCACGAAAGCAAGAAAAAGAAGTACGCTATTAACTATTAACGTACTTGTCTCTTCCGAAACGAATGAGTACACATCGTCGTGTCGTGCTACCATCGCAATTGCCTAGTCT
+
?:557<;;:;9=55566=>>>???>9=BB=96000;)0)/;:/46<8;<9><?@>?:???1?<@A;;:<;;373(339===9'=?:;2555&5<A@CBBBCCFDC?B?BC@CCC?BB@@BCCGCCBBBBBBC?CCDCBA?@@CBBB?C@CBB?BBAAACCC<?=BBBB>CC@AAA>@@>=<3???9?BBBC3BA=B888@AA>@:=:=>@@1838>CCCDAC;;;BB=@?BCC>EBB@BBBBBCBBBBCBBAAACCBCCCCBBBB?BAAABB@C?BB?BBCCBB
@ATNG8:04290:07016
GATGGTAGGCGTGTGAGAGTCTGCCCAGAAGATCAGGAACTCTAGAAGAATTCAGATTTTTAACACGAGAGTAAACGTAAAAGAAGGTTTTAACAAGACTCACGTTAACAATATTGCAGCAGTACGCACACAATCGAAGCGCAGTAAGGATGGCTAGTGTAACTAGCAAGAATACCACGAAAGCAAGAAAAAGAAGTACGCTATTAACTATTAACGTAACCTGTCTCTTCCGAAAGAATGAGTACTAATGTAGAGCTCTATACTACCATCGCAATTGCCTAGTCT
+
ACCA?B@A?;55@665@@C:99A==6=CB@BB;;:B=B=A@@@@CC?@A?C?BBC;;;;;);<@<>955=;;:91933333&33,3,777&717<,3388333:;5858B8><>;>>>?>E>>>?@@>;;;B:===>:;;;:=<88189?>A?A::9??@@=@AA>;;500)/;;5//7>=3;8707>?>?.7807756:87752:5::<<8<6:6//)/7;773999)/(/::49;4683-----40468AA==>>>>>>?@@??=A@>=>?;>8==9=?>>@A
@ATNG8:04309:07027
GATGGTAGTGTCATATGAGAGTGTGTACTCATTCGTTTCGGAAGAGACAGGTACGTTAATAGTTAATAGCGTACTTCTTTTTCTTGTCTTTCGTGGTATTCTTGCAGCTACACTAGCCATCCTTACTGCGCTTCGATTGTGTGCGTACTGCTGCAATATTGTTAACGTGAGTCTTGTAAAACCTTCTTTTTACGTTTACTCTCGTGTTAAAAATCTGAATTCTTCTAGAGTTCCTGATCTTCTGAGATACACATGATACTCTACCATCGCAATTGCCTAGTCT
+
:8::7;;?A@@C@>>AAABCCBBDC;;;BBBC@CCBC<AA<@4:6<<BBCACBCBC>A=ABBDADBCCCBBB@@@490000$0<+///;;39;<>7;;848>+///:=9=@BCBBBC?A@@?B@BAAABB@A>ABBB?ICCBBBBBCEDBBBBBB@CCC@CC@C@CCBCBBBCC=@@@@@5?=@;:::::*:?@AB>CCCCCBAA@A5;;;;*;BCBCAC@CCACCDDDDC@B@BCECCC>BBBBDDCCCCBBCCCCCBCCBCB?C?@@@C@C@CC@CBBBBB
@ATNG8:04309:07032
GATGGTAGACATATCGTACTCTCTGTACTCATTCGTTTCGGAAGAGTCAGGTACGTTAATAGTTAATAGCGTACTTCTTTTTCTTGCTTTCGTGGTATTCTTGCTAGTTACACTAGCCATCCTTACTGCGCTTCGATTGTGTGCGTACTGCTGCAATATTGTTAACGTGAGTCTTGTAAAACCTTCTTTTTACGTTTACTCTCGTGTTAAAAATCTGAGTTCTTCTAGAGTTCCTGATCTTCTGGGTCTACGCTCGTCGCGCTACCATCGCTATTGCCTAGTCT
+
CEBB?BCBBBCBBBCCBBBDDBCCCCBBBCBC>C::;8:C=B>CEBBBBB?BBBBC?C?BBAA@B@CBBBABBBB?ABBBB3BE@CBBB>BABB@BCB?BB=AABDCC@BDG;;;CC?AAC>B@CBABBDCHACCCC@A@ABBBBBBBBBB@@@B?@@@>BC?B@BBCCDDCBB?@@BBB;D@C?;;;;;*;ABBC>DDCCCCCA@@5;<;;*;BBBCEC?AB@BCCDEDD@B?BCCDBC???CC>BBABA@???AA???BBAAA?BBBBBBBB?BB?CBBBD>
@ATNG8:04316:07039
GATGGTAGCGCATATCAGCGCAGCCCAGAAGATCAGGAACTCTAGAAGAATTCATGAATTTTTTAAACACGAGAGTAAACGTAAAAAAGAAGGTTTTACAAAGACTCACGTTTAAACAATATTGCAGCAGTACGCACACAATCGAAGTGCAGTAAGGATGGCTAGTGTAACTAGCAAGAATACCACGAAAGCAAGAAAAAAGAAGTACGCTATTAACTATTAACGTACCTGTCTCTTCCGAAACGAATGAGTACGTGTGCGACGTGTCTCCTACCATCGCAATTGCCTAGTCT
+
;::>:;;;>>>=666=><<<;99::)///)/;<<=@<@:=;;694:544.4.4////)/9999#//(/5-///////:1///7:999$33-3-333&3333(37333;;666(//(//(/66498::;;<<<@BCBBBCFGJ;=;@BCCCDCCC@A>A00-0BB@AACB@CCCABB?:95:??=@A???8?@@:<<<<<?'???BA@ABBBA@>==<>AA597:>BBD?BA@B@A@>A=@@C=AAB?A@??DA???@A@ABBBBBBABBC>@?C>A9999:387AA=A@@;::
@ATNG8:04317:07031
GATGGTAGGTGCAGCATGAGTGTATCCAGAAGATCAGGAACTCTAGAAGAATTCAGATTTTTTAACACGAGAGTAAACGTAAAAAGAAGGTTTTACAAGACTCACGTTAACAATATTGCAGCAGTACGCACACAATCGAAGCGCAGTAAGGATGGCTAGTGTAACTAGCAAGAATACCACGAAAGCAAGAAAAAAGAAGTACGCTATTAACTATTAACGTACCTGTCTCTTCCGAAACGAATGAGTACAGAGAGTACGATATGTCTACCATCGCAATTGCCTAGTCT
+
:;:;86>C7BA////9//555555//)///)///44;4>49:?=:598?<3::>;:;??A??&=?=@@>@@B;;6B7>595555$55.5.555&555.5;;;:==<@9@>AC@CCC?ABCBBBCBBBCCCBBBC?A@@@=;;;ABB;;:;?D;;:;C@@CCBC@DCCBBC@BA<???;@??AB<?>>8/////0$0/)///6899=>4753>@@<=:=>CBC?AABBACD?A>@BC;A;;5;@A>@BBCBCCBBBBBBBBCBBBBBBA;?????A?D@BB?BAA;;;
@ATNG8:04323:07031
GATGGTAGAGTATCATGTGTATCTCCAGAAGATCAGGAACTCTAGAAGAATTCAGATTTTTAACACGAGAGTAAACGTAAAAAGAAGGTTTTACAAGACTCACGTTAACAATATTGCAGCAGTACGCACACAATCGAAGCGCAGTAAGGATGGCTAGTGTAACTAGCAAGAATACCACGAAAGCAAGAAAAAAGAAGTACGCTATTAACTATTAACGTACCTGTCTCTTCCGAAACGAATGAGTACGAGAGACACACGTGTCTACCATCGCAATTGCCTAGTCT
+
0///)////6>??>>;;;<;;;;;>5;@A<AB;;;C?B?@@BBB@@?BC@C@CCB;;;;;*;9A@CFCDCGAA@8@A;;;;;*;B>B>BAA4AA@=@@@@A@@AB>A?AB?@@C@CCCBBBBBBBBBAAACC@BB@@=@BBBBB@@=A?B;:9;CCAAB@@=@@AABB?@@<?AA7::BEE>B@@;999999%9>;=>:A@?AA?;<:88@@==:>>AAA=AA;;;@@?B@CDD=BBC?CAAAD@?????C???A@????999BD?BABA?;5;;BC@BBA;;;
@ATNG8:04340:06447
GATGGTAGACACGTGTGCTCTCTCGTACTCATTCGTTTCGGAGAGACAGGTACGTTAATAGTTAATAGCGTACTTCTTTTTCTTGCTTTCGTGGTATTTCTTGCTAGTTACACTAGCCATCCTTACTGCGCTTCGATTGTGTGCGTACTGCTGCAATATTGTTAACGTGAGTCTTGTAAAACCTTCTTTTTACGTTTACTCTCGTGTTAAAAATCTGAATTCTTCTAGAGTTCCTGATCTTCTGGATAGCGACGCGATATACTACCATCGCAATTGCCTAGTCT
+
?@?B:AB<>>?996@?>>@@?666><<<=AAA@CCCF>CC@CCBBA@AA496;;:8>7566<7@=@::9984;;7<BFDF2AA<@9:919BAA;@:00*0;5000/69388::;;:9557528599@:;8=><@AAA:<;;===>>??BA@=::@7///9::5:6>??@EBB??;>>BBB5A9<188>>?/===>>8>=>==>>===;;<<;,6///=7=3==;??AA;;;=A:??>===<AAA:>>?@@@>>==>==@>>>>>?<A=<;;A<A388;>>?@B@
@ATNG8:04346:06447
GATGGTAGCATCATGCATATCTCACCAGAAGATCAGGAACTCTAGAAGAATTCAGATTTTTAACACGAGAGTAAACGTAAAAAGAAGGTTTTACAAGACTCACGTTAACAATATTGCAGCAGTACGCACACAATCGAAGCGCAGTAAGGATGGCTAGTGTAACTAGCAAGAATACCACGAAAGCAAGAAAAAGAAGTACGCTATTAACTATTAACGTACCTGTCTCTTCCGAAACGATGAGTACTATAGACTATCTGAGACTACCATCGTCCGACTAAAGTCT
+
8:@C?BBCECCAAA@@BAABCB;;;?CCC@CB@@@@<@@CCBBBCC???=?@CBCBBBCB2@>@BBDDHDC?>?8=D;<<;;);>:;4:9:&9@C@CBABIEEBB=@=@A=A@B>BBCCBBCCFDCBBBBBB@BDBB?BBBBBBBE=@<@:;6;BBBCCBB@CBBCBC?BC@AAB<?????8>??<?CDCD3BB?BABAEDCB?:=:=>>>1838>DDE@CC@AABD>A<@>@9@000???@BBBB???BBBBBBDBBBBB???>@887@A=?@BBBC>AAAA
@ATNG8:04353:06441
GATGGTAGGTGCGACATGAGTGTATCCAGAAGATCAGGAAACTCTAGAAGAATTCAGATTTTTAACACGAGAGTAAACGTAAAAGAAGGTTTTACAAGACTCACGTTAACAATATTGCAGCAGTACGCACACAATCGAAGCGCAGTAAGGATGGCTAGTGTAACTAGCAAGGATACCACGAAAGCAAGAAAAAAGAAGTACGCTATTAACTATTAACGTACCTGTCTCTTCCGAAACGAATGAGTACTATGTAGAGCTCTATACTACCATCGCAATTGCCTAGTCT
+
444:594/)/////7//56;;;666B?@>>;00/::;-44(488;;44.44.5.////7:::$/)/::77999555)5:;<<=0<=6;;@BB2BCD?CABBDCCBC<@<?@7;?;8<<<;<<==699CAAADG@BBBB=AB;;;BBD@D@;;;29>@>@A@A;A;:;@B6:8:A??<88<==,333,333333#383778<888:<689888A:=:>A;;;;;5954:;8=666A8===7:54444444333993/////6//3933,3222;>8<9<<9<DADDB
@ATNG8:04368:06432
GATGGTAGTGTCATATGAGAGTGTGTATCATTCGTTTCGGAAGAGACAGGTACGTTAATAGTTAATAGCGTACTCCTTTTTCTTGTCTTTCTGTGGTATTCTTGCTAGTTACACTAGCCATCCTTACTGCGCTTCGATTGTGTGCGTACTGCTGCAATATTGTTAACGTGAGTCTTGTAAAACCTTCTTTTTACGTTTACTCTCGTGTTAAAAATCTGAATTCTTCTAGAGTTCCTGATCTTCTGGTCTACTACACTGTACTCTACCATCGCAATTGCCTAGTCT
+
;;445:;;@BBC?;;;>A<@BABBBBBCDCC?BBBD?CC@D?;;9<@;;15;6;9@C@CDDD>C@CCB966<<55.////$/@8///>:1///<<4:::6:A588:@ACACCDCGJAB?BBBAE@DDAAACCC@CCCD@A@AACBABCDBCBAABDBCCB?CC@D@DDBB?@@EE@BAAAA8A@C?AADDD1DBBBB=BAABBBBA@@<@AAA0BCCBB@B@CC@BBDDCBB@D@CCCBBB?@@B?BBBBBBBCCBCCDCBBBDDDACBBBB@=@<AA@CCEBCB
@ATNG8:04372:06448
GATGGTAGTAGTACACTAGTCATACCAGAAGATCTGGAACTCTAGAAGAATTCAGATTTTTAACACGAGAGTAAACGTAAAAAGAAGGTTTTACAAGACTCACGTTAACAATATTGCAGCAGTACGCACACAATCGAAGCGCAGTAAGGATGGCTAGTGTAACTAGCAAGAATACCACGAAAGCAGAAAAAAGAAGTACGCTATTAACTATTAACGTACCTGTCTCTTCCGAAACGATGAGTACGAGAGAGCACACGTGTCTACCATCGCAATTGCCTAGTCT
+
8///)/84449;44555555:---,(,,-(-//5555:7;99:555.597;8=@595:::':2444488:8///(////:::$//)/4<<<&555.55555;///)/2//)/:;3::556=>@BC::9C;;;<?@??5::?>ACBB@C@C;;69?<<::00+0=;;?B9;8,3332867;;18////////#/638<;?888=989:88=<7>995::92:@@ABCC;>1377*7773669///;0098777??@BBBBBB@=949;887=9>9??=@@??AA
@ATNG8:04373:06419
GATGGTAGTATATCGCGTCGCTATCCAGAAGATCAGGAACTCTAGAAGAATTCAGATTTTTTACATCGAGAGTAAACGTAAAAAGAAGGTTTTACAAGACTCACGTTAACAATATTGCAGCAGTACGCACACAATCGAAGCGCAGTAAGGATGGCTAGTGTAACTAGCAAGAATACCACGAAAAGCAAGAAAAAAGAAGTACGCTATTAACTATTAAACGTACCTGTCTCTTCCGAAACGAATGAGTACTATAGACTATCTGAGACTACCATCGCAATTGCCTAGTCT
+
99>@@CBABCB@;;>>;;666;;9;.544.49;555.5./77///:277695994444444#484444::88:;:08;44444$4:5:.333&333-3::999:33.38???BBB@BAA@CBCBCBABBBBBB?BCBB?BBBBBAAA@E@CBC>AABBBCCB@BBCBBB?BC<??A8<<8888(773/7>?A@A)AB==>8==9@>@15127::+56(6<BCC?CCCCBBC?B?BCD=B::8:BAABBCDC???BBBB:::BBAAACBC?BBBAAA@C?BB?B@@000
@ATNG8:04337:06466
GATGGTAGGCGACATACATACGCGCCAGAAGATCAGGAACTCTAGAAGAATTCAGATTTTTAACACGAGAGTAAACGTAAAAAGAAGGTTTTACAAGACTCACGTTAACAATATTGCAGCAGTACGCACACAATCGAAGCGCAGTAAGGATGGCTAGTGTAACTAGCAAGAATACCACGAAAGCAAGAAAAAAGAAGTACGCTATTAACTATTAACGTACCTGTCTCTTCCGAAACGAATGAGTACGAGAGTCAGAGCAGAGCTACCATCGCAATTGCCTAGTCT
+
D@@@76557AB?>>;;;<=AA@BBB>AA@9::66668=:?=B999B<9:49:<>?=>;>;0;=@BBCCBBCBBC;C;;;;;;*;;59;@<<2?C@<@BBBBBB;;4;5;C<@@C?9::CCCCC;;;BBBBCB?BB@@<@AA@@A@@;A?BBC@CBBBB;;;@CCCCBB???<?AA;??===5:999999999$9;88@;BB>CCB7794;@A=>:==BBA?AA@@@BA?A?AAA6:;94:ACBBBBAAAB999CABBBCBBBBBBC?CCCB?B@C?BB7;;@;;;
@ATNG8:04338:06487
GATGGTAGATACTCGCTGATACACCCAGAAGCATCAGGAACTCTAAGAAGAATTCAGAATTTTTAACATCGAGAGTAAACGTAAAAAAGAAGGTTTTACAAGACTCACGTTAACAATATTGCAGCAGTACGCACACAATCGAAGCGCAGTAAGGATGGCTAGTGTAACTAGCAAGAATACCACGAAAGCAAGAAAAAAGAAGTACGCTATTAACTATTAACGTACCTGTCTCTTCCGAAACGAATGAGTACTGTATCTATGTGTGCGCTACCATCGCAATTGCCTAGTCT
+
4448.44494444:9999955/999/9//)///79:>7;577://)/6366161////(/666'606///;6///889.///66666$//(/(///&/673899933336164883922,2:55;>>??><<<A:;;:?A>?<AAAACBBC?C?B;;7;CCCCCDD=BBBB??799>BBB<>@CCC>CAA>ABEDBC)BB@BBBBB??>>;>:>?@?;@=;;@CC@CC;:;BD@F?BBB=BCB?BBBBBCCBBBBCBBBCBAAACBBBA@C@AD979@4:4:B@DCAAA@
@ATNG8:04341:06477
GATGGTAGCACACGAGATCTCATCGTACTCATTCGTTTCGGAATGAGACAGGTACGTTAATAGTTAATAGCGTACTTCTTTTTCTTGCTTTTCGTGGTATTCTTGCTAGTTACACTAGCCATCCTTACTGCGCTTCGATTGTGTGCGTACTGCTGCAATATTGTTAACATGAGTCTTGTAAAACCTTCTTTTACGTTTAACTCTTCGTGTTAAAAATCTGAATTCTTACTAGAGTTCCTGATCTTCTGGGTGCGCTGACAGTCTCTCTACCATCGCAATTGCCTAGTCTT
+
:;445::8=>=@00/797@@;;<<<<666;;;9:00<3:;)/)////::@@9AABBB=B?@A@D@E@BA<;=@;8<2999:9$38383333&3;882:;?9=A=A9:338/33339:::6<>?8=7;;:5525519;>>;;<9AA>>;;;??>;::8/755455/5455559=;::465555'20915///'.7999)/)//7<6<9://)////'//65<;;9=?:;;99>;77;A:>;<???<@///+//-33--//./7??=?=9860---,,,)-)-743559872
@ATNG8:04347:06495
GATGGTAGCGCATATCAGCGCAGCCCAGAAGATCAGGAACTCTAGAAGAATTCAGATTTTTAACACGAGAGTAAACGTAAAAAGAAGGTTTTACAAGACTCACGTTAACAATATTGCAGCAGTACGCACACAATCGAAGCGCAGTAAGGATGGCTAGTGTAACTAGCAAGAATACCACGAAAGCAAGAAAAAGAAGTACGCTATTAACTATTAACGTACCTGTCTCTTCCGAAACGAATGAGTACTATGTAGAGCTCTATACTACCATCGCAATTGCCTAGTCT
+
BAAA:BBBCCDDDCCCBBBBBBBBB>BCFACCCBBB>B>BCCCCCB?CC@C?C@AADDDD5C@C@AABCAAACC<CC;;;;;*;G>C=AAA9ADGBCBCCABC997;?BB@CBC@BBCBBCBCBBBBBBCCC@CCCC@CCCCCCBB?B?BBB?BBBCDCCC@CBBBDD>AA?BBC=???<<6==?:?CDFD3BB?BBBBBBBBB;><?BBD?A>ACDDFAAAABACC>@>AEE>BBB@BAAABBDBBAAABBBBBBBCAAAACCD?A@>?@C?C?A@=@DA:::
@ATNG8:04349:06460
GATGGTAGCGCATATCAGCGCAGCCCAGAAGATCAGGAACTCTAGAAGAATTCAGATTTTTTAACACGAGAGTAAACGTAAAAAGAAGGTTTTACAAGACTCACGTTAACAATATTGCAGCAGTACGCACACAATCGAAGCGCAGTAAGGATGGCTAGTGTAACTAGCAAGAATACCACGAAAGCAAGAAAAAATAAGTACGCTATTAACTATTAACGTACCTGTCTCTTCCGAAACGAATGAGTACGTGTGCGACGTGTCTCCTACCATCGCAATTGCCTAGTCT
+
00/9)////44955555::A<B?EE=BA<;@A;@@@4949?@@BCE@AA=@9<??::9:::#9.9:<@>>B<69:,9;;;;;;*9@<B?BFE;BBB@CACCC;;;B?B@CC@CCD?BCBCBAAABBB@AAA;;7;BBB9;;BBBA;<:;?FAA?ABBBCCBB?BBBCDB@CC?BAA399:::/9??=BBBBBB)B=@=8?>B;A;?49087?<2878<@@@?AA??>@@5;5:?>6<::59??@ABBAAA99:??>CCBA?><=>?=;>?>?99:?4@@599=999
@ATNG8:04364:06450
GATGGTAGGTGCACATGAGTGTATCCAGAAGATCAGGAACTCTAGAAGAATTCAGATTTTTAACACGAGAGTAAACGTAAAAAGAAGGTTTTACAAGACTCACGTTAACAATATTGCAGCAGTACGCACACAATCGAAGCGCAGTAAGGATGGCTAGTGTAACTAGCAAGAATACCACGAAAGCAAGAAAAAGAAGTACGCTATTAACTATTAACGTACCTGTCTCTTCCGAAACGAATGAGTACCTCTCAGACGCTCGTCCTACCATCGAATCACGAAAGTCT
+
AAAC@BCA?CCBBBCCCCCCBCCDD?BBB?BBAD9879@BBBCDDD@BB?B?CDCBDDCC1C?DDCCCCCCAAA<@AAALDD2BCBF?BBB=BBBACBBBACB994;=@B?BBD?AABBCCCCCDCCCCCCC@CCCB?BBDDCCBB?CAC@@?@CCCB@@A@DDCBAA=AC>BBB988@@?8@@@:??@@@2AB?BBBCDBBAA>A?BBBB<?<>>CBB@EBCCCCC?B?BBB=BCC@CCBCBBB?BBBBBAA@CCCCACC?BBB?BBA?D?AACCBBB>BBBA
@ATNG8:04366:06485
GATGGTAGAGAGACTGTAGCGCACCCAGAAGATCAGGAACTCTAGAAGAATTCAGATTTTTAACACGAGAGTAAACGTAAAAAGAAGGTTTTACAAGACTCACGTTAACAATATTGCAGCAGTACGCACACAATCGAAGCGCAGTAAGGATGGCTAGTGTAACTAGCAAGAATACCACGAAAGCAAGAAAAAAGAAGTACGCTATTAACTATTAACGTACCTGTCTCTTCCGAAACGAATGAGTACGAGAGTCAGAGCAGAGCTACCATCGCAATTGCCTAGTCT
+
>@@@9=@BBA<;9:<:<=>;AAABJ:;<B@BBA@A@?A=B@??@?@;>?<?9;;77399:':7:=95339999?8:BBDB>>+6;898BBB:BBB@BCGDCCC@@=@@AA?BBB?BDBBBBCCBBBBBBBBD@BB;;:;DDCDDAB?B@B@@>AACCCCCC?CDCDCC?BB@999799@AD>A@@;99999:%:<9793885:=;7:78??>2=:=>ABD?AA???9:59=@AA=BAA>BBAAABBBBBBBBCBDDDBABCB@@AA=ABB88:?B@CC>AABAAA
@ATNG8:04368:06499
GATGGTAGTGTCATATGAGAGTGTGTACTCATTCGTTTCGGAAGAGACAGGTACGTTAATAGTTAATAGCGTACTTCTTTTTCTTGTCTTTCTGTGGTATTCTTGCTAGTTACACTAGCCATCCTTACTGCGCTTCGATTGTGTGCGTACTGCTGCAATATTGTTAACGTGAGTCTTGTAAAACCTTCTTTTTACGTTTACTCTCGTGTTAAAAATCTGAATTCTTCTAGAGTTCCTGATCTTCTGGATAGCGACGCGATATACTACCATCGCAATTGCCTAGTCT
+
;;445:::AB@B===CCDCF;<;AAAAAB@@@@A@@C=CF@C?@;;==<<7;;;;;9?7;;@?2;55=9:;;;>>654444$4>;4/0@;8//0<;6:??8<A<?><>@B?BCCCFIHC?BBB>B>B@@ABCCE@CCCC@BBCCCCCCCCCCCCCCC@CCC@CC@CACBB@@ACCC@BBBCC;C@C<;;;;;*;ABDG>BBBCCCCDCC>BBBB2BDBBB?B?BCACCCCCCD@D@CCCBBB?BBC@CCCBBBB:;:CCCCCBBCCB?D;;;BC@C@BB>ABB;;;
@ATNG8:04371:06480
GATGGTAGTAGTACACTAGTCATACCAGAAGATCAGGAACTCTAGAAGAATTCAGATTTTTAACATCGAGAGTAAACGTAAAAAGAAGGTTTTACAAGACTCACGTTAACAATATTGCAGCAGTACGCACACAATCGAAGCGCAGTAAGGATGGCTAGTGTAACTAGCAAGAATACCACGAAAGCAAGAAAAAAGAAGTACGCTATTAACTATTAACGTACCTGTCTCTTCCGAAACGAATGAGTACTACTCTCAGAGACACACTACCATCGCAATTGCCTAGTCT
+
@;:5065;<<<<7/////9;;45557:;;7<<59594949>9955525;:>9<<444444$46;;;?@>>:;?@@<;;<>AA>+<<9<9;==/<5503;;833//6(/(/8388;59;:7:9<<@A@@@@@BC?B@A@<>000:;;?<@@AA@?AAAA@A?@>AA??>B?AA=<><4<8<<B<;9>8779999%9;8;>;>9:>><<>=@@AB;B:@@AA@?AB>>?BC?B?BDD;BAB>BB=8=BBBAAABCCCCBB@7759666828552257;7<<7;;<<<<
@ATNG8:04381:06464
GATGGTAGCAGACGTGACAGAGCGCCAGAAGATCAGGAACTCTAGAAGAATTCAGATTTTTAACACGAGAGTAAACGTAAAAAGAAGGTTTTACAAGACTCACGTTAACAATATTGCAGCAGTACGCACACAATCGAAGCGCAGTAAGGATGGCTAGTGTAACTAGCAAGAATACCACGAAAGCAAGAAAAAAGAAGTACGCTATTAACTATTAACGTACCTGTCTCTTCCGAAACGAATGAGTACAGAGAGTACGATATGTCTTCCATCGCAATTGCCTAGTCT
+
:;5;;>>CGCCC@@<@===<@ACGC?BBC?BCCAB@@E@BBB:;9B?BB>B???995CCC2A7898:;;;;377)77?9:::*:949.55506>D@BBDCBCD;;::?BB=CBB?A@BCBBCCCCCCCBBBB@BBBB>A@CBCCBC?C@CBB?BC@@@BBC?AACCBB?BB?BBB?BB@@@:<<<99899::%:B;????B@?@A:>:=?AA7;8;@CCC@CDBBBBB?C?CCC@GAA>BBDCCBBBAACBBBBBBBBAAA>>>999>>>BBB?B@@@<>DB@AA
@ATNG8:04338:06529
GATGGTAGTGTGTCTCTGAGAGTAGTACTCATTCGTTTCGGAAGAGACAGGTACGTTAATAGTTAATAGCGTACTTCTTTTTCTTGCTTTCGTGGTATTCTTGCTAGTTACACTAGCCATCCTTACTGCGCTTCGATTGTGTGCGTACTGCTGCAATATTGTTAACGTGAGTCTTGTAAAACCTTCTTTTTACGTTTACTCTCGTGTTAAAAATCTGAGTTCTTCTAGAGTTCCTGATCTTCTGGATAGCGACGCGATATACTAATCGCAATTGCCTAGTCT
+
@@::7<;;AB;;6=<@<BAAAAAABBBBBB@A>@BBC=BA@C@AAACCCC?CCDCC?C?CCCD@D?CCCCA@AEDA@???@1@D?BABB<ABBC@BCC@CC;;;ADCDACCCCCCCC@CCC@C@CCCCCCBB@CCCC?CCCCCBDDCCCCCABBB?BBB?CC@C=@ACCCCCCDAC@@@@9@>C<A@@@@0@CCCF>AACCCFCCBB;@@@@0@BBECDC?@@?CCDABBD?B?CBBBA@>@BB?CBBBBBE@@@CCBCCCCBB?AAABB@B?AC@DCB??>
@ATNG8:04338:06538
GATGGTAGCGCGACACATAGATACAGTACTCATTCGTTTCGGTAAGAAGACAGGTACGGTTAATAGTTTAAATAGTCGTACTTCTTTTCTTTGTCTTTCTGTGGTATTCTTGCTAGACACTAGCCATCCTTACTGCGCTTCGATTGTGTGCGTACTGCTGCAATATTGTTAACGTGAGTCTTGTAAAACCTTCTTTTTACGTTTACTCTCGTGTTAAAAATCTGAATTCTTCTAGAGTTCCTGATCTTCTGGTATGACTAGTGTACTACTACCATCGCAATTGCCTAGTCT
+
///;6=<;98///96-///7://5555555554544/7.77)//)//)/79//)5555.5495:;:97.58(------//9944444&444)4::::3:8888-33828;7;<======473:?6:?:6;88855577715566+59@@@>>@A:;9B999@?BBB?BC?B@BCBBBCCCG>B<;;;.;=@5;;;;;*;@AAB=BA@@A;:;;:69BBC1BBAA@;@=AA?CCCCBAIAI@DBCCCC@BBD>BBCCC;;;CBCCBABAG<;;@B;;;@@<@;@B=BA@@@A
@ATNG8:04345:06500
GATGGTAGGACGAGCGTCTGAGAGGTACTCATTCGTTTCGGAAGAGACAGGTACGTTTAATAGTTAAATAGACGTAACTTCTTTTTCTTGCTTTCGTGGTATTCTTGCTAGTTACACTAGCCATCCTTACTGCGCTTCGATTGTGTGCGTACTGCTGCAATATTGTTAACGTGAGTCTTGTAAAACCTTCTTTTTACGTTTACTCTCGTGTTAAAAATCTGAATTCTTCTAGAGTTCCTGATCTTCTGGGCTGCGCTGATATGCGCTACCATCGCAATTGCCTAGTCT
+
>0:59=>@@>@;448444=<::;=85494555.5::;2<@090555====1595555)549;;;)//)///--6//)/:4/////$//)5=>>25455.59;.568<<===@<BBBCBAAA=;;;>A>BD;;;;;D@DDCCAICCCGCBBBCBBBBB@@=@@@@BB?C;<;BBBCCBB>@;;;;.;>C>;<<;;*;@;<;0<A@@@AAA@>29999$9>:@@?B=BB<ABBABAB@B?BBC@@@=@@CB=B;;<AABAAAACCCBBBBB?BB;;;C=A>BB?AAABCI
@ATNG8:04347:06522
GATGGTAGGCACTGCGCACACATCCCAGAAGATCAGGAATCTAGAAGAATTCAGATTTTTAACACGAGAGTAAACGTAAAAAGAAGGTTTTACAAGACTCACGTTAACAATATTGCAGCAGTACGCACACAATCGAAGCGCAGTAAGGATGGCTAGTGTAACTAGCAAGAATACCACGAAAGCAAGAAAAAGAAGTACGCTATTAACTATTAACGTACCTGTCTCTTCCGAAACGAATGAGTAACACACTCTCATATGACACTACCCATCGCAATTGCCTAGTCT
+
@@@@;ACC?CCB:95<:;>A@@?;?8;>><@CCCBB@C@BCBB;;66@9>969555555$55:=>;;@BBBBC>BC@@@@@,;9547<<=1;:<?B???BBBAB?B?BB=A>>9??ABACDDAA>>>@@@A;@@@@7886898//*//66B?C?@??BBB<??AAAA>AC>AAA;?=@@>3<<<8;@???/>@=A>??@A@@A:?;?;;A;?:>::;;=A?>>===8=9<>=9=9:49009//)/6688777:;>>:887<77777(3<>>AC?A>AB?A@?@AB
@ATNG8:04347:06548
GATGGTAGGACGAGCGTCTGAGAGGTACTCATTCGTTTCGAAGAGACAGGTACGTTAATAGTTAATAGCGTACTTCTTTTTCTTGCTTTCGTGGTATTCTTGCTAGTTACACTAGCCATCCTTACTGCGCTTCGATTGTGTGCGTACTGCTGCAATATTGTTAACGTGAGTCTTGTAAAACCTTCTTTTTACGTTTACTCTCGTGTTAAAAATCTGAATTCTTCTAGAGTTCCTGATCTTCTGGGCTGCGCTGATATGCGCTACCATCGCAATTGCCTAGTCT
+
:;546=<@>BA;565;;BBBBBBB?CBBBCDC?B@@@;@AB?BDDCBBB@BBCBC@BACCCD@C@CCCCAAAA@;99:::*;C;AAAA;@CBB@DCEAFF;;;BCBC@CCBBCCCC?BBB@C@EDBBBCCC?BBDD?CCCBBBBABBBDDDBBB@A@@@BB@B?BCCCCDCDC@CDCDC;C@C?ABBBB0ACCCC;;:CCBBCBBA?BBBB2B@@@C>A>AB?BBCCCCC?C?CCCBBC8::BB=BCCCCCCCCCCCCCCCDDD?BB@AAE@C@CC@CCCCCC
@ATNG8:04348:06525
GATGGTAGTAGTACACTAGTCATACCAGAAGATCAGGAACTCTAGAAGAATTCAGATTTTTAACATCAGAGAGTAAACGATAAAAAAGAAGGTTTTTACAAGACTCACGTTTAACAATATTGCAGCAGTACGCACACAATCGAAGCGCAGTAAGGATGGCTAGTGTAACTATCAAGAATACCACGAAAGCAAGAAAAAAGAAGTACGCTATTAACTATTAACGTACCTGTCTCTTCCGAAACGAATGAGTACACACTCTCATATGACACTACCATCGCAATTGCCTAGTCT
+
::557=<<BBBB?;555;9554444.444.495///)/)/----//)/94:5:<666>>>)96777///88-//66./////////#/938,3333$333,3;33393777(76>:/5792669;DBBBCCCFB????<?BCC@CBBBA???>A=AAC@C???ABAB?BBB?>>:><7:::)/////)/8:6678665#22022228875515/5666:?<?@CCE>@ACCCCD?C=@?A:?9:5:??????BBBBBBB???BBCBBBBBBA=A999@?9=<@B;@?>999
@ATNG8:04353:06516
GATGGTAGTCTCAGATAGTCTATAGTACTCATTCGTTTCGGTAAGAAGACAGTTACGTTTAATAGTTAATAGTACGTACTTCTTTCTTCTTTGCTTTCTGTTGTTATTCTTGCTTAGTTACACTAGCCATCCTTACTGCGCTTCGATTGTGTGCGTACTGCTGCAATATTGTTAACATGAGTCTTGTAAAAACCTTCTTTTTACGTTTACTCTCGTGTTAAAAATCTGAATTCTTCTAGAGTTCCTGATCTTCTGGGATGTGTGCGCAGTGCATCGCAATTGCCTAGTCT
+
99>>;@??;:9?;555955559;<<ABB:55:5:;<<3::)//)//)///555799;::)97?<9;5.*-8----887:=:<<<244.444(4>@;09373-3853/)/5(---(-6;7<>??>==A?AAB<@=ACCCCCAA?ACCC@BBCBCBBBCBBA@@@AA>BCC?CCACACFBBBBBBA=@;;;;;);:A:@@@@@1@BA?@9??@::;=@==49555$5@@;9499=B=BBBBB@B=B>BDC;;;?BACC=B@@@BBCC@AB@@@@CCCBCB?A?CA@CCICCC
@ATNG8:04355:06537
GATGGTAGAGAGAGCTCTCTCTTCGTACTCATTCGTTTCGGAATGAGACAGGTACGTTAATAGTTAATAGCGTACTTCTTTTTCTTGCTTTTCGTGGTATTCTTGCTAGTTACACTAGCCATCCTTACTGCGCTTCGATTGTGTGCGTACTGCTGCAATATTGTTAACGTGAGTCTTGTAAAACCTTCTTTTTACGTTTACTCTCGTGTTAAAAATCTGAATTCTTACTAGAGTTCCTGATCTTCTGGGTGCGCTACAGTCTCTCTACCATGCGTATTAGCCTAGTCT
+
;<@C?BB@@@>>A@@;<@9;6>:>?C@B;:9?:@AAA1,,),),,,,257:6;==BB?B>@@@<7<7<>;;<;;;<6;=888);;<=3777&399<2=4837A?DAAA??497;;?@AA>??=:=8===885;;9A;:;<???@@AA>>>??@>;;;8;::989184:<=???AAA;?>>==-<3;5;:::;,;=;=;---3---68-/).777)75:59497>A7::>@AAAA<@;@@AD@@<=6660///<==@@@GE@=;;;B@@7;:>33337-333-22552*
@ATNG8:04356:06547
GATTAGGACGAGCGTCTGAGAGGTACTCATTTCGTTTCGGAAGAGACAGGTACGTTAATAGTTAATAGCGTACTTCTTTTTCTTGCTTTCGTGGTATTCTTGCTAGTTACACTAGCCATCCTTACTGCGCTTCGATTGTGTGCGTACTGCTGCAATATTGTTAACGTGAGTCTTGTAAAACCTTCTTTTTACGTTTACTCTCGTGTTAAAAATCTGAATTCTTCTAGAGTTCCTGATCTTCTGGCGCTCTGTCACGTCTGCTACCATCGCAATTGCCTAGTCT
+
==A=CC@BBBEEB@@@BBABCB?@@@BBABB<BCCC>CC@C?BBBDDDD@BAABB?B?BBBA6;9<BBCC<;;L@BBBBA1@A=A@@@=ABCGACCHACC<;;BCCC@CCBBCBBB?@AB?B?CB@@@BAB>BBBE@CBBBDBBBCBBBBAAAC?CCD;???C?BBCCBBCEEACCCBB7A<A=ABFGJ5CCCCC>BBCCCAAA@@>ABBB2ACC@@?@?BB?CCBBCDC@C?@@@CCC>@@C@BBBB@;;;CCE@;;<BDBBLGC@@@CC@E@BB@BEEEEH
@ATNG8:04357:06539
GATGGTAGTATAGAGCTCTACATAGTACTCATTCGTTTCGGAAGAGACAGGTACGTTAATAGTTAATAGCGTACTTCTTTTTCTTGCTTTCTGTGGTATTCTTGCTAGTTTACACTAGCCATCCTTACTGCGCTTCGATTGTGTGCGTACTGCTGCAATATTGTTAACGTGAGTCTTGTAAAACCTTCTTTTTACGTTTACTCTCGTGTTAAAAATCTTGAATTTCTTCTAGAGTTCCTGATCTTCTGGGCTGCGCTGATATGCGCTACCATCGCAATTGCCTAGTCT
+
<0006<<?BD@@@BCC@@A@=666;?@@BB@@=@BAC<AA<@<@?<??::49@0001:)0/776;6778><:3336;<=??.<;<<7772333?A4<594<<67<=?888,/:7//.8<3;@@;>9:////.332888848>A>?????>>=>=777*///378694>@@=<<<::377<<=.<8=5:6;<<,:::@@-//55578==><====,=--)--)--(/85;=<9;//-/6;;=DAA;99:=6=///===@>>>>@==<<660669<==9=9AA=;;;>@B
@ATNG8:04374:06527
GATGGTAGCGAGCGAGTGTGTATACCAGAAGATCAGGAACTCTAGAAGAATTCAGATTTTTAACACGAGAGTAAACGTAAAAAGAAGGTTTTACAAGACTCGCGTTAACAATATTGCAGCAGTACGCACACAATCGAAGCGCAGTAAGGATGGCTAGTGTAACTAGCAAGAATACCACGAAAGCAAGAAAAAAGAAGTACGCTATTAACTATTAACGTACCTGTCTCTTCCGAAACGAATGAGTACGTGTGACGTACGTGAGCTACCATCGCAATTGCCTAGTCT
+
:::<9>ACBBAA;====A@@;99<<9<=<9;;;:;;.4.5<<<<<=8@@=?<37455555$5.5@;<@ABBCBB=CCBBAAA0;;:;AMII;DAA?ABBBBB=00+09=@<@AD@CC@@@@@@CCCD@@@DD@CCCC>@@CCBBBB@C?CAA?ABCCCCGC@AA@DDD@CCABBB=A@CCF>A@@:998888%8?;887?BBCDB?B?BBCC?C?BADBB?BB;;;BB?B?ACD?DCC>ABCBAAABAAAACCBCBBBAAACCCCA=@000;:6:7:;7;AA>>>
@ATNG8:04376:06500
GAATGGTAGCTCTGCTCTGACTCTCGTACTCATTCGTTTCGGAAGAGACAGGTACGTTAATAGTTAATAGCGTACTTCTTTTTCTTGCTTTCGTGGTATTCTTGCTAGTTACACTAGCCATCCTTACTGCGCTTCGATTGTGTGCGTACTGCTGCAATATTGTTAACGTGAGTCTTGTAAAACCTTCTTTTTACGTTTACTCTCGTGTTAAAAATCTGAATTCTTCTAGAGTTCCTGATCTTCTGTTGTCTGATCTGTATCACTACCATCGCAATTGCCTAGTCT
+
00)//39////4494999555:566;?@@AB;;8;<>>8>>:>:@BBACCC7;:>::257@@9:2:?CBCCB;;6?8@@DDD16625;<<4556;4955.55.59@BACADDDCCCCB@BBB=A?B@@@@A@@;@ABA?CBBBBA@@CBBBBCCCC?BBB@CC@D@BBBB@AABC>A;;;;.;>B=:<<<<*;CBBB>B<<;BAA?=?.9999'::>=><@@BB?CBA@@?A6;4;A@AAA>@ALIBECCBBBBCCCBCDDCCCBA=A;;;A@=@?::7:AA@??
@ATNG8:04376:06524
GATGGTAGTGCGTGAGAGAGAGACCCAGAAGACTCAGGAACTCTAGAAGAATTCAGATTTTTAACACGAGAGTAAACGTAAAAAGAAGGTTTTACAAGACTCACGTTAACAATATTGCAGCAGTACGCACACAATCGAAGCGCAGTAAGGATGGCTAGTGTAACTAGCAAGAATACCACGAAAGCAAGAAAAAGAAGTACGCTATTAACTATTAACGTACCTGTCTCTTCCGAAACGAATGAGTACGAGAGAGCACACGTGTCTACCATCGCAATTGCCTAGTCT
+
;?::7<:::=@A595<<<<BACCAA:?>>:>0/////5;7<;;994;5::7:788;93333$3278<====8999,9944444$497;.444&5@=?CBBBJCCAA=@?BB>CCD@BBBCCCCBCCCCBBCBB@BCCC?BBBBBC@A>B?B@@>@ECCCAAC@CBBBBB@??=@BA>AB@@@<@@@@BCDDD2BA?BBBBCDBBB<:6;???<?=BACCEABB@@@@@<?;?AA=ADB?BBACCCDCCCBBAAABBBBBBBBBBCC?C::::><@<CCACBB???
@ATNG8:04378:06503
GATGACGAGCGTCTGAGAGGTACTCATTCGTTTCGGAAGAGACAGGTACGTTAATAGTTAATAGCGTACTTCTTTTTCTTGCTTTCGTGGTATTCTTTGCTAGTTACACTAGCCATCCTTACTGCGCTTCGATTGTGTGCGTACTGCTGCAATATTGTTAACGTGAGTCTTGTAAAACCTTCTTTTTACGTTTACTCTCGTGTTAAAAAATCTTGAATTCTTCTAGAGTTCCTGATCTTCTGGCGCGTATGTATGTCGCCTACCATCGCAATTGCCTAGTCT
+
9:5:;;<;?ACCCCDDCCCABCCCCA@?;;9>6@A?B=A@@@<:?::98857?=@??>=A;778>@9;9A=@@BBB1CC?CCDF>CBA;03392333(33999;5::;888:<49==9<9=;<;877>=BCAA=@977=>A>8:AA<;;>B=;;;=@@:>:>>>>ABAB?;???@@.;1:172525$298;?5<>>9@@;;:>188888%6560::.4.43-3:8;>??9=<A988BB548=4:9:9988888:;A<<<:>;><=888?A>B>BC<>>B?>>
@ATNG8:04337:06580
GATGGTAGTATATCGCGTCGCTATCCAGAAGATCAGGAACTCTAGAAGAATTCAGATTTTTAACACGAGAGTAAACGTAAAAAGAAGGTTTTACAAGACTCACGTTAACAATATTGCAGCAGTACGCACACAATCGAAGCGCAGTAAGGATGGCTAGTGTAACTAGCAAGAATACCACGAAAGCAAGAAAAAGAAGTACGCTATTAACTATTAACGTACCTGTCTCTTCCGAAACGAATGAGTACGTGTGACGTACGTGAGCTACCATCGCAATTGCCTAGTCT
+
555;7<;?9:6>>>>====>@><<:4944.499555.5.5<<556<7;99=944444999'95:::;;<=>>=B<:>;;>==+69898@@@8@@D?BCBA@@B@@?@@DD@CBC@CCB@AACCCCCCBFCBC?CC@@>@CBBCCBB?B@BBB@@@@BBBBB@C???CB?AB>:999::CEE>BBB?AAABB3BBABCBAA?>=>5;6;=AA5:7:<AAA?A@???@@6:89BC=BCC?BBBBBBCCBBBBBCCBBBCBBBBCBBB@C99999>A?>><>BBBAA
@ATNG8:04338:06563
GATTAGACACGTGTGCTCTCTCGTACTCATTCGTTTCGGAAGAGACAGGTACGTTAATAGTTAATAGCGTACTTCTTTTTCTTGCTTTCGTGGTATTCTTGCTAGTTACACTAGCCATCCTTACTGCGCTTCGATTGTGTGCGTACTGCTGCAATATTGTTAACGTGAGTCTTGTAAAACCTTCTTTTTACGTTTACTCTCGTGTTAAAAATCTGAATTCTTCTAGAGTTCCTGATCTTCTGGACAGGGTGTGCAGATACTACCATCGCAATTGCCTAGTCT
+
<<A>?@@DCCC@@@::6>@;;@@@AB@AACAGFED?CC@C@A@ADCDC@DEBCB@C?ADCC=A?ABAAAA9588@=@@@.9@4@?AB<BCCC?BBD?AA899?A@@>BBBBBAAA>AA=:==A>>>>?AB<@@??<@?@@A@@???ABA?:::368;=BD;><>>>@ABBBC:>9<=<.<7<,//===,==@@@6==<<7///88/6666)6///9596AA8888@==><@=AAA?AA<A@@<@@@BB:>>>>>?>======@<987:9:4:4:<8===>@?
@ATNG8:04340:06568
GATGGTAGGCGACATACATACGCGCCAGAAGATCAGGAACTCTAGAAGAATTCAGATTTTTAACACGAGAGTAAACGTAAAAAGAAGGTTTTACAAGACTCACGTTAACAATATTGCAGCAGTACGCACACAATCGAAGCGCAGTAAGGATGGCTAGTGTAACTAGCAAGAATACCACGAAAGCAAGAAAAAAGAAGTACGCTATTAACTATTAACGTACCTGTCTCTTCCGAAACGAATGAGTACTACTCTCAGAGACACACTACCATCGCAATTGCCTAGTCT
+
><<A665:5:455<<<<;;;>666>;>?=8<<<99;=A69:A;;00*0<)0)/>@99999$95@=>?999::;;,;995555$5:7<:@GG2@<<7;;>@>>>:;4;;:;2949388884444459>=@@9949:9;?B;;:BBBB@C@BBB@DEBBB@@@@C@?A?@;>?;:;;000=@@,00<<999988$7;<A=BBBBB??;>7<>BB@A<AACDD@DCBB@@@>A>ACE?GBA>A@@@:::?AAABBBBAAABBBBBBCBB>BB>>>A6;6;@?ABCCCB
@ATNG8:04341:06581
GATGGTAGTATCTGTCTACGAGAGCCAGAAGATCAGGCTCTAGAAGAATTCAGATTTTTAACACTGAGAGTAAACGTAAAAAGAAAGGTTTTAACAAGACTCACGTTAACAATATTGCAGCAGTACGCACACAATCGAAGCGCAGTAAGGATGGCTAGTGTAACTAGCAAGAATACCACGAAAGCAAGAAAAAGAAGTACGACTATTAACTATTAACGTACCTGTCTCTTCCGAAACGAATGAGCTAACGTGTGACGTACGTGAGCTACCATCGCAATTGCCTAGTCT
+
@;:57=;?AABB?;;@@AA@@A;?C?@?>8=@995>599::4445:<7<7::555===+;7:;4333333333(3833333$399192777+63/-(-----5533.516:36//(.336675557799??>><>>??;==>=>>::7;=@>@=@?888>AA;>?@@AA?AA>@@A577;<=.<8915::::)8646757=?8;;;<@;?;;;:=:;////6:9;7999*/)/9949B@7=<;/...(.69::;7733.....33..2:5855522+2222,2===??
@ATNG8:04346:06580
GATGGTAGTGTGTCTCTGAGAGTAGTACTCATTCGTTTCGGAAGAGACAGGTACGTTAATAGTTAATAGCGTACTTCTTTTTCTTTGCTTTCGTGGTATTCTTGCTAGTTACACTAGCCATCCTTACTGCGCTTCGATTGTGTGCGTACTGCTGCAATATTGTTAACGTGAGTCTTGTAAAACCTTCTTTTTACGTTTACTCTCGTGTTAAAAATCTGAATTCTTCTAGAGTTCCTGATCTTCTGGGATGTGTGCGCAGTGCCTACCATCGCAATTGCCTAGTCT
+
@@@A8@<>>@994;;9566;;;<==>CCB;;;@B===6;;592499=9==4555>?:;:>B==<C@BBCBB;<6>9<<:::(555)5:<<6?BCG@CBC@BC=@B@@BB?BBCBBAA@?C;;:;@CDBBBCBB?BBBA?CBCBBBBBBBBBBBCCC@CCC@BB@C@CCCBBCBCC?A;:::.;=A5;;AAA,ABBBB9;;BB@AA;;;?BCCD5C@@;;:;@BB?BBB@@AB@BAEEBBCE@BBBC;A;;;AAAABAAACBCADDI@GBAB@B@CAIHACCC;;:
@ATNG8:04352:06588
GATGGTAGTGCGTGAGAGAGAGACCCAGAAGATCAGGAACTCTAGAAGAATTCAGATTTTTTAACACGGGAGTAAACGTAAAAAAGAAGGTTTTTACAAGACTCACGTTAACAATATTGCAGCAGTACGCACACAATCGAAGCGCAGTAAGGATGGCTAGTGTAACTAGCAAGAATACCACGAAAGCAAGAAAAAGAAGTACGCTATTAACTATTAACGTACCTGTCTCTTCCCGAAACGATGAGTAACTAATAGACTATCTGATACTACCATCGCAATTGCCTAGTCT
+
::00-/444@9;45599;>CCCGDG:::A<?B<;;;:B8@BB;:9<<<<8;<998733333#32899>?8994<<1;9333333#38;833333$3771777;78322+216;0;88.25:::777>A@@@==<?7;;662----22-2,2479@?BA::8AA>;?====?:9938AA8<?000)000)/9999,96/7779@6552.5.5;<<3:3:=886=B===>;:165,58:48/0/977-/(///(///8566779777;8<;<77:<@=>3:39=9=@@@@@
@ATNG8:04355:06591
GATGGTAGTGTCATATGAGAGTGTGTACTCATTCGTTTCGGAAGAGACAGGTACGTTAATAGTTAATAGCGTACTTCTTTTTCTTGTCTTTCTGTGGTATTCTTGCTAGTTACACTAGCCATCCTTACTGCGCTTCGATTGTGTGCGTACTGCTGCAATATTGTTAACGTGAGTCTTGTAAAACCTTCTTTTTACGTTTACTCTCGTGTTAAAAATCTGAATTCTTCTAGAGTTCCTGATCTTCTGGCTCTCGTAGACAGATACTACCATCGCAATTGCCTAGTCT
+
////39:;<@@?655;<;;AAAABB;:9>@=<3=<>=59:5:.45;<<AB:?B996:?:=@;;5;5:A@<699@D;:;;;;$9944//9;.///76169;5;<4::8:>AACBCBEGGIBBBB>A=AABBBCCG>AACD@BAAABBCCCCCCFDEEC@CCC@CD@C?CBCCBBBCC?@@@@@5?>C4;;;;;*;CCCD=BBBCBBC@@@5;;;;*;FCBB@B@BFAGDCCA@@AE@DBBCCC@BAA?BBBBCCAABCBCCCCCCCCC@C@@@CC@D?BB@CCCCAB
@ATNG8:04356:06555
GATGGTAGGTGCAGCATGAGTGTATCCAGAAGATCAGGAACTCTAGAAGAATTCAGATTTTTAACACGAGAGTAAACGTAAAAAGAAGGTTTTACAAGACTCACGTTAACAATATTGCAGCAGTACGCACACAATCGAAGCGCAGTAAGGATGGCTAGTGTAACTAGCAAGAATACCACGAAAGCAAGAAAAAATAAGTTACGCTATTAACTATTAACGTACCTGTCTCTTCCGAAACGAATGAGTACGAGAGTCAGAGCAGAGCTACCATCGCAATTGCCTAGTCT
+
>CDC?B@@044>945<?=<BCB<:;A<@9:.5>8;;=0985<=?B9;49?;>89?<@=B>B+C>BBC@A@B9;5;099;;===+<A25.555&5@@9>>595;><@5><?A?BBB?BBBBB<;;BB;;9@@@@=BBAA?BBBBBCA@=BABA@>BABABBCC@CBBBCB?BB=??C@CAAAB>A<<8000000%0>500*0;=799<37/3328387<7A=?:??@DBAB?B?CLD>A@@=@@?????DCA???A@@@A???BBBCBB?B888?@6969D;@>?@A;
@ATNG8:04357:06554
GATGGTAGTGTGTCTCTGAGAGTAGTACTCATTCGTTTCGGAAGAGACAGGTACGTTAATAGTTAATAGCGTACTTCTTTTTCTTGCTTTCGTGGTATTCTTGCTAGTTACACTAGCCATCCTTACTGCGCTTCGATTGTGTGCGTACTGCTGCAATATTGTTAACGTGAGTCTTGTAAAACCTTCTTTTTACGTTTACTCTCGTGTTAAAAATCTGAATTCTTCTAGAGTTCCTGATCTTCTGGGTGTATCAGCGAGTATCTACCATCGCAATTGCCTAGTCT
+
;;9<9>?A@CBBAB?;;@@@AB;:;BBB@@;;6;@@A=BB@B@BFDCCCC@CBBBB?BACCCB@C@CCCCHCGFD?A@AA?,;;5;ABB?BBBB>BBB>BB7;;;BBC@CCCCDCCC@BBB=@=ACCCCCCC?CDCC?CCCBC@@@CCCAAAB?@>@ED@BB?B@BCABBCBBDACDCCC<C@C?AABBB2BCCCC=CCCCCCAABB@CJIF5DBBBC@B@BD@CCBCBBB?B?CCDCBB?BCEE=CCCCCCCCCCCCABBCCCCAB:;:BC?A@@@>@BCACA
@ATNG8:04367:06556
GATGGTAGTGTGTCTCTGAGAGTAGTACTCATTCTGTTTCGGAAAGAGACAGGTACGTTAATAGTTAATAGCTGTACTTCTTTTTTCTTGCTTTCGTGGTATTTCTTGCTAGTTACACTAGCCATCCTTACTGCGCTTCGATTGTGTGCGTACTGCTGCAATATTGTTAACGTGAGTCTTGTAAAACCTTCTTTTTACGTTTACTCTCGTGTTAAAAATCTGAATTCTTCTAGAGTTCCTGATCTTCTGGTAGAGCGTGCATATATCTACCATCGCAATTGCCTAGTCT
+
<<AA9@5:5:5:4=555;<@@ACCBCCA;;49.99448044.44(433:;5/+/96--(-(---84946660/////:3/33333#3717:=?6=BC=8<7//(/:(////9;4:;<888::8:??>B@CHHFHEEE?CCCD@CCCCCBAABBC:;;B;;6;;;6;C@C@CCCDA@@A@=:5559&56;49>>>@0@CABB:;:BBBA?999299:9*:@@AA?A@CC@DCBBBDB@B?BBA@@A@CBC@AAAAABB;;;@@AA@A@@BB@CBBBBB?B?BB?BBBCBB
@ATNG8:04335:06616
GATGGTAGGACGAGCGTCTGAGAGGTACTCATTCGTTTTCGGAAGAGACAGGTACGTTAATAGTTAATAGCGTACTTCTTTTTCTTGCTTTCGTGGTATTCTTGCTAGTTACACTAGCCATCCTTACTGCGCTTCGATTGTGTGCGTACTGCTGCAATATTGTTAACGTGAGTCTTGTAAAACCTTCTTTTTACGTTTACTCTCGTGTTAAAAATCTGAATTCTTCTAGAGTTCCTGATCTTCTGGATATGAGTGACTCGTGCTACCATCGCAATTGCCTAGTCT
+
////1///)/79444;4444444:3::<<:55.5////&//)/)///77995;;;=>9>:<<@B<B@CBBBJCBBB?@@CCC5CD@CCDD=@@AA8;9A?DC9:;@@@C@CCCCBBBA?BBB?B=A@@@@@@C?CBDC@CCBB@@@@AABBBBBAA?BBB=@@@B8;;BB@@AAA<@BBAB4A4;6;ACCC5;;;CC>CAAABCB;;;4;;;;*;:9:>:>:@C=BBCAA@@<@<@BBBBC?BBC9;;BBBBBB@@@BBBA;<;AA>@;;:AB>C8;;>@CBDBB
@ATNG8:04335:06617
GATGGTAGCTCGCTGATGATATCTCCAGAAGATCAGGAACTCTAGAAGAATTCAAGATTTTTAACATCGAGAGTAAACGATAAAAAGAAGGTTTTACAAGACTCACGTTAACAATATTGCAGCAGTACGCACACAATCGAAGCGCAGTTAGGATGGCTAGTGTAACTAGCAAGAATACCACGAAAGCAAGAAAAAGAAGTACGCTATTAACTATTAACGTACCTGTCTCTTCCGAAACGAATGAGTACACATCGTCGTGTCGTGCTACCATCGCAATTGCCTAGTCT
+
444439:45544<554495//77//)/7:4//5555057<>=666A;>><<3/0)0/////)/4;=/344366///(////;;;;+::1828::&33;,333879755/567817:9/5888>BABAABBBBB@@<?@;:6;?@=?:939;5;;;5;BBABC?@=@BA@?>89929==9>=999,999399:9:(:=9<989C??>>;>:;9>>7<49=B@@=@AAABAA=?<?BB;BAA=?@ACCBBBBBBAA?????>@CA997A@<?A>>>A:@:??<:98CBB
@ATNG8:04338:06614
GATGGTAGTGTCATATGAGAGTGTGTACTCATTCGTTTTCGGAAGAGACAGGTACGTTAATAGTTAATAGCGTACTTCTTTTTTCTTTGTCTTTTCTGTGGGTATTCTTGCTAGTTACACTAGCCATCCTTACTGCGCTTCGATTGTGTGCGTACTGCTGCAATATTGTTAACGTGAGTCTTGTAAAACCTTCTTTTTACGTTTACTCTCGTGTTAAAAAATCTGAATTCTTCTAGAGTTCCTGATCTTCTGGAGATACACATGATACTCTACCATCGCAATTGCCTAGTCT
+
////3<;;<CCB<<<=<666;;;<>===>>=<6@4499&4;7;066===>><A<AA@@C?BB;;599=9<=>>===:<<<<<:%::>2:49;9;&;4:///(///)//)//3335.5=;;<?>?9@:;6:;@@CCBCCM?BB;;:;BBCCCBCCCCABBCCEACCCA;;;;@DCCCB@A@C>@;;;;.<<@=;;;;;*;@@@@;@AAAAAB@;;5;9;9;$;99@>@>@<A<AAABBBB@CABBBCA>=>@A4;:BBBBJCGCCCCCCBAB;;5<@@@@C<A=@B?BCBABA
@ATNG8:04343:06602
GATGGTAGCATCATGCATATCTCACCAGAAGATCAGGAACTCTAGAAGAATTCAGATTTTTAACACGAGAGTAAACGTAAAAAGAAGGTTTTACAAGACTCACGTTAACAATATTGCAGCAGTACGCACACAATCGAAGCGCAGTAAGGATGGCTAGTGTAACTAGCAAGAATACCACGAAAGCAAGAAAAAGAAGTACGCTATTAACTATTAACGTACCTGTCTCTTCCGAAACGAATGAGTACCTCTCAGACGCTCGTCCTACCATCGCAATTGCCTAGTCT
+
444839444449455<555<<556;156B=BBB;;4.4.4;:4;5<7;<7<<99555==>+=7====BBBBBBA;:95<<;<)@@;?8>>>0?BC?CBAACCEDC@C@CC@CBB>BCCDCBBBBBBCCCCDF@CB@@>@AA@ACAA>A?AAA>BCCCCCDC@CBBBBB?BB@BBB<??A@@9@::49BAAB3BB?AAABCBBBA1838:>=08169@@A?AA@@?@@3939==6>?@=ABCCDCC@CBBCCBAAACB>>A@:>>@>@?>>>@:?7??>ACB999
@ATNG8:04347:06617
GATGGTAGCGCGACGAGCGTAGACCCAGAAGATCAGGAACTCTAGAAGAATTCAGATTTTTAACACGAGAGTAAACGTAAAAAGAAGGTTTTACAAGACTCACGTTAACAATATTGCAGCAGTACGCACACAATCGAAGCGCAGTAAGGATGGCTAGTGTAACTAGCAAGAATACCACGAAAGCAAGAAAAAGAAGTACGCTATTAACTATTAACGTACCTGTCTCTTCCGAAACGAATGAGTACAGAGAGTACGATATGTCTACCATCGCAATTGCCTAGTCT
+
<??@<?:?@A;;6>====BABAAAC=CCF?A@CC@@?A?ABB<;:D?BA@C>AA??=@@@.A?BCBBBAAA9::,:>;;;;9':@=@499909BEADBABCCCDD@C?BB@BBC>@@CCDDDDCBBBBCCCC@CBCC>@@BDAA@A<A=A@@>@CCCCBCC?BBAAAB@CC@>>??BADED>B::49=<<<.?A?BBBBBAAAA692;==>5;6;A@@@ACCBCBBC?B?BDD>DCD?AABBBEBBAABBCCCCCCBBBABB<@A=A@A:::;><>>;>AA>>>
@ATNG8:04353:06615
GATGGTAGGTGCACATGAGTGTATCCAGAAGATCAGGAACTCTAGAAGAATTTCAGATTTTTAACACGAGTAAGTAAACGTAAAAAAGAAGGTTTTACAAGACTCACGTTAACAATATTGCAGCAGTACGCACACAATCGAAGCGCAGTAAGGATGGCTAGTGTAACTAGCAAGAATACCACGAAAGCAAGAAAAAAGAAGTACGCTATTAAACTATTAACGTACCTGTCTCTTCCGAAACGAATGAGTACAGAGAGTACGATATGTCTACCATCGCAATTGCCTAGTCT
+
//445::<.55:455<999;9;9;955558544554.47459<?<>:??499,99499=<=)5.5955555549<;;.////////#//)/)///,/<@:==66665<<9B:B=>A?@:;>>8:9B@@BC:;;BCC@DC@@:;;C@@@BC?B?B;;:;BBBBBAA?B::9DE?BC?AA@<?:777)333,3;?@BB(@@?774?::<=8/77)77;9-5-279959<===<<?5:58:908::7558@@ABBC>>?BBBBBBCCAB999AC?B???BB?B@BA5;;>888
@ATNG8:04353:06649
GATGGTAGTGTGTCTCTGAGAGTGTGTACTCATTCGTTTCGGAAGAGACAGGTACGTTAATAGTTAATAATCGTACTTCTTTTTCTTGCTTTCGTGGTATTCTTGCTAGTTACACTAGCCATCCTTACTGCGCTTCGATTGTGTGCGTACTGCTGCAATATTGTTAACGAGAGTCTTGTAAAACCTTCTTTTTACGTTTACTCTCGCGTTAAAAATCTGAATTCTTCTAGAGTTCCTGATCTTCTGGGTGTATCAGCGAGTATCTACCATCGCAATTGCCTAGTCT
+
:::=7<;@@@@A<@A@>A;;;;ABBCAA@ABA@>ACCD>CC?C?CDCBBBCADGCCCAD<@@;;7;<AC?CCBBBDB@AAAAB0AB=?565/5==C7@<B?BB?AACBAC?CCCCCBCCAEBB?BBCCCA@B@A69:BB=A@AACCCCCCCCDBBBD@;;;@ED?B?B@A@@BB@@??AAFF;D?A?BBDDE1;;AA@8;000==?CBB?BBBA+@????6A>@B>BBBBCCE>>6<>A999<>???8>@?@@AAAAAAAB>>>??A;?=;;;@=C9=>7;;BA@@
@ATNG8:04358:06637
TATGTAGCTCACGTACGTCACACGTACTCATTCGTTTCGGAAGGGACAGGTACGTTAATAGTTAATAGCGTACTTCTTTTTCTTGCTTTTGTGGTATTCTTGCTAGTTTACACTAGCCATCCTTACTGCGCTTCGATTGTGTGCGTACTGCTGCAATATTGTTAACGTGAGTCTTGTAAAACCTTCTTTTTACGTTTACTCTCGTGTTAAAAAATCTGAATTCTTCTAGAGTTCCCTGTATCTTCTGGACAGAGTGTGCAGATACTACCATCGCAATTGCCTAGTCT
+
5455=99:<;;::<@9999?>>9599:;;;B:<A=G8BB?B9<;9;BDD?BBCCB?B=;;;@9>:>A@A@?@CC?CCDDD3@@?::==?1=<<=:0/199(///6///(/<;?<=BB?CBB?B?ABA@A@@@6A>@A;>>;::=:75998688//(.33.373919=85286662579>9.>5>59>998(55222'2667;:::;;,52222#2559;6;4888==<=<77,22'25536--(---(-4267;883338:2337223,33;;<=8=7886;225<<
@ATNG8:04359:06610
GATGGTAGTGTCATATGAGAGTGTGTACTCATTCGTTTCGGAAGAGACAGGTACGTTAATAGTTAATAGCGTACTTCTTTTTCTTGCTTTCGTGGTATTCTTGCTAGTTACACTAGCCATCCTTACTGCGCTTCGATTGTGTGCGTACTGCTGCAATATTGTTAACGTGAGTCTTGTAAAACCTTCTTTTTACGTTTACTCTCGTGTTAAAAATCTGAATTCTTCTAGAGTTCCTGATCTTCTGGGATGTGTGCGCAGTGCCTACCATCGCAATTGCCTAGTCT
+
555:9=<<>BBB<;;;;B@CCCBBB;99@@@@:@@A@9?C6929=C@BCC>BCC<;6;=A@BB?B@CCBB;;;AA=;;;;;':98999:4;==@<???:>C?AABDBB=AACBBBBC@BBC?B@CBBBBCBC@CCCB?BCDCBBCCCCCCCBBBB@DCC?CC?C@DBBBCCCDE@C;:::6:>B>@@@@@0@DAAC=BBBBBBFCCCACCCC5CBBCCFEAGC@BBBCCBB@D@BABCDE@BBCC?CAABDBBBCBBBCCC@CCF@BBBACC>@=AC@CCC:::
@ATNG8:04366:06630
GATGGTAGCGCACACATAGATACAGTACTCATTCGTTTCGGAAGAGACAGGTACGTTAATAGTTAATAGCGTACTTCTTTTCTTGTCTTTCTGTGGTATTCTTGCTAGTTACACTAGCCATCCTTACTGCGCTTCGATTGTGTGCGTACTGCTGCAATATTGTTAACGTGAGTCTTGTAAAACCTTCTTTTTACGTTTACTCTCGTGTTAAAAATCTGAATTCTTCTAGAGTTCCTGATCTTCTGGGTGTATCAGCGAGTATCTACCATCGCAATTGCCTAGTCT
+
9:555<<<BBD<655669?AAB:99;955@5909?>C7>@55.59:99;<.5:5;58@8@@@@7;7:?@=<=<9934444&44.4:;<A3:94>@:??B<BB>877AABBEIIECCCC@BBC?B?CDCCCBBC@CDCC?BCCBBBAACEDDCBBBB@BBB=CD?C>BBBCBBACC?CBBBB9B?C?BBBBB1BDDDD<BBBBBBCBBB@CCCF5CCCCCACACCACCCDBBB?C?BBCDCC?BBCC>CBBBCCCDCCCCCCCABBDACABACF@D@BB@BCC@@@
@ATNG8:04368:06615
GATGGTAGGCGTGTGAGAGTCTGCCCAGAAGATCAGGAACTCTAGAAGAATTCAGATTTTTAACACGAGAGTAAACGTAAAAAGAAGGTTTTACAAGACTCACGTTAACAATATTGCAGCAGTACGCACACAATCGAAGCGCAGTAAGGATGGCTAGTGTAACTAGCAAGAATACCACGAAAGCAAGAAAAAGAAGTACGCTATTAACTATTAACGTACCTGTCTCTTCCGAAACGATGAGTACCTCTCAGACGCTCGTCCTACCATCGCAATTCCTAGTCT
+
::@C@CDC@CBBBBCDFECBBBBC>8=BE@BCDDDBAB@CBBBCDDBDD@C@BCCCDCCC2D@DBCBBBAA??>6>>9999:):?;?8???298A<?A>??@>?>:=9=@<?AB6;;;;=;;;?A?>>AA;:5;>>>;?@?>::::5;5;BC@BBBBBBBB?BBBCDC?BB?B>>8>999A=AAA<@@AAA2AA?B;::<==;:5:;<==@;>;===>>=?@D@@@@<@<?;;2;000;;@@AB@DDBB?>;00/::<A=:=AA<@@BCAA>A@C?AAABBB
@ATNG8:04371:06601
GATGGTAGAGTATCATGTGTATCTCCAGAAGATCAGGAACTCTAGAAGAATTCAGATTTTTAACACGAGAGTAAACGTAAAAAGAAGGTTTTACAAGACTCACGTTAACAATATTGCAGCAGTACGCACACAATCGAAGCGCAGTAAGGATGGCTAGTGTAACTAGCAAGAATACCACGAAAGCAAGAAAAAGAAGTACGCTATTAACTATTATCGTACCTGTCTCTTCCGAAACGAATGAGTACTGTATCTATGTGTGCGCTACCATCGCAATTGCCTAGTCT
+
95547<:;996<<==666@BB@A@A=@@B>BBACCB?B?BBCCCDD@BB?CACDC:9999*:>BCCEEHFCCCC=BB@@@?@0?C?C;AAA9ACIAFCCCBBBCC@B?BC@CBB?BCBBBCBBBBBCBBBBD@EDBB?BBBBCC??=A@CBB?BCCDCBBC@CCCCCB>BA=BBB>BBBBB<BBB?BCCCB3BB>B>>>BBCBB<>9?@<=:=?@@???<@@>>>>=;A9=<<6>BB<>=<>>A>>>>>>A>888@@AAA??A@@<>?A@>B@D@BB@CCC999
@ATNG8:04373:06624
GATGGAGCGCGATATCAGCGCAGCCCAGAAGATCAGGAACTCTATGAAGAATTCAGATTTTTAACACGAGAGTATACGTAAAAAGAAGGTTTTACAAGACTCACGTAACAATATTGCAGCAGTACGCACACAATCGAAGCGCAGTAAGGATGGCTAGTGTAACTAGCAAGAATACCACGAAAGCAAGAAAAAGAAGTACGCTATTAACTATTAACGTACCTGTCTCTTCCGAAACGAATGAGTACGTGTGCGACGTGTCTCCTACCATCGCAATTGCCTAGTCT
+
/88:+//9:44499554444455;;29994555555.565///////)/:6:)33:44444$549<:;;;<>65555999999(54.4.444&4;:6:888///;;;)54388838:889;99959999944.4888383333837-98<9929<99:BBB8B?>???9=@<@@=8<<877(799,777;7'72,2=;777;;90805555+2266>>>16555555.5499:4<==8==>555<<::,,,,,,,6:66893333.33::<=7=7<<8;:::::
@ATNG8:04376:06649
GATGGTAGCACGAGTCACTCATATCCAGAAGATCAGGAACTCTAAGAAGAATTCAGATTTTTAACATCGAGAGTAAACGATAAAAAGAAGGTTTTACAAGACTCACGTTAACAATATTGCAGCAGTACGCACACAATCGAAGCGCAGTAAGGATGGCTAGTGTAACTAGCAAGAATACCACGAAAGCAAGAAAAAGAAGTACGCTATTAACTATTAACGTACCTGTCTCTTCCGAAACGAATGAGTACGTGTGCGACGTGTCTCCTACCATCGCAATTGCCTAGTCT
+
..--36666674554<;99;5654<8945.45:;9;7;9:::/0)/9275380/////889'8174445:<88888/--------$--(3-333&333,3887798//(/0665//36::68=CBCCCFECCBCC?BBBB?B@@?AA??=A@E<<;<CCBFCCC?BCCCAA>AC@CCD>??BCA;?:95:ABBB3CB?BBBBCAAAA;>:>AAA<?:?ACDD@CCABBCC=?=?BC;@??<?AAACDBBBB9::9CCCCBBB@B=@B><>B>>>><><BG?BBBBBB
@ATNG8:04341:06683
GATGGTAGTAGTACACTAGTCATACCAGAAGATCAGGAACTCTAGAAGAATTCAGATTTTTAACACGAGAGTAAACGTAAAAAGAAGGTTTTACAAGACTCACGTTAACAATATTGCAGCAGTACGCACACAATCGAAGCGCAGTAAGGATGGCTAGTGTAACTAGCAAGAATACCACGAAAGCAAGAAAAAAGAAGTACGCTATTAACTATTAACGTACCTGTCTCTTCCGAAACGAATGAGTACATAGATATACGTATAGCTACCATCGCAATTGCCTAGTCT
+
>A@@?@>@AA@@;??@CCCCDA@@A=@CC?BB@@@@=@=BACBBBB?BDADABB@@@DHD5D=@@BCCCAA898.9?;;;;;*;>;=;BBB;BFHACBCBDCCCC?C@DC?CCC?CCAABBCCCDCBBBBBB@DDBB?B@AABAAB>C@CAA?ABBCCCCC?CCCCAA?BD?>>?7:9AAA:?=A;:99999%9@;@999B@AAA:>:=<@@1838@AAB?AAAA@AA?B?BBB?CBB?BBBBCBBBCCBBBBA??@@@@A=>>>>:==<==<:?<B@<@A@@@?
@ATNG8:04344:06687
GATGGTAGCACGACGAACGACGATGTGTACTCATTCGTTTCGGAAGAGACAGGTACGTTAATAGTTAATAGCGTACTTCTTTTTCTTGCTTTCGTTGGTATTTCTTGCTAGTTACACTAGCCATCCTTACTGCGCTTCGATTGTGTGCGTACTGCTGCAATATTGTTAACGTGAGTCTTGTAAAACCTTTCTTTTTACGTTTAACTCTCGTGTTTAAAAATCTTGAATTCTTCTAGAGTTCCTGATACTTCTGGTCTACTACACTGTACTCTACCATGCAATTGCCTAGTCT
+
@@:A7<:0/666:.--(----59;9::555::;;7<<>A8??:>9>;;;==>:?=554.4.4<4404377/--6555(-----$/85/333(343-349333(394787777188;<9;<<277;58.22733...2666628<<CAA@>;;;==:;;A<888:?C5;7;>==?=:89::::7:+9-55(57=AA.;8669.72-----6877717>>;)3//)/7/5.58/5795533/3)/-5-//6056626-----2-..66655579..)....85;0885;97552
@ATNG8:04348:06650
GATGGTAGTGATACAGATCAGACACCAGAAGATCAGGAACTCTTGAAGAATTCAGATTTTTAACACGAGAGTAAACGTAAAAAGAAGGTTTTACAAGACTCACGTTAACAATATTGCAGCAGTACGCACACAATCGAAGCGCAGTAAGGATGGCTAGTGTAACTAGCAAGAATACCACGAAAGCAAGAAAAAAGAAGTACGCTATTAACTATTAACGTACCTGTCTCTTCCGAAACGAATGAGTACGATGAGAGAGCTCTCTCTACCATCGCAATTGCCTAGTCT
+
555C7;?;=ABB@>@===?>>>??@7<<?=<<>;;;9=8=::83:95:;.5.55599999(94;;<==<<<000,000/777'784;;A@@2?CC?BBAA@>A0000;@@;=0;69@AAABACCGDCBCBBC@BABB=A@BBCCCC?C>BAA=AAAAB@@@>ABBCBCADF@???>ABBFF=B@A;::9999%9@9A>??ABA<==B7;;>>6;7;;ABC@CDCBAAC>A=AAA9@@@<??ABDEBBACCBAABDFC;;;====;;5;<<<89185?D?CCBA?>
@ATNG8:04359:06662
GATGGTAGGTGCACATGAGTGTATCCAGAAGATCAGGAACTCTAGAAGAATTCAGATTTTTAACACGAGAGTAAACGTAAAAAGAAGGTTTTACAAGACTCACGTTAACAATATTGCAGCAGTACGCACACAATCGAAGCGCAGTAAGGATGGCTAGTGTAACTAGCAAGAATACCACGAAAGCAAGAAAAAGAAGTACGCTATTAACTATTAACGTACCTGTCTCTTCCGAAACGAATGAGTACAGAGAGTACGATATGTCTACCATCGCAATTGCCTAGTCT
+
::5:9>@A?A@@A=;;@BFDCBBBB?B@C@BCBCCC@C?CCCDBBB?CD@D?BBBBDDDD3B?CCBBBBCCCCE=BA99:::.9DBDACCC;CBC@BBBBCCEBB@B?BB?BCC?BACCCBBBCCDDCCCCC@BCBB?AABCBB@@>BADDC@CBBBCCCC?CBBBBB?AA>BBB=?@>><7?AA?BCCCC3DC@C999DDCCC?B?B??B:>:>ACCC@BB@@@BB@B@BDD=BAC?AAAACCCCCAAA@AAAABBBB@===BB?B@@@@@>B?BA>A@@:;;
@ATNG8:04376:06652
GATGGTAGCACACGAGATCTCATCGTACTCATTCGTTTCGGAATGAGACAGGTACGTTAATTAGTTAATAGACGTACTTCTTTTTCTTGCTTTTCTGTGGTATTCTTGCTAGTTACACTAGCCATCCTTACTGCGCTTCGATTGTGTGCGTACTGCTGCAATTATTGTTAACGTGAGTCTTGTAAAACCTTTCTTTTTACGTTTAACTCTCGTTTTAAAAATCTGAATTTCTTTCTAGAGTTTCCTGATCTTCTGGTGTCTGATCTGTATCACTACCATCGCAATTGCCTAGTCT
+
..--388888<945599::5555544455<<:49/0/)-805(----657769<54439.4.44;58388///96779479;::$33,33333&333;;=?;B;A>9:;;://(.3..2225+28;393725222777;7=A6;97@AA>::9=::6333(-(--,33(/)59;AC@@AA055<:;+;088)88=>A/99:=@2:5/////7:99'6555'25755.57,552(299:8655(517955760688(//663598///999=A==::57=<<<>6<6<<:>===?@
@ATNG8:04342:06701
GATGGTAGAGTATCATGTGTATCTCCAGAAGATCAGGAACTCTAGAAGAATTTCAGATTTTTAACACGAGAGTAAACGTAAAAAGAAGGTTTTACAAGACTCACGTTAACAATATTGCAGCAGTACGCACACAATCGAAGCGCAGTAAGGATGGCTAGTGTAACTAGCAAGAATACCACGAAAGCAAGAAAAAGAAGTACGCTATTAACTATTAACGTACCTGTCTCTTCCGAAACGAATGAGTACGAGAGAGCACACGTGTCTACCATCGCAATTGCCTAGTCT
+
<5957=::@;544555557////-50-//)//////)/)/977999355.5909=:<@?>>+>7;@;@BAA????5=995<<<(55.55:::0<5576>>BCCCBC@C@CC?BBD=????@ABBBBDECCCBB@B@@@=A@@@CCCA?B@C@@?@CBBBCBB?CCB@@??BB@CCC@BBAAA;BBB?BBFDD3CB?BAAAC@@AD@D999A><@<A?CAA=@BBCBBB@J@BBB<B@@<@BB??@BAB???ABBA@A@????B@?>:>>977;5;8:;6;BBBBC
@ATNG8:04356:06704
GATGGTAGAGTACAGTGTAGTAGACCAGAAGATCAGGAACTCTAGAAGAATTCAGATTTTTAACACGAGAGTAAACGTAAAAGAAGGTTTACAAGACTCACGTTAACAATATTGCAGCAGTACGCACACAATCGAAGCGCAGTAAGGATGGCTAGTGTAACTAGCAAGAATACCACGAAAAGCAAGAAAAAAGAAGTACGCTATTAACTATTAACGTACCTGTCTCTTCCGAAACGAATGAGTACTGTATCTATGTGTGCGCTAATCGCAATTGCCTAGTCT
+
A@BC@CBABBBBCDBBBCDABBCCC@BBC@CCCFBB?B<@@A@?@?<?@;?;@BB:99:9'9:?>BC??@>899,9?;945&4<6;.99,5@A;BAABBACCB=B>@@;@@@;??ABBCCBCBB@@@@994;C;;6;AADBA::2;<@BB?BDDCBBBC?BBBCB?:>>90005;;0999+9>B>BBCEEE)B@?@948BA@@@=@788BB<@<@=AAB>AAAAABB@B?BBC?CCC?CCCCBBBBBABBBCBBACCCBAA>??<?FBBB6;5??<?AABBB
@ATNG8:04357:06705
GATGGTAGCGCACACATAGATACAGTACTCATTCGTTTCGGAAGAGACAGGTACGTTAATAGTTAATAGCGTACTTCTTTTTCTTGCTTTCTGTGGTATTCTTGCCAGTTACACTAGCCATCCTTACTGCGCTTCGATTGTGTGCGTACTGCTGCAATATTGTTAACGTGAGTCTTGTAAAACCTTCTTTTTACGTTTACTCTCGTGTTAAAAATCTGAATTCTTCTAGAGTTCCTGATCTTCTGGACAGAGTGTGCAGATACTACCATCGCAATTGCCTAGTCT
+
:;A?9=BBBACBA@@BBAABCCBBBCCBBDBC@BCCB>BB>=5566;;AC>BCCCCAD>BAAA7;5;@@@=B@<A=>????,;;547:;1///77179<8<C>BB?BAA>AABCCCBB?ABC<?;?C@@ABB@<@@AA<CCCCCCBBCBBBBBCCC?CCC@CC@C@CDBBABBBB?BBBBB8A=A=AABBB2@BBBB<B::;ABBABB?BCCC5CCCCC@C@EE@CCCCBBB@C@CCCCCC>@@C@BBCCCC@AABBBCCCCBBBC?B;;;;C?B?;;9;CBBCD
@ATNG8:04359:06740
TATGGTAGTAGTACACTAGTCATACCAGAAGATCAGGAACTCTAGAAGAATTCAGATTTTTAACACGAGAGTAAACGTAAAAAGAAGGTTTTACAAGACTCACGTTAACAATATTGCAGCAGTACGCACACAATCGAAGCGCAGTAAGGATGGCTAGTGTAACTAGCAAGAATACCACGAAAGCAAGAAAAAAGAAGTACGCTATTAACTATTAACGTACCTGTCTCTTCCGAAACGAATGAGTACGAGAGAGCACACGTGTCTACCATCGCAATTGCCTAGTCT
+
>CAA?AA@?>;955<<<=>>>C666:>6626==:;;:>:>===ABC@BB?B>AACDCCCD5A?ABCCCCCCCCD>CCBBBBB1BC;?=@BB9BCC@CCCCCCB@@?@?CD@CDD@CCCCC@@@AABAABBBB?BBBB>BCDBCBBDAD?C:::;CCBAA@DADDCBBB@CD?BCC=@?AAA9=>@;:9:9:9%99;9>:@=8>?:<9:88@A:?;?=BBCACBC@ABB?B@BCC>BBB?;;:?@@@ABBBC?@@BBBABCB@@@CB?@;000@<@<BA=AAA;;:
@ATNG8:04380:06738
GATGGTAGAGTACAGTGTAGTAGACCAGAAGATCAGGAACTCTAGAAGAATTCAGATTTTTAACACGAGAGTAAACTTAAAAAGAAAGGTTTTACAAGACTCACGTTAACAATATTGCAGCAGTACGCACACAATCGAAGCGCAGTAAGGATGGCTAGTGTAACTAGCAAGAATACCACGAAAGCAAGAAAAAGAAGTACGACTATTAACTATTAACGTACCTGTCTCTTCCGAAACGATGAGTAACGTGTGACGTACGTGAGCTACCATCGCAATTGCCTAGTCT
+
;;5<9=@ABBBAB@@?BCBABC<997;AD<@CCCBB@C@CBC@A@C?@?@B?@@997777'3:;>8<B::::9;4//*/;;;,///(/(///&38848>:::@>70,/399)0.5)./79997=B===A?<;=8;;;?;>>@@>>??<?<:;>@C>>>?;AA=BA>??B=BB9<<>5;;;>=4?;<8;?EEE/>><>>A@???@BB;;49///6:79888;5:=:9::;4:278<46/0/65535.555558999:67777=>???B>B>===>1819818???A?
@ATNG8:04336:06784
GATGGTAGTGTGTCTCTGAGAGTAGTACTCATTCGTTTCGGAAGAGACAGGTACGTTAATAGTTAATAGCGTACTTCTTTTTCTTGCTTTCGTGGTATTCTTGCTAGTTACACTAGCCATCCTTACTGCGCTTCGATTGTGTGCGTACTGCTGCAATATTGTTAACGTGAGTCTTGTAAAACCTTCTTTTTACGTTTACTCTCGTGTTAAAAATCTGAATTCTTCTAGAGTTCCTGATCTTCTGGAGATATCATCAGCGAGCTACCATCGCAATTGCCTAGTCT
+
@@?;7=<@BD<;6<;;;@@ABACBBBAAABBC?BCDC>CC@C@ABBEECD?BBCCC@C?DDDD@D?DCCBEBBCEACCCCC5BB>AABA=ACDEACCCAGD;;;BECJ?CCCCCCCC@DCC@C@HBBBBBBC@CCCC@CCCBBBBCDCCBBA@@C?BBC@DD=B?BBDCBBBBB@BCDDD;C@C@BCDDD5FDCCC>CBDDCCCCCC@CCDC5CCBCC@C@BC@BBCDDCC?C@BBBCCB=@@B>BCDCCDCCCCCCCCCCCCCC@C9:;@B@C@CC@CCCBBB
@ATNG8:04341:06778
GATGGTAGAGTATCATGTGTATCTCCAGAAGATCAGGAACTCTAGAAGAATTTCAGATTTTTAACACGAGAGTAAACGTAAAAAGAAGGTTTTACAAGACTCACGTTAACAATATTGCAGCAGTACGCACACAATCGAAGCGCAGTAAGGATGGCTAGTGCAACTAGCAAGAATACCACGAAAGCAAGAAAAAGAAGTAACGCTATTAACTATTAACGTACCTGTCTCTTCCGAAACGATGAGTACATAGACTATCTGAGACTACCATCGCAATTGCCTAGTCT
+
/:99<?:BBB<69@@000/099?;;4;@A<@B@@AB6;5:====9929?25:)9449;@@@+?:?>>BBA@95:9)9@99555$5B=C@CEF=FCC@BBBBACC::7;?BB?BCC?BBCCCBBBBCBBBCCCC@CB@@<?BB@@A@@<@<ABB@CCBBBBBD?@?@@?@>@C?CBB=??AAD=9:9=?===?09;6=/0)/:88<B?B?AAAA6;6;::B?=>>>>>A?9@=@@@8=;:8=<=888==>??<><AABAABBBBCB=@?ABA?<@<99.39==:@
@ATNG8:04343:06770
GATGGTAGCGCGACGAGCGTAGACCCAGAAGATCAGGAACTCTAGAAGAATTCAGATTTTTAACACGAGAGTAAACGTAAAAAGAAGGTTTTACAAGACTCACGTTAACAATATTGCAGCAGTACGCACACAATCGAAGCGCAGTAAGGATGGCTAGTGTAACTAGCAAGAATACCACGAAAGCAAGAAAAAGAAGTACGCTATTAACTATTAACGTACCTGTCTCTTCCGAAACGAATGAGTACTATGTAGAGCTCTATACTACCATCGCAATTGCCTAGTCT
+
9?<>:>>CCB;;9BBBAB@AC<;;;)5;<6;>CC;;7:<>=@;;9D?BB@C>????>AAA3B>AACCCCDBA@@89:;@>>>,9@:;8BCC9CBB@CBBA@BB;;;;@CC@DED?BBAABBCCCCCDBB@@@=A@@@<@ACBBBAA=A@C<;8;BAACCDD?CABBCB@CC@BCB>>>@@@9>??;@@BAB2@A=BABBC??@B;>;?ACD:>:=>ADF?ABCBBAB?A>ABD>DBB?BBBBCCEBBBBDDBC>>===?;::A995:>===B?B?BB?BBBDBB
@ATNG8:04347:06771
GATGGTAGATACTCGCTGATACACCCAGAAGCATCAGGAACTCTAAGAAGAATTCAGATTTTTTAACATCGAGAGTAAACGATAAAAAAGAAGGTTTTTACAAGACTCACGTTTAACATATTGCAGCAGTACGCACACAATCGAAGCGCAGTAAGGATGGCTAGTGTAACTAGCAAGAATACCACGAAAGCAAGAAAAAAGAAGTTACGCTATTAACTATTAACGTACCTGTCTCTTCCGAAACGAATGAGTACATAGATATACGTATAGCTACCATCGCAATTGCCTAGTCT
+
<ABB44444444499596;<<<///)/77)///;/445958:///)/6498(-)/////////#/3677888///8881/////::;;%:;*/(/888'668(/35555:999,2,2227828888=<;;;==<@@B;:8:CAA7::>?A8858@?B@@<:::?=>00+/668993775333,36///(///(/66666$69533/3;<66762643337(.(../79399545::5;043;193405>??CAA=884BB@@BB@>?7:977;9-5/////6:60937><;37
@ATNG8:04350:06788
GATGGTAGAGTACAGTGTAGTAGACCAGAAGATCAGGAACTCTAGAAGAATTCAGATTTTTAACACGAGAGTAAACGTAAAAAGAAGGTTTTACAAGACTCACGTTAACAATATTGCAGCAGTACGCACACAATCGAAGCGCAGTAAGGATTGCTAGTGTAACTAGCAAGAATACCACGAAAGCAAGAAAAAAGAAGTACGCTATTAACTATTAACGTACCTGTCTCTTCCGAAACGAATGAGTACATAGATATACGTATAGCTACCATCGCAATTGCCTAGTCT
+
/:<<?B?AABB@>;@969=@@CC<;79BC?BCCCA@?@>@AA;;;B?BFAE@@???=?=?.@<??=AB@BB<==787;>:::*@@<<?CCC;CIGICC;:;CB;;89<@@>BCD?BB@@ACDDFCCBBBBBB@BBDE>@@BBBBAB@E@;;:;AAABCAAA@BBBCDC???<????BCCCC=BA@;::9999%9@;>>>?BAB@@<@<?@??=?>;;@CC@BBBBBBB@F=??C>CAA>AABABBAA???BBBCAAAC???===8818=:::=:>:>?;>>>@@@
@ATNG8:04357:06765
GATGGTAGTATAGAGTCTACATAGTACTCATTCGTTTCGGAAGGGACAGGTACGTTAATAGTTAATAGCGTACTTCTTTTTCTTGCTTTCGTGGTATTCTTGCTAGTTACACTAGCCATCCTTACTGCTCTTCGATTGTGTGCGTACTGCTGCAATATTGTTAACGTGAGTCTTGTAAAACCTTCTTTTTACGTTTACTCTCGTGTTAAAAATCTGAATTCTTCTAGAGTTCCTGATCTTCTGGTGAGATATGCATGATGCTACCATCGCAATTGCCTAGTCT
+
5;;;<A<AAAB;;6@BBBAAAAA@BBABBBB@BCCG>CC?@=@C<A;BD@B><CB?C@CCCC?D<@ACDDCBCCACCCCC1;:@CDCC=BCCC@CCCBCC@B@@D:96;BCABACB@DCC?B?BABABB>>;<A??;@=>>CDBBAAAAAAAAA?BBB?BB?B?CBBAAABBB>@;@@?2<8;878776(6===>368??=<=@@@<ABAB/A;;;B=B=AA;>>>>@@A:>:=ABABB:>>@<@@@@?>>>BAA:99D@>@BC7;566><6<8::5;;;??A
@ATNG8:04365:06776
GATGGTAGGCGAGAGTGAGACGCAGTACTCATTCGTTTCGGAAGAGACAGGTACGTTAATAGTTAATAGCGTACTTCTTTTTCTTGCTTTCGTGGTATTCTTGCTAGTTACACTAGCCATCCTTACTGCGCTTCGATTGTGTGCGTACTGCTGCAATATTGTTAACGTGAGTCTTGTAAAACCTTCTTTTTACGTTTACTCTCGTGTTAAAAATCTGAATTCTTCTAGAGTTCCTGATCTTCTGGTGTCTGATCTGTATCACTACCATCGAATGAGGTTAGTCT
+
DDDD?BBC@BBBBBBBCDDDDDCCCCCBBBCC?B@@@=@GAD?BBBACCC@AAABB?B@CBBB@C?CCBCBBDCC?BCDDC3CB?BCCC=BABA?BB?;?=000;AAA=@BBCBBBB=@@@;@7<=A@@??@=B@??:==>A;;;AAAA@ADDDD;:;:=BB<A:=>A@A;;;@7;;AAA6A=A=@@BBB/?@=@@2966///:87;7;CCB/@=>9=6=6//-/===AAA<A<A@>>>?588?;??;;;@A@BD>>>=>=@B==:>A>>><888>=A8=><;;
@ATNG8:04371:06790
GATGGTAGTGTGTCTCTGAGAGTAGTACTCATTCGTTTCGGAAGAGACAGGTACGTTAATAGTTAATAGCGTACTTCTTTTTCTTGCTTTCGTGGTATTCTTGCTAGTTACACTAGCCATCCTTACTGCGCTTCGATTGTGTGCGTACTGCTGCAATATTGTTAACGTGAGTCTTGTAAAACCTTCTTTTTACGTTTACTCTCGTGTTAAAAATCTGAATTCTTCTAGAGTTCCTGATCTTCTGGGTGTATCAGCGAGTATCTACCATCGCAATTGCCTAGTCT
+
88;??ADCDDBBAFBB@A@999B@CCCBBCBB=BABA=BD?B?BFCBCCB@CBB@A?A@BBHF@C@CCCCCCCCC@CCCCC5CB@CDDC>BBCF@CCC?CC9;;@CBF?BBFJCCDD@BBE@C;;;BBA@@C@CBBB@CCICDA@@B@@@BBBBD@CDC?@@ADAF<;;CB>=<8/0///&/)/)/5555$5<99;066=;<<<555.5555$577//)/)/95;<<C?;?8@7=88===89::9,5>?@CCC;:;B@@BAABBB<@@999D4949?;?@A@:;
@ATNG8:04371:06791
GATGGTAGCACACGAGATCTCATCGTACTCATTCGTTTCGGAAGAGACAGGTACGTTAATAGTTAATAGCGTACTTCTTTTTCTTGCTTTCGTGGTATTCTTGCTAGTTACACTAGCCATCCTTACTGCGCTTCGATTGTGTGCGTACTGCTGCAATATTGTTAACGTGAGTCTTAAAACCTTCTTTTTACGTTTACTCTCGTGTTAAAAATCTGAATTCTTCTAGAGTTCCTGATCTTCTGGGCAGACTCTCACACGCCTACCATCGCAATTGCCTAGTCT
+
::::5::<<<;66;;=D@@@G>><<<:;:5558@BBC>CCGI?BBCBB;;6;@:5;4;4:=@=8A265;>:?;:9677737$9828337(399:49?A=CC????@?=9??>?=AAA?BBB@D@D@<0//887???B<AAABB@@788???@>==;>==5;;4:1:888==>;;5:;:-;1506==<=,/.568066866533..).999)55778387794:@@<;<?<A=AAAA@@<????9?A>>>@@A?@?A888:<<<4::;;;?:><>A=A;;;;;
@ATNG8:04375:06771
GATGGTAGTGTCAGTATGAGAGTGTGTACTCATTCGTTTCGGAAGAGACAGGTACGTTAATAGTTAATAGCGTACTTCTTTTTCTTGTCTTTCTGTGGTATTTCTTGCTAGTTACACTAGCCATCCTTACTGCGCTTCGATTGTGTGCGTACTGCTGCAATATTGTTAACGTGAGTCTTGTAAAACCTTCTTTTTACGTTTACTCTTCGTGTTAAAAATCTGAATTCTTCTAGAGTTCCTGATCTTCTGGCTCTCGTAGACAGATACTACCATCGCAATTGCCTAGTCT
+
55<>5;:;;://///99:9;;<655:555554:5:444(4;.4.4459:55.5559:7=15599.5.5:55//9::,//;;;(994//4;;284449-345=5==7777///2///99;<<8<=@:=:>==<659B;?@?C?C@AACCEAABCCBABAB=@@B?AB=A;;:;=;::00,/8<;;+9)/)/////$//5590997//)////:8;<<<*9////)/47749:>@@55.45:44444.4448<555;666;;=<<<///:99)/55449498==9;;;<99
@ATNG8:04379:06755
GATGGTAGTGCGTGAGAGAGAGACCCAGAAGATCAGGAACTCTAGAAGAATTCAGATTTTTAACACGAGAGTAAACGTAAAAAGAAGGTTTTACAAGACTCACGTTAACAATATTGCAGCAGTACGCACACAATCGAAGCGCAGTAAGGATGGCTAGTGTAACTAGCAAGAATACCACGAAAGCAAGAAAAAGAAGTACGCTATTAACTATTAACGTACCTGTCTCTTCCGAAACGAATGAGTACGAGAGAGCACACGTGTCTACCATCGCAATTGCCTAGTCT
+
444439::494999:;==@CA@<;<)9@@=<B=>==?B?>==00/;6::6;<:::?;>??+>7:93443899;:3000><?<+9>;>:@@@3@;;7;CCCCCCBB@BAFE@BBD@CBBBCCDCCCCCCDBBB>AAA@=BAA@CCAA=A?A:;7;AABBBBC@CCBAAA@BDA????BBBEB:???<?CCCD3CD?BBAADCBB><>7;;@>1818:@@A=@@CCBBC@B>ABC>CCC?:99??A@BBBAA>?>BBB@A???A@@@<=<767A>F:AA@CDEAAA
@ATNG8:04336:06837
GATGGTAGGACGAGGCGTCTGAGAGGTACTCATTCGTTTCGGAAGAGACAGGTACGTTAATAGTTAATAGCGTACTTCTTTTTCTTGCTTTCGTGGTATTCTTGCTAGTTACACTAGCCATCCTTACTGCGCTTCGATTGTGTGCGTACTGCTGCAATATTGTTAACGTGAGTCTTGTAAAACCTTCTTTTTACGTTTACTCTCGTGTTAAAAATCTGAATTCTTCTAGAGTTCCTGATCTTCTGGATACACTCATGTGCACCTACCATCGCAATTGCCTAGTCT
+
////39//)//444.4444:;::;<8>==;;;<6;555/5<7A9===BCCCACCCCC@CDCCCC?C@CCCCCCBBB@BBABB0@@;@BBB>BBFDACCC?BB7;;@BBB?BFBBBBBC@CBB@C@CCBBBAAB>AABC@CBDDCCBBBCCBBBBCC@BBB@CC@B?BDCCCCCEDABBBCC:B?B?BCCCB0BC;;;7<BBAAABBBA<@@@@0ABBCC@B@CB?CEECBAA@D@AAACCD>A@C>BBCBBBBCBAAAACBB?CAA;@::;;D@D@CB@CCCA@@
@ATNG8:04344:06823
GATGGTAGCGCACACATAGATACAGTACTCATTCGTTTCGGAAGAGACAGGTACGTTTAATAGTTAATAGCGTAACTTCTTTTTCTTTGCTTTCGTGGTATTCTTGCTAGTTACACTAGCCATCCTTACTGCGCTTCGATTGTGTGCGTACTGCTGCAATATTGTTAACGTGAGTCTTGTAAAACCTTCTTTTTACGTTTACTCTCGTGTTAAAAATCTGAATTCTTCTAGAGTTCCTGATCTTCTGGATAGCGACGCGATATACTACCATCGCAATTGCCTAGTCT
+
99?D?BBBE?A@CCCACCCBAAAB@A;555;=;BBCD>CC=@=>:55555.5::555)55:945066;>;:://)/;2/////$///(4:::0555;.555.5<.56;?>><>CBB:9:@499@=A?FABACBBC>BA@@<@BBCBB;;;AA@;;9AB?@@@@CC?B?A@@;;;CBB@BCDFD8B4:4:;:;:*;@ABD>J;;9CC@:9929999(:;;:979=@A?@A;;;==.949@@@AB;69D;CCBB@A;:::>@AC@A@BBB>BCCABC=B=BA<ACCAAA
@ATNG8:04359:06833
GATGGTAGTGTCAGTGCGCGTCGTCCAGAAGATCAGGAACTCTAGAAGAATTCAGATTTTTAACACGAGAGTAAACGTAAAAAGAAGGTTTTACAAGACTCACGTTAACAATATTGCAGCAGTACGCACACAATCGAAGCGCAGTAAGGATGGCTAGTGTAACTAGCAAGAATACCACGAAAGCAAGAAAAAGAAGTACGCTATTAACTATTAACGTACCTGTCTCTTCCGAAACGAATGAGTACACATCGTCGTGTCGTGCTACCATCGCAATTGCCTAGTCT
+
99557=;?@?>ABBEBBBCDCCCBB>BAB=CCAABC?C5;;;9:9949C:B7>==97777$7-778>8789377)7344999$9;;;2999*99929:59;?BBB?B@;;;;BC@BBBCCBAAAAABBBBBA>A@::7;AACBBBB@C?BA@>@ACAAACD@B@@@BB?BB?EBB=A@CCC<@@@>BBCCC3CC?CCBBBA888:=088;:59:>=CCD=@@???@A?B?BDD>CBB>AABBBAAABBBAD@??BBA@BBBBBAA?B??>BB?B@BB?BBAAAA
@ATNG8:04362:06838
GATGGTAGGCGACATACATACGCGCCAGAAGATCAGGAACTCTAGAAGAATTCAGATTTTTAACACGAGAGTAAACGTAAAAAGAAGGTTTTACAAGACTCACGTTAACAATATTGCAGCAGTACGCACACAATCGAAGCGCAGTAAGGATGGCTAGTGTAACTAGCAAGAATACCACGAAAGCAAGAAAAAGAAGTACGCTATTAACTATTAACGTACCTGTCCCTTCCGAAACGAATGAGTACGATGAGATCTCGTGTGCTACCATCGCAATTGCCTAGTCT
+
49445<:;7<955;;;;<>C<;;BD>ABB=996;@@4979@C?CBB?@@<@=>>:;9==>,@<?CCBCBCCBGH?CDBAAAA0@B?C?CCE<CCKAHBBBCCCCC@C@AB@BBB?BBBBBBBBBBBCBBBEE?CBBB=AACBBBBB?C@C@@?@CCCCCCC?CCCDBB?BB=ABB=AA@@@:A@@=@@ABB3BB@CBABCCCBB?B?BABC??<??BBC@CCAAA=A@B@DDD>CCC?CBAAABBBBCBAAABB>>>BBAAACBB?BD@???:=:AB?ABB???
@ATNG8:04380:06825
GATGGTAGAGAGAGCTCTCTCATCGTACTCATTCGTTTCGGAAGAGACAGGTACGTTAATAGTTAATAGCGTACTTCTTTTTCTTGCTTTCGTGGTATTCTTGCTAGTTACACTAGCCATCCTTACTGCGCTTCGATTGTGTGCGTACTGCTGCAATATTGTTAACGTGAGTCTTGTAAAACCTTCTTTTTACGTTTACTCTCGTGTTAAAAATCTGAATTCTTCTAGAGTTCCTGATCTTCTGGATATGAGTGACTCGTGCTACCATCGCAATTCCTAGTCT
+
ABCC@BCA:;6CB==CCCBBBBAAA@@@@B;;4<<;;)9A=B=BDBBC@?<@AAAA@B?BCBB?B?BCBBBBBAB?=?:;:)?>;<877/3ACC@ABB?@@000:::>:=BBBBBBB?BB?<?<AA?=<::::>>@@<>;66///::=AB@?;;;<>>@;>>:=9=AA???AAA;>>@CB5><>=@@BBB/?>;:>6;/////;:9=;>DEC*9585:5>5;;3;>?=>>?:>:>>;;;>68:A=@@?@?>>>>>>AAA@????D<@===CB;><>;>A@>??
@ATNG8:04334:06880
GATTAGTATAGAGCTCTACATAGTACTCATTCGTTTCGGAAGAGACTGGTACGTTAATAGTTAATAGCGTACTTCTTTTTCTTGCTTTCGTGGTATTCTTGCTAGTTACACTAGCCATCCTTACTGCGCTTCGATTGTGTGCGTACTGCAGCAATATTGTTAACGTGAGTCTTGTAAAACCTTCTTTTTACGTTTACTCTCGTGTTAAAAATCTGAATTCTTCTAGAGTTCCTGATCTTCTGGGTGCGCTACAGTCTCTCTACATCGCAATTGCCTAGTCT
+
::4.4:<;:;BA@?@?;<<@@A@AA>?BBB>BBBB<BA?A?@@@BBBB@BBB@@;>6::@B=A?AABCCBBBB?BAABA133398;?8;<<A>BBB?BB<979BCC@CDCAAABB?@?@=D=?=<66878:==>><?@@@@C>;;;AAA=9==8@;;5;A=A<ABCCBBCCC@CCCCC<DAE?BBHFH5FHCCB>CCEDCDBBBB@CBCC5BBBBB>A@BB>BBBBBBB?B@CCBBBA=A:;<9;CCBBBCCCCAAACCBCCCCCA@@C?C@BB@CCCBBB
@ATNG8:04336:06878
GATGGTAGAGTAGTCATGTGTATCTCCAGAAGATCAGGAACTCTTGAAAGAATTCAGATTTTTAACACGAGAGTAAACGTAAAAAGAAGGTTTTACAAGACTCACGTTAACAATATTGCAGCAGTACGCACACAATCGAAGCGCAGTAATGATGGCTAGTGTAACTAGCAAGAATACCACGAAAAGCAAGAAAAAGAAGTACGCTATTAACTATTAACGTACCTGTCTCTTCCGAAACGAATGAGTGCTACTCTCAGAGACACACTACCATCGCAATTGCCTAGTCT
+
00--38---/9///:;55555555:<.0//)///88:.4.4:==9999)94.47=>>=<;;;$5.5;;=AA@;@AA8AA9::9:$:999999905669;;;=554::.4.44.48:5:><=>>>>;;;<<;;;;6;<A=269A=<BBD>??ABA=AABBCCBB?CA@ACC?9939?>29999::+:@@<ABBAB/794557<;?><=6:37=::0806;CCC@CBA@@AA<?<@AA<BCF@CCCCBBBCBBBBBDDCBBBBBBBBBAA>ABBBAB?B@CB@CDCCCD
@ATNG8:04340:06887
GATGGTAGGAGACACGTCGCACACGTACTCATTCGTTTCGGAAGAGACAGGTACGTTAATAGTTAATAGCGTACTTCTTTTTCTTGCTTTCGTGGTATTCTTGCTAGTTACACTAGCCATCCTTACTGCGCTTCGATTGTGTGCGTACTGCTGCAATATTGTTAACGTGAGTCTTGTAAAACCTTCTTTTTACGTTTACTCTCGTGTTAAAAATCTGAATTCTTCTAGAGTTCCTGATCTTCTGGTGTCGTCTATCATGTACTACCATCGCAATTGCCTAGTCT
+
;;AA8@BB=A@>:<<555::::;;;;;=>=B@?B;;<09>99.55;<<=>7;@BCC?C?@@@@;?<@CBBCCCCC@BBBBB1?<8<779+3::=085;4>?=@AA@AA7:9>?BBBB?BBC@D<;::;;;===B?>>;===@?@;;;;=A>===<;>==:==5;5;==>BAAAA:>9888)89>:>>BBB/?@AAA8>=?786:=8838AAA/@>==@:=:>A=A@@@@@@=@<;;;BBA<@@@=>=<=A:::@??@===BA@@@<@===BB=B=>=:=??@>?
@ATNG8:04358:06881
GATGGTAGCGTACACATAGATACAGTACTCATTCGTTTCGGAAGAGACAGGTACGTTAATAGTTAATAGCGTACTTCTTCTCTTGCTTTCGTGGTATTCTTGCTAGTTACACTAGCCATCCTTACTGCGCTTCGATTGTGTGCGTACTGCTGCAATATTGTTAACGTGAGTCTTGTAAAACCTTCTTTTTACGTTTACTCTCGTGTTAAAAATCTGAATTCTTCTAGAGTTCCTGATCTTCTGGTGTCGTCTATCATGTACTACCATCGCAATTGCCTAGTCT
+
////5:789;<>:;B@@BB;66==555>@?;;7;@@>4;;9=8;;95559.55554397<666:C<AAA<=<825),,(,,,2,8:891;///6998399)////:<7<??>>>;;:555>A?CBCCICCB?;;:@;@;;<@;:;:9:?A:99?=BCC?BB@B?BCAAA@@@B>@@ABC9B>D4:;;;;*;@AAC6;;;9@@9955.5555$5::996;59727<0////)/3:<;>>=066;7AEEDC@:;::@:99?@=;::<@CDA::6:=>@=@BB9:9
@ATNG8:04361:06866
GATGGTAGAGAGACTGTAGCGCACCCAGAAGATCAGGAACTCTAGAAGAATTCAGATTTTTAACACGAGAGTAAACGTAAAAAGAAGGTTTTACAAGACTCACGTTAACAATATTGCAGCAGTACGCACACAATCGAAGCGCAGTAAGGATGGCTAGTGTAACTAGCAAGAATACCACGAAAGCAAGAAAAAGAAGTACGCTATTAACTATTAACGTACCTGTCTCTTCCGAAACGAATGAGTACGAGAGTCAGAGCAGAGCTACCATCGCAATTGCCTAGTCT
+
9:@B?659==995=655<=555555)5994;@@@@?7?::@@9944.43-328334;<<<+<8;<<@=>=;788)7;44444$495;:@@@2<<;=AB666;;9:5;9==;>>>;@ACCB;9:BB>@@::;?9>?;;69@??@@::6;@BBC?CCBBDBBBACCBBBB?BB><>;8;;;;;38<<<@@CCB1<B=BBBBBAA@@=@7;;>>18188;;A?BB888@A>A@BBA;@8929=@@???B@@>>??>@@ABBBBB:::B=@;;;;?AC>BA?BCDB::
@ATNG8:04362:06855
GATGGTAGATACTCGCTGATACACCCAGAAGATCAGGAACTCTAAGAAGAATTCAAGATTTTTAACACGAGAGTAAACGTAAAAAGAAGGTTTTACAAGACTCACGTTAACAATATTGCAGCAGTACGCACACAATCGAAGCGCAGTAAGGATGGCTAGTGTAACTAGCAAGAATACCACGAAAGCAAGAAAAAGAAGTACGCTATTAACTATTAACGTACCTGTCTCTTCCGAAAACGAATGAGTACTATAGACTATCTGAGACTACATCGCAATTGCCTAGTCT
+
/0//4:<>>====555599;556=<)555.599944.4777://)/9465050//)//////$/(/333;;=:::=23344444$44.59==>2><<86:6>666==<@:==:>>>:BBA@BCCCCCBCBBBCC?@?BC@CCBB@?/0*0*/9938;;>A>>=8<==<::633.3::6<<<==5:::6::?@@2@@?BBBBAB>;;5;8=<==1818;@@@?A??>>=?:=67777*7<<8>B:@<==B=@B;?B??;?AAA>>=BB?@B=8888C5?;:>BBBBB
@ATNG8:04370:06872
GATGGTAGCGCACACATAGATACAGTACTCATCGTTTCGGAAGAGACAGGTACGTTTAATAGTTAATAGCGTACTTCTTTTTCTTTGCTTTCTGTGGTATTTCTTGCTAGTTACACTAGCCATCCTTACTGCGCTTCGATTGTGTGCGTACTGCTGCAATATTGTTAACGTGAGTCTTGTAAAAACCTTCTTTTTACGTTTACTCTCGTAGTTAAAATCTGAATTCGTCTAGAAGTTCCTGATCTTCTGGCTCTCGTAGACAGATACTTCCATCGCAATTGCCTAGTCT
+
95:;:>>CCC@@@@@@BABCCCBAA?::9554444<4==:=8=<55555.595555)5499<<:><==<<////7)/////$/7914//;)////:5:/44(3:-33449=7;666>=;91559495:<;;<>>>:;;;=7::<5666995////7//)///27729.5544444443999999'939.45555$44>>>5=6-,22,,,,,(,,,&,-555.54999997//)/7)/)/;<<;;.544.59;9666<566;<<<>;@;??@A>>>=9=8=?;?AAA;;
@ATNG8:04382:06879
GATGGTAGCGCATATCAGCGCAGCCCAGAAGATCAGGAACTCTAGAAGAATTCAGATTTTTAACACGAGAGTAAACGTAAAAAGAAGGTTTTACAAGACTCACGTTAACAATATTGCAGCAGTACGCACACAATCGAAGCGCAGTAAGGATGGCTAGTGTAACTAGCAAGAATACCACGAAAGCAAGAAAAAGAAGTACGCTATTAACTATTAACGTACCTGTCTCTTCCGAAACGAATGAGTACGATGAGAGAGCTCTTCTACCATCGCAATTGCCTAGTCT
+
4444.4444:<<:555?<<===???6;;;799999949.555;<@>7::7<3889====9(=5;;>>?;A669A7@994999(44.5.555&59<6<=?<<@>AC@B>BC?BBB@CBCCBBCCCB;;;BAAB;@@00-0==<@BA@8@=A9;69>>>>@@B>AAAABB?CB?BAA=>=999/7<<577777'8>8>@@@BB@@@=?78<>A;A=B8;;B7;;@@ADE@C?BBC>BCC?A888BAABB?>>BBBBB9::::?>AA>@@000:=@:BA@D?>>@?
@ATNG8:04336:06913
GATGGTAGCGCGACGAGCGTAGACCCAGAAGATCAGGAACTCTAGAAGAATTCAGATTTTTAACACGAGAGTAAACGTAAAAAGAAGGTTTTACAAGACTCACGTTAACAATATTGCAGCAGTACGCACACAATCGAAGCGCAGTAAGGATGGCTAGTGTAACTAGCAAGAATACCACTAAAGCAAGAAAAAAGAAGTACGCTATTAACTATTAACGTACCTGTCTCTTCCGAAACGAATGAGTACAGAGAGTACGATATGTCTACCATCGCAATTGCCTAGTCT
+
>:;<7;;@BCBCCEDBCCCBBCAAA8@A@@CCCC;;7;>AA@@@BB?BB@C?@??BBCCC3C@CB?@@BBC?=>3<=;;::9':C;>:@AA3BBB?BABBCECBB>A?@@=ACC@CBCCCDCCCCBBBCBBB?BCAA>ABCBCBBB@C@BCB@CBCCCCBB?BAAACC?DD?AAB?BBBBC>A>?;9:9999%9@;<98:C=>==16157;=2=8=>AAA?AA?@@?@@C?AAB<ABA<??BAACCAAABBBDBAAACBAAAA>@@<@@A???<?;??;=<<///
@ATNG8:04340:06945
GATGGTAGCGCATATCAGCGCAGCCCAGAAGATCAGGAACTCTAGAAGAATTCAGTTTTTTAACACGAGAGTAAACGTAAAAAGAAGGTTTTACAAGACTCACGTTAACAATATTGCAGCAGTACGCACACAATCGAAGCTCAGTAAGGATGGCTAGTGTAACTAGCAAGAATACCACGAAAGCAAGAAAAAGAAGTACGCTATTAACTATTAACGTACCTGTCTCTTCCGAAACGAATGAGTACTATGTAGAGCTCTATACTACCATCGCAATTGCCTAGTCT
+
AAAA;BABBCCBBBCCBCCCBBBBD>DDD?BBCCBB>B>BBCCBBC@BB?C@CBCBCCCC)C@CCCBBCCCCCE>BA77777)7?8?:AAA9ADHAD@BBBDBCC@C@CC@CEE?BBCCBBBCCCCBBBBBB@CB999:CGEDCCC?DAEBB?BCDCDBBB?BBCBBB@@?<@@@;@@?>>7?AA?BCCCC3BB@B?>?DCCCC?B?BABB?B@B?CCC@CB;;;BA=@=ABC>BCC@CCCCAAABBBCCBBBBBBBBBBBBBA@<@;<<@B?C@??<?DB988
@ATNG8:04351:06938
GATGGTAGCACACGGAGATCTCATCGTACTCATTCGTTTCGGAAGAGACAGGTGCGTTAATAGTTAATAGCGTACTTCTTTTTCTTGCTTTTCGTGGTATTCTTGCTAGTTACACTAGCCATCCTTACTGCGCTTCGATTGTGTGCGTACTGCTGCAATATTGTTAACGTGAGTCTTGTAAAACCTTCTTTTTACGTTTACTCTCGTGTTAAAAATCTTGAATTCTTCTAGAGTTCCTGATCTTCTGGTGTCTGATCTGTAATCACTACCATCGCAATTGCCTAAGTCT
+
4444.4:8777://)////:=666><<<?@<@A7555;255.55666@@>@:>CABA8A;965:5:8<;@<55499637333$336;3333+3<<<5?:>9=A=???::=8=??@ACCC@BA@<=8<;///.364:99955559972656::7799=5555;<<8=8;9::97877/55AAA2A<A8<<999*977>C5;;;8:7:;5505===(655,595:5>>8=?????@<@=BAA>>>388?;;;;>>;;;;>;8818888===588799848+..033.3555
@ATNG8:04353:06919
GATGGTAGTACATGATAGACGACACCAGAAGATCAAGGAACTCTAGAAGAATTACAGATTTTTAACACGAGAGTAAACGTAAAAAGAAGGTTTTACAAGACTCACGTTAACAATATTGCAGCAGTACGCACACAATCGAAGCGCAGTAAGGATGGCTAGTGTAACTAGCAAGAATACCACGAAAGCAAGAAAAAGAAGTACGCTATTAACTATTAACGTACCTGTCTCTTCCGAAACGAATGAGTCGTGTGCGACGTGTCTCCTACCATCGCAATTGCCTAGTCT
+
0///)////774454999:9:::7727//)////5.5.5.5<<<:::79838.443//////$/)/99:;===BBB=A?;::::*;9.44444&4<=9>===@AAAA=A=00*09906;::@B@@@BBAABBBB>BBBB>A@@@@AAE@DAKAA?ABBBBBCD@EGCBBA?@@<?BB6::??=6=??;>?@@@1???CDBBBBBA?3839?AB=@>AAAAA@CC;;;DC>A?BBB;ABA?AAACAAAB??@ABBBDC???BB?B?@=?BBBBB?B@>>;>@=;;;
@ATNG8:04361:06948
GATGGTAGGACGAGCGTCTGAGAGGTACTCATTCGTTTCGGAAGAGACAGGTACGTTAATAGTTAATAGCGTACTTCTTTTTCTTGCTTTCGTGGTATTCTTGCTAGTTACACTAGCCATCCTTACTGCGCTTCGATTGTGTGCGTACTGCTGCAATATTGTTAACGTGAGTCTTGTAAAACCTTCTTTTTACGTTTACTCTCGTGTTAAAAATCTGAATTCTTCTAGAGTTCCTGATCTTCTGGTGAGATATGCATGATGCTACCATCGCAATTGCCTAGTCT
+
/8896AA@;BC@:;5<:?@BBCCB?C@AABBC?BBBC>ADDE@CCCBBCC@CBCBE?E@DDCC>A?EEDGBBBBD?CCDDD0DD=ABCC>CBCCACCDACD9::;BBB@CCCCBBBD@CCD?C?BCCCBBBB?AACC@CCBBCCCCBBBDCBBBB?CBB?CC?C?BBCCCBBBB=B;:;:.:>B;:;:::*;CCED>CBCCCCCCCC@CCCC5CBBCCAC@CC?CCCDDCC?C@BBBCAA>ACEBCBCCCCCCCCCBBBBCCABB?C???CC?B@BB?BDDBBB
@ATNG8:04363:06938
GATGGTAGATACTCGCTGATACACCCAGAAGATCAGGAACTCTAGAAGAATTCAGATTTTTTAACATCGAGAGTAAACGATAAAAAGAAGTTTTTTACAAGACTCACGTTAACAATATTGCAGCAGTACGCACACAATCGAAGCGCAGTAAGGATGGCTAGTGTAACTAGCAAGAATACCACGAAAGCAAGAAAAAGAAGTACGCTATTAACTATAACGTACCTGTCTCTTCCGAAACGAATGAGTACGAGAGAGCACACGTGTCTACCATCGCAATTGCCTAGTCT
+
494439445:<::;<;<<CBCB;;;0;99.5999:;8=8<<<595?;;<7<600///////#/06666833/69::.////////$/60777777#3394:34388822+2.22+2225:::;@BBCCCBBB999D@CBBB>A@@?@A@B>CACBB?BCBBBBBB?BBCBCC?BB>BBB>AABBE>A@@;99888(9?=A?>>B?>>?0608>>8818>CBC@DCCCBAA9=:99:/:@@?BBBCCCDCCCBB>?>BBBBBBCBBBBB?@977@>9><AA=AAB9::
@ATNG8:04364:06900
GATGGTAGCGCATATCAGCGCAGCCCAGAAGATCAGGAACTCTAGAAGAATTCAGATTTTTAACACGAGAGTAAACGTAAAAAGAAGGTTTTACAAGACTCACGTTAACAATATTGCAGCAGTACGCACACAATCGAAGCGCAGTAAGGATGGCTAGTGTAACTAGCAAGAATACCACGAAAGCAAGAAAAAAGAAGTACGCTATTAACTATTAACGTACCTGTCTCTTCCGAAACGAATGAGTACGAGAGTCAGAGCAGAGCTACCATCGCAATTGCCTAGTCT
+
<AAA?BBBBCBCCCBBBBBCAAACC?CBB@BBBBCD@C@BDBBCDE@@@?C@BAB@@AAA0@?CCDCDBBBCCF?DDBBBBB5BB?B?BEC;CCC@CDCCCGCA@>@AEG@BBB@BCB?@@ECCCBABBBCC?CCCE@BBBCCCCC@C@CBB>ACCCDCCC?BBBBBB?AA=AAB799A@?8@==8999999%9?;997?BBBBB?B?BCBB<><>BCCB@CCBBBDC@C@CBC>AAE@ECBBBBBBBEBBBBBBBBAA@BBACCC?D==>>@=@=@B>ACCBBA
@ATNG8:04372:06920
GATGGTAGCACGAGTCACTCATATCCAGAAGATCAGGTACTCTAGAAGAATTACATGATTTTTTAACACGAGAGTAAACGTAAAAAGAAGGTTTTACAAGACTCACGTTAACAATATTGCAGCAGTACGCACACAATCGAAGCGCAGTAAGGATGGCTAGTGTAACTAGCAAGAATACCACGAAAGCAAGAAAAAGAAGTACGCTATTAACTATTAACGTACCTGTCTCTTCCGAAACGAATGAGTACAGAGAGTACGATATGTCTACCATCGCAATTGCCTAGTCT
+
/00/399//0/44999:;;;:999:.5495455555499<6655;9.4439.4444///////#/)/9///;==;==6448;<;;)37-32;88+7::288888::33,357<4<88588>=DAABBCCBBBCCC@CDBB>AABBAABC=A=A::6;BBBBBBB@BCDBBB?BC?CAA>AA@@@7@00,0@==@0@@:BBBBFDBBB?B999B@:=:>ABBB@CDBCBCC@C?BBC>CCC?AAABCDBC899?????BBBBBB???A@=@C???B@B@B>=@BA988
@ATNG8:04374:06922
GATGGTAGTAGTACACTAGTCATACCAGAAGATCAGGAACTCTAGAAGAATTCAGATTTTTAACACGAGAGTAAACGTAAAAAGAAGGTTTTACAAGACTCACGTTAACAATATTGCAGCAGTACGCACACAATCGAAGCGCAGTAAGGATGGCTAGTGTAACTAGCAAGAATACCACGAAAGCAAGAAAAAGAAGTACGCTATTAACTATTAACGTACCTGTCTCTTCCGAAACGAATGAGTACGTGTGACGTACGTGAGCTACCATCGCAATTGCCTAGTCT
+
@;959=<@@@@@;=?CBCCBA@>9905@@;AC000@,0,0>>/56;5;=9==:;9>;A@B1B?BA<<=>>>:>>584:A@AA1=B>A<CCC<CCGACCCBCCCBB?B@CC@CCC@BBBBBBCCCDDDDAAAB@CCCC<A@AA??>B>A=B??=@FDCCCCA?ACAAAA?CC>>>><>?BBD>BBB?BBBBB3BC@B?>>DB>>@9>6::AA:=9=>AAA=AB???BB?B?ADD>CAA>ACCCCCBBBBBCCBBBBCCBBBBBBBA?A???BB?B?BB?BCBBBA
@ATNG8:04380:06928
GATGGTAGTATAAGCTCTACATAGTACTCATTCGTTTCGGAAGAGACAGGTACGTTAATAGTTAATAGCGTACTTCTTTTTCTTGCTTTCGTGGTATTCTTGCTTGTTACACTAGCCATCCTTACTGCGCTTCGATTGTGTGCGTACTGCTGCAATATTGTTAACGTGAGTCTTGTAAAACCTTCTTCTTACGCTTACTCTCGTGTTAAAAATCTGAATTCTTCTAGAGTTCCTGATCTTTCTGGTCTACTACACTGTACTCTACCATCGCAATTGCCTAGTCTT
+
<:?@7<:?@BAB<@@BB@@?BA@BCAAACCC?BACA8AC5;6::9@AAC?CCCCE@B=@@BB?B?BBBBCDCCB?BCEDE1?@29989+3::?8BAA=AD@BBB>??9::BBAAAF@BCB?C?BA>B@B>>;>AAA388?>>===;;;@A888?5;:=078079=>@A>=>@?:>;;;;/;9@6;;=BA<????>=>>;;;==878<ABBC.;;=<=/616A<@@@C???9<8<=====<1:8819;;====888899===898@=B?888B<A6;;:=<96--+
@ATNG8:04337:06983
GAATGGTAGCGCGATATCAGCGCAGCCCAGCAAGAATCAGGAACTCTAGAAGAATTACAGATTTTTTAACACGAGAGTAAACGTAAAAAGAAGGTTTTACAAGACTCACGTTAACAATATTGCAGCAGTACGCACACAATCGAAGCGCAGTAAGGATGGCTAGTGTAACTAGCAAGAATCCCACGAAAGCAAGAAAAAGAAGTACGCTATTAACTATTAACGTACCTGTCTCTTCCGAAACGAATGAGTACGATGAGATCTCGTGTGCTACCATCGCAATTGCCTAGTCT
+
--(--3762290//:779<54499455)////2//)/777)515<====<68817*000-::;:;;%/)/8///3:9378*3;:>???0?@=@@CCC2CCC>A@BB@@@BD?B?9959AA>BBBCBCCBBBCBBCDDE@CAAA@CCDBAB??>A@CBB@BA@CCDCC@BBBCBA>AC@???9?A???9@>>;<<>?>.>A;?>>BBA@@C<><?AAA4959BCBB@BB;;;BA<@<@@@;@BB?BCBBBBBFCBB>>>AAAAABBBAAABB>BB?>>B@C@CB@CDC@AA
@ATNG8:04340:06954
GATGGTAGGCACTGCGCACACATCCCAGAAGATCAGGAACTCTAGAAGAATTCAGATTTTTAACATCGAGAGTAAACGTAAAAAGAAGGTTTTACAAGACTCACGTTAACAATATTGCAGCAGTACGCACACAATCGAAGCGCAGTAAGGATGGCTAGTGTAACTAGCAAGAATACCACGAAAGCAAGAAAAAGAAGTACGCTATTAACTATTAACGTACCTGTCTCTTCCGAAACGAATGAGTACATAGATATACGTATAGCTACCATCGCAATTGCCTAGTCT
+
<D@@7<=;6;:8///9799:>:566)5;<056;;==:@<@>CAA9;79<:@;00/99;;;+;6;555=<555;:913344444$4:5:.333&3:;8>>>?<;;33.35;74>>:7:::<==CCGCCBBA@@B?C@@@?CBBBCCAA?B?B@@=@CCCBBCC@ABAECC@CC@BC@7<;===8<7707?ABB3BC?BABBB@A?@:=8=A::7:<>>BBB@@C?DBBB>A>AEE>CBB?BAAABBBBBBBBBBBB>;;;@@@B@==8888<==1839C@A@@??@
@ATNG8:04350:06981
GATGGTAGTATATCGCGTCGCTATCCAGAAGATCAGGAACTCTAGAAGAATTCAGATTTTTAACACGAGAGTAAACGTAAAAAGAAGGTTTTACAAGACTCACGTTAACAATATTGCAGCAGTACGCACACAATCGAAGCGCAGTAAGGATGGCTAGTGTAACTAGCAAGAATACCACGAAAGCAAGAAAAAAGAAGTACGCTATTAACTATTAACGTACCTGTCTCTTCCGAAACGAATGAGTACACATCGTCGTGTCGTGCTACTATCGCAATTGCCTAGTCT
+
::4439445>;==<ABB966=><@@<:;9249;=>;7;:9AA00/<8:=6=;9:994999$4.4:;<<;;<<;?<@ABC??@+>C@D?BBB=BGCACBCBCCC;;:;?BB@CCC@CCCCCCCCCCDCCCCCB@BBCC?CAACDDCC>A>ACC?BBBBCCCB?BAAACC?CC?BBB=??AAA8<<<9::9999%9@;@@@AACBAA:>:;;@@9@<>>BCC@AB@??BB?B>AAC>DCC=AABCAAAABADBBBCBBCBBBA???BBBBABACC@B?BB@BBDBCB
@ATNG8:04358:06988
TATGGTAGGCGAGAGTGAGACGCAGTACTCATTCGTTTCGGAAGAGACAGGTACGTTAATAGTTAATAGCGTACTTCTTTTTCTTGCTTTCGTGGTATTCTTGCTAGTTACACTAGCCATCCTTACTGCGCTTCGATTGTGTGCGTACTGCTGCAATATTGTTAACGTGAGTCTTGTAAAACCTTCTTTTTACGTTTACTCTCGTGTTAAAAATCTGAATTCTTCTAGAGTTCCTGATCTTCTGGTGAGATATGCATGATGCTACCATCGCAATTGCCTTGTCT
+
B@A@=A@@<?BBBBBCC@@?BBBCBCCCCBBB?CCCC=CC@D?BBBBBCC@CCDBCAB@BCBD@C@CCCBDDCCC@CCCDC0CD@CBBB=CCCC?@BC@BC?BBACCFACCCCCCCD@BBC?C@DCCCAAA@?@@BC?BBBBBBDDDCCBBBBBD@DDD?CC?C?BBBBCCCCC@BBBBB:A?@<:::::*:?ABC?CCDAABBBBB=@AAA,ABBAA?ABCD@CDCCC@A?@@CBBCCC@CBB@BCCCCCCCCCBCCCCDCCCC@CCBCCC<@=AB?B@CBBA
@ATNG8:04369:06993
GATGGTAGCGCATATCAGCGCAGCCCAGAAGATCAGGAACTCTAGAAGAATTCAGATTTTTAACACGTGAGTAAACGTAAAAAGAAGGTTTTACAAGACTCACGTTAACAATATTGCAGCAGTACGCACACAATCGAAGCGCAGTAAGGATGGCTAGTGTAACTAGCAAGAATACCACGAAAGCAAGAAAAAGAAGTACGCTATTAACTATTAACGTACCTGTCTCTTCCGAAACGAATGAGTACGTGTGCGACGTGTCTCCTACCATCGCAATTGCCTAGTCT
+
A?AB?B@ACCCDAAABBBBCBCCCC?CCC@>@AA@@;?=BBCCBCC@EC?B?ABBBCGGE3D@CCCCCGCCBBB9AB::;;;*;A@G>BBA8BBB@CCCFDDDCC?C?::::BB@CCCBBBBBCCBCCCCBB@CCBC@BBBBBCBD@C@AAA?ACCCCCBB?BDCCBC@CE?BBB?AA@@@<@A@=BCCBB1AB?B999CCBBB?B?BBBC?C?CCBCCACDCCBBB?B?BBB;B;;8;AA@ACB@AA99:@BA???ECCC?BCC?BCBBAB<;6@B@CCDCBB
@ATNG8:04372:06961
GATGGTAGGCGAGAGTGAGACGCAGTACTCATTCGTTTCGGAATGAGACAGGTACGTTAATAGTTAATAGACGTACTTCTTTTTCTTAGCTTTTCTGTGGTATTCTTGCTAGTTACACTAGCCATCCTTACTGCGCTTCGATTGTGTGCGTACTGCTGCAATATTGTTAACGTGAGTCTTGTAAAACCTTTCTTTTTACGTTTAACTCTCGTGTTTAAAATCTTGAATTCTACTAGAGTTCCTCGATCTTCTGGGTCTACGGCTCGTCGCGCTACCATCGCAATTGCCTAGTCT
+
----058838944444;;<<<;;;5555559;.55==57727)////77988=>9986:+///;36066///69999689999$//(//6666*65668*//836613578./(.63.226927==:?:956./.3328899577799;999>99@;853./..288)/+29<>>>>@@557999+9/88)7:ACD/896==4=2-----47557-599+9//)-6060//.566875505)---778727,,,'*****-277667...555684;;;;AA<A:>><@A@??@
@ATNG8:04376:06972
GATGGTAGCAGACGTGACAGAGCGCCAGAAGATCAGGAACTCTAGAAGAATTCAGATTTTTAACACGAGAGTAAACGTAAAAAGAAGGTTTTACAAGACTCACGTTAACAATATTGCAGCAGTACGCACACAATCGAAGCGCAGTAAGGATGGCTAGTGTAACTAGCAAGAATACCACGAAAGCAAGAAAAAAGAAGTACGCTATTAAACTATTAAACGTACCTGTCTCTTCCGAAACGAATGAGTACAGAGAGTACGATATGTCTACCATCGCAATTGCCTAGTCT
+
--//)//788<544;:555555555.59;6;<<5658<8:::///:67747566//////$/*///37876;;;1///<;;;+996;:?@G2BBB?;;9@@@<AB?A?BC?;A@?AA@@;;:?@AA@A@BBB@BBBB=@@BBBAAA;@<?;:45<CBBBCB788>>>?;??;?@:4:;88818;;4999999%=;;8<8B;:996-25'55775:</;;?>858:454:97;8;<<<<BB@BBBBBB???AA@?::9===>>=888>;175559839455-55222/
@ATNG8:04336:07010
GATGGTAGTGTGTCTCTGAGAGTAGTACTCATTCGTTTCGGAAGAGACAGGTACGTTAATAGTTAATAGCTTACTTCTTTTTCTTGCTTTCGTGGTATTCTTGCTAGTTACACTAGCCATCCTTACTGCGCTTCGATTGTGTGCGTACTGCTGCAATATTGTTAACGTGAGTCTTGTAAAACCTTCTTTTTACGTTTACTCTCGTGTTAAAAATCTGAATTCTTCTAGAGTTCCTGATCTTCTGGCTCTCGTAGACAGATACTATCGCAATTGCCTAGTCT
+
////39869:///777/55555999;;<;;:@;@@AA=BC?B?BADDDDC@BCCCC@C@CCAA=@?BCCCFACCB>A?>>>,==9@;;:9;DCC@BBMAEC;;;;BCC?CDDCBBBA?BBB?B?CCCCCBAB?BFBB?BBB>>>CCCCAABBBBB>BBB?>><;<@@@@@@@AA;>;;;;/;:>8=====.=?<@@2<=9///<67;;???@/@@@@A<@=>>:=AAB;;;=@=@?>>;;6;=C===>@@B@>>>???@@AA===:::;;>;>A<??@=>>
@ATNG8:04339:07032
GATGGTAGCACGACACGACGATGTGTACTCATTCGTTTCGGAAGAGACAGGTACGTTAATAGTTAATAGCGTACTTCTTTTTCTTGCTTTCGTGGTATTCTTGCTAGTTACACTAGCCATCCTTACTGCGCTTCGATTGTGTGCGGTACTGCTGCAATATTGTTAACGTGAGTCTTGTAAAACCTCTTTTTACGTTTACTCTCGTGTTAAAAATCTGAATTCTTCTAGAGTTCCTGATCTTATGGTCTACTACACTGTACTCTACCATCGCAACTTCTAGTCT
+
////)/::<BA965;999;66655<<<==@??8@B@B<BB@C>AAACA@@?BA>>@6;69@<@;=8;;@=<><33-38888$3327333(3888-348388)///6995/33:478B>A=B;=58:877...055553:::9822,2887:;>>77/67849:/5,2;688....(.2222)2(...;;;)42226,4------33505==>*777550539839;96555264953366)--60,,---4:7997555553333(--22,,(,-(-2236::
@ATNG8:04345:07027
GAATGGTAGATACTCGCTGATACACCCAGAAGATCAGGAACTCTAGAAGAATTCAGATTTTTAACATCGAGAGTAAACGTAAAAAGAAGGGTTTTACAAGACTCACGTTAACAATATTGTAGCAGTACGCACACAATCGAAGCGCAGTAAGGATGGCTAGTGTAACTAGCAAGAATACCACGAAAGCAAGAAAAAAGAAGTACGCATATTAACTATTAACGTACCTGTCTCTTCCGAAACGAATGAGTACACATCGTCGTGTCGTGCTACCATCGCAATTGCCTAGTCT
+
44.44.44449:::955555557///)///)/77945.539:<<;983//)/)/:88:;;;)8693339<999::9(3333333$33,33(3;;+9::4883339933,3132+22937855;;<AA9:9:ABBB>B@@@=@@@@;;:@=B@BBB@BCCCDCCB?AAABBC@BB=@><6;9;7;3;;=8899999%:;87?:==/0/<;28452269>4::<<<8733<<77/3.333,3..(...65555556622444;;;:888=<<7<<;===7==<?8;;89//
@ATNG8:04345:07036
GATGGTAGGCACTGGCACAATCCAGAAGATCAGGAACTCTAGATGAATTCAGATTTTTAACACGAGAGTTAAACGTAAAAAGAAGGTTTTACAAGACTCACGTTAACAATATTGCAGCAGTACGCACACAATCGAAGCGCAGTAAGGATGGCTAGTGTAACTAGCAAGAATACCACGAAAGCAAGAAAAAGAAGTACGCTATTAACTATTAACGTACCTGTCTCTTCCGAAACGAATGAGTAACTACTCTCAGAGACACACTACCATCGCAATTGCCTAGTCT
+
@AAB:BCD@CC;9;46>=@?AB>A;;7;<<:>>1616=::<=AB@A4916<;;;@@@+?:666?<:9//)/:18/56===*;?=?=BBB50/9700/:///;:.404:5;?B<AAAACBCCBABBCCCBB?BCBB?BAA@@@AC?D9::A?A@@A>?>B?BBCDCC@BB@A@@@BBAFG<@00-0@@>A0@A<A:::?877>0707??A>A;?77736=::====>B=@@A:@::7;>::00*000/:=;<<??????@??>CC>@@@AAA>A>AA6::88>>
@ATNG8:04350:07029
GATGGTAGGCGTGTGAGAGTCTGCCCGAAGATCAGGAACTCTAGAAGAATTCAGATTTTTAACTCGAGAGTAAACGTAAAAAGAAGGTTTTACAAGACTCACGTTAACAATATTGCAGCAGTACGCACACAATCGAAGCGCAGTAAGGATGGCTAGTGTAACTAGCAAGAATACCACGAAAGCAAGAAAAAGAAGTACGACTATTAACTATTAACGTACCTGTCTCTTCCGAAACGAATGAGTAACTATGTAGAGCTCTATACTACCATCGCAATTGCCTAGTCT
+
C@@A:>>C?@@;;5;<A@BBAB;;9/:A>BBAAA@9@;AA@@;::25@=@?CCBBCCCC5C@BCAAA@FBABD9=?87777$73-38;==133:68333<9899281771728166777<9;<=@????;;5;;:<98876////*/288@;?>988@@@<>?AA??9>A=@@A9????=5??=9?@@@@/@@=@BBA=;==//+/58/889>:<888:4::86899491777,7<81333977173333;8888;;334=:998<48?<@AB<?69939957>>
@ATNG8:04360:07016
GATGGTAGGACGAGCGTCTGAGAGGTACTCATTCGTTTCGGAAGAGACAGGTACGTTAATAGTTAATAGCGTACTTCTTTTTCTTGCTTTCGTGGTATTCTTGCTAGTTATACTAGCCATCCTTACTGCGCTTCGATTGTGTGCGTACTGCTGCAATATTGTTAACGTGAGTCTTGTAAAACCTTCTTTTTACGTTTACTCTCGTGTTAAAAATCTGAATTCTTCTAAGTTCCTGATTTTCTGGTGTCTGATCTGTATCACTACCATCGCAATTGCCTAGTCT
+
;;443::;7ABB?;;<<=<955@@<@@@ABBB>B>>=8>>=@=BBBBCCB@CCBBCAC@BCCB@C@CCBBDCCHG@A@@>>0@A>ABBB<ABBCACIHACCACBA@@C@CGEDCCCC?;;;<@?BCDCCBBB@CDCB?CCCBCBBCCCCBBBBBA?B@@=@D?C@CCCCBBBCHAGECCC<FFD@CBGIF0BB;;;.<BAACBBA@@;@@@@,@@@BB?B=BD>@@@@CC?C8;99@@@7@@@=A@:;;9C@@ACCCBBCCCBA>AB:::C?B>AA?CBBBAA
@ATNG8:04362:07023
GATGGTAGTGCGTGAGAGAGAGACCCAGAGATCAGGAACTCTAGAAGAATTCAGATTTTTAACACGAAGTAAACGTAAAAAGAAGGTTTTACAAGACTCACGTTAACAATATTGCAGCAGTACGCACACAATCGAAGCGCAGTAAGGATGGCTAGTGTAACTAGCAAGAATACCACGAAAGCAAGAAAAAGAAGTACGCTATTAACTATTAACGTACCTGTCTCTTCCGAAACGAATGAGTACATAGATATACGTATAGCTACCATCGCAATTGCCTAGTCT
+
CBAB>CCDDEBBBBBBCCCGDCCCC?BBCCBBBC@@CACCCBBAB?BD@B?AAACBB>B+=:BCBBB?BCBC>BB?????.?@>B@CCC5@<C<??BCBBACB?@<@A:=<A7:8@@@AAA@@@A<<;@@<A@AA7::@A=>;:6;=B?B?BAAABBBB?@AA@BB?BB@BBB>AAA@?8?88299999(9=9?;;;A<8854:6:@@B<@=@>888=B@@@===7;7<ED;BCC?BBAA99898BBBBADCAA>AA>>>@@A;>689@@=A?>:5:>?;;;
@ATNG8:04365:07003
GATGGTAGTGATACAGATCAGACACCAGAAGATCAGGAACTCTAGAAGATTCAGATTTTTAACACGAGAGTAAACGTAAAAAGAAAGGTTTTACAAGACTCACGTTTAACAATATTGCAGCAGTACGCACACAATCGAAGCGCAGTAAGGATGGCTAGTGTAACTAGCAAGAATACCACGAAAGCAAGAAAAAAGAAAGTACGCTATTTAAACTATTAACGTACCTGTCTCTTCCGAAACGAATGAGTACAGAGAGTACGATATGTCTACCATCGCAATTGCCTAGTCT
+
----(-8;::??5559;655<>;A<:;@;266@@A<7937////884//4255==>===+4037333333888.6///:::'///(/3:<</>;;59555555555)5755.499.455;;===>5//////-(--//)-666-//9)/,6<<9=;:999//+/;989<443-3871888<<58873337777$737(77388;7333(37(5:7716268;;;:=655;;:7:699:19//)//8678::9:::3339888999937383892259=C=;;5695///
@ATNG8:04368:07019
GATGGTAGTGATACAGATCAGACACCAGAAGATCAGGAACTCTAGAAGAATTCAGATTTTTAACACGAGAGTAAACGTAAAAAGAAGGTTTTACAAGACTCACGTTAACAATATTGCAGCAGTACGCACACAATCGAAGCGCAGTAAGGATGGCTAGTGTAACTAGCAAGAATACCACGAAAGCAAGAAAAAGAAGTACGCTATTAACTATTAACGTACCTGTCTCTTCCGAAACGAATGAGTACAGAGAGTACGATATGTCTAATCGCAATTGCCTAGTCT
+
BAAA?BBABBB@@;=?BCCBBGHCCBEBB?BBABAB?BABAAABBB?BB@B@BBBBCCCB2B?BBB>>>AA==<5==;;;;:'9><<2999&9>:=<???CA>00,/6=;7===:===BCCCCCCICBBBBD@CBBC@CCCCCC::5;<@?A?BBBBBCCCDDBBBAC@CB@BBB?AA@@@;@><8=@@@A2BB?BBBBCCCAA?A==>=A=D<AACBB?AAAAAAC<?<?@A9A@@6::AAAAAAA????BCCAAA???::9D?ABBBB?B?AA=AAA@AA
@ATNG8:04383:07020
GATGGTAGACATATCGTACTCTCTGTACTCATTCGTTTCGGAAGAGACAGGTACGTTAATAGTTAATAGCGTACTTCTTTTTTCTTGCTTTCGTTGGTATTCTTGCTAGTTACACTAGCCATCCTTACTGCGCTTCGATTGTGTGCGTACTGCTGCAATATTGTTAACGTGAGTCTTGTAAAACCTTCTTTTTACGTTTACTCTCGTGTTAAAAATCTGAATTCTTCTAGAGTTCCTGATCTTTCTGGTGTCTGATCTGTATCACTACCATCGCAATTGCCTAGTCT
+
;?::7<;<BCCCDCCCBCCCCCIICBB@@@9;4;@AC=BB@C@A?@C@AA9==BAA?B?BBCC?C?BBBBAA=33,333333#396;<;:.:0.(-08--*/=6<<>?@A;@??@AAAA=AAA<A=?=<=:;;A:>>>><A@@@AA???@@@@?>>?;===:8818====>>>BBB588@?>1?6=8==>>>.==??@9?>>BACBBBB<@@@@/@;<;B<A=AB=BBA>>==8=9=>>A888-8995:///;;;@>>>C@@>==@AB=>>>==@<A=>>;>AAB==
@ATNG8:04385:06404
GATGGTAGCAGACGTGACAGAGCGCCAGAAGATCAGGAACTCTAGAAGAATTCAGATTTTTTAACACGAGAGTAAACGTAAAAAAGAAGGTTTTACAAGACTCACGTTAACAATATTGCAGCAGTACGCACACAATCGAAGCGCAGTAAGGATGGCTAGTGTAACTAGCAAGAATACCACGAAAGCAAGAAAAAAGAAGTACGCTATTAACTATTAACGTACCTGTCTCTTCCGAAACGATGAGTACCTCTCAGACGCTCGTATCGCAATTGCCTAGTCT
+
@@;;:><<<<595:455;555;;<@?CDC?CA=@;;498;@@595@0739=378=99????'>6<96-------5,-///////#4:5:5<<=2==G<G?>>>?@?@:=@CD:;<C<@::;;:A>><000:<77;9:4<0448;8973-46;;;044:8445926:;00/46;(/3;2878791933,333333#398888==9667*/(.6//(/(//@0:5:@=<;;;*-)-::/:00-/:;;::6:9=777;;>555<<?7888A=A?BB?AA>><>
@ATNG8:04387:06443
GATGGTAGTGTCAGTGCGCGTCGTCCAGAAGATCCAGGAAACTCTAGAAGAATTCAGATTTTTTAACATCGAGAGTAAACGATAAAAAAGAAGGGTTTTTACAAAGACTCACGTTTAACAATATTGCAGCAGTACGCACACAATCGAAGCGCAGTAAGGATGGCTAGTGTAACTAGCAAGAATACCACGAAAGCAAGAAAAAGAAGTACGCTATTAACTATTAACGTACCTGTCTCTTCCGAAACGAATGAGTACATAGATATACGTATAGCTACCATCGCAATTGCCTAGTCT
+
:::@5::>:::444;999956666;9;;;49955.59.55)//9///9397050/////////#/59:9;:9::<:::1/////6666$//(//(3;;;'8333(3833397777(2+25455559::;@>>BCCCCBBBBB@CCCB?BBB@BA>>9@=A@A?ACCCCAAC?AABCDC?BB?BCC<??AAA;A??<?BFDE3BB?B???C@@@A<@8;;AB7;7;@BAB>@@@@@@@=?=?BB=CBC@CBBBBBBCCCAAABBBBBBB@@>??8808:::==5:7?B?BBEAAA
@ATNG8:04388:06423
GATGGTAGACATATCGTACTCTCTGTACTCATTCGTTTCGAAGAGACAGGTACGTTAATAGTTAATAGCGTACTTCTTTTTCTTGCTTCTGTTGGTATTTCTGCTAGTTACACTAGCCATCCTTACTGCGCTTCGATTGTGTGCGTACTGCTGCAATATTGTTAACGTGAGTCTTGTAAAACCTCTTTTTACGTTTAACTCTCGTGTTAAAATCTGAATTCTTACTAGAGTTCCTGATCTTCTGGTGTCTGATCTGTATCACTACCATCGCAATTGCTAGTCT
+
//557=;@@@>:;566;<<@:6666;;@@BBC@BEMM>BCA>@?8::::58<5457=4=945049@?ABBBA:A687899)336933,33331756.//'/..33333.599788:><@DE=A<888885897;=>>;?A@@@;;:;;>>?:799*---066076<=89;;=//*.,222*2(---777(---69.;13335...7729@@3>775A<A:88169<;;;8828;=768//)/5959>88:AAAAAAAA?;;;=;717:///=060///6:6;;
@ATNG8:04388:06439
GATGGTAGGCGAGAGTGAGACGCAGTACTCATTCGTTTCGGAAGAGACAGGTACGTTAATAGTTAATAGCGTACTTCTTTTTCTTGCTTTTCTGTGGTATTCTTGCTAGTTTACACTAGCCATCCTTACTGCGCTTCGATTGTGTGCGTACTGCTGCAATATTGTTAACGTGAGTCTTGTAAAACCTTCTTTTTACGTTTAACTCTCGTGTTAAAAATCTGAATTCTTCTAGAGTTCCTGATCTTCTGGTGTCGTCTATCATGTACTACCATCGCAATTGCCTAGTCT
+
8;@@:>CA@AA00/9777799;665<@@=>>>499:B=BB@B=@@@B@AA;???;@9B?BBBD?B8;8989:3372;<<==.888;3333&3339:<@@B>BB??==:688'277555@@<@@?8<7778::;;:6<<@?=CA=>>>>>>>>=>=@@@;;;;:>>6;7;?AAA?>==5;;>>>2>;?5;:===/>>>DD7=:;::<>==>=0////(////;7<7@D;??AA@@@<?<>>>@@@;>>@=@?>>>A@@>>>AAA@@;:;@=@@?@@@9=9=?;????A:
@ATNG8:04389:06407
CGAATTGGTATCGCACACATAGATACAGTACTCATTCGTTTCGGAAGAGACAGGTACGTTAATAGTTAATTGCGTACTTCTTTTTCTTGCTTTCGTGGTATTCTTGCTAGTTACACTAGCCATCCTTACTGCGCTTCGATTGTGTGCGTACTGCTGCAATATTGTTAACGTGAGTCTTGTAAAACCTTCTTTTTACGTTTACTCTCGTGTTAAAAATCTGAATTCTTCTAGAGTTCCTGATCTTCTGGAGATACACATGATACTCTACCATCGCAATTGCCTAGTCT
+
(,,(,(,(,269<<<;;;;;;=<<<<<<=;;;==>:666>5==05055:::9:.555958A9=9;;499==<<=<<@@<@>>>>+<<9=BBE?CDCC?AAGAII@CBBDDD?CCDCCCCJ@BBB@C@CCBBBBBB@BBBB@DCCCCBBBCCCCCAAAC?CBB@BE@C?BBCCDDCDD@C@@@@7@;@;????@0@CCCF>CCCCCCCB@@4;:;;*;AABBACACC@BBDCCBB@B@CCCCCC?BAC@CCCCCCCCBBBCCCCBBBCB?@???BC@C@CC@CCCCAB
@ATNG8:04391:06427
GATGGTAGTGTCATATGAGAGTGTGTACTCATTCGTTTCGGAAGAGACAGGTACGTTAATAGTTAATAGCGTACTTCTTTTTCTTGTTTTCGTGGTATTCTTGCTAGTTACACTAGCCATCCTTACTGCGCTTCGATTGTGTGCGTACTGCTGCAATATTGTTAACGTGAGTCTTGTAAAACCTTCTTTTTACGTTTACTCTCGTGTTAAAAATCTGAATTCTTCTAGAGTTCCTGATCTTCTGGCCTCGTAGACAGATACTACCATCGCAATTGCCTAGTCT
+
4:445<<<BBBB=>>AAACBCCBBBBBA@BBC@CABE?CC=@6:5;<<BB?BBBAB@C?BB@@<A;ABB@99:@D<=@@@>,?@59000+/00/+//:376+43333:04444?:;<@CBA>@=@A???A??=????;?AADFBA>>>>==A?;;7@BB@CDAD@CCCCCCCCC?C::;:6:>C;BAA@@0ACCID<BBDDCCCCCC@BBBB2AAACC@B@BB?BBCCCCC@C@CABCCC<??C@C@CDCCCCCBBBDBBBDCC@C999AA?A>CC@CCC@??
@ATNG8:04392:06433
GATGGTAGTATCTGCACACTCTGTCCAGAAGATCAGGAACTCTAAGAAGAATTCAGATTTTTAACATCGAGAGTAAACGATAAAAAGAAGGTTTTACAAGACTCACGTTTAACAATATTGCAGCAGTACGCACACAATCGAAGCGCAGTAAGGATGGCTAGTGTAACTAGCAAGAATACCACGAAAGCAAGAAAAAAGAAGTACGCTATTAACTATTAACGTACCTGTCTCTTCCGAAACGAATGAGTACTACTCTCAGAGACACACTACCATCGCAATTGCCTAGTCT
+
005:8=:@@CBB:;;;;<<=<<>>>:>>=666599<.5.54444.4:5::5:.44388;;;,8-333338333666.6///////$/6(/(333&33339::==;<BAA4=:::1797/5886<A@AABBBBCB@@=@@AA?ABBACBAA=A<@;;:;CCCDBBB?BBBBBB?AA=ABC?BBBBB=?@@8;:;;;;&:=<00/=>==<91605889)/*/8<;=;@?@::9@;?388=9?8858BC>??AA99999@@>?A<<<?<<<??8::<6589<1::4:95<??
@ATNG8:04392:06446
GATGGTAGGTGCAGCATGAGTGTATCCAGAAGATCAGGAACTCTAGAAGAATTCAGATTTTTAACACGAGAGTAAACGTAAAAAGAAGGTTTTACAAGACTCACGTTAACAATATTGCAGCAGTACGCACACAATCGAAGCGCAGTAAGGATGGCTAGTGTAACTAGCAAGAATACCACGAAAGCAAGATAAAGAAGTACGCTATTAACTATTAACGTACCTGTCTCTTCCGAAACGAATGAGTACGAGAGTCAGAGCAGAGCTACCATCGCAATTGCCTAGTCT
+
9;4;7=;;7<=?;66=>>>CCCAAAC>;;@<?=<;;:0505;<<<@C?:;;:@CCABBAAA.;6:CCCDDCBBHJ?F<;;EEE5CC@C>BBB7B@B?BBBBBACCC?B=AA<??<9<<<=?;666==><ABBB>A@@@=ABD@AABB@CAD;;;;DCDDCCC?A@@CCC@CB@BAA>ABADD=AA@=?@@@@:@@>AEBBBBBFIIG?CBCDAGA:;<CC?BC@@;;;?B?BDJ>BCD@BCAA@??@AA@AAABEBBBBBBCBC9:499:99B=B=@A;@BBAAA
@ATNG8:04397:06407
GATGGTAGAGTATCATGTGTATCTCCAGAAGATCAGGAACTCTAGAAGAATTTCAGATTTTTTAAACACGAGAGTAAACGTAAAAAGAAGGTTTTACAAGACTCACGTTAACAATATTGCAGCAGTACGCCACACAATCGAAGCGCAGTAAGGATGGCCTAGTGTAACTAGCAAGAATACCACGAAAGCAAGAAAAAGAAGTACGCTATTAACTATTAACGTACCTGTCTCTTCCGAAACGAATGAGTACGTGTGACGTACGTGAGCTACCATCGCAATTGCCTAGTCT
+
:::;7::<<955<<<595<5555594554.4:888;38.4499:;;8<@8==4:::444444#55)55555<<>>@?,9559555$596@9=>>2>??:=BE:;;@;;598<@5@8804:339?>;<<00)/9>774555:7=999:944./4999)/)/9777==7////0/169)/33-33888/333,33<<<+8848888888==8=6<:;928285<;<@BBAAABB?A=A@@5@00*0:99<<<<558>=44/7///7//4;;<64443345;7;<7;:;;:<
@ATNG8:04398:06449
GAATGGTAGCTATACGTATATCTATGTACTTCGTTTCGGAATGAGACAGGTACGTTAATAGTTAATAGCGTACTTCTTTTTCTTGCTTTCGTGGTATTCTTGCTAGTTACACTAGCCATCCTTACTGCGCTTCGATTGTTTGCGTACTGCTGCAATATTGTTAACGTGAGTCTTGTAAAACCTTCTTTTTACGTTTACTCTCGTGTTAAAAATCTGAATTCTTCTAGAGTTCCTGATCTTCTGGTATGACTAGTGTACTACTACCATCGCAATTGCCTAGTCT
+
//)/7)//---57////:<<<@C<65/7//)//-8/::)/)////;<;<9<<=BB:;:;CBB@CACCBBBEBBB@CCKKI1;;=B;;;)9=AB>BDF@BB?CCCCCC;;;CCDCCC?BBB=?>?A@@@???>AAAA79:A=BA999@@@A@??;6<77137178<:?C88;>=788<8;+7,7,33;;;+@@@@@:@@>7879;8828;;;+:<>78589>C<@?@@;<=:>:=AA>>>=A@@<@AA@;@?CBBBCC???A?=>9=>==<;49.552962228
@ATNG8:04417:06436
GATGGTAGAGAGAGCTCTCTCATCGTACTCATTCGTTTCGGAAGAGACAGGTACGTTAATAGTTAATAGCGTACTTCTTTTTCTTGCTTTCGTGGTATTCTTGCTAGTTACACTAGCCATCCTTCTGCGCTTCGATTGTGTGCGTACTGCTGCAATATTGTTAACGTGAGTCTTGTAAAACCTTCTTTTTACGTTTACTCTCGTGTTAAAAATCTGAATTCTTCTAGGTTCCTGATCTTCTGGGCAGACTCTCACACCCTACCATCGCAATTGTCTAGTCT
+
88<@@A?ACDCDAAB@AABBBCBCB;;;CEAA=AB@B>CEAC@CCCCCBB?CCCBB>B?BBDD?C?BBBBCBDCC??ACCC2BA?BAAB=ADCC@CBB?BB599AB??;?BBBBBBB?BB@9>:>>@@>>@@BBBB=AACCBBBA=>BBCBB@?>=>>:=B=B=A???ABBBB7;;@@?/=9=7;;EED/=>>>B8>?=====;;;<@@@@/@>>>D>E<=>:>@@A<A<?<?>=====;;;@9898A=;;;B>>=?D;AAA<>=>>AA=A7;;@A???A>
@ATNG8:04425:06433
GATGGTAGATACTCGCTGATAACCCAGCAAGATCAGGAACTCTAGAAGAAATTCAGATTTTTAACATCGAGAGTAAACGATAAAAAAGAAAGGGTTTTTACAAAGACTCACGTTTAACAATATTGCAGCAGTACGCACACAATCGAAGCGCAGTAAGGATGGCTAGTGTAACTAGCAAGAATACCACGAAAGCAAGAAAAAGGAAGTACGCTATTAACTATTAACGTACCTGTCTCTTCCGAAACGAATGAGTACGTGTGACGTACGTGAGCTACCATCGCAATTGCCTAGTCT
+
;;545;44:?:99;<666<;;.55)5///)///9::)5.55999::6555)56;;:44444$45:944:44489991/////9999$///(//(3;;;'8333(3933389777(3,3349::7;<<;==CCCDDCCBBBC@CCBB?B@@?AB@A>A?B??>@CCCBACC?AACCCC?CC@BBB;>>@@@<@@@;99888(8<?>C???DAAAB:>:=>AA3858CCBB@BB;;;AA=?=?BA;A??=@BBBBBCCCCCCBBABBBBBBBCCCBB?B999AA?B@BB@BBBAAA
@ATNG8:04427:06432
GATGGTAGGCACTGCGCACACATCCCAGAAGATCAGGAACTCTAGAAGAATTCAGATTTTTAACACGAGAGTAAACGTAAAAAGAAGGTTTTACAAGACTCACGTTAACAATATTGCAGCAGTACGCACACAATCGAAGCGCAGTAAGGATGGCTAGTGTAACTAGCAAGAATACCACGAAATCAAGAAAAAGAAGTACGCTATTAACTATTAACGTACCTGTCTCTTCCGAAACGAATGAGTACACACTCTCATATGACAATCGCAAATTGCCTAGTCT
+
BBBC?CCC@CBBBBCBABBAACCDD>ECC?BDDCBB?B@CCDCCCC?CC@C@CCC@@@??1@?CCCCCCBB988*7<9;;;;*;@>>4::;6;CC@CBCBCCDBB?B@BB@BCD?BAACCCCCCCCBDDCCC?CBBB<??@BBBBB@B@CAA?ACCCCCBB?AAAACC?CC@AAB<??BBB>BCB?BCDCC3AA>ACB>>>@??;>8==?>:?;?>AAA?ABABACC@B@BBB<ABB?BBCCCCCBAAABBC@@@??BCDC@CAAABC>C?AA?BDFAA=
@ATNG8:04397:06490
GATGGTAGCAGACGTGACAGAGCGCCAGAAGATCAGGAACTCTAGAAGAATTCAGATTTTTAACACGAGAGTAAACGTAAAAAGAAGGTTTTACAAGACTCACGTTAACAATATTGCAGCAGTACGCATACAATCGAAGCGCAGTAAGGATGGCTAGTGTAACTAGCAAGAATACCACGAAAGCAAGAAAAAAGAAGTACGCTATTAACTATTAACGTACCTGTCTCTTCCGAAACGAATGAGTACGATGAGAGAGCTCTCTCTACCATCGCAATTGCCTAGTCT
+
<0443989444499:;;<<==<>?C:==@:??>===;@8://///9)//6;677///:99'9(//6333;7333(334::::*::5:5<<<0<=B?BCBA@==5986:@?;>CD>AAAAACBBAA==0//:>7?@??699>:<<BB?B@BBA>??@BCBBB?BBABAD???>?A?<@BBA?8<77/8899:9%9>379<??9=@@:<355>@;B=>=ABB@BCB???C?A????9>>>6><>>@@ABA:::BBBBBFB>>=<=;;;5;88///)/)0=:;@AA98
@ATNG8:04400:06495
GATTAGAGTATCATGTGTAATCTCCAGAAGATCAGGAACTCTAGAAGAATTCAGATTTTTAACACGAGAGTAAACGTAAAAAGAAGGTTTTACAAGACTCACGTCAACAATATTGCAGCAGTACGCACACAATCGAAGCGCAGTAAGGATGGCTAGTGTAACTAGCAAGAATACCACGAAAGCAAGAAAAAGAAGTACGCTATTAACTATTAACGTACCTGTCTCTTCCGAAACGAATGAGTACTATAGACTATCTGAGACTACCATCGCAATTGCCTAGTCT
+
@@CACCBCA@@AC;;;ABB?CCCDACCC@CA@@@@<A=@BBBBBC@BB@B?BB@@@@@A0B=BBAB@EB;:;?5==99555$5<7<.555&5<<15;AAABC<;:B?BB@BBB>BBBBCBBBDBBBBCCCB@CCCB@CCCBCBBB@CAGEC@CBBCCCCC?BBBBAC?BD<@@B?BBBBB:?=>;:9:9:(9@;????CCBCB@D?BBA>:>=>>BBB@BBBCBCD@C@CCC?C@A=@CBADBBBBBBCBBABCDCCCBBBBBEAB99:@A>A?AA?ACCCCB
@ATNG8:04401:06456
GATGGTAGAGAGACTGTAGCGCACCCAGAAGATCAGGAACTCTAGAAGAATTCAGATTTTTTAACACGAGAGTAAACGTAAAAAAGAAGGTTTTACAAGACTCACGTTAACAATATTGCAGCAGTACGCACACAATCGAAGCGCAGTAAGGATGGCTAGTGTAACTAGCAAGAATACCACGAAAGCAAGAAAAAAGAAGTACGCTATTAACTATTAACGTACCTGTCTCTTCCGAAACGAATGAGTACTATGTAGAGCTCTATACTACCATCGCAATTGCCTAGTCT
+
55587<:4944445====>@A;69?6@ACACCC@@?9A<<BB5:6>:=<9=6773333333#3-33;<<<=?::8/88;;:;::#95.57===2>>@<@C?CB@@0000;@@<@>@<::9>BBCCHCHJBB@A@?BCBC@CBBBAAAB?B@CBB?BCCCBBBC?BAABCC@BA?AAA9::BED<@=>9999999%9A;@999B===B<A<@@@@6;7;@ABCABBBBBAB>A>ABC;B::59?A>??BCCCBBBBB?@@@A@888AAB=@<;;=C?B?BB>AAA999
@ATNG8:04416:06453
GATGGTAGGCGAGAGTGAGACGCAGTACTCATTCGTTTCGGAAGAGACAGGTACGTTAATAGTTAATAGCGTACTTCTTTTTCTTGCTTTCGTGGTATTCTTGCTAGTTACACTAGCCATCCTTACTGCGCTTCGATTGTGTGCGTACTGCTGCAATATTGTTAACGTGAGTCTTGTAAAACCTTCTTTTTACGTTTACTCTCGTGTTAAAAATCTGAATTCTTCTACGAGTTCCTGATCTTCTGGTGTCGTCTATCATGTACTACCATCGGATCTTGGTAAGTCT
+
BCAB=6556;445565=@@===>>;96<==?A:;;DD=BBBC?BBBAB;;8;ACAB=A<@:995>5:<<BBB<<B9BB===+BB>BACC>C@AA>A@A=:928?A>>@=<<<=>?;>98:7272779555654<<<<:=>=>===;:;==>86794:7<;CD:>;>?@??????8;;@@@3=7=9=====+//777.6::6887=<@;A?A?.=>>>A5;255/55/..33538399555:0559-52;><=995556<=A>>99;6:://,/;;;-616<177=7
@ATNG8:04420:06473
GATGGTAGTGCGTGAGAGAGAGACCCAGAAGACTCAGGAACTCTAGAAGAATTCAGATTTTTAACACGAGAGTAAACGTAAAAAGAAGGTTTTACAAGACTCACGTTAACAATATTGCAGCAGTACGCACACAATCGAAGCGCAGTAAGGATGGCTGGTGTAACTAGCAAGAATACCACGAAAGCAAGAAAGAGAAGTACGCTATTAACTATTAACGTACCTGTCTCTTCCGAAACGAATGAGTACGAGAGAGCACACGTGTCTACCATCGCAATTGCCTAGTCT
+
////5989:9<;6=666@CCCB;;9)55<7<;55555.4.44498883:87:6373;8888'869::<<8888;7.3344444$44.46<<=2=?>A@CCCCBCBB?@@BB>CCF@GCBAB;;;BCCCCCCCI@A;;;@CBBCDC;:8;@AAA?BBB@BBBD@DBBCBD>A@=?@?<@BBBB7<;<8787.7?AC<??B@@@DBB=A799>>8==?@ABB?BBBBAAA?A?:::5:A@=A@??BBBBCBBBCCAABAAAAAA@???>B>=>>?<?<CG@BBD@@;
@ATNG8:04423:06494
GATGGTAGTGTGTCTCTGAGAGTAGTACTCATTCGTTTCGGAAGATACAGGTACGTTAATAGTTAATAGCGTAACTTCTTTTTCTTTGCTTTCGTGGTATTCTTGCTAGTTACACTAGCCATCCTTACTGCGCTTCGATTGTGTGCGTACTGCTGCAATATTGTTAACGTGAGTCTTGTAAAAACCTTCTTTTTACGTTTACTCTCGTGTTAAAAATCTGAATTCTTCTAGAGTTCCTGATCTTCTGGGATGTGTGCGCAGTGCCTACCATCGCAATTGCCTAGTCT
+
55786<<<;?::::;9977//////7999;:<9BBBB=CC=@=@@@@ABB@B@@A@=??BBCC6;8;AA@@65.6=499;;;$555)599<3;;<=5:6525<259@@@A@BBBBBBBB@BBB>A>BB;;;BA@=ACCB?CCBAABAACCBBCBB@@<@BB>BB@C>@@DAA@BAD>C;;;;;*;<C2;9@@@+99CAA3=00/99999<7<<<<+:<<6646?CD?9::::9>:>;AA?A@A=A;;;0;A@@@@;;;BBBBA@=@@@?BBABA?9?9;;6;CECCD
@ATNG8:04429:06453
GATGGTAGTGTCATATGAGAGTGTGTACTCATTCGTTTCGGAAGAGACAGGTACGTTAATAGTTAATAGCGTACTTCTTTTTCTTGCTTTCGTGGTATTCTTGCTAGTTACACTAGCCATCCTTACTGCGCTTCGATTGTGTGCGTACTGCTGCAATATTGTTAACGTGAGTCTTGTAAAACCTTCTTTTTACGTTTACTCTCGTGTTAAAAATCTGAATTCTTCTAGAGTTCCTGATCTTCTGGGTGTATCAGCGAGTATCTACCATCGCAATTGCCTAGTCT
+
>?@:8><@A@BBA@==BAAACCAAABBA@>@@;@@@C=AB=@:@:><<BC?CCBAA@C?BAAA=C?ACBB;;;BC=;;;;;':=9::=@8666@;C>C=BC9;<ABBCACDCCAAACACCC@C?DDDDBBCC@CCCC@CCCCCAAAGCBCCBBAB@BBD?CC@C@CCBBBBBCC@CCCDD;C?B<@@AA@0AAABB<@?BBBBCCCC@CGGG3CCCBB?B?BBACBBBBCC@D@AAACCC>@@CD?CBBBDCBBCCCCCCBBBFC@C:::BB@C@@@>@CC:::
@ATNG8:04386:06537
GATGGTAGCGCACACATAGATACAGTACTCATTCGTTTCGGAAGAGACAGGTACGTTAATAGTTAATAGCGTACTTCTTTTTCTTGCTTTCGTGGTATTCTTGCTAGTTACACTAGCCATCCTTACTGCGCTTCGATTGTGATGCGTACTGCTGCAATATTGTTAACGTGAGTCTTGTAAAATCTTCTTTTTACGTTTACTCTCGTGTTAAAAATCTGAATTCTTCTAGAGTTCCTATCTTCTGGGATGTGTGCGCAGTGCCTACCATCGCAATTGCCTAGTCT
+
::8<7;;@BDDBBBCBCCCGCCBCCCA<;;@B=@@AC=@@:=9<;@<<<@:>>=<;9;:?>=B=A=A@AA?@@AB=@@@@?,?A=A?AB<@;?D?CBB?BJ:::BABB?CBBABCCC@CCC@C@FCDCBBBCADDCC@CCCCCCCBBCDCCCBBBC@CBC@BC@C@CCCCCCCBB>BBBBB3;;;6;<CCC3BCCCC>CCCCCGGBBB@DEFF3BCCCDAF?A@@CA@@AAA<A=0//::69;@@8@666;;=<======>;=BB@BBBBAA>A>BC@CCCBBB
@ATNG8:04388:06545
GATGGTAGCGCGACGAGCGTAGACCCAGAAGATCAGGAACTCTAGAAGAATTCAGATTTTTAACACGAGAGTAAACGTAAAAAGAAGGTTTTACAAGACTCACGTTAACAATATTGCAGCAGTACGCACACAATCGAAGCGCAGTAAGGATGGCTAGTGTAACTAGCAAGAATACCACGAAAGCAAGAAAAAGAAGTACGCTATTAACTATTAACGTACCTGTCTCTTCCGAAACGAATGAGTACAGAGAGTACGATATGTCTACCATCGCAATTGCCTAGTCT
+
<<AA?B=BEC@@@BCCBBCCCBBAA<BBC@CCCCBB@C@CCC@AAD?BA@E@@@@BBBBB3B?BABACAAA999,9>;:995$5;<=ACDD9CDGBBBBCCCCBB@B@BC@BCC?BBCCCCCFFA@@BBBBB@BBBC>A@??BBAA>B?BBB@BCCCCCCA?CCDCAA>AB?@@A=AA???:>BC@CCCCC3CC?C?>>BAACA;?;?@@B;>:>?AAA?ACAAACB?B?BCC>CBB>AABCDCCCBBBAAABBBBCBBBBB=@A=BBB;;:8=:??;?@@;;;
@ATNG8:04397:06505
GATGGTAGTGTCATATGAGAGTGTGTCTCATTCGTTTCTGAAGAGACAGGTACGTTAATAGTTAATAGCGTACTTCTTTTCTTGCTTTCGTGGTATTCTTGCTAGTTACACTAGCCATCCTTACTGCGCTTCGATTGTGTGCGTACTGCTGCAATATTGTTAACGTGAGTCTTGTAAAACCTTCTTTTTACGTTTACTCTCGTGTTAAAATCTGAATTCTTCTAGAGTTCCTGATCTTCTGGAGATACACATGATACTCTACCATCGCAATTGCCTAGTCT
+
4444.44//9///::==>=>665995559:;5;:??8<<:=8?85555A?CBBBB@A>@@@B<@5;;;99==9>.5599&55.55==2:<9516:@=<@=AABBADA?@@BBBBD=@@A;@9?@?@ABBC>AA;;2:==>@@<;;CCBBCC;;6:@A=CB?B;A@978899=:;9::9-488249999$948883>99/;79///2777+//544.5;@A=BC969;;6?=@<=@??;?A@=@@@@?ACB@@@?A@;;;:AA=B;:;@B6;9:C?DCCCBB
@ATNG8:04397:06522
GATGGTAGTCTCAGATAGTCTATAGTACTCATTCGTTTCGGAAGAGACAGGTACGTTAATAGTTAATAGCGTACTTCTTTTTCTTTGCTTTCGTGGTATTCTTGCTAGTTACACTAGCCATCCTTACTGCGCTTCGATTGTGTGCGTACTGCTGCAATATTGTTAACGTGAGTCTTGTAAAAACCTTCTTTTTACGTTTACTCTCGTGTTAAAAATCTGAATTCTTCTAGAGTTCCTGATCTTCTGGTTACTACACTGTACTCTACATCGCAATTGCCTAGTTT
+
><?@<<<@@@AB;;;CCBABBCEAABCBBB;;4;@@D?CC@F?BCCFFAA<A@B;;797@@?@7@?BBBBA00/:277777'///+5;<>4;;BB<B:;55@259>>@@?BBCCCCBB<@@@7<5;BB@@@BB?BBCC@CCBAA@CBCBDBDDC;;6;AB=@@?B=@@@BBBBBB>@;;;;;*;9A9<;;;;*;BDCC>B;;:AA9;5925555$9===949;@A=ABB;;:@=A=ACCCBA>A;;5<=AAA@@BCDEBA@BECCB@>0000+0;AA?BCCCC?
@ATNG8:04401:06522
GATGGTAGTATCTGCACACTCTGTCCAGAAGATCAGGAACTCTAGAAGAATTCAGATTTTTAACACGAGAGTAAACGTAAAAAGAAGGTTTTACAAGACTCACGTTAACAATATTGCAGCAGTACGCACACAATCGAAGCGCAGTAAGGATGGCTAGTGTAACTAGCAAGAATACCACGAAAGCAAGAAAAAGAAGTACGCTATTAACTATTAACGTACCTGTCTCTTCCGAAACGAATGAGTACATAGATATACGTATAGCTACATCGCAATTGCCTAGTCT
+
CCCC?BBCCBBBCDJB;:9C>HCDDGHDD?CBBBA@=@@CBCBBCC@CC@B??><<====,??AAABCCBBBCC=??@A@@@0AA=@5;;;6;CDGIBBBHCCBB@BACC@AAC@CCAABCCCCCCDDBBBC?BB@@>ABCCDDBA?B@CBB?AECCCAAA?CCCACA???=ABB?AABCE?CAA=@@@@A2AC@B>>>BB>=B8:8<>BB<?;??BBB@CBA@?BB<?=?AA;ABB@BBBBBBCDBB@@ABBBB@@DA@@????@?===>5:5?A?BAA===
@ATNG8:04402:06516
GATGGTAGTATCTGCACACTCTGTCCAGAAGATCAGGAACTCTAGAAGAATTCAGATTTTTAACATCGAGAGTAAACGTAAAAAGAAGGTTTTACAAGACTCACGTTAACAATATTGCAGCAGTACGCACACAATCGAAGCGCAGTAAGGATGGCTAGTGTAACTAGCAAGAATACCACGAAAGCAAGAAAAAGAAGTACGCTATTAACTATTAACGTACCTGTCTCTTCCGAAACTAATGAGTACGAGAGAGCACACGTGTCTACCATCGCAATTGCCTAGTCT
+
BC@B<@;94;;@555><<=>@@@@>96668;99<55.5.54;;:49.44.458<773333$349444==888333(3733333$33-3-333&377,33:<:::88.3.3968887;=88==>@?CCCBBBBE@BBBB=AB@?@A??;@>AAA?BAAAACCC?DBBBAA?@A??994:?@AA=AAA@CBDDD2BB@BABBBB@@@<><>>AA3858BBAB?BA@@@BC=?>@BB=BBE?CBBBBBBAAABBBBBBBBBBBBBAA@@=A988>A173;C@ABC@@@
@ATNG8:04402:06518
GATGGTAGTCTCAGATAGTCTATAGTACTCATTCGTTTCGGAAGAGACAGGTACGTTAATAGTTAATAGCGTACTTCTTTTTCTTGCTTTCGTGGTATTCTTGCTAGTTACACTAGCCATCCTTACTGCGCTTCGATTGTGTGCGTACTGCTGCAATATTGTTAACGTGAGTCTTGTAAAACCTCTTTTTACGTTTACTCTCGTGTTAAAAATCTGAATTCTTCTAGAGTTCCTGATCTTCTGGACGACGCGCACTGACACTACCATCAATTGCCTAGTCT
+
::5<:=BBCBA@A@@CB;9:AACBCCBCCDFC?BBCC>CC@C@BBCAA;?9=AB99099===B@F@C@@;::9:>249499$4<::8@@9@@>A7A@>=>C?;;:A@@;ABDB@@@C>ABB?CAICDCCBAA@BAAB6;;BBCCLCCCCBBBCCB?BBB?BC@C@DD:;;BABEACAAAA3@,000000(0:==A,00>BBABBB@:>>;;+>=>CC@C=@A=AABBAAA=A=@@@CBB@BBC@CC<;<GCAAAA@CCC;;;BB@BBAA<@8;;?CBBCCC
@ATNG8:04406:06527
GATGGTAGCTCACGGTACGTCACACGTACTCATTCGTTTCGGAAGAGACAGGTACGTTAATAGTTAATAGCGTACTTCTTTTTCTTGCTTTTCGTGGTATTCTTGCTAGTTACACTAGCCTATCCTTACTGCGCTTCGATTGTGTGCGTACTGCTGCAATATTGTTTAACGTGAGTCTTGTAAAACCTTTCTTTTTACGTTTAACTCTTCGTGTTTAAAAATCTGAATTCTTACTAGAGTTCCTGATCTTCTGGCTCTCGTAGACTAGATACTACCATCGCAAT
+
/0//397889;;45.55599;::555=;;:;;;7<???8>@;@2666====7;;;::7<8<@>:5:8;;<=<=<<;4999:9'88-33888.8===05556:76;;;6/0)////8666*//::59473....33.58893777:::22225582225.2222222'23777887788266788)2+29,2....$.:99949-..7848;=677./==<+8///857/78585:;9<8<9>9;77>>@:=88-////.22578-//7757777:0326622(,
@ATNG8:04388:06567
GATGGTAGAGTATCATGTGTATCTCCAGAAGATCAGGAACTCTAGAAGAATTCAGATTTTTAACACGAGAGTAAACGTAAAAAGAAGGTTTTCAAGACTCACGTTAACAATATTGCAGCATTACGCACACAATCGAAGCGCAGTAAGGATGGCTAGTGTAACTAGCAAGAATACCACGAAAGCAAGAAAAAGAAGTAACGCTATTAACTATTAACGTACCTGTCTCTTCGAACGATGAGTAACTGTATCTATGTGTGCGACGTGTCTCCTACCATCGCAATTGCCTAGTCT
+
80//)/////4449<555<66666=75450448:885:7=>?@@9?>;;6:?@>>>:<::*@;>@B000A/0/<1:///<<<*<?:?9>>>06529=944:=55058<<=BAA=ABA@@AA<@;;;;;BDA;>000)//9779<<8<266;7;<999444.488933-33-333-38333,3;;9<==?>+;8588:8=;86//)/3;:8><?9;;883/733//88(///(/---////616//33377335://////://5<<5424<?<880---(-(-6358;>;;
@ATNG8:04410:06557
GATGTAGTGTCATATGAGAGTGTGTACTCATTCGTTTCGGAAGAGACAGGTACGTTAATAGTTAATAGCGTACTTCTTTTTCTTTGTCTTTCTGTGGTATTCTTGCTAGTTACACTAGCCATCCTTACTGCGCTTCGATTGTGTGCGTACTGCTGCAATATTGTTAACGTGAGTCTTGTAAAACCTTCTTTTTACGTTTACTCTCGTGTTAAAAATCTGAATTCTTCTAGAGTTCCTGATCTTCTGGACAGAGTGTGCAGATACTACCATCGCAATTGCCTAGTCT
+
,,,,2,,-;;445;<<>>AE@>B@>556;:<8>===5<<.5.445555<8<B666:=8<:00*0)/7779;<<;.54999(444)49=@>8</0.-)---(-6067:88;:===CCCCCAABA@CACBCECCCC>BBBB?B@@@BCB@AABAAACBB@DBH@CC@C@CBB@@@@AE<@@BBB7A?B>@@CBB2BBDCC>C;;;A@;;::29@AA0B??9:7:>CF>CBCAA@B@C?BBBBBB;;;C@A@ABDAAAAB<;;CBAB;<;=@@;;;A>B?CC@BBBGBB
@ATNG8:04419:06586
GATGGTAGGACGAGCGTCTGAGAGGTACTCATTCGTTTCGGAAGAGACAGGTACGTTAATAGTTAATAGCGTACTTCTTTTTCTTGCTTTCGTGGTATTCTTGCTAGTTACACTAGCCATCCTTACTGCGCTTCGATTGTGTGCGTACTGCTGCAATATTGTTAACGTGAGTCTTGTAAAACCTTCTTTTTACGTTTACTCTCGTGTTAAAAATCTGAATTCTTCTAGAGTTCCTGATCTTCTGGTGTCTGTTCTGTATCACTACCATCGCAATTGCCTAGTCT
+
99559>>>?B@@::::>>A@?@BB?BBBA@;;:=EED>CC@C@BBBCCDD?BBCCEAC@DCCC@C?ACCDABADD?BBCCC5BB>BABB<BBBC?CCC?CC<@@@BBC@BBCCCCBB?CCD@C?CCBBAAAA?AAEEAFCCBBBBBCBBBBBBBC?CBC@CC>@>@CCGDCCCC>BBCEE<F@C<AABBB0ADEDD>FCCCCBCAA@@CBCB5CBBBCAD@CD@BBBBBBB?BACCBBBC?CCF@CCCCCCC@BB@@@CCBBBBA@@::9?A=A@@?=?CC:::
@ATNG8:04421:06560
GATGGTAGTACATGATAGACGACACCAGAAGATCAAGGAAACTCTAGAAGAAATTCAGATTTTTTAAACACGAGAGTAAACGTAAAAAAGAAGGTTTTACAAGACTCACGTTAACAATATTGCAGCAGTACGCACACAATCGAAGCGCAGTAAGGATGGCTAGTGTAACTAGCAAGAATACCACGAAAGCAAGAAAAAAGAAGTACGCTATTATCTATTAACGTACCTGTCTCTTCCTAAACGAGTGAGTACGATGAGAGAGCTCTCTCTAATCGCAATTGCCTAGTCT
+
;;557:8:@966<?@@>@C?65599.555./77//)/)//)/7;;;44.4//(/5////77777#55)55555555555)55444444#49395<::0<<<7<CBBBBB;:;;@DD@BBC@DD@@?BCBBDBBBCBCC@CCAB?BCCCCDBB@B?B999:BBBCCCC?CCBB??;@B?AAB>CCBBC=B==8998878%8?;>@BCDCBBB?B??=@?8=9>=ADC@BB==<>C<>;:::0;=:;;>>>>???A???@@AAA?@?6668//)/677=8=;??8>>?;;;
@ATNG8:04424:06564
GATGGTAGAGAGACTGTAGCGCACCCAGAAGATCAGGAACTCTAGAAGAATTCAGATTTTTTAACACGAGAGTAAAACGTAAAAAAGAAGGTTTTTACAAGACTCACGTTAACAATATTGCAGCAGTACGCACACAATCGAAGCGCAGTAAGGATGGCTAGTGTAACTAGCAAGAATACCACGAAAGCAAGAAAAAAGAAGTTACGCTATTAACTATTAACGATACCTGTCTCTTCCGAAACGAATGAGTACGAGAGTCAGAGCAGAGCTACCATCGCAATTGCCTAGTCT
+
9:@@7<5:9@@@A@B@@AEAAAABF<BBB@BMFCBB?C@ABB9;:C?CD<?<:::ACCCCC(:59@<887;73737&3=444444#45.5.5555$5:;6;<<<:><5;69=AA?BBB?BABBCBCBCCBBBBBDC@BBCC>@@AA@@?B?B?B;;:;ABACBDA>BAABBB?B@;;:;000@@@<@@B@@@AAAA)A@=00,0;@>>@@<@<@;;;<@5;8899:1888::9:484///(.--(----..3555555599:;;98885522,28:9=A5959@:?;<000
@ATNG8:04426:06564
GATGGTAGGACGAGCGTCTGAGAGGTACTCTTCGTTTCGGAAGGAGACAGGTACGTTAATAGTTAATAGCGTACTTCTTTTTCTTGCTTTCGTGGTATTCTTGCTAGTTACACTAGCCATCCTTACTGCGCTTCGATTGTGTGCGTACTGCTGCAATATTGCTAACGTGAGTCTTGTAAAACCTTCTTTTTACGTTTACTCTCGTGTTAAAAATCTGAATTCTTCTAGAGTTCCTGATCTTCTGGCGCTCTGTCACGTCTGCTACCATCGCAATTGCCTAGTCT
+
////)//<5::>65455<494@>>:?>>@>:4=:00+0>5;)/)//99<?<@><;<@D@CBBBAEAD;<;CCAA@<::999)9=:;;@A;@AAB?@@@?BB?BBCB:999C???BAA>ABC?C?B??;;0//5;:660:??><==>>=<889;;;<>>><:;//+0A@ABBBBB?BBBBB7B?B?BCCDD5CCGHL?CDCBBBBB@@=@BBB5CBBBC?C=@@=AAA??@A?B=AAABCC8;;B?BBCC@AABBBB@@@BBABCD>A;::AB=@?AB@DCDCA@
@ATNG8:04432:06563
GATGGTAGGCACTGCGCACACATCCCAGAAGATCAGGAACTCTAGAAGAATTCAGATTTTTAACACGAGAGTTAACGTAAAAAAGAAGGTTTTACAAGACTCACGTTAACAATATTGCAGCAGTACGCACACAATCGAAGCGCAGTAAGGATGGCTAGTGTAACTAGCAAGAATACCACGAAAGCAAGAAAAAAGAAGTACGCTATTAACTATTAACGTACCTGTCTCTTCCGAAACGAATGAGTACTACTCTCAGAGACACACTACCCATCGCAATTGCCTAGTCT
+
<<:;5::@::9944444<>@@CBBA5@@A555;;;@:C:CDD;;;B:;;?B?;;;A?CAA0A5:;7888;;;8;633455599#9<;<=>@@2ADA<<A<BAACBB@B@BD?BAA>A@@?BBAABC@;:9;>?;@A@@;@?>?@?BB?B=@;:5:@ACBCCF?;;:CBB<?@?AA@9>><@@6:;=99899:9%9@;@@A==;>>><@:===>:>:>>BCB?CBBBA@@3:39::,7>>:@BB777<>==@??==<<//.56859222'26666:-3,33-3;;=:;
@ATNG8:04384:06649
GATGGTAGGCACTGCGCACACATCCCAGAAGATCAGGAACTCTAGAAGAATTCAGATTTTTAACACGAGAGTAAACGTAAAAAGAAGGTTTTACAAGACTCACGTTAACAATATTGCAGCAGTACGCACACAATCGAAGCGCAGTAAGGATGGCTAGTGTAACTAGCAAGAATACCACGAAAGCAAGAAAAAGAAGTACGCTATTAACTATTAACGTACCTGTCTCTTCCGAAACGAATGAGTACACACTCTCATATGACACTACCATCGCAATTGCCTAGTCT
+
@AAA9@<@@BA@@>:9==@AAA;9:.5;?=A=BBCC@C@CBBAAAB?CC?B>A@<;9>=?,>?CC=>>C>=>>?9??@CCCC29;6:8BBB<CCGACDCCBCCCC?C@CC?BBC?BBABBCCCCCFBBCCCB?BBCE>AABCBBBB>B@CBB?BCCDCCAA?AAAAAA?CC?@@?<??BAA=A??>?A@AB2AC@B??;BCAA@<>;>?AA7;8;BDCC@BB???AA4979BB=BAA>ABBBBBBBBBBBCC?>>AACBBBCACC?C???BC?C@CC?CCBBAB
@ATNG8:04385:06601
GATGGTAGGCGACATACATACGCGCCAGAAGATCAGGAACTCTAGAAGAATTCAGATTTTTAACACGAGAGTAAACGTAAAAAGAAGGTTTTACAAGACTCACGTTAACAATATTGCAGCAGTACGCACACAATCGAAGCGCAGTAAGGATGGCTAGTGTAACTAGCAAGAATACCACGAAAGCAAGAAAAAAGAAGTACGCTATTAACTATTAACGTACCTGTCTCTTCCGAAACGAATGAGTACTATGTAGAGCTCTATACTAATCGCAATTGCCTAGTCT
+
@AA@=@<B?C@A@A=<?>CCCBBAA8;;D?CBBBBB7;69BB@AAA?::5:=:99@=>>@,=;>;;9@B@:;9B7B@;;:::':B;=9>>>0?BGDHCCCCBB::4;>AC?BBB?BBBBBDCCCDBBBBBBBADCCF>BACBBCCC?C@DCB@BBBBACCC?A@CCCC@DD>AAB?BCBBB>A@@;999999%9?;?98:DCBBB?B>AABB?@<??BBA>BBBBBCC@C?BBE@BAA>ACCBBBBBBCBBBBBBBBAAABBCAA<@888:;?5???ADBA::
@ATNG8:04386:06616
GATGGTAGCTCACGGTTCGTCACACGTACTCATTCGTTTCGGAAGAGACAGGTACGTTAATAGTTAATAGCGTACTTCTTTTTCTTGCTTTTCGTGGTATTCTTGCTAGTTACACTAGCCATCCTTACTGCGCTTCGATTGTGTGCGTACTGCTGCAATATTGTTAACGTGAGTCTTGTAAAACCTTTCTTTTTACGTTTAACTCTTCGTGTTAAAATCTGAATTCTTACTAGAGTTCCTGATCTTCTGGAGATACACATGATACTCTACCATCGCAATTGCTCAGTCTATCACCGCACATGT
+
----(--,,,-///)/5///==;;;<A@BB@;:49900*00)/)///<<9;7;=::96>+///92748;<<??>9958;;;<,<?9<9999*9:;=285;7994773337/7999@<@@?<BB@B>A7;772755AA994///97795577775556/22547819179::725282889::)5.55,2/...$/7::;08*//56/5899<8<AA3?;;:D<A6=>6;9<>?=>>9@==>=A@@;:::6:9::7<<;///78;@@@@?;666//-2-2)---683579999::477773322
@ATNG8:04390:06634
GATGGTAGCACACGAGATCTCATCGTACTCATTCGTTTCGGAAGAGACAGGTACGTTAATAGTTAATAGCGTACTTCTTTTTCTTGCTTTCGTGGTATTCTTGCTAGTTACACTAGCCATCCTTACTGCTGCTTCGATTGTGTGCGTACTGCTGCAATATTGTTAACGTGAGTCTTGTAAAACCTTTCTTTTTACGTTTACTCTTCGTGTTTAAAAATCTTGAATTCTTCTAGAGTTCCTGATCTTCCTGGGTGCGCTACAGTCTCTCTACCATCGCAAT
+
5<<@<<5549@?:5555:55569;<<;;;>>A;A;;9,597<.666==;;7;=5555:595557;5:?;>???;:59999:$334878818<<>7;;<8;;79::37;/333398886:CC<@<>766////-(-7//(//.67885559;;97==/7594770618===///99155@C>.;.65(55::;+66799+-----(-6:225'5787(77817>7>;;;7:A>===?<@7;;@===;<7///)///69:==>8555///633.3...33(-
@ATNG8:04396:06613
GATGGTAGATACTCGCTGATAACCCAGAAGATCAGGAACTCTAGAAGAATTCAGATTTTTAACATCAGAGAGTAAACGTAAAAAAGAAGGTTTTTACAAGACTCACGTTAACAATATTGCAGCAGTACGCACACAATCGAAGCGCAGTAAGGATGGCTAGTGTAACTAGCAAGAATACCACGAAAGCAAGAAAAAGAAGTACGCTATTAACTATTAACGTACCTGTCTCTTCCGAAACGAATGAGTACACATCGTCGTGTCGTGCTACATCGCAATTGCCTAGTT
+
@;547;:495:9:;<999;55.99)5//)///:994<7<<;;95;5:;497;;>94999$0:<<90//://34<;188444444#48.4.3333$38829=:::B:?A?B=AA?BAA@C9::BBABAAACBBBBB?BBBB?BBBB??994:?BCF?BBBBCAAA?B>>?;;5;>:888388?@D;DBB;@@@@@/;;6;===BA@@=6=7<<;;*/+/:>>@<A@:::@A6:89BD>GCC?BBBBBBBBBBCBCBCBBBBCCC?????????AB>A@BA?BAAA?
@ATNG8:04401:06642
GATGGTAGGCGTGTGAGAGTCTGCCCAGAAGATCAGGAACTCTAGAAGAATTCAGATTTTTAACACTGAGAGTAAACGTAAAAAGAAAGGTTTTAACAAGATCTCACGTTAACAATATTGCAGCAGTACGCACACAATCGAAGCGCAGTAAAGGATGGCTAGTGTAACTAGCAAGAATACCACGAAAGCAAGAAAAAGAAGTACGACTATTAACTATTAACGTACCTGTCTCTTCCGAAACGAATGAGTAACGATGAGATCTCGTGTGCTACCATCGCAATTGCCTAGTCT
+
00//5:::;09944549:9>@A<;;)499<00000=4=8=>==99;499.47<<944444$4.4::;4445;:;=3::37333$333(34999.7177,33377778771733/(/--(---244..22566667955:782562555565)5177A=BA???BAB=A@AA99078/7??6<?BCA8?9:389898(56065556969<=8=9=8988<:<88885:===::9691779.7;<8<<7733,3888:=997776999525;==:>;==9807167-6:;677
@ATNG8:04405:06617
GATGGTAGTGTGTCTCTGAGAGTAGTACTCATTCGTTTCGGAAGAGACAGGTACGTTAATAGTTAATAGCGTACTTCTTTTTCTTGCTTTCGTGGTATTCTTGCTAGTTACACTAGCCATCCTTACTGCGCTTCGATTGTGTGCGTACTGCTGCAATATTGTTAACGTGAGTCTTGTAAAACCTTCTTTTTACGTTTACTCTCGTGTTAAAAATCTGAATTCTTCTAGAGTTCCTGATCTTCTGGACAGAGTGTGCAGATACTACCATCGCAATTGCCTAGTCT
+
/:::9><?>>=945;5956<<??;ABBB;:;@<@ABA=BC@C?BCCCAAB=@CCBB=A<BBBB>B>BCDCCDCCB@AA@AA,:;59==?8ACBB@BBB??A<@AA@AC@CDBCBBBB@BAB=@=ACBBBCBB@BECC@CCCBBBB;;;AAAABBB>ABB=@@?B>@@ABBBBCC@D@@@@7@?F?ABEHH5AABBC8;;;;AAAAAA9>>>=,=>@::6:=@@=@BCBCBD@D?BCCDCB?BAD:;;CBBBCBBB@@@@@BBCBB>AB@@@B?B<AA?BBBCBB
@ATNG8:04408:06627
GATGGTAGCACGACACGACGATGTGTACTTTCGTTTCGGAATGAGACAGGTACGTTAATAGTTAATAGCGTACTTCTTTTTCTTGCTTTTCGTGGTATTCTTGCTAGTTACACTAGCCATCCTTACTGCTGCTTCGATTGTGTGCGTACTGCTGCAATATTGTTAATCGTGAGTCTTGTAAAACCTTCTTTTTACGTTTAACTCTTCGTGTTAAAATCTGAATTCTTACTAGAGTTCCTGATCTTCTGGGTGTATCAGGCGAGTATCTACCATCGCAATTGCCTAGTCT
+
>BCB?BB=<<<?::99995559:<<>=>?@)5544)4:5:.555554:;7<>>9915.5555.5.59::;;;<<266>?@+;:8;4444&49::.55<7<<7;;<<<>44333:;=B@===7=6;96////664;9//*///33677755222555355567937.5555775758/75777+649255577'25:7<3;17757/5<<::-665'27;66.66<=186<<<=791717:89995::::365/786/-(-73-----868)..57583958848///77
@ATNG8:04412:06644
GATGGTAGCGCGACGAGCGTAGACCCAGAAGATCAGGAACTCTAGAAGAATTCAGATTTTTAACACGAGAGTAAACGTAAAAAGAAGGTTTTACAAGACTCACGTTAACAATATTGCAGCAGTACGCACACAATCGAAGCGCAGTAAGGATGGCTAGTGTAACTAGCAAGAATACCACGAAAGCAAGAAAAAAGAAGTACGCTATTAACTATTAACGTACCTGTCTCTTCCGAAACGAATGAGTACAGAGAGTACGATATGTCTACCATCGCAATTGCCTAGTCT
+
<<<@9<;?@B;;5@@<;@A>C;9:F<@AB@BBBBBB@B@CBCA@@C@CC@C@AAAAAAAA2A?BBBBBBBB:::5:AABGEE3BB@B=BBB:BDC@CIDGEBBBC@B@CC@CBB?BBCCCBBCDDCBBBBBD@CCBB<@?CCCCAA=C@CBB?ACBBBDAA?ABBBB@?BC?>>?;??@AA<?=<;99:9::%:;9793?:9>BA<>;=<BB5;7;?DBB?BB????>8<9>@?9@::49@@@ABBEBBBCBBBBACCCCB@@;?A;A>@>>=;><>A=@@@:;;
@ATNG8:04414:06637
GATGGTAGTGTCATATGAGAGTGTGTACTCATTCGTTTCGGAAGAGACAGGTACGTTAATAGTTAATATCGTACTTCTTTTTCTTGTCTTTCGTGGTATTCTTGCTAGTTACACTAGCCATCCTTACTGCGCTTCGATTGTGTGCGTACTGCTGCAATATTGTTAACGTGAGTCTTGTAAAACCTTCTTTTTACGTTTACTCTCGTGTTAAAAATCTGAATTCTTCTAGAGTTCCTGATCTTCTGGTATGACTAGTGTACTACTACCATCGCAATTGCCTAGTCT
+
;;5:7<;?BCCCC>CBBCBB;<;@AA:9:BAA?BCBE?DC>A896<==BB>AB@BA>B<@@CCAD@BBBBBBDBB990000$0/*///::388;>9=<<8:?;:<=?@B@CCCCGFCC@CBB@B@BCCCBCCCBCCCC@CAAABBCCDDCBBBBCD?CCDACB?B@BD???BBCB=A:999*9=@4:::::*:BCDE?CBB@@@B@AA@CMKI5ECCBC@CBDIIFCCAAAB@D@CBCCED;;;B?ACBC:::BBBCDFDDCCCBC?BA@@AB?B?;;8;BBBCC
@ATNG8:04426:06601
GATGGTAGTGATACAGATCAGACACCAGAAGATCAGGACTCTAGAAGAATTCAGATTTTTAACACGAGAGTAAACGTAAAAAGAAGGTTTTACAAGACTCACGTTAACAATATTGCAGCAGTACGCACACAATCGAAGCGCAGTAAGGATGGCTAGTGTAACTAGCAAGAATACCACGAAAGCAAGAAAAAGAAGTACGCTATTAACTATTAACGTACCTGTCTCTTCCGAAACGAATGAGTACGAGATCAGAGCAGAGCTACCATCGCAATTGCCTAGTCT
+
@AAE?BBCBBBADDECAAABGDFAB=AAB>BBBBBB@CCCCBBBL@BB?B??????>>>+B7AABBBBB@>=>8??@AAAA0A?=>;>>>4@A@?CBBBCCCBC@C@BC@BCC@CCCCCBBCGCCCBBBBD@CCCC?BBCCCCBB?C?B???@BBCCCCC?CBBBBB?BB>ABB=A@AAA:A??;?BBBC3BC?BBBBBBBB><<:<;AA1607ABBB@CBAA????B?BBB>BCC@BBABBCCCCAAACCDBBBAABA@@@A=A;;;>A@C@BB?BBBBBB
@ATNG8:04427:06618
GATGGTAGAGTATCATGTGTATCTCCAGAAGATCAGGAACTCTAGAAGAATTCAGATTTTTAACACGAGAGTAAACGTAAAAAGAAGGTTTTACAAGACTCACGTTAACAATATTGCAGCAGTACGCACACAATCGAAGCGCAGTAAGGATGGCTAGTGTAACTAGCAAGAATACCACGAAAGCAAGAAAAAGAAGTACGCTATTAACTATTAACGTACCTGTCTCTTCCGAAACGAATGAGTACACATCGTCGTGTCGTGCTACCATCGCAATTGCCTAGTCT
+
A@AA=@?AABBCCCC;;;DBCBBBC<@@B?BBDC@@=@?CBCCCBB?BC?C@CBC@@?@?1??CCCCCCCCCCC=A@99999*:A=@4<;;6;CC?C@@ACCCCC?C@CC>AAB@CCBBBBCCCCCCCCCCC?BDCC?BBAACCCC?C@ECB?BBCCCCBB?AADDCA=AA?@BA>?ABBC9B8757DCCD3BB?BBBBBBBBB@B?BBCB:>:=?CBB@CC@@@CB@C>AAC>CCC@BBBBBBBBBBBBBABBCCBBBAAABCD?B999AA;?=@C?BCCBBB
@ATNG8:04387:06698
GATGGTAGCGCATATCAGCGCAGCCCGAAGATCAGGAACTCTAGAAGAATTCAGATTTTTAACACGAGAGTAAACGTAAAAAGAAGGTTTTACAAGACTCACGTTAACAATATTGCAGCAGTACGCACACAATCGAAGCGCAGTAAGGATGGCTAGTGTAACTAGCAAGAATACCACGAAAGCAAGAAAAAAGAAGTACGCTATTAACTATTAACGTACCTGTCTCTTCCGAAACGAATGAGTACGAGAGTCAGAGCAGAGCTATCGCAATTGCCTAGTCT
+
BBBC?A<565@D;;;DBBBCCDBBB=BC?CCBCCC@C@CCFCCCC@CB@B@BAA@@@@@0@?BCCBBCBBBCB;BB;<<<<);?>A@DDC;DBCABCDCCCDCB@CABB?BBC?BBCBBBCCCCCCBCCCC=BAAB@BCCFLCCD@CGHBC@BCBBBBCC@CBBCCC@CC?AAC<???<<6>:93:9:9:9%99<;?8>==CCC?A?<<BB7B?CDCCC?CB;;;DB?B@BDD>BBB?CBBBBBAAABBAAABBAAADBBBBBBAA998@D@CB@CCCA@A
@ATNG8:04388:06696
GATGGTAGCGAGCGAGTGTGTATACCAGAAGATCAGGAACTCATAGAAGAATTACAGATTTTTTAACACGAGAGTAAACGTAAAATGAAGGTTTTACAAGACTCACGTTAACAATATTGCAGCAGTACGCACACAATCGAAGCGCAGTAAGGATGGCTAGTGTAACTAGCAAGAATACCACGAAAGCAAGAAAAAAGAAGTACGCTATTAACTATTAACGTACCTGTCTCTTCCGAAACGAATGAGTACGAGAGTCAGAGCAGAGCTACCATCGCAATTGCCTAGTCT
+
,,,,(-589@5559<5455555555.5::5<<9975(-(-5---69859:-3-3333;=====%525<<;<===;;:3:94444&355.549990;<<8==>>=<<::658?@=B;:65>BABBCCDBDBBBBBB@BBBB?BCBAAA894:>ABB?BBBCCCBA?BCCCBB@AA==@=9==887)5::7779798%7:47222:?>?A7868===3838@CBCACCBBBBB?D@BBC>BCC?BBBCBDBAAAABBBAAACAAAAAAABB?C===@BAE@BA?BCCCBB
@ATNG8:04389:06663
GATAGTGTCATATGAGAGTGTGTACTCATTCGTTTTCGGAAGAGACAGGTACGTTAATAGTTAATAGCGTACTTCTTTTTCTTTGCTTCGTGGTATTCTTGCTAGTTACACTAGCCATCCTTACTGCGCTTCGATTGTGTGCGTACTGCTTGCAATATTGTTAACGTGAGTCTTGTAAAAACCTTCTTTTTACGTTTACTCTCGTTGTTAAAAAATCTGAATTCTTCTAGAGTTCCTGATCTTCTGTATAGCGACGCGATATACTACCATCGCAATTGCCTAGTCT
+
//////44:455<<666;><<<=55565:6;3333&485:3445999:.////7)/)////29.56;9>?@99299995$5//)///)/9794;;;5;<7<>>==>15666//7<,//:6:)//<6//99)//:;5//6599<9///7//)//:3///2993:5:54479///57/4444$5.5777777'///;;)/5//////)/;)/////#/555<9>7<;:=;;;997396///99;7<666<599555555977///////)45//6;)/)/74995555
@ATNG8:04390:06652
GATTGGTAGGTGCACATGAAGTGTATCCAGAAGATCAGGAACTCTATTAAGAATTCAGATTTTTTAACACGAGAGTAAACGTTAAAAAGAAGGTTTTACAAGACTCACGTTAACAATATTGCAGCAGTACGCACACAATCGAAGCGCAGTAAGGATGGACTAGTTGTAACTAGCAAGAATAACCACTAAAGCAAGAAAAAAGAAGTACGCTATTTAACTATTAACGTACCTGTCTCTTCCGAAACGAATGAGTACTATGTAGAGCTCTATACTACCATCGCAATTGCCTAGTCT
+
---(-(--:3799;/----(-99:<<;)//-(----//4:14444495:7;;7;7;;:444444#5499=<;;9///:1://)/;;;*<<4:)555&599399944488;5:5:;8<==9=??@AA@@@BBBB@@@@<@@CC<?<<;;<CC?@;==<*////9:7<>>9<;<55/599+//38(/-/88/8/-*-88888$--(///9;=;333,34975505058>>>:<A:9;;;=B;99;.94854459:===><?<=<@:??@@@=;;=0.)----/=9<+09?=>>?99
@ATNG8:04404:06690
GATGGTAGGCGTGTGAGAGTCTGCCCAGAAGATCAGGAACTCTAGAAGAATTCAGATTTTTAACACGAGAGTAAACGTAAAAAGAAGGTTTTACAAGACTCGTTAACAATATTGCAGCAGTACGCACACAATCGAAGCGCAGTAAGGATGGCTAGTGTAACTAGCAAGAATACCACGAAAGCAAGAAAAAGAAGTACGCTATTAACTATTAACGTACCTGTCTCTTCCGAAACGAATGAGTACTATGTAGAGCTCTATACTAATCGCAATTGCCTAGTCT
+
@@??7@<A?CCBCCBBBBB@@@ABB:A@A=:;<CCGAJ?AABB@@@=@@=A=A@;<;;;;);;@=?AAAAAAB@9@@99999(:=;<?BBB5==@7=B=BBCC?C@CC?BB@<@=>=<=>@>>>AC@@>>:>>>>:?@@@>@>>;>=B@@;?@AAA@@@;?@@ACC?BC@DDD?BBCCJ?CCB?;;;;;*;@;@BCCCBBBB?B?CCCC?A<ABBBB>BBBB@@@>B@BBC>CCC@CCBB@@@CCCCBCFCCBBBBDDDCBB?BCBBB@CA??>?CC???
@ATNG8:04415:06686
GATGGTAGTGTGTCTCTGAGAGTAGTACTCATTCGTTTCGGAAGAGACAGGTACGTTAATAGTTAATAGCGTACTTCTTTTTCTTGCTTTCGTGGTATTCTTGCTAGTTACACTAGCCATCCTTACTGCGCTTCGATTGTGTGCGTACTGCTGCAATATTGTTAACGTGAGTCTTGTAAAACCTTCTTTTTACGTTTACTCTCGTGTTAAAAATCTGAATTCTTCTAGAGTTCCTGATCTTCTGGAGATATCATCAGCGAGCTACCATCGCAATTGCCTAGTCT
+
84557<:<=?555<::;;;;;<;;;>B=BB<?:=777*4:5:7<<<<<A@<@ABBB@C@CCBB?B@CCDBCCCGC@CCDDD2BB@CCDC?BBBB@BCC?CB=@@@BBB@CCGCDCDDABBC@C?CCCCCBBE@DD;;9;BBCCCAAACCCCBAAB>@A@?BC@C?CBB@@@@@C>@;;;;.;=A=BBCCC0BB;;;09;ACCCBABC?BDCC3AAACC@C@BC>BCC@@@B?D=A@AEDDACCD@BCIAA@CBBABBHGGGCBBBAD;<<BC=@?@B?ABB@AA
@ATNG8:04417:06671
GATGGTAGTATATCGCGTCGCTATCCAGAAGATCAGGAACTCTAGAAGAATTCAGATTTTTAACACGAGAGTAAACGTAAAAAGAAGGTTTTACAAGACTCACGTTAACAATATTGCAGCAGTACGCACACAATCGAAGCGCAGTAAGGATGGCTAGTGTAACTAGCAAGAATACCACGAAAGCAAGAAAAAAGAAGTACGCTATTAACTATTAACGTACCTGTCTCTTCCGAAACGAATGAGTACGAGAGAGCACACGTGTCTACCATCGCAATTGCCTAGTCT
+
44445<;;@<<=555@<;566999:699:8>:;>>>:>@66<BBA@?;?<@999444444$4.4445:::<433(3349994$45.5.555&555.5;<@@@>:;6;?A?<@;;:;DDDCBBAABBBBBBBD?@A@A=@AAAACAC@D@BA@=@AABBDDB?BAAAAB=@@<999<@A999,9992999999%9>;=@@842@@A;A565@@;A<;:ACH@DD??@BBGE@BCC=B994:??BBBBCBABBBCBB???BAABB=>==A888==8==CB?BBA;;;
@ATNG8:04433:06670
GATGGTAGTATAGAGCTCTACATAGTACTCATTCGTTTCGGAAGAGACAGGTACGTTAATAGTTAATAGCGTACTTCTTTTTCTTGCTTTCGTGGTATTCTTGCTAGTTACACTAGCCATCCTTACTGCGCTTCGATTGTGTGCGTACTGCTGCAATATTGTTAACGTGAGTCTTGTAAAACCTTCTTTTTACGTTTAACTCTCGTGTTTAAAAATCTGAATTCTTACTAGAGTTCCTGATCTTCTGGCGCTCTGTCACGTCTGCTACCATCGCAATTGCCTAGTCT
+
@@@A9>?ABBD@@?D>666<<666;<@>>@B@?ABBM>CDAD>;;:@?@@;=?<99074=:<=@B?BBCCBA@:@<ABBBB1@=@=DCD=BBBB?CBD?BB>A@AB@@=AAAAB>>?;>CC=B==98////66=====???@@@@>==?>>>;;;9666///)/489AA;<=DD589AAB6@<@7;;EDD/@@<;;0606<///9;/88)8:::*;;;;@:=976125<<9>9>;>8<89;@A;@AA<:::>BB@@@@::;@@@@@A@<>?==;:4:4A@<@CDCBC
@ATNG8:04386:06700
GAATGGTAGCTCACGTACGTCACACGTACTCATTCGTTTCGGAAGAGACAGGTACGTTAATAGTTAATAGCGTACTTCTTTTTCTTGCTTTTCGTGGTATTCTTGCTTGTTACACTAGCCATCCTTACTGCGCTTCGATTGTGTGCGTACTGCTGCAATATTGTTAACGTGAGTCTTGTAAAACCTTCTTTTTACGTTTAACTCTTCGTGTTTAAAAATCTGAATTCTTACTAGAGTTCCTGATCTTCTGGATAGCGACGCGATATACTACCATCGCAACTTGCCTAGTCTAA
+
--(--(-885-/4555:555<<<:;:<<556<<8<<BB495.5.5559;<<8=>;??<A6;:>?29248889<<;;8?>??>.<=8<3333&3;:=7>9<89939@?17927337733:4:<;6=63227762.).333(..5569>>=>>>>888A:888:>?8=:=?>><<=>=05/777+7)/*/888;*66668)/(//..(.8;777.6888'7//-7272//*/<996;:>:><@@B>>><?@@=B?;7777//////<;8879919999<9.56;@@;?:63722(
@ATNG8:04400:06734
GATGGTAGGCGACATACATACGCGCCAGAAGATCAGGAACTCTAGAAGAATTCAGATTTTTAACACGAGAGTAAACGTAAAAAGAAGGTTTTACAAGACTCACGTTTAACAATATTGCAGCAGTACGCACACAATCGAAGCGCAGTAAGGATGGCTAGTGTAACTAGCAAGAATACCACGAAAGCAAGAAAAAAGAAGTACGCTATTAACTATTAACGTACCTGTCTCTTCCGAAACGAATGAGACTATAGACTATCTAGACTACATCGCAATTGCCTAGTCT
+
CCCC@ABB@C9;;@@@BBBCCBCDB@DCD@CBCBDD=@=@BAABBB?AC?A?BABBBCCC5D@CCBDCCCBBBB=BBBCEDD2DC?C?CEC<DGG@CCCBAAA;;;/;>BB?C@@=?CCBCBCBCBBBBBCCBABCGF?BBBBBBAC@G@CBB?CCCCCCAA>@ADDDC@CC?@@A?BBBBC;A@A;998988%8A=A89:CECBA>A?BBBC?>:::@;;6;AAABBB@D?AAC>CCC?BBFCBCBAAACBBBCBBABBBBAAABBAAAB?B?BB?BCCCBB
@ATNG8:04405:06701
GATGGTAGCATCATGCATATCTCACCAGAAGATCAGGAACTCTAGAAGAATTAGATTTTTAACACGAGAGTAAACGTAAAAAGAAAGGTTTTAACAAGTCTCACGTTAACAATATTGCAGCAGTACGCACACAATCGAAGCGCAGTAAGGATGGCTAGTGTAACTAGCAAGAATACCACGAAAGCAAAGAAAAAGAAGTACGCTATTAACTATTAACGTACCTGTCTCTTCCGAAACGAATGAGTACAGAGAGTACGATATGTTACCATCGCAGTTGCCTAGTCT
+
/::;=A?CCB@@BBBCCCCCCBBCD?@AC?=BB@@>5:39::555:5994:9=??@?A@+@7A<BAA?AA>>@:?ABCAA@,89:(71;77+71//(///.55557.767:37<=175889>9885<9:5565+25::4;:9677//+/4;:?:@686997957>@:??=@@;@BB;??988)8876(57565'563222888887*/)/9761:7<=988:>>==878<A7;8=1800)/;;;/737578=<>>@AAA@===:=@;???;;;@?;@A6;;?;;;
@ATNG8:04412:06724
GATGGTAGCATCATGCATATCTCACCAGAAGATCAGGAACTCTAGAAGAATTCAGATTTTTAACATCGAGAGTAACGTAAAAAGAAGGTTTTACAAGACTCACGTTTAACAATATTGCAGCAGTACGCACACAATCGAAGCGCAGTAAGGATGGCTAGTGTAACTAGCAAGAATACCACGAAAGCAAGAAAAAGAAGTACGCTATTAACTATTAACGTACCTGTCTCTTCCGAAACGAATGAGTACTATGTAGAGCTCTATACTAATCGCAATTGCCTAGTCT
+
7<:;5::=595;;;;;;666;;;<<156=6;;<@?<5:3::8:::<7;=<@=@>00/988'8(////3333833,3333333$33,3,333&333,33;;<<888=171332...)...7>>>=>BCAAABBA<:;;B@CCDBBBAA?B@C;;;;BBBCCDBABBBBBB@BB@AAA=AA??<5=>>;@@@@@/@@<:99@ADB@@<@;?>?>;>;;;@BC@CCCCCCC?B?BCD?CAA>ABBABBBBBBBCA???B?:98;;;==8=;::A8<88879ABBBB
@ATNG8:04413:06724
GATGGTAGTATATCGCGTCGCTATCCACGAAGATCAGGAACTCTAGAAGAATTCAGATTTTTAACACGAGAGTAAACGTAAAAAGAAGGTTTTACAAGACTCACGTTAACAATATTGCAGCAGTACGCACACAATCGAAGCGCAGTAAGGATGGCTAGTGTAACTAGCAAGAATACCACGAAAGCAAGAAAAAAGAAGTACGCTATTAACTATTAACGTACCTGTCTCTTCCGAAACGAATGAGTACTATAGACTATCTAGAGACTACCATCGTCAATTGCCTAGTCT
+
799>?AA;9:@<::B;5:555555/27=00,/7;>?<;E?CBB@@AE>AA?A=:::97@>@/@9>?CBBBBB@@?8=<=@AA@,@B>A?BCC:CAA?AAAABBC:96;?CC@CCC@CCBBBABBHHCBBBBCC@BCCC>ABBB@AA@<A?C@@>ACCCCCCC?BBBBBB@BB@BBC?CBBBE>B@@;999988%8@9A8:8BBAAA6;6;>>=5;6;?BAA?ABBBA@@=@=@AB=BBB?BBAABBA>:...--8:26////668933,3773445.4.44.44::;;
@ATNG8:04427:06725
GATGGTAGGACGAGCGTCTGAGAGGTACTCATTCGTTTCTGAAGAGACAGGTACGTTAATAGTTAATAGCGTACTTCTTTTTCTTGCTTTCGTGGTATTCTTGCTAGTTACACTAGCCATCCTTACCTGCGCTTCGATTGTGTGCGTACTGCTGCAATATTGTTAACGTGAGTCTTGTAAAACCTTCTTTTTACGTTTACTCTCGTGTTAAAAATCTGAATTCTTCTAGAGTTCCTGATCTTCTGGCGCTCTGTCACGTCTGCTACCATCGCAATTGCCTAGTCT
+
55587=:><>:545<:::=<<6668==:;;<<8><<>8>BBC:BBABCCC@ABBCCAD@CBCCAD?BBCAAACCCACEEEE3CC@CCCG>BCCC=;<B?BC9;;;CCCAFBBBABAB<AAA?A?@C>A;:;BD?BBDC?B@@@@@@@B;;;CBBBB@BCB@BFAF@BBAABBCBC@B@@@@2@=@<@@CCD5CDCDF>BAABAA@;;;5;;;;*;AA;;5;5;B?BBAAC;;6;>BBBAAA9;;C=@@ABB;;;;;;C;;;;;;AB=BBBBAC?B?BA;AB@;:9
@ATNG8:04390:06775
GATGGTAGATACTCGCTGATACACCCAGAAGATCAGGAACTCTAAGAAGAATTCAGATTTTTAACACGAGAGTAAACGTAAAAAGAAGGTTTTACAAGACTCACGTTAACAATATTGCAGCAGTACGCACACAATCGAAGCGCAGTAAGGATGGCTAGTGTAACTAGCAAGAATACCACGAAAGCAAGAAAAAAGAAGTACGCTATTAACTATTAACGTACCTGTCTCTTCCGAAACGAATGTGTACACATCGTCGTGTCGTGCTACCATCGCAATTGCCTAGTCT
+
;>@:7<:>@AAA=665<@AAABCCC>CBA?@@AAAA6:20>=00)0:16;6>;89555A?A1B:=>88<;==377.739@???+@C?B<BCC;CCC?CAAACBB@A>@@CC?CCB?BBCCCDCCDDBBBBCCC@CCAA?AABBBBAA>BACBB@BBBBDDDC>AABCCC@BB@@>@?BBBBF=A?@;999989%9A:@=??BBB@@=@7;;==:<9<=BCC@CCAAACB>A>ABC;B:999ABCBBBBBBB??@BBBCAAA?@?BBB??????C?C>??<?BBAAB
@ATNG8:04390:06787
GATGGTAGGCGAGAGTGAGACGCAGTACTCATTCGTTTCGGAAGAGACAGGTACGTTAATAGTTAATAGCGTACTTCTTTTTCTTGCTTTTCGTGGTATTCTTGCTAGTTACACTAGCCATCCTTACTCGCGCTTCGATTGTGTGCGTACTGCTGCAATATTGTTAACGTGAGTCTTGTAAAACCTTCTTTTTACGTTTACTCTCGTGTTAAAAATCTGAATTCTTCTAGAGTTCCTGATCTTCTGGTGTCTCTATCATGTACTACCATCGACAATTGCCTAGTCT
+
<;??;==B?BB966::;;<9569999;>?ABB?CDCC=CC6;79?<<===:=<??>8@095:<7<7;;;;;=:::7=8888)33393377&3::;8<<<8=A=?::?0/*0;;8:?BB><;;6>5;7////.9;1559;:>>>AA??;;;?>>:::?6988:;;5;:;;;>>?>AA6:;>=>/=8=5;7@@@,::99:)//78989@A@<@@A@/@;;;A<?<?B<@@ABC@@;@=@@AAAA<?>>;:;:>?@@>>>>>>>BB;7747--,229),),,)-2799-
@ATNG8:04393:06778
GATGGTAGTATATCGCGTCGCTATCCAGAAGATCAGGAACTCTAGAAGAATTCAGATTTTTAACACGAGAGTAAACGTAAAAAGAAGGTTTTACAAGACTCACGTTAACAATATTGCAGCAGTACGCACACAATCGAAGCGCAGTAAGGATGGCTAGTGTAACTAGCAAGAATACCACGAAAGCAAGAAAAAAGAAGTACGCTATTAACTATTAACGTACCTGTCTCTTCCGAAACGAATGAGTACTATAGACTATCTGAGACTACCATCGCAATTGCCTAGTCT
+
5<CA?CCBBBBBCBABCBBBBAAAB=@AA=>@@AAA=A=ADC<;;I@BD@L@;;<<:@AA0B@CCC>CCCA999-9<@?>>=0=A=A;BBB<CGCACAABCCC@@>@@CC?BDD@DC@@@DDCCCCCCBBBC?CCCD?BBBBBBBB?C@CBB@BBDCBBBB?BBBCCC?BB??>?<@@>??8>A@>@@@AAA(AC?B989DCDAB7;7:ABG6;7;ACCC@CBAA@AA9>9>@@:ABB?BBBBCCCBCCCCDAA>@BBCCCBCCCC@B999AA?C@CB@BBBBBB
@ATNG8:04394:06794
GATGGTAGAGAGACTGTAGCGCACCCAGAAGATCAGGAACTCTAGAAGAATTCAGATTTTTAACACGAGAGTAAACGTAAAAAGAAGGTTTTACAAGACTCACGTTAACAATATTGCAGCAGTACGCACACAATCGAAGCGCAGTAAGGATGGCTAGTGTAACTAGCAAGAATACCACGAAAGCAAGAAAAAGAAGTACGCTATTAACTATTAACGTACCTGTCTCTTCCGAAACGAATGAGTACCTCTCAGACGCTCGTCCTACCATCGCAATTGCCTAGTCT
+
5-//17:89444445599555<555)5;<9>B?===:=<>==00/=6?=<?:888B=DFC3C=>?<=<<;<777)87;:@@@+==:=:@@D9DDJ@CAAADDD::;;?BD@CCC>AAAABBBBCBCCBBBCC@BBBB@BBBABBAA>B@EAA>@DCCCCCD?AAABBB?BC@BAB>BABAB=@AA>AHHED3BB?BAAABAACC;>;>>>A:=:=BDEC@CB;::BB=@>AAB=BCF@BBBBBAB???????9:9DB===>6<=;/55;<99599=;6;?33//
@ATNG8:04407:06759
GATTAGTATAGAGCTCAACATAGTACTCATTCGTTTCGGAAGAGACAGGTACGTTAATAGTTAATAGCGTACTTCTTTTTCTTGCTTTCGTGGTATTCTTGCTAGTTACACTAGCCATCCTTACTGCGCTTCGATTGTGTGCGTACTGCTGCAATATTGTTAACGTGAGTCTTGTAAAACCTTCTTTTTACGTTTACTCTCGTGTTAAAAATCTGAATTCTTCTAGAGTTCCTGATCTTCTGGGTGCGCTACAGTCTCTCTACCATCAATTGCCTAGTCT
+
:9@=AAABCBEDCBB@B=?BBBBIGDCCAA?ADCD>DC@B>BBBBBCC@BBBBB?B@CCCC?C?@@@@BCBBA?CCCCC2CC?BBBB>AAAF@DBA@BB?>>?BBA?BAAABBB@<@@@<?;??===>@A=BB@@:==>BDAAAAA@@@@@@@<::::>>:?;??????=>><?AACC/D=A:88888(8@>>>188=;;;@:;;<@@A@/>AA@@:=9=A=;;<B@A@<@<>>@>>>:==>B9>>=@@AAAA>>>>>@@=<=9///79=9=A;AAAAAA
@ATNG8:04407:06788
GATGGTAGTGTCATATGAGAGTGTGTACTCATTCGTTTCGGAAGAGACAGGTACGTTAATAGTTAATAGCGTACTTCTTTTTCTTTGCTTTCTGTGGTATTTCTTGCTAGTTACACTAGCCATCCTTACTGCGCTTCGATTGTGTGCGTACTGCTGCAATATTGTTAACGTGAGTCTTGTAAAACCTTCTTTTTACGTTTACTCTCGTGTTAAAAATCTGAATTCTTCTAGAGTTCCTGATCTTCTGGATAGCGACGCGATATACTACATCGCAATTGCCTAGTCT
+
:9559?==AA=>=666<===666@>@959<:?8?>@@;?C=<7;;;;=@A;?>995.57;<<B?B@CCDCC995;454444$444)477;1///7938/44(4;.3349;<9>@@@@ECC<;;CAC@CCAAABBB=ACCC@C@AADCCCCCCBBBCCC@CCC?BBAE@BBAABAB@@=@BBBB;B@C?BCBBB2BBCBD:;;@@@ABABA>BBBB0BJEBB@B@CC?DCBCBBD@E@BCCBBB>A@C?BB;;0@=000000CCCCCDDE@;;;B>B>BA?BCCBBB
@ATNG8:04408:06793
GATGGTAGCAGACGTGACAGAGCGCCAGAAGATCAGGAACTCTAGAAGAATTCAGATTTTTAACACGAGAGTAAACGTAAAAAGAAGGTTTTACAAGACTCACGTTAACAATATTGCAGCAGTACGCACACAATCGAAGCGCAGTAAGGATGGCTAGTGTAACTAGCAAGAATACCACGAAAGCAAGAAAAAGAAGTACGCTATTAACTATTAACGTACCTGTCTCTTCCGAAACGAATGAGTACACACTCTCATATGACACTACCATCGTTCCTTCTGAGTCT
+
CBBB?AA@BBBBBBACCBB>CCGCC9;;DAA@@C@@<@=@@ABBCC@BB?D@DB??????.>?BBBBBBAB???5==;;;;;*;?=?;@@@4@@A=@CCCBBB;;4;;;;6;BB@DECBBBCCGDCDC@@@B=ABBB@BAAACCCC?CAD;;:;AABBBBB?BBBBBB?AB>:::>??BBA;A9:49@@@@2@A=A?@?CBAAA=B=@>==:=;?@CCD?CB?@@@@<=-00;7;=>9>@BBDCCAAABCCBAA>>>DBBBAACC?BAABB@B@B>AABBB@?>
@ATNG8:04411:06780
GATGGTAGGACGAGCGTCTGAGAGGTACTCATTCGTTTCGGAAGAGACAGGTACGTTAATAGTTAATAGCGTACTTCTTTTTCTTGCTTTCGTGGTATTCTTGCTAGTTACACTAGCCATCCTTACTGCGCTTCGATTGTGTGCGTACTGCTGCAATATTGTTAACGTGAGTCTTGTAAAACCTTCTTTTTACGTTTACTCTCGTGTTAAAAATCTGAATTCTTCTATTTCCTGATCTTCTGGTGTCGTCTATCATGTACTACCATCGCAATTGCCTAGTCT
+
::@><A<A?CCCCCCAAB@@@BBB@CA@@CBC@BCCD=BC@C@BBBCDCC@CCAAB@C@CCBB@B@CCBAACCDE@BBBBB2BC?BCCB>CCCC@CCH@CC:;;@@CEACDDDDCCC?CCD@C?BBBB@::;?BACC?BBBBBCCDCCBBBBBBF>BBB@BB@C@DBCBCCBBB>A;;;;.;>C@GCGGE5CCCGF?CCBCBGCCCB4;;;;*;AABCADABB?BBBBB>BAECCCCC@CBC@BBCCCBA@@@@@???BBBBB<@@???A?B?BBABBBCBB
@ATNG8:04414:06784
GATGGTAGTCTCAGATAGTCTATAGTACTCATTCGTTTCGGAAGAGACAGGTACGTTAATAGTTAATAGTCGTACTTCTTTTTCTTTGCTTTCTGTGGTATTTCTTGCTAGTTACACTAGCCATCCTTACTGCGCTTCGATTGTGTGCGTACTGCTGCAATATTGTTAACGTGAGTCTTGTAAAACCTTCTTTTTACGTTTACTCTCGTGTTAAAAATCTGAATTCTTCTAGAGTTCCTTATCTTCTGGCTCTCGTAGACAGACTACTACCATCGTCAATTGCCTAGTCT
+
----(--889455955555559;555599954.4455)59.5.5555555.59954.47;977)/)/////4444;.44444$444(47::/8////)//33(39-3337;>8==@?>?B>99;C?B@AAABB:;;=@A;;4;<9;CB@@@@9955:;;05557<;5:5:444495456;4444&58>755555$455;>4>;;;;;555;.5555$577//)/27729:<<<<<:<:>:665837/-(-6--/779<<<<<555=:::;58::////)/)//)//445<
@ATNG8:04422:06788
GATGGTAGCAGACGTGACAGAGCGCCAGAAGATCAGGAACTCTAGAAGAATTCAGATTTTTATCACGAGAGTAAATGTAAAAAGAAGGTTTTACAAGACTCACGTTAACAATATTGCAGCAGTACGCACACAATCGAAGCGCAGTAAGGATGGCTAGTGTAACTAGCAAGAATACCACGAAAGCAAGAAAAAAGAAGTACGCTATTAACTATTAACGTACCTGTCTCTTCCGAAACGAATGAGTACGATGAGAGAGCTCTCTCTACCACTCGCAATTGCCTAGTCT
+
-.//69::=4454555565><<6666:995;<=9;62949BB9;9?:?A=?<>><77999)7;;>:;==;??@?70/.8888,..,/5>>?0??C@BAA@A@@8858=CC=ACC;@@>>BBCCDDCAAAABB@CCAC=@@???ABB?B@B;;9;CCCCCBC?BABBBB?BB@BBB>ABCDC<@<<99:9:99%9?;>97:B?@>?7:78<BC;B;>>BCC@CC@A?BB=@=@?@9@9939:::AAACB987BB@???::222?>>:3////////5(7834;:=88
@ATNG8:04429:06765
GATGGTAGGTGCACATGAGTGTATCCAGAAGATCAGGAACTCTAGAAGAATTCAGATTTTTAACACGAGAGTAAACGTAAAAAGAAGGTTTTACAAGACTCACGTTAACAATATTGCAGCAGTACGCACACAATCGAAGCGCAGTAAGGATGGCTAGTGTAACTAGCAAGAATACCACGAAAGCAAGAAAAAAGAAGTACGCTATTAACTATTAACGTACCTGTCTCTTCCGAAACGAATGAGTACAGAGAGTACGATATGTCTACCATCGCAATTGCCTAGTCT
+
;5:59===@BBBB?@CCAB;;6;@=8=AA:A?@@@@>A>@@;;;>?;::69<??=:9999'425>><AB?:;:@6==AABBB2@A<@.999*5>>;A@?@AAA;;6;@AA>A@@;?AAABABACCCEAAABA>;;;B?DBCCCD@@>A?B;;:;@CBBBBCACBBCBA=AA;?@?:>>:::,:>>9:99999$9958<8===BBB?B?B>=>9=:>;A;;9;DCBCBDAE;;;D<B;;5;99=@@AA>@>>000?=?=?=>;>==<8;=737A7>9=?9==A>::
@ATNG8:04384:06830
GATGGTAGGTGCACATGAGTGTATCCAGAAGATCAGGAACTCTAGAAGAATTCAGATTTTTAACACGAGAGTAAACGTAAAAAGAAGGTTTTACAAGACTCACGTTAACAATATTGCAGCAGTACGCACACAATCGAAGCGCAGTATGGATGGCTAGTGTAACTAGCAAGAATACCACGAAAGCAAGAAAAAGAAGTACGCTATTAACTATTAACGTACCTGTTTCTTCCGAAACGAATGAGTACGTGTGCGACGTGTCTCCTACCATCGCAATTGCCTAGTCT
+
////)///)/<:9555<<<<?>9:5155=9<<<==B?B?BBCCCBC@CC?C?BAAAAAAA2A?BBBBCCCCCCF>CC;;:::*:C>B=BBB9BBB?BBBBCCCCC?C?BB@AAB@DBAABACCBBBBBBBCC?BBCC@CBCCBBB@A@@CAA>ACBAAABB>BBCCBB@BB?AAA=@@AA@:A9:59>==?/9;5;///==ABB=B;@@@@<>;>@CBB?BBA@:AA=B?BBE>EAA>AAA@@A@@?????BCBBBBAAAA=A@B@BBABBB?@<??:??>777
@ATNG8:04388:06816
GATGGTAGTATCTGCACACTCTGTCCAGAAGATCAGGAACTCTAAGAAGAATTCAGATTTTTAACATCGAGAGTAAACGTAAAAAGAAGGTTTTACAAGACTCACGTTAACAATATTGCAGCAGTACGCACACAATCGAAGCGCAGTAATGATGGCTAGTGTAACTAGCAAGAATACCACGAAAGCAAGAAAAAGAAGTACGCTATTAACTATTAACGTACCTGTCTCTTCCGAAACGAATGAGTACGAGAGTACGATATGTCTACCATCGCAATTGCCTAGTCT
+
@@@@::954//;///9777:56<6616;;5<<---6(-(,25-/)/938868344///666'6)/////8/33333(333::::)33-3,333&388(/////66//(-0593--/58:89C@;A?@@:9:@:;29>=>4:;@@@@::29>?==::99>=@:94:@AA?>9>@=@@@=>===>*88818<>>>/9936///::;9;:;;>99?=B<?=BBB@ECC@@@B@C@CCC>BBB>@@CBAA@@??>BABBBBC@?>AA>==00.77/5.5,2:5;@9>>>
@ATNG8:04389:06812
GATGGTAGAGTATCATGTGTATCTCCAGAAGATCAGGAACTCTAGAAGAATTCAGATTTTTAACACGAGAGTAAACGTAAAAAGAAGGTTTTACAAGACTCACGTTAACAATATTGCAGCAGTACGCACACAATCGAAGCGCAGTAAGGATGGCTAGTGTAACTAGCAAGAATACCACGAAAGCAAGAAAAAGAAGTACGCTATTAACTATTAACGTACCTGTCTCTTCCGAAACGAATGAGTACTGTATCTATGTGTGCGCTACCATCGCAATTGCCTAGTCT
+
;;557<;;<B?;;>>==BCCC;:;C<@>@<>?:<<B@C?@ADCCBB>BC@D@CCDBCBBB5B@BBKCCCCCCCC6A@;;;;;*;A>E?AA@0?B@?C@@@@@@BB?A@CD@CBD?DABBBBBBBBBBBBCBB@AB@@<@@AAAAAA<@<AA@=@CBCBBBD@CCCCCC@AA=???=???AA7??@=AABBB3BE?BABBBCBBB?B?BBAC=C<AACCC@BB;;;AA?B>@AC>CDC@BBBCCCCACCCCABBBBBBBBB@?@??;????CMAF@CC@BCB;;;
@ATNG8:04394:06802
GATGGTAGAGAGAGCTCTTTCATCGTACTCATTCGTTTCGGAAGAGACAGGTACGTTAATAGTTAATAGCGTACTTCTTTTTCTTGCTTTTCGTGGTATTCTTGCTAGTTACACTAGCCATCCTTACTGCGCTTCGATTGTGTGCGTACTGCTGCAATATTGTTAACGTGAGTCTTGTAAAACCTTCTTTTTACGTTACTCTCGTGTTTAAAAATCTTGAATTCTTCTAGAGTTCCTGATCTTCTGGGCAGACTCTCACACGCCTACCATGCATTGCCTAGTCT
+
9;4439444;44494;<<<5<<<<566@CABB@AAAH?DD@C8;<AAAICAFFCBBAC@B;;:=A>@CCCCCBAB<;:887$785:99::&39987?;;:=C=???>?A>@AAA:9:?<<CC@D?CBAA@9966:=;;177?<>?==<<=>:;;==5;;=8==9=5:;;=888=>487878'76=187888(898716;7::778::909A==.>:;3:=36/57(./55625/5+//99;;5897:3:9;>;>AAA?????@=;;66::6///26628-..66
@ATNG8:04396:06836
GATGGTAGGCGACATACATACGCGCCAGAAGATCAGGAACTCTAGAAGAATTCAGATTTTTACACGAGAGTAAACGTAAAAAGAAGGTTTTACAAGACTCACGTTAACAATATTGCAGCAGTACGCACACAATCGAAGCGCAGTAAGGATGGCTAGTGTAACTGGCAAGAATACCACGAATGCAAGAAAAAGAAGTACGCTATTAACTATTAACGTACCTGTCTCTTCCGAAACGAATGAGTACGAGAGTCAGAGCAGAGCTACCATCGCAATTGCCTAGTCT
+
@@:;5:88399:<?<=?>=CA@@CCAGBB@BAAAAA?A@CCCCCBB?AA<@<=>@;;;;;*;AABBAAA::;D>BBAADFE5BB?B@DGG;CBB?BCG;;;DBA<@<;;7;BB?BCCDCCBCCDC@@BCCC?AA;;:;CCCCBBB@C@BBB?AAAECBBC>BAB@CCACE@CBC@DCCC>A;;99=>>>?0@B?AABAA?@@@?B>AABC<@=@@@@@@C;;;;BB@C@CDF>CCB?AAACCBBBDCBAAABBBBBBBBAAAFE@B9::=A>A?CC@BCB<<;
@ATNG8:04398:06800
GATGGTAGTGTCATATGAGAGTGTGTCTCATTCGTTTCGGAAGAGACAGGTACGTTAATAGTTAATAGCGTACTTCTTTTTCTTGTCTTTCTGTGGTATTCTTGCTAGTTACACTAGCCATCCTTACTGCGCTTCGATTGTGTGCGTACTGCTGCAATATTGTTAACGTGAGTCTTGTAAAACCTTCTTTTTACGTTTACTCTCGTGTTAAAAATCTGAATTCTTCTAGAGTTCCTGATCTTCTGGACAGAGTGTGCAGATACTACCATCGCAATTGCCTAGTCT
+
444;055:949555<<<@666<<<;666@=B;B>BD<BB@?7?;=556=.55555.58====5>455555<999.5////$/:4///::1///>=6=;;8<B>BA@?BB@;;;CCCCC?AAB7;7;AABACCC?CBCC@BBBBBBBBBBCAABBBB@DCD@DD@D@CBCAAACBB?BCCCC:B>@5;;;;;*;@BAB=B@@@BBBBBA5;;<<*;@ABE@D?AA:<<BCCBBAD@BBCBAAABBB?CCBBBBB;;<DCCCC;;;AA5;;;;?B4;7;C?BCBBAA
@ATNG8:04400:06823
GATGGTAGGCGTGTGAGAGTCTGCCCAGAAGATCAGGAACTCTAGAAGAATTCAGATTTTTAACACGAGAGTAAACGTAAATAGAAGGTTTTACAAGACTCACGTTAACAATATTGCAGCAGTACGCACACAATCGAAGCGCAGTAAGGATGGCTAGTGTAACTAGCAAGAATACCACGAAAGCAAGAAAAAGAAGTACGCTATTAACTATTAACGTACCTGTCTCTTCCGAAACGAATGAGTACGAGAGTCAGAGCAGGCTACCATCGCTATTGCCTAGTCT
+
5>CC@BBB:BABBAABCCCBBBBBC?CCC@@AADCCAC@BBCBBBB?AB<@=@BDAABBB2A@CCBBBBBBBCC>CAAAC>BB??<?>ACC5??A=ABAAABBBB>?=?D?CCB?BB@@>>>>ABAA>=>?A7=;<?;?<:9:A>><><@@B=>><<=AAA=A??>::7:A>>==<@@:::1;==8=>=>=/;;7;BBB?@?=<5:7;??A=C;>>DAA;@@AA???<@=@@@9?::7:>>A;;;BA????BCBA????;AAAD<??<><>>>9>A;===;==
@ATNG8:04401:06822
GATGGTAGCTCACGGTACGTCACACGTACTCATTCGTTTCGGAAGAGACAGGTACGTTAATAGTTAATAGCGTACTTCTTTTTCTTGCTTTTCTGTGGTATTCTTGCTAGTTACACTAGCCATCCTTACTGCGCTTCGATTGTGTGCGTACTGCTGCAATATTGTTAACGTGAGTCTTGTAAAACCTTCTTTTTACGTTTAACTCTCGTGTTAAAAATCTTGAATTCTTCTAGAGTTCCTGATCTTCTGGTAGAGCGTGCATATATCTACCATCGCAATTGCCTAGTCT
+
4444394//90///)/7///==::;;<=<555>4=9?@8:;27,///;;::49;54439.455=8<8<;::<;:99733333$3;873333&333;;9A7719B?@>@?9:38969698825>>;@9=////.3527;>?3;;=88A>???@>>;6630---(-3-328@@A???AB7::CAB1:4:4:7767+7<<>>,/,/::99<=;=89999*8//*/<594=?=AAA<<>@=D;>>AC??<=>>=B>>>====;;;@@>>>AAAB=A=>>??:>;;;6;>>A=>
@ATNG8:04407:06817
GATGGTAGTGTGTCTCTGAGAGTAGTACTCATTCGTTTCGGAAGAGACAGGTACGTTAATAGTTAATAGCGTACTTCTTTTTCTTGCTTTCGTGGTATTCTTGCTAGTTACACTAGCCATCCTTACTGCGCTTCGATTGTGTGCGTACTGCTGCAATATTGTTAACGTGAGTCTTGTAAAACCTTCTTTTTACGTTTACTCTCGTGTTAAAAATCTGAATTCTTCTAGAGTTCCTGATCTTCTGGAGATACACATGATACTCTACCATCGCAATTGCCTAGTCT
+
;:445:444=9;4:::=@;?>?>>???@@A@@=ABBE>DD@C@CBBBBBB=@@CDCACACCCCAC@CCCBBCCFD?A@AAA,;;8:CEF>BBCC@CDCAICBAA@DCCACCCBBCDDA@@@@C@CCCCBBAC@BBCC?CCCCDBBBBBBBFCBBB@BDC@BB@D@BBCCCCBBB?A@@@@7@?C6;;BBB2BCCCF>CBCCBCCBAA5;;;;*;BBCCAC?A@?@@ACCBB?B?C@@@CD@FCC?BCCCCCCCC@@@BBBCBBBD@B?>??B?B@EDACCCBBB
@ATNG8:04417:06825
GATGGTAGTAGTACACTAGTCATACCAGAAGATCAGGAACTCTAGAAGAATTCAGATTTTTAACATCGAGAGTAAACGTAAAAAGAAGGTTTTACAAGACTCACGTTAACAATATTGCAGCAGTACGCACACAATCGAAGCGCAGTAAGGATGGCTAGTGTAACTAGCAAGAATACCACGAAAGCAAGAAAAAGAAGTACGCTATTAACTATTAACGTACCTGTCTCTTCCGAAACGAATGAGTACTGTATCTATGTGTGCGCTACCATCGCAATTGCCTAGTCT
+
:;557<<<B@@@A==>?BCB>@;;:8=5405<995A19.59;5555.55.474:994999$46?>:?=;:=:999,334:=>>+>>7;.333&3884::;;9::9=8=<@@<ABB?BBBCCDCCA@@BBACCB@BEEE>AABBBBBB?C?CBB?BCBBBBBB>BBBBBB?B@=::;000@??7::<989899(9@?D998@@@@B<A;???B=D;??BBC@CCAAABB@B?BCD=CCC?BBBBBCCCACBBBBBBBBBBBBB@B==:=@@@@B@D?BA@BCB???
@ATNG8:04419:06823
GATGGTATCTCAGATAGTCTATAGTACTCATTCGTTGGAAGAGACAGGTACGTTAATAGTTATTAGCGTACTTCTTTTCTTGTCTTTCTGTGGTATTCTTGCTAGTTACACTAGCCATCCTTACTGCGCTTCGATTGTGTGCGTACTGCTGCAATATTGTTAACGTGAGTCTTGTAAAACCTTCTTTTTACGTTTACTCTCGTGTTAAAAATCTGAATTCTTCTAGAGTTCCTGATCTTCTGGTCTACTACACTGTACTCTACCATCGCAATTGCCTAGTCT
+
00//)/89<AA==99595556<<BCAA@;@??C@<7<4919<@@<;;69=9993:59<<<095644544449.4444&44.448:;45558B7?;B???:<8:??C@@@@BCA@A?@@@?B?BBB@@;;;?BABB;==CFCCBBBBBB@@@BB?CBC@CCAE@CBBCDDIEC@BBBFD;F9;6;BAAA0ACBAA;@AB;::@:9979@D@1?CBBB9989@?ACBBCCC@C@CBA;;;=??A<@ABB<;;@BBCCBBAHBBCD@BAAA;;7;?AA=;;:AA@
@ATNG8:04388:06884
GATTGGTAGGAGACACGTCGCCACGTACTCATTCGTTTCGGAATGAGACAGGTACGTTAATAGTTAATAGCGTACTTCTTTTTCTTGCTTTTCGTGGTATTCTTGCTAGTTACACTAGCCATCCTTACTCGCGCTTCGATTGTGTGCGTACTGCTGCAATATTGTTTAACGTGAGTCTTGTAAAACCTTTCTTTTTACGTTTAACCTCTTCGTGTTTAAAAATCTGAATTCTTACTAGAGTTTCCTGATCTTCTGGGTGCGCTGACAGTCTCTCTACCATCGCAATTGCCTAGTCTT
+
///)/39//)/:::;<666=>:<<::55454;39595)5;6;.5555<;;<:>>==<8=0595;5:5<<<;;<<<@7=<=?=,==<?8989*8<49.9:;7:?8BBB>?@6:733;;??<:>;8><<00///.55/5588355587777777789..../..(...'.422255767;386666&2+22'25353'3;88805(.(.8948;>=?A39999*5///=596>><>887=9...'.(..33;;1556;0/.-22--/5558<8<<>9970-------605;36897--(
@ATNG8:04391:06880
GATGGTAGCGCACACATAGATACAGTACTCATTCGTTTCGGAAGAGACAGGTACGTTAATAGTTAATAGCGTACTTCTTTTTCTTTGCTTTCTGTGGTATTCTTGCTAGTTACACTAGCCATCCTTACTGCGCTTCGATTGTGTGCGTACTGCTGCAATATTGTTAACGTGAGTCTTGTAAAAACCTTCTTTTTACGTTTACTCTCGTGTTAAAAATCTGAATTCTTCTAGAGTTCCTGATCTTCTGGGTGTATCAGCGAGTATCTACCATCGCAATTGCCTAGTCT
+
00//)4::<<<==><A@AAC>>>>;A95/7//)///7(/46;5555555949=555.5497;<+0+/<79:;;;=055<;;'99909577/----9056;7:<89445:<6;AA>CABB@DCD@CACCCBBBBB?BCCB?AABBCBAACCBBBCDCB?CBB@BBAC>BB@A@BBCC@C<;;;;*;=@5;;;;;*:A@@@;@@@@@;;;9;?BBCC2@AA?@=A@CHBCCC;;;@=@=ACBBBB<;;CD<@;;;BAA;;;BBCBBBCCCAC;;;AA@E:;;@CCCCBB
@ATNG8:04400:06854
GATGGTAGAGTACAGTGTAGTAGACCAGAAGATCAGGAACTCTAGAAGAATTCAGATTTTTAACATCGAGAGTAAACGATAAAAAGAAGGTTTTACAAGACTCACGTTAACAATATTGCAGCAGTATGCACACAATCGAAGCGCAGTAAGGATGGCTAGTGTAACTAGCAAGAATACCACGAAAGCAAGAAAAAGAAGTACGCTATTAACTATTAACGTACCTGTCTCTTCCGAAACGAATGAGTACTACTCTCAGAGACACACTACCATCGCAATTGCCTAGTCT
+
;;557<<;@<==<<<<=<<<>C@@@=@?@:;@:595.4.49:455>7;9686--------$-3899::53//:9916////666'//(3,333&333,38889:855/5177/7786=999@BCCCCCCCBAAB?BBCB@B@@@CBBB?B@BAA>ACCCBBCB?CCABDC>BB>BBB99:CDC>BBA?=====.=A?CCACCCCBB=<9??AD;>;>@BBB@BA@@@BB?B?BCD=CCC?CCCCAAACCCAABBBCBAAABDDCCAA=A;::>B@E@CC?CCCAAA
@ATNG8:04410:06859
GATGGTAGTATATCGTGTCGCTATCCAGAAGATCAGGAACTCTAGAAGAATTCAGATTTTTAACACGAGAGTAAACGTAAAAAGAAGGTTTTACAAGACTCACGTTAACAATATTGCAGCAGTACGCACACAATCGAAGCGCAGTAAGGATGGCTAGTGTAACTAGCAAGAATACCACGAAAGCAAGAAAAAGAAGTACGCTATTAACTATTAACGTACCTGTCTCTTCCGAAACGAATGAGTACTATAGACTATCTGAGACTACATCGCAATTGCCTAGTCT
+
A@@;:CCBBBBBBC@@@@AAA@@AA=ABC@CCJFDDAD?BBBBBBC@BB@C@AAABADDC2C=AAAABCCB>>=5789;;;;*;@>C@CCD;DCC@BCCCCCCCC?C@CB?B@@>AACCCCCCCCCBBBC@@?@CCC>@?CABBBC>C@CCC?CBACCCCA=AAACCC?BB??>?>AABBB=BAA>ADDDD2BB?B988CCAA@;A:>>@A;A;AACCC?BBBBBBB?A?CDD>B9999AAABBBBBBBBBBBBBBBBAACCCCCB>>>>>?C@BB@BBCBBB
@ATNG8:04411:06894
GATGGTAGCGAGCGAGTGTGTATACCAGAAGATCAGGAACTCTAGAAGAATTCAGATTTTTTAACACGAGAGTAAACGTAAAAAGAAGGTTTTACAAGACTCACGTTAACAATATTGCAGCAGTACGCACACAATCGAAGCGCAGTAAGGATGGCTAGTGTAACTAGCAAGAATACCACGAAAGCAAGAAAAAAGAAGTACGCTATTAACTATTAACGTACCTGTCTCTTCCGAAACGAATGAGTACGAGAGTCAGAGCAGAGCTACCATCGCAATTGCCTAGTCT
+
////)//4999949:54444555567;<<8==;999.4.4;;8889433-3-389555555#5.5<<B>@CBBBB<BBBBCCC5BA?A?BAB;BBB?BBBBBBB;;8;>BC@CBB?CDDCBBCBBCBBBCABBAB@@A=@@BBBBBJ@D?C;::;CCCEBDB@CBCBCC?AB>AAA=AAA@@8?9:3::::::%:><>A?@B=BBB?A?@@AA5:5:ABCCADBBCBCC?B?BBE@BBC@@@?BBBBBCB>>?BBBBBBBBB@@@DC@C>>>BB@D@@@>@CCCBB
@ATNG8:04416:06859
GATGGTAGCTATACGTATATCTATGTACTCATTCGTTTCGGAAGAGACAGGTACGTTAATAGTTAATAGCGTACTTCTTTTTCTTGCTTTTCGTGGTATTCTTGCTAGTTACACTAGCCATCCTTACTGCGCTTCGATTGTGTGCGTACTGCTGCAATATTGTTAACGTGAGTCTTGTAAAACCTTCTTTTTACGTTTACTCTCGTGTTAAAAATCTGAATTCTTCTAGAGTTCCTGATCTTCTGGGATGTGTGCGCAGTGCCTACCATCGCAATTGCCTAGTCT
+
@;959><<CB=;;;<<==>@@ECA<<<<<@9;6;ABC>CC@B:;9>@=9926<@>@7?.4599397:::;;;;;;8=9998'88483387&3<:=7A<A?BB@BBBBA@9????CHBB?BBB?D@A=<::;;==A<==:::;AAB?>>=?>>;;;=:8887<<7=8===AAAB@@9==DED2?5;5:79::,:<>@>-//66669=<<6;@>@/@;;;A=A<AA;@@A@>>><@<??AAAA=;99919///667///==<<?=A@@<?868:95;5;;:?==;;;
@ATNG8:04427:06854
GATGGTAGGCACTGCGCACACATCCCAGAAGATCAGGAACTCTAAGAAGAATTACAGAATTTTTAACATCAGAGAGTAAACGATAAAAAAGAAGGTTTTTACAAGACTCACGTTAACAATATTGCAGCAGTACGCACACAATCGAAGCGCAGTAAGGATGGCTAGTGTAACTAGCAAGAATACCACGAAAGCAAGAAAAAGAAGTACGCTATTAACTATTAACGTACCTGTCTCTTCCGAAACGAATGAGTCATAGATATACGTATAGCTACCATCGCAATTGCCTAGTCT
+
AA@<-//>670//:79955599555)59964555556;6::9//)-:36868).-5--(-<:9)8(--5-////56669(/////99::%9938,3333$377178888><??<<8<=8;;;::::BECBBBBBBBA@?B>BCBB>B===@@@B@B?BAA>ACBAAB:949=<<=><@A<??A<@@>==8<==9==<<;+==:>=>>@BBCB:=:=???7;6;ABBA?BB@@?AA?B=@@@:???;??A@AABBBEECCCABAAAAAEBA?@<?>:989399780597577
@ATNG8:04432:06869
GATGGTAGTGTGTCTCTGAGAGTAGTACTCATTCGTTTCGGAAGAGACAGGTACGTTTAATAGTTAATAGCGTAACTTCTTTTTCTTTGCTTTCGTGGTATTCTTGCTAGTTACACTAGCCATCCTTACTGCGCTTCGATTGTGTGCGTACTGCTGCAATATTGTTAACGTGAGTCTTGTAAAACCTTCTTTTTACGTTTACTCTCGTGTTAAAAATCTGAATTCTTCTAGAGTTCCTGATCTTCTGGAGATATCATCAGCGAGCTACCATCGCAATTGCCTAGTCT
+
88::7=:>>>594;555555<955555555493::;<4=B?A>@@@A@@@?BCB;;;.<5:@@A=B?BA@>>00)/;49=<::*7993;>;?5ABB@=A:;79@9=@@@BC?ABBCABADADCB>@=AAAABBAB=@BAA?CBCCBBDCBBCBBCA;;6;@A?BB@C?CCD;;;BBB?BBDDC<C@C@BBJKJ5DAABH>ABABCCCCCC5;;;;*;;;<B8;5;C=@ACDC<;7;=@CBBBB@BBC<;=DBCA@@BAAA;<;CCCFE@B;;;BCAC@BC@CBBBCD
@ATNG8:04388:06912
GATGGTAGCGAGCGAGTGTGTATACCAGAAGATCAGGAACTCTAGAAGAATTCAGATTTTTAACACGAGAGTAAACGTAAAAAGAAGGTTTTACAAGACTCACGTTAACAATATTGCAGCAGTACGCACACAATCGAAGCGCAGTAAGGATGGCTAGTGTAACTAGCAAGAATACCACGAAAGCAAGAAAAAAGAAGTACGCTATTAACTATTAACGTACCTGTCTCTTCCGAAACGAATGAGTACAGAGAGTACGATATGTCTACCATCGCAATTGCCTAGTCT
+
::;=9<@DCAA;;;AA@BCCBBBBC>CCC@BBB@A@<A;@?A?@@A???<??:99:9:;;*9=<ECEGCCCBB@8AB;;;;;*;D?C?CCC;CCDACAACCDDBB@B@CC@DCC?BCCAABBCBCCDBBBBC@CCDD=AABBBBBC@C@CAA>ACCCCBBB@CCBCCC@BB?CAA<>>>>=7=@@<999999%9><>94:BBBBB==<8;BC<?<?BBBB?BB@@@BB?C?BDD=CCD?BBBBCCCCAACCCBC@@@BBB@===BC?B@A>>>?C?CC?D@@8::
@ATNG8:04390:06913
GATGGTAGTGCGTGAGAGAGAGTCCCAGAAGATCAGGAACTCTATAAGAATTCAGATTTTTAACACGAGAGTAAACGTAAAAAGAAGGTTTTACAAGACTCACGTTAACAATATTGCAGCAGTACGCACACAATCGAAGCGCAGTAAGGATGGCTAGTGTAACTAGCAAGAATACCACGAAAGCAAGAAAAAGAAGTACGCTATTAACTATTAACGTACCTGTCTCTTCCGAAACGATGAGTACGTGTGACGTACGTGAGCTACCATCGCAATTGCCTAGTCT
+
C;;57;:<CB@@;BBBBBBBBCBCC>ACC@CC;;;9492/<9///74996:566//////$/5:>;==<<<BCC=?9;5:::'4924.99949AA=BCCCCDF;;;;@DC?CBB?BA@@@@BBBBBBB@@@B?BBBH?BBABCCCD@C@BCB?BBAAAC@@>?AABCCDCC?????CBBBC8?>=9::999(9@;@@BAABB;95:8=>>=1818@ACC?BB@A@BB@B>@?C=B::9@@@>?>CBBABBBAACCCCBAAAAAC?B???BC>A>AD?BBBBBB
@ATNG8:04391:06947
GATGGTAGTTAGAGCTCTACATAGTACTCATTCGTTTCGGAAGAGACTGGTACGTTAATAGTTAATAGCGTACTTCTTTTTCTTGCTTTTCGTGGTATTCTTGCTAGTTACACTAGCCTATCCTTACTGCGCTTCGATTGTGTGCGTACTGCTGCAATATTGTTAACGTGAGTCTTGTAAAACCTTTCTTTTTACGTTTAACTCTTCGTGTTTAAAAATCTGAATTCTTACTAGAGTTCCTGATCTTCTGGGCTACTCTGCACACGCCTACCATCGCAATTGCCTAGTCT
+
////)/75567://///;:::=<556;;;;;6;;<<4;<9=9555555;:;;;=C@C>A?=B?C>@@A<<=<;A9@@?@?.><237;;;+;;8=89789<@=A??<<?3739=86:9)//9=9=4;86.....4222;32229995858:755222-559-2718177799;<::5::<==(7/66(68>>>,;;===6;///;=6=:>=AB:@A@@.;;;89195:;<A@??;=//*/37778997<>>A7@@;7;?>>><89///489<6<9??8;7;<@>6<<::99
@ATNG8:04395:06923
GATGTTACACTAGTCATACCAGAAGATCAGGAACTCTAGAAGAATTCAGATTTTTAACACGAGAGTAAACGTAAAAAGAAGGTTTTACAAGACTCATCGTTAACAATATTGCAGCATGTACGCACACAATCGAAGCGCAGTAAGGATGGCTAGTGTAACTAGCAAGAATACCACGAAAGCAGAAAAAGAAGTACGACTATTTAACTATTTAACGTACCTGTCTCTTCCGAAACGAATGAGTACGAGAGAGCACACGTGTCTACCATCGCAATTGCCTTGTCT
+
><=00+/:B>>@=:<BB@A:A@A=AA=9=?;@?@@ABA;<5<A4;5599:9949$47<<=?DCBBABD8=959999':999=<><0;9616::::665<<69:>>055625;<;:566:=:;?;?BAB?A@AA=:;;A?BBA;?;???;?@AABBBA?B???AA?AD?BAC>ACCCB>BCCCDDCC0BA>;;0@0000///(75;;000(0)/::6::;::/0/63:6;;;29::,///:8::><<;;;<444<33444;;<<9<==B;@;>;77/7577;=
@ATNG8:04402:06933
GATTGGTAGTCTCAGATAGTCTATAGTACTCATCGTTCGGAAGAGACAGGTACGTTAATAGTTTAATTAGTCGTACTTCTTTTTCTTTGTCTTTCTGTGGTATTCTTGCTAGTTACACTATCCATCCTTACTGCGCTTCGATTGTGTGCGTACTGCTGCTATATTGTTAACGTGAGTCTTGTAAAAACCTTCTTTTTACGTTTACTCTCGTGTTAAAAATCTGAATTCTTCTAGAGTTCCTGATCTTCTGGTATGACTAGTGTACTACTACCATCGCAATTGCCTAGTCT
+
/0/)/)/:9999445999<;99<<666==556=665:>>7<7;;@<>@@=AA@@A=A;@>0..),),(,,,,57:::.44999'444(44444(3333:-339-33,3883369=>>>B=@@69:?2:299999=>@=@?>A<@BBBCBCAAA@@@@@B;;:??;<<:<::///99;;;6444444$47;7;==<<(99444)5;?=>@=@<<>C>C>1@AAAB?B?AA?AABDDBB@B@@@@BAB?CBC@BCBBBBBCCGICCDCCEDCCFCCBBBC@B?BB>BAABAA
@ATNG8:04403:06906
GATGGTAGTCACTGCGCACACATCCCAGAAGATCCAGGAACTCTAGAAGAATTCAGATTTTTAACATCGAGAGTAAACGTAAAAAGAAGGTTTTACAAGACTCACGTTAACAATATTGCAGCAGTACGCACACAATCGAAGCGCAGTAAGGATGGCTAGTGTAACTAGCAAGAATACCACGAAAAGCAAGAAAAAAGAAGTACGCTATTAACTATTAACGTACCTGTCTCTTCCGAAACGAATGAGTACTACTCTCAGAGACACACTACCATCGCAATTGCCTAGTCT
+
;9557:::;99445499:<55559<1:<<.44//)/:)/)//:/55<4;7395-----999)837///>;;:<554(3844444$4;7;.333&39929:;;<;;3444;@@>>>>>AABBCCCCCCCCBBBCA=AA@@;@B???AAC?C@CBB?BBCBBBDC?BBBBA@:>>9000:==0:::+:>?;99999:%:?<A:78@>@BB<?566C@5;6;=AAA>AA@??AA?C@BBB>BBB?ABBBDCCCCCAAABBCBBBBBB@;;;?:??>>>A?C?@@>@BBBBB
@ATNG8:04403:06917
GATGGTAGTACATGATAGACGACACCAGAAGATCAGGAACTCTAGAAGAATTCAGATTTTTTAACACGAGAGTAAACGTAAAAAGAGGTTTTACAAGACTCACGTTAACAATATTGCAGCAGTACGCACACAATCAAAGCGCAGTAAGGATGGCTAGTGTAACTAGCAAGAATACCACGAAAGCAAGAAAAAAGAAGTACGCTATTAACTATTAACGTACCTGTCTCTTCCGAAACGAATGAGTACGAGAGTCAGAGCAGAGCTACCATCGCAATTGCCTAGTCT
+
>9;59=595779//////<=<;45905<<7=666669><@@<<<6625>7;=:;9455555#57=>@C@@CCA>=9>000@@@,00/)///&//515>>CGCCEC>A<994:@@>BBBBBAAACBB@@@B@A;A;:;8;CCCCCCE?B?B::8:CCCBC@@?@CBBCC?CC@CBB?BBCFD=A991898888%9?<@??>CDCCC?B?BAAC7979BCBC?BA@000<8;:0:9,4445:8=9:99:<9335>C?CBBBBBBCC??>?>=>9;5;<@B?BCCBBB
@ATNG8:04406:06930
GATGGTAGCTCTGCTCTGACTCTCGTACTCATTCGTTTCGGAAGAGACAGGTACGTTTAATAGTTAATAGCGTAACTTCTTTTTCTTTGCTTTCGTGGTATTCTTGCTAGTTACACTGCCATCCTTACTGCGCTTCGATTGTGTGCGTACTGCTGCAATATTGTTAACGTGAGTCTTGTAAAACCTTCTTTTTACGTTTACTCTCGTGTTAAAAATCTGAATTCTTCTAGAGTTCCTGATCTTCTGGTGGTCTATCATGTACTACATCGCAATTGCCTAGTCT
+
??@@=:<@<@;;?C@BBCBBBDCDCCCBB;5539888089393::595=A7@@;99:):25:::7<:<;;<;//)/:279<<<*///)44590445=8<<=165155:<:;7;@<=>==?BBA<?=>>:777876<=<@=BAA;:99:4453344::6;;;5;?:>:BB@996;9@5@99::.9<A;9>>>>0B@BAC99:99@:9549.4449$977//,/7;;7;:=99483<3<88::<<;9@69919AADABB;;;AAA@@@@;000+0+00:@<=@::
@ATNG8:04410:06903
GATGGTAGTTCAGATAGTCTATAGTACTCATTCGTTTCGGAATGAGACAGGTACGTTAATTAGTTAATAGCGTACTTCTTTTTCTTGCTTTTCTGTGGTATTCTTGCTAGTTACACTAGCCATCCTTACTCGCGCTTCGATTGTGTGCGTACTGCTGCAATATTGTTAACGTGAGTCTTGTAAAACCTTCTTTTTACGTTTAACTCTTCGTGTTTAAAATCTGAATTCTTACTAGAGTTCCTCGATCTTCTGGATAGCGACGCGATATACTACCATCGCAATTGCCTAGTCT
+
..--(----0744455;<<666>>;666>=<6<5/0,-637(------5718>//05:)/+//:386979898888477;;;)<78;3333&388882925/5;5>?@>=<8=<9;=<:;7:A=7=7/------58)229>:>>>>;979799555855(/..288/508;<B@@>>>:>>AAA2=:=7;;EED/>>;>@6@9=<//+/;;/88-/<<.<//-9294//(/37579::5957779:8605**(*(((*-2...566999555=;===8;;;A5;;:=>>?;;
@ATNG8:04412:06944
GATGGTAGTATATCGCGTCGCTATCCAGAAGATCAGGAACTCTAGAAGAATTCAGATTTTTAACACGAGAGTAAACGTAAAAAGAAGGTTTTACAAGACTCACGTTAACAATATTGCAGCAGTACGCACACAATCGAAGCGCAGTAAGGATGGCTAGTGTAACTAGCAAGAATACCACGAAAGCAAGAAAAAAGAAGTACGCTATTAACTATTAACGTACCTGTCTCTTCCGAAACGAATGAGTACGTGTGACGTACGTGAGCTACCATCGCAATTGCCTAGTCT
+
///<.45;544<<555<:5555559454439999;;7<7<>>666>:??<@:;=494944$43455<;;<><<<6;:?BCDD29;6:;@@@8A@B<@?BB=@;99769@@<@@@;?AA:;9B;<;AA@;;;@=AABB?ACEBBBCC?C@DDD@BBBDC@@A?BBDDGF999=9999?????8=>=999999:%:>;<?8>B@?==8=597==1;5;=ABB@CCBBBBB?C=@@B<AAA?99:DBBAAAAB@?@A@@AAB@BB=>=B?C998A@;@?@@9??=?78
@ATNG8:04417:06901
GATGGTAGGGTGTGAGAGTCTGCCCAGAAGACTCAGGAACTCTAGAAGAATTCAGATTTTTAACACTGAGAGTAAACGTAAAAAGAAAGGTTTTAACAAGATCTCACGTTTAACAATATTTGCAGCAGTACGCACACAATCGAAGCGCAGTAAGGATGGCTAGTGTAACTAGCAAGAATACCACGAAAAGCAAGAAAAAGAAGTACGACTATTAACTATTAACGTACCTGTCTCTTCCGAAACGAATGAGTAACGAGAGTCAGAGCAGAGCTACCATCGCAATTGCCTAGTCT
+
>?::7;::B=;95;999555:444(44/5///////29.555;555.55.55::955999$9./;/////77:::39;:9949$944(47<<<.;4986;;737=<7333(317717///(//-557--/6356557917;<:2782579:;5:6<>A>AB99:BBB=B??>?>9=?977337<9989&377178===+<<7;BAB897BBA;A;>;;;;>:<878819<<:==<496577(6=<9;;9:33,393338:99:::9;;888:::=@??@@@*0*00)/;==AB
@ATNG8:04417:06934
GATGGTAGGAGACACGTCGCACACGTACTCATTCGTTTCGGAAGAGACAGGTACGTTAATAGTTAATAGCGTACTTCTTTTTCTTGCTTTTCGTGGTATTCTTGCTAGTTACACTAGCCATCCTTACTGCGCTTCGATTGTGTGCGTACTGCTGCAATATTGTTAACGTGAGTCTTGTAAAACCTTCTTTTTACGTTTAACTCTCGTGTTTAAAAATCTGAATTCTTACTAGAGTTCCTGATCTTCTGGGTCTACGCTCGTCGCGCTACCATCGCAACTTGCCTAGTCT
+
55557><B@BA@@:;55556;=>B>?@@;;>@;ACCC=CD=A765;==<<8<=9598B4:5:;5:5:::=>A>::8>;8;8$73893799&8<:;7?<?;?A>?<?B??;?BA@AAAA=?BB??;?==785977<>::6;=<>AAA;;;????===:7//)//)/666;@@@@A@577BAA/>1818=AAA/AF===1717:///::/88(////(///-8284..*.5577;7;8<688@AAB;>;;;3;???;;:>99:///::7;;:?<<<==-//5::7==9332
@ATNG8:04418:06936
GATGGTAGCATCATGCATATCTCACCAGAAGATCAGGAACTCTAGAAGAATTCAGATTTTTAACACGAGAGTAAACGTAAAAAGAAGGTTTTACAAGACTCACGTTAACAATATTGCAGCAGTACGCACACAATCGAAGCGCAGTAAGGATGGCTAGTGTAACTAGCAAGAATACCACGAAAGCAAGAAAAAAGAAGTACGCTATTAACTATTAACGTACCTGTCTCTTCCGAAACGAATGAGTACGTGTGCGACGTGTCTCCTACCATCAATTGCCTAGTCT
+
95<>8=BB@:<5<>5:9<CB9;6<;4;;B>@BBBBB9=:BBBBBAC?BB?B?BB???BBB+<8;?/0/999//0,9:;;CED2BB=A<@@@3@@@=@AAAABDBB=@;;;6;BB>A@<<;;D@AAKCDBBBB=A>;:4<<:?BA@@?A@@@@?BAAC@@@C@BBBBBB>BB>AAB799@@@8<<>;:9::9:%:=;<:7:@AAAA?A><;88.89>=BBB>BB;;;CC?B=??B:??B?BBCBBBBBBB???BBCCCBBBB@7;>E@A>>>9<9<?9@@@667
@ATNG8:04420:06917
GATGGTAGGCACTGCGCACACATCCCAGAAGATCAGGAACTCTAGAAGAATTCAGATTTTTAACACGAGAGTAAACGTAAAAAGAAGGTTTTACAAGACTCACGTTAACAATATTGCAGCAGTACGCACACAATCGAAGCGCAGTAAGGATGGCTAGTGTAACTAGCAAGAATACCACGAAAGCAAGAAAAAGAAGTACGCTATTAACTATTAACGTACCTGTCTCTTCCGAAACGAATGAGTACATAGATATACGTATAGCTACCATCGCAATTGCCTAGTCT
+
@AAA?BBB=B<9594:::;;>;=BB<CCC?B@@@::496>>@;;9@;@@?C@@@;:5@@@)<@@A;=>B<=478-879=999(9=997<<<2@BB@CBCBCCCDD@D@CC?BBC?CCCBBCCCCCCCAA@BC@DD@@>ABBBDDCB?B>@996:AABBBBB?ABCCCC?BB?AAB@BBBBB:>>A>AABBB3BC?BBB@AAAAD:>388=>8=9=?C@@=@EAAABB?B?BBB>BBC?BBBCCCBBCCCBBB@>>>@@AB;;;??;?>>==<5:7:A<?@@;;;
@ATNG8:04422:06934
GATGGTAGAGTATCATGTGTATCTCCAGAAGATCAGGAACTCTAGAAGAATTCAGATTTTTAACACGAGAGTAAACGTAAAAAGAAGGTTTTACAAGACTCACGTTAACAATATTGCAGCAGTACGCACACAATCGAAGCGCAGTAAGGATGGCTAGTGTAACTAGCAAGAATACCACGAAGCAAGAAAAGAGAAGTACGCTATTAACTATTAACGTACCTGTCTCTTCCGAAACGATGAGTACTACTCTCAGAGACACACTACCATCGCAATTGCCTAGTCT
+
////17889:::455555;5559760---(--688:7:<>;<>55;<@@5;44;<<=??>+C266;AB@@9;9@,5559<<<(55.66;>>2>==9;?;@@9;9?:?=::2:==443889454;=995??::4;@@B=@@@BC;<;?B?E;;6;B;9;CAA:@=??::39=;=<<88877039;63377&7;;=<<=<@?AAAA@C?ABAC?C=;9:B@=AABB@>@==8=<@5=00/8:8:::;;<<;?;CCBBBBBC999><3000//<9=;@@>CDDDCC
@ATNG8:04428:06920
GATGGTAGTGTCATATGAGAGTGTGTACTCATTCGTTTCGGAAGAGACAGGTACGTTAATAGTTAATAGCGTACTTCTTTTTCTTGCTTTCGTGGTATTCTTGCTAGTTACACTAGCCATCCTTACTGCGCTTCGATTGTGTGCGTACTGCTGCAATATTGTTAACGTGAGTCTTGTAAAACCTTCTTTTTACGTTTACTCTCGTGTTAAAAATCTGAATTCTTCTAGAGTTCCTGATCTTCTGGATAGCGACGCGATATACTACCATCGCAATTGCCTAGTCT
+
5:::9>>CCBCCDDBCDCCCBCCDDA@@AB@@>ABBD>CC@B@BBDBBAA?ACCCBAD@BBCC@CACECCBAACC<@@@A@,AA=B@CC>BACC@BBC@CC;;;DCCF@BBCCCCFDADBB@B@CCCBBBCC@CCCC@CCCBBBCCCCCCDCDCC?AAA?CC?C?BADDBBACD@DBBBB;B@C@CBCCC5CBBBB=@@CBCCGBAA@CCCC5CCBBC?B>CC?BBCCBBB@C@CCCCBA?BBC?BBBAADA9:9CCCCCCCCBB?B@@@CD?B?@@<@BB:;;
@ATNG8:04429:06942
GATGGTAGTATATCGCGTCGCTATCCAGAAGATCAGGAACTCTAGAAGAATTCAGATTTTTAACATCGAGAGTAAACGTAAAAAGAAGGTTTTACAAGACTCACGTTAACAATATTGCAGCAGTACGCACACAATCGAAGCGCAGTAAGGATGGCTAGTGTAACTAGCAAGAATACCACGAAAGCAAGAAAAAAGAAGTACGCTATTAACTATTAACGTACCTGTCTCTTCCAAACGAATGAGTACTATAGACTATCTGAGACTACCATCGCAATTGCCTAGTCT
+
5>>AACCBBBCBBBDDBBBCGCBBC?@;;59??;;5.925AB996?<@D@B?;;000AAA0A;>0//<88:<::<58<44444$4:5:3999.9<<8<<CCAA@7927:@@<ABB?BBBBCCCCECCCCBCCB?BB@@<ACCBBBBB>C@FBB?BBBCCCCA<BABCBB>AA=AAA=@A???8?@?;??@@@A(@C?B???CBCBC:?:>>AA7;7:?BAA@BBAB@AA=A?AB?CCCABBBBCCCCCCCCBAAABBBCBBBBBBB?B999@@>A>AA=ACCBBA
@ATNG8:04384:06979
GATGGTAGAGAGACTGTAGCGCACCCAGAAGATCAGGAACTCTAGAAGAATTCAGATTTTTAACATCGAGAGTAAACGTAAAAAGAAGGTTTTACAAGACTCACGTTAACAATATTGCAGCAGTACGCACACAATCGAAGCGCAGTAAGGATGGCTAGTGTAACTAGCAAGAATACCACGAAAGCAAGAAAAAGAAGTACGCTATTAACTATTAACGTACCTGTCTCTTCCGAAACGAATGAGTACAGGGAGTACGATATGTCTACCATCGCAATTGCCTAGTCT
+
<@AB?BA@AB;;;BC@?@AAABBBD>BDH?C0/00/)/)/;::?;B:BC@C?;:00/F;?+?<?0//776::99968=9:;;;)8717,333&38;6;==<;;733,3/3345550588:>>>@DDCCCBBBD@CBBB?BCDCDC??=@@BBB@DCCCBABB?BAAADF@>><?B@:@?>==7;998?BCFC3BB?A?@@DAAAA:>:>AAD7;7;?BBC@@@;::AA=A?AAC=AAA@AAABDFBBBB>AAABABBCCCCBB@@A<???>>?6;7;A=AB@?>>
@ATNG8:04389:06974
GATGGTAGAGAGACTGTAGCGCACCCAGAAGATCAGGAACTCTAGAAGAATTCAGATTTTAACACGAGAGTAAACGTAAAAAGAAGGTTTTACAAGACTCACGTTAACAATATTGCAGCAGTACGCACACAATCGAAGCGCAGTAAGGATGGCTAGTGTAACTAGCAAGAATACCACGAAAGCAAGAAAAAGAAGTACGCTATTAACTATTAACGTACCTGTCTCTTCCGAAACGAATGAGTACGATGAGAGAGCAGAGCTACCATCGCAATTGCCTAGTCT
+
A@BD@BBBCBBBBBBBBBCBBCBBB=BCC@AAACCCADGCDC@AAC?CA?A?A@@@?@?5?=AACBBBAA987)7<;;;;:':D?C@CCC;CGHBCCCCCCC@?<@@BB?BBA?BABBCCCCCCCCCCCBB@BCCC?BABBBBBB>B@CBB@BBBBCBBB?BBBBBB?BB@>>>?BBCCD>B??<?BBBB3BB?B?>>CDABA<A577AA5:6;>AAA?AABABBB?B?CCC=BBB?BBBBBCBBBBBBBBAA>@@@@@A@>><>>>>@@7:7?B?BBBBAA
@ATNG8:04396:06953
GATGGTAGTGTCAGTGCGCGTCGTCCAGAAGATCAGGAACTCTAGAAGAATTCAGATTTTTTAACACGAGAGTAAACGTAAAAAGAAGGTTTTACAAGACTCACGTTAACAATATTGCAGCAGTACGCACACAATCGAAGCGCAGTAAGGATGGCTAGTGTAACTAGCAAGAATACCACGAAGCAAGAAAAGAAGTACGCTATTAACTATTAACGTACCTGTCTCTTCCGAAACGAATGAGTACAAATCGTCGTGTCGTGCTACCATCGACACTCCAAAGTCT
+
888=.4459::=>=;;;55666;;;:=B@9699??@5>=@?>>>@@<??7>><?9977777$36=;;84373373(3356@@@+>?:?:>CC7B9949999AD@A@5;5;;4:AA?CDAABAAABCAA@@;;;4;BBB?BAAAAABB?B@AAA;00000/9;49>::=:)-,0,,,(--6838682<:==1==7=====97550538855/5/555559<555<<;7;8;:;29//*///89///;2;///9=;><<B@4428749....5886>2790:;68
@ATNG8:04396:06992
GATCGTGACTCTCGTACTCATTCGTTCGGAAGAGACAGGTACGTTAATAGTTAATAGTCGTACTTCTTTTCTTGACTTTCGTAGGTATTCTTTGCTAGTTACACTAGCCATCCTTAACTGCGCTTCGATTGTGTGCGTACTGCTGCAATATTGTTAAACGGTGAGTCTTGTAAAACCTTCTTTTTACGTTTACTCTCGTGTTAAAAAATCTGAATTCTTCTAGAGTTCCTGATCTTCTGGGTCTACGCTACGTCGCGCTACCATCGCAATTGCCTAGTCT
+
----/////799799:777//)///)/<7;7<;666>@;@@?<<8<0558;38.444339////)//::+983/33992:;<<<758<<333(33337;6983737660///06(/(/--67//(///527666...7...2799882887177,73(33,334::552666AA1;7;8<::::$559<<)5555555<9;6;>=<=%<554:.4.5;8<@A966>9>.6/7///)//77.7///////7779:<<<<<<<8<;9955.54994;=<<=>
@ATNG8:04397:06965
GATGGTAGGACGAGCGTCTGAGAGGTACTCATTCGTTTCGGAAGAGACAGGTACGTTAATAGTTAATAGCGTACTTCTTTTTCTTGCTTTCGTGGTATTCTTGCTAGTTACACTAGCCATCCTTACTGCGCTTCGATTGTGTGCGTACTGCTGCAATATTGTTAACGTGAGTCTTGTAAAACCTTCCTTTTACGTTTACTCTCGTGTTAAAAATCTGAATTCTTCTAGATCCTGATCTTCTGGCGCGTATGTATGTCGCCTACCATCGCAATTGCCTAGTCT
+
::4439::5<<9444844444:44.4444:::5:444(4:5<8=?AABDC@CBB<<7;8<<CE@C@CFBBI<;=E=;;CCC*9:24::;6BBBE;;9C?@A<@@@@AEAECKFDC@@<@A@=A?BB@@;;;@>A@@A@CAAAA;;;BBBBCCCCC@DBB?BD@D?BCBCBCCCC?A;;;;.;=@=A>AAC7BBBBC>BBBBBBBBBA5;;;;*;AACD@CABB?BBAAA@@<;;;AAA=AAB?BBB;;=DFDECCCCBE@BDD@BA@@BB?A?BBACBBB@@
@ATNG8:04399:06973
GATGGTAGAGTATCATGTGTATCTCCAGAAGATCAGGAACTCTAGAAGAATTCAGATTTTTAACACGAGAGTAAACGTAAAAAGAAGGTTTTACAAGACTCACGTTAACAATATTGCAGCAGTACGCACACAATCGAAGCGCAGTAAGGATGGCTAGTGTAACTAGCAAGAATACCACGAAAGCAAGAAAAAGAAGTACGCTATTAACTATTAACGTACCTGTCTCTTCCGAAACGAATGAGTACGTGTGACTACGTGAGCTACCATCGCAATTGCCTAGTCT
+
;:@@?=<@BBCCCMCA@ABBA@ECC?A@B?@@??@@<@=A@@@@BB>BB?B=ABB@@@?@0@>BBBBCECCCFE>GBBBCBB3CC?C5;;;.;BB?BCCCBBBCC?C?CC@BBB?;9:ABBBBBBBFDCFCC?BBBB?CCBABC::6;?AAB@BCCCDDED@C@@@CD?AA<@@@8::DDD=???;?BBBC3??<?@AABCEFC>A?BBBB?A<AACCC@BB;;:;;@C@DCC=CCC?BBBCCBBBBB??ABBDDCDBBCCBAA>AAAB@A>A>BA>ABBABB
@ATNG8:04399:06974
GATGGTAGCGCATATCAGCGCAGCCCAGAAGATCAGGAACTCTAGAAGAATTCAGATTTTTAACACGAGAGTAAACGTAAAAAGAAGGTTTTACAAGACTCACGTTAACAATATTGCAGCAGTACGCACACAATCGAAGCGCAGTAAGGATGGCTAGTGTAACTAGCAAGAATACCACGAAAGCAAGAAAAAGAAGTACGCTATTAACTATTAACGTACCTGTCTCTTCCGAAACGAATGAGTACGTGTGCGACGTGTCTCCTACCATCGCAATTGCCTAGTCT
+
A@;<9=<BBBBCCBBBBAAA@@:99,5994566;<=1626=B=BBB@@@=@?::4==>?@0>?BECCCICCCDI>BB99999*9C;B?BDD;CCC@CBBCCCCCB?B@CC@CCD?CBAAABBCBBBBBBBBC@CCCC@CBBCCCBB@B@DCB?BCCDCBBD?DCCCCC?AA@BBB>AAAAB<BBB@BCBCA2CC?B>>>CCBAB>A>AADC?A>ADFCC@CBBAAAA<@>@CC>CBA?BBCBBCCCBBAAABBCCBBBBBC@BBB@CBBBB@788@C@CBBBBB
@ATNG8:04399:06988
GATGGTAGTATCTGCACACTCTGTCCAGAAGATCAGGAAACTCTAGAAGAATTCAGATTTTTAACATCAGAGAGTAAACGATTAAAAAAGAAGGGTTTTTACAAGACTCACGTTAACAATTTTGCAGCAGTACGCACACAATCGAAGCGCAGTAAGGATGGCTAGTGTAACTAGCAAGAATACCACGAAAGCAAGAAAAGAAGTACGCTATTAACTATTAACGTACCTGTCTCTTCCGAAACGAATGAGTACTGTATCTATGTGTGCGCTACCATCGCAATTGCCTAGTCT
+
00//3977889:4//9///:::9/6.59945////9)//)/7;445:5::6:5-----777'606///3333336;;186//(/////#/:(///3=;;)333.393327657+2+25+222&3988===;<<@ABBB>><?BCC?AA><<<995??AAC@BB?;;>>>=@DDAAA>>>:8885;7699.7//)////)-405...77:;=5:555572727@BBB?BBA@@CB?B?BBE@DAA>BDDBBACBBBBBBBAAABBBBBCCBAA>A@@@@C?C@A@=@CC9::
@ATNG8:04400:06958
GATGGTAGTGTCATATGAGAGTGTGTACTCATTCGTTTCGGAAGAGACAGGTACGTTAATAGTTAATAGCGTACTTCTTTTTCTTGTCTTTCGTGGTATTCTTGCTAGTTACACTAGCCATCCTTACTGCGCTTCGATTGTGTGCGTACTGCTGCAATATTGTTAACGTGAGTCTTGTAAAACCTTCTTTTTACGTTTACTCTCGTGTTAAAAATCTGAATTCTTCTAGAGTTCCTGATCTTCTGGGATGTGTGCGCAGTGCCTACCATCGCAATTGCCTAGTCT
+
@@;;:<<ACCDEDCCBCCCCBBBCCAAA@@:;6:CCC=CC:946B@?CBB?BCCCC@C@BBBB>C?BBBCBBBD@;;0000*00+0//>:388==:==?;@C=??BBBB@CCBCCFCCACCC@C@CCCCBBCC@AABC?BBBBCCCCCDDDD@BBC@BBB?BB?C@CDDCCBBBC@B::;:5:>@;:;:;:*:BABC>CBBBCCB@@@5;;;;*;CC@B?B>BC@CCHCCBB@B@CBBCDC@BBBB<B;;:BBCBCCCCCCC@CCCACBBCBB?B@@@?ACCCCC
@ATNG8:04414:06956
GATGGTAGCACGACACGACGATGTGTACTCATTCGTTTCGGAAGAGACAGGTACGTTAATAGTTAATAGCGTACTTCTTTTTCTTGCTTTCGTGGTATTCTTGCTAGTTACACTAGCCATCCTTACTGCGCTTCGATTGTGTGCGTACTGCTGCAATATTGTTAACGTGAGTCTTGTAAAACCTTCTTTTTACGTTTACTCTCGTGTTAAAAATCTGAATTCTTCTAGAGTTCCTGATCTTCTGGTAGAGCGTGCATATATCTACCATCGCAATGCCTAGTCT
+
<;AA@CCCCCB<66A@;;;966@ABACBBBBB@BBBD>GG@G>@BCCDCC@BBBBB@D@CBBB7;6;@@ABB==D9CCBBB1BB9>???8=BAA?ADC?CD9::BAAA?BBBBBB@>7=8829?AB;?;=?>=AAAA<A??????788==9:8887:6706=9>:=;=>@>???7:8@@@2A<A<@@AAB/A?==@6=;;///===@<AAAB/@@@AB=@<@@<>>?K??><>=@>?===:==B<@???:::788===?A;;;@A<@AA@@@<??@;>>@@@?
@ATNG8:04414:06957
GAATGGTAGTGTCATATGAGAGTGTGTACTCATTCGTTTCGGAAGAGACAGGTACGTTAATAGTTAATAGCGTACTTCTTTTCTTGTCTTTCTGTGGTATTCTTGCTAGTTACACTAGCCATCCTTACTGCGCTTCGATTGTGTGCGTACTGCTGCAATATTGTTAACGTGAGTCTTGTAAAACCTTCTTTTTACGTTTACTCTCGTGTTAAAAATCTGAATTCTTCTAGAGTTCCTGATCTTCTGGGTCTCTCTCTCACGCACATCGCAATTGCCTAGTCT
+
--(--05---<<<;;;==<@BAAA@A?>>@@99.9899099.405:<:<@?:?@?BAAC?BBBB>A?BCA;;;999.54::+44.449;;29555:7==B?=C<>>>@AB@BCDCCHCHACBB?B@CCCBBBB@=AACC?BBCCCBBBCCCCCCCCC@CDD@EC@B@BBBB@@@CC@CBBBB;A>B9:;:::*:CBCE<@@CBBCBCCC@CCCC3BBB@@?A@CCACBBBBBC@C@CDCCBB@BBED>BBCCCCCCCBBBBBBCCC:;;C>B>BB?CCCCCC
@ATNG8:04422:06990
GATGGTAGTAGTACACTAGTCATACCAGAAGATCAGGAACTCTAGAAGAATTCAGATTTTTAACACGAGAGTAACGTAAAAGAAGGTTTTACAAGACTCACGTTAACAATATTGCAGCAGTACGCACACAATCGAAGCGCAGTAAGGATGGCTAGTGTAACTAGCAAGAATACCACGAAAGCAAGAAAAAGAAGTACGCTATTAACTATTAACGTACCTGTCTCTTCCGAAACGAATGAGTACGTGTGACGTACGTGAGCTACCATCGCAATTGCCTAGTCT
+
9:5<9=ABCCECCC??@?>>>9544.444.4:9:9@=A;ACB:;6@;@=:>;@@?;9;;;);:??:=<<<<55.3:4444&4<7<.555&5<<6<<CDCCCCD@C@CB@BBB=BB@@@BCCDCCCCCDEE@BABC@BBBBCCBB?CACBB@BBBBBBAA>ACBBAA=AB?AAA????@@9@995:CCCC3CC@BAABCCAAA=D;@???;?=@@CCB?@AA???A?D?AAA<A@A>ACFBBBBBCCCE???CBBBBBCCCBBB@CBBCBB?B@BB?BBBBDD
@ATNG8:04426:06970
GATGGTAGGAGACAGCGTCGCGCACGTACTCATTCGTTTCGGAAGAGACAGGTACGTTAATAGTTAATAGCGTACTTCTTTTTCTTGCTTTCGTGGTATTCTTGCTAGTTACACTAGCCATCCTTACTGCTCTTCGATTGTGTGCGTACTGCTGCAATATTGTTAACGTGAGTCTTGTAAAACCTTCTTTTTACGTTTAACTCTCGTGTTAAAAATCTGAATTCTTCTAGAGTTCCTGATCTTCTGGGCAGATCTCACACGCCTACCATCGCAATTGCCTAGTCT
+
??@:255<7<;;7///:979;<<=B>966;;B@9@;;;74:7=8665==?@:?B::;<@9?:<A7><>?>::;888>BCFEE1??:877818AAB>AAD?@A=???@??<??C?@@@?:9<<;?:<>:::=::3:?==5;:<=?AAA>>>>>===>:;;;9;;5;6:AAB::;;;165;:;'7/74:<;<>/778AA8>;<<<;999570////'////:484=A:==@@>>>;@;@@@@AF<>???7>888>=>;;77<//)/7717:<??>:>:=<8=>9::A
@ATNG8:04389:07014
GATGGTAGCACACGAGATCTCATCGTACTCATTCGTTTCGGAAGAGACAGGTACGTTAATAGTTAATAGCGTACTCCTTTTTCTTGCTTTCGTGGTATTCTTGCTAGTTACACTAGCCATCCTTACTGCGCTTCGATTGTGTGCGTACTGCTGCAATATTGTTAACGTGAGTCTTGTAAAACCTTCTTTTTACGTTTACTCTCGTGTTAAAAATCTGAATTCTTCTAGAGTTCCTGATCTTCTGGTAGAGCGTGCATATATCTACCATCGCAATTGCCTAGATCTTA
+
;5957:8:?A;9955==BBCBB;;@B:96?CC=AABD=CC?B@CDCCCDDACCBCC?@@@BFD@C@CB@@@CCCBC?CCCC3AA<?::9,3::A7@@B@BB>A@C@??:?A??>>>C?BBB@C@CB??@;>>:==??388;AA;;;=>AAA?===8;:;5:>9>;@:;;A<:99479=@@1@<@:>9===,:::=@-//85658:9;47777'7//.705.553;>><<;=5:499;633*---4;9@@;;;955////5555<959;///:5;*5549<55576(,
@ATNG8:04392:07030
GATGGTAGCGCACACATAGGTACAGTACTCATTCGTTTCGGAAGAGACAGGTACGTTAATAGTTAATAGCGTACTTCTTTTTCTTGCTTTCGTGGTATTCTTGCTAGTTACACTAGCCATCCTTACTGCGCTTCGATTGTGTGCGTACTGCTGCAATATTGTTAACGTGAGTCTTGTAAAACCTTCTTTTTACGTTTACTCTCGTGTTAAAAATCTGAATTCTTCTAGAGTTCCTGATCTTCTGGGTCTCTCTCTCACGCACTACCATCGCAATTGCCTAGTCT
+
9;557=>>BBBC??>@@;;49=999>D99999.9<@@<BD@C@CCCCCCB@CCCCC@C@BCCC?C@DBBBBCCCC?CCDDD3DD@CCCC=BBBB@BCC@CC9;;BBBCACCBBCBBD?CCD?B?BCCCDDBB?BCCC?CBBBCCBBCDDCC@AAD?BBB?CC?C?BABBCCCBB?B::::6:=B;:::::*:CDDF>BBCCCCECCE@BBBB2AABBC@D@BB@CCCCCCD?C?@AADDE?BACC>CDCCBBBCCBBBBBBBCCB@CBBBBB?A@CC@DCCBAA
@ATNG8:04393:07020
GATGGTAGCAGCGACACATAGATACAGGTACTCATTCGTTTCGGAAGAGACAGGTACGTTAATAGTTAATAGCGTACTTCTTTTTCTTGCTTTCGTGGTATTCTTGCTAGTTACACTAGCCATCCTTACTGCGCTTCGATTGTGTGCGTACTGCTGCAATATTGTTAACGTGAGTCTTGTAAAACCTTCTTTTTACGTTTACTCTCGTGTTAAAAATCTGAATTCTTCTAGAGTTCCTGATCTTCTGGAGATATCATCAGTCGAGCTACCATCGCAATTGCCTAGTCT
+
;;<75:/0///////55555555555969;;==@B5?:;;04;7;8<==BCCIAIDCCC@D@KICC@B@BCCCBB@@@@;<<<<*<;59:?>8@;@C@CCDAEG@ABBBBD?CAAABBBC@BBB@B@CBBBABAC@CCBB@BBCCDCCCCBBBDBBBG@CBB?BC@C@CBBBABB@A>@DDDD;E@B?BBBBB3ACBBB>BCCCCCCAAA5;;;;*;BCBD@CACCABBDECBB@B@BDCC@>6<00+00>>>@=7<7/////99:;;;7=55666:?:>>:>>??66
@ATNG8:04402:07028
GATGGTAGTGTCATATGAGAGTGTGTACTCATTCGTTTCGGAAGAGACAGGTACGTTTAATAGTTAATAGTCGTACTTCTTTTTCTTTGCTTTCGTGGTATTCTTGCTAGTTACACTAGCCATCCTTACTGCGCTTCGATTGTGTGCGTACTGCTGCAATATTGTTTAACGTGAGTCTTGTAAAACCTTCTTTTTACGTTTACTTCTCGTGTTAAAAATCTGAATTCTTCTAGAGTTCCTGATCTTCTGGACTGAGTGTGCAGATACTACCCATCGCAATTGCCTAGTCT
+
/8::055;::449555;;<<666<<<555;;:5;<<<7;;7:79455555.555555)5.55;@8<;A@00-7-./9499<<=+;;<3:9990454;8=;;59<.5666==269B=@<@<=@@B?B?BCAAABBC>B;;:?A@@@B@AA;<<<655;;55556555)43445><<<:9399999*439399999$44494)540)///////)////$5<<66269==9666666>8=8;;;6659>;;9;>>=566;555<565=@A999)999;@B6?;?==;>;@99
@ATNG8:04415:07021
GATGGTAGCTCACGGTACGTCACACGTACTCATTCGTTTCGGAAGAGACAGGTACGTTAATAGTTAATAGCGTACTTCTTTTTCTTGCTTTTCGTGGTATTCTTGCTAGTTACACTAGCCATCCTTACTGCGCTTCGATTGTGTGCGTACTGCTGCAATATTGTTAACGTGAGTCTTGTAAAACCTTCTTTTTACGTTTACTCTCGTGTTAAAAATCTGATTTCTTCTAGAGTTCCTGATCTTTCTGGTTGAGCGTTGCATATATCTACCATCGCCAATTTGCCTAGTCT
+
----05666:@@00)/7///9=969A@@>?99:;A:;:.5@29.6;><==@:??BBB?B?BCCG@C>A@CBBBA@?<=>>>=,=<;<3777&7<:?5=8849C?A???@@:?>;>@A>?<=BC@B@BA=@=;<<<AA??=;;;@@AB;<;A==898=88887881849==<=<>?>9=9:99-9)/+/;===,=<:::+86:565995505CCC.>675:;>7>?<@@@?>>>9>688AB:;;6;DD<A:==>>::5;<=6666///<<777;;;4:4::/;:4:<;668
@ATNG8:04425:07010
GATGGTAGTAGTACACTAGTCATACCAGAAGATCAGGAACTCTAGGAGAATTCAGATTTTTAACACGAGAGTAAACGTAAAAAGAAGGTTTTACAAGACTCACGTTAACAATATTGCAGCAGTACGCACACAATCGAAGCGCAGTAAGGATGGCTAGTGTAACTAGCAAGAATACCACGAAAGCAAGAAAAAGAAGTACGCTATTAACTATTAACGTACCTGTCTCTTCCGAAACGAATGAGTACGAGAGAGCACACGTGTCTACCATCGCAATTGCCTAGTCT
+
49483::?AA;:6<==<<<<>A<AB@C@@?ABCBBC=B7:;C9:6?B==:><ECAA?DCC5C@BB<A???C;=:75599@@@+;@?@:BFG2FBCACBBBCBBBB?A?BB?BBD@CCBBBCCBBBCCCCBBC@CCCE899@?BABB?B?CBC@ACCCDCBB?BCBBBB?BB=AAA999BBH=BAB>ACCCC3DC@B???BA:::8<5:;<<1818;AAB@DBBBDCC<?<?@@9?@@;@BBBBBCCBBCCAAABBBBBBBB@@=95:///<<7<1@?=@@@::9
@ATNG8:04430:07038
GATGGTAGCACACGGAGATCTCATCGTACTCATTCGTTTCGGAAGAGACAGGTACGTTAATAGTTAATAGCGTACTTCTTTTTCTTGCTTTTCGTGGTATTCTTGCTAGTTACACTAGCCATCCTTACTGCGCTTCGATTGTGTGCGTACTGCTGCAATATTGTTAACGTGAGTCTTGTAAAACCTTCTTTTTACGTTTAACTCTTCGTGTTTAAAATCTGAATTCTTACTAGAGTTCCTGATCTTCTGGCGCTCTGTCACGTCTGCTACCATCGCAATTGCCTAGTCT
+
:;445:4//>>>0/)/777;<<===;:::;55579555)59494;;9<<@?>@BB@@8@095:;6<8==<<<<<;;273333$38287777+7<885::=9=A>A?@???:=888;:@@@=BB@B>?@@00/33388996222;::9;;;<<;75//(/./356(/(5779777;;-2/555)5(/(/5555'5879;*/(/5//(/89/88)8::/:887;69<<>8=>==>?>><@8>8>>887:==::::>;=CA@@@@@@@@A>==188////*/7@A=@CDBBB
@ATNG8:04434:06438
GATGGTAGCTCTGGCTCTGACTCTCGTACTCATTCGTTTCGGAAGAGACAGGTACGTTAATAGTTAATAGCGTACTTCTTTTTCTTGCTTTCGTGGTATTCTTGCTAGTTACACTAGCCATCCTTACTGCTCTTCGATTGTGTGCGTACTGCTGCAATTTTGTTAACGTGAGTCTTGTAAAACCTTCTTTTTACGTTTACTCTCGTGTTAAAAATCTGAATTCTTCTAGAGTTTCCTGATCTTCTGGCGCTCTGTCACGTCTGCTACCATCGCAATTGCCTAGTCT
+
----36622,-//)/9::;99@666=A>>DC;;8;>>>7>>9<9<CCCCCD?BBCCC@BACCCC@C@CCCCDABAB@CBCCC3@@=ACBB=BCBB>CBC?BC?BACDED?BBCCCCCC@BBB?B@DCCCCCBA?ABBA?CBCCCBBBCCCCBBB@@=A@@3::6:<@CBBAABDD@CCCCC;C?B>@@@@@0@BBBD>B@@@AABBBA@DCDD3B:::E@E?BB?BCDCCBBB=B<??BBBB999?:>>>>>>AABBBA>BBCCCCD?A@??AB?B@CC@CCCCCC
@ATNG8:04457:06440
GATGGTAGCACACGAGATCTCATCGTACTCATTCGTTTTCGGAAGAGACAGGTACGTTAATAGTTAATAGCGTACTTCTTTTTCTTGCTTTCGTGGTATTCTTGCTAGTTTACACTAGCCATCCTTACTGCTGCTTCGATTGTTGTGCGTACTGCTGCAATATTGTTAACGTGAGTCTTGTAAACCTTTCTTTTTACGTTTAACTCTTCGTGTTTAAAAATCTTGAATTCTTCTAGAGTTTCCTGATCTTCTTGGGGCAGATCTCTCCACAACCGCCCTTACCCAATCGCCATTTG
+
;;5<744/7////0///@BBBB<;:>:;;<@@=;9555&595;7;;;<<;;29@:9>29.449939055::>;:99798888'884977717<:<05497;>79=<8799(783738==?=BB?B?BB<>///6638://)//(/635577799:::75076949<4927<=>6675715222'2+22'28889*77669.72----(-7;:<<07777*///7;72749<6///...22'.05...89.55.555)55558333..(.33.329;;3:5:;;.6.3332(-,6,6
@ATNG8:04469:06409
GATGGTAGTACATGATAGACGACACCAGAAGATCAGGAAACTCTAGAAGAATTCAGATTTTTAACACGAGAGTTAAACGTAAAAAGAAGGTTTTACAAGACTCACGTTAACAATATTGCAGCAGTACGCACACAATCGAAGCGCAGTAAGGATGGCTAGTGTAACTAGCAAGAATACCACGAAAGCAAGAAAAAAGAAGTACGCTATTAACTATTAACGTACCTGTCTCTTCCGAAACGAATAGTACGATGAGATCTCGTGTGCTACCATCGATAACCTCGAGTCT
+
@?@@?BB@@@<@A@@?:9=:44499495925@;;99455)5;;<<<A7:43<:98445555$5.5::999>/0,0@3><0////$0<8<.555&5B@49:::9:;//,/6::6?@B?BBBABAABBBABBBBBBADCCC?BBDCCCCC@D@ECC@CBBBBBBBADCBCCD@CD?AAA?BBBCC<@>>9999999$08680//;;BB<?>><<AA>A?BBCAA=@BBAABB@C@BBC?DCC?AADCBBBCCB?????>BBBB=>>BCC?C999A9949<<==@@@@?
@ATNG8:04482:06420
GATGGTAGTATAGAGCTCTACATAGTACTCATTCGTTTCGGAAGAGACAGGTACGTTATAGTTAATAGCGTACTTCTTTTTCTTGCTTTTCGTGGTATTCTTGCTAGTTACACTAGCCATCCTTACTGCGCTTCGATTGTGTGCGTACTGCTGCAATATTGTTAACGTGAGTCTTGTAAAACCTTCTTTTTACGTTTAACTCTTCGTGTTTAAAAATCTGAATTCTTACTAGAGTTCCTCGATCTTCTGGCGCTCTGTCACGTCTGCTACCATCGCAATTGCCTAGTCT
+
>@?:9><@@@@@@AABABA@;996<ACDDDA@=;;;B<AC>B>@?:@=?@<>@@::7:??@A@C?BBBBBB::A<@@@@@.?>;?7788&3;884:::5?B?BBBB??;?>AAA???<?AA=A<===885797=<=>=;:8==A@;;;>;;;7761///59;171:<=>?@@>><>>BBA2=0818998:+:AAAA8=5;;>>:>GA@@@:AAAA/@888>8=8==8=>>=>>65053///7733,2,,(,(((***,679:998889:;3765527/689;8;BBBBB
@ATNG8:04447:06489
GATGGTAGTATATTCGCGTCGCTATCCAGAAGATCAGGAACTCTAGAAGAATTCAGATTTTTAACACGAGAGTAAACGTAAAAAAGAAGGTTTTACAAGACTCACGTTAACAATATTGCAGCAGTACGCACACAATCGAAGCGCAGTAAGGATGGCTAGTGTAACTAGCAAGAATTCCACGAAAGCAAGAAAAAAGAAGTACGCTATTAACTATTAACGTACCTGTCTCTTCCGAAACGAATGAGTACGTGTGACGTACGTGAGCTACCATCGCAATTGCCTAGTCT
+
@@@:7::87@<//)/999:==<>>==8<?<3:956;;;?:@@?666D9AB?C:@@?99:::)4;:=:::<<<459,78444444#4<7;4;;;0;<=7;A<AA@@9:6/5::30//27;:<??;@EB@AAC@@@?@@BC;;;CCCDAB?B@CCC@BCCCCCAA999BCCC@BC@A>A>>>>BB<BBA<889999%8?:887>CBAAA<A<AA8838;>;AAA<A@@?@?C?C?BBC>CCC@BBAAABBCBB?????BBBAAB???BB@=@000@A<@<CF@BBCCBB
@ATNG8:04453:06474
GATTAGTGGTGTCTCTGAGAGTAGTATCATTCGTTTTCGGGAAGAGACAGGTACGTTAATAGTTAATAGCGTACTTCTTTTTTCTTGCTTTCGTGGTATTCTTGCTAGTTACACTAGCCATCCTTACTGCGCTTCGATTGTGTGCGTACTGCTGCAATATTGTTAACGTGAGTCTTGTAAAAACCTTCTTTTTACGTTTACTCTCGTGTTAAAAATCTGAATTCTTCTAGAGTTCCTGATCTTCTGGCTCTCGTAGACAGATACTACCATCGCAATGCCTAGTCT
+
,-/17789.4444999:9955555:555446;4444&4::0959::77//)/////2749<<<5;45555////7)//////#//)/455)545:.559.556;99:5646@>;<:00,0>>;?<=AA@@@772;00/)//::556?::==::6557=::3:<04.5<<;;<>=<8>55599$94>.99995$9=:99)9559999;5505===*<<<55155;98<=666;;:>@99554/17//)/7775559;;;<<==;;;=>:;88988+---3--///7
@ATNG8:04454:06493
GATGGTAGTGTCATATGAGAGTGGTACTCATTCGTTTCGGAAGAGACAGGTACGTTAATAGTTAATAGCGTACTTCTTTTTCTTGCTTTCGTGGTATTCTTGCTAGTTACACTAGCCATCCTTACTGCGCTTCGATTGTGTGCGTACTGCTGCAATATTGTTAACGTGAGTCTTGTAAAACCTTCTTTTTACGTTTACTCTCGTGTTAAAAATCTGAATTCTTCTAGAGTTCCTTCTTCTGGACGACGCGCACTGACACTACCATCGCAATTGCCTAGTCT
+
4444.44:;4455555<<=>AAA=@555544.4;;;4=>9<9<@AB@@@@BCC;;9;?CBBCFDACGGCBBBAA?ADDCC5A@<@ABA9AAA@=ABB@CF=;=BCBI@CCBBBB;;:;CC?C?CCGCBBBB@C:;;?DB<;;CB@@BDDCAAAC?BBA@BB7<7;AABCDEDC@FCCDD<C@E@BCBBB0BCBBB>CCCCIGDBAA?AFCG5LA@AC@B@DC@BBCCCCD?C@C?BC@AA@=AB;;;@@AACCABBBBBBAA>AA?@CD@C@CCAC;;;A@
@ATNG8:04456:06489
GATGGGTAGTGTGTCTCTGAGAGTAGTACTCATTCGTTTCGGAAGAGACAGGTACGTTTAATAGTTAATAGCGTACTTCTTTTTCTTGCTTTCGTGGTATTCTTGCTAGTTACACTAGCCATCCTTACTGCGCTTCGATTGTGTGCGTACTGCTGCAATATTGTTAACGTGAGTCTTGTAAAACCTTCTTTTTACGTTTACTCTCGTGTTAAAAATCTGAATTCTTCTAGAGTTCCTGATCTTCTGGTCTACTACACTGTACTCTACCATCGCAATTGCCTAGTCT
+
44444(44444444459<5555555599;;;:=89443(48385:><<<==8;AA;<;)9499;<8B:CCCHHAACB>;;;;;*::454@A8@@@B@CBB=?A69;>BAC@CCDDCBBB?BBB?A>BC;;;BBB@DDDD<=<GGCCCDAACCEDCCC@CCC>@@=A>;;;BBBBBB>A;;;;.:>B?BCCCC5BBBBB7<;;;A@@AAA4:9:9':9999299>@=@AAABAA=A=B@A;;;;;;CAICCCBBBAAABBBA@@BAAA=@ABBBB>B7;;>ABBBBC
@ATNG8:04457:06472
GATGGTAGACACGTGTGCTCTCTCGTACTCATTCGTTTCGGAAGAGACAGGTACGTTAATAGTTAATAGCGTACTTCCTTTTCTTGCTTTCGTGGTATTTCTTGCTTAGTTACACTAGCCATCCTTACTGCGCTTCGATTGTGTGCGTACTGCTGCAATATTGTTAACGTGAGTCTTGTAAAACCTTCTTTTTACGTTTACTCTCGTGTTAAAAATCTGATTTCTTACTAGAGTTCCTGATCTTCTGGACAGAGTGTGCAGATACTACCATCGCAATTGCCTAGTCT
+
BAAA>A@BBBB;96?<;;;;<99;;556;;;=8BBCC?BB@B@BB::9AB2:5;::7=38:99.459784@>::=8>>BBB5;?6A>??:?ABA399--)..)---(-77388::=<==72524828AA9:8;>;>??@<>==@AA@@>BAA@>==?:;:;<?>;?==>=A@????;?@A@@5@9=7;7@@@,:9777*--7---895727>==/>885AAD9AB655<;;;994;0756;997;><:=><;;=;;<@@A@>>>BBBB<@;;;??;?:==8=AA:::
@ATNG8:04470:06472
GAATGGTAGCTCTGCTCTGACTCTCGTACTCATTCGTTTCGGAAGAGACAGGTACGTTAATAGTTAATAGCGTACTTCTTTTTCTTGCTTTCGTGGTATTCTTGCTAGTTACACTAGCCATCCTTACTGCGCTTCGATTGTGTGCGTACTGCTGCAATATTGTTAACGTGAGTCTTGTAAAACCTTCTTTTTACGTTTACTCTCGTGTTAAAAATCTGAATTCTTCTAGAGTTCCTGTCTTCTGGCGCGTATATATGTCGCCTACCATCGCAATTGCCTAGTCT
+
,,(,,0222257=@::?@@@A;:656699=A;;8;CCC=CC@C?BBCBBCC@CDDCC@C?CBDD>A?ABBBC;;;C=;;;;;*;;44>BB:BBBB?DBC?CC;;;BBBCACDCBBBDD@BBB@CAGCBBBBAA<ADCC?CBBBCBBACBBBDCBAA?CBB?BC@D?@ACCCDDBB@BCCFD;E@D;ABBBB0@CCCD>ABCCCCCA@A@CBBD5CBCDC@C@DC?BBBCCCC@C?BBBCC@CBB@BCC?AACCCCCCBBBC?BBB=A9::?A?C@CB@CCCBBB
@ATNG8:04477:06480
GATGTAGAGAGACTGTAGCGCACCCAGAAGATCAGGAACTCTAGAAGAATTCAGATTTTTAACATCGAGAGTAAACGTAAAAAAGAGGTTTTACAAGACTCACGTTTAACAATATTGCAGCAGTACGCACACAATCGAAGCGCAGTAAGGATGGCTAGTGTAACTAGCAAGAATACCACGAAAGCAAGAAAAAAGAAGTACTCTATTAACAATTAACGTACCTGTCTCTTCCGAAACGAATGAGTACGAGAGTCAGAGCAGAGCTACCATCGCAATTGCCTAGTCT
+
BBBCBCDC???CCCBBBGCCABAM?CCC@CBB@@@?B?BECBBAC@CC?B>@@?99999):<@9:9C:99?=?>8=>//////#///(///&/674;==>;;9333(357935552688:@>AA>CCCCBBBD@CCBC<??BBAA>><@?AAB@CDCCAAAD?BAABBB@>>9?A@;?@???8<>?;9:::99%9B<A9:8?>>>@=B<@A;>;>;>??AA<@?::::94:=@@@9@@@<@@@@@===A@???AAAAAAA<>>@?<<8;7>9996;:9:4:@D:;:
@ATNG8:04483:06458
GATGGTAGCACGACACGACGATGTGTACTCATTCGTTTTCGGAAGAGACAGGTACGTTAATAGTTAATAGCGTACTTCTTTTTCTTGCTTTCGTTGGTATTCTTGCTAGTTACACTAGCCATCCTTACTGCGCTTCGATTGTGTGCGTACTGCTGCAATATTGTTAACGTGAGTCTTGTAAAACCTTCTTTTACGTTTACTCTTCGTGTTAAAAATCTGAATTCTTCTAGAGTTCCTGATCTTCTGGAGATACACATGATACTCTACCATCGCAATTGCCTAGTCT
+
::44.4:445<<<:;;<9555544;<<<<=@@<@:;;;&5;.5.55555<;7555;;.405<=<:>9;;9:9////)/6666)6939333(38:6:5:4404<9:=>>8;68>=><ABB@CBB@B?<88886<A;>>A@7:;AACBA@<;;==;;:>;?=<8:95:6<AA???>>>166<:<,:1848787)6=::;2766//)/999=:9;;:,;///9696@@:>>?@???<C=???;;;;?<<7:;///:<;;;;>>>@;;;A=166///:9<7;;6;<A<:;
@ATNG8:04438:06536
GATTGGTAGTTATATCGCGTCGCTATCCAGAAGATCAGGAACTCTAGAAGAATTCAGATTTTTAACATCGAGAGTAAACGATAAATAGAAGGTTTTACAAGACTCACGTTTAACAATATTGCAGCAGTACGCACACAATCGAAGCGCAGTAAGGATGGCTAGTGTAACTAGCCAAGAAATACCACGAAAGCAAGAAAAAAGAAGTACGCTATTAACATTTAACGTACCTGTCTCTTCCGAAACGATGAGTACTACTCTCATATGACACTACCATCGCAATTGCCTAGTCT
+
8//)/177//)/<4455559;;>?>>>964434445557<7777///94996:3::444444$4.4444998:554=24///99(//66161788.8;;6;3////////(/1886833-3333448:88;:99:995:;3314=;99</0,0::9=8====::::.33933,31333(322+28555-5590222222#292555885888;?;8557/6.55;;;:@>@?==@<@<@@C=@?994=8445<9555<<<>=<<<>>=<<:266///9060;=4;;;:::
@ATNG8:04440:06507
GATGAGTCACTCATATCCAGAAGATCAGGAACTCTAGAAGAATTCAGATTTTTAACACGAGAGTTAAACGTAAAAAGAAGGTTTTACAAGAACTCACTGTTAACAATATTGCAGCAGTACGCACACAATCGAAGCGCAGTAAGGATGGCTAGTGTAACTAGCAAGAATACCACGAAAGCAAAGAAAAAGAAGTAACGACTATTAACTATTAACGTACCTGTCTCTTCCGAAACGAATGAGTAACTTGTGCGACGTGTCTCCTACCATCGCAATTGCCTAGTCT
+
5558<<=CCCCDCCCCC?BBB>>>>><<*0,/777:9@=;<795:9@A@@@@$:.5;;<;;?00+0<3:<>@DDD1A@<@>@AA5;9@@A@=?A9:534:294:<7;AC<@AB@AAA998>>?>>>A?A99:?==000/;;6=+/4B8????/0/<6///:?@:?A=;;69<@=@?5<499(7;??C3;?9=37-3333733,3.3:;<6;58000/3966988;8:6;<=59>:0448933-4=0449;8334;;;;8858:=6888333.3,3349:;==<
@ATNG8:04444:06507
GATGGTAGCTCACGTACGTCACACGTACTCATTCGTTTCGGAAGAGACAGGTACGTTAATAGTTAATAGCGTACTTCTTTTTCTTGCTTTCGTGGTATTCTTGCTAGTTACACTAGCCATCCTTACTGCGCTTCGATTGTGTGCGTACTGCTGCAATATTGTTAACGTGAGTCTTGTAAAACCTTCTTTTTACGTTTAACTCTCGTGTTAAAAATCTGAATTCTTCTAGAGTTCCTGATCTTCTGGAGATACACATGATACTCTACATCGCAATTGCCTAGTCT
+
;;5<7=@@@AAA;;5;565>BAAAAC;;9@@@=BBBE>CC>B@EEGBBBC=A@AAA?B=@@BC?B?BAAABBBBC@CBBBB2@@;@888.7<@B>BBB>AA=A@@BBB?BBCDBBBC?BAB?C@>>=9:;==<?@@A7;;BBBB@>>>@@?787>;:;:;??<@=???AAAABB7;;ABA5A=A7::@@?/>=<>>1717@@@>><==08888(8::;A<A<AA<@@AA;;;=A=AAABBA:??@=>>>>>C@@@:::AAAAAAC>>>688:5;:>>:>BA>=>
@ATNG8:04447:06549
GATGGTAGCGCATATCAGCGCAGCCCAGAAGATCAGGAACTCTAGAAGAATTCAGATTTTTAACACGAGAGTAAACGTAAAAAGAAGGTTTTACAAGACTCACGTTAACAATATTGCAGCAGTACGCACACAATCGAAGCGCAGTAAGGATGGCTAGTGTAACTAGCAAGAATACCACGAAAGCAAGAAAAAGAAGTACGCTATTAACTATTAACGTACCTGCCTCTTCCGAAACGAATGAGTACGTGTGCGACGTGTCTCCTACCATCGCAATTGCCTAGTCT
+
?B@A<@?@@AAD;9:@AAAAAAAB?>BB>7;;;<<<8<8<<C?@@B?BB@C?B@C;;;;;*:@@AACCDCCFED?DBBBBBB2BE@D@CCC;CCC@CCCCCBBBB?B@CC?CBC?BBAAABCCCCDABBBBD@CCCD?BBBBBBAA?B@CCC@CCCCCBBC?CCCCDD@AB@AA@788?>>8??>9<<<<?.=@<@???BBA??=?>AACD?B?BBCCBABFE@BBB@C@CCC?CBB@BBCBBBBAAAABBBBBBBBAA@B;==C>B@@ABB>>:>>8=@>:::
@ATNG8:04454:06547
GATGGTAGGCGACATACATACGCGCCAGAAGATCAGGAACTCTAGAAGAATTCAGATTTTTAACACGAGAGTAAACGTAAAAAGAAGGTTTTACAAGACTCACGTTAACAATATTGCAGCAGTACGCACACAATCGAAGCGCAGTAAGGATGGCTAGTGTAACTAGCAAGAATACCACGAAAGCAAGAAAAAAGAAGTACGCTATTAACTATTAACGTACCTGTCTCTTCCGAAACGAATGAGTACACACTCTCATATGACACTACCATCGCAATTGCCTAGTCT
+
:<AA@A?A@C<66@@<<BBBA@@AA8;;C?B@CCBB?B@BBBCCBB@DC@C?AB==>BBD5D@BBFGKCCBBBB=BBCDDDD2BC@C?AAA9ACC@CCCBFDCCC?B?BC@CCC?BBCBBBBCCCBBBBECC@BBBC@CCBBBBBD@C@C@@>@CCCCCCC@CCBBAC@CC?BBF9::@@@9???;999999%9><>97:BBCCA@D?@ABB:;7;ADCC?BB@@@BB=A=ABC>CEC?BBCCAAACCAAABBBBBACDABABBBB?B??@BC@D?CC?BCDCBB
@ATNG8:04456:06536
GATAGAGTACAGTGTAGTAGACCAGAAGATCAGGAACTCTAAGAAGAATTCAGATTTTTAACATCGAGAGTAAACGTAAAAAGAAGGTTTTACAAGACTCACGTTAACAATATTGCAGCAGTACGCACACAATCGAAGCGCAGTAAGTATGGCTAGTGTAACTAGCAAGAATACCACGAAAGCAAGAAAAAAGAAGTACGCTATTAACTATTAACGTACCTGTCTCTTCCGAAACGAATGAGTACTATAGACTATCTGAGACTACCATCGCAATTGCCTAGTCT
+
@;:5CB@B@@@CBBB;;:CAA@=BBB?BCA;;94:49??9:6:C?@B?B=::0@?AAA0@<@0//:99<>777)3;33333$33,3,333&37749::;988//(/(/946753799:>>ADFCE;;:CCC@BBBC=@?BBBBBB?BCCBC?CCCBBBBB????CCC?CC@?>?799??<5=9:49@ABBE)DBA>:78AAAAA=C;??A@7;7;CCDC@BCAA?AA@D?BBB<BBB@BBABBBBBBBBBBBBBCCCCCAAACBBAC???@@;><;;6;BB@??
@ATNG8:04468:06526
GATGGTAGTGCACACATAGATACAGTACTCATTCGTTTCGGAAGAGACAGGTACGTTAATAGTTAATAGCGTACTTCTTTTTCTTGCTTTCGTGGTATTCTTGCTAGTTACACTAGCCATCCTTACTGCGCTTCGATTGTGTGCGTACTGCTGCAATATTGTTAACGTGAGTCTTGTAAAACCTTCTTTTTACGTTTACTCTCGTGTTAAAAATCTGAATTCTTCTAGAGTTCCTGATCTTTGGATAGCGACGCGATATACTACCATCGCAATTGCCTAGTCT
+
:5545;:;ABCBBBBBBBCCCDCC;66>>ACC;CCBC<@@=>7?;B=AAB755;55.5???@G@B@BCBB;;;BA>;;;;;*;@=?<CC>B=?@9>>@@CC?<;:BBB@FJHFECGCACBB>B@CCCCCCCC@BBCCACBAAAAAABBCBBBBBD@CCC@CC@C?BBCCCCCCC@CBBBC:A=@=@BBBB0A@@@B;;;CEDLLHCB?BCBB0CBBCC@CACC@CAAABBB?C@BCCBBBC>B@BECCCBAAAABBB:::@@::69>>>??9?;AC?CBC;;;
@ATNG8:04472:06521
GATGGTAGTCTCAGATAGTCTATAGTACTCATTCGTTTCGGAAGAGACAGGTACGTTAATAGTTAATAGCGTACTTCTTTTCTTGTCTTTCTGTGGTATTCTTGCTAGTTACACTAGCCATCCTTACTGCGCTTCGATTTGTGCGTACTGCTGCAATATTGTTAACGTGAGTCTTGTAAAACCTTCTTTTTACGTTTACTCTCGTGTTAAAAATCTGAATTCTTCTAGAGTTCCTGATCTTCTGGTCTCTCTCTCACGCACTACCATCGCAATTGCCTAGTCT
+
,,,,02568@?@:;9999;;;=>CCA@>>959.445;2::.516<A<<AA=@B;;:?B=A>:;5;494::<:::<.4488+88.4488=5?:8:D?BBB=>@277;??C@CCCBCC@A>@CC@B@DDCCCD:969B:996:AAABBBBBBBBBBC@CCD@BB?@>@BBBECCBB=A;;;;.;=B>;;;;;*;BBBD>CCDCCBB@@@4;;;;*;@@AA>A?CC@CCCCBBC@C@BBBBBC@CCC@CCBBBBCBCCBA@@@::;C@CBBBCC?B?BC@CBBBCC
@ATNG8:04472:06536
GATGGTAGAGAGACTGTAGCGCACCAGAAGATCAGGAACTCTAGAAGAATTCAGATTTTTAACACGAGAGTAAACGTAAAAAGAAGGTTTTACAAGACTCACGTTAACAATATTGCAGCAGTACGCACACAATCGAAGCGCAGTAAGGATGGCTAGTGTAACTAGCAAGAATACCACGAAAAGCAAGAAAAAAAGAAGTACGCTATTAACTATTAACGTACCTGTCTCTTCCGAAACGAATGAGTACTATGTAGAGCTCTATACTACCATCGCAATTGCCTAGTCT
+
<094.4444:4445<<:==A:969499>=>A<@99098;;=00/;6983=6/0/99;;;+:0/734999:878188>;?@@+?>9=09997:CC@CC<;;@>00-/7:96=?C@FJCCB@AAAD;;:99?>?@AAC@CCA@@@::3;<@A@?BBCCC@@?????CCC?AA>??=<?;7777&333,///////#/96///9:855;6:46622+2+28<<<8B9:8@@A=?:88834<<7::A???@@@B@AACAA@=<=;776=994<<<78<>A=BB;??>877
@ATNG8:04477:06512
GATGGTAGCGCATATCAGCGCAGCCCAGAAGATCAGGAACTCTAGAAGAATTCAGATTTTTTAACACGAGAGTAAACGTAAAAAGAAGGTTTTACAAGTCTCACGTTAACAATATTGCAGCAGTACGCACACAATCGAAGCGCAGTAAGGATGGCTAGTGTAACTAGCAAGAATACCACGAAAGCAAGAAAAAAGAAGTACGCTATTAACTATTAAACGTACCTGTCTCTTCCGAAACGAATGAGTACGTGTGCGACGTGTCTCCTACCATCGCAATTGCCTAGTCT
+
B@@?7;::@CBBA@@BBAB;;;BCC9B@>:995<<@2945;=::;=8:805.389444444#5.5;=>>>>@@B@8A@;;;;;*;@;@5;;;6;BB?C;;=CBCDDAD@BC@BBB?BCBBBCCBCCCB@@@B@=@@:97;BBABD@@>A@C;::;BBBCDCC?CCBBCC@BB@CBA=@@:9939@@;::9999%9>;>@@ABABAB?B>><AA/9:,9@ABBADC;;;@@<@=;;;0:==9?@AAACCBBB@@??BBCCCBCCB?BBB?BAA??:363:C@CDF::9
@ATNG8:04435:06574
GATGGTAGCACGACACGACGATGTGTACTCATTCGTTTCGGAAGAGACAGGTACGTTAATAGTTAATAGCGTACTTCTTTTTCTTGCTTTCGTGGTATTCTTGCTAGTTACACTAGCCATCCTTACTGCGCTTCGATTGTGTGCGTACTGCTGCAATATTGTTAACGTGAGTCTTGTAAAACCTTCTTTTTACGTTTACTCTCGTGTTAAAAATCTGAATTCTTCTAGAGTTCCTGATCTTCTGGCTCTCGTAGACAGATACTACATCGCAATTGCCTAGTCT
+
<9:57<;>B<<556555<;666@AABBBAA;;2:?@A6?@=@:A<ABCBB?BD;??:B9==<<9<9=BBBBB>::7;<;;<+:94<70/(/00/38//+4<8::AA??;????AAAA?BCC?C@A@@;;;;;=A@@?<AADBAA?;<>B@A;<9<8687:>>:?;?????AADD:?@BBB5=:=:>>AAA/?@@DD668@>==??;;8;FCD/>888B=B<?@<AAABA??<@<>?>AAA=A?A<AA:88@A>@@?@@A@@@?@?@@@?:87::?A<AA@???
@ATNG8:04437:06558
GATGGTAGGCGAGAGTGAGACGCAGTACTCATTCGTTTCGGAAGAGACAGGTACGTTAATAGTTAATAGCGTACTTCTTTTCTTGCTTTCGTGGTATTCTTGCTAGTTACACTAGCCATCCTTACTGCGCTTCGATTGTGTGCGTACTGCTGCAATATTGTTAACGTGAGTCTTGTAAAACCTTCTTTTTACGTTTAACTCTTCGTGTTTAAAAATCTGAATTCTTCTAGAGTTCCTGATCTTCTGGTGTCTGATCTGTATCACTACCATCGCAATTGCCTAGTCT
+
;;5:7=>A@CA;;555==>@BBBBCBBBDCAA?BCCD>DD:;99??@BAA<ABABA=A6;9:>9D?AAAAAE?;@<9:99&984;78847;;<6;;B9BB?>>?B??;?@AABBBB?BCC=B====887::=@@@A<===AABA>=>@==;;;=:888488199;:;=???AA9=<BDF3?:=8<<==>/>>?AB7;5;>8819==888-/><>,<///<7=366.2;@>>9>9>:>=>BAB<??@<>>>>>??@@=><AA99:9::5;>888>9=5;;5;>=?:;
@ATNG8:04438:06561
GATGGTAGCGCATATCAGCGCAGCCCAGAAGATCAGGAACTCTAGAAGAATTCAGATTTTTAACACGAGAGTAAACGTAAAAAGAAGGTTTTACAAGACTCACGTTTAACAATATTGCAGCAGTACGCACACAATCGAAGCGCAGTAAGGATGGCTAGTGTAACTAGCAAGAATACCACGAAAGCAAGAAAAAAGAAGTACGCTATTAACTATTAACGTACCTGTCTCTTCCGAAACGAATGAGTACTATAGACTATCTGAGACTACCATCGCAATTGCCTAGTCT
+
;:5;7;:CBBBB@??@@??A?::5<4@AB9999CAA?A@BBBBABD?@@=@=?@9949::*9=@BBDDBAABCB<@@;;;;;*;B@C@EGD;CDDBDCBA@BA;;;.;=BB?CAB=@@A@@@AB;;;;:@ABB@ABAC?A@BCCCCC?C?B;;7;CBB@@@@=@@@AAA?BBACBC?BAABB=AA@;000000%0>:000@><<79285;<=98:685;==:@;??BAB=B5;;;0:::4;=????B@AABBBAB@ABAAAA;:;AA=A997=@9?9@B=@@CBCB
@ATNG8:04442:06566
GATGGTAGTATATCGCGTCGCTATCCAGAAGATCAGGAACTCTAGAAGAATTCAGATTTTTTAACACGAGAGTAAACGTAAAAAAGAAGGTTTTACAAGACTCACGTTAACAATATTGCAGCAGTACGCACACAATCGAAGCGCAGTAAGGATGGCTAGTGTAACTAGCAAGAATACCACGAAAAGCAAGAAAAAAGAAGTACGCTATTAACTATTAACGTACCTGTCTCTTCCGAAACGAATGAGTACGAGAGAGCACACGTGTCTACCATCGCAATTGCCTAGTCT
+
CAAB>B:;;BB<ABCDCCDCECCBB=BAB>ACBCCC@B@BGCBBBB?A@@C?AA;;:;;;;$:3=8;A<<C<;@@9;;:44499$9>;=29:;.9CC=CBABGCC;99;@CC@CCC@CBCCCCCBCBCCCBBCB<AB::7;AA@AA??=@?CBDABA@@@D@?=?DBA994::38<;5;<7333&788<778898%9>:>A@BB@???;>;>??@;>;>>BCD@CCBBBBB@B@BBB=BBB?BDBBBBBBBBBCBBBB>>>BAAAA=<=7=;;;;A<A;::6:@@:::
@ATNG8:04446:06576
GATGGTAGTCTCAGATAGTCTATAGTACTCATTCGTTTCGGAAGAGACAGGTACGTTAATAGTTAATAGCGTACTTCTTTTCTTGTCTTTCTGTGGTATTCTTGCTAGTTACACTAGCCATCCTTACTGCGCTTCGATTGTGTGCGTACTGCTGCAATATTGTTAACGTGAGTCTTGTAAAACCTTCTTTTTACGTTTACTCTCGTGTTAAAAATCTGAATTCTTCTAGAGTTCCTGATCTTCTGGAGATACACATGATACTCTAATCGCAATTGCCTAGTCT
+
////1789:;=@555<:<<<<<>>>=A<;;552666@6?=251699;;5515B;;;@C?@@@@=@9>@@;:<<9939:::+8<340000*00/0>6;;=8<A/34:?@B@CCCCCCGC@BBB>A@CCCCCBBB?CCDD?BBBBCCCCCDBBBBBCD@DBB>BB?C?CBBC@@@CD?CBADD;F@B9::BBB3BCCCC>CCCBCCCBBB5;:;:.:CCCC?B@CC?@@CBBBB@C@BBCBBC?BBC?BCCCCCC@BBCCCCBBABD@CBAAA?B?BB@DCCCCC
@ATNG8:04448:06562
GATGGTAGCGCACACATAGATACAGTACTCATTCGTTTCGGAAGAGACAGGTACGTTAATAGTTAATAGCGTACTTCTTTTTCTTTGTCTTTCTGTGGTATTCTTGCTAGTTACACTAGCCATCCTTACTGCGCTTCGATTGTGTGCGTACTGCTGCAATATTGTTAACGTGAGTCTTGTAAAACCTTCTTTTTACGTTTACTCTCGTGTTAAAAATCTGAATTCTTCTAGAGTTCCTGATCTTCTGGACAGAGTGTGCAGATACTACCATCGCAATTGCCTAGTCT
+
//559?>566==BCCDCBBC<;95;;;;??>=:ABBE>GH@C=;99=9:;.5@9;9@C?@@@?4;4;@==9;9;?:90000'0/0(0//<9////4<8<==9=B<888779@BCBC99:C@CCBAC?BBBBAAAB=@@BB?BCBBB@BB;;;AAABCC@CBB@CC?B>@@AAAAA?A<@;<<;.;<?<@@BBB1@@ABD<AABBBCCBBA@BFFE5BAAEG@JAHC?AAAACBD@C@BABBBB?BBCACBBBFDCCCCABBCBAACCC@C;;;;B>A>BC?BBBBBC
@ATNG8:04449:06566
GATGGTAGGACGAGCGTCTGAGAGGTACTCATTCGTTTCGGAAGAGACAGGTACGTTAATAGTTAATAGCGTACTTCTTTTTCTTGCTTTCGTGGTCTTGCTAGTTACACTAGCCATCCTTACTGCGCTTCGATTGTGTGCGTACTGCTGCAATATTGTTAACGTGAGTCTTGTAAAACCTTCTTTTTACGTTTACTCTCGTGTTAAAAATCTGAATTCTTCTAGAGTTCCTGATCTTCTGGTGTCGTCTATCATGTACTACCATCGCAATTGCCTAGTCT
+
<5:57;;>ABB;9955:@BBBBBD;<;BBBCEACELD>CB?B@GBBBBBBABBCCC@C?CDDD?C@CCCCBBBBD@BBDEE2;:6;;;B=BBBD@C;<5:::?AB?CBBBCCCC@CCC@C@BBA@@@@A>BBBA>BBBCCAAACCCCCABBC?@@@@CC?C?CCDCBBBHF@CCCCC<CAC;;;DFE5CCCBD?DBAACCBBBB?BDAD2DBBBD@CABB>BBCDBBD?D@EBBCBB?CCDADCCCCD@@@DBCCBCCBBBB?B::;:C?C?AB?ACCCBB
@ATNG8:04453:06579
GATGGTAGACACGTGTGCTCTCTCGTACTCATTCGTTTCGGAAGAGACAGGTACGTTAATAGTTAATAGCGTACTTCTTTTTCTTGCTTTCGTGGTATTTCTTGCTAGTTACACTAGCCATCTTTACTGCGCTTCGATTGTGTGCGTACTGCTGCAATATTGTTAACGTGAGTCTTGTAAAACCTTCTTTTTACGTTTACTCTCGTGTTAAAAATCTGAATTCTTCTAGAGTTCCTGATCTTCTGGATATGCGACGCGATATACTAATCGCAATTGCCTAGTCT
+
;;547=<<==C;;6>666;>><AAAAAAACCJ@CBBB=BC?C?B@@@;;;295=<<?C;??@A=??BAABB??8@5=@DCC3<?9<9::(7<>>;?900)0=500//6606:;:::@B<;>88818>@@898;5;==B=???BB???>>>??><<=9:;;7==8>:===B@@@@@7;;BEE5=:=;>:@@@,::989*//:9:66;>>8=<==+<==;;7:=FC=C@D@AAC=D<;;;B@@<>>><@@;;6666///65796----(-532305)...377737
@ATNG8:04454:06576
GATGGTAGTACATGATAGACGACACCAGAAGATCAGGAACTCTAGAAGAATTCAGATTTTTTAACACGAGAGTAAACGTAAGAAGAAGGTTTTACAAGACTCACGTTAACAATATTGCAGCAGTACGCACACAATCGAAGCGCAGTAAGGATGGCTAGTGTAACTAGCAAGAATACCACGAAAAGCAAGAAAAAAGTAGTACGCTATTAACTATTAACGTACCTGTCTCTTCCGAAACGAATGAGTACGAGATCAGAGCAGAGCTACCATCGCAATTGCCTAGTCT
+
?9957=<@<:5:;;;==BBDCB??>5>592/99///)/)/::9:;@::>7?:474455555#94=BCCCGIHBBA>ACBC?CC@BB@B@BDD<CCDADBBBCCCBB>A?CC?CCD?CBBBBAAACCCCAAADD@CBBB?DBBBBBBB?GBCBB@BCCCBCCC@DDDD?>:?@;>?=:==9999+9::39>??@@(<@?@0/0?;??><@=AB??:>:>BGCC@CC:::B@=@=99:6;CC?CCBBCCCCAAACBBB@?@@@BBCCBB=@==>BB@C@DD>BBBBBC
@ATNG8:04459:06555
GATGGTAGCTATACGTATATCTATGTACTCATTCGTTTCGGAAGAGACAGGTACGTTAATAGTTAATAGCGTACTTCTTTTTCTTGCTTTTCGTGGTATTCTTGCTAGTTACACTAGCCATCCTTACTGCGCTTCGATTGTGTGCGTACTGCTGCAATATTGTTAACGTGAGTCTTGTAAAACCTTCTTTTTACGTTTACTCTCGTGTTAAAAATCTGAATTCTTCTAGAGTTCCCTGATCTTCTGGGATGTGTGCGCAGTGCCTACCATCGCAATTGCCTAGTCT
+
??:;9;;;C@<BB;:6<>>>AAA96655999=9?;;;09@;@=ABACCCC@CCCBB@C?BCCD@B@ABACBDBBB>DBAAA3?@8=9:99&7;:<;BAA=@B?@??AA@=AAABBCCC?CBB?B@AC@788@@<@>>>;??CAAA@=>=@>=<::;78889<<5;5;AA>>>>@@<@@BBB5A<><>>DDD/BB==<29;@>>>B@==8=>==/>===@=A=CB<AAA?>>><@@:@AAA@@<=;;;4;///<==???A???@9===9=///99596:=7<==///
@ATNG8:04467:06558
GATGGTAGAGAGACTGTAGCGCACCCAGAAGATCAGGAACTCTAGAAGAATTCAGATTTTTAACACGAGAGTAAACGTAAAAAGAAGGTTTTACAAGACTCACGTTAACAATATTGCAGCAGTACGCACACAATCGAAGCGCAGTAAGGATGGCTAGTGTAACTAGCAAGAATACCACGAAAGCAAGAAAAAAGAAGTACGCTATTAACTATTAACGTACCTGTCTCTTCCGAAACGAATGAGTACGATGAGATCTCGTGTGCTACCATCGCAATTGCCTAGTCT
+
555:8><<<<;:;<655==;;;;9<05966;@>;;;4605==5:5<7;>9?=9:8?:CBC1C@BA<;A?<<788+98;@?@@+>B:C:DDD;EDDB;;;ABEB;;:9<@@7?@D;;;AAB@ABCDCBBBBBB?BCBB?ABBA@@?A>B?AAA@CCECCCBB@CA@???;;;70009>B@BE=A?>;::9:::%9=;=979B>;;;<@:>=@@=B=<;@@C@BB;::BA6:8:AB=B??<?BBABBBBBBBBBBB???;;;>==<::5:;;@@B?C?CB@C;::AA
@ATNG8:04474:06552
GATGGTAGAGTATCATGTGTATCTCCAGAAGATCAGGAACTCTAGAAGAATTCAGATTTTTAACACGAGAGTAAACGTAAAAAGAAGGTTTTACAAGACTCACGTTAACAATATTGCAGCAGTACGCACACAATCGAAGCGCAGTAAGGATGGCTAGTGTAACTAGCAAGAATACCACGAAAGCAAGAAAAAAGAAGTACGCTATTAACTATTAACGTACCTGTCTCTTCCGAAACGAATGAGTACTGTATCTATGTGTGCGCTACCATCGCAATTGCCTAGTCT
+
;;557<;;@?;==BB666>;;;;9@25558;:;<?A=A?BBBCB@@<@A=B>BAAAAAAB2A?BCCDCCCBBBC=BBCCDDD3EC@C@CCC;CDD@C@@@EDCBA?A@CB?BBB=@?BCCBBBCBBCCBCCC@CBCC>A@@?CC@@<A?BBB@CCCCCBBB?CCCBBB@??<?BA489888*:==;===???'?===?8>==BBB?C>:BB?8=9=;ABB@BBA@@BB=@>ACE>EBB?ABBBBBCCCACCBBBBBBBABBCCBBB?BBBBBC?C@::99DB999
@ATNG8:04436:06605
GATGGTAGCTCACGTACGTCACACGTACTCATTCGTTTCGGAAGAGACAGGTACGTTAATAGTTAATAGCGTACTTCTTTTTCTTGCTTTTCGTGGTATTCTTGCTAGTTACACTAGCCATCCTTACTGCGCTTCGATTGTGTGCGTACTGCTGCAATATTGTTTAACGTGAGTCTTGTAAAACCTTTCTTTTTACGTTTAACTCTTCGTGTTTAAAAATCTGAATTCTTACTAGAGTTCCTGATCTTCTGGGTCTACGGCTCGTCGATCGCAATTGCCTAGTCT
+
----3666668>00///99=@BBBCBBCCAAB=AAAA;BC>B=996?>>>:?>@CB?C>@@@B>A=AAA@@BBBB>BBCCC3CB;=9999(8<==9BAA?BD@B@@A9939?;>>AAA?BBB?B?A:>66587;><:;6:?>>???;:;?????>=:<::4888(81:<=>>AA??9?>AA=+9-55(5<=AA/AB;;:*818:8918>=889)9888(8==>>:=;;;178=<<@@?=><A?>>CC;A@CC:B=9://+/;666///:<<==8=6<;5:699//
@ATNG8:04438:06606
GATGGTAGGCGTGTGAGAGTCTGCCCAGAAGATCAGGAACTCTAGAAGAATTCAGATTTTAACACTGAGAGTAAACGTAAAAAGAAAGGTTTTAACAAGATCTCACGTTAACAATATTTGACAGCATGTACGCACACAATCGAAGCGCAGTAAGGATGGCTAGTGTAACTAGCAAGAATACCACGAAAGCAAGAAGAAGAAGTACGCTATTAACTATTAACGTACCTGTCTCTTCCGAAACGAATGAGTACGAGAGTCAGAGCAGAGCTACCATCGCAATTGCCTAGTCT
+
@@@?:=AB@BB::9CBBABABB;;;/5B@@>A00/<6:4=@?;99;<;;057;@>9999*4<?===9:99>>=A4?==::6:'///(/(///&/(/9(///88373;;1727717722'...-77-----2258???@:>>AA<??@BA@7638;???=AA?===AA=AAAA@@<@?<???<>>@@@9@::7:B<=>:8818:;:><:????;?>===B<>>>==<@@BAAAA<A;>>@:@?@<<<<?888>>AAABACCCA@@@@=>>BB<@688AA<@<>>:=>ABA?
@ATNG8:04441:06638
GAATTGGTAGTCTCAGATAGTCTATAGTACTCATTCGTTTCGGAAGAGACAGGTACGTTAATAGTTAATAGCGTACTTCTTTTTCTTGTCTTTCTGTGGTATTCTTGCTAGTTACACTAGCCATCCTTACTGCGCTTCGATTGTGTGCGTACTGCTGCAATATTGTTAACGTGAGTCTTGTAAAACCTTCTTTTTACGTTTACTCTCGTGTTAAAAATCTGAATTCTTCTAGAGTTCCTGATCTTCTGGGTCTCTCTCTCACGCACTACCATCGCAATTGCCTAGTCT
+
..(-(-06556@AA<<<:<<;;;<?;AA@<6554.445=4>>8<7;;95555.5:59>;=90000+0)//9::999:.44444$44.4::::3:449?:>9=67<57739>@?CCCCBBCD@CBB?A>BCCCCD@@>@CBA?C@@ACCCCECBBBBCCC@BAB@DD@B@BA@@BBCDD@BBBCB:B>C>;;;;;*;ACCC>CCDBBCCCBC5;;;;*;@@AA?A?DLACDCBCBB@B@CEDCCB>B@@@;@BBCCDDDDBBCBBBBBBCACBBAAA7:8:D@DDCCBC
@ATNG8:04445:06636
GATGGTAGAGAGACTGTAGCGCACCCAGAAGATCAGGAACTCTAGAAGAATTCAGATTTTTAACACGAGAGTAAACGTAAAAAGAAGGTTTTACAAGACTCACGTTAACAATATTGCAGCAGTACGCACACAATCGAAGCGCAGTAAGGATGGCTAGTGTAACTAGCAAGAATACCACGAAAGCAAGAAAAAAGAAGTACGCTATTAACTATTAACGTACCTGTCTCTTCCGAAACGAATGAGTACTATGTAGAGCTCTATACTACCATCGCAATTGCCTAGTCT
+
;;9:7<<<@A?@;;;<<?==???BD>CCC@BB@9:97?89><595<2548<8:>555A??.?<<=8;::;;777.7394===+>@<?<???7CBB=AAAAA@=00-/7:>;=@A=A@A@A@?AACCBBCBCC@DEBB?AABBCBBB@C@CAA>ACCECAAA?BBDBBB@>>;???>@A999279=8789999%9@;=:89A=>@@=C<@@=>:>=@@CBC?CBCCBBB?B?BBB=BBB@BBCCCCCBBAAAAAB?>===>;;;=::5:>>==@9?:::39@A???
@ATNG8:04449:06639
GATGGTATAGTACAGTGTAGTAGACCAGAAGATCAGGAACTCTAGAAGAATTCAGATTTTTAACACGAGAGTAAACGTAAAAAGAAGGTTTTACAAGACTCACGTTAACAATATTGCAGCAGTACGCACACAATCGAAGCGCAGTAAGGATGGCTAGTGTAACTAGCAAGAATACCACGAAAGCAAGAAAAGAGTAAGTACGCTATTAACTATTAAACGTACCTGTCTCTTCCGAAACGAATGAGTCACACTCTCATATGACACTACATCGCAATTGCCTAGTCT
+
;?;A9656??=B=?>==<;;;;<994955.5><<<=:<9>@=00//1676:6;;933999)9399;==9>;377)73:4444$4:5:8=@@2>>@:>C?A?<>00,/7::6;0965AA:;9>@BB@A@@CBA>AB<;9;BAABCBC@G?B<<8;A@@@AAB?BBAACC@BB@BBC>A>@??7<//)0===0/0989>A972>>999?A?AB??399*8??AC@BBBAA@A?B79:D=AAB?AA?9:9>@?@@997>=6662227><<=?88897<1;98784;;;
@ATNG8:04457:06640
GATGGTAGTGTGTCTCTGAGAGTAGTACTCATTCGTTTCGGAAGAGACAGGTACGTTAATAGTTAATAGCGTACTTCTTTTTCTTGCTTTCGTGGTATTCTTGCTAGTTACACTAGCCATCCTTACTGCGCTTCGATTGTGTGCGTACTGCTGCAATATTGTTAACGTGAGTCTTGTAAAAACCTTCTTTTTACGTTTACTCTCGTGTTAAAAATCTGAATTCTTCTAGAGTTCCTGATCTTCTGGGATGTGTGCGCAGTGCCTACCATCGCAATTGCCTAGTCT
+
A:;55;878@00/::9/655555559=<:>9929BCC>CC=@=@@@@CCC>BB@@@=A?BBBB?C@;;;CC;<;B;;;;;;*9;45=<>4@BC><@AB=B@79;;;;B?BBBC;;;C?BBB7;6;ABABBA@?@CBB@CDBBCBA@ACCDDDBBB@;;;@BB@CABBBBBBCCC>C;;;;;*;;A5;;AAA*;;@@@:@@BB@B@A@@49599'9@?9999@CDABBBC@@@@B?BCCCCB@CAAA9A000<<<@;;:@BBB>ACBABBBCCC?C?BB?AACDDB
@ATNG8:04457:06646
GATGGTAGATACTCGCTGATACACCCAGAAGATCAGGAACTCTAGAAGAATTCAGATTTTTAACACGAGAGTAAACGTAAAAAGAAGGTTTTACAAGACTCACGTTAACAATATTGCAGCAGTACGCACACAATCGAAGCGCAGTAAGGATGGCTAGTGTAACTAGCAAGAATACCACGAAAGCAAGAAAAAAGAAGTACGCTATTAACTATTAACGTACCTGTCTCTTCCGAAACGAATGAGTACGTGTGCGACGTGTCTCCTACCATCGTTATCGGAAAGTCT
+
CCCC@CCCCB><<966;;ABBCFDC?CEC@BAAA@@<@?BBCCCBB?BC?C>CBBBBCCC3B?@BAAABBCCCC<:9<ACCC5CCAE@DEC:B;;=;ECCBBB;;8;@BB?BBB=ABB@AABCDGCCFB@@@?AABC;<;CCFBBC?A=A;;7;A@@@CCC@CEAA?@;?@>@@?588@AA98981999999%9999@<A==AA?;>;=>@D;B=AACCC@BBB????<?<?@E?CCF>:87@@A?><<<///6:675::::6?550895587==>=7;;7;000
@ATNG8:04458:06641
GATGGTAGTGTCAGTGCGCGTCGTCCAGAAGATCAGGAACTCTAGAAGAATTCAGATTTTTAACACGAGAGTAAACGTAAAAAGAAGGTTTTACAAGACTCACGTTAACAATATTGCAGCAGTACGCACACAATCGAAGCGCAGTAAGGATGGCTAGTGTAACTAGCAAGAATACCACGAAAGCAAGAAAAAGAAGTACGCTATTAACTATTAACGTACCTGTCTCTTCCAAACGAATGAGTACGTGTGACGTACGTGAGCTACCATCGCAATTGCCTAGTCT
+
A;957=<<BBBB<;;;;;@?;;<<<6;AA=??9;9@2925==495=8::;>;>@???CCC1A<AA===CCA???68749999(9=9=;@AA7BBB@CCCDFDFCC@B@BB?BAA=BB@@@BDCCCDCCBBBC?BBCC?BBBBCBBA=BAEAA@ABBBBCCB?ABCBBB?CC@BBB<??CCC<A@@:<<;=;.>>?BBABCBA=;:=7::AB=B<A>CBC?CBBBBBB@C?BB>BBB?BBBBBBBB>??AACBCCCCBBBBBDAA>A@??BD@D?BB?BBBBBB
@ATNG8:04459:06609
GATTAGTATAGAGCTCTACATAGTACTCATTCGTTTTCGGAAGAGACAGGTACGTTAATAGTTAATAGCGTACTTCTTTTTCTTGCTTTCGTGGTATTCTTGCTAGTTACACTAGCCATCCTTACTGCGCTTCGATTGTGTGCGTACTGCTGCAATATTGTTAACGTGAGTCTTGTAAAACCTTCTTTTTACGTTTAACTCTTCGTGTTTAAAAATCTTGAATTCTTACTAGAGTTCCTGATCTTCTGGGCTGCGCTGATATGCGCTACCATCGCAATTGCCTAGTCT
+
;;525:>A@:99;===BC;<<?C@CCCB@>;>:;;;&095;)///<<<;:<><5;6:>A????B<?>BBBAA:@6==;;;,<8<>78823;<?194@=AC?B@@@9929<=>@@;;78AA=B<?=;:;79<9<;::8>?>><A@;;7<76////33353//*/6;;>>>>>>A:=>AAA2?5;5;<=<=.>CDCD58188;;5;C?>>=*////(///)/>7:7:;5:<<999771719899>>9888=19///98989;=///=<9893=::;CB=D;@@8;;?;;;
@ATNG8:04472:06605
GATGGTAGTGTCATATGAGAGTGTGTCTCATTCGTTTCGGAAGAGACAGGTACGTTAATAGTTAAATAGCGTACTTCTTTTTCTTGTCTTTCTGTGGTATTCTTGCTAGTTACACTAGCCATCCTTACTGCGCTTCGATTGTGTGCGTACTGCTGCAATATTGTTAACGTGAGTCTTGTAAAACCTTCTTTTTACGTTTACTCTCGTGTTAAAAATCTGAATTCTTCTAGAGTTCCTGATCTTCTGGGTGTATCAGCGAGTATCTACCATCGCAATTGCCTAGTCT
+
:><<7555==BBB@==A666>><<<;95544798::39:5:.45;<<BB=AA9:64;59:@>495)555999;99.5////$/72/--99/---/6166828:4998::=:@>=BBCCCAEGH?A?ACAAACCCACDDDAAAABB@A@AAACCCBCGAHFEACC@B?BBAABAA@A@B;;<<.;>A5;;;;;*;??@C=BBBA@@A@;;59@@@,?@?::7:@BC?CBCCBBCACAHHCAAC?A@BB=BBBABDC;;;CCCBBABBB?B;;<AE?C?AA@BBBBBB
@ATNG8:04483:06625
GATGGTAGGAGACGAGCGTCGCACACGTACTCATTCGTTTTCGGAATGAAGACAGGTACGTTAATAGTTAATATGCGTACTTCTTTTTCTTGCTTTTCGTGGTATTCTTGCTAGTTACACTAGCCATCCTTACTGCGCTTCGATTGTGTGCGTACTGCTGCAATATTGTTAACTTGAGTCTTGTAAAACCTTCTTTTTACGTTTACTCTCGTGTTAAAAATCTGAATTCTTCTAGAGTTCCTGATCTTCTGGGTGCGCTACAGTCTCTCTACATCGCAATTGCCTAGTCT
+
----0656,57>0////::<=6566655;:5559494///&//)/5///)/9::<:===B@<B39//61616///::66/3,37999'7;978899/:;==63334<=8=::779232666588::>>:>8:99//...4:=8;;=;=CCA@@@@@==;7795///3//)//776999DCB?BCCCC9C@C>@@@AA0@CCDC?CCCBBCCDBC@BBBB3C@@@C?C???<@?BACCC>A>BCBBBA<??AA=???CCDDCCBCB@=<AAB@@<><<<1719939<==76
@ATNG8:04434:06672
GATGGTAGTAGTACACTAGTCATACCAGAAGATCAGGAACTCTAGAAGAATTCAGATTTTTAACATCGAGAGTAAACGTAAAAAGAAGGTTTTACAAGACTCACTTTAACAATATTGCAGCAGTACGCACACAATCGAAGCGCAGTAAGGATGGCTAGTGTAACTAGCAAGAATACCACGAAAGCAAGAAAAAGAAGTACGCTATTAACTATTAACGTACCTGTCTCTTCCGAAACGAATGAGTACTACTCTCAGAGACACACTACCATCGCAATTGCCTAGTCT
+
55::7=<ABB@@?=>AABB@A@;995>?>;?B;;:D:@:AB>995529=8=9BB??<C>C+C<?:95<<<=@977*3748888'8:383888+9<<7;;<<;;77;.717>8;;=8>@?>>=@BBABBABA==:==BB???>@@A9998@BDE?BAB@@@0/-/>=<@B@@B?BBA=?A777(58715::::*8A4>777>@?>@18/7:;:3:5:@@??=>;;;=A@:>:889*8==:?BBBCBBACCCCCB@BCBBCBBABB9949???BB?B?BB?BCB@?@
@ATNG8:04439:06658
GATGGTAGGCGTGTGAGAGTCTGCCCAGAAGATCAGGAACTCTAGAAGAATTCAGATTTTTAACACGAGAGTAAACGTAAAAAGAAGGTTTTACAAGACTCACGTTAACAATATTGCAGCAGTACGCACACAATCGAAGCGCAGTAAGGATGGCTAGTGTAACTAGCAAGAATACCACGAAAGCAAGAAAAAGAAGTACGCTATTAACTATTATCGTACCTAGTCTCTTCCGAAACGAATGAGTAACGAGAGTCAGAGCAGAGCTACCATCGCAATTGCCTAGTCT
+
BBBB?CCC@CC9:6@@A@@@CCDCC>BBC@BB;<;B>B?BB@@?AA=@@9=7?@=;::99$95=8:>9:@55/?2=900000'0/)/)///&//607333;;::<8>8=B6;;A7;;>>>A@@AA@?>?>?A<??@>5;888::8818;@AD?A998@@BB@CCBB>>8=@:?@@<@@=>>5=97/3;7;7,7718557757774<9>?;;5;?>>;;;=888>====5:379:0:=<8=;7655-5525;9788=????677<=9;8=888??8=:=?;???@@@
@ATNG8:04440:06698
GATGGTAGCTCGCTGATGATATTCCAGAAGATCAGGAACTCTAAGAAGAATTCAGATTTTTAACATCGAGAGTAAACGTAAAAGGAAGGTTTTACAAGACTCACGTTAACAATATTGCAGCAGTACGCACACAATCGAAGCGCAGTAAGGATGGCTAGTGTAACTAGCAAGAATACCACGAAAGCAAGAAAAAAGAAGTACGCTATTAACTATTAACGTACCTGTCTCTTCCGAAACGAATGAGTACTACTCTCAGAGACACACTACCATCGCAATTGCCTAGTCT
+
44443:;<<>?@6666=<:<;;7;9>=>7:;<;;;5;7::://,/;3:8383-----666'838///<<;;;8880888:::.:5:8;-444&3:;6;;;;:??<;6<8=>6===@BBBBCCCCBAACDDEBC@CCBC@BBBBBBBB?C@CBB?BCDBBABA?CCACCC@BB@?@?=??BBB=@@@;999999%9@<@::;AABAA=A;>>==:=;?ACBB?B@??ABA?B?BCC>BBC?BABCCCCBAAABBBBBCBBCC@>>?@@<A>>;;?@C@AA?ABBBBB
@ATNG8:04444:06656
GATGGTAGTGTCAGTGCGCGTCGTCCAGAAGATCAGGAACTCTAGAAGAACTCAGATTTTTAACACTGAGAGTAAACGTAAAAAAGAAAGGTTTTACAAGACTCACGTTAACAATATTGCAGCAGTACGCACACAATCGAAGCGCAGTAAGGATGGCTAGTGTAACTAGCAAGAATACCACGAAAGCAAGAAAAAGAAGTACGCTATTAACTATTAACGTACCTGTCTCTTCCGAAACGAATGAGTACGTGTGACGTACGTGAGCTACCATCGCAATTGCCTAGTCT
+
;;44.4889@=956;;<<@AA;<=<8<>966600/;)/*/:7799:.4438<48455<<<+<8<=44488:876916///////#///(-3888*6//(////8;;:;6;5//*/3526572958:<B>?;BBBB?CB>?<@BBCBBBB?B=??B?BBBBBBBB?DCCCCC?B?=;;;:<=:;;3;@?<@@AAA/AA<@;;;?AAAA8;8<?AB<@;@BCCB?@@;;:AA?@?:::5:AA?BBBCBBCEBBBBBBCCCABBBCCBBAA=A???AA?B?BC?BBBBBA
@ATNG8:04458:06689
GATGGTAGGCGACATACATACGCGCCAGAAGATCAGGAACTCTAGAAGAATTCAGATTTTTAACACGAGAGTAAACGTAAAAAGAAGGTTTTACAAGACTCACGTTAACAATATTGCAGCAGTACGCACACAATCGAAGCGCAGTAAGGATGGCTAGTGTAACTAGCAAGAATACCACGAAAGCAAGAAAAAAGAAGTACGCTATTAACTATTAACGTACCTGTCTCTTCCGAAACGAATGAGTACCTCTCAGACGCTCGTCCTACCATCGCAATTGCCTAGTCT
+
:;557<:<8@966=>>@>>CDBBBD?@AC@B@BAAA;@;@@@<==B9@D;?;;>=BBJLL5C@BDHGEBBB@@@6@@:;;:;*;@5:5:==0?@?:ABABCDDCC@C@BA?AAA?BBBBBCCCCBBBBCCCC@BBCC?@@DDBBBC?C@CBB?BBCDCBBB?BABCCC@BB?BBC?BBBBB8>==9999999%9<9;=8?BBBBA@C<><CC?B===BBC?CDBABBB?B?BBC>CCD>AACCBBB?BBBCAABBBBBBBBC?ABB@A@:;;@<@<BC@BABBBC
@ATNG8:04461:06684
GATGGTAGCGCACACATAGATACAGTACTCATTCGTTTCGGAAGAGACAGGTACGTTAATAGTTAATAGCGTACTTCTTTTTCTTGCTTTCGTGGTATTCTTGCTAGTTACACTAGCCATCCTTACTGCGCTTCGATTGTGTGCGTACTGCTGCAATATTGTTAACGTGAGTCTTGTAAAACCTTCTTTTTACGTTTACTCTCGTGTTAAAAATCTGAATTCTTCTAGAGTTCCTGATCTTCTGGATAGCGACGCGATATACTACCATCGCAATTGCCTAGTCT
+
88BB0555449>455556;;<<;;<>=@@?>B9>9:9)9;395;<@B<CB>@====9=8=C@@>A>BA;66;;:;798887'79*//:>3066@=@AC=AA;AABABC@CCCCBECC:;;B?B@CBCACCCC<A@@@<ABCCCCCDCCCBCBCBB?;;;7;B?B?BBBBAAB@B6::ABC9C?B?@@@@A1@DEDE>BBB@ACA<;;4:::9(:999929.99=@@999<?7?5>::944.4;;6<>665;95595::::555:938;;;;@=@?AB>BBB@99
@ATNG8:04467:06652
GATGGTAGTGTCAGTGCGCGTCGTCCAGAAGATCAGGAACTCTAGAAGAATTCAGATTTTTAACACGAGAGTAAACATAAAAAGAAAGGTTTTACAAGACTCACGTTAACAATATTGCAGCAGTACGCACACAATCGAAGCGCAGTAAGGATGGCTAGTGTAACTAGCAAGAATACCACGAAAGCAAGAAAAAGAAGTACGCTATTAACTATTAACGTACCTGTCTCTTCCGAAACGAATGAGTACACATCGTCGTGTCGTGCTACCATCGCAATTGCCTAGTCT
+
@;;59=<<DBBBC==BCCB;;6><>9CCC?CC000=*0+/799<<<9;;:>=9:8<;;;=.=<?B========>6474:==>,377(78<<?5=:<6888<===::6;78=8665;<>@@FCCC;<<;BCCBC@CBBB?AABCBBBB?B@BBB?BBBCBBCD?BAABCF???;?AA=ABCCF>BCB?A@@@@2AB@FCCBBB>>=5:5;;@>8=:=?BBA@CCBBBCC@B?BBB>BBC@BBAAAABBDBBAAACCCCCBBBBCBCC@C>>>BA<A?>><>BBBBB
@ATNG8:04467:06684
GAATGGTAGCGCATATCAGCGCAGCCCAGCAAGAATCAGGAAACTCTAGAAGAATTCAGATTTTTTAACACGAGAGTAAACGTAAAAAGAAGGTTTTACAAGACTCACGTTAACAATATTGCAGCAGTACGCACACAATCGAAGCGCAGTAAGGATGGCTAGTGTAACTAGCAAGAATACCACGAAAGCAAGAAAAAGAAGTACGCTATTAACTATTAACGTACCTGTCTCTTCCGAAACGAATGAGTACGATGAGATCTCGTGTGCTACCATCGCAATTGCCTAGTCT
+
--(--05---><<666==:9445555)////)//)/999)55)5;;;;<<754.46334444444#5.5<<>>>C>ADG>B=;9999*9B=B@CCC;CDD@DABBCDCCC?C?BB?BCC@CCCCABBBCCCBBCCCC@CGCC@CBBBCCCC?CACCC?CDDDBCCC?CDCCCC?BB?BBB>@@BDC<@??;===>>2?A>B>>>CCBBA<A<AAAC>B>B@CBB@BBBBACC@C@CCC=CDD?BADADCCCC@BACBB@===@@@BBBBC@A:::>A?A?@@=@CC@@@
@ATNG8:04473:06684
GATGGTAGACATATCGTACTCTCTGTACTCATTCGTTTCGGAAGAGACAGGTACGTTAATAGTTAATAGCGTACTTCTTTTTTCTTGCTTTCGTTGGTATTTCTTGCTAGTTACACTAGCCATCCTTACTGCGCTTCGATTGTGTGCGTACTGCTGCAATATTGTTTAACGTGAGTCTTGTAAAACCTTCTTTTTACGTTTAACCTCTTCGTGTTTAAAAATCTGAATTCTTACTAGAGTTCCTGATCTTCTGGATACACTGCATGTGCACCTCCATCGCAATTGCCTAGTCT
+
;;45.5:<ABCBCCCBBBBBCBCCCCCCB@9905<<@8>>:C@CB??;<@58<937-349=AB?C@BBB:9;737,333333#3;17>B@9A661:*0/88/;838<=9>?;?CBB>>?A=ABA<@;?::///89599774997==>@;;;>=<;;;=8<:91667(76<::9@@==>8;6@@@.=-/,/6;;;,77777.;+/*/;;466:9;:19999*7///;7=9AB<??@???<<995:8>AAD=AAA=B@A@>;979667///8;49?<>;9<9;6<59:=BA??;;
@ATNG8:04482:06691
GATGGTAGCGCACACATAGATACAGTACTCATTCGTTTCGGAAGAGACAGGTACGTTAATAGTTAATAGCGTACTTCTTTTCTTTGTCTTTCGTGGTATTCTTGCTAGTTACACTAGCCATCCTTACTGCGCTTCGATTGTGTGCGTACTGCTGCAATATTGTTAACGTGAGTCTTGTAAAACCTTCTTTTTACGTTTACTCTCGTGTTAAAAATCTGAATTCTTCTAGAGTTCCTGATCTTCTGGGATGTGTGCGCAGTGCCTACCATCGCAATTGCCTAGTCT
+
<@AB>B?;?CC@@@ABBBBCBCAAABB@@=>>5::>=4@@7:8;@BA@BC?A@?@>=B79;@C6;6;A@=>@>:@49///&///(///77.76:<7<<<9<?6::;BBC@CCECCB?@<@@@4;4;BAABBAA=@BAB>BBCCCCBBBBBCCBBCC@CFC@CB?B@JCBAA@CBC@CBBBB8A>B5;;;;;*;@AAE>BCCBBBCAAABCCCF5CBBAA?A?CB?AAAA@@@?@?CCCDCC?BBDD?C;;;CAAABBBCCCDBCCC@BBCBDC@B?BCACDCCCC
@ATNG8:04483:06656
GATGGTAGGAGACACGTCGCACACGTACTCATTCGTTTCGGAAGAGACAGGTACGTTAATAGTTAATAGCGTACTTCTTTTTCTTGCTTTCGTGGTATTCTTGCTAGTTACACTAGCCATCCTTACTGCGCTTCGATTGTGTGCGTACTGCTGCAATATTGTTAACGTGAGTCTTGTAAAACCTTCTTTTTACGTTTACTCTCGTGTTAAAAATCTGAATTCTTCTAGATTCCTGATCTTCTGGGCTGCGCTGATATGCGCTACCATCGCAATTGCCTAGTCT
+
AAAB@CBB?ABBDC>@?@BBCDDCDCBBCBBEACCDC=DC>B?AA@BCCC?BCDCC?A>@@BB?A?BABBBBBBC?AAABA2@<;<99:,7;=A<??B?BC@BABBBA>BBBBBBBB?BBA=A=AAA;;;<;>B@??<AA@AAA@<==B@@=<<=:787:<<6=<@@@?>>>AA;?>>>=/<495:=BCC/AA@??2:;>888A@;;5:===/>???A=D=AA;@AABAA<A=AA>>>A;@>=?8>:::??@@??????@@@@@<A:;:@@<@<AA<AAA@<=
@ATNG8:04436:06705
GATGGTAGTATATCGCGTCGCTATCCAGAAAGACTCAGGAAACTCTAGAAGAATTCAGAATTTTTAACATCGAGAGTAAACGTAAAAAAGAAGGTTTTACAAGACTCACGTTAACAATATTGCAGCAGTACGCACACAATCGAAGCGCCGTAAGGATGGCTAGTGTAACTAGCAAGAATACCACGAAAGGCAAGAAAAAAGAAGTACGCTATTAACTATTAACGTACCTGTCTCTTCCGAAAACGAATGAGTACTGTTTCTATGTGTGCGCTACCATCGCAATTGCCTAGTCT
+
444439::566>><<<<;;;;;<::55///(/------(//)/::555<7994934444.4<<<$504444:;;8:888/////////#/:5<.433&39:7;==<<<:9948;>><A??<=<<ACCCCCCAA@@@?>:<=00,0::;6==>9??C@@????>ACAB>AABBBB@BB@BB;7B@>>>.303<8<<<<==&=><<?<>>A@@@9=365>?4=:=ACCC?BBBBAB@<?<99::+9992987>?@BBB?D597<<><>BBAA@@<>:;A::;>5;5@A>A9:9??
@ATNG8:04439:06712
GATAGACATATCGTACTCTCTGTACTCATTCGTTTCGGAAGAGACAGGTACGTTAATAGTTAATAGCGTACTTCTTTTTCTTGCTTTCGTGGTATTCTTGCTAGTTACACTAGCCATCCTTACTGCGCTTCGATTGTGTGCGTACTGCTGCAATATTTGTTAACGTGAGTCTTGTAAAACCTTCTTTTTACGTTTAACTCTCGTGTTTAAAAATCTGAATTCTTCTAGAGTTCGATCTTCTGGTGTCTGATCTGTATCACTACCATCGCAATTGCCTAGTCT
+
--////44595<<=556;;;;@CCCCBBB@CCCC>CG?B:;:AA<=A;:;<<?7?7?>??;?<?@B988;9=0//;;;+;:48379(33334;8848:69=@>7807@?@CB??<?>A1818987859;4<B@@<????<9:///667769>18566(67174:999>==;=7<7687)77:168===/==99>*/)/9////5.25'58;8.9>@??:?::949???@@@:>==9//59//)/99==>?>>====?@@<;;927-----)-06:59<>;66
@ATNG8:04448:06711
GATGGTAGACACGGTGTGCTCTCTCGTACTCATTCGTTTCGGAAGAGACAGGTTACGTTAATAGTTAATAGCGTACTTCTTTTTCTTGCTTCTGTGGTATTTCTTGCTTAGTTACACTAGCCATCCTTACTGCGCTTCGATTGTGTGCGTACTGCTGCAATATTGTTAACGTGAGTCTTGTAAAACCTTCTTTTTACGTTTAACTCTCGTGTTAAAATCTGAATTCTTACTAGAGTTCCTGATCTTCTGGGTCTCTCTGCTCACGCACTACCATCGCAATTGCCTAGTCT
+
----(--,,-7//)/77///<<<==@BCC@@@B<AACG?CCAC@BA:997;)/)/777176<;;<7;7;9:48344:4::===+8869661/--69+--991850./.(.33.289//.552-..052695./.332785505::99>897;9;9<665)/..033/5299;;;7;;?77;@AA2?6:388AAA/===?A3;5;=;;;?@AA=@A@5@;;;?<?<@@=;:;@@===<A;>;<ABB:=>@@9@?>>>@=>>>@@@??@???E;>;;;>>:?9==<;;;;>=
@ATNG8:04449:06737
GATGGTAGAGTACAGTGTAGTAGACCAGAAGATCAGGAATCTCTAGAAGAATTCAGATTTTTAACACGAGAGTAAACGTAAAAAGAAGGTTTTACAAGTACTCACGTTAACAATATTGCAGCAGTACGCACACAATCGAAGCGCAGTAAGGATGGCTAGTGTAACTAGCAAGAATACCACGAAAGCAAGAAAAAAGAAGTACGCTATTAACTATTAACGTACCTGTCTCTTCCTAAACGAATGAGTACTATAGACTATCTGAGACTACCATCGCAATTGCCTAGTCT
+
@AAA><<B;;;>B==;;;965;;<<8;;?;AA@?@?=?45/77///:489:<:=<<<>>==)4-33333345<<<4<495>>>)557:.///&/793///977:;55.54994=99.44:944999<>>>@@>>@B@@@?B<;;BA@@=B=@@@;@@@>@@@A??>>@9938>388=233:98/837/877787$73,3=:;=;@A@>?<<<=A:A:;;AA@<@@@AAAA@L@CCB9?::8:BBBABBBBCBCEBBCCDCBBBCCCBB?BAAABC?B@DD?BBCBCB
@ATNG8:04451:06720
GATGGTAGAGTATCATGTGTATCTCCAGAAGATCAGGAACTCTAGAAGAATTCAGATTTTTAACACGAGAGTAAACGTAAAAAGAAGGTTTTACAAGACTCACGTTAACAATATTGCAGCAGTACGCACACAATCGAAGCGCAGTAAGGATGGCTAGTGTAATTAGCAAGAATACCACGAAAGCAAGAAAAAGAAGTACGCTATTAACTATTAACGTACCTGTCTCTTCCGAAACGAATGAGTACATAGATATACGTATAGCTACCATCGCAATTGCCTAGTCT
+
44::7=ABBBBBBBBCCBCCBBAAB>B@A?A@??AB?B@CCCDBBA<AB8:8:AB?@@@@1B@CCBBBHHCCCC<BA;;;;;*;C>E6;;<7;CCAEBBBBCDDD?C?AA>CCD@BAA@BBCCBB@CBCCCC@CCCD?CBBAAA??<A@CCC@BBCCBBBC?C=@@CC@CC?CCCACCAA@9=9:27;;7;)8?6B:A<A>=>B6;5;?@@<@=@@CCC;?>>?:::?C@CBC=ABB?BCBCBBCCBBBBCCBBBBBCCBBBB@@<@=>=BB@C?A>;>BB;;;
@ATNG8:04454:06734
GATGGTAGGCACTGCGCACACATCCCAGAAGATCAGGAACTCTAGAAGAATTCAGATTTTTTAACACGAGAGTAAACGTAAAAAAGAAGGTTTTACAAGACTCACGTTAACAATATTGCAGCAGTACGCACACAATCGAAGCGCAGTAAGGATGGCTAGTGTAACTAGCAAGAATACCACGAAAGCAAGAAAAAGAAGTACGCTATTAACTATTAACGTACCTGTCTCTTCCGAAACGAATGAGTACACATCTCATATGACACTACCATCGCAATTGCCTAGTCT
+
4844.44:5:9:9944455999555)6<<9>55596169<<@BB=B<==;@:=<9444444#47:::;;=;:333(33455555#55.55<@@2>>@;@B=BCBAAB=@<@A>AAA=@@CBBCDCCDBBBBCBB@DBBC@BA@???::8;@BAB?CBBAA????BBBBAB=::3787/77>?C>==<<=<<<<'33389;58==9;9=3/--6482--/<:6:;>==:=6<<887.38>8>>>C@AAAAAAAA?C???CAAABBBC?A998>>8<8??198=777
@ATNG8:04458:06721
GATGGTAGAGAGAGCTCTCTCATCGTACTCATTCGTTTCGGAAGAAGAAGGTACGTTATTAGTTAATAGACGTACTTCTTTTTCTTGCTTTCGTGGTATTCTTGCTAGTTACACTAGCCTATCCTTACTGCGCTTCGATTGTTGTGCGTACTGCTGCAATATTGTTTAACGTGAGTCTTGTAAAACCTTCTTTTTACGTTTACTCTCGTGTTAAAAATCTGAATTCTTCTAGAGTTCCTGATCTTCTGGTGTCGTCTATCATGTACTACCATCGCAATTCTAGTCT
+
854404877////;777/55555999999:6616;9<5<;27)//)/;5;5;:44/)//)//:)-(-6---///796:<=>?+65:;445)4:77)0/949:6=;::::056;<:::;+//9=8<5=99-.---068770//(/88833328883332+255.222'2.355....57058>A=*727179AAA/???DD9>>=?>>>>==:>HDD/>886:5<8>?:>>>=:78189=A??>><?>>=>==>?>??>===;:;::9;;:==::6737+/.88889
@ATNG8:04460:06745
GATGGTAGGCGACATACATACGCGCCAGAAGATCAGGAACTCTGAAGAATTCAGATTTTTAACACGAGAGTAAACGTAAAAAGAAGGTTTTACAAGACTCACGTTAACAATATTGCAGCAGTACGCACACAATCGAAGCGCAGTAAGGATGGCTAGTGTAACTAGCAAGAATACCACGAAAGCAAGAAAAAGAAGTACGCTATTAACTATTAACGTACCTGTCTCTTCCGAAACGAATGAGTACGAGAGTCAGAGCAGAGCTACCATCGCAATTGCCTAGTCT
+
8:885:44.4//////;;;5655:<7<?@8;;;;9:49=@@<==B=A@4;29:999==>,=.99::@<>:>??9:7/7777'//)/)///,/<@9>=BB@>;@A7:69A8>?;699;;;BAAAA@BA@A@@<@@>?:?>A@A@@?=@<A9905?>>@???<>==00/69::?AB>B=<;;8@B=?BCCCC3BB?BABA?988>98066;9)/(/800/7:5555;;7<7==;5833-388::<=BBB?<>>=?BBBBBC8==?=;<6555A<??BB?BCBBBB
@ATNG8:04462:06715
GATGGTAGGCGAGAGTGAGACGCAGTACTCATTCGTTTCGGAATAGACAGGTACGTTAATAGTTAATAGCGTGCTTCTTTTTCTTGCTTTTCGTGGTATTCTTGCTAGTTACACTAGCCATCCTTACTGCGCTTCGATTGTGTGCGTACTGCTGCAATATTGTTAACGTGAGTCTTGTAAAACCTTCTTTTTACGTTTAACTCTCGTGTTTAAAAATCTTGAATTCTTACTAGAGTTCCTGATCTTCTGGTGTCTGATCTGTATCACTACCATCGCAATTGCCTAGTCT
+
;;559>>>@@?966;:9>@5666559955559.9ACC=CB>A>;::@@@@<@A>>@=A6;9=>:B?BCB??;:::7?ACCC3A?;?<<<=3==@@<@@B?BC???@@::49>>>?A??>=DD@D?AA=>>878:>@AA;;<;>>A<>==>>;;::7-622025-53889>99>>>658BA=,9.6-58;9;/<=766)/)/9///99/55(6898)878/8A8<876.5==<>@??:>;>=>A;<7>??;A::8<=>>?===?>:;;===8=?;;;A<A5::;=<9<;<
@ATNG8:04436:06789
GATGGTAGTCTCAGATAGTCTATAGTACTCATTCGTTTCGGAAGAGACAGGTACGTTAATAGTTAATAGTACGTACTTCTTTTCTTGTCTTTCTGTGGTATTCTTGCTAGTTACACTAGCCATCCTTACTGCGCTTCGATTGTGTGCGTACTGCTGCAATATTGTTAACGTGAGTCTTGTAAAACCTTCTTTTTACGTTTACTCTCGTGTTAAAATCTGAATTCTTCTAGAGTTCCTGATCTTCTGGGTCTCTCTCTCACGCACTACCATCGCAATTGCCTAGTCT
+
----05---/499;9;==666>>666;;5554.44/;5<<8<////;;//)555596;7::9@29.544444////-(--88)--(--777/8///8396929;.338;=C?ABCCB@@@8;;;>A>;;:AA@@B>BBBB?CAABACBBBA@@BCBCB?;;;6:::>:?A@996;;<7;5999*57=469BBA(95;==5>@@@@>?959.999*9:@99.9:>@=BBBAA@@5;5;A@?@@=BBAB<@AACBBBD@@AABB;;;CC@CBBBBB<@<AA=@B@@@C
@ATNG8:04445:06793
GATTAGTATAGAGCTCTACATAGTACTCATTCGTTTCGGAAGAGACAGGTACGTTAATAGTTAATAGCGTACTTCTTTTTCTTGCTTTCGTGGTATTCTTGCTAGTTACACTAGCCATCCTTACTCGCGCTTCGATTGTGTGCGTACTGCTGCAATATTGTTAACGTGAGTCTTGTAAAACCTTCTTTTTACGTTTAACTCTCGTGTTAAAATCTGAATTCTTCTAGAGTTCCTGATCTTCTGGATACACTCATGTGCACCTACCATCGCAATTGCCTAGTCT
+
54505<<@BA@A@666===B@<<<;BBB@@;@@@A=AB>A7:9>?@@@;@B@;:5;5:@AB?C?C???BB::@6;=888)8;6>@@?8=9::6=8B>@=::;;@00+/666?AAB=A=A=E=?>89//---(--232;888=A@>==>=<:88/)///)/53737555::>88035555'/(//5689:*8=;;;1;9==887>ADE=@AA6@===>;>;??=@@@@B;;6;:==>C??:==<7:::///6==<=;;;@@<@>>;>>=@@@7;7;?;666=--
@ATNG8:04454:06762
GATGGTAGCGAGCGAGTGTGTATACCAGAAGATACAGGAACTCTAGAAGAATTCAGATTTTTTAAACGCGAGAGTAAACGTAAAAAAGAAGGTTTTACAAGACTCACGTTAACAATATTGCAGCAGTACGCACACAATCGAAGCGCAGTAAGGATGGCTAGTGTAACTAGCAAGAATACCACGAAAGCAAGAAAAAAGAAGTACGCTATTAACTATTAACGTACCTGTCTCTTCCGAAACGAATGAGTACTGCGTCTCACTCTCGCCTACCATCGCAATTGCCTAGTCT
+
595<554/:;00/////44977///4:7507:///9;)/)//:87//)//)/3/345:<;;<%//)///////7/55)55444444#4;6;5<<<0<<<86;6>5////)/7996;;<9<>BABCCCBCBBBBBBBAFCBB@CCBBCCCC?B?C;;9;CCCCCCC@CCCBBC@@?9=9:399===6;;;8888787$8=;<@<BBBBA@<>;<>AA:?<:8;AB>BBBA@ED@C@BBE>CEC@CBBCCCCDCC@AACBA@ADCCCD@CCC>B;;;@C=@>AC@CBBBCB
@ATNG8:04454:06763
GATGGTAGTGTGTCTCTGAGAGTAGTACTCATTCGTTTCGGAAGAGACAGGTACGTTAATAGTTAATAGCGTACTTCTTTTTCTTGCTTTCGTGGTATTCTTGCTAGTTACACTAGCCATCCTTACTGCGCTTCGATTGTGTGCGTACTGCTGCAATATTGTTAACGTGAGTCTTGTAAAACCTTCTTTTTACGTTTACTCTCGTGTTAAAAATCTGAATTCTTCTAGAGTTCCTGATCTTCTGGGTGTATCAGCGAGTATCTACCATCGCAATTGCCTAGTCT
+
@A??8=:;;B@B@C?;;;669@BBBCDDBBBB>BBBB=CC=@>@BCCCCD@CBCCCAKACBBB@B?BCCCCCCCC>9;;;;*:C?CCED>DBBC@CCC?CC9;:;CCIIECCCDGCC?CDD?B?CCCBCBCE@BBBB?AAAAAACCDBBBB@@AC@CCB?BB@D@CBBCCDEBB?BCCED;C@D?CCDDF2AA:::.;;BCBCBB;;6;BBB2A@ACCACACC?CDGCB@@?AACBCCBB?BBDF>FCCBBBCBCCCCDECCCA@;@@@@@A=A@@@?@CCCAA
@ATNG8:04457:06782
GATGGTAGCGCATATCAGCGCAGCCCAGAAGATCATGGAACTCTAGAAGAATTCAGATTTTTAACACGAGAGTAAACGTAAAAAGAAGGTTTTACAAGACTCTCGTTAACAATATTGCAGCAGTACGCACACAATCGAAGCGCAGTAAGGATGGCTAGTGTAACTAGCAAGAATACCACGAAAAGCAAGAAAAAAGAAGTACGCTATTAACTATTAACGTACCTGTCTCTTCCGAAACGAATGAGTACGATGAGAGAGCTCTCTCTACCATCGCAATTGCCTAGTCT
+
98::34449445;;=<;;;>===>@79996///9///)5.55555;>5:;7;5:8<:8888'9399:::<==BB?9@B;;;;;*;@>A@CCC:CCD@DDFEBAB;;8;@CB@BDD@CCBCBBCC@@@BA@@@B?BBDC@BBC;;9AA=>=::67;>@AABBC?B;;;BB?AC?CBA;??8999-9::39::9::%:;98:47<:CC>==<8;AB=@=ABCCCADCBBBAA<?<??@9@BA?@@@ABBBCCBBBBAAABA??>@@@????BA9:8?;?;CC@B;;:@?
@ATNG8:04482:06777
GATGGTAGTATCGTGCAACTCTGTCCAGTAAGATCAGGAACATCTAAGAAGAATTCAGATTTTTAAACATCGAGAGTAAACATAAAAAAGAAGGTTTTACAAGATCACGTTAACAATATTGCAGCAGTACGCACACAATCAAGCGCAGTAAGGATGGCTAGTGTAACTAGCAAGAATACCACGAAAGCAAGAAAAAGAAGTACGCTATTAAACTATTAACGTACCTGTCTCTTCCGAAAACGAATGAGTACACACTCTACATATGACACTACCATCGCCAATGCCTAGTCT
+
8///)/7-------8992//55455.55557<<;;;=9=1//7://)/74::7:)////////$/8.////33333333(38333333#33,3,3;;.33369333339<6=4885:6926<559@:;::<<:9943-3;86733338771638//)/9666/33.33=4337::4::9472226.655+55555$253995222...(..'.3332722254;6;444443-3-3333&3882883/////-57//////66733339::<-3/6--(-(---(-:<<>>
@ATNG8:04483:06798
GATGGTAGGCACTGCGCACACATCCCAGAAGATCAGGAACTCTAGAAGAATTCAGATTTTTAACACGAGAGTAAACGTAAAAAGAAGGTTTTACAAGACTCACGTTAATAATATTGCAGCAGTACGCACACAATCGAAGCGCAGTAAGGATGGCTAGTGTAACTAGCAAGAATACCACGAAAGCAAGAAAAAAGAAGTACGCTATTAACTATTAACGTACCTGTCTCTTCCGAAACGAATGAGTACTACTCTCAGAGACACACTACCATCGCAATTGCCTAGTCT
+
BBCC?BA>9===665<:9555::<<4;;@:==BCBB?C@CCC:9;;7;G=A>BB;;5AAA1A?AAA?@?>=;;;584:C?@@+>B@B<CCC<CGE?CBBCCCBBH@E@BC?CCB@BB@@ACCCBBBBBAAAA>BCAC>AABBCBBC@C?BAA>ACAAA??@@CCCCCC?BB?BB@<>>@A@8<<>;99::99%9B;ABBAAAA;;5:7:;88/7:><BBB@CBBA@?@@C>BAC>ABA@CBBBBCCAAACBBBBCBBB>>BA@?==8<>=889?B@DG?BBABEC
@ATNG8:04435:06820
GATAGTACATGATAGACGACACCAGAAGATCTGGAACTCTATAAGAATTCAGATTTTTAACACGAGAGTAAACGTAAAAAGAAGGTTTTACAAGACTCACGTTAACAATATTGCAGCATTACGCACACAATCGAAGCGCAGTAAGGATGGCTAGTGTAACTAGCAAGAATACCACGAAAGCAAGAAAAAGAAGTACGCTATTAACTATTAACGTACCTGTCTCTTCCGAAACGAATGAGTACAGAGAGTACGATATGTCTACCATCGCAATTGCCTAGTCT
+
@@;@BBBCCBBBCBCBB:<;BB@@AA@BCBCBB@C9;;ACCBD@BC?B?A@@;;;;;.9?CCHCCAAADDG=BA@@???,?A=B?BCC<BCMAEBBBCCB?@<@?BC@CBB@CBBBBCC?CBBBBCCBB>BDCC@CABABCDC@B@BBC@BCDC@@AC@CCCBBB?BB@CDE@BBAAA=BCC@CDDFD2CC?ABCCCBA@B=?;@@??=A=???CC=??AA????B@BCD>CBB?BCCCCBBBBBBBBBB@BBBBBCBB@BB@CAAABB?B?B@=@A@>>=
@ATNG8:04437:06805
GATGGTAGCGCACACATAGATACAGTACTCATTCGTTTCGGAAGAGACAGGTACGTTAATAGTTAAATAGCGTACTTCTTTTTCTTGCTTTCGTGGTATTCTTGCTAGTTACACTAGCCATCCTTACTGCGCTTCGATTGTGTGCGTACTGCTGCAATATTGTTAACGTGAGTCTTGTAAAACCTTCTTTTTACGTTTTACTCTCGTGTTAAAAATCTGAATTCTTCTAGAGTTCCTGATCTTCTGGATAGCGACGCGATATACTACCATCGCAATTGCCTAGTCT
+
78:>9<;>>;?;;==;;;<;>==665999954.4:::4<<7<7655::90)/77//)/3:979.55)5555999996;;;;;)//+/-99/////)//5.59.56>>>>8>666;6//49--*-(---:7;;@:>>;;7<<<<?@>CC:;:BBBBC000@900*0:<<?<<><<<8:;9==*9299==@@@,:>::9:*:595<<5555.5<<<(99:55.5499455444:<:=:>;;;<?8@@<8<@<<<@>5/0/////<;>9:6:455459=7;;166<655
@ATNG8:04438:06816
GATGGTAGAGTACAGTGTAGTAGACCAGAAGATCAGGAACTCTAGAAGAATTCAGATTTTTAACATCGAGAGTAAACGTAAAAAGAAGGTTTTACAAGACTCACGTTAACAATATTGCAGCAGTACGCACACAATCGAAGCGCAGTTAGGATGGCTAGTGTAACTAGCAAGAATACCACGAAAGCAAGAAAAAAGAAGTACGCTATTAACTATTAACGTACCTGTCTCTTCCGAAACGAATGAGTACACACTCTCATATGACACTACCATCGCAATTGCCTAGTCT
+
9:557=;;BBB@:;;<<<=<ABAAA899@:>B=@@?<A=>@@00/=;<>;>:890:6==>,;6:0////889333(3339999)7717,333&388178:98:://(/068355647779@=?ACFEHBBBBA?BCDD?BBBBAAA>BC?C??=?BBBBCDD?AABBCC@BB=989399@>>8?::3::9:9:%:><>:78><@==8=5:9>>1858BBBC@CCDAA??;?=@@@9AAA?BBCCCBBBBBBBBBBBCAABBABCCDC@B999BB?B@CB@BBCC?@
@ATNG8:04442:06817
GAATGGTAGATACTCGCTATACACCCAGAAGCATCAGGAACTCTAGAAGAATTCAGATTTTTAACATCGAGAGTAAACGATAAAAAAGAAAGGGTTTTTACAAAGACTCACGTTTAACAATATTGCAGCAGTACGCACACAATCGAAGCGCAGTAAGGATGGCTAGTGTAACTAGCAAGAATACCACGAAAGCAAGAAAAAAGAAGTACGCTATTAACTATTAACGTACCTGTCTCTTCCGAAACGAATGAGTACTGTATCTATGTTGCGCTACCATCGCAATTGCCTAGTCT
+
//)//)//78?<<<;;;9956666@8>??9655::55.5./::///<6::6:3////////$/)/697::;99988//////8888$666(33(3;;;'3///(/8///6/333(31776;<=7==9;=BCICDCDCCAAA=AB999;AAABBBB?D@CA@>@AABBBDC?AABCBB?@@;999:==999+9==9:9:::9%9;==?8?BABBB<?;=<@B5;8<@BBC>AA;;:@@<@=A@@=@@A=ABBBCCEBBBBBBBCCBB>BBBBCCD>A>>@@@=C=BA@BBCA@@
@ATNG8:04444:06813
GATGGTACGCGCACACATAGATACAGTAACTCATCTGTTTCGGAAGAGACAGGTACGATTTAATAGTTAATAAGACGTAACTTCATTTTTCTTTTGTCTTTCGTGGTATTTCTTGCTAGTTACACTAGCCATCCTTACTGCGCTTCGAATTGTGTGCGTACTGCTGCAATAATTGTTAACGTGAGTCTTGTAAAAACCTTCTTTTTACGTTTACTCTCGTGTTAAAAATCTGAATTCTTCTAGCAAGTTCCTGATCTTCTGGTATGACTATCGCAATTGCCTAGTCT
+
..--07///::=<<;;;=669A:88---(--8-/4444<2::7:74333333-3333337.71333/(/(//(///88949<4333999'3333&3////(////06766.6:(/////5.5999<;::5:4405055=<<<//)///)/)////9;=<=<?=:;;//)/0)/7;;<F;>>9445555.555555$57<.55999(9999<6==A>??9:669=<==+55599496;;75/////)/:)-(-8////7;:=7::5544544:999.4.4><8::555
@ATNG8:04448:06848
GATGGTAGGACGAGCGTCTGAGAGGTACTCATTCGTTTCGGAAGAGACAGGTACGTTAATAGTTAATAGCGTACTTCTTTTTCTTGCTTTCGTGGTATTCTTGCTAGTTACACTAGCCATCCTTACTGCGCTTCGATTGTGTGCGTACTGCTGCAATATTGTTAACGTGAGTCTTGTAAAACCTTCTTTTTACGTTTACTCTCGTGTTTAAAAATCTGAATTCTTCTAGAGTTCCTGATCTTCTGGGCTGCGCTGATATGCGCTACCATCGCAATTGCCTAGTCT
+
////17//)/44444489:555==066<===>9<;;>8<<?B=?;<=>>@666>>>6;6;;65068>>>><;;55.59999(94499993;<<<9>>A:>>7;@;=@D=AAABB@@@;@@><?>A@@A@;;;5;;992999@@@;;;;;;<>><>:==B?BB@C?BBAA:99@@?B@@@@4?:?=>BDEE1@@A@@8<9:9>9@@500*0<<<,;00/<8<<;=:@;??@??:@;A@@:99;>@BE;A99;:::>ABA@AA@@@@@=A@??CE@B?DC?AACCAA
@ATNG8:04450:06826
GATGGTAGCGAGCGAGTGTGTATACCAGAAGATCAGGAAACTCTAGAAGAATTCAGATTTTTTAACACGAGAGTAAACGTAAAAAGAAGGTTTTACAAGACTCACGTTAACAATATTGCAGCAGTACGCACACAATCGAAGCGCAGTAAGGATGGCTAGTGTAACTAGCAAGAATACCACGAAAGCTAGAAAAAGAAGTACGCTATTAACTATTAACGTACCTGTCTCTTCCGAAACGAATGAGTACGTGTGCGACGTGTCTCCTACCATCGCAATTGCCTAGTCT
+
00//3989@B9555=::;==>=;;;9;;;7<<;;;;.44)49987993//*/4//4555555#5.5559;;<?>CC>BCBBDCC2@@;@>@AA:BBB@CBABCBCBB@B@CD?BBC@CCAA@@BCBBBCCCDCCACAAA>AACCBBBB@B@CAA?ACCCDCDC@CCCCCC?BA@ABB?BBBCC<??AA99999(9<8?A???BCBCAC@CBGG@B@BBCDD?BBBAAAA=?=;::6;BB@CCCBBBCBBB999BBCCCBBBBB?BBB?BBBBBB@B?BB@CBBBCC
@ATNG8:04451:06814
GATGGTAGATATATGCACGCTCTACCAGAAGATCAGGAACTCTAGAAGAATTCAGATTTTTAACACGAGAGTAAACGTAAAAAGAAGGTTTTACAAGACTCACGTTAACAATATTGCAGCAGTACGCACACAATCGAAGCGCAGTAAGGATGGCTAGTGTAACTAGCAAGAATACCACGAAAGCAAGAAAAAAGAAGTTACGCTATTAACTATTAACGTACCTGTCTCTTCCGAAACGAATGAGTACTGACTCTCAGAGACCACACTACCATCGCTAATT
+
955;7=AA@?:55599@9566<<@B?A<<7;;<;997;2------93::6:633333777'3,388///88::?7;BBB>>B+@GA?;?@?2CCC:C@>>=9700+/5::;=;=9=>BABBABBB<<;AABB=@ABB@@@@BBBCC@D@B@@=@CBBABBB?@??BBB?BC?@99499@>?8?<<89:::::%8;838.8<;;?78085=8>96>99>@??:??>>@>?<?=?@@;??=3338769:///88668:9<833.377;55566558../)-(
@ATNG8:04451:06825
GATGGTAGTTATATGCACGCTCTACCAGATATCAGGAATCTAGAAGAATTCAGATTTTTAACACTGAGAGTAAACGTAAAAAGAAAGGTTTTAACAAGATCTCACGTTAACAATATTTGACAGCAGTACGCACACAATCGAAGCGCAGTAAGGATGGCTAGTGTAACTAGCAAGAATACCACGAAAGCAAGAAAAAGAAGTACGACTATTAACTATTAACGTACCTGTCTCTTCCGAAACGAATGAGTAACGTGTGACGTACGTGAGCTACCATCGCAATTGCCTAGTCT
+
;;558<;?B=@@@<<<<<<@966AC=@;9;====@:@:=AA<;9255.5555665=>?+=:=<<<5559<<:<5<=BBDDD+???4?::>>2<7;=373;8;7:333,3133,/779(---,,52,-/6678BBBA:>=?><>?@B@@6638<AAC?A????BCD@D@?@BB?BB?BBA;>>>>>4=87088898(8<7=>??;;;>>?8<9>>=<=D=D:678<AA@;;::,/,/><6<::5:>>>8807=<<==?=@@@A>>>AA????;>;;;==7=8;;5;??>>>
@ATNG8:04452:06804
GATGGTAGGCACTGCGCACACATCCCAGAAGATCAGGAACTCTAGAAGAATTCAGATTTTTAACACGAGAGTAAACGTAAAAAGGAGGTTTTACAAGACTCACGTTAACAATATTGCAGCAGTACGCACACAATCGAAGCGCAGTAAGGATGGCTAGTGTAACTAGCAAGAATACCACGAAAGCAAGAAAAAGAAGTACGCTATTAACTATTAACGTACCTGTCTCTTCCGAAACGAATGAGTACTATAGACTATCTGAGACTAATCGCAATTGCCTAGTCT
+
CCBC?CCB?CBA@@BBBB@@@CBBB>CBC@CCCC9:;;@CCCCCCC@CC?C?DBBBBBBB3B@CCCCBBAA888*7<9;;;;*;>BB>BBB<BGJADCBCCCC@@?AACC@CCC?CCBBBCCCCCDBBBBBC?CCCC?BAAA@@@C?D?C@@=@CCDCAAA?CCCBBB@CC????<??@A@;@>>;::9:9(9@;@9:8BBAAA;@<@@AA<><>ACBB?BDBAADC?B>ADD>CBB?AAAAABBBCBBA??AA?A@@BBCCCC?BBBBB?A?AA=@CBAAA
@ATNG8:04457:06832
GATGTAGGACGAGCGTCTGAGAGGTCTCATTCGTTTCGGAAGAGACAGGTACGTTAATAGTTAATAGCGTACTTCTTTTTCTTGCTTTCGTGGTATTCTTGCTAGTTACACTAGCCATCCTTACTGCGCTTCGATTGTGTGCGTACTGCTGCAATATTGTTAACGTGAGTCTTGTAAAACCTTCTTTTTACGTTTACTCTCGTGTTAAAAATCTGAATTCTTCTAGAGTTCCTGATCTTCTGGTGTCTGATCTGTATCACTACCATCGCAATTGCCTAGTCT
+
----877079;:;<<;;ACBBBB=@@?@@B>BBAC=@A@AAGBBBDDD@BCCCKIF@BBDE@D?CDDCCCCBB=@>>>>,;;5;BCC>BBCFAGCD@BB6;;;CBC?BACCCBBB:;;B@D@ECCCBBBC@BBBB?BAAAABBBCCCBBBCCC@CCC@BB@BA@@@C@AAAC@AABML<D@C7<;@@A,ACAAC>ABBBCCBB@@?CCCC3BBBBC?@=@B@BBBCBBB@B?BCBBBC<@@B=AABBBCCBBCCBBBBBDDBD@B;;;;B@C>@@@DCCBBA
@ATNG8:04436:06899
GATGGTAGGCACTGCGGCACACATCCCAGAAGATCAGGAACTCTAGAAGAATTCAGATTTTTAACATCGAGAGTAAACGTAAAAAGAAGGTTTTACAAGACTCACGTTTAACAATATTGCAGCAGTACGCACACAATCGAAGCGCAGTAAGGATGGCTAGTGTAACTATCAAGAATACCACGAAAGCAAGAAAAAAGAAGTACGCTATTAACTATTAACGTACCTGTCTCTTCCGAAACGAATGAGTACATAGATATACGTATAGCTACCATCGCAATTGCCTAGTCT
+
9;6=:>BC?BA>4944.4:::;@655)5::.400///)/2777666=:>=8?;494449==,=2::448:88::880888<<<<+;;7;8<<=1<<<455::8;;333(339=9?>>6:<BACCAAABC@@@@AA<@@AA6;:AAABCB<@=@@@=@CBCBB??<?????A>??;?AA9??@@@9@@@<>>>>>>&==:0/.576;AA<97779=29496;::5:;?;@;B>B<=?D>CBA>ABBBBAAABBBBBCBB>>>>>>>>=8818;;;>@:=:>@=@BAA??
@ATNG8:04444:06897
GATGGTAGTATAGAGCTCTACATAGTACTCATTCGTTTCGGAAGAGACAGGTACGTTAATAGTTAATAGCGTACTTCTTTTTCTTGCTTTTCGTGGTATTCTTGCTAGTTACACTAGCCATCCTTACTGCGCTTCGATTGTGTGCGTACTGCTGCAATATTGTTAACGTGAGTCTTGTAAAACCTTCTTTTTACGTTTACTCTCGTGTTTAAAAATCTGAATTCTTCTAGAGTTCCTGATCTTCTGGCGCTCTGTCACGTCTGCTACCATCGCAATTGCCTAGTCT
+
995C7;@>:::9:5;;<<<=>=;;;<==;;59299:D=CC??9?BBBBCD?BB@@?4?;?BBB?B>BBAAAA9477BBCCD1998<9899&3:996A<B>@A>ADCC>><?A@ABAAB<>>>=?<>?9777=>6<<>>388:AA@@====;;;==>:7771//)//55<<;????:<:=:<,:4<.5/=<=,9:7==+--6---58/55,5CCD/A>>>>9?<@A<AABBA>>;>=@==///66662-//;::<@AAA=>====;;;5;;888;5;8BC@CCCD;<
@ATNG8:04448:06864
GATGGTAGTGCGTGAGAGAGAGACCCAGAAGATCAGAACTCTAGAAGAATTCAGATTTTTAACACGAGAGTAAACGTAAAAAGAAGGTTTTACAAGACTCACGTTTAACAATATTGCAGCAGTACGCACACAATCGAAGCGCAGTAAGGATGGCTAGTGTAACTAGCAAGAATACCACGAAAGCAAGAAAAAGAAGTACGCTATTAACTATTAACGTACCTGTCTCTTCCGAAACGAATGAGTACTATAGACTATCTGAGACTACCATCGCAATTGCCTAGTCT
+
@BBB?@@@=999455<<<:BBB<<;)59<8ABBCCDC@:;<BBBA>AA>A?BB????;>)?<?>:;<<>>:8929:;?>>>+;?<;8ACC;CCIAAABBBCC;;;0;?CC?CBB?AAB@BBBBBCCCBCAA@@CC@@>@@BBCCBB?C@CCC?BCCCBCBB?AABBBB?AB?999@BBBBF<@::399999(9A<AAAABBB@<5:5;<<:9=:==BBB?ABBBBBB@CACEE=B::6::::ABBBBBDC???BDDCBBBBBBBC?BBBBBC?B@@@?@CDCCB
@ATNG8:04449:06861
GATGGTAGTATCTGCACACTCTGTCCAGAAGATCAGGAACTCTAGATGAATTCAGATTTTTAACATCGAGAGTAAACGATAAAAAAGAAGGTTTTACAAAGACTCACGTTTAACAATATTGCAGCAGTACGCACACAATCGAAGCGCAGTAAGGATGGCTAGTGTAACTAGCAAGAATACCACGAAAGCAAGAAAAAGAAGTACGCTATTAACTATTAACGTACCTGTCTCTTCCGAAACGAATGAGTACATAGATATACGTATAGCTACCATCGCAATTGCCTAGTCT
+
5<?A>B@@?>>?455;;;;<<=<;;6;<;49900/;)/)/7:444::::8<7<<:::>??+=6::;8::<:7768//////////#//(3,333&3333(378889;222'2055.2226888:?BBBCCCGCBBBC@CCCC?BBBBBBBB>B?B@A>ABBDCCCC?CCCCCC?BB=AAA<??CCC<B??<>BBBB3BC?C?>>CB@@A:>:>@BB<>;>ACCB?;;<AABB?B@BBB?CCC?BCCBCCCA@@CAABCCCAAACE@@@8818<==@@;?<BB?BBCCBB
@ATNG8:04453:06877
GATGGTAGTGTCATATGAGAGTGTGTACTCATTCGTTTCGGAAGAGACAGGTACGTTAATAGTTAATAGCGTACTTCTTTTTCTTGCTTTCGTGGTATTCTTGCTAGTTACACTAGCCATCCTTACTGCGCTTCGATTGTGTGCGTACTGCTGCAATATTGTTAACGTGAGTCTTGTAAAACCTTCTTTTTACGTTTACTCTCGTGTTAAAATCTGAATTCTTCTAGAGTTCCTGATCTTCTGGAGATATCATCAGCGAGCTACCATCGCAATTGCCTAGTCT
+
55487=:@@BBBBBCCCBCCGGBBBBBCBBA@?ACMI>CC?C<;9599AA>ACC;;758<@BB=B>BAAB;;;<@900000$00*//;;5<;;@<??C?BC:;<BCDC@CCCCCEDF@BBD@B?BAABABBB?BBBCADBBBCCCCGAAAAADCC@CBB@BB?B@DDBBBBCCC?B@@@@7@<@<@BBBB2BB@@@;@@@@BBCCCC=AAA9ACBCCFIACB@BBB@@@B>A?BBBDCC?BBB>BBCBCCCCCAA@BBBBBA@@9@@@@@A?C@BB>BBBBBC
@ATNG8:04454:06879
GATGGTAGCGCGACGAGCGTAGACCCAGAAGCATCAGGAACTCTAGAAGAATTCAGATTTTTAACACGAGAGTAAACGTAAAAAGAAGGTTTTACAAGACTCACGTTTAACAATATTGCAGCAGTACGCACACAAATCGAAGTGCAGTAAGGATGGCTAGTGTAACTAGCAAGAATACCACGAAAGCAAGAAAAAGAAGTACGCTATTAACTATTAACGTACCTGTCTCTTCCGAAACGAATGAGTACTATGTAGAGCTCTATACTAATCGCAATTGCCTAGTCT
+
//5;9=<<=;666<<;;655<9555)/7;5///7/548<9:;;555>9;;8;8;;443<9<'<2733::999333(3345@@@+66257:<<2=>@@BBCCDCA;;;0;>CC@AAA@BBCBCCCBCCCAABCCCC>CB@@=@CDCCCBB?B@C;;;;CAABCBB@BC@A?D?CC?>??:????=5;;;8<<=<=,;A497ECCA?9;5;397;=9@;68;AA>AC@@@CC@C?BBD=BCB=?@BBDCCBBAAA99:A==>@A@@?<;6:///8496>>9?@@?@@
@ATNG8:04454:06890
GATGGTAGCAGACGTGACAGAGCGCCAGAAGATCAGGAACTCTAGAAGAATTCAGATTTTTAACACGAGAGTAAACGTAAAAAGAAGGTTTTACAAGACTCACGTTAACAATATTGCAGCAGTACGCACACAATCGAAGCGCAGTAAGGATGGCTAGTGTAACTAGCAAGAATACCACGAAAGCAAGAAAAAGAAGTACGACTATTTAAACTATTAACGTACCTGATCTCTTCCGAAAACGATGAGTACAGAGTGTACGATATGTCTAAATCGCAATTGCCTAGTCT
+
88:>7;><;;0////9777::///949;=7<655>:6;;@:94899.496<499886666'6)////988::;;17344444$45.56<;;+:55.5555555995:5:=95555:=;;<?>=>>=B@@@;;4;@@?;?999<<==9?9BCDAEB?;;=BC=??BB??44343336;;=>=1888278888'7717766///8.22'22'2255275923/838///.688.3.....&......78222222766692229:888555)27222/5.55/5666;7
@ATNG8:04465:06863
GATGGTAGGCGAGAGTGAGACGCAGTACTCATTCGTTTCGGAAGAGACAGGTACGTTAATAGTTAATAGCGTACTTCTTTTTCTTGCTTTCGTGGTATTCTTGCTAGTTACACTAGCCATCCTTACTGCGCTTCGATTGTGTGCGTACTGCTGCAATATTGTTAACGTGAGTCTTGTAAAACCTTCTTTTTACGTTTACTCTCGTGTTAAAAATCTGAATTCTTCTAGAGTTCCTGATCTTCTGGTGTCTGATCTGTATCACTACCATCGCAATTGCCTAGTCT
+
9@<<;?CEADB;;996<BCBBBCCGICDDCCCACGED=CC9;9;A@AB@@?ADBBBAF;:;BC?A@CCBBBBB@A????>?.==;@99:53===585=9BA:;;;A00,0>>=AB??<>BA:?;>>=;;:;:;>==><@@@BBBA>>>C<<;===:9884::4:8=>>????>>7<;@EH5A<?5;7:::+:::==,//9///9=9946;;;,<///>497?D:>?AA?@@<A<>>>BAA<>>A=AA??>>>>@@@ABA:::<>>9=====@;?<?A=AA>?::
@ATNG8:04466:06850
GATGGTAGGAGACACGTCGCACACGTACTCATTCGTTTCGGAAGAGACAGGTACGTTAATAGTTAATAGCGTACTTCTTTTTCTTAGCTTTTCTGTGGTATTCTTGCTAGTTTACACTAGCCATCCTTACTGCGCTTCGATTGTGTGCGTACTGCTGCAATATTGTTAACGTGAGTCTTGTAAAACCTTCTTTTTACGTTTAACTCTCGTGTTAAAAATCTGAATTCTTCTAGAGTTCCTGATCTTCTGGTGTCGTCTATCATGTACTACCATCGCAATTGCCTAGTCT
+
AAAA:B<A?BDAB=<;;>>>A@@BC;;;@C;;4;;;<00@9@,00/;;9969>65;?C4;5<<7;:>CAA@?98<://///$/6(//////&//37728::6:=>@@@?898'6==;;:==8===4:5:::66///598895><;<<<;===AA@?===68678==7<8<=>::99<<,//9;;-:39,8/;;;,666;;(/(-333--/55(5666$557785948=;A>>@>;>=B:>>???@<>>@<>>=@@@@;:;A@;;;AA@@@=A@??>>8=;=>:>===??
@ATNG8:04469:06864
GATGGTAGCGCGACGAGCGTAGACCCAGAAGATCAGGAACTCTAGAAGAATTCAGATTTTTAACACGAGAGTAAACGTAAAAAGAAGGTTTTACAAGACTCACGTTAACAATATTGCAGCAGTACGCACACAATCGAAGCGCAGTAAGGATGGCTAGTGTAACTAGCAAGAATACCACGAAAGCAAGAAAAAGAAGTACGCTATTAACTATTAACGTACCTGTCTCTTCCGAAACAATGATACGTGAGTCAGAGCAGAGCTACATCGCAATTGCCTAGTCT
+
BCCC@CCCCB?AACAAACCCC@;:;7;CC@CCBBCCACACCCABAB@CC@C@AAA@ADDD3C=@@CCBBBB?>?:>@BDIIE3CB=@4;;;-;CDAHJCCCCD;98;@BB@BCC@BBBBBCCCCCDCBBBBA=BBCD<??BBBBBB?C@C?@=@BBBBCBB>@@CBAA?AC@BBB<?????8?AA?AAAAA2AB?BBBBBAA>@4:7;=>C6;7;@BAA?BAAAADA?B@BBC>CC>AABBBBBBBBBACBBBCBBBBBBBBBCAA>>??C?BC?BBBBAA
@ATNG8:04469:06899
GATGGTAGAGTATCATGTGTATCTCCAGAAGATCAGGAACTCTAGAAGAATTCAGATTTTTAACACGAGAGTAAACGTAAAAAGAAGGTTTTACAAGACTCACGTTAACAATATTGCAGCAGTACGCACACAATCGAAGCGCAGTAAGGATGGCTAGTGTAACTAGCAAGAATACCACGAAAGCAAGAAAAAGAAGTACGCTATTAACTATTAACGTACCTGTCTCTTCCGAAACGAATGAGTACACACTCTCATATGACACTACCATCGCAATTGCCTAGTCT
+
45557=<<BBB==>>;;;=AA??>@295:7:@B>@@?@?@@CCCBC@CC@C?CAA;;;;;*;>CCCBCCCCCCC;AA;;;;;*;B>B@CCC;CFDACCCCAAA;;7;@CD@CCB@CBBCCBBBBBBCCCCCCACBBC@BBBBBCBB@CDCCB@BCCBBBBD@CAACCC>BB?CBB=@@A@?8A??>?CDFD2BA>ABABCDCBB797:@BA4958?CCCACC;;;@@5;7;AA=ABB@CCCCEBDCDBBABBBCCBACAABCCCC?B????C@C@AA<@AB@@@
@ATNG8:04472:06874
GATGGTAGTGATACAGATCAGACACCAGAAGATCAGGAACTCTAGAAGAATTCAGATTTTTAACACGAGAGTAAACGTAAAAAGAAGGTTTTACAAGACTCACGTTAACAATATTGCAGCAGTACGCACACAATCGAAGCGCAGTAAGGATGGCTAGTGTAACTAGCAAGAATACCACGAAAGCAAGAAAAAGAAGTACGCTATTAACTATTAACGTACCTGTCTCTTCCGAAACGAATGAGTACCTCTCAGACGCTCGTCCTACCATCGCAATTGCCTAGTCT
+
::6>:>BBBCCCCBBBBBA=>@CGD=@;965:;5957;5:=<>@??=><7;6484;<===+=7<B=<=<@;???8?@AA@@@09;69;AAA;BCD@GCCCCCCBB?B?CB@CCC?BBBBBBBDDDECBCBBA<A@@@<@@@@AAAA>B@CBB@BCECCCBB?BBBBBB?@@=@@@;??AAA<BBB@BCCCC2CC?BBBBBBA@<495;==?5;7;@BBB?C;;;@?>393:@@=@CC@BBBDB??=?CFDCCAAAACBB@@<@@?;??:::?:>:BC?ABCB??
@ATNG8:04473:06865
GATGGTAGTATATCGCGTCGCTATCCAGAAGATCAGGAACTCTAGAAGAATTCAGATTTTTAACACGAGAGTAAACGTAAAAGAAGGTTTACAAGACTCACGTTAACAATATTGCAGCAGTACGCACACAATCGAGGCGCAGTAAGGATGGCTAGTGTAACTAGCAAGAATACCACGAAGCAAGAAAAAGAAGTACGCTATTAACTATTAACGTACCTGTCTCTTCCGAAACGAATGAGTACTATAGACTATCTGAGACTACCATCGCAATTGCCTAGTCT
+
4844.4449;<C5655<<566<<994944.5<::;<.5.59995554;;8=8;;944444$47::8::87:///(//////&//)57==4<<<7<??AA@@;;4;=@@5:99.4:A@ACC:99;AB@@@@5>::::3::99933-43944.4::::<<<7555;;A;@B=@C=6;;33,3383778;;.;><<<8?:666916.5555,56::?::49933<480/68;>8>//*/;;=;<<><=ABBBB>?AB=====8??:<=?>:=7<7=>:>;<<=<
@ATNG8:04480:06860
GATTAGTATAGAGCTCTACATAGTACTCATTCGTTTCGGAAGAGACAGGTACGTTAATAGTTAATAGCGTACTTCTTTTTCTTGCTTTTCGTGGTATTCTTGCTAGTTACACTAGCCATCCTTACTGCGCTTCGATTGTGTGCGTACTGCTGCAATATTGTTAACGTGAGTCTTGTAAAACCTTCTTTTTACGTTTACTCTCGTGTTAAAAATCTGAATTCTTCTAGAGTTCCTGATCTTCTGGGCAGATTCTCACACGCCTACCATCGCAATTGCCTAGTCT
+
>?:5:>@AABBBBB===?>;;;<>;;;=<@6=9:;7:?=B<A@AAB@@=@BAAB@B?BBBB?B@AAADDDB<B7BBBBB1?=8<3777&3;;?8@@@@CB>B<;???9?=;=>A=<>A>>:=;?>===<=>;@@@@<>>>AAAC?>@@GA::::5:<<8::5:8==???@@?><>AABA2>1818>>?@/@AAAA:>>>AA@<://+/<<<,==??><>=@@<@BBB@>><><@AA???=?>>B9@:;;D>AAA>>>?>>8==?6;;???A=A;??=AA@@@@
@ATNG8:04482:06896
GATGGTAGAGTACAGTGTAGTAGACCAGAAGATCAGGAACTCTAGAAGAATTCAGATTTTTAACACGAGAGTAAACGTAAAAGAAGGTTTTACAAGACTCACGTTAACAATATTGCAGCAGTACGCACACAATCGAAGCGCAGTAAGGATGGCTAGTGTAACTAGCAAGAATACCACGAAAGCAAGAAAAAAGAAGTACGCTATTAACTATTAACGTACCTGTCTCTTCCGAACGAATGAGTACACACTCTCATATGACACACTACCATCGCAATTGCCTAGTCT
+
----07:78><==666==<=>B:99;?;=9=955;;7<7:==5955:>>:C=898>9??@1@=AA4549;9377(734444&5:7;.555&5994966:A@B;;5;5;;5;@B<@@A@ADCGCCCCBBBCC?B?@?@BBBBBBCB?A?A;;8;BBBBCCB9::ABBC?AB>BA@9>>@?@<===999::99%9=;=97:BBA?><>788AA;A:>>CCC?BB???BB?A>AA<??A>AAAABBBBAABBBCCCBBBB?>?BBBCA@=A?999A?B?BB?CBBB99
@ATNG8:04435:06927
GATGGTAGAGTATCATGTGTATCTCCAGAAGATCAGGAACTCTAGAGGAATTCAGATTTTTAACACGAGAGTAAACGTAAAAAGAAGGTTTTACAAGACTCACGTTAACAATATTGCAGCAGTACGCACACAATCGAAGCGCAGTAAGGATGGCTAGTGTAACTAGCAAGAATACCACGAAAGCAAGAAAAAGAAGTACGCTATTAACTATTAACGTACCTGTCTCTTCCGAAACGAATGAGTACTATAGACTATCTGAGACTAATCGCAATTGCCTAGTCT
+
;;AA?BBBBCCBBCCCCCCCCAAAC@CCC@DBBC@?=@@CBDCDDDD?B?B@CCBBBCCC5CABCCCCCCDCBC=AAAA@A@0@C?E>BBB<BBC@FBBBBCEBB?C?@@=@BB?CBCCBBBBBCDCCCCCD@C9:9@DBCC@@@A?B?BBB@BCDDDAB@@CCCDAB=9:29==3:::::,9==9>>==?.<A>A?=>BBCCD?B@BBBC?@<AADBBACCBBBBC<@<@AB<BBB?BCBBBCBBBBBBBBBCCBBBCBBB@@>@@@?B>A>AA=ACCA??
@ATNG8:04436:06929
GATGGTAGTGATACAGATCAGACACCAGAAGATCAGGAACTCTAAGAAGAATTCAGATTTTTAACATCGAGAGTAAACGTAAAAAGAAGGTTTTACAAGACTCACGTTAACAATATTGCAGCAGTACGCACACAATCGAAGCGCAGTAAGGATGGCTAGTGTAACTAGCAAGAATACCACGAAAGCAAGAAAAAAGAAGTACGCTATTAACTATTAACGTACCTGTCTCTTCCGAAACGAATGAGTACTATGTAGAGCTCTATACTACCATCGCAATTGCCTAGTCT
+
@:957<;ABBBB====;966??>;<7;@A259;59439379900)/9398160////////$/38333;>778333(3333333$3717,333&33717=87766//(/(/72..2.5555<566@@@DCBBBB?BBAB@BABDBABB?B?BBB?BB@@@CDCA@@@CCC@BB=???599BBD>B@@;998999%9@;@?>?ABB>?7;5:<?>/818;@@C@CBAAABD?A>ACD>CCC?AA@CBBBCCCD>>>>?AA@A>>>?F??<?===>B@B@CB>??CBAB
@ATNG8:04437:06907
GATGGTAGGACGAGCGTCTGAGAGGTACTCATTCGTTTCGGAAGAGACAGGTACGTTAATAGTTAATAGCGTACTTCTTTTTCTTGCTTTCGTGGTATTCTTGCTAGTTACACTAGCCATCCTTACTGCGCTTCGATTGTGTGCGTACTGCTGCAATATTGTTAACGTGAGTCTTGTAAAACCTTCTTTTTACGTTTACTCTCGTGTTAAAAATCTGAATTCTTCTAGAGTTCCTGATCTTCTGGATACACTCATGTGCACCTACCATCGCATTTGCCTAGTCT
+
4:::9@:>;A>956559<<A@CCD?C;::@@A<AABD<@@@B?@@A@@@@766<<>:>466=@5=:996<<<<<@:CCCCC1>B;=;9;,;CAA?BAB;?D499>BAC:;;CDDDDD;;;B?BACECC;;;BADBCDAFAAACA@;;;B@@@@00-0@@;AA<F?B@A::9@@@<@9;;;-;>D6::CCC0AA@@A<ABEBCAA;9:4:9::*:??A>4:4;A<@@DDA@A@D@DBBBBC@CCI@DCAA;;;@@A@@AABB>;;;>A;;:CCCC>CD@CBD@@@
@ATNG8:04437:06940
GATGGTAGTGTCATATGAGAGTGTGTACTCATTCGTTTCGGAAGAGACAGGTACGTTAATAGTTAATAGCGTACTTCTTTTCTTGCTTTCGTGGTATTCTTGCTAGTTACACTAGCCATCCTTACTGCGCTTCGATTGTGTGCGTACTGCTGCAATATTGTTAACGTGAGTCTTGTAAAACCTTCTTTTTACGTTTACTCTCGTGTTAAAAATCTGAATTCTTCTAGAGTTCCTGATCTCTGGGTGCGCTACAGTCTCTCTACCATCGTTCCTTCTGAGTCT
+
<<@;:>>CCB@@@@ABBCCCIICCCBBAAADC@CCCG=@?<B9;5@@?CC@BCCCCAC?BA:;9<?@CCA@@@9;49=??+>>399==5=9><5>;>5;;466>B>?>@BBBCCEC;==CAD@CCCFCCCH?BBAA>ACCCCCCBCCCCCCCCD@CCC=@@@D@CBBBCCBBC?BBBBB7B=B5;;@@@0@GHID?DAB@AA@@AB=ABAB0A==;:4:9?B=BBBCHDE?B?BDDDC?A<;;0;BBDIGEGCCCCCCCCBCC@CCBBB@EACADGCCCCBB
@ATNG8:04444:06904
GATGGTAGAGTACAGTGTAGTAGACCAGAAGATCAGGAACTCTAGAAGAATTCAGATTTTTAACACGAGAGTAAACGTAAAAAGAAGGTTTTACAAGACTCACGTTAACAATATTGCAGCAGTACGCACACAATCGAAGCGCAGTAAGGATGGCTAGTGTAACTAGCAAGAATACCACGAAAGCAAGAAAAAAGAAGTACGCTATTAACTATTAACGTACCTGTCTCTTCCGAAACGATGAGTACTATGTAGAGCTCTATACTAATCGAATCCTCTTAGTCT
+
<=BA:>>DCFC;9;DCCCCCBB?AA;95559=9@9976?CABBBBA?AA<?8==;73377$74=<;=<<?:9=>+7399999':>;:2999&59929BBBACB@@?A@BB@BCC@CBBBCCCBCBCBBABBA=B@<;8;CAAAC::6;?AAA?BAAACCCD?BBCCBB?BC?A@?488=<@8<88/999999$9989>8===<<8020255609277@AB?BA@???@>@:@;?9?00/::<@999??@A@>>BB???777:9:5:AED<@@=>==;>>888
@ATNG8:04452:06912
GATGGTAGTGTCAGTGCGCGTCGTCCAGAAGATCGGAATCTAGAAGAATTCAGATTTTTAACACTGAGAGTAAACGTAAAAAGAAGGTTTTAACAAGACTCACGTTAACAATATTGCAGCAGTACGCACACAATCGAAGCGCAGTAAAGGATGGCTAGTGTAACTAGCAAGAATACCACGAAAGCAAAGAAAAAGAAGTACGACTATTAACTATTAACGTAACCTGTCTCTTCCCGAAACGAATGAGTAACTAATAGATTATCTGAGACTACCATCGCAATTGCCTGAGTCT
+
::;<:>CBCBCC====>;A??<<AA:>A@:>>00/)0)/:7955.5:5>;>>9:9999$93<:8<::444:9808:70000$//)/)///&/)/6(//399::::6:6:=68;?:?;<9?@?>>><<>:;;A;>>==8;;;<==788(7-55?>AA999BBB@FBAAAA?AA????>@AABA8>9::+9@@@A3@=9@0////.//.(/(.58:5:33---(-,322399;-55'255,578133/66638//(/88996<::::987878;52237/-373550----555
@ATNG8:04454:06919
GATTAGTGTGTCTCTGAGAGTAGTACTCATTCGTTTCGGAAGAGACAGGTACGTTAATAGTTAATAGCGTACTTCTTTTTCTTGCTTTCGTGGTATTCTTGCTAGTTACACTAGCCATCCTTACTGCGCTTCGATTGTGTGCGTACTGCTGCAATATTGTTAACGTGATTCTTGTAAAACCTTCTTTTTACGTTTACTCTCGTGTTAAAAATCTGAATTCTTCTAGAGTTCCTGATCTTCTGGACATAGTGTGCAGATACTACCATCGCAATTGCCTAGTCT
+
555.4;:9;554:;;;>>B@BBBAA=>?9909<<>8CC=@=?BBDJCD?BCCCC?C?:;;B;@<;;<CCCCCC=AACBC0BB=BBCE?CCCD@BAB?>@,00000;6:ABBBBBB?::;=A=BCBA;;;@=@BCG@CCCDBBBBCBBBCCBBB@BBB?AA;@<@@@BBB@DC@DCDFD<EAD@DCICC5ABCBI?JGGGHCCBAA=@@@@0@AAAB?B7;;>BBBBBBB>@?@AACBB@BBC@CGCCCBBB@@ABDCCCBBBC?A@@@?A>A>CBBDDCBCB
@ATNG8:04455:06903
GATTAGTATATCGCGTCGCTATCCAGAAGATCAGGAACTCTAGAAGAATTCAGATTTTTAACACGAGAGTAAACGTAAAAAGAAGGTTTTACAAGACTCACGTTAACAATATTGCAGCAGTACGCACACAATCGAAGCGCAGTAAGGATGGCTAGTGTAACTAGCAAGAATACCACGAAAGCAAGAAAAAGAAGTACGCTATTAACTATTAACGTACCTGTCTCTTCCGAAACGAATGAGTACTGTATCTATGTGTGCGCTACCATCGCAATTGCCTAGTCT
+
494.4::>?<=;;;==@===AA<<@BB=@@>4940505;;<@@@89;=A>;;::4444$45:4455<<<<<<3544<;;;*55058=<=2==B?BCGIDCD;:6:;@A?BBC?CBBCCCCCCCBBBBB@@<@BAA?BCCBCBAA>C@DCC?BCCCCAA??BBCBBC?BB@BBA<??AAB=BAA?::999(9A?BBBBCC;;;:=:=A>>5;5;=AAA?BC@??BB?A>AAB;A::4:A@AACBAABBBBBBBBBBA???AB8918=<;<A?B?BB?DBC::9
@ATNG8:04466:06939
GATGGTAGTGTCATATGAGAGTGTGTACTCATTCGTTCGGAAGAAGACAGGTACGTTTAATAGTTAATAGACGTAACTTCTTTTTCTTTGCTTTCGTGGTATTTCTTGCTAGTTACACTAGCCATCCTTACTGCGCTTCGATTATGTGCGTACTGCTGCAATATTGTTAACGTGAGTCTTGTAAAAACCTTCTTTTTACGTTTACTCTCGTGTTAAAAATCTGAATTCTTCTAGAGTTCCTGATCTTCTGGATAGCGACGCGATATACTACCATCGCAATTGCCTAGTCT
+
9:88=9/:444449955555997//////9/4.58:7//)/)//)/////)55555<)5.5799)/)////9==<8=>155999$444)4::>4555:395//)/7)////:<8;;;<<;;;8:;B>B=@A@????;4>;994799///8788;::::;;76558==8=5555:::==?:<<>@@@+=8<455;;=)66===4<595999999.5555$5////)/49;5::;554:.4.4;;556256>9;;;758.-----/555599939:88::49455.59=?=?
@ATNG8:04468:06904
GATGGTAGTATATCGCGTCGCTCCAGAAGATCAGGAACTCTAGAAGAATTCAGATTTTTAACACGAGAGTAAACGTAAAAAGAAAGGTTTTACAAGACTCACGTTAACAATATTTGCAGCAGTACGCACACAATCGTAGCGCAGTAAGGATGGCTAGTGTAACTAGCAAGAATACCACGAAAGCAAGAAAAAGAAGTACGCTATTAACTATTAACGTACCTGTCTCTTCCGAAACGAATGAGTACACATCGTCGTGTCGTGCTACCATCGCAATTGCCTAGTCT
+
<;??;C>CBCCCCAAACCABBCC@CAA>AB=@BB<@=??=?@A@=@B?A?@>000000'06:;8;::::;<;/883////$///(/5969&//6(//88885555;57709588(5799<@@><==>::;AB<=>>A?>?BAA>>?<?<@@@<@@@>>>>:6:<==00,0;7:@=76;;?>3<8/)/////(//(.5357777559;9@?@<@8=88889888>;;;<A8<<<3;98/7;66///66.3389333933338878848>?===5<889/8>>>>B
@ATNG8:04475:06903
GATGGTAGTGATACAGATCAGACACCAGAAGATCAGGAACTCTAGAAGAATTCAGATTTTTAACACGAGAGTAAACGTAAAAAAGAAAGGTTTTACAAAGACTCACGTTAACAATATTGCAGCAGTACGCACACAATCGAAGCGCAGTAAGGATGGCTAGTGTAACTAGCAAGAATACCACGAAAGCAAGAAAAAGAAGTACGCTATTAACTATTAACGTACCTGTCTCTTCCGAAACGAATGAGTACAGAGAGTACGATATGTCTACCATCGCAATTGCCTAGTCT
+
00/;6;<<>A<;;;>?=;<;///99(--5(--//9;8;8666<<<<9<;8;744444<<<+=:==<===<:988/3344;;;;$444)4.444&5555)55999;;;;7;8==7;;D;>CCBBBBBBBC;;9@BB=@??B?BAA@@?;;6;<@BB?BBCBBBCB?BBBDCC?AA?ABC588BBD7>>@:@@AAA2AA>A@AABA?A?<@>;99927177::9=@A???<A;?588?8;>?;?>=ABBBABAAABBBAAACCCCBBABA?C?<9898<5:>277:877
@ATNG8:04475:06913
GATGGTAGCTATACGTATATCTATGTACTCATTCGTTTCGGAAGAGACAGGTACGTTAATAGTTAATAGCGTACTTCTTTTTCTTGCTTTCTGTGGTATTCTTGCTAGTTTACACTAGCCATCCTTACTGCGCTTCGATTGTGTGCGTACTGCTGCAATATTTGTTAACGTGAGTCTTGTAAAACCTTCTTTTTACGTTTAACTCTCGTGTTAAAATCTGAATTCTTACTAGAGTTCCTGATACTTCTGGCTCTCGTAGACAGATACTACCATCGCAATTGCCTAGTCT
+
48887=<@@@A@@996=@@@@CDA><;;;@:919@BB=AA;A,///9;9969:544.4.449;39055:::=8372;;<=;.;;:9333,388<=<?8;6>>8798=373(3;95559>;?AA<A=88896557/557726;8<<>A=>>?@@<333)----'-4070678577:::022;==+627179=<>/???DD:@<;;;;>>?BB9===2=;:;?:=878065:<>AAA;A6@99...8.324043------774577:=;653.336;./-/6;<7==@@@@
@ATNG8:04478:06928
GATGGTAGTGTGTCTCTGAGAGTAGTACTCATTCGTTTCGGAAGAGACAGGTACGTTAATAGTTAATAGCGTACTTCTTTTTCTTGCTTTCGTGGTATTCTTGCTAGTTACACTAGCCATCCTTACTGCGCTTCGATTGTGTGCGTACTGCTGCAATATTGTTAACGTGAGTCTTGTAAAACCTTCTTTTTACGTTTACTCTCGTGTTAAAAATCTGAATTCTTCTAGAGTTCCTGATCTTCTGGACAGAGTGTGCAGATACTACCATCGCAATTGCCTAGTCT
+
5@@A=@:;://///////:9995555559544.5:==8>>9>9>>>ABEE@BBBCD@C@CGGG@B@BBBACFDAB?ACCCC5DC?BBLF>C;;:<@>B>AB:;;BCCC@CCCCCCCC=;;C?C?GCCCCBBBACDCC@CGHCCBBBCDBBB@@@B=@A@<AB?B@CCCCDCC@A=@ABAB8B@C@ABFFF3CB;;;6;BBBCBCCBB=BCCD2CBBCB@B@CD@CCDC@@A>B@CCCCCC@BBCBCCD;<;;DBB@@BBBCDCBB>A;;;??492:?9BBBA@B
@ATNG8:04445:06976
GATGGTAGCGCACACATAGATACAGTACTCATTCGTTTCGGAAGAGACAGGTACGTTAATAGTTAATAGCGTACTTCTTTTTCTTGCTTTCGTGGTATTTCTTGCTAGTTACACTAGCCATCCTTACTGCGCTTCGATTGTGTGCGTACTGCTGCAATATTGTTAACGTGAGTCTTGTAAAACCTTCTTTTTACGTTTACTCTCGTGTTAAAAATCTGAATTCTTCTAGAGTTCCTGATCTTCTGGATAGCGACGCGATATACTACCATCGCAATTGCCTAGTCT
+
4844.4489:///<<<;<<@@>>=??==>?@?:666<6<>;@@@?CB<6915555<7<5<;993945555555<<9=>>==)54.48990977:)////)/:4;;==5626<;;566<5;>=<A?BB@BA@@@>BABD>AACCCCCCCBCCBBBBB@BBB8;;<@;???>566<=9=>>==+;1516;@@@+<;;<@7====<<<>==<@AA@+==<?@<@<?@:====///6:69;;;=C:CCE@BBCB=>>000000=9:9DCD@B999=>:>499=@CC999
@ATNG8:04451:06990
GATGGTAGTATATCGCGTCGCTATCCAGAAGATCAGGAACTCTAGAAGAATTCAGATTTTTAACACGAGAGTAAACGTAAAAAGAAGGTTTTACAAGACTCACTTTAACAATATTGCAGCAGTACGCACACAATCGAAGCGCAGTAAGGATGGCTAGTGTAACTAGCAAGAATACCACGAAAGCAAGAAAAAGAAGTACGCTATTAACTATTAACGTACCTGTCTCTTCCGAAACGAATGAGTACATAGATATACTTATAGCTACCATCGCAATTGCCTAGTCT
+
::@@?CDBBBBBB@AAGDCDCBBCC<EBB?BEEBBC@CAFDIBAA@?BA?C?@AA@????,@=ACCBBBCC@@@898:@>>>*>@;>7@@A9ADE@CCC<;;;;;0:>AC@CDD@BBBCBDCCAAAACAAAB=@?BB?BCCBBA::8:AAAB@CBCCCCCC?BBBBBB>AB@BCB@CB?@@9==>;<<===,=<8>A@AABBBC?B?BC>>9>8=?@@?:?A@778;<A<AAD;ACD@FDAA@@@A?A?BCBCBBB=??CBCCBB?BBBBA@=@=@@=@BB;::
@ATNG8:04466:06975
GATGGTAGTATATCGCGTCGCTATCCAGAAGATCAGGAACTCTAGAAGAATTCAGATTTTTAACATCGAGAGTAAACGATAAAAAAGAATGTTTTACAAGACTCACGTTAACAATATTGCAGCAGTACGCACACAATCGAAGCGCAGTAAGGATGGCTAGTGTAACTAGCAAGAATACCACGAAAGCAAGAAAAAAGAAGTACGCTATTAACTATTAACGTACCTGTCTCTTCCGAAACGAATGAGTACACACTCTCATATGACACTACCATCGCAATTGCCTAGTCT
+
888:39:<445<9;>@995;9;;55.544.4/////)/)-88///:495383////////$/2/44<<::8:777./////////#//)/4444&4445;<=====:?;?9;;17784888;==BBCDCCCCCBB@BA@@>AAAB;;;B@H?C<;9;BBABBBB@BCBAAA>;:6:>=299999+7;;5889898$9;;;A;B;8>?=?<><;8959?B?CBB?CB;;;BB@C@BDC>BBC?BBABBCEB@?@BBBBBBCBC@A@DCCF@BBABBB>A?AB=ABB@@@
@ATNG8:04473:06959
GATGGTAGGACGAGCGTCTGAGAGGTACTCATTCGTTTCGGAAGAGACAGGTACGTTTAATAGTTAATAGCGTACTTCTTTTTCTTGCTTTCGTGGTATTCTTGCTAGTTACACTAGCCATCCTTACTGCGCTTCGATTGTGTGCGTACTGCTGCAATATTGTTAACGTGAGTCTTGTATAACCTTCTTTTTACGTTTACTCTCGTGTTAAAAATCTGAATTCTTCTAGAGTTCCTGATCTTCTGGTGTCGTCTATCATGTACTACCATCGCAATTGCCTAGTCT
+
;4;4.448399<=:::;<<;9:9:;AAD@?>>:?@@@:AC=@=@A:;9BC?BBB;::,92:9@A6;9:B@BCIHFF?BACCC1@@>BB@D;;;;99>>>87<*//:::?:<@??955;.54:39:@9;;BBBB?B@@@?CBBBIC;;;CBBBBBBB6;;@=@@<@>A@@@@CB;;:;BBCB9;6:9>?ABA0BB@A@6A;;::9==9949:::(>=999:=<@@<?@BB@@@@C@BBCBBB6:;A<ABCCA>000>A@@@AB;;:;6:>>>@B=@=??;????CB
@ATNG8:04476:06964
GATGGTAGCTCACGTACGTCACACGTACTCATTCGTTTCGGAAGAGACAGGTACGTTAATAGTTAATAGCGTACTTCTTTTTCTTGCTTTCGTGGTATTCTTGCTAGTTACACTAGCCATCCTTACTGCGCTTCGATTGTGTGCGTACTGCTGCAATTATTGTTAACGTGAGTCTTGTAAAAACCTTCTTTTTACGTTTACTCTCGTGTTAAAAATCTGAATTCTTCTAGAGTTCCTGATCTTCTGGGTGTATCAGCGAGTATCTACCATCGACCTACTAGAAGTCT
+
;<CD?BBAA@?@>9555559ABBBCCCBBB@@?ACCH>BBACACBBBC;;7;C;;;FC?BCBB?B?A@@BBDAA@<99999)9??A?@A;AABE?BBB>A@<?>=?780787>??9979BB?B;?:8:;==?8==@@:>?>;;:>889>>><::907/6918:4:0859999;77.522252$206067:::)58;??0>7;7997:994::::(95556375>F;AA887772749?<=>A<AAAH9;;;;;===>888;;:98//+/68836/5;///3602,-,
@ATNG8:04479:06972
GAATGGTAGGAGACACGTCGCACACGTACTCATTCGTTTCGGAATGAGACAGGTACGTTAATAGTTAATAGCGTACTTCTTTTTCTTGCTTTTCGTGGTATTCTTGCTAGTTTACACTAGCCTATCCTTACTGCGCTTCGATTGTGTGCGTACTGCTGCAATATTTGTACGTGAGTCTTGTAAAACCTTTCTTTTTACGTTTAACCTCTTCGTGTTTAAAAATCTTGAATTCTTACTAGAGTTCCTGATCTTCTGGCGTCTCTGTCACGTCTGCTACCATCGCAATTGCCTAGTCT
+
..(--065517A=<<=======;;;::;<555:59555)//)/)////:///7<=99=;@*0//71718:;;<;;<B?BBDDE2BB?:::=>187::+//:6::57873788(78776666)//963823.....373::==57777::8889;995552.2222'2975779955/<35599:&.(/3,56666*6;777.5(/(.57378;7::)////(///)/:6:6>@<@@@@=9//*/*//8977275503...885699775589977;=49955..).4<=:<?DBBB
@ATNG8:04435:07025
GATGGTAGCGAGCGAGTGTGTATACCAGAAGATCAGGAACTCTAGAAGAATTCAGATTTTTAACACGAGAGTAAACGTAAAAAGAAGGTTTTACAAGACTCTCGTTAACAATATTGCAGCAGTACGCACACAATCGAAGCGCAGTAAGGATGGCTAGTGTAACTAGCAAGAATACCACGAAAGCAAGAAAAAGAAGTACGCTATTAACTATTAACGTACCTGTCTCTTCCGAAACGAATGAGTACTATAGACTATCTGAGACTACCATCGCAATTGCCTAGTCT
+
;:@:9B=CBCCBBBBBCFBCCCCCCAGJC@CCCBAC=@<@@BCECCABB>B=AABBBBBB2B<AABDECCCCCB6@@99:::*;B>B=BBB;BFF@CCCDCDDBA=A???=@AA?ABBCBCCCCBCBBBCCCACCBC>BBCBCBBB@E@CCC@CCCDDCCC?BCCCCC@BB?BDC>A???@9@@?>@CFKE3BB?BBBBBBBBB@B>BBCC?B?BCCAA=AB;;;CC@C?BCC=B@@=@AAAFCCCCCCABBBCABABCCCCBCC?B???BB@C?BC@DDD@@A
@ATNG8:04439:07021
GATGGTAGTATATCGCGTCGCTATCCAGAAGATCAGGAACTCTAGAAGAATTCAGATTTTTAACATCGAGAGTAAACGATAAAAAGAAGGTTTTACAAGACTCACGTTTAACAATATTGCAGCAGTACGCACACAATCGAAGCGCAGTAAGGATGGCTAGTGTAACTAGCAAGAATACCACGAAAGCAAGAAAAAGAAGTACGCTATTAACTATTAACGTACCTGTCTCTTCCGAAACGAATGAGTACACACTCTCATATGACACTACCATCGCAATTGCCTAGTCT
+
/0//3977=89545<<<<<;;;<:947//)/62---(-(---/5596;:3:3-.---888)817888:::88:::1////:;;;)76)3-333&333,3987799783(317868887=:::>BBBCCCJD@@@D@BBBC@BBBBBBBB@B@CBB?BCCDBBBD?AAAABD@BB??>??AACDF?@??=@@@@@2@C?CBABBB@>>1718;>A5;8;BDDG@CC@@@BB>A>BCC>CBB@BCBDCBBABAAACCCCCDABAABBBBB?B999BB?A@CC?BBCC@@
@ATNG8:04439:07033
GATGGTAGCTATACGTATATCTATGTACTCATTCGTTTCGGAAGAGACAGGTACGTTAATAGTTAATAGCGTACTTCTTTTTCTTGCTTTTCGTGGTATTCTTGCTAGTTACACTAGCCATCCTTACTCGCGCTTCGATTGTGTGCGTACTGCTGCAATATTGTTAACGTGAGTCTTGTAAAACCTTTCTTTTTACGTTTAACTCTTCGTGTTTAAAATCTGAATTCTTACTAGAGTTCCTGATCTTCTGGACAGAGTGTGCAGATACTACCATCGCAATTGTCCTCAGTCT
+
;;558<;<@@>>9555;=>>C@CA;;955;55.9>A@9@B4;4659>>;;7;=<@A;A4:5<<7<8555?>;;882;;888';8;87788.7<;>7>:B?AD?@::79:37877<@AA=:C?<@<?>///538;5;99A;552>=A>=<=@:9:887////3/-)-0../553555+22666)5+22'28787*56999)-(----(-7>788(878(5665;9=5<=;>=996925,205577./)/552735559977777:588;;9:<A9:::>990555.,,,***,
@ATNG8:04443:07028
GATGGTAGTGTGTCTCTGAGAGTAGTACTCATTCGTTTCGGAAGAGACAGGTACGTTAATAGTTAATAGCGTACTTCTTTTTCTTGCTTTCGTGGTATTCTTGCTAGTTACACTAGCCATCCTTACTGCGCTTCGATTGTGTGCGTACTGCTGCAATATTGTTAACGTGAGTCTTGTAAAACCTTCTTTTTACGTTTACTCTCGTGTTAAAAATCTGAATTCTTCTAGAGTTCCTGATCTTCTGGGTGTATCAGCGAGTATCTACCATCGCAATTGCCTAGTCT
+
<BAA>BCCBBBBBC@??B@AAAB@@AABBCCC?BBBA=BB?C@BBBCCBB@BCB@@?A@CCCC@B@CBDGCBCCC@BBBBB5BC@CCCC>CCCC@CCCACD@;;;ACDACCCCCCCC@CDE?B?CGEEBBBB@CCCC;::CCCCECCCBBBB@@@>ACB@CC@C@CCDDBBBCB>A;;;;.;=A=AAMIE3CB;;;0;ACDDHIHCC5;;;;*;A@AB@E?BC?A@BBBBB>B>@@@DDC@BCCD?DCCCBCCCDBBBBBCCDGF@BB@@@A6:7;B?BBBB::
@ATNG8:04445:07014
GATGGTAGTGCGTGAGAGAGAGACCAGAAGACTCAGGAACTCTAGAAGAATTCAGATTTTTAACATCGAGAGTAAACGATAAAAAGAAGGTTTTACAAGACTCACGTTTAACAATATTGCAGCAGTACGCACACAATCGAAGCGCAGTAAGGATGGCTAGTGTAACTAGCAAGAATACCACGAAAGCAAGAAAAAGAAGTACGCTATTAACTATTAACGTACCTGTCTCTTCCGAAACGAATGAGTACTGTATCTATGTGTGCGCTACCATCGCAATTGCCTAGTCT
+
00//5989@A<;5;:<=>BAA>00+/7749./////)/)-66///:6;816000///99:):4777793448;9;.33333333$33,/(///&///(/866697556'2+25355537::;@CCCDCCGCBBBC@CBBB?B???AA?><@@CBB?BCCCCBAA?CCAACA@BB>>>>8=>==;7??>;99999(:?<ABBBCCAAA7:7;>AA6;7;?BAB?BBA@@CC?C@BBB=BBC?BCCCCCCBCCBBBBAAABCCBBBCBBB@BA>=@B=A?A@<?CA9::
@ATNG8:04445:07034
GATGGTAGCGCGACGAGCGTAGACCCAGAAGATCAGGAACTCTAGAAGAATTCAGATTTTTAACACGAGAGTAAACGTAAAAAGAAGGTTTTACAAGACTCACGTTAACAATATTGCAGCAGTACGCACACAATCGAAGCGCAGTAAGGATGGCTAGTGTAACTAGCAAGAATACCACGAAAGCAAGAAAAAGAAGTACGCTATTAACTATTAACGTACCTGTCTCTTCCGAAACGAATGAGTACTATGTAGAGCTCTATACTAATCGCAATTGCCTAGTCT
+
@;559;::@?;:6@@ABCBBC;;;B<BBB@CADA96469=@A::5>:>=;?:89884A?A1B<>?BBB@BB@A@9??;;;;;*;A=A?BBB<CCGBCBBBDDD;:8;=@CADDC@DAAACCCCCCCCCDCCE@CA@@?BBBBBDBB@B@C@@>@BBBBCCC?CCCC?><>B?CBC<??AA@;?@@<ABBBB3BC@BAAAB???A7:7;>>A;><>BCCC@CC;;:CC?A>ACC>CCC?BBBCCCBAAAAACCC???@@@@@ABB;????B=A:9878AB???
@ATNG8:04457:07003
GATGGTAGTGTCATATGAGAGTGTGTACTCATTCGTTTCGGAAGAGACAGGTACGTTAATAGTTAATAGCGTACTTCTTTTTCTTGCTTTCGTGGTATTCTTGCTAGTTACACTAGCCATCCTTACTGCGCTTCGATTGTGTGCGTACTGCTGCAATATTGTTAACGCGAGTCTTGTAAAACCTTCTTTTTACGTTTACTCTCGTGTTAAAAATCTGAATTCTTCTAGAGTTCCTGATCTTCTGGGTGTATCAGCGAGTATCTACCATCGCAATTGCCTAGTCT
+
:::<:CFCCCBBBBB@AABACBBCCB@@@B;;6;@@B>CE?@?@BCBBBC@CCDCA;A?BBBD@C@CBCCCCCDC;;;:;:*;A=ABCF>C?CC@CCC?BC:;;=CDDBCCCCCCCC@CCC@D@CBBBAAAD@CCCC?BBCCCCCCBBBDCBBBC?DCC?BB?B?CCDBBBB@@<@BAAB8B@D?BBCDC1::AAB=A;;:BCBBAA=ABAA1A@@@B>A=AB????AA@B?B>ABAAAA=@AAB>BBBBBAAABBBBACAAAAB=B<==@@<@9??:;;A<=;
@ATNG8:04475:07006
GATGGTAGACATATCGTACTCTCTGTACTCATTCGTTTCGGAAGAGACAGGTACGTTAATAGTTAATAGCGTACTTCTTTTTCTTGCTTTCGTGGTATTCTTGCTAGTTACACTAGCCATCCTTACTGCGCTTCGATTGTGTGCGTACTGCTGCAATATTGTTAACGTGAGTCTTGTAAAACCTTCTTTTTACGTTTACTCTCGTGTTAAAAATCTGAATTCTTCTAGAGTTCCTGATCTTCTGGTGTCTGATCTGTATCACTACCATCGCAATTGCCTAGTCT
+
A@@@;CBCBBCCCCCCCCCBBBCCFFCDCCBB@BBDM>BB@C@BCBCCCE?@AA@@@C?BAAC?D?B?BBBD?<=833333$3>3=900(0/0/49///4B>??AC:979BBB??DD=@@@:<5999768<=;@@@@<BB???A@@@@@@>;==@<A<;68808;ABA??@AAF8<;???3?=@<?????/?@@AA7=======<<<7<<<<.=??@@<@<@A;@@BB@@@;@;@@@@AA8>=A=<>>@@@@>A>@>?A<>=AAA=A<==>;7;6//-/=@=@?
@ATNG8:04477:07000
GAATGGTAGGTGCACATGAGTGTATCCAGAAGATCAGGAACTCTAGAAGAATTCAGATTTTTAACACGAGAGTAAACGTAAAAAGAAGGTTTTACAAGACTCACGTTAACAATATTGCAGCAGTACGCACACAATCGAAGCGCAGTAAGGATGGCTAGTGTAACTAGCAAGAATACCACGAAAGCAAGTAAAAGAAGTACGCTATTAACTATTAACGTACCTGTCTCTTCCGAAACGAATGAGTACAGAGAGTACGATATGTCTACCATCGCAATTGCCTAGTCT
+
--(--(/44.4<<<<====;;;<=<<:0//39757//)/1779::::545058====A@A@*;5:>===?@<<BA5>=55599$9<2949@D0BBB>ACBBBBBAB@B@BB?AAB<????@ECCBB;;;CCBA?B;;;=AA@BB@@@>B;@;;4:::9???A<@@ABAB?BA?BBC@AA??=5;88/87888*7<6<8BBCB879<@<@AAA>A<::@<;5;C;;;CB?B?BBB;??>99::;:9AAA@AAABBABBC:99>>>CC?@A999@>B?BB?BAA888
@ATNG8:04496:06400
GATGGTAGTATCTGCACACTCTGTCCAGAAGATCAGGAACTCTAGAAGAATTCAGATTTTTAACACGAGAGTAAACGTAAAAAGAAGGTTTTACAAGACTCACGTTAACAATATTGCAGCAGTACGCACACAATCGAAGCGCAGTAAGGATGGCTAGTGTAACTAGCAAGAATACCACGAAGCAAGAAAAAAGAAGTACGCTATTAACTATTAACGTACCTGTCTCTTCCGAAACGAATGAGTACTATAGACTATCATGAGAATCGCAATTGCCTAGTCAT
+
5-//)4444444454/;;/------(-7727:75--(-(--5//4938838655//7;;;+;+//977:<<::?6446@AA?+<<:=9=??0;:=*0//////:<8<86625AA<9;;@AA<00//77:9==8954=8:555>><=8<59//)/::9878>,00::>A>?<;??7173334989377;;<<&=A=>>=@::77:1715558,2,27<>A9==<<433-328891834-398334::::;///--5///9:4303888838(//(-2,----
@ATNG8:04496:06423
GAATGGTAGCGCGACGAGCGTAGACCCAGAAGCATCAGGAACTCTAAGAAGAATTCAGAATTTTTAACATCGAGAGTAAACGATAAAAAGAAGGTTTTACAAGACTCACGTTAACAATATTGCAGCAGTACGCACACAATCGAAGCGCAGTAAGGATGGCTAGTGTAACTAGCAAGAATACCACGAAAGCAAGAAAAAGAAGTACGCTATTAACTATTAACGTACCTGTCTCTTCCGAAACGAATGAGTACGATGAGAGAGCTCTCTCTACCATCGCAATTGCCTAGTCT
+
,,(,,02266<555:;<<<;<<5555)55575559954.45:::44.9>;?;8;6////)/999):6;777;33/8888.////////$/8(3,333&333,33338:822,2+22022239=99>CCCCCDCBBAAD?A@A?=AA@ABCBC@C@CBA?ACDCAAAC?CBCCBB@BB?CBB>A@<<>:=?B?BBBBB3BF@BBB>>=@@@:>:=>>>1818@BBB?BB;;;AA;?<?BB=CCC?AAABBBBBC??@BBDCBBB?AA;;;?A<A;;;A@1619A=@@AAAA
@ATNG8:04503:06439
GATGGTAGCGCACACATAGATACAGTACTCATTCGTTTCGGAAGAGACAGGTACGTTAATAGTTAATAGCGTACTTCTTTTTCTTTGTCTTTCTGTGGTATTCTTGCTAGTTACACTAGCCATCCTTACTGCGCTTCGATTGTGTGCGTACTGCTGCAATATTGTTAACGTGAGTCTTGCAAAACCTTCTTTTTACGTTTACTCTCGTGTTAAAAATCTGAATTCTTCTAGAGTTCCTGATCTTCTGGGTTATCAGCGAGTATCTACCATCGCAATTGCCTAGTCT
+
A@?;9><@A=@=;;;<<A@C>B>?99999<59.:9:9.4?2505;;;;<@.555554959944.5.555:7///;3/////$///(444<<(449882833-3;233388;@ABCDBBBJACBB@B?CCCAABCC?BC@@=@@@@BBBBCAAACBECC@CBB?BB?C@BBCCBBBBB@CDDEE;C?C<A@@@@,@BCCC>CAAABCAAADACCCC0BBB@@<@;@B?BBC@@@B=A=@@BBAA?@AAA;A=@@CCDCBBBCDCDBCC9;;;;BC@D@BB?DCCBBA
@ATNG8:04507:06446
GATGGTAGCACACGAGATCTCATCGTACTCATTCGTTTCGGAAGAGACAGGTACGTTAATAGTTAATAGCGTACTTCTTTTTCTTGCTTTCGTGGTATTCTTGCTAGTTACACTAGCCATCCTTACTGCGCTTCGATTGTGTGCGTACTGCTGCAATATTGTTAACGTGAGTCTTGTAAAACCTTCTTTTTACGTTTACTCTCGTGTTAAAAATCTGAATTCTTCTAGAGTTCCTGATCTTCTGGGTGCGCTACAGTCTCTCTACATCGCAATTGCCTAGTCT
+
;;6;;AACBBBC?A@=BBBCCBBBBCCDCCBB>BBBB>BC?CAFCCCFCC@CCCCC?@@ACCD@B?BDCCCCCBB?BBCCC3CB?A999,7B?@>AAB?BC@A@AA?>9?BBABBBB?BCC?B?BBAA@@@@<A@@@8==AAAA?>@@@AA;;;<88::=AA=>:@@@AAAA@@<?????2?<@<@@DDC/=>>@C6<>>>>AAAA=:>ADD/A::;==A=AA7;;AB???<B<A@@AAD==9;91///=;=AAA??A@@@A@A@>:::<>594:@<;;;;//
@ATNG8:04510:06438
GATGGTAGCTCTGCTCTGACTCTCGTACTCATTCGTTTCGGAAGAGACAGGTACGTTAATAGTTAATAGCGTACTTCTTTTTCTTGCTTTCGTGGTATTCTTGCTAGTTACACTAGCCATCCTTACTGCGCTTCGATTGTGTGCGTACTGCTGCAATATTGTTAACGTGAGTCTTGTATAACCTTCTTTTTACGTTTACTCTCGTGTTAAAAATCTGAATTCTTCTAGAGTTCCTGATCTTCTGGCGCGTATGTATGTCGCCTACCATCGCAATTGCCTAGTCT
+
55558<::;::595<<<556<666<;;;<<;;7?>>>6=C>@>?BBBCCC@CCCCC?B@CCDC@C@CCBCBBBBC?BCCCB0;;9:ABC=BABC7;9?9=@29:AAAA@CCCBBBCD?B;;:;@BBABBCBC@CBBC@CCBBBBCCC@@ACBCBD@CCB@BB?B?BBBDBBBBB?BBBBB?A>A>;;;;;*<BBBB?BCCBABBBAB4;;;;*;>?;;8;=BD@BBBBCCC@C@DBBCBB>@@C@CBCBBB;;;BBDBCCF?B@@<@@;;;C?B@CCACFCAAA
@ATNG8:04512:06421
GATGGTAGGCGAGAGGTGAGACGCAGTACTCATTCGTTTCGGAATGAGACAGGTACGTTAATAGTTAATAGCGTACTTCTTTTTCTTGCTTTTCGTGGTATTCTTGCTAGTTACACTAGCCATCCTTACTGCGCTTCGATTGTGTGCGTACTGCTGCAATATTGTTAACGTGAGTCTTGTGAAACCTTCTTTTTACGTTTACTCTCGTGTTTAAAAATCTGAATTCTTACTAGAGTTCCTGATCTTCTGGATATGAGTGACTCGTGCTACCATCGCAATTGCCTAGTCT
+
44447=<<=@@00//)/;:9:;;<;;>C::9AA<B000+0/4:)////9:<=9@@=;<1:)0/7717699:???@<@7AABBB2A@=@=;?>0>;<B6>:?<>@9;;;900*//889<><>===<>=>:://...287889;;;;;C?<;;:>=;;;:7=<=:??:>;>?>@==>AA589==A1:08179;;;,==999+--3---67.22,/<<<*8//-5050--(--555799496::=A?A;@@A<A======;;;@@:;;B@@@A7;:>;;;8=7;;>B@???>
@ATNG8:04522:06405
GATGGTAGGTGCAGCATGAGTGTATCCAGAAGATCAGGAAACTCTAGAAGAATTTCAGATTTTTAACACGAGAGTAAACGTAAAAAGAAAGGTTTTACAAGACTCACGTTAACAATATTGCAGCAGTACGCACACAATCGAAGCGCAGTAAGGATGGCTAGTGTAACTAGCAAGAATACCACGAAAGCAAGAAAAAGAAGTACGCTATTAACTATTAACGTACCTGTCTCTTCCGAAACGAATGAGTACTGCGTTCACTCTCACCTACCATCGCAATTGCCTAGTCT
+
//::.444.4::4455555=>=69:=955549:888:-44(48777//)//)//)/:/44<;;'<.45955566>>A466=@?>>(555)5.555&59<9=<<<666=>9>:;:5:??;?@:9<;::@BB@CBB9:2:::;29999<499:=4=00,/<;;?;<<8?<<???98835<=8<=<;;1777,7<<<=.=@?><>BC@@A?=@:;;@;)/)//000;@B699C>:=254:5944.498?BBB???@A@BB=@>>9:;4;@==@;000/3934505<==<=
@ATNG8:04528:06423
GAATGGTAGTGTGTCTCTGGAGAGTAGTACTCATTCGTTTCGGAAGAGTCAGGTACGTTAATAGTTAATAGCGTACTTCTTTTTCTTGCTTTCGTGGTATTCTTGCTAGTTACACTAGCCATTCTTACTGCGCTTCGATTGTGTGCGTACTGCTGCAATATTGTTAACGTGAGTCTTTAAAACCTTCTTTTTACGTTTACTCTCGTGTTAAAACTCTGAATTCTTCTAGAGTTCCTGATCTTCTGGGTGTATCAGCGAGTATCTAACCATCGCAATTGCCTAGATCT
+
//)//177//54::9////)////56556<655<8:344/4:5<7=666>>>:=B>>?:?:?CCB<?;?@@??@?;;7;;>>>+64244//)////)--5(--(/9779:8=<;@960@>@A000<>009???A?BAA@;>:;:;??;9999;@A=G;@>@<<;7;7<:;444::<<6;;;/;7:)/////$//:::1///::::///)///&//6;994:7:;7;==555:5<5;;=?@@;994<)444999999:999:77//)/)///4::8<75/)/8/////
@ATNG8:04489:06459
GATGGTAGCTCTGCTCTGACTCTCGTCTCATTCTGTTTCGGAAGAGACAGGTACGTTAATAGTTAATAGCTGTACTTCTTTTTTCTTGCTTTCGTGGTATTTCTTGCTAGTTACACTAGCCATCCTTACTGCGCTTCGATTGTGTGCGTACTGCTGCAATATTGTTAACGTGAGTCTTGTAAAACCTTCTTTTTACGTTTTACTCTCGTGTTAAAAATCTGAATTCTTCTATAGTTCCTGATCTTCTGGTGTCGTCTATCATGTACTACCATCGCAATTGCCTAGTCT
+
////5:9:@>;4444::999556665<=;4/)/////(/:)/)/999==<8=:///5;*///:(3,/::///>9880/33333#376:::=6888:683--(-5(,,,,58068733377188;36/555;;<<=:@A@A>A@@DBBCCABABBCBBA@B;;9:@?B@@@@@@>??@;;5555&97A9BC@@B,@>0000+0/05;;:://,/<<<+=</667;7;?:@=====A?B?BBB??@=A@A?ACCBCB;00>>>000<=<<<8<;:9>B=B?BB=AACCCC
@ATNG8:04496:06470
GATGGTAGAGAGAGCTCTCTCATCGTACTCATTCGTTTCGGAAGAGACAGGTACGTTAATAGTTAATAGCGTACTTCTTTTTCTTGCTTTCGTGGTATTTCTTGCTTAGTTACACTAGCCATCCTTACTGCGCTTCGATTGTGTGCGTACTGCTGCAATATTGTTAACGTGAGTCTTGTAAAACCTTCTTTTTACGTTTACTCTCGTGTTAAAAATCTGAATTCTTCTAGAGTTCCTGATCTTCTGGCGCTCTGTCACGTCTGCTACCATCGCAATTGCCTAGTCT
+
A@>>7:879:00/////0<<<<>>=BBCBBCC@DCCC=@@;@:>><:999.45555:??AABC=A<@;94=889:-33999'8828<==6=CCC49787*98/333,3994:;<@@@BA=8955<6999992223866937;9;@A>??>>?B;67:9///7::6:6>;;;>?BBH:==>=>1=:>;>>AAA.>==>=8>@???==:;;7999:+:///;7=6==::::A767<@:::8<>?:886995////97;<888;<=<?@A4:;;:9A:=:BB>@@CCBC
@ATNG8:04499:06483
GATGGTAGGACAGCGTCTGAGAGGTACTCATTCTGTTTCGGAAGAGACAGGTACGTTAATAGTTAATAGTCGTACTTCTTTTTCTTGCTTTCGTGGTATTCTTGCTAGTTACACTAGCCATCCTTACTGCGCTTCGATTGTGTGCGTACTGCTGCAATATTGTTAACGTGAGATCTTTGTAAAAACCTTCTTTTTTACGTTTTAACTCTCGTGTTAAAAATCTGAATTCTTCTAGAGTTCCTGATCTTCTGGTGTCGTCTATCATGTACTACCATCGCAATTGCCTAGTCT
+
4:<<<>:859449444449:666:CC@AB;;4<90//)//)/)/7779<<7;::44.3-38892:6000//9::9?8;A=BB1=B??99:/:7;5.55;)//)///;/5.59955555.4445:5;;;>?>=>:<;;;:<@@BBB@>>>999;///17//)/95:6/56555>5555)555555$5.55555555#595555&/)///:9///515@@@+??@66469==7<<===??9<9<<<=BB<AAB>BAA@BBBBBCCCA@@CCDCC;;;BBBF@F@AB@BCCCCD
@ATNG8:04507:06463
GATGGTAGCTCTGCTCTGACTCTCGTACTCATTCGTTTCGGAAGAGACAGGTACGTTAATAGTTAATAGCGTACTTCTTTTTCTTGCTTTCGTGGTATTCTTGCTAGTTACACTAGCCATCCTTACTGCGCTTCGATTGTGTGCGTACTGCTGCAATATTGTTAACGTGAGTCTTGTAAAACCTTCTTTTTACGTTTACTCTCGTGTTAAAAATCTGAATTCTTCTAGAGTTCCTGATCTTCTGGTGTCGTCTATCATGTACTACCATCGATTCGAGGAAGTCT
+
ABBC?CCBCCBBBBBCDDCDAAABBA@@==00*0==<8@C@C@CDCCCBC@CCCBB@B@CBBB@CBHCCCB;;0=:00000$0/)/99:)66<<7>6/*/;)//9<<?@CCCCAAAB8::B@C@BB@@@AAB?BCCC@CBA@DCBBBBCCCCCBB?BDD?AA@C?BABBBJHCE@BCEED<C>A=<<;<;*;CDCG=CCFECGCA@A5;;;;*;@@BB?B@BC@BCEBBDCAD@CABBDE?BBCACBCCBBBBDCCCCCCCCDCC@BBBBBB?BCDC?C<@@DB
@ATNG8:04507:06472
GATGGTAGCGCACACATAGATACAGTACTCATTCGTTTTCGGGAAAGGAAGAACAGGTACGTTAATAGTTAATAGTCGTACTTCTTTTTCTTGCTTTCGTGGTATTCTTGCTATTTACACTAGCCATCCTTACTGCGCTTCGATTGTGTGCGTACTGCTGCAATATTGTTAACGTGAGTCTTGTAAAACCTTCTTTTTACGTTTACTCTCGTGTTAAAAATCTGAATTCTTCTAGAGTTCCTGATCTTCTTGCTCTCGTAGACGATACTACCATCGCAATTGCCTAGTCT
+
A@@:7<;:@?B=555=>CACCCBBCCCCD?54.44444&444)//)/27)//)/9:4:0/6;8;599;;50)/7/////;;;,//999'//)/7773;<;<156;6;<9=<<<@@:@@@@@@CE?BCC?C@BB???AAA=@@AA=BBCBBCFECC@@@CCED@BBB@BBAE@CCCCBBDCC@A@@@@9@?C@BBBBA,@@;;;/;AAABB:99B<DDDD5@@@ED?C?A@6:;;;99:69?C@@@9949:9?@BCCBBBCCCBCBBCDA@@@C;;;AA=A?CC?CBBCC@
@ATNG8:04507:06482
GATGGTAGAGTATCATGTGTATCTCCAGAAGATCAGGAACTCTAGAAGAATTTCAGATTTTTAACACGAGAGTAAACGTAAAAAGAAGGTTTTACAAGACTCACGTTAACAATATTGCAGCAGTACGCACACAATCGAAGCGCAGTAAGGATGGCTAGTGTAACTAGCAAGAATACCACGAAAAGCAAGAAAAAGAAGTACGCTATTAACTATTAACGTACCTGTCTCTTCCGAAACGAATGAGTACGTGTGACGTACGTGAGCTACCATGCAATTGCCTAGTCT
+
/77718::@B;56=<<<@=>A0//;479<7:>:<<<0505=:>>9:499259)4C<=9;;;);:>@>CB9;6<==:BCCCCCB1<B>A?BCC<GECABAAABCD@@>@?BC?BCC@CCBABBDCCCBDDCCCC@C@@@@BCBBCCA@=AACBB@CCBCCCA@>@AACA@=??<@A@>B?99:9+99929AA@A2=@8>778AB><=?B>@@A>5;5;=BCB@CBCCBBC@B?BBB=D@@=@BCBBBBBAA??;;;AB;::=777;;;6:////(/(//)/::::<
@ATNG8:04510:06494
GATGTGCGTGAGAGAGAGACCCAGAAGATCAGGAACTCTAGAAGAATTCAGATTTTTAACACGAGAGTAAACGTAAAAAAGAAGGTTTTACAAGACTCACGTTAACAATATTGCAGCAGTACGCACACAATCGAAGCGCAGTAAGGATGGCTAGTGTAACTAGCAAGAATACCACGAAAGCAAGAAAAAAGAAGTACACTATTAACTATTAACGTACCTGTCTCTTCCGAAACGAATGAGTACGAGAGAGCACACGTGTCTACCATCGCAATTGCCTAGTCT
+
BBAABBCCBBBBBA@ACEAAA>ADD@EBBCBC@CACCCAAAC@CC@C@;;;AAAAB2B@FCCCCBBC??<6<B;;;;;;$;999?@@@0AE>:>C<B??ECC@C@B@>@BC?BBAABCCCCDDBBBAAA@CCCC?BBAA??@@<@?C@@>@CBBCCCC?AAAAAC?CC@999:?==?=8<<=9::9999%9A;:;;;??@@@=C;>>>>:>;>>;;;8<<:;:::9=:88818AA=A@@@@BAAAA??>>>AAAAA@A>><@A;A9::>B<A<==:=@@???
@ATNG8:04528:06491
GATGGTAGGCGAGAGTGAGACGCAGTACTCATTCGTTTCGGAAGAGACAGGTACGTTAATAGTTAATAGCGTACTTCTTTTTCTTGCTTTTCGTGGTATTCTTGCTAGTTACACTAGCCATCCTTACTGCGCTTCGATTGTGTGCGTACTGCTGCAATATTGTTAACGTGAGTCTTGTAAAACCTTCTTTTTACGTTTACTCTCGTGTTAAAAATCTGAATTCTTCTAGAGTTCCTGATCTTCTGGTGTCGTCTATCATGTACTACCATCGCAATTGCCTAGTCT
+
<?AB@A<A?B@;:6::;==>;;;;;AAABCAA=ABBB<BD@C@AA@CCCE?BBBBC?C?BCBD?C?CBBBBBAAB?CCCCE1A>9>9889&3;8;2>>?;?>=ABBAAA<@?BBEBAA?CBA;A=C?;==;;;<@@AA=>>?AAAB==>???><>@;::98<<6<9<@@@@@@AB8;;@AA6A=A9<<;;;+;<<@@5<=@>>>@>;:18888(8=>@A;A<AD8>>AB@@@=D<??@AAA:>>A=:::===<;@????=>>=??A<A===>=:>8==;?<:9:/
@ATNG8:04533:06492
GATGTCTCAGATAGTCTATAGTACTCATTCGTTTCGGAAGAGACAGGTACGTTAATAGTTAATAGCGTACTTCTTTTTTCTTGCTTTCGTGGTATTCTTGCTAGTTACACTAGCCATCCTTACTGCGCTTCGATTGTGTGCGTACTGCTGCAATATTGTTAACGTGAGTCTTGTAAAACCTTCTTTTTACGTTTAACTCTCGTGTTAAAAATCTGAATTCTTCTAGAGTTCCTGATCTTCTGGAGATATCATCAGCGAGCTACCATCGCAATTGCCTAGTCT
+
:;5:>CABBGDBBBBCBCDCBA;:9CBB>B;;;6;E>C:;;ACCCD@CCCA@>A?CC?><?=??CBCBBBA<999999#794:AED=BABE?CBB?BB?979CBB>BBBBBBA@<@@B=B=???>=>>>=AA@@:??@BBB>??BB;::::=:;;;:==8=;>?@???AAD<>>>>>3>=D7:6@@@,==999*/,/;;;;;<::08888(9<<=A:=8=>:=>BBBAA;D;AAAAAB<>>><@A:::@>>=@A??@A;;;@@=?>>>AB;?;>>;?@@?>=
@ATNG8:04485:06501
GATAGCTCGCTGATGATATCTCCAGAAGATCAGGAACTCTAGAAGAATTCAGATTTTTAACACGAGAGTAAACGTAAAAAGAAGGTTTTACAAGACTCACGTTAACAATATTGCAGCAGTACGCACACAATCGAAGCGCAGTAAGGATGGCTAGTGTAACTAGCAAGAATACCACGAAAGCAAGAAAAAAGAAGTACGCTATTAACTATTAACGTACCTGTCTCTTCCGAAACGAATGAGTACGAGAGAGCACACGTGTCTACCTTCGCAATTGCCTAGTCT
+
@?::;<<>CCCCBBBBBBCBBC?BEC?ABA;;:>B>BCC;;;B>AA?C@@A@AADDD2C?CC?ABB?A?@?8??@AAAA0>B>B@GEG;CCC@CCCCCCCCC?C@DC?CBD@BBACBCCDCCCCCBB@D?CCCC>??????@@<A?B@@?@CCCCCBB?BBBBCB@@@:@?=39999:,7<<99999:9%:?;?99:BB?>;6:588==*/,/6<=@@C@@?@A@393:::/8??8>A@BCBBABBBCCCBBABBBDBBB?B@=B<?>>>=B=AA<??@;;;
@ATNG8:04490:06539
GATGGTAGCTATACGTATATCTATGTACTCATTCGTTTCGGAAGAGACAGGTACGTTAATAGTTAATAGCGTACTTCTTTTTCTTGCTTTTCTGTGGTATTCTTGCTAGTTTACACTAGCCATCCTTACTCGCGCTTCGATTGTGTGCGTACTGCTGCAATATTGTTAACGTGAGTCTTGTAAAACCTTCTTTTTACGTTTAACTCTCGTGTTAAAAATCTTGAATTCTTACTAGAGTTCCTGATCTTCTGGGTGTATCAGCGAGTATCTACCATCGCAATTGCCTAGTCT
+
////)/889//4:4555<<:<<<///7795554555909:5<1656=<<<5;9544.439=::5:5:5549<34405<<==+;?:93333&333;<474=8BB6>??>799(/55...;;5;@=7=7//////-..)..99468899557999787888//..0554;488:AA>:::.2/656)636(--333'---36.4278535;A=A25565'5//(/72729=///;977>>9>9;7;>>9478;;0///88776977///=====2733333-3-334999::6
@ATNG8:04506:06533
GATGGTAGCGCGACGAGCGTAGACCCAGAAGATCAGGAACTCTAGAAGAATTCAGATTTTTAACACGAGAGTAAACGTAAAAAGAAGGTTTTACAAGACTCACGTTAACAATATTGCAGCGGTACGCACACAATCGAAGCGCAGTAAGGATGGCTAGTGTAACTAGCAAGAATACCACGAAAGCAAGAAAAAGAAGTACGCTATTAACTATTAACGTACCTGTCTCTTCCGAAACGAATGAGTACTATAGACTATCTGAGACTACCATCGCAATTGCCTAGTCT
+
;;@B=A?CBBBABB@@ABBEJBBBB>AAC@CCCCBB@B?BBBAAAD@CB?B?A@@?>===.?=@DEDDBBABBC>@?@@@@@0@B@C@CCC;CCC>CCCCBBBCC?B?BC@ECB?BBBCCC@CFCCCCCCBA>ADDD?BBAABBBC?C?BBB?BBCBBBBB?BBBBBB?BB?BBB?AA>>>8>==973778'3@=AABBB>>?B=>:@BDD@C=@ACCC<>>??>?>@C?CCC;ABD@BBBBCA@@@CAAAABBBBAAABBBBBA?@<>>?>9>=9:8:CC?@@
@ATNG8:04515:06528
GATGGTAGGCGAGAGTGAGACGCAGTACTCATTCGTTTCGGAAGAGACAGGTACGTTAATAGTTAATAGCGTACTTCTTTTTCTTGCTTTTCGTGGTATTCTTGCTAGTTACACTAGCCATCCTTACTGCGCTTCGATTGTGTGCGTACTGCTGCAATATTGTTTAACGTGAGTCTTGTAAAACCTTCTTTTTACGTTTAACTCTCGTGTTTAAAAATCTGAATTCTTACTAGAGTTCCTGATCTTCTGGTGTCGTCTATCATGTACTACCATCGCAATTGCTAGTCTA
+
9/0/6;:<?B@;5554;<=;;;;;;<=<==6;4:BBC>CC?C=@>@A@AA?CC@@@;@:>>;;7<9=BBACA?:?6?A=C?1A@<A;=;</;;<B8A@B?BB?BBBBBB?BBBBBBBB>BDF=A====;;:;A=B???<===AABB===AAA@6671///5///)/6<==>>A@@@8>>==;.;2868BBAA/??==@6;166///8879;6>AAA.>=><828477)./8879??;?7;;7;995;9<<>9::<<;==>>AAA@@?<=<7<:6733-307777;99,-
@ATNG8:04525:06527
GATGGTAGTATCTGCACACTCTGTCCAGAAGATCAGGAACTCTAGAAGAATTCAGATTTTTAACATCGAGAGTAAACGATAAAAAGAAGGTTTTTACAAAGACTCACGTTAACAATATTCAGCAGTACGCATACAATCGAAGCGCAGTAAGGATGGCTAGTGTAACTAGCAAGAATACCACGAAAGCAAGAAAAAAGAAGTACGCTATTAACTATTAACGTACCTGTCTCTTCCGAAACGAATGAGTACTGTATCTATGTGTGCGCTACCATCTCAATTGCCTAGTCT
+
////4:77//5<555=<==>>>>>>:;;;7;;///7)/)/79/45=5::7;759555BBB1B>@883;;585=<<333333333$37,3,3333$3333(337779832+2+270667499:@CCCCCCCBCBBE@CBBB8::CCBBAA?C@C@@>@BBCCCBA?CAAABB?BB@BBD<?????8<>?;::9999%9@;@999B@AAA:>:=>@A1838?CBC@CB@@@;:5:=@@@9@::6:??BBCCAABBBBBBBBBBBBBAABBB>>=>==A=A>@@<@BA;::
@ATNG8:04531:06515
GATGGTAGGAGACACGTCGCACACGTACTCATTCGTTTCGGAAGAGACAGGTACGTTAATAGTTAATAGCGTACTTCTTTTTCTTGCTTTCGTGGTATTCTTGCTAGTTACACTAGCCATCCTTACTGCGCTTCGATTGTGTGCGTACTGCTGCAATATTGTTAACGTGAGTCTTGTAAAACCTTCTTTTTACGTTTACTCTCGTGTTTAAAAAATCTGAATTCTTCTAGAGTTCCTGATCTTCTGGGCTGCGCTGATATGCGCTACCATCGCAATTGCCTAGTCT
+
//44.48839::99555445<596;=BBBBBC@BBBB<BF?B>BBABBBC@CBA@@?B>AAA@>?;?@A??A;;;7;<;;;,<7578::29?=@7:8A?BC?B??>@@=@:::B????BB?>H=????????=@AAA9<<><<=A:::D@?688C=;;;=??<@<;:;>>>??@7<;CBB5B:>7;;AAA/@@@@@:@??@@?==888*/////%////;7>67665>AB>>><A<BACAAA<=;;;1;///;;;<?>>>@AAA??@;>>>>@@6:6:A;>>>??@
@ATNG8:04533:06500
GATGGTAGGAGACACGTCGCACACGTACTCATTCGTTTTCGGAAGAGACAGGTACGTTAATAGTTAATAGCGTACTTCTTTTTCTTGCTTTTCGTGGTATTCTTGCTAGTTACACTAGCCATCCTTACTGCGCTTCGATTGTGTGCGTACTGCTGCAATATTGTTAACGTGAGTCTTGTAAAACCTTCTTTTTACGTTTAACTCTCGTGTTAAAAATCTTGAATTCTTCTAGAGTTCCTGATCTTCTGGTGTCTGATCTGTATCACTACCATCGCAATTGCCTAGTCT
+
----(///)/9:9:;;9<=5666<<<<=<=<;7:////'//)/)///;99;79>:<<8<:=@:>49454::=@@9?4<===?.7A9;3333&3;<<9<==9BA:;::;00*0==<?@BC?BCB=B=;;;888:>;?===:=>=>@EA???B>>>???:>>>188:?9=>BAA?>>>7;;AAA5A5;188>>>/>?>AA3;5;=;;:9:==1////(///)/=6;6?A<@@???@@=B<?>>====AAA<@@;::::777?>?>A888884::<:;:;>=BA;@>>888
@ATNG8:04494:06571
GATGGTAGGACGAGCGTCTGAGAGGTACTCATTCGTTTCGGAAGAGACAGGTACGTTAATAGTTAATAGCGTACTTCTTTTTCTTGCTTTCGTGGTATTCTTGCTAGTTACACTAGCCATCCTTACTGCGCTTCGATTGTGTGCGTACTGCTGCAATATTGTTAACGTGAGTCTTGTAAAACCTTCTTTTTACGTTTACTCTCGTGTTAAAAATCTGAATTCTTCTAGAGTTCCTGATCTTCTGGTGTCGTCTATCATGTACTACCATCGCAATTGCCTAGTCT
+
:8@?9BBB?BD;66<@@ABBBBBB?BBBBCBC@BCDD>CC?B?CCCDBBB?BBCCDBD=CCCC@D@CCCCAAADD@@AAA@0AA=AABB=BBBB@CCCACF?A@CCBD@CCCBBBBC?CCC?C?DBBBAAAA?CCCC?CCBBCCCCBBBBBBA@@?BBB@CB=A?BCDCCCCBC?BCCCC;C@C?AAFFE3CCCCD>BBDCCCBBBB@CDDD5BCBBC@B@BC@DDCBCBB@B@CCCBBC@BBC@CCBBBCCCCBBBCCCDBBBC?C???CD@C?BB?CEDCBA
@ATNG8:04495:06581
GATGGTAGTATATCGCGTCGCTATCCAGAAGATCAGGAACTCTAGAAGAATTCAGATTTTTAACACGAGAGTAAACGTAAAAAGAAGGTTTTACAAGACTCACGTTTAACAATATTGCAGCAGTACGCACACAATCGAAGCGCAGTAAGGATGGCTAGTGTAACTAGCAAGAATACCACGAAAGCAAGAAAAAAAGAAGTTACGCTATTAACTATTAACGATACCTGTCTCTTCCGAAAACGATGAGTACGAGAGAGCACACGTGTCTACCATCGCTATTGCCTAGTCT
+
:8;?@CB@BABBBBCBCCCBBBCBB>BBB?BAA?;;5;4::5<<=D<CC>B>AC@;;;;;*;=A?@;:9?:478*8<@><<<*<=7;9;@@2@=?<=@<;9<9555)47995;==7<;:955:;55555:5447:>>>:>????CAA=A=@;;6:=AAAA@@<00000/5;;;/77277333(38837777777#783894373696:8<3>:>:6;=7;9;99/77797574922222&25622222255555555668;777:558996;56579:=8<<5::><<:
@ATNG8:04497:06582
GATGGTAGTAGTACACTAGTCATACCAGAAGATCAGGAACTCTAGAAGAATTCAAGATTTTTAACACGAGAGTAAACGTAAAAAGAAAGGTTTTACAAGACTCACGTTAACAATATTGCAGCAGTACGCACACAATCGAAGCGCAGTAAGGATGGCTAGTGTAACTAGCAAGAATACCACGAAAGCAAGAAAAAAGAAGTACGCTATTAACTATTAACGTACCTGTCTCTTCCGAAACGAATGAGTACGTGTGACGTACGTGAGCTACCATCGCAATTGCCTAGTCT
+
.-//498///55<<;;;;77:////2/44.495555.5.559566<9==9>544.444999'8.4/8///87688(/344444$555)56;;;&5/7)///////44.4344.49:5:<;;<<;;?A;;:;EDC?CA@@=@AABBAAA@C@B@@6::?=@??A>A@AAAB799?????A@@?>6>77/999999%9A?:98??>>@B=F688>>0706799717;334;;7;288917772789:888<?00/::9===33333793/(//////*/6;:178999/
@ATNG8:04500:06573
GATGGTAGTGTCATATGAGAGTGTGTACTCATTCGTTTCGGAAGAGACAGGTACGTTTAATAGTTAATAGCGTACTTCTTTTTCTTTGCTTTCGTGGTATTCTTGCTAGTTACACTAGCCATCCTTACTGCGCTTCGATTGTGTGCGTACTGCTGCAATATTGTTAACGTGAGTCTTGTAAAAACCTTCTTTTTACGTTTACTCTCGTGTTAAAAATCTGAATTCTTCTAGAGTTCCTGATCTTCTGGATAGCGACGCGATATACTACCATCGCAATTGCCTAGTCT
+
>@:;7>9;9A=B@A<ABA@A;;?@?=559?9:2959>7>C;A:666<<AA;>>5555)5.59;@+0,0<<5:///;2/////$/::3566>6;;<<7<//)/;)//;<@C@CCCCCCBB>BBB=B>B@AABBA@7;;CC@CBBBCACBCCBBCBHCC?A@@?@C@C?BBCBBBCA@<A;;;;;*;>C=BBBBB5BBCDE=@;;:BB@AA@=@@@@0@@@BB=A=AC@BBB;;;A<A?BDBCCE@BBB@BCBBBBBBCCCDDCCBBCCB@BBBBBC@C@::6;BB;;:
@ATNG8:04507:06584
GATGGTAGGACGAGCGTCTGAGAGGTACTCATTCGTTTCGGAAGAGACAGGTACGTTAATAGTTAATAGCGTACTTCTTTTTCTTGCTTTCGTGGTATTCTTGCTAGTTACACTAGCCATCCTTACTGCGCTTCGATTGTGTGCGTACTGCTGCAATATTGTTAACGTGAGTCTTGTAAAACCTTCTTTTTACGTTTACTCTCGTGTTAAAAATCTGAATTCTTCTTGAGTTCCTGATCTTCTGGGCTGCGCTGATATGCGCTACCATCGCAATTGCCTAGTCT
+
?@>:9==A@BB;55:=;:9@@@@A@CDBBC@A?ABBB>BD?B?BBBBCCD?@@CCGAC@DBBB?C?CEDCCCCCC?BBDDD1AA>BCDD=DCBC@CFF?CB:;;;BBCACCCCCCCC?BBB@C@CCCCBBAB@BBCC@CBBBCBBBDBBBBBBBD@DBB=BC@D?@ABBCFEBB@BCCDD;C@D;;:::9*:BCCC>AACCCCCCBB@DDDD2CCCBC@B@CC?BB?DCBB?C?CCDCCC?@@CB:@9:9BBBBECCCCBBBCDG@CBBBBB?A?BB?BCCBBB
@ATNG8:04519:06590
GATGGTAGATATATGCACGCTCTACCAGAAGATCAGGAACTCTAAGAAGAATTCAAGATTTTTTAACACGAGAGTAAACGTAAAAAAGAAGGTTTTACAAGACTCACGTTAACAATATTGCAGCAGTACGCACACAATCGAAGCGCAGTAAGGATGGCTAGTGTAACTAGCAAGAATACCACGAAAAGCAAGAAAAAAGAAGTACGCTATTAACTATTAACGTACCTGTCTCTTCCGAACGAATGAGTACGTGTGACGTACGTGAGCTACCATCGCAATTGCCTAGTCT
+
:9557<<;A@??<;;;?;;<995??5:<>8=?8---(-(-68/405>7<:6::00*00/0000#/0677333:::==388444444#4425:@@@2=C=:=B@B<;;;;59<::49:9.5@?>A;;;CECBBA@AB?@@;;7<CDBBCCB@C@DAA?ACCDCBBB?CCCB::6:?8?A?8<<7777(7<<9<=>=??&?B?:98BA?@>?=@<@DDD=B<==CCC>@@;;::::==@?=?CD<A@@BBBCBB???CDCCCBBB?@?BCBA>B;;000+0+00+00@A@?
@ATNG8:04521:06587
GATGGTAGCGCACACATAGATACAGTACTCATTCGTTTCGGAAGAGACAGGTACGTTAATAGTTAATAGCGTAACTTCTTTTTCTTGCTTTCTGTGGTATTCTTGCTAGTTACACTAGCCATCCTTACTGCGCTTCGATTGTGTGCGTACTGCTGCAATATTGTTAACGTGAGTCTTGTAAAACCTTCTTTTTACGTTTACTCTCGTGTTAAAAATCTGAATTCTTCTAGAGTTCCTGATCTTCTGGCTCTCGTAGACAGATACTACCATCGCAATTGCCTAGTCT
+
4:44.4;>=CA?;B@?@BCBB??ABA;9=@:;6;@@C>BA?B5;955555.55555.5.55=C?C@BB@////)//)/////$//)449904444:5:::59=033483929@@@CBBD@BBB?C?BBABCBBB9;;BC?AABBCBAAA@@>>@??>;@BB=AC<@8;;@AAAAA@>?;;;;.9=?=9:::;*;ABCC<AAC@A@;;::29999(9<<BA?C@BB?BCB;;:A;@8;9CDCC;9;B?CCCC;;<CBCCDDDBBDCCC?BBBCBA=A<AB?BBBB;;
@ATNG8:04525:06553
GATGGTAGTATAGAGCTCTACATAGTACTCATTCGTTTCGGAAGAGACAGGTACGTTAATAGTTAATAGCGTACTTCTTTTTCTTGCTTTCGTGGTATTCTTGCTAGTTACACTAGCCATCCTTACTGCGCTTCGATTGTGTGCGTACTGCTGCAATATTGTTAACGTGAGTCTTGTAAAACCTTCTTTTTACGTTTAACTCTCGTGTTAAAAATCTGAATTCTTCTAGAGTTCCTGATCTTCTGGCGCTCTGTCACGTCTGCTACCATCGCAATTGCCTAGTCT
+
;>@=7<;>9@@9;6=>>CCCCBAA<<=<<<@A?@BCD=BB7<6:@?ABBB?CED@@<@0009;6;6::BBBCAAA?BBCCC184>B@@A;@?==8?9939B?ABBBAA>AABBB>@@<@@@<@=?==87889=????=@@@A@?>>??BCB@7789=::4:<4;5;?@?>>??A7;<BBB5B=A588?>?/>>AAA6;6;>><=<=<;0////(////;6;5@A<AAAAA?A;>;>AAB>>::9@5///<<<<@@@@C???AAAAA7;;;;;=8=:@@=@BC@@@
@ATNG8:04532:06551
GATGGTAGCTCGCTGATGATATCTCCAGAAGATCAAGGAACTCTAAGAAGAATTCAAGAATTTTTTAACATCAGAGAAGTAAACGATAAAAAAAGAATGTTTTTACAGACTCACGTTAACAATATTGCAGCAGTACGCACACAATCGAAGCGCAGTAAGGATGGCTAGTGTAACTAGCAAGAATACCACGAAAGCAAGAAAAAGAAGTACGCTATTAACTATTAACGTACCTGTCTCTTCCGAAACGAATGAGTACTATAGACTATCTGAGACTACCATCGCAATTGCCTAGTCT
+
----05---66:;///77555=<<<:;;;69;;55.5.5./79//)/:5:;6:3//)//)/6666$76::866////(////(///3333333"383333<;;)3333;<:::899(/*.64933..225::<====AABBBD?BBBB?BBBBBB9978<A@@=@@B879?@:?>99994;73565(//777.578355555'22+2255577880505:66/5/56>;;7;<<<<@C??;=88-8..*...:>?BBBBBB==<?@BBBBFCCCDD?BAAABB>A>BE?CBBA@@
@ATNG8:04486:06602
GATGGTAGAGAGACTGTAGCGACCCAGAAGATCAGGAACTCTAGAAGAATTCAGATTTTTAACACGAGAGTAAACGTAAAAAGAAGGTTTTACAAGACTCACGTTAACAATATTGCAGCAGTACGCACACAATCGAAGCGCAGTAAGGATGGCTAGTGTAACTAGCAAGAATACCACGAAAGCAAGAAAAAAGAAGTACGCTATTAACTATTAACGTACCTGTCTCTTCCGAAACGAATGAGTACCTCTCATATGACACTACCATCGCAATTGCCTAGTCT
+
:::<9>>??=9:5<<<<BCAAA;A66668<:9999.5./:////<6::7;7:9444999'8388;;<::::991449>?@?+=@8@7@@>0@?A=BCCBACC;;:9:BC=BBB@BABCCCDCCCCBA@@AA@BBBB@CBBBBBCC?C@DBB@BCCBBBAA>AACBCB@BB???>?BABAA9=99299::::%:?;>ABBC>@@A=A<A@@@<A<@@BCC?BB?????@C=??D>BAA>AAAAAAB????BBB@@@@>>>@>@<@A;:;@<@:>>=A@A@>=
@ATNG8:04487:06645
GATGGTAGTATAGAGCTCTACATAGTACTCATTCGTTTCGGAAGAGACAGGTACGTTAATAGTTAATAGCGTACTTCTTTTTCTTGCTTTCGTGGTATTCTTGCTAGTTACACTAGCCATCCTTACTGCGCTTCGATTGTGTGCGTACTGCTGCAATATTGTTAACGTGAGTCTTGTAAATCCTTCTTTTTACGTTTACTCTCTGTGTTTAAAAATCTGAATTCTTACTAGAGTTCCTGATCTTCTGGATATGAGTGACTCGTGCTACCATCGCAATTGCCTAGTCT
+
?@::8=ACBDB996=<<<666<<>====>@>=9@;;;09=:;7995<><@?A@@=?9?9??AB?C=BAAAAB==B8BA@@:1??8==>>7;=AB;?>=>BB?BA@779:><>@BD@@;?BB=A=A==;;::;9>:9:4::9;<>9=;779;6///3779579397:8<<89>>>588;;399/6-25999*9=>>D7;:777655=555(6>=:*87755050**(*****223286;:;:::499====9///9:9:??@@?@@BBB:==>;;;8><AA<A@==<6
@ATNG8:04490:06627
GATGGTAGCACACGAGATCTCATCGTACTCATTCGTTTCGGAAGAGACAGGTACGTTAATAGTTAATAGCGTACTTCTTTTTCTTGCTTTCTGTGGTATTCTTGCTAGTTTACACTAGCCATCCTTACTGCGCTTCGATTGTGTGCGTACTGCTGCAATATTGTTAACGTGAGTCTTGTAAAACCTTCTTTTTACGTTTACTCTCGTGTTAAAAATCTGAATTCTTCTAGAGTTCCGATCTTCTGGGCAGACTCTCACACGCCTACCATCGCAATTGCCTAGTCT
+
?@;;8=<@@00////:9@A@@966<B<A=?@C@BBCC>C@<@<AA@@<9919A5595>094==2646>>@@A?9968;<<<,<8677781333??184<6>A7;==<799(766875=>:=CD<?<>====;;;>CA>?:>>BAA@@B>>>A@;66>1///17<7<7?@@A>>?>D5:7888)8:>78////(/;;==,//55;9;:;;<====,;///9383<@;@@@?===;>:>><==:>===8>ABDC?>>>>@?@@@<??A<@@<;;?=B==>:>???BA
@ATNG8:04494:06621
GATTAGTATAGAGCTCTACATAGTACTCATTCGTTTGGAAGAGACAGGTACGTTAATAGTTAATAGCGTACTTCTTTTTCTTGCTTTTCGTGGTATTCTTGCTAGTTACACTAGCCATCCTTACTGCGCTTCGATTGTGTGCGTACTGCTGCAATATTGTTAACGTGAGTCTTGTAAAACCTTCTTTTTACGTTTAACTCTTCGTGTTTAAAAATCTTGAATTCTTACTGAGTTCCTGATCTTCTGGATACACTCATGTGCACCTACCATCGCCAATTGCCTAGTCTT
+
494.4::@@@@?A=<A====>DAAA@B@@A;@:;;8;?B=@@@ABBB?BCA@@<?6:78;:<7;;:><=:::8B====+::693777&7:;<8@:B>BB?BBAB994:ABABB?><@@@<@=A>=886::9>>>>:;;:>>B?>>>?>>>===:///6//)/7<;?@@BCBB=?==>>*/+/)/7999,97777.<+//9838;=888-/===+<//,/<7<7==9=??>@??;?<?===>>:=@@=B>>==>@>?==>>>>A8;;=9::9//*//616859>=;995
@ATNG8:04494:06629
GATGGTAGCGCACACATAGATACAGTACTCATTCGTTTCGGAAGAGACAGGTACGTTTAATAGTTAAATAGCGTAACTTCTTTTTCTTTGCTTTCGTGGTATTTCCTGCTAGTTACACTAGCCATCCTTACTGCGCTTCGATTGTGTGCGTACTGCTGCAATATTGTTAACGTGAGTCTTGTAAAAACCTTCTTTTTACGTTTACTCTCGTGTTAAAAATCTGAATTCTTCTAGCAAGTTCCTGATCTTCTGGATAGCGACGCGATATACTACCATCGCAATTGCCTAGTCT
+
77:@<BAB@DBCBBBBB;99<9656;;:::9:05::<4<<;>5;@A>9AC5;;5999)5.49;<.55)5555===9==9<;>>>):::3444>3;:;=7<555)5455555;>9<;;;<:::49995:39699?B>>5>@>=8=>>996<:===;<<>>C@999?BC?B89:A>@;<<@;::<:<<(:7<.55999$55;;;3;;;;;;5559.5555$599551649;5/.-..-(--(-(-9:5557;;<9<=====666>>>>@???GBB?B???@@<?<@@<@BBA@@
@ATNG8:04497:06614
GATGGTAGAGTACAGTGTAGTAGACCAGAAGATCAGGAACTCTAGAAGAATTCAGATTTTTAACACGAGAGTAAACGTAAAAAGAAGGTTTTACAAGACTCACGTTAACAATATTGCAGCAGTACGCACACAATCGAAGCGCAGTAAGGATGGCTAGTGTAACTAGCAAGAATACCACGAAAGCAAGAAAAAAGAAGTACGCTATTAACTATTAACGTACCTGTCTCTTCCGAAACGAATGAGTACTATAGACTATCTGAGACTACCATCGCAATTGCCTAGTCT
+
AA<<:>=CBA=>=;;;;;>>BCABA?BCDADEDCBB@B?ABB@@@C@CC?C@CBBABDDG2B>A@?@AABA<><7==AAABD2@B?C:CCC=CGIBCBAADDDBA?C@DC?CCC?BBBBBBBCCCCDDCBCC@CAAA?BBBACCCC@C@B@@=@BBCCCCC?CCCAA@?CC@AAA>AABBB>A>>;9:::99%9>;>979DAAAA<A:==BA8><>AAAA>AAAAACC?B?BBD>C?@=?BBBBAAABBBDA=>AACAAACCBBBF@C?@?BB?D@BB?BCCBAB
@ATNG8:04498:06648
GATGGTAGATATATGCACGCTCTACCAGAAGATCAGGAACTCTAGAAGAATTCAGATTTTTAACACGAGAGTAAACGTAAAAAGAAGGTTTTACAAGACTCACGTTTACAATATTGCAGCAGTACGCACACAATCGAAGCGCAGTAAGGATGGCTAGTGTAACTAGCAAGAATACCACGAAAGCAAGAAAAAAGAAGTACGCTATTAACTATTAACGTACCTGTCTCTTCCGAAACGAATGAGTACGTGTGACGTACGTGAGCTACCATCGTTCTCCTTAAGTCT
+
;<A?;BBBBBABBBBBCCCCFCCBBADDE?AA@@AB>A?@@@@BCC@BBAE?BB@?@DCE3B?AAABBBA@999+9394;==+=@<@;?>>0555.9:9;?@@99:.5??8>??;?@@@@A@BBCBBBBA;;8;CCC>BACCCCEDALABBB?BAB@@@@@DA@@BBB@CC?BBB>774=C8?@B>?=@@@@&><<;937==<<5:9788@@6A=@@B@@=@@@BBBB?A?AAA<ABC?BBBCAAAB:::BBCCCCCABABBBBBD@???@@:>@@4:4:?BABA
@ATNG8:04521:06617
GATGGTACGTGTCAGTATGAGAGTGTGTACTCATTCGTTTCGGAAGAGACAGGTACGTTAATAGTTAATAGCGTACTTCTTTTTCTTTGTCTTTCTGTGGTATTCTTGCTAGTTACACTAGCCATCCTTACTGCGCTTCGATTGTGTGCGTACTGCTGCAATATTGTTAACGTGAGTCTTGTAAAACCTTCTTTTTACGTTTACTCTCGTGTTAAAAATCTGAATTCTTCTAGAGTTCCTGATCTTCTGGCTCTCGTAGACAGATACTACCATCGCAATTGCCTAGTCT
+
00//47///985-/////7;;9;;9;<;556>=<7:444(44.4.44:9;;=7<;6669<6;70/)/)////55599.54444$444)4:9<93/--85(,,-(--(///:<@<>>>?==BD@BBCADAEEBBBBBC@CDCC?BBCCCDDAAACCECCCD?CBB?CB?B>@@BB@AADD@CCCDD;D@C<;;;;;*;BBCD=BBBBBB@@@@>ABBB0BAB<;9;@CD@CCBBC@@=A?BBCCBB8;;A>AA@@@AAA@ABCCCCCCCBB@BCBBBB?@=AB>AACDBB
@ATNG8:04523:06629
GATGGTAGACATATCGTACTCTCTGTACTCATTCTTTTCGGAAGTAGACAGGTACGTTAATAGTTAATAGCGTACTTCTTTTTCTTGCTTTCGTGGTATTCTTGCTAGTTACACTAGCCATCCTTACTGCGCTTCGATTGTGTGCGTACTGCTGCAATATTGTTAACGTGATTCTTGTAAAACCTTCTTTTTACGTTTACTCTCGTGTTAAAAATCTGAATTCTTCTAGAGTTCCTGATCTTCTGGTGTCTGATCTGTATCACTACCATCGCAATTGCCTAGTCT
+
;:5:7<@9;6<;;;@G@?CCCCCCCDKDDCBA>;;;;4<=;@:0/00//<=:@=BBB?B6;6;>:>@BBA@@B?9>999<9<)<=<@@>@;@9:57@??>AB?AB@C885:BCABBAA>ACC@C@BA<?:;;;=@???<@@@A@@@???@<>899:87887<<4;5;===BB=AA7;;>>>/>;@;>>BBB/>AADD378CA>>>>>>;@@@@/@;;;@=@<@@<@@AB??><A=BBBA@@:>>B=??>>=888>>@>A?>:::??:><9:9=:=;AA;>>@@@@
@ATNG8:04523:06632
GATGGTAGTATATCGCGTCGCTATCCAGAAGATCAGGAACTCTAGAAGAATTCAGATTTTTAACACGAGAGTAAACGTAAAAAGAAGGTTTTACAAGACTCACGTTTAACAATATTGCAGCAGTACGCACACAATCGAAGCGCAGTAAGGATGGCTAGTGTAACTAGCAAGAATACCACGAAAGCAAGAAAAAAGAAGTACGCTATTAACTATTAACGTACCTGTCTCTTCCGAAACGAATGAGTACACATCGTCGTGTCGTGCTACATCGTTCCTTCTGAGTCT
+
??AB:B<@@@B?@;>C>=BCCDBBC=@@@<>?==>@:?=BBHCIDD?BCAE@B@@ACCCC5B?DCC;;;ECCBB=::;====+=C?C?DCC<CCDGEC;;99:544)9<==5???:;BAABFDFCBBBBCBBBA;;;D?@@@ABBBB@B@BBB?BBBCCC@?<:::>=?9??>???<>=BBA9<;;8000000%0></0//;=<:868699<A;A<>>B@@<?A@???A?B>A@C=@?>;??BBBBBBA@@BB?@>>>@@A800?000<<;;6=0707>><;<99
@ATNG8:04528:06622
GATGGTAGGAGTATGCATGTGCTATCTCCAGAAGAATCAGGAAACTCTAGAAGAATTCAGATTTTTAACACGAGAGTAAACGTTAAAAAGAAGGTTTTACAAGACTTCACGTTAACAATATTGCAGCAGTACGCACACAATCGAAGCGCAGTAAGGATGGCTAGTGTAACTAGCAAGAATACCACGAAAGCAGAAAAAGAAGTACGCTATTAACTATTAACGTACCTGTCTCTTCCGAAACGATGAGTACTATAGACTATCTGAGACTACCATCGCAATTGCCTAGTCT
+
/9883944.///////7557///9//59.///2//)/77:.44/5=;@=<?:45057;<<:::99(78<88..-,,,,6/,--(-888+==8<8=>>2>=<9@@00)///883874404::6::9;=;:99BBB:9:CC@CCCDACC<<;CBB?B?B;;69@@>?;><9@559<<8<?<:947;:///(////:;;;,//)376///888,3.39664946266;69<;;;;;8:48;<*0////:;;<=:8<==888835:>><<;;;>7:////:)/)//7======
@ATNG8:04532:06613
GATGGTAGGACGAGCGTCTGAGAGGTACTCATTCGTTTCGGAAGAGACAGGTACGTTAATAGTTAATAGCGTACTTCTTTTTCTTGCTTTCGTGGTATTCTTGCTAGTTACACTAGCCATCCTTACTGCGCTTCGATTGTGTGCGTACTGCTGCAATATTGTTAACGTGAGTCTTGTAAAACCTTCTTTTTACGTTTACTCTCGTGTTAAAAATCTGAATTCTTCTAGAGTTCCTGATCTTCTGGTGTCGTCTATCATGTACTACCATCGCAATTGCCTAGTCT
+
7/0/3:445444444:89@@>;:;;>>>AAAC?C@@@9@@;@?CCDCCCCACCECFADBCB@@<A?AA@BBBBBCACCDDD2BA@CCDD>CCCD@CCCACC9;;ABBCACDCCBBBD@DCC@C@CCBB:;:B?BBBB>ABCBBBBBCDDDCBAAA?CCB?@@5:6;ABBCBBAA=@;;;<.;=A><<<;;*;ABCC>CDCCCCCCAA5:;:;*;AABB?B@CC=A@BBCAC@D@AABCDE?BBC?BAAADDBCBDCCBCBBBAAA=@?@AAB?B@CH@CCCBBA
@ATNG8:04492:06691
GATGGTAGATACTCGCTGATACACCCAGAAGCATCAGGAACTCTAGAAGAATTCAGATTTTTAACACGAGAGTAAACGTAAAAAGAAGGTTTTACAAGACTCACGTTAACAATATTGCAGCAGTACGCACACAATCGAAGCGCAGTAAGGATGGCTAGTGTAACTAGCAATAATACCACGAAAGCAAGAAAAAAGAAGTACGCTATTAACTATTAACGTACCCGTCTCTTCCGAAACGAATGAGTACACATCGTCGTGTCGTGCTACCATCGCAATTGCCTAGTCT
+
00/717:/0;<<<555<<<<=B@@A?A@A<0//::==:=:<DCBA@B@BB8C?CA893777'86===;==CC?@@:876>@@@+=A>A?CDC9CDG@CCBBBACDC@C@DD?BBC@BB@AABBBCCAABCCDEACC@@=@AAAAC??=@@BBC@BBADDDDC?CBBBBB>AA?BCD99:BAB7:9@;998889%9>;>?=?CCCBA=A:;;>>5>8==@@@C=CBBAAA?B?BCC>CCC@BBBBBAAABBBCBBCCDDCAB@@@CCC?BBBBBB=A>;:8;DDBCB
@ATNG8:04497:06660
GATGGTAGAGTACAGTGTAGTAGACCAGAAGATCAGGAACTCTAGAAGAATTCAGATTTTTAACACGAGAGTAAACGTAAAAAGAATGGTTTTACAAGACTCACGTTTAACAATATTGCAGCAGTACGCACACAATCGAAGCGCAGTAAGGATGGCTAGTGTAACTAGCAAGAATACCACGAAAAGCAAGAAAAAAGAAGTTACTGCTATTAACTATTTAAACGTACCTGTCTCTTCCGAAACGAATGAGTACTATAGACTATCTGAGACTACCATCGCAATTGCCTAGTCT
+
8:?B?B@@@BBBB@@@BCCBBBDCC?CBC@CCCB@@=@?A@9555<8<<9=9=B>>?ECC2A7::?BBB@@000+000/;<;*;;///7>??0<<=195695<<555)47;;8=<?::?@>@A@AAB@@>@;;9=ABBB=@@CCCBAA?C>ABB?BBCCC@A@>??ACCC?BB@BB=9<73333&39938====?'9<899590//779916052222'25,78;;;.3322866063555,566.558222655555558866555888<>>4<<=7//5:500*06/77:
@ATNG8:04500:06694
GATGGTAGCAGACGTGACAGAGCGCCAGAAGATCAGGAACTCTAGAAGAATTCAGATTTTTAACACGAGAGTAAACGTAAAAAGAAGGTTTTACAAGACTCACGTTAACAATATTGCAGCAGTACGCACACAATCGAAGCGCAGTAAGGATGGCTAGTGTAACTAGCAAGAATACCACGAAAGTAAGAAAAAGAAGTACGCTATTAACTATTAACGTACCTGTCTCTTCCGAAACGAATGAGTACGTGTGCGACGTGTCTCCATCGCAATTGCCTAGTCT
+
A;;55;:<BBBB;;6=<<<>ABACD<AAB>@BB@A??B?ABA:;9@:=?;@<??995C>C+C;>>@@ABAA>?=5:9;;::9':B>@=@@@7@AB@BCDBCCDBC@C@CC@CCC@CCCBBCECCBCCBBBCC@BCCC?ABBBBBBB>B?B??=@CBBBBBD>@ABCBB?BD@>>@@BBCCC?BAC@<;;;;);B?ABABBDGDC@C@BBCC?B@BCBCC@BBAAABB?C?>>>:?@B?BBBABCCCBBAAAAAB>@@>>>@=@>>>AA<><>A<@AA<;;
@ATNG8:04515:06672
GATGGTAGAGTACAGTGTAGTAGACCAGAAGATCAGGAACTCTAGAAGAATTCAGATTTTTAACACGAGAGTAAACGTAAAAAGAAGGTTTTACTAGACTCACGTTAACAATATTGCAGCAGTACGCACACAATCGAAGCGCAGTAAGGATGGCTAGTGTAACTAGCAAGAATACCACGAAGTAAGAAAAAGAAGTACGCTATTAACTATTAACGTACCTGTCTCTTCCGAAACGAATGAGTACTACTCTCAGAGACACACTAATCGCAATTGCCTAGTCT
+
79;;065;A?BD>CCA@ABAABC;;15>A9@BAA;;4;8=@=<944.347=7:;:98888'9288:47334;;;19944444$5:.5.555&5<9;;?;=@@;59.5.5A=@BC@CBBAAAA;>AAA@@@;;4:@@@=AAAAABAA=A?A;;5:;;>@?9>9>?B??A>AB?C><69;0/)//929999:$4:5:455;<===7;7;>==8=255999.44::;;:8<6::=75558?;98333?>==<>>@>?<=;/////835525;:;4==;?BAA??
@ATNG8:04517:06685
GATGGTAGCGCACACATAGATACAGTACTCATTCGTTTCGGAAGAGACAGGTACGTTAATAGTTAATAGCGTACTTCTTTTTCTTGCTTTCGTGGTATTCTTGCTAGTTACACTAGCCATCCTTACTGCGCTTCGATTGTGTGCGTACTGCTGCAATATTGTTAACGTGAGTCTTGTAAAACCTTCTTTTTACGTTTACTCTCGTGTTAAAAATCTGAATTCTTCTAGAGTTCCTGATCTTCTGGATAGCGACGCGATATACTACCATCGCAATTGCCTAGTCT
+
=ABB@DCBBBBCABBBCCCIHAABBBBBBCBD@CBBC>DB?C?BBBDCCC@CGCCC@B?AAA@<A=ACBAABAAC;;;:99$99444??6?<<@8A=@>@B9;;BB@A?BCDBBBBB?AACADAGCCBBBBC@CCCC>AABAAABBECCCBCA@A@BBC@BB@B@BBBBBDCDC@BBBBB:B?B>@@@@A*;;;;;6;CDBCCIIBB?BBBB5CCCCJ@B@BBABCBBBCC@C@CCCBBB@BBB@CCAAACB:;:A@@CBBCB@@=@AAACC@B@CEACCCCCB
@ATNG8:04521:06667
GATGGCTCGTGCTCTGACTCTCGTACTCATTCGTTTCGGAAGAGACAGGTACGTTTAATAGTTAATAGCGTAACTTCTTTTTTCTTTGCTTTCGTGGTATTCTTGCTAGTTACACTAGCCATCCTTACTGCGCTTCGATTGTGTGCGTACTGCTGCAATATTGTTAACGTGAGTCTTGTAAAAACCTTCTTTTTACGTTTACTCTCGTGTTAAAAATCTGAATTCTTCTAGAGTTCCTGATCTTCTGGATACACTCATGTGCACCTACCATCGCAATTGCCTAGTCT
+
---,(,,,,-888?@ABBBABCCC<99B9:.5::<2::3939455;=>8<<<>>A0615<::.5.5;:7///)/:4/-----#-89////9.//5/2779)//)/7;;5646<@=;;::7444.47999599=@;@???@EGB==>BC999?>C>??=>>=;><8<:8<=;>@@@@9=99999$54949;;;;$6666A6>>><<:9555.5999(99:<<8<:>>9===665<9<7?;===B9??;7A<<<=000<8:>0..:68..),5-//616)557<555=5
@ATNG8:04521:06668
GATGGTAGTGATACAGATCAGACACCAGAAGATCAAGGAACTCTAGAAGAATTCAGATTTTTTAACACGAGAGTAAACGTAAAAAGAAGGTTTTACAAGACTCACGTTAACAATATTGCAGCAGTACGCACACAATCGAAGCGCAGTAAGGATGGCTAGTGTAACTAGCAAGAATACCACGAAAGCAAGAAAAAGAAGTACGCTATTAACTATTAACGTACCTGTCTCTTCCGAAACGAATGAGTACTATGTAGAGCTCTATACTACCATCGCAATTGCCTAGTCT
+
448:7<<<=@;;<=<;;;;;;>=<;166549;7/0)/393:<;9:5>59616400///////#/(/3;;;<B779C==7::999'44.58==>2===:696;<555;5;7<<9=CC9666BBBCBCECDCBBBB?A;;;?DBBB;;:@9@=ABB>BBBBBC=B?@?@@@@<?B7888.33777(337133333$3918344=::;;99377886:055>>>.558:=>?9>>BBB<=AA488;37777;;;;733332222556855/57222=>B>BB@888>>;
@ATNG8:04523:06672
GATTGGTAGTCTCGAGATAGTCTATAGTACTCATTCGTTTCGGTAAGAGACAGGTACGGTTAATAGTTAATAGCGTACTTCTTTTCTTTGTCTTTCTGTGGTATTCTTGCTAGTTACACTAGCCATCCTTACTGCGCTTCGATTGTGTGCGTACTGCTGCAATATTGTTAACGTGAGTCTTGTAAAACCTTCTTTTTACGTTTACTCTCGTGTTAAAAATCTGAATTCTTCTAGAGTTCCTGATCTTCTGGACGACGCGCACTGACACTACCATCGCAATTGCCTAGTCT
+
-.-(-055589;;44555555555:<;@<<555939977)//)//)///99..(/9/0)/5;5:90:4949=45//:99)//77*///(//:::143333-38949;688888;9==@CBBAB?CBBAB@ECBBCDCC?CB@@>ABBBCAAAACBBAA@CC?CCD?BB>@=@BBBBBCCC@BBBBA7C7;8;CCCC2BC@@@8A;;;;;;;;;4::::*9@@?C@C@CC;;;DDCBB@B@BBABBC?CCD@BBAAAAAAACBBBBBCDCLL?A@BA@A<A?BB?BBBBCC
@ATNG8:04530:06673
GAATTGTAGGACGAGCGTCTGATAGGTACTCGATTCTGTTTTCGGGAAAGAGACAGGTACGTTAATAGTTAATAGCGTAACTTCTTTTTCTTTGCTTTCGTGGTATTCTTGCTAGTTACACTAGCCATCCTTACTGCGCTTCGATTGTGTGCGTACTGCTGCAATATTGTTAACGTGAGTCTTGTAAAACCTTCTTTTTACGTTTACTCTCGTGTTAAAAATCTGAATTCTTCTAGAGTTCCTGATCTTCTGGATATGAGTGACTCGTGCTACCATCGCAATTGCCTAGTCT
+
,,(,(,2,*(,-///778;9:4<993900///--0---///'//7.77.9<::944.444985:7;<<<6?<?AB>>00)/;:/0///$///(3:::1;>>;:??>49=259@@@D@CCCDCBBC?B@@>@?CBA@ABBB?A@DG@ICBBCBCBEBBBBBCCC?BBB?BB@C@BBBBBBBEGACABAA7A@B9;<IIH5CFECC>B<;<CBBA>>2;;;;*;:;;>;@=AA?BB@@@@B?A?CCBBBB@ABG@CJCCDCCBC;;;BBAAAAAB<@@AAAA?C@CCADCCBBM
@ATNG8:04531:06670
GATGGTAGCACGACACGACGATGTGTACTCATTCGTTTCGGAAGAGACAGGTACGTTAATAGTTAATAGCGTACTTCTTTTTCTTGCTTTCGTTGGTATTTCTTGCTAGTTACACTAGCCATCCTTACTGCGCTTCGATTGTGTGCGTACTGCTGCAATATTGTTAACGTGAGTCTTGTAAAACCTTCTTTTTACGTTTACTCTTCGTGTTTAAAAAATCTGAATTCTTCTAGAGTTCCTGATCTTCTGGACAGAGTGTGCAGATACTACCATCGCAATTGCCTAGTCT
+
:;557=;;@=<54455555559999;<<<<=@9BBCC=CC>@=@;;;;==8<;;::7<7<>==?B@BBA@@@9//)/////$/84?997(7<;6<;>788(7>:<=>8;@149??BAAA?BBB?A=@??;;:<?=@???<;;;AAAAA@@@AA;;;;5:::788189==?@@ABBB<@>>>>/=4:4::::;+;>99:*//8//)/:</88)/////%////94727;77;:?@58183<9=?;;8;;;=BC;;;;:==@@@??????;;5;:99;<8<8==:>?=>=<
@ATNG8:04484:06700
GATGTAGTGTCATATGAGAGTGTGTACTCATCGTTTCGGAAGAGACAGGTACGTTAATAGTTAATAGACGTACTTCTTTTCTTTGTCTTTCTGTGGTATTCTTGCTAGTTACACTAGCCATCCTTACTGCGCTTCGATTGTGTGCGTACTGCTGCAATATTGTTAACGTGAGTCTTGTAAAACCTTCTTTTTATGTTTACTCTCGTGTTAAAAATCTGAATTCTTCTAGAGTTCCTGATCTTCTGGACAGAGTGTGCAGATACTACCATCGCAATTGCCTAGTCT
+
,,,,,576955<555<666<<<<<<;;;<<<=:==3;;::)///////)599996;8=;<@00*/7///9///<.5444&444)49<<<)9559:5:34-3:-34>@@B?BCFCCCCCAEDC@B@BCBBAAAB?CCCCACBBBBCCCCCEBBCCCC@CCCBBB?B99:CCBBBCC@CBBBB:C@C=:;;;;*;@CCE>DBBBBBBB@@>AFDG5CCDBC@D@CC?BBCCDDD?D@DBCCCC?A@B@BBBCCCCCCCCBBCJDCBBB@C::;BC?BABB@CEEBBB
@ATNG8:04486:06733
GATTGGTAGGTGCACATGAGTGTATCCAGAAGATCAGGAACTCTAGAAGAATTCAGATTTTTAACACGAGAGTAAACGTAAAAAGAAGGTTTTACAAGACTCACGTTAACAATATTGCAGCAGTACGCACACAATCGAAGCGCAGTAAGGATGGCTAGTGTAACTAGCAAGAATACCACGAAAGCAAGAAAAAGAAGTACGCTATTAACTATTAACGTACCTGTCTCTTCCGAAACGAATGAGTACCTCTCAGACGCTCGTCCTACCATCGCAATTGCCTAGTCT
+
,,,(,07--(-944455::995555945559<<<>==:A?CCCCCCC@BB>B?A??9999:*:>ACDCDCCCCCB;@B99999*;E@C5;::4:BA=BA@@BBCCB@C@CD?BBB>AABBBCCCCDCCCCCAA?ABBB???BACBAB?B?CBB@BBBBBCDC?BBCBBB>BB@AAA>AABBB8B>><>CCCC2CC?BBBBACCCD<>>>=@>4:6:=BCB@BCBBABB=?=@@@;@BD@CCDBCCC?AAACCCBBBBBBBCC?CCD?B:::>=:><BB@BBB???
@ATNG8:04494:06727
GATGGTAGTGCGTGAGAGAGAGACCCAGAAGATCAGGAACTCTAGAAGAATTCAGATTTTTAACACGAGAGTAAACGTAAAAAGAAGGTTTTACAAGACTCACGTTAACAATATTGCAGCAGTACGCACACAATCGAAGCGCAGTAAGGATGGCTAGTGTAACTAGCAAGAATACCACGAAAGCAAGAAAAAAGAAGTACGCTATTAACTATTAACGTACCTGTCTCTTCCAACGAATGAGTACTATAGACTATCTGAGACTACCATCGCAATTGCCTAGTCT
+
@@;C:BAAAA:4554<<<;;=A;95055A86:6>>=?B?A=6555<255:>=?A::5===+=6:445::8;6963///7777'//)43999+95925599?@;<=9=<@D?C@@>@A@@A@AACCBBABACB?B@@@<@@BBBBBB?B=@@@=@BBBBAAA???@CAB>AA=@@</78778*37;5;@AABB)BC@@@@BCCA??7;7;:AA;@=88;BB?BBCCCCCAC?B=@::3:99@AAABBBCBCBCBAADCDBBBBBC@BAABAA>A@BB?CACCBB
@ATNG8:04501:06717
GATGGTAGTAGTACACTAGTCATACCAGAAGATCAGGAACTCTAGAAGAATTCAGATTTTTAACATCGAGAGTAAACGTAAAAAGAAGGTTTTACAAGACTCACGTTAACAATATTGCAGCAGTACGCACACAATCGAAGCGCAGTAAGGATGGCTAGTGTAACTAGCAAGAATACCACGAAAGCAAGAAAAAGAAGTACGCTATTAACTATTAACGTACCTGTCTCTTCCGAAACGAATGAGTACTGTATCTATGTGTGCGCTACCATCGCAATTGCCTAGTCT
+
99557=<<C?;A=>@@?@@?>9554.4993:A;;;>9?299@999;7<<7<99:9@;DDD+B<@:55:8:::444(3344444$4<5:.333&38:6;<=<;:=8<8<;?@?BCD?@@@BCCFFCBBBBCCBA?AB@@?CBBBBBBC?C@C@A?BDBBBAAC?CAACCC@BB?BAB<??BBB<BAA=??>?>1>A>B??;AB??@;?:>>??;?=C@CCDACB??@BB@B?BBC=BBC@AAABBBCD@A@BBBBAADCCBCBAA8818?>>?B@C?CC@BBB:::
@ATNG8:04504:06744
GATGGTAGGACGAGCGTCTGAGAGGTACTCATTCGTTTCGGAAGAGACAGGTACGTTAATAGTTAATAGCGTACTTCTTTTTCTTGCTTTCGTGGTATTCTTGCTAGTTACACTAGCCATCCTTACTGCGCTTCGATTGTGTGCGTACTGCTGCAATATTATTAACGTGAGTCTTGTAAAACCTTCTTTTTACGTTTACTCTCGTGTTAAAAATCTGAATTCTTCTAGAGTTCCTGATCTTCTGGTGTCTGATCTGTATCACTACCATCGCAATTGCCTAGTCT
+
:?;=:;?:9A=666:;;>CCCCCC@C;;;BBB@CCCC>BCAC@CBBGEBB?BDCBC>BGCCCB?CADCCCCCBBC@BBGDE5;;6;;;;0;BAB>B@D=@B69;9?@B>BBBBBBBC?@AEAI@FCCBA@@B@BCDC@CBCCC@@@ABAABBBAB?BCC8;;>A=A@@BBBDCDACCCCC:C?C?CBDED0@AACC8AACABBBBAB=BAAA0A;;;B@B@CC@C;<<DAB?A@CCBC@@=@AB?BBB;;;BCFCBBBCDCCCBC:;<;;@B@B>AA=AAAAAA
@ATNG8:04511:06720
GATGGTAGTATCTGCACACTCTGTCCAGAAGATCCAGGAAACTCTAGAAGAATTCAGATTTTTAACATCGAGAGTAAACGTAAAAAAGAAAGGGTTTTTACAAAGACTCACGTTAACAATTTTGCAGCAGTACGCACACAATCGAAGCGCAGTAAGGATGGCTAGTGTAACTAGCAAGAATACCACGAAAGCAAGAAAAAGAAGTACGCTATTAACTATTAACGTACCTGTCTCTTCCGAAACGAATGAGTACTGTATCTATGTGTGCGCTACCATCGCAATTGCCTAGTCT
+
..--0655--5<<=9;;<<::<;5616<A497//)/7)//)/79445<8;96:4/////99:':4733/6----789/--333333#333(33(3;;;$3333(389;77733,3,37,333&5;<>?@@@===?CDCCB?BB@?<>>=>>>>B>@<A??;@B@??@9949???@@=>>;>AA?BBBA@9A9949CDCD3DC@A??:@A@::5:4;;;;7;<C?B@@=@B@@@AA696:::/9??:?BABBCCCC???CCAABDBCCCB@@@B=>>>>>B?C>AA>AAB::9
@ATNG8:04513:06741
GATGGTAGGTGCACATGAGTGTATCCAGAAGATCAGGAACTCTAGAAGAATTCAGATTTTTAACACGAGAGTAAACGTAAAAAGAAGGTTTTACAAGACTCACGTTAACAATATTGCAGCAGTACGCACACAATCGAAGCGCAGTAAGGATGGCTAGTGTAACTAGCAAGAATACCACGAAAGCAAGAAAAAGAAGTACGCTATTAACTATTAACGTACCTGTCTCTTCCGAAACGAATGAGTACTATGTAGAGCTCTATACTACCATCGCAATTGCCTAGTCT
+
B@AA:@;;995;<666<ACCGCCA@>ABB?CDCBBB8;8;AABB<;;;CAC@DDA@ABBB3B?CCCCCCCCCBD;CC:::::*;C>C=BBB8BCB>BCCCBBBCC?C@CD?ABB?BBBBB@BBCCCBBBAFF@DBBB?BBBCCCBB?CAC@@>@CBBBCDD?CCCC@@=??<?AA>AA???8?@@=AAABB3AB?BBBCCBBB@:><><<<*/,/:AAA@DCAAABB?A?AAC?BCC@CBCBCCBBBCBBAAABCBABB???BDC?A>>>>A=?=AC?AACC@@
@ATNG8:04520:06718
GATGGTAGAGAGACTGTAGCGACCCAGAAGATCAGGAACTCTAGAAGAATTCAGATTTTTAACACGAGAGTAAACGTAAAAATAAGGTTTTACAAGACTCACGTTAACAATATTGCAGCAGTACGCACACAATCGAAGCGCAGTAAGGATGGCTAGTGTAACTAGCAAGAATACCTCGAAAGCAAGAAAAAGAAGTACGCTATTAACTATTAACGTACCTGTCTCTTCCGAAACGAATGAGTACGATGAGATCTCGTGTGCTACCATCGCAATTGCCTAGTCT
+
:9558=::@A@@?BDBBABAGIGL>BCB?BCC9955;49<<696=9==9<<?>??>AAA1A?BCCCCCCBBBA=@@;;;;;*9@=@@FFD;CFF?BBBBCDCCB@D?BB?CCD=@@CCCCCCBBBCBBDCC?CCCB?AABB@A@B@C?BA@>ABBCDBBB?BCCCBB?BB@BBB?BBCDF>BAA=@@@@?2?A?BBBBD???A<A<AA@@<@=B@CCC>AA???CC@B@BBB=BBC?AAACCBBABBCCCC==:;:?@>>>>BB=B@A>>A?B?AA?ABBBBA
@ATNG8:04522:06725
GATGGTAGTATATCGCGTCGCTATCCAGAAGATCAGGAACTCTAGAAGAATTCAGATTTTTAACACGAGAGTAAACGTAAAAAGAAGGTTTTACAAGACTCACGTTAACAATATTGCAGCAGTACGCACACAATCGAAGCGCAGTAAGGATGGCTAGTGTAACTAGCAAGAATACCACGAAAGCAAGAAAAAGAAGTACGCTATTAACTATTAACGTACCTGTCTCTTCCGAAACGAATGAGTACGTGTGACGTACGTGAGCTACCATCGCAATTGCCTAGTCT
+
@@AA<@;A<;9?;;BB==DGCCCA@=;;924;;5961616CC@A@C?BB=A>@@??=?>?0<;@AB=BCCB@@A;:99B???+?C@C:BBB7BBB?CBABBCDCC@B?BB?BBC@BBBBBCCGCCCCBBBBA?ABAC>ACBCCCCB@C@B@@>@BBCAABB@CCCBDC@BB?BBB<@@BBB=B=><?DEED/CB?CBBBB@A?@:>398><8<9==@@@>AAAA??@?A?ABB=BBC@BBABEEBBBBBB@@?B?@?BCCDDCEE>A9::BA?B@BB????A??
@ATNG8:04527:06722
GATGGTAGGCGAGAGTGAGACGCAGTACTCATTCGTTTCGGAAGAGACAGGTACGTTAATAGTTAATAGCGTACTTCTTTTTCTTGCTTTTCGTGGTATTCTTGCTAGTTACACTAGCCATCCTTACTGCGCTTCGATTGTGTGCGTACTGCTGCAATATTGTTAACGTGAGTCTTGTAAAACCTTCTTTTTACGTTTACTCTCGTGTTAAAAATCTGAATTCTTCTAGAGTTCCTGATCTTCTGGTCTACTACACTGTACTCTACCATCGCAATTGCCTAGTCT
+
?;959<<<?BB;;9?;BBBBBBBAABBBBCAA=@BBB;BC=@=@@@A@@@;>@:9:3>8><<<9B?@@@AA??:<8=@?@?.>>;?7788&3::=8B@A>AC=@=>??=9=877=>AB?BB><@9;:</////5?AAA=:;:AAA?===C>?888>;>=>:88185;>ACDDB@A8<<CDD5B:>:>>BBB/BA@@@7<=>>>>A?>>5;;;;+;==>?<@=BB;@@BC===<A<??AAA@<@AA=A===@@@AA=<<AAABC@@@8<:;;>>7=5;;8==A><6
@ATNG8:04533:06713
GATGGTAGATACTCGCTGATACACCCAGAAGATCAGGAACTCTAGAAGAATTCAGATTTTTTAACACGAGAGTAAACGTAAAAAGAAGGTTTTACAAGACTCACGTTAACAATATTGCAGCAGTACGCACACAATCGAAGCGCAGTAAGGATGGCTAGTGTAACTAGCAAGAATACCACGAAAGCAAGAAAAAAGAAGTACGCTATTAACTATTAACGTACCTGTCTCTTCCGAAACGAATGAGTACACATCGTCGTGTCGTGCTACCATCGCAATTGCCTAGTCT
+
4944398456;<?<>666=<<B;;;0955.554::<3:5:;;9:5?=?@=?:;<8933333#3389;888====B<==<C?@C1CC@C@CDC<CCG@BABACCCCCAB@CC@BCD?CBBCCCBBCBCCCBBCB@DCCC@B:::CCBB?C@CAB@BBCCCCCD?B???CD@BB>>??4:9@AA;?>>;::9999%:>9;==?@???@;=788>>4>=@@CCLACBAAADG?B?BCC=BBC?>>>BCBCBBAAABCBBBBCBBBBCCEC?BBBCBB@B?BB@BCC??@
@ATNG8:04495:06756
GATGGTAGAGTACAGTGTAGTAGACCAGAAGATCAGGAACTCTAGAAGAATTCAGATTTTTAACACGAGAGTAAACGTAAAAAGAAGGTTTTACAAGACTCACGTTAACAATATTGCAGCAGTACGCACACAATCGAAGCGCAGTTAGGATGGCTAGTGTAACTAGCAAGAATACCACGAAAGCAAGAAAAAAGAAGTACGCTATTAACTATTAACGTACCTGTCTCTTCCGAAACGAATGAGTACTATAGACTATCTGAGACTACCATCGCAATTGCCTAGTCT
+
>>DC?BAAACCDDBBBCCCDCCCCC@CCCAA@AA@@@BACCCCCBB?BC?A=AA@@AAAA3B=@?BCCCB@?><599;;;;;';?;@=BBB9BCEAGBBABBBBB@C@CC@CCC@CBBBCBBCCCCCCCDBB?ABCC@CCCBCBB?CC?BBA>ACCDCCCB?BBBBBB>A@:???:=?===58878<<<<<>'>=?=949B?A=>:>=?>BC:@=@?BBC@BB:::@@<>=??=8???:????ABBBBBBDA??@BBBBBBCCABB@C>>???@C?CC?DCBC??
@ATNG8:04495:06795
GAATGGTAGTCTCAGATAGTCTATAGTACTCATTCGTTTCGGTAAGAAGACAGGTACGTTAATAGTTAATAGTCGTACTTCTTTTTCTTTGTCTTTCTGTGGTATTCTTGCTAGTTACACTAGCCATCCTTACTGCGCTTCGATTGTGTGCGTACTGCTGCAATATTGTTAACGTGAGTCTTGTAAAAACCTTCTTTTTACGTTTACTCTCGTGTTAAAAATCTGAATTCTTCTAGAGTTCCTGATCTTCTGGGCAGACTCTCACACGCCTACCATCGCAATTGCCTAGTCT
+
//)//39///:::4559995555=;9><:6555555/<3:93//)//)/77--(/7/0/7;677<>.0+0</////79<.44444$488044/::/9//-805-/)/:36688:<=ABCCBCBB@BBB?B@CCAAACBA=BCCC@C:::CBBBCCCBBAAAA=BBB@CD@C@BBBBBBBCC=@;;;;;*;>C5;;;;;*;BBBF>CABAAAAA@@59999(:A@BA<@?CE?BBA@@BC?B?BBC;;;=@@CC=BCBDICBBCCCB@AA?BAA=@@@@BC@C?CC?BCCCCC
@ATNG8:04498:06762
GATGTAGCAGACGTGACAGAGCGCCAGAAGATCAGGAACTCTAGAAGAATTCAGATTTTTAACACGAGAGTAAACGTAAAAAGAAGGTTTTACAAGACTCACGTTAACAATATTGCAGCAGTACGCACACAATCGAAGCGCAGTAAGGATGGCTAGTGTAACTAGCAAGAATACCACGAAAGCAAGAAAAAGAAGTACGCTATTAACTATTAACGTACCTGTCTCTTCCGAAACGAATGAGTACAGAGAGTACGATATGTCTAATCGCAATTGCCTAGTCT
+
9444988:;:==B>@959<@@BCB=AAA=@=A;;5;@;9:::A@A?BB?A=@>>99999)9:>?>>=>?=89929@ACGED5CC@C?DCC<BBB>;;;;AA@@A=B@BE@CCC@CCCCBCCBBBBB@@@BB=@@BB?BCBBBBAA>B@C@A?@BBBBBBB?ABBCBB@AA<@AB799BCC=BBB?BCBBB3BB?BBBCBB???<A677@>3:5;;@AA?BE:::AA=A?BBC=AAB@BBBBBBBBBBBDBBB???AAA=??96/6<@CC@CA::99BB?>?
@ATNG8:04498:06774
GATGGTAGTGTGTCTCTGAGAGTAGTACTCATTCGTTTCGGAAGAGACAGGTACGTTAATAGTTAATAGCGTACTTCTTTTTCTTGCTTTCGTGGTATTCTTGCTAGTTACACTAGCCATCCTTACTGCGCTTCGATTGTGTGCGTACTGCTGCAATATTGTTAACGTGAGTCTTGTAAAACCTTCTTTTTACGTTTACTCTCGTGTTAAAAATCTGAATTCTTCTAGAGTTCCTGATCTTCTGGAGATATCATCAGCGAGCTACCATCGCAATTGCCTAGTCT
+
<;::9=;;<C9;6<<<<<??BBBBBBBCBBBB@BEDD=AB@C@CBBABBB?ABB:;9=@GBBB@CAGDAAAAAAA=BBBBB0;;9;BBE?C@BA>BBC@CC;<;BBBC@CCCBBBCFBDCC@B?CDBBBDDD?BB??;AAAABBCCCBBBCBBBC?CCC?CC?B@BBBBBCCCC@CCCDD;B@B@BCCCC0CC;;;0;;ABEEFCBB5;;;;*;ABBB@B@CBAEC@AACC@C?BCDCCC@BBC?BDABBCDDCCCCCDCCCCBB?B;;;BB@L?CB@CEDBBB
@ATNG8:04499:06781
GATGGTAGGTGCACATGAGTGTATCCAGAAGATCAGGAACTCTAGAAGAATTCAGATTTTTAACACGAGAGTAAACGTAAAAAGAAGGTTTTACAAGACTCACGTTAACAATATTGCAGCAGTACGCACACAATCGAAGCGCAGTAAGGATGGCTAGTGTAACTAGCAAGAATACCACGAAAGCAAGAAAAAGAAGTACGCTATTAACTATTAACGTACCTGTCTCTTCCGAAACAAATGAGTACGATGAGAGAGCTCTCTCTACCATCGCAATTGCCTAGTCT
+
44447<<>?;;;>555;;:@B;:;@7:9>;??>@>?;@=AACECBB?BB@C@BCB:::::*;@ABCCCCCHBAA;?C:::::.:B>C4;;;6;CB?CA@@BBDCC?B?BC@CCA?CCCCBBBBCCCBBBEDD@CBCC?CBBBCCAA<@=@?@<@CBABB@@=@CCCCB???<?AD=@@???8?@@<@BBBB3BA?B?>@BCCCC>A>A@BB<?<?BC@A?@BAAABB=A=@@?9@@@;@AACCBBBDAAACAAABBA>>?@@A@A=A??:=@;@<CCABBB???
@ATNG8:04501:06775
GATGTAGCGCACACATAGATACAGTACTCATTCGTTTCGGAAGAGACAGGTACGTTAATAGTTAATAGCGTACTTCTTTTTCTTGCTTTCGTGGTATTCTTGCTAGTTACACTAGCCATCCTTACTGCGCTTCGATTGTGTGCGTACTGCTGCAATATTGTTAACGTGAGTCTTGTAAAACCTTCTTTTTACGCTTACTCTCGTGTTAAAAATCTGAATTCTTCTAGAGTTCCTGATCTTCTGGATAGCGACGCGATATACTACCATCGCAATTGCCTAGTCT
+
@;556;;>BCC@AACCCEGCCAAADAA@D;;8;AAB=BB=@<@>CDFGIFGCBBCAC@CB??<A>BCBB@@@BC5;;;;;*;<598@C=?<<E9@<A@CC;:;CCCGBHFDCAABF?@@B@B@CDDCBBBC@BBCC@CBBCCA@@CCCCCCBBB?CDD?BB?B@@@@CCDBBB@B;:;;6;?C>BBCCC5CCDBB:;;BCDCCBAA?BBBB2BBBBB@BACD?CCBBBBB?C@CCCCCC?BBC@CCCCCCC:;;BCCCBBCC<;:;BBBAB?B>BB@CCC;;;
@ATNG8:04504:06761
GATGGTAGCGCACACAGAGATACGTACTCATTCGTTTCGGAAGAGACAGGTACGTTAATAGTTAATAGACGTACTTCTTTTCTTGTCTTTCGTGGTATTCTTGCTAGTTACACTAGCCATCCTTACTGCGCTTCGATTGTGTGCGTACTGCTGCAATATTGTTAACGTGAGTCTTGTAAAACCTTCTTTTTACGTTTACTCTCGTGTTAAAAATCTGAATTCTTCTAGAGTTCCTGATCTTCTGGCTCTCGTAGACAGATACTACCATCGCAATTGCCTAGTCT
+
@@@@5::C;5/:8--,,,*,,---7///;;;6555;3;;:<7;:99955.595959=.5599474::0////79>165<<+55.449::1955=9>?>:CC899@A@B?BBCCBCBD@DCC8999BBBABAB?BBBB@DABABCECCBCCCEE@@=@BA?CB@C?BBB;;;BBB?C@AAA7@?B=ABBBB2BBCCC?CCBBCCB;<;5;;;;*;AACB?B=BC?BBC@@AB?B@EGBBCD?CBB?BBAAABBDCCCCCCDEDDCC@BBBBBB@C@CB@BCCBCC
@ATNG8:04510:06760
GATGGTAGAGAGAGCTCTCTCATCGTACTCATTCGTTTCGGAAGAGACAGGTACGTTAATAGTTAATAGCGTACTTCTTTTTCTTGCTTTCGTGGTATTCTTGCTAGTTACACTAGCCATCCTTACTGCGCTTCGATTGTGTGCGTACTGCTGCAATATTGTTAACGTGAGTCTTGTAAAACCTTCTTTTTACGTTTACTCTCGTGTTAAAAATCTGAATTCTTCTAGAGTTCCTGATCTTCTGGTGAGATATGCATGATGCTACCATCGCAATTGCCTAGTCT
+
=?@?:;:?CBBABBB996<<>>@@>;;<===D@CEEC>CC9;49B955>@2:56@?8C<::;@7@<@AAACBBBB?BCCCC3BB>A878(8=;>;@00+0=5:::688,38=>>=?C?997<@<@BD@@?>?;>;;:8==>?CA?=>==??;;;A===>=>>:>;;;;A>>>?D:>;;;;1;:@;>>>>>.:;@@D;CA>@@>>>>>=AAAA/A===B=C=AA:>>AAAAA<@;???@AA9=;@;;;;@A<<<@@@>>>@<=99;59//-9;*-*/;59::<?;
@ATNG8:04512:06787
GATGGTAGGCGACATACATACGCGCCAGAAGATCAGGAACTCTAGAAGAATTCAGATTTTTAACACGAGAGTAAACGTAAAAAGAAGGTTTTACAAGACTCACGTTAACAATATTGCAGCAGTACGCACACAATCGAAGCGCAGTAAGGATGGCTAGTGTAACTAGCAAGAATACCACGAAAGCAAGAAAAAAGAAGTACGCTATTAACTATTAACGTACCTGTCTCTTCCTAAACGAATGAGTACGATGAGATCTCGTGTGCTACCATCGCAATTGCCTAGTCT
+
@9:59=<<?A;;9966=>?CBA@CC@CBCAAAAAAA5;59=?<<@B?@@<?<>?<BCCCC5B@CCGGCGECDCC>CBBBDDD1BC@C@CCC9CCC@CBBBBBCCC?B@AA?ABB>@@A@ABDDBBBBBBBDDAEDBB?@@CBCCBB@CBC@@>@CBBBCCC?BBBCDCABB>A@A8::@@C=@??;999999%9>;>97:BCCCC?B<<;A>1;6;?BBB>BB@@AAA?B?@@@<?AA?:;:BBCAAACAABCBBAA@?>??;;>?:?A@;;@@F@CB@CCC@@A
@ATNG8:04513:06778
GATGGTAGTATATCGCGTCGCTATCCAGAAGATCAGGAACTCTAGAAGAATTCAGATTTTTAACACGAGAGTAAACGTAAAAGGAAGGTTTTACAAGACTCACGTTAACAATATTGCAGCAGTACGCACATAATCGAAGCGCAGTAAGGATGGCTAGTGTAACTAGCAAGAATACCACGAAAGCAAGAAAAAAGAAGTACGCTATTAACTATTAACGTACCTGTCTCTTCCGAAACGAATGAGTACTGTATCTATGTGTGCGCTACCATCGCAATTGCCTAGTCT
+
99@@::8@5<9<?BBAABBCCB;;9=BAB86:FECD@C@CCC;;;DADE@D@BC;<9DEE5D@<;9BBCBA::95:8;BDD9B?B?C@CCC<CDC?BCAAACCCB@B@DD?BBB@BDBBCCCIFCCCCBBBA?CDDD>AABBCBBC@C@C;:7;BAAACDC?BBBBBB?BB?@??>AA==>7;;;8<<<<=<&<<<=?=?C?AAB=A8::==<@=>>A;;9:B???BB@D?BBB>BBD?BBBBBBBBDBBBCBAAACBBBB>@>==9==>==A>A>?@;?AB:::
@ATNG8:04515:06764
GATGGTAGCTCTGCTCTGACTCTCGTACTCATTCGTTTCGGAAGAGACAGGTACGTTTAATAGTTAATAGCGTAACTTCTTTTTCTTTGCTTTCGTGGTATTCTTGCTAGTTACACTAGCCATCCTTACTGCTCTTCGATTGTGTGCGTACTGCTGCAATATTGTTAACGTGAGTCTTGTAAAAACCTTCTTTTTACGTTTACTCTCGTGTTAAAAATCTGAATTCTTCTAGAGTTCCTGATCTTCTGGGCAGACTCTCACACGCCTACCATCGCAATTGCCTAGTCT
+
----056688;;;5<:999=95666@AA@B;;89>>>6<<7?7;@@@@AB<;;5955)5.5::;.546@99955.5:454444$4;</56;@4<<;;4955.59.55<<<>@@@@ABCAA;@:;6;>BAABBBAB<@@@@>BA@@@@AAAAA@@@A@@<;;:?BC?C>@@@BBAAAC=B:;;;;*<;A=A@AA@0AAECD>AAA::99:5;.4444$4995505<A@;???:;9C<@;?=;@5545=BB<BBBBBABBA;;;A@@<?AA=@?;:9@;@=BC@DCJB;;
@ATNG8:04518:06760
GATGGTAGCTCTGCTCTGACTCTCGTACTCATTCGTTTCGGAAGAGACAGGTACGTTAATAGTTAATAGCGTACTTCTTTTTCTTGCTTTCGTGGTATTCTTGCTAGTTACACTAGCCAACCTTACTGCGCTTCGATTGTGTGCGTTCTGCTGCAATATTGTTAACGTGAGTCTTGTAAAACCTTCTTTTTACGTTTACTCTCGTGTTAAAAATCTGAATTCTTCTAGAGTTCCTGATCTTCTGGATACACTCATGTGCACCTACCATCGCAATTGCCTAGTCT
+
:;45.44:444559?AA;99?5556555=<<:39444(44.48==??@CC@BCCCC@B@CCBB@CAGDCCCCCCCACCDDC5DDACBCC>BCCC?ABI@CC@BBBCBCACDCDJJDC@B?C@B?BBAAA@@@?BBCC?CCCAA@BB@BBBDBBBC?CCC@CC?A>BCCCCCCFFGJBCCB<BFI@BBIIF2BB;;;0;BABCCBBBB@DGDG2EEDCC@B@BC@CCCCCAA>A@BBBCCC?BBE?@@CAA@BBC;;;BACC@?@@?;::??A:@<@B@DDHDBC
@ATNG8:04525:06756
GATGGTAGAGTACAGTGTAGTAGACCAGAAGATCAGGAACTCTAGAAGAATTCAGATTTTTAACACGAGAGTAAACGTAAAAAGAAGGTTTTACAAGACTCACGTTAACAATATTGCAGCAGTACGCACACAATCGAAGCGAGTAAGGATGGCTAGTGTAACTAGCAAGAATACCACGAAAGCAAGAAAAAAGAAGTACGCTATTAACTATTAACGTACCTGTCTCTTCCGAAACGAATGAGTACTATAGACTATCTGAGACTACCATCGCAATTGCCTAGTCT
+
>>BB@CCCBBBBDBCCDCBBBCEBB@BCEACCCCCC<A>ABBCBCC?CB@D@AA:::CCC3B?BBBCCBBB98828<>AACB2BB?B>BBB9BDHAGABACCECC?C?CD@BBC?BBBABBCCCCCCCBBAB?BCCC?CBDBAAA=BADBB?BCBBBBBB>ABCCBB@BD@99:>BABAA;@@@;==<<<?'=??B868AB@@@7;79<@@5=:=ABBB@BCBBAAA?B?ABA<AAA?BBBBBCCBBBB@@@@@ACCCCCCBBBB@D>>>>>=A?AA>ABBAAA
@ATNG8:04526:06772
GATGGTAGTATAGAGCTCTACATAGTACTCATTCGTTTCGGAAGAGACAGGTACGTTAATAGTTAATAGCGTACTTCTTTTTCTTAGCTTTCGTGGTATTCTTGCTAGTTACACTAGCCATCCTTACTGCGCTTCGATTGTGTGCGTACTGCTGCAATATTGTTAACGTGAGTCTTGTAAAACCTTCTTTTTACGTTTACTCTCGTGTTATAAATCTGAATTCTTCTAGAGTTCCTGATCTTCTGGTGAGATATGCATGATGCTACCATCGCAATTGCCTAGTCT
+
BAAC@BCCBB@@??E?CAAA>>@<BB;;5599.9@?A<A@?A@DDBCBA@=@@:::9?=A????C?AABAABA:96/////$/6(//9:;18933.3:;6;<>???A?A=A<=B@<?A>BBB7;6;::<86769>@@A<@@B;;;;::=??>:;;=8888=>?;>=<<;A@@@?=486767'66=476666(7===@5======@>>>7;:AB:@@ABB7;7:>:====;;;;?;>?===>8=<=8=@?;;<///<::::;888>>:==;;;A=D=@@:>>;@<<
@ATNG8:04490:06801
GATGGTAGATACTCGCTATACACCCAGAAGATCAGTAACTCTAGAAGAATCCAGATTTTTAACACGAGAGTAAACGTAAAAAGAAGGTTTTACAAGACTCACGTTTAACAATATTGCAGCAGTACGCACACAATCGAAGCGCAGTAAGGATGGCTAGTGTAACTAGCAAGAATACCACGAAAGCAAGAAAAAAGAAGTACGCTATTAACTATTAACGTACCTGTCTCTTCCGAAACGAATGAGTACGTGTGACGTACGTGAGCTACCATCGCAATTGCCTAGTCT
+
:;5:7=596:99====>CBEA<;;,:;;45<>:@=@@=@;;9@@A<@@=A>:=945555$5;:@<<A<@@CCC>BBBBBBB0AA=A5;;<7<CFBGECDDCC;::0;>BB?CAA>AC??@BBBBCBBCCCCC?BBCD>A@BFBBBB@C?B9:9:CBBBCCC@BBBCBB?BB>AAA899>??8?AA>@@@@@@'@@=000;@CAAB>B=@===8=9=>BBB>BB@@@AC?A=ABB<BBF@BABBBBBBBAACCCBBABBCCAAACCC?B999BB?A?>>;>@BBBB
@ATNG8:04497:06847
GATGGTAGTGTGTCTCTGAGAGTAGTACTCATTCGTTTCGGAAGAGACAGGTACGTTAATAGTTAATAGCGTACTTCTTTTTCTTGCTTTCGTGGTATTCTTGCTAGTTACACTAGCCATCCTTACTGCGCTTCGATTGTGTGCGTACTGCTGCAATATTGTTAACGTGAGTCTTGTAAAACCTTCTTTTTACGTTTACTCTCGTGTTAAAAATCTGAATTCTTCTAGAGTTCCTGATCTTCTGGTATGACTAGTGTACTACTACCATCGCAATTGCCTAGTCT
+
AAAA9A<BBB::9?;@@BB;;;<;;AA@@CAA=ACCC>CC?C?ABBCDDD?DDDBB=B@CCBB@B@CCCCCCCCC@CCGDD5BB@CCCC>DCCC@CCC@ED@DDACCE@BBCCCCCC@BCC?B?CCCCCBBB@CCCB?CCCCCAAACBBBCAAAC?CCC?CC?C?CCCDBBBDD@C999969=@9=@???0>BCCC>BBCDDCCCCC@CDFF3FBCCCACBCC@CCCCDCC?A?ACCCDD=B@B@CECCBABCDGCCCBCBCDCC@C@@@BB?B@BB@BCCABA
@ATNG8:04499:06849
GATGGTAGTATAGAGCTCTACATAGTACTCATTCGTTTCGGAAGAGACAGGTACGTTAATAGTTAATAGCGTACTTCTTTTTCTTGCTTTCTGTGGTATTCTTGCTAGTTACACTAGCCATCCTTACTGCGCTTCGATTGTGTGCGTACTGCTGCAATATTGTTAACGTGAGTCTTGTAAAACCTTCTTTTTACGTTTACTCTCGTGTTAAAAATCTGAATTCTTCTAGAGTTCCTGATCTTCTGGCGCTCTGTCACGTCTGCTACCATCGCAATTGCCTAGTCT
+
:5447;877//////////;;666==>?A@ABACCBD?CC?B?@@@AA@@<@A<:;7=-0/::6:677:><?:99487;;;'738889;3399??;A9B<@@7;;?C:;5;=>785@>9@;;6:;=>>;;:=>:>AAB<??@@>>>@??@AA>==?58886;;<@;@B;;;=@@A:==CDD5B<@488989(8<<>A:A?==:::;<=:?>>>/<;;:?;;6;@///=@<=@<@<;;;AAB7;;A9;;;:==//-9--/::=>:::5:????A=B=BC@BCCCDC
@ATNG8:04500:06812
GATGGTAGCTCTGCTCTGACTCTCGTACTCATTCGTTTCGGTAGAGACAGGTACGTTAATAGTTAATAGCGTACTTCTTTTTCTTGCTTTCGTGGTATTCTTGCTAGTTACACTAGCCATCCTTACTGCGCTTCGATTGTGTGCGTACTGCTGCAATATTGTTAACGTGAGTCTTGTAAAACCTTCTTTTTACGTTTACTCTCGTGTTAAAAATCTGAATTCTTCTAGAGTTCCTGATCTTCTGGCGCGTATTATGTCGCCTACCATCGCAATTGCCTAGTCT
+
99559>><B;66@@AABBCCCCCDBBBBBC@A>ACCC>BC@DCCCCBBBC=BBB<;969D@;B@C@DBBCC;;/=;?>@>@,00-/:<@5AA@@>B@@;@@49;@>@C?BADECBBB>@A@?B?DBBBBAAA=ABBB@CBBBBBBBC;;;CCBAB@;<<?BBAF@EAAAABCBCACCCCC<C?C@BBCBC,AB;;;0:;;:>@9955.5555$44:<<9>;>=:=@@BA@@?C@CB@AAC?BBD9:999:DDADB;;:@?:>>>=@999CC:C@@@<?>>??=
@ATNG8:04508:06830
GATGGTAGCGAGCGAGTGTGTATACCAGAAGATCAGGAACTCTAGAAGAATTCAGATTTTTAACACGAGAGTAAACGTAAAAAGAAGGTTTTACAAGACTCACGTTAACAATATTGCAGCAGTACGCACTCAATCGAAGCGCAGTAAGGATGGCTAGTGTAACTAGCAAGAATACCACGAAAGCAAGAAAAAGAAGTACGCTATTAACTATTAACGTACCTGCCTCTTCCGAAACGAATGAGTACGTGTGCGACGTGTCTCCTACCATCGCAATTGCCTAGTCT
+
9:445;88:;5545<<:<<=<@::67;<<8<<9;77)/)//:87:=8781828=;999==,=;?CDGGEDDCDC=BA?????0?@=?5;::0:BB@CCCD<:=BB?B@BB@BCC@BBCCCCBC???BBBBCCACCBB?BBCCBAAC?B?C9:::CCBCBBD@DCCBCC@CC@BBC=??AAA<99:?BBBBB3BC?BBABBEBBB?B@AAAC5979=CCD@BBB@FDD?B?BBB=BBD@BB???ABBAA???BBBBCDBBBB?BBB?BAA@@A=A<AA<@@?767
@ATNG8:04511:06848
GATGGTAGTATAGAGCTCTACATAGTACTCATTCGTTTCGGAAGAGACAGGTACGTTAATAGTTAATAGCGTACTTCTTTTTCTTGCTTTCGTGGTATTCTTGCTAGTTACACTAGCCATCCTTACTGCGCTTCGATTGTGTGCGTACTGCTGCAATATTGTTAACGTGAGTCTTGTAAAACCTTCTTTTTACGTTTACTCTCGTGTTAAAAATCTGAATTCTTCTAGAGTTCCTGATCTTCTGGCGCTCTGTCACGTCTGCTACCATCGCAATTGCCTAGTCT
+
?@@B?BBCCBB;:5;;<9>;=>>?DCECCBBB>A@@@<AC@MDBBBCCBC>AABBB?B?CCAA>B>BBBBBBBBB@BAABB2AB?CBBB>BABB?BBA?BB>><>@A@>BBBBB?AB<A@@<@<??>::;==<AAAA<AA=>>AA>>>>>>;;;>:;=>;>>9>;>>>?@@>AA;===CD5A<>:<<>@>/>A?A@:A>@@>@@@>>:=DDD/C78:A<A<AA;@@AC>>>:>:=A@@AA<>>@::::???@AAAAA@@@@????:=<;;;A=A<CC@CEECBB
@ATNG8:04518:06823
GATGGTAGGACGAGCGTCTGAGAGGTACTCATTCGTTTCGGAAGAGACAGGTACGTTAATAGTTAATAGCGTACTTCTTTTTCTTGCTTTCGTGGTATTCTTGCTAGTTACACTAGCCATCCTTACTGCGCTTCGATTGTGTGCGTACTGCTGCAATATTGTTAACGTGAGTCTTGTAAAACCTTCTTTTTACGTTTACTCTCGTGTTAAAAATCTGAATTCTTCTAGAGTTCCTGATCTTCTGGTGTCTGATCTGTATCACTACCATCGCAATTGCCTAGTCT
+
9://1799)0///978:==99:@A=A@@;:99.9444(4:5<:@>@===?<>ACCC@C@CCCC@DACCCDCA@@C?CBCCC5BB@BBFE=CBBB;A?@=@B?BBA@@EAFCBCCBBC@BBB?B@BCCD;;;EAB@@@7;;AAABBCCDBBCCCAB?CCC@DD?C?BB@ABAACB=@A@@@3A>C?BBBBB2BCCGF?CFICCCCAAB@CDDD5C@@AC?D@BB@BCCBBBB?B@CCBBBC@CCFBFDAAA@ABBCCBEEEEEA@A>B<<;@A=A6;98?;:989
@ATNG8:04524:06826
GATGGTAGCTCACGTACGTCACACGTACTCATTCGTTTCGGAAGAGACAGGTACGTTAATAGTTAATAGCGTACTTCTTTTTCTTGCTTTTCGTGGTATTCTTGCTAGTTACACTAGCCATCCTTACTGCGCTTCGATTGTGTGCGTACTGCTGCAATATTGTTAACGTGAGTCTTGTAAAACCTTTCTTTTTACGTTTAACTCTTCGTGTTTAAAAATCTGAATTCTTCTAGAGTTCCTGATCTTCTGGGTGTATCAGCGAGTATCTACCATCGCAATGTCCTAGTCT
+
----06---69:4555555<<456:<<;;;;<6;565)5;49.655;;5505;544.4.499;5:5::<;:=>:>:??ABB189;=8899(9:AA>B??<?D?AAA?=?:?>?@ABBB?@>?:?:<:;997<>7>>>?<>>>><>>=999555779452515706677965597=155966&2+28.25555'2::::(5-589717::566(/565'5///73539<58??7779596>>>@@A<====6///;:<3366///:997<<---2266(,---05445>>
@ATNG8:04526:06828
GATGGTAGTATCTGCACACTCTGTCCAGAAGATCAGGAACTCTAGAAGAATTCAGATTTTTAACATCGAGAGTAAACGATAAAAAGAAGGTTTTACAAGACTCACGTTAACAATATTGCAGCAGTACGCACACAATCGAAGCGCAGTAAGGATGGCTAGTGTAACTAGCAAGAATACCACGAAAGCAAGAAAAAAGAAGTACGCTATTAACTATTAACGTACCTGTCTCTTCCGAAACGAATGAGTACTATAGACTATCTGAGACTACCATCGCAATTGCCTAGTCT
+
4::;7@@ABB@?;<<=556<<<<;;7;CC=BC;<;A4;49=>496=9=>9=<9:8=9<<>.>:>>:9:99:9=;;39///////$//(3,333&333,3:98898/.(.2..(..2288;;AAAADCBCCBBAC@CBBB@B??>BBBB>B@C@@>@CCDCAAA?CCCABB@A@8@A@4::???8?@@;??<=>?':@<?0/0@;AAB8;78;AA2;7;?CBB?BC@@@CB?B?BBB<AAA????ACBBAACCCBBBBBBBBBBBCACC@B889BB?C@BB>ACB@@@
@ATNG8:04531:06813
GATGGTAGCGAGCGAGTGTGTATACCAGAAGATCAGGAAACTCTAGAAGAATTCAGATTTTTAACACGAGAGTAAACGTAAAAAGAAGGTTTTACAAGACTCACGTTAACAATATTGCAGCAGTACGCACACAATCGAAGCGCAGTAAGGATGGCTAGTGTAACTAGCAAGATTACCACGAAAGCAAGAAAAAGAAGTACGCTATTAACTATTAACGTACCTGTCTCTTCCGAAACGAATGAGTACGATAGTCAGAGCAGGCTACCATCGCAATTGCCTAGTCT
+
;;446=459;445555==>?@AAB>9>66159::;;.44)4998:<;7::9?;8;955555$5.5@@>BBLFCCC=CCCCCCC3@?<@?ACC;CCC@CCCBBBB;;8;@BB@BCD@CBCCCBBBBBBDBBBCC@CICC>@@BBCCBC@C@CAA>ABBBCCCB@DCCCCC<AAB@DD=??AAA9?9939>>>@2@B?BBBBBDEBB=?<?@AA5979>AA@@BB@A@BB?B?BBB<C;;9;BAABBBBBBBCCCCCBBBBB<>>BA=A>>>>@?B@BD@BBCAAA
@ATNG8:04485:06867
GATGGTAGTGTCAGGCGCGTCGTCAGAAGATCAGGAACTCTAGATGAATTCAGATTTTTAACACGAGAGTAAACTGTAAAAAGAAGGTTTTACAAGACTCACGTTAACAATATTGCAGCAGTACGCACACAATCGAAGCGCAGTAAGGATGGCTAGTGTAACTAGCAAGAATACCACGAAAGCAAGAAAAAGAAGTACGCTATTAACTATTAACGTACCTGTCTCTTCCGAAACGATGAGTACGAGAGAGCACACGTGTCTACATCGCAATTGCCTAGTCT
+
445<3:::5555596<<555<5559;;4;;@CCC;?:==<CEDC?<<7:5:<555==;$4.4844488769;2////00/0$0:;?<B@=.:/0+00/6655//)/3896;<<9<=??D???999?>AABB?BA@?<?A@??BCC?C=A??;?AA??>???BBBCDD@BD@BCC=@?@@D=A==999999(9@<@???@@897>@?@AAB??:999A@=@?====>:=<?=>4;::9>@?>?=887??@>>>@@<=A@@BBA@=<==@@;?5::3:888::
@ATNG8:04487:06861
GATGGTAGCTCTGCTCTGACTCTCGTACTCATTCGTTTCGGAAGAGACAGGTACGTTAATAGTTAATAGCGTACTTCTTTTTCTTGCTTTCGTGGTATTCTTGCTAGTTACACTAGCCATCCTTACTGCGCTTCGATTGTGTGCGTACTGCTGCAATATTGTTAACGTGAGTCTTGTAAAACTTTCTTTTTACGTTTACTCTCGTGTTAAAAATCTGAATTCTTCTAGAGTTCCTGATCTTCTGGTGTCTGATCTGTATCACTACCATCGCAATTCCTAGTCT
+
///;:;;BB===BDBGDCCCCCCCCCCCCCCB@BBBB>BC@C?@@@DDCC@DDBAAACADDCC@C@CCCCBBBBB>BABBB5BCADBBB=BDEJ>CBB?BB8;;@CCD@BBCDBBBD?A@D>B?BCBCBBBC@D@AA?BBC@@@ECCBBBE@@@C@BBB@CF@B?AACCEEEEE@BCCBB7;;;8;BBBC5CCGHFFJHICFCCCBB<@@@@0?AABC@B@BH?BBCCCCC@C@CBBBBA@DDDBCBCDCBBBCCCCCBELEAAA>@AA@@?<@<@<?@AAAA
@ATNG8:04489:06875
GATGGTAGGTGCACATGAGTGTATCCAGAAGATCAGGAACTCTAGAAGAATTCAGATTTTTAACACGAGAGTAAACGTAAAAAGAAGGTTTTACAAGACTCACGTTAACAATATTGCAGCAGTACGCACACAATCGAAGCGCAGTAAGGATGGCTAGTGTAACTAGCAAGAATACCTCGAAAGCAAGAAAAAGAAGTACGCTATTAACTATTAACGTACCTGTCTCTTCCGAAACGAATGAGTACAGAGAGTACGATATGTCTACCATCGCAATTGCCTAGTCT
+
;;5:5:=C=;<9=556?;;?C;;;B=:997;:<:<<+0+/790:9924:494556<<@@?+?7555<<<<>>>?6<<A<?>>+6:969BCC9CBC@CCCBABA;;6::?==@AA=@@??@A@ABB;;:@BBB>B@AA=A@BBBBBB@E@C;;8;BBBCCDC@CBBAAA?BB?CCC?CBBCD=BBB>@????.@>;899BBBCCC?C?BB@A<@<??A@@=@B@@@BB@C?A@C<B@@<;::AAAACCCCBBCB???CCCDAAABC@CA>>>C?C?CA;AAA>>>
@ATNG8:04489:06878
GATGGTAGATACTCGCTGATAACCCAGAAGATAGGAACTCTAGAAGAATTCAGATTTTAACACGAGAGTAAACGTAAAAAGAAGGTTTTACAAGACTCACGTTAACAATATTGCAGCAGTACGCACACAATCGAAGCGCAGTAAGGATGGCTAGTGTAACTAGCAAGAATACCACGAAGCAAGAAAAAGAAGTACGCTATTAACTATTAACGTACCTGTCTCTTCCCGAAACGAATGAGTAACTACTCTCTGAGACACACTAATCGCAATTGCCTAGTCT
+
>>::5<;;<?=@B;99;;;9@<AB=BCC@C@@AC@D999BBB;;7;C<A<ABA;;;;.:>?AABBA?@??<5<B;;;;;):7<;1343&3992899;=?A>>;><>@;99:49@AABBB>>>>K==<::6;;;?:>988==;;7;;>?D@A???AA@A>A@@>;;59918<;17787/338333333$7717>??A@@@?3948??=9>:;;00/37:97757-52'28;.3//)/665-/(/8889:<<===BBBA?????9?@@AA;@;?><==?@??
@ATNG8:04497:06872
GATGGTAGGTGCAGCATGAGTGTATCCAGAAGATCAGGAACTCTAGAAGAATTCAGATTTTTAACACGAGAGTAAACGTAAAAAGAAGGTTTTACAAGACTCACGTTAACAATATTGCAGCAGTACGCACACAATCGAAGCGCAGTAAGGATGGCTAGTGTAACTAGCAAGAATACCACGAAAGCAAGAAAAAAGAAGTACGCTATTAACTATTAACGTACCTGTCTCTTCCGAAACGAATGAGTACAGAGAGTACGATATGTCTACCATCGCAATTGCCTAGTCT
+
777719::597<0//::@CBCCAAAA=A@B=@@>@AD<@>@BBCDAC?@FAD@CCDCCCCC5C?@AABCCFDCHI?CDCCCCC3BB=A;AA@3ABB>B;;;BBBAA?A@CC?BBC?CBBBCBBBCCCCCCCCB?BCAA6;;AAAABA>B@BDDACEEBBAA@<@BBCCB?EC?A::5:@:::,8==9899999%992398>==BA@>?>??==9<8=>;;;@CC;;;A@7;7;CC<?@C@@@?CCCCBBCBCABBBBBBBCB>>>BB<AAA>>>@C?B?<@A?=>>
@ATNG8:04504:06891
GATGGTAGTGTCATATGAGAGTGTGTACTCATTCGTTTCGGTAAGAGACAGGTACGTTTAATAGTTTAAATAGCGTACTTCTTTTCTTGTCTTTCTGTGGTATTCTTGCTAGTTACACTAGCCATCCTTACTGCGCTTCGATTGTGTGCGTACTGCTGCAATATTGTTAACGTGAGTCTTGTAAAACCTTCTTTTTACGTTTTACCCTCGTGTTAAAAATCTGAAATTCTTCTAGAGTTCCTTGATCTTCTGGATAGCGACGCGATATACTACCATCGCAATTGCCTAGTCT
+
;<<<9>====>>?<<<=666<>5566555?=;7;444)44.44.445;;77277////)/)///44)5;2::<;;;;;;.5444&493445<<(455434:894:=9<<;BBC@DCCCCCBBBBBB@B@DBBBBCCE?CACC?AAB@@@@@CAAAC<::D=BBC:99=@7@B@>9994924:@@B9B8B<94999'49=999+777(/////727777'9995//)/)//)///;8893:)/)/77796;;;6;;;;;///////;<=999493445<:<5<55515==>>?
@ATNG8:04508:06869
GATGGTAGAGAGACTGTAGCGCACCCAGAAGATCAGGAACTCTAGAAGAATTCAGATTTTTAACACGAGAGTAAACGTAAAAAGAAAGTTTTACAAGACTCACGTTAACAATATTGCAGCAGTACGCACACAATCGAAGCGCAGTAAGGATGGCTAGTGTAACTAGCAAGAATACCACGAAGCAAGAAAAAGAAGTACTCTATTAACTATTAACGTACCTGTCTCTTCCGAAAACGAATGAGTACGAGAGTCAGAGCAGAGCTACCATCGCAATTGCCTAGTCT
+
//55598700//////555;<555905554977/0/393998455>7:::=844///888'9+//7;;;98333(3344444$555)5555&5;<;9666@@=CC?C?CC@ABAABBBBBBCCCBBBBAAAA=B@@@@DBBBCDAA==8<00*0<<8<=AB@CBB??@>C?<@@=)/000)/8;18;>>=,=>133=@52288;A:>>@@:=8>9<<<4:775755-202225&255.577898558>?>>@>>=A>>?>>>B><8>=;:;B>K;>>:==<755
@ATNG8:04508:06876
GATGGTAGTGCGTGAGAGAGAGACCCAGAAGATCAGGAACTCTAGAAGAATTCAGATTTTAACACGAGAGTAAACTGTTAAAAAAGATGGTTTTACAAGGACTTCACGTTTAACAATATTGCAGCAGTACGCACACAATCGAAGCGCAGTAAGGATGGCTAGTGTAACTAGCAAGAATACCACGAAAGCAAGAAAAAGAAGTACGCTATTACTATTAACGTACCTGTCTCTTCCGAAACTAATGAGTACGAGAGAGCACACGTGTCTACCATCGCAATTGCCTAGTCT
+
<=884:8<@A<95;:<;;;<<B995)55;59?;?;<?=587----7(--3;6:;///;9+9)////9:;8798(7338388888$73398;==/999,3,333,397///(-(--0---(-767<<;;:;;;;;>CEADCDC?@@@AACAB=C7:;;7;CB@AA:;:;EDDDC:::?BA@;?;<;;)337268;;;+;;5////9978>487@@C?C@859BB9@?><?<B@D<?@B8@;;5;?@>@AAAAAAAABCCCBBBBACCDDB?B::99A:@=;;7;GB;;<
@ATNG8:04508:06899
GATGGTAGCAGACGTGACAGAGCGCCAGAAGATCAGGAACTCTAGAAGAATTCAGATTTTTAACACGAGAGTAAACGTAAAAAGAAGGTTTTACAAGACTCACGTTAACAATATTGCAGCAGTACGCACACAATCGAAGCGCAGTAAGGATGGCTAGTGTAACTAGCAAGAATACCACGAAGCAAGAAAAAAGAAGTACGCTATTAACTATTAACGTACCTGTCTCTTCCGAAACGATGAATACTGCGTCTCACTCTCGCCTACCATCGAACCACCTAAGTCT
+
AAAA@@?@CDBBB:66BBCCFDECCACCB@BDCCCC@C?CCBCBBB=>?;?>?ABBDCDC2A<>=@ABAAABBC>>>ADEGE5@@=>9>>>0?@B?BAAABBAAB>B>@@=@AB=@ACCDCCCECAAA;;;B?BBBC>AABBCBBC@C@B;;:;BBBCCBB?BBBBCC@BB@BAA20000*//;6/00000%0=8;737>8;9;<?:;;==:>>>>BCD?BBCA:99=@589B>B@A@??:=???@BBCCBCBBBA@ABB@BBB>AAA>><?@BB?AB?BBAA
@ATNG8:04512:06884
GATGGTAGTGCGTGAAGAGAGACCCAGAAGATCAGGAACTCTAGAAGAATTCAGATTTTTAACATCGAGAGTAAACGTAAAAAGAAGGTTTTACAAGACTCACGTTAACAATATTGCAGCAGTACGCACACAATCGAAGCGCAGTAAGGATGGCTAGTGTAACTAGCAAGAATACCACGAAAGCAAGAAAAAGAAGTACGCTATTATCTATTAACGTACCTGTCTCTTCCGAAACGAATGAGTACATAGATATACGTATAGCTACCATCGCAATTGCCTAGTCT
+
CC@@;@:>>B@A:<<9A@BBBBCC:ABB@EBCA;;6;=B@ACBBD@CGAG@@@<<<A@A0@=@000:77:;<<=49833333$39-705<=/:;=7<<=:989//(/9<><??A?>==@ACCDEDEICCBBB?BDFE?A>>>??885;?A@@>@CBBCCCC?BBCCDC?AB@BBB;??@@A;@@@?????>.?@<@AA=@>>>E588;===8=8===;;5;;;=>=>1818>>4=;;5;>>>@A>>>@@@@A@@@AAAAB????@<@@@>>><@<@@<A?>>=@
@ATNG8:04532:06896
TGATGGTAGTATCTGCACACTCTGTCCGAAGATCAGGAACTCTAGAAGAATTCAGATTTTTAACACGAGAGTAAACGTAAAAAGAAGGTTTTACAAGACTCACGTTTAACAATATTGCAGCAGTACGCACACAATCGAAGCGCAGTAAGGATGGCTAGTGTAACTAGCAAGAATACCACGAAAGCAAGAAAAAAGAAGTACGCTATTAACTATTAACGTACCTGTCTCTTCCGAAACGAATGAGTACATAGATATACGTATAGCTACCATCGCAATTGCCTAGTCT
+
//4893559=@999@A;BBBBBBB@@<;;4:994;@4949:9;999>BB6;7:@>;:;;;);9;:9@>;@;;;B8@??;<<<+69468@@@7ABA?B@<?>=<994(48=9;?>?8=>??@AABBBBBCCCBB@DBBB=@@@@AAAB=B?B;;7;CBBDDCB?AAA@??@CC?BBB=?????8??>;000000%0>5/0/@;<BB=?B<85:93>:<9@@@;>BBA@@@=A<@AC>CCC@@@?C@??BDCDCCBBBBBB???AA????A=;;88185???BBBBBC
@ATNG8:04487:06922
GATGGTAGCGCACACATAGATACAGTACTCATTCGTTTCGGAAGAGACAGGTACGTTAATAGTTAATAGACGTACTTCTTTTTCTTGTCTTTCTGTGGTATTCTTGCTAGTTACACTAGCCATCCTTACTGCGCTTCGATTGTGTGCGTACTGCTGCAATATTGTTAACGTGAGTCTTGTAAAACCTTCTTTTTACGTTTACTCTCGTGTTAAAAATCTGAATTCTTCTAGAGTTCCTGATCTTCTGGAGATACACATGATACTCTACCATCGCAATTGCCTAGTCT
+
////3988<@A;;;;;;<>=<<<<<<<<;99<8666?8@?<@466;<<@C255;9:5<5977:)/*/7///5;;;;)/////$//)////8(44:8;2833-382333=>D?BBECCBDF@CAB?B@CCBBBBBC@CDCC?BDCCBBBBCCCCCBBCB@CBB?BC@C@BBCBBBBBB@CCCCB8B>B>BBCCC5BCCCC>CBBBCCBBAA4::::*:BBBC@C@CD?AACCABB@B@CDECCC>@?B=ABCCCCDCEBBBCCDDCCCC@C999?BAD?BA@DDDBBB
@ATNG8:04492:06927
GATGGTAGAGTACAGTGTAGTAGACCAGAAGATCAGGAACTCTAGAAGAATTCAGATTTTTAACACGAGAGTAAACGTAAAAAGAAGGTTTTACAAGACTCACGTTAACAATATTGCAGCAGTACGCACACAATCGAAGCGCAGTAAGGATGGCTAGTGTAACTAGCAAGAATACCACGAAAGCAAGAAAAAGAAGTACGCTATTAACTATTAACGTACCTGTCTCTTCCGAAACGAATGAGTACATAGATATACGTATAGCTACCATCGCAATTGCCTAGTCT
+
4<<>;?<BCECCC:;6B==>?CAAA@BDDACBB;;;>B>ABBAA@@<@@;@?:::?>??@1B>BBBBC>>?899+99::994$59494;;;0;>C@CDCCBBCBB=B@BB@BCC?CACCDDDGCBBBCCCCC@BBBB?BCCBBB??=AAECE?BBBBBCCC?AAAAAA?CC@AAA<??AAA8??@;99999(9@????AB@>>A7;5;===7=;>?BBB@B@:::AB<@>?HD=BBB?B???BBCDCCBBBBA@@@>>>????==9>888AA=A<??<?B@???
@ATNG8:04493:06904
GATGGTAGCAGACGTGACAGAGGCGCCAGAAGATCAGGAACTCTAGAAGAATTCAGATTTTTAACATCGAGAGTAAACGTAAAAAGAAGGTTTTACAAGACTCACGTTAACAATATTGCAGCAGTACGCACACAATCGAAGCGCAGTAAGGATGGCTAGTGTAACTAGCAAGAATACCACGAAAGCAAGAAAAAGAAGTACGCTATTAACTATTAACGTACCTGTCTCTTCCGAAACGAATGAGTACTATGTAGAGCTCTATACTACCATCGCAATTGCCTAGTCT
+
99559><;A@??/0/<<<?==B:BCC?BBB=@@@9;55>:>BC:;9D>AA?@=??:95AAB1B>BDBBB8833773.386::99'//(/(///*/9=7<;;=;99//)/653.5353999;?CECDDDBBADCC?CCCD?ABBBBBBB?C@CBB?BBBBBCCC?AABCCB?BB@BBB?BBBAB=BBB?BBCCC3BB@C=<<>ABA>9><@@AA6;6:?A@@?@@@??BA999:CC;B@?>?CBDCCCBABBCCAAA>==<?>>>>>@<AA?;;>?C?9959C@999
@ATNG8:04497:06917
GATGGTAGCACGACACGACGATGTGTACTCATTCGTTTCGGAAGAGACAGGTACGTTAATAGTTAATAGCGTACTTCTTTTTCTTGCTTCGTTGGTATTCTTGCTAGTTACACTAGCCATCCTTACTGCGCTTCGATTGTGTGCGTACTGCTGCAATATTGTTAACGTTAGTCTTGTAAAACCTTCTTTTTACGTTTACTCTCGTGTTAAAAATCTGAATTCTTCTAGAGTTCTGATCTTCTGGGTGTATCAGCGAGTATCTACCATCGCAATTGCCTAGTCT
+
9:5;9>@BC==>><<<55555599:9@@@BBC?CCDC>CC?B?A???;@@8<<<<@;C:=B??7??AAADBAC>?688888'6;:;0.)--,(-05--+/:699=:<@<@AAACAAA?CCC?B?B==887;;<A@@@<@@???>>>>>>>A==881888:==0818>>:>@A;;188>>@5@>D<@@@@@/@@AAC9@@>>>BA===<ADDD/A@@>>6;7;B=BBD@@??:==>>?@@8====8=CAAA?767?@@??@@@BD7;:;:A=5;5883///=99
@ATNG8:04501:06928
GATGGTAGGCGGACATACATACGCGCCAGAAGATCAGGAACTCTAGAAGAATTCAGATTTTTAACACGAGAGTAAACGTAAAAAGAAGGTTTTACAAGACTCACGTTAACAATATTGCAGCAGTACGCACACAATCGAAGCGCAGTAAGGATGGCTAGTGTAACTAGCAAGAATACCACGAAAGCAAGAAAAAAGAAGTACGCTATTAACTATTAACTTACCTGTCTCTTCCGAAACGAATGAGTACGTGAGTCAGAGCAGAGCTACCATCGCAATTGCCTAGTCT
+
888>;:55749.4445;;<<<;=>99899D=699@AA6:69@A:??D;@>49243455555$56;@@?CB=B@@@;?@@BCCC5AB>B5;;;*:CC>BCBBBBBAB=B@CD?BAA>BCFDDECBBBBCBBBFC@BC;;9;DB@@@00+09@@B?BBCA@@CC>A@BBCCAFD@:::8::ABA8?=@;999999%8888;8<;;??;9868886/505>;@@;>>888=?8<9<<=38>>;68888:9D>=;>>=>?@@@@A?@@A??;?767<=9>:;;77=<<//
@ATNG8:04504:06904
GATGGTAGTGCGTGAGAGAGAGACCCAGAAGATCAGGAACTCTAGAAGAATTCAGATTTTTAACACGAGAGTAAACGTAAAAAGAAGGTTTTACAAGACTCACGTTAACAATATTGCAGCAGTACGCACACTATCGAAGCGCAGTAAGGATGGCTAGTGTAACTAGCAAGAATACCACGAAAGCAAGAAAAAGAAGTACGCTATTAACTATTAACGTACCTGTCTCTTCCGAAACGAATGAGTACGTGTGACGTACGTGAGCTACCATCGCAATTGCCTAGTCT
+
<<??:BBBBCB@@@BBBBCCAA:;;09BD@CA@??;7@7<ABA@?A;BB?B@;:8>:;;<+<8;A:=<=?A999+9:99444$9924899;0;BB@CBBCFCC;:8;?AA>BBD?CCCACCCBCCCAAACCCBBBBB>BBBBDDAA>B>AAB?@@ACCCCC?BBBCAA?AC=@AA=AAAAA=A??<?CCCC3CB?BAAABCFCC>A=;;AD;?<>ABBB?BB;;;A@5:5:AA=ABB?AAABCBCCBBBCCBBBBBBBBBCCCBB?B>>>BB@D@AA>ACBBBB
@ATNG8:04509:06913
GATGGTAGCGCATATCAGCGCAGCCCAGAAGATCAGGAACTCTAGAAGAATTCAGATTTTTAACACGAGAGTAAACGTAAAAAGAAGGTTTTACAAGACTCACGTTAACAATATTGCAGCAGTACGCACACAATCGAAGCGCAGTAAGGATGGCTAGTGTAACTAGCAAGAATACCACGAAAGCAAGAAAAAGAAGTACGCTATTAACTATTAACGTACCTGTCTCTTCCGAAACGAATGAGTACTATGTAGAGCTCTATACTACCATCGCAATTGCCTAGTCT
+
BCCE@AA@@@BA@@ACBBABAB@@@;@BB@CBBBBB?B@CCCCCBB@BB?C?BAC:;;;;*;=ABBFICCCDCC<BC;;;;;*;A=A5;::4:CC?CCDBBBBBB>BADD@CCC@CCCBBBBBBCCCCCBBB?EECD=CBBCBB@@?AADBB?BCCFDCCC?CCCBBB@??;?@A<??CAA>?>??BCCDD3CC?BAAABBABB<><?ACC;?>?BBCC@BBA@@BB7;8;BB=CCC@CCDCBBAACBBBCBAACBBBBBBBBBC?A=>::??C@A@>@BA??>
@ATNG8:04514:06920
GATGGTAGGACGAGCGTCTGAGAGGTACTCATTCGCGGAAGAGACAGGTACGTTAATAGTTAATAGCGTACTTCTTTTTCTTGCTTTCGTGGTATTCTTGCTAGTTACACTAGCCATCCTTACTGCGCTTCGATTGTGTGCGTACTGCTGCAATATTGTTAACGTGAGTCTTGTAAAACCTTCTTTTTACGTTTACTCTCGTGTTAAAAATCTGAATTCTTCTAGAGTCCTAATCTTCTGGTGTCTGATCTGTATCACTACCATCGCAATTGCCTAGTCT
+
8<8:5:40*/7////88:=<;;:@4599999;6;<<A?B?BBBBBCG;<<@00+08<=>B=B?B@BBD;;;B?BAA@@,9924<<@6==CC@CBB?AC>AACCCH@CCCBBBCE@CBB@B@CB@@@@9:6:@AA?CBBBBBBABBCBBBCCD@BBB?BC?C?BBBCCCCDC=C;;;;.;>C=@@@AB0AFDED;;;GCCDCBBB@DEHD5CBBBB9;8;D@DCCBBB@@>@@=@AA<??C@CDBBBCCCCCCBCBBBCEDC@CBBBBB@D@CB?CCDCBA
@ATNG8:04515:06923
GATGGTAGTGCGTGAGAGAGAGACCCAGAAGATCAGGAACTCTAGAAGAATTCAGATTTTTAACACGAGAGTAAACGTAAAAAGAAGGTTTTACAAGACTCACGTTAACAATATTGCAGCAGTACGCACACAATCGAAGCGCAGTAAGGATGGCTAGTGTAACTAGCAAGAATACCACGAAAGCAAGAAAAAAGAAGTACGCTATTAACTATTAACGTACCTGTCTCTTCCGAAACGAATGAGTACATAGAGTACGATATGTCTACCATCGCAATTGCCTAGTCT
+
BBBB@BBABA@@696@@CCCCC;;<9:BE@BCCBBB?C?AAB@@@B@DC@D@A??A@B=B+B?BBBBBBCA?==7?9;6>>>+=@;;29;;6;CC?CBCBCCC;::;@CFADCC?BCCBBCCCBCCECBB@@<?B@A?BBDCCC@@=@@CBB?BBBCCCCC@CCACBC@??<?@@9==99:,7<>;<=====&=;=<?=?BBBA>16157=<.838?BBB@BDAA@@@?B?BBF?CBB?BBBBDCCCBBBBBBB@BBBBBBA@@??;?588=>=B<@@<@==666
@ATNG8:04515:06949
GATGGTAGCACACGAGATCTCATCGTACTTTCGTTTCGGAAGAGACAGGTACGTTAATAGTTAATAGCGTACTTCTTTTTCTTGCTTTCGTGGTATTCTTGCTAGTTACACTAGCCATCCTTACTGCGCTTCGATTGTGTGCGTACTGCTGCAATATTGTTAACGTGAGTCTTGTAAAACCTTCTTTTTACGTTTACTCTCGTGTTAAAAATCTGAATTCTTCTAGAGTTCCTGATCTTCTGGGTCTACGGCTCGTCGCGCTACCATCGCATTTGCCTAGTC
+
555<9>AACC@@;;6>>CCFCC>@AA===@7=AA?:@>7;7<DBCDCC?BBBBB4:7;9994>6;;;:AAA@@?BBCCC5BB@AACC>B?BB>BB@;@@;00097:67;<<ABCB;8?B@B?@@A::9@D>A@???BAA>>=::99>>>:9:976554//(.2959775777)..777+507/77;;;+<>787)6:766558//(----'--//8*.-2A;>>=;99;.5.5<=<<=9677A8<787::1:8666///55;AA;??A;2227)--)-8555
@ATNG8:04517:06948
GATGGTAGTGTGTCTCTGAGAGTAGTACTCATTCGTTTCGGAAGAGACAGGTACGTTAATAGTTAATAGCGTACTTCTTTTTCTTGCTTTCGTGGTATTCTTGCTAGTTACACTAGCCATCCTTACTGCGCTTCGATTGTGTGCGTACTGCTGCAATATTGTTAACGTGAGTCTTGTAAAACCTTCTTTTTACGTTTACTCTCGTGTTAAAAATCTGAATTCTTCTAGAGTTCCTGATCTTCTGGGATGTGTGCGCAGTGCCTACCATCGCAATTGCCTAGTCT
+
@?@@:=ABBB996==CBBBBCCCCBBBDBBBB?ABBB>BB@B?BBBCDDD?A@BDE@C@CCCC@CACCIBCCBBBACCCCC5BA=BABA;BABB@CCHAGC@BBCBEDACCBBBCCD@CCC?C?CCBBCCBB?BBCC?CCCDCBBBCBBBCCCBB?CCC?BC?C?BBCDFCBBB=B>>>@7?;@;;::::*;CBBC>AACCCICBBBADCCC5BCBBB@B@DC@CCCCBBC@B@BBBCCC>B@CC<B9::CDGFBBBBBBF@CCB@BA@@BC=@=AC@CCCCCC
@ATNG8:04518:06947
GATGGTAGCACGAGTCACTCATATTCAGAAGATCAGGAACTCTAGAAGAATTCAGATTTTTAACACGAAGAGTAAACGTAAAAAGAAGGTTTTACAAGACTCACGTTTAACAATATTGCAGCAGTACGCACACAATCGAAGCGCAGTAAGGATGGCTAGTGTAACTAGCAAGAATACCACGAAAGCAAGAAAAAAGAAGTACGTCTATTAAACTATTAACATACCTGTCTCTTCCGAAACGATTGAGTACAGAGAGTACGATATATCGCAATTGCCTAGTCT
+
=:957<>CC966;;:<=>;;9<54.499939;9955.5.//////<7;;6<4;;;<>>>>+;5876//)/87:;;5:566==;(5/,/7<<<,//<,//9<:::559)93=@>AA@469@>@A:99?665>;;;:<;??699;@@CCC@C?B@@<??BCCBBB@???A@C?BB?BBA:==@@C;::<989::::%:@989/<///:57022'273626....350.225559495777076670...555533888...5559797?;::=B;?A;865887
@ATNG8:04520:06947
GATGGTAGTGTCAGTGCGCGTCGTCCAGAAGATCAGGAACTCTAGAAGAATTCAGATTTTTAACACGAGAGTAAACGTAAAAAGAAGGTTTTACAAGACTCACGTTAACAATATTGCAGCAGTACGCACACAATCGTAGCGCAGTAAGGATGGCTAGTGTAACTAGCAAGAATACCACGAAAGCAAGAAAAAGAAGTACGCTATTAACTATTAACGTACCTGTCTCTTCCGAAACGAATGAGTACTATAGACTATCTGAGACTACCATCGCAATTCCTAGTCT
+
88@CACBBCCDBBBCCCBCCAABBB@BAC?CCCBBB<@=@BBCCBB?BC?C?CB@@@@@@2A?BBBABAAA:98+9:;;???0@?=?2999*9@@9?A;?@>A;;9;?AA?BBA?BBBCCBCCDBBBDCBBB@CCBCCCCCCCBBB@C?BBB=??BBAAAC?BBBCCD@BB?@??>A@@@@9@?=9==<=<.=>;@888@@@AA=D6;;AB<><>BB@@>@BBCBBB?C>AAC>BBB?BBBBBCBBBBBBBBBBBBCCBBBBCDD?AAABCC@B?B>AABBBC
@ATNG8:04521:06946
GATGGTAGTGTGTCTCTGAGAGTAGCTACTACATTCGTTTCGGAAGAGACAGGTACGTTAATATGTTAATAGCGTAACTTCTTCTTTCTTGCTTTCGTTGTATTTCTTGCTAGTTACACTAGCCATCCTTACTGCGCTTCGATTGTGTGCGTACTGCTGCAATATTGTTAACGTGAGTCTTGTAAAAACCTTCTTTTTACGTTTACTCTCGTGTTAAAATCTGATTCTTCTAGAGTTCCTGATCTTCTGGACGACGCGCACTGACACTACCATCGCAATTGCCTAGTCT
+
8444.4444944445555<5///----55---/50-//7.77)/)/:5566669;<66.5755499.5.55599999>>7<<:>>>6;;7;;=@0;56.555//)//)////9=:<==>?<<<:>==9>8?@@>>99:29@99.9::494>=9;;<;<<??:9969@=:B>A@;;?565><=9==9='=3=.94444$4:<<<5<594995555.555&577///47727795//:)/)/<:799,66@59955444:::554<<556??:=<99//)/5;;7==>;@;
@ATNG8:04523:06919
GATGGTAGTGTGTCTCTGAGAGTAGTACTCTATTCGTTTCGGAAGAGACAGGTACGTTAATAGTTAATAGCTGTACTTCTTTTTCTTGCTTTCGTGGTATTCTTGCTAGTTACACTAGCCATCCTTACTGCGCTTCGATTGTGTGCGTACTGCTGCAATATTGTTAACGTGAGTCTTGTAAAACCTTCTTTTTACGTTTACTCTCGTGTTATAAATCTGAATTCTTCTAGAGTTCCTGATCTTCTGGTGTATCAGCGAGTATCTACCATCGCAATTGCCTAGTCT
+
::45.4889945449:>66666=<=>>>=665<7<<==5=?9=:=CCCC>><@@E9646:===B@CACAAA@?AABB@CFDCC3CC@BCBA9??@=:==;67<+///:;<:BBBBCBCC@CCC>?=ACCCBCBC?BBBB@BCDCCBBBCBBBC@AAD@CAB>BA?A?BBBBCBBBC@@9::;6;>C;;;;;;*;CCCE?DBDCECCBABFGDCD?;;;BC?C@BC@CDBBBCB?B@CBCBCC>@@CABBBBABBBBBDCCCCCCCC@B@@@@B=@?BB@BDCB@@
@ATNG8:04528:06909
GATGGTAGCGCGACGAGCGTAGACCCAGAAGATCAGGAACTCTAGAAGAATTCAGATTTTTAACACGAGAGTAAACGTAAAAAGAAGGTTTTACAAGACTCACGTTAACAATATTGCAGCAGTACGCACACAATCGAAGCGCAGTAAGGATGGCTAGTGTAACTAGCAAGAATACCACGAAAGCAAGAAAAAGAAGTACGCTATTAACTATTAACGTACCTGTCTCTTCCGAAACGAATGAGTACGTGTGCGACGTGTCTCCTATCGCAATTGCCTAGTCT
+
@@?:7<;BBB::;C@@@CCDCB;;;4:BB?BBDC@@=@=A@@;;:B?BC?D@@??9899:):>@AAADAA@899,:8;9555$5<7<.66909BB>CCCBB@@00-0;>><CAA>AC@@ACCCBCCCBBBBB@BCCC>AABBBBAB?C@CBB?CDBBBBBB?BBCCCB?CC@BBB999BBA9A9949AAAA3BF@CAA>BBDAA<A:=>>E=@<??BCB???@??BA@C?BBC>BBB?BBBBCBBCCBBBBAAA===?===:===??BA:=:=?;>??888
@ATNG8:04485:06980
GATGGTAGCACACGAGATCTCATCGTACTCATTCGTTCGGAAGAGACAGGTACGTTAATAGTTAATAGCGTACTTCTTTTTCTTGCTTTCGTGGTATTCTTGCTAGTTACACTAGCCATCCTTACTGCGCTTCGATTGTGTGCGTACTGCTGCAATATTGTTAACGTGAGTCTTGTAAAACCTTCTTTTTACGTTACCCTCGTGTTAAAAATCTGAATTCTTCTGAGTTCCTGATCTTCATGGTATACACACTCGCTCGCTACCATCGATAACCTCGAGTCT
+
BBBE?CBACCBBAA@CCDCDCAA;@BBBBB@@?ABB>BB?B>AABCECC@BBBBC?C>@ABC?C@CCBBBBBBB?BBBBB2??<?@AB=A<BB>AAC=AA99:BBBB?BABAAAAA49:B<A=AAAA>889;>@>?<>:;;///666@AA?;;;7;;@=CA<A;@@@@@@@AA:==@DD5?:?:??DDD/@@;;8;KG9@@>;;;<@@A@/>>A@A=H=>>;>@@@@@<@8;77=992----03369655///8888=9<>=>:>888?;;5;;?=>>@???
@ATNG8:04486:06991
GATGGTAGCGCATATCAGCGCAGCCCAGAAGATCAGGAACTCTAGAAGAATTCAGATTTTTAACACGAGAGTAAACGTAAAAAGATGGTTTTACAAGACTCACGTTAACAATATTGCAGCAGTACGCACACAATCGAAGCGCAGTAAGGATGGCTAGTGTAACTAGCAAGAATACCACGAAAGCAAGAAAAAAGAAGTACGCTATTAACTATTAACGTACCTGTCTCTTCCGAAACGAATGAGTACCTCTCAGACGCTCTCCTACCATCGCTATTGCCTAGTCT
+
>>CCACA@@<AA;9:>AAAAAA@@@;@CC?ABBCBCAC@CCCCCCC@ED?C?BACCDDDD1;:;BBBCCB@<;;7;B@AAA@,@?@@?BCC9BBB=@:99BBABB?C?CC@CCC>?@CBCCDDBBBCCBBAA=ABBB@BDBB;;;B?CAGAB@ABICCCCBABBBCCC@@@=?@@=@@??=6<==8999999%:9:9=8<88BB<?=?<:@A4:49>BBB@CCCCB@@>@>ABC=A@@<:::@AAD?BBBAA:9989?CCC;@@@<@?:::AAC<?@=?AA:::
@ATNG8:04489:06982
GATGGTAGTCTCAGATAGTCTATAGTACTCATTCGTTTCGGTAAGAGACAGGTACGTTAATAGTTAATAGTCGTACTTCTTTTTCTTGTCTTTCTGTGGTATTCTTGCTAGTTACACTAGCCATCCTTACTGCGCTTCGATTGTGTGCGTACTGCTGCAATATTGTTAACGTGAGTCTTGTAAAACCTTCTTTTTACGTTTACTCTCGTGTTAAAAATCTGAATTCTTCTAGAGTTCCTGATCTTCTGGCTCTCGTAGACAGATACTACCATCGCAATTGCCTAGTCT
+
4444598:::;B;;;>=>;;;;>;;;>>>=;;7;:;<397)//)///9955.595545:34//0)-(-7---97799344444$44.445;>39547<4<33-38333388;@>AABBBBB@BBC?C@CCCBBCCC@CCCB>A??@@@BABA@@BADAA?B;;6;B>B?B@@@BBB@A?@BCFI;HAB@BBCCB0AA@AA;ACCAABCBCAADEFE5FAACA=A?BB>BABB@@A@BACECBCB@BBBACBBBBBBC;<<BBCCCB@@@?AA@@@A>B?CFACCCCCB
@ATNG8:04491:06952
GAATGGTAGTATATCGCGTTCGCTATCAGAAGATCAGGAACTCTAAGAAGAATTCAGATTTTTTAACTTCGAGAGTAAACGTAAAAAAGAAGGTTTTACAAGACTCACGTTAACAATATTGCAGCAGTACGCACACAATCGAAGCGCAGTAAGGATGGCTAGTGTAACTAGCAAGAATACCACGAAAGCAAGAAAAAGAATTACGCTATTAACTATTAACGTACCTGTCTCTTCCGAAACGAATGAGTACTGTATCTATGTGTGCGCTACCATCGCAATTGCCTAGTCT
+
49.4439:<B;;5//77//)/77779;544.4;<55549495555.597;>05.444444444#43885::444:888588444444#45.57==>2>>>9<96:BBCCE@B@CB@BCC@CBAABCCCCCCBBBBBB?BDBB>@ACBCCBA>B@E@@=@AA:;8DG@CAAACC?BC=??8.37;;;78<;637899(7@6><?CBA@@@7;6;>>>8=:>ACCD@BBBAAAA695:AA9BAA>BBBBBBCCCCCCAAABBBBBBB;;;??;>??;;?>A=AB?BCBA@A
@ATNG8:04496:06973
GATGGTAGCGAGCGAGTGTGTATACCAGAAGATCAGGAACTCTAGAAGAATTCAGATTTTTAACACGAGAGTAAACGTAAAAAGAAGGTTTTACAAGACTCACGTTAACAATATTGCAGCAGTACGCACACAATCGAAGCGCAGTAAGGATGGCTAGTGTAACTAGCAAGAATACCACGAAAGCAAGAAAAAGAAGTACGCTATTAACTATTAACGTACCTGTCTCTTCCGAAACGAATGAGTACGATGAGAGAGCTCTCTCTACCATCGCAATTGCCTAGTCT
+
49445:8;@B;<99ABABBB@A;=9:>>B:?;;:<<0504;=:::?=@@=A<=@?99;;;*9=@CCCJCABBBC=CBBBBBB5AC=B;@@@9@CEAGBBCCCC@@>@?CB@CCC?BBCCBBBCBCCABACCC@CCDD>@@BABBAC@DACBB@BDDCCBBC=AACCCD@BB?BBB=??AAB9?>>>@BBBC3BB?BBBBDBBBB?B?BAAA9>9>:A@B?BBAA@BB?B@BCC>BCC?BBB@@000;@@=@A@??ABBBBBBBBB?B887?B=F;AB?BC@999
@ATNG8:04497:06961
GATGGTAGTAGTACACTAGTCATACCAGAAGATCAGGAACTCTAGAAGAATTCAGATTTTTAACACGAGAGTAAACGTAAAAAGAAGGTTTTACAAGACTCACGTTAACAATATTGCAGCAGTACGCACACAATCGAAGCGCAGTAAGGATGGCTAGTGTAACTAGCAAGAATACCACGAAAGCAAGAAAAAAGAAGTACGCTATTAACTATTAACGTACCTGTCTCTTCCGAACGAATGAGTACTACTCTCAGAGACACACTACCATCGCAATTGCCTAGTCT
+
A;:57<;@BB@@?@>===;;;B@AB?BBA=AA;;;B=A=@BB::6C?DC@C@@@@@>@@@,@>AA<<;;@;477*78@=;==+<A:=<ACD9DCC@CGCCBAA0000<@@=AAB=@@AABBCCCCBBBB@@@?BBBC?BCBBCCAA>BACBB?BBBBBBCD@CBBBBB?BD@????BAAAA<>?@<999:99%9@;@?>@CB@@@=C7;;AA=A<<<@::7:AAA@AA?B?AA?BBB?BCCBBBCBBBBBBBBBAAAAAA==>??;?;;;?A=@=@?=@CBCCC
@ATNG8:04502:06979
GATGGTAGAGTACAGTGTAGTAGACCAGAAGATCAGGAACTCTAGAAGAATTCAGAATTTTTAACACGAGAGTAAACGTAAAAAGAAGGTTTTACAAGACTCACGTTTAACAATATTGCAGCAGTACGCACACAATCGAAGCGCAGTAAGGATGGCTAGTGTAACTAGCAAGAATACCACGAAAGCAAGAAAAAAGAAGTACGCTATTAACTATTAACGTACCTGTCTCTTCCGAAACGAATGAGTACTATAGACTATCTGAGACTACCATCGCAATTGCCTAGTCT
+
CCBC?=556;;;>>>666>665<66.6;>9<ABCBC@C@DC=A@?@5982469>00+0?>>0@:77:=;;99377)87:5@@@+<;9;<>@@2>>>79:9B@@?:;:.;=@A=BBC?BBAAB;9:9A@@@@@AA=ABAA8;;BBBBBA=B@B;;6;;;;A????BAAABC@CC?A@?<733;=188:69===@@&@=:/0//;555;9946657/717;@9927;;;=9==A9??A8=;;6=;;;??<>?@AA?;;;;?AAAA@@@@>:>999<<8<;><8<AA@??
@ATNG8:04510:06971
GATGGTAGTGATACAGATCAGACACCAGAAGATCAGGAACTCTAGAAGAATTCAGATTTTTTAACACGAGAGTAAACGTAAAAAGAAGGTTTTACAAGACTCACGTTAACAATATTGCAGCAGTACGCACACAATCGAAGCGCAGTAAGGATGGCTAGTGTAACTAGCAAGAATACCACGAAAGCAAGAAAAAGAAGTACGCTATTAACTATTAACGTACCTGTCTCTTCCGAAACGAATGAGTACCTCTCAGACGCTCGTCCTACCATCGCAATTGCCTAGTCT
+
494;7<<<=;A@===@?>CC>=?>A8<;;=>AA>@;8=8<<;555;7:=4928;3333333#3,399;:::;?@A8<<44444$49398<<=7@@@@C@ABABB;;:9@CC?BBB@BCBABCCCCCCCCBBBA@BBBB@B@@@BBAA>B@DCB?BDCCCCBB?BBBBBB>AA?99:::9DDD8???<?DGGD2CC?B>??BCB@A7;8;AAA:=:=@CCC@CDBAACC<?<?@@9@??<?BBBBBB?BBBBBCBBBCA>??D=>==:::;;;;8=8AB?BBEBAA
@ATNG8:04512:06962
GATGGTAGGCGACATACATACGCGCCATAAGATCAGGAACTCTAGAAGAATTCAGATTTTTTAACACGAGAGTAAACGTAAAAAGAAGGTTTTACAAGACTCACGTTAACAATATTGCAGCAGTACGCACACAATCGAAGCGCAGTAAGGATGGCTAGTGTAACTAGCAAGAATACCACGAAAGCAAGAAAAAGAAGTACGCTATTAACTATTAACGTACCTGTCTCTTCCGAAACGAATGAGTACAGAGAGTACGATATGTCTACCATCGCAATTGCCTAGTCT
+
44446:88=:956>>>=>@C;;;;;495<7666<<<1615;<555?:=<9A>>;9::::;;$;4A@@BCBBBCDL@DCBBB@@1B@=B=BBB:BCDACCCCDCC998;?BB@BCC@BAABCBCDCCBBBBAABACCBB>@@CBCBBB?C@CBB@BFDDDCCC>A@BBBB@BC?@@A8::AAA;AAA>ADCCC2DC@D?@?BBBAC@B?BABC5:58>CCBAFFDDAA@?B?BDE>CAA=???ABBBBBBCCBBBBBBBBBB788BB?C=>>AA=A?==8=:;;;;
@ATNG8:04517:06994
GATGGTAGCTCTGCTCTGACTCTGTACTCATTCGTTTCGGAAGAGACAGGTACGTTAATAGTTAATAGCGTACTTCTTTTTCTTGCTTTCGTGGTATTCTTGCTAGTTACACTAGCCATCCTTACTGCGCTTCGATTGTGTGCGTACTGCTGCAATATTGTTAACGTGAGTCTTGTAAAACCTTCTTTTTACGTTTACTCTCGTGTTAAAAATCTGAATTCTTCTAGAGTTCCTGATCTTCTGGGCTGCGCTGATATGCGCTACATCGCAATTGCCTAGTCT
+
9:5:7=<<A:::;5:<<A@ABAAAAAABC;;6<@AA<CDAC@CCCBCCC@CCCCB@B@CDDC?C@CCCCCCCBB?A@@@@1?B;A@@@:?CCCACEF@CC?@@@CCC@CBBBBCCD?BAC?C?DCAABCBB?BCBB@CCCBBAAACAAACCBBB?CBB<AA@D@CACCCCCCC?BAAAA9A?C@CBDDD5ECBBB?BCFCCCCB@@;@AAA0BCBCBAE@BB?BBDDCCC?C?AACDDD=@?CH?C@@@CCCBCCBCDCCCCCBBBBAAD@D@CC@CCCCCB
@ATNG8:04520:06987
GATGGTAGTAGTACACTAGTCATACCAGAAGATCAGGAACTCTAGAAGAATTCAGATTTTTAACATCGAGAGTAAACGTAAAAAGAAGGTTTTACAAGACTCACGTTTAACAATATTGCAGCAGTACGCACACAATCGAAGCGCAGTAAGGATGGCTAGTGTAACTAGCAAGAATACCACGAAAGCAAGAAAAAGAAGTACGCTATTAACTATTAACGTACCTGTCTCTTCCGAAACGAATGAGTACTGTATCTATGTGTGCGCTACCATCGCAATTGCCTAGTCT
+
9:557<<<@@@A;<=<===<=?>99.4==5:AA@@A6;5:;A==9>:>:7<89:9?;===+<7??;555<::444(3844444$4:5:.333&38849===;;=799(79??:@@@8====CCCEA@@BBBBAC?CCCC<A@AA@@@B>CACBB?BCCCBAAA=AAAACA?BB?AAA<??AAA=AA@>==???1?C?B=<<AAAAA<?8;:AA:=9=?BAA?ABAAABB@B?BCC?BBB?ABBDCCCAAABBBCAAABBBBBB>>@@<A@@@@B>A>:959AA999
@ATNG8:04522:06951
GATGGTAGAGTACAGTGTAGTAGACCAGAAGATCAGGAACTCTAGAAGAATTCAGATTTTTAACACGAGAGTAAACGTAAAAAGAAGGTTTTACAAGACTCACGTTAACAATATTGCAGCAGTACGCACACAATCGAAGCGCAGTAAGGATGGCTAGTGTAACTAGCAAGAATACCACGAAAGCAAGAAAAAGAAGTACGCTATTAACTATTAACGTACCTGTCTCTTCCGAAACGAATGAGTACATAGATATACGTATAGCTACCATCGCAATTGCCTAGTCT
+
/;@A;A@CCCBBB@CCCBBBBCCDC@CDC@CCB@@@=A=@BB?@?@6::?A?:;:AADCG3B>>?@A>===899+97;?>>=,=@;@=@@@7BAB@DBBAECCBB?CAED?CBA?AACCCCCCCCCBBBCCC@BB@@>ABBBDDCA>B@CBB?BCBBCBBB?BBBCBB?BB?BAA<??DCC@CAA>BCCCC3CC@C>>>BAA@>686:>>>9=9==BAA=A@@@@@A=A?ABF>DBB?ABBCCBBBCBBBBB>>>A???C;;;??:>::;=><@=@@<AA>>88
@ATNG8:04523:06975
GATGGTAGTGTCATATGAGAGTGTGTACTCATTCGTTTCGGAAGAGACAGGTACGTTAATAGTTAATAGCGTACTTCTTTTTCTTGCTTTCGTGGTATTCTTGCTAGTTACACTAGCCATCCTTACTGCGCTTCGATTGTGTGCGTACTGCTGCAATATTGTTAACGTGAGTCTTGTAAAACCTTCTTCTTACGTTTACTCTCGTGTTAAAAATCTGAATTCTTCTAGAGTTCCTGATCTTCTGGATAGCGACGCGATATACTACCATCGCAATTGCCTAGTCT
+
48887<<<BC>>696=ADBCFGCBB;:;BAAA?ACCB=BB?C=@?AA==>:>@B;;1:?B@AB@E?BDCCBBBBD;>@@>>,>@<@BDF?CBBB@BBC>BB@<;;A;;5:BAAACCB?BDCAD@FCCEC<<;@CCDC>ABC;;;CCCBBBBCC@@<@@@<@@<@<BBB@@@;::;=::99*9;@@CC?@A<@@@@A:BA@@@BC@AA<A@@@0ABBBCAD@AA=ABBBBAA=@=@CCFDC?@AG@CCCCCFB;=;CCCBBCCCDD@CBBBCCAF@CB@BBB;;;
@ATNG8:04527:06971
GATGGTAGTGAGTACAGATCAGACACCAGAAGATCAGGAACTCTAGAAGAATTCAAGATTTTTAACATCGAGAGTAAACGATAAAAAGAAGGTTTTTACAAGACTCACGTTTAACAATATTGCAGCAGTACGCACACAATCGAAGCGCAGTAAGGATGGCTAGTGTAACTAGCAAGAATACCACGAAAACAAGAAAAAGAAGTACGCTATTAACTATTAACGTACCTGTCTCTTCCGAAACGAATGAGTACGTGTGCGACGTGTCTCCTACCATCGCAATTGCCTAGTCT
+
..--05522<0//77::;;;;<><>=:=AB=@@;5545:59;<555;996161//)///666'6(/3833388888<133333333$33,/(/666$///(/666889999*.).62533.3778<999A??C@@@;;5;A<;5;AAAABBC?C?D;;7<AAA>@;:8:AACCD?BB==><188<<<<299199999(978<>=>>:?;96<89;==4;5;=BAC>BB@@@@<?@@@@G<000=C@ABC::9BA989@A@AABAAAB@DCB?B>>>>B<@=CC@BCB@@?
@ATNG8:04530:06959
GATGGTAGTATATCGCGTCGCTATCCAGAAGATCAGGAACTCTAGAAGAATTCAGATTTTTAACACGAGAGTAAACGTAAAAAGAAGGTTTTACAAGACTCACGTTAACAATATTGCAGCAGTACGCACACAATCGAAGCGCAGTAAGGATGGCTAGTGTAACTAGCAAGAATACCACGAAAGCAAGAAAAAGAAGTACGCTATTAACTATTAACGTACCTGTCTCTTCCGAAACGAATGAGTACGAGAGAGCACACGTGTCTACCATCGCAATTGCCTAGTCT
+
<<AC?BBCBBBCBCCCBCBCCAAAC@BBC?BBBA@A@G@CDCCCBC?CD@C?A@?;;;;;*;>BBBDFDCC;::/:@;;;;;*;:594999&9BD@CBAACCDDD?B?BB?BCC?CABBBDDEBBBCCBBBC@CCAA?BBBBBBBA>B?BBB?BBBCCBBB?AACCCC?CC?999;??@@@:ABB?BCCCC2CC@AA@@CAAAA<?9<=<=1818=A@@?AAAACCB>A>AEE>BBB?BBBBCBBBACCCCABBCB>>>B@@@@@<@888>>8<8A@<@AA999
@ATNG8:04531:06997
GATGGTAGAGTACAGTGTAGTAGACCAGAAGATCAGGAACTCTAGAAGAATTCAGATTTTTAACACGAGAGTAAACGTAAAAAGAAGGTTTTACAAGACTCACGTTAACAATATTGCAGCAGTACGCACACAATCGAAGCGCAGTAAGGATGGCTAGTGTAACTAGCAAGAATACCACGAAAGCAAGAAAAAGAAGTACGCTATTAACTATTAACGTACCTGTCTCTTCCGAAACGAATGAGTACACACTCTCATATGACACTAATCGCAATTGCCTAGTCT
+
//5:7<;;=<;4455599::==;;;8<??9=<<;;;4:5:<<<<88344.3-38;8899:+:8=>>====<;==67744444$99257=<=2;;;==@;?;==::2;9;;2:>>5::<;@@@CDCCCC;;;C>AABB>AAA@B@::59=AAA?CBBBBBBB>B<AAAA>A@8<87/7;;;;3;;;6=??@@2?A=A<==<?;??<?<=;;>596;:????@@@@@AC?A<AA@8=00,0@@=998@@::<<==:555543;:::2;73396;.347999;33
@ATNG8:04485:07036
GATGGTAGCTCTGCTCTGACTCTCGTACTCATTCGTTTCGGAAGAGACAGGTACGTTAATAGTTAATAGCGTACTTCTTTTTCTTGCTTTCGTGGTATTCTTGCTAGTTACACTAGCCATCCTTACTGCGCTTCGATTGTGTGCGTACTGCTGCAATATTGTTAACGTGAGTCTTGTAAAACCTTCTTTTTACGTTTACTCTCGTGTTAAAAATCTGAATTCTTCTAGAGTTCCTGATCTTCTGGGTGCGCTACAGTCTCTCTACCATCGCAATTGCCTAGTCT
+
----0677--/5549==556;666=?9===00+/:;;5;<@C@C@A@;;;=AAC;:76=BCCC@G?BBBBB;;9@;9:999$9424;??8>=>>.96<7<@499?@?@=B@BBBBBA?AAB?B?BA@A;;;;@BBBD?BACCCBCCCAAABABBB>@@@<?@=A<@@@@B@BBB>B:;:;*;=E9;;;;;*;CIFJ>A000>=>=00+0000$000/:6<;?B?BC@@@CC@C=@?>>>>5:;AA8AB;;;AAA;;;@@B;;;BB=000000*09@@@CCCBCC
@ATNG8:04486:07036
GATGGTAGACACGTGTGCTCTCTCGTACTCATTCGTTTCGGAAGAGACAGGTTACGTTAATAGTTAATAGCGTACTTCTTTTTCTTGCTTTCGTGGTATTTCTTGCTTAGTTACACTAGCCATCCTTACTGCGCTTCGATTGTGTGCGTACTGCTGCAATATTGTTAACGTGAGTCTTGTAAAACCTTTCTTTTTACGTTTAACTCTTCGTGTTTAAAATCTGAATTCTTACTAGAGTTCCTGAATCTTCTGGGTGTATCAGGCGAGTATCTACCATCGCAATGTCTGTCCT
+
49445;:9@@>0//<///9<;99<;55695667;<>@8>C?C<@@<49/<)/)////5;)//881858997<744:7::===+886::>@2=9:>00-56/,,(---378818::::9886/..272777...33376552...99885558662..3....4./(/.555655577167755)5+55(59966)9===>0:0766A9>>>888)///)////948499277966955.3.3..(.7735558022256877.33../5;===?6567722),,,**5,-(-
@ATNG8:04494:07001
GATTAGTATAGAGCTCTACATAGTACTCATTCGTTTCGGAAGAGACAGGTACGTTAATAGTTAATAGCGTACTTCTTTTTCTTGCTTTCGTGGTATTCTTGCTAGTTACACTAGCCATCCTTACTGCGCTTCGATTGTGTGCGTACTGCTGCAATATTGTTAACGTGATTCTTGTAAAACCTTCTTTTTACGTTTACTCTCGTGTTTAAAAATCTGAATTCTTACTAGAGTTCCTGATCTTCTGGCGCTCTGTCACGTCTGCTACCATCGCAATTGCCTAGTCT
+
55538<<@@@@?>>@@AB;AACCCCCCD;;5;A@@8@A<A<@?>@@??>@BAAA?A?AAAA?C>@@BAAA?;>89:999$7839@@@:?A@@=?<>9?@<ABBBAA;?99:AB@@;??D>E=A==888=A<A;;;7;;AAAA?;<;A@>;67:5///6::6:699:?<=8<>::;:;<-<7=9==CCB/@@=>=5=>>888;<888)8>>>/@=>=?;>:==367@@AAAA=A=>>>@@@<??@=<;;>>?>>AA??>>>BCB@@7;;;;;;7;=CC@CBDCAA
@ATNG8:04496:07010
GATGGTAGGCGAGAGTGAGACGCAGTACTCATTCGTTTCGGAAGAGACAGGTACGTTAATAGTTAATAGCGTACTTCTTTTTCTTGCTTTTCGTGGTATTCTTGCTAGTTACACTAGCCATCCTTACTGCGCTTCGATTGTGTGCGTACTGCTGCAATATTTGTTAACGTGAGTCTTGTAAAACCTTCTTTTTACGTTTACTCTCGTGTTAAAAATCTGAATTCTTCTAGAGTTCCTGATCTTCTGGTGTCTGATCTGTATCACTACCATCGCAATTGCCTAGTCT
+
?;95:>>C@CC;9666>>9;6>@>>BAA@A@@=BBBB;BB=A<AAAAB;;7;CBAB@C@ABFF?C?BBAAACA?A:@?>?>.>?;?9999&3;;<6::=9=A:;:0000*/6>>BBAC?BBB<A<??<788;?<C@@@8;;>??@B:::<8888>>7<888,8A:A<:::@@@A?>8::988-8395:=BBB/;;;==4=>========9=@@@/@@@@@<@<@A<@@A@====A=;::====@@@<::;==;;;????@@>>>>==9=?>>;;5;:==9=@@?==
@ATNG8:04506:07024
GATTGGTAGCACGAGTCACTCATATCCAGAAGATCAGGAACTCTAGAAGAATTTCAGGATTTTTAACATCGAGAGTAAACGATAAAAAGAAAGGTTTTTACAAGACTCACGTTTAACAATATTGCAGCAGTACGCACACAATCGAAGCGCAGTAAGGATGGCTAGTGTAACTAGCAAGAATACCACGAAAGCAAGAAAAAGAAGTACGCTATTAACTATTAACGTACCTGTCTCTTCCGAAAACGAATGAGTACGTGTGCGACGTGTCTCCTACCATCGCAATTGCCTAGTCT
+
444.4577558------///54444<35457555=>>:>:<<;666<8;=.//)///)/9::;+84899::::8<<;;30////666'///(/)/;;;'///(/:66673333(33996:::63346<@@AA@?BBBBAB?BBBB?AAB:;9==8:755525><<==AA=>00000,0B<?@>8B<<==5;87138999(9@=AAAAB@>>D3835;<:.616<ABB@BBCCC@?3939999-9@@8??BBBB@A@@0/0=:6:=?@A>A=>AA@?==>9>9>:BA=?984;;
@ATNG8:04511:07024
GATGGTAGCGCACACATAGATACAGTACTCATTCGTTTCGGAAGAGACAGGTACGTTTAATAGTTAATAGCGTACTTCTTTTTCTTGCTTTCGTGGTATTCTTGCTAGTTACACTAGCCATCCTTACTGCGCTTCGATTGTTTGCGTACTGCTGCAATATTGTTAACGTGAGTCTTGTAAAACCTTCTTTTTACGTTTACTCTCGTGTTAAAAATCTGAATTCTTCTAGAGTTCCTGATCTTCTGGGATGTGTGCGCAGTGCCTACCATCGCAATTGCCTAGTCT
+
77773:/56<=>@=>99965<9;;;;<A@@@@:?;;:/448>455655;<.559555)5499@C>B@BCB<;;;7;4/////$/0+/:::3;;;=7;;=9=>266BBBCBCCCCCCCD@CCC?B@GCBBCBBC@CCCD=AAB<BAAAACDCCBBAD@CDC?BCACBGCCCCCCCD@AAACC3A5<8;CFEE2CC<;<0:;CCCCDDAA5;;;:*9?@AC@C?BC?BBB@@@CACABBBBBC?AACM?E;;;A;;;CCC;;;;8;BB>AA@>99292:B=BBCBBB
@ATNG8:04511:07037
GATGGAGTGATACAGATCAGACACCAGAAGATCAGAACTCTAGAAGAATTCAGATTTTTAAACACGAAGAGTAAACGTAAAAAGAAGGTTTTACAAGACTCACGTTAACAATATTGCAGCAGTACGCACACAATCGAAGCGCAGTAAGGATGACTAGTGTAACTAGCAAGAATACCACGAAGCAAGAAAAGAAGTAACGCTATTAACTATTACGTACCGTGTCTCTTCCGAAACGAATGAGTACGATGAGATCTCGTGTGCTACATCGCAATTGCCTAGTCT
+
5---(-969:54499955555555.5<<1609=00/7::8;;/:5:8(-(---69999$//(/3333-38777818B>>>>>)::5939==.<<>5;;6555555.5755.4774:9///99;;;>>?=@><39//0*/////55<9<5<////9:::<>>05594444886333,33994:9837777&//36//(/6/3395956666(.-----(//8//4448=555=4;340338989:<<@BBB<==:3335555522265558)/)//3<;=<<;
@ATNG8:04512:07006
GATGGTAGTATAGAGCTCTACATAGTACTCATTCGTTTCGGAAGAGACAGGTACGTTAATAGTTAATAGCGTACTTCTTTTTCTTGCTTTTCGTGGTATTCTTGCTAGTTACACTAGCCATCCTTACTGCGCTTCGATTGTGTGCGTACTGCTGCAATATTGTTAACGTGAGTCTTGTAAAACCTTCTTTTTACGTTTAACTCTTCGTGTTTAAAAATCTGAATTCTTACTAGAGTTTCCTGATCTTCTGGGTGCGCTGACAGTCTCTCTACCATCGCAATTGCCTAGTACTT
+
@::59<;>BB@;:5<<599<<<;AACDBCCCC?B;;;0;@<@<955<=<<9<<@@@;?:==;<6;499;;::;;B7BCCCD1?>=A;=>=+<;7;2<8?>BB@B?????9?<99>88:85AC;A<>?>885797<>?>;::8>9A9===>==7676/76849:4:1779<779==06/656)5(/(/2222(22999*-,--774;;>9::)8888(8:;;?<?=@@=>>>=;9///(/(/33377---69.---22--.3339ABBA>>>=5666///395664233----,
@ATNG8:04514:07012
GATGGTAGTATATCGCGTCGCTATCCAGAAGATCAGGAACTCTAGAAGAATTCAGATTTTTAACACGAGAGTAAACGTAAAAAGAAGGTTTTACAAGACTCACGTTAACAATATTGCAGCAGTACGCACACAATCGAAGCGCAGTAAGGATGGCTAGTGTAACTAGCAAGAATACCACGAAAGCAAGAAAAAGAAGTACGCTATTAACTATTAACGTACCTGTCTCTTCCGAAACGAATGAGTACACATCGTCGTGTCGTGCTAATCGCAATTGCCTAGTCT
+
BBCB@CFFBB@?@DFEDDBCCCCBB@BBB?BBB@@@?A>ACCCBBC@CD@C@AABBBCCC5C@BBCCCCCC???:>?@AAAB2AA=B?BBB<BCC@CBCCCCCCB?B@CC@CBB?BBBDCCCCCCCBBBBBC?CCDD=AAAABBAC@C@CCC?BCCCCCCB?BAAABB@CC@AAA;??@@@9???=@@@AA2@A?B@?@BB@>><>;?>>>:=:=>CBD@DCBAA@?<??ACD>CCC?CCBAAACCCBBBBBBCCBBBCABBBB?@@?AA>A?BB?BCBBAA
@ATNG8:04515:07036
GATGGTAGCGCACACATAGATACAGTACTCATTCGTTTCGGAAGAGACAGGTACGTTAATAGTTAATAGCGTACTTCTTTTCTTGTCTTTCTGTGGTATTCTTGCTAGTTACACTAGCCATCCTTACTGCGCTTCGATTGTGTGCGTACTGCTGCAATATTGTTAACGTGAGTCTTGTAAAACCTTCTTTTTCGTTTACTCTCGTGTTAAAAATCTGAATTCTTCTAGAGTTCCTGATCTTCTGGGTGTATCAGCGAGTATCTACCATCGCAATTGCCTAGTCT
+
45557><BCCBB@@ABBBBBBB;96<A@@B;;2;9;=59929.5<<9;AA:>99?=:@;@@AC=A=BC@;;;;:>:::=;+<@;>>@?B;;;99A>B=C?CD>777BBC?AADDDCCCACDD@C@CCCCAAAD@DCCC@CBCCBBBBCDCCCBBBB@CCE@CC@C@BCDCBBBCD?B::::.:>B;:;:::*;BCD?CCCCCCCAAA?CCCC5CCCDG@D@BB@BBBBBBA@C?BBBCCC@BCIJ?CBBBCCBBCCCCCCECDDD@C@@@AA=@=BA?ACC@@@
@ATNG8:04530:07027
GATGGTAGTGTCATTGAGAGTGTGTACTCATTCGTTTCGGAAGAGACAGGTACGTTAATTAGTTAATAGCGTACTTCTTTCTCTTGCTTTCGTGGTATTCTTGCTAGTTACACTAGCCATCCTTACTGCGCTTCGATTGTGTGCGTACTGCTGCAATATTGTTACGTGAGTCTTGTAAAACCTTCTTTTTACGTTTAACTCTTCGTGTTTAAAAATCTTGAATTCTTACTAGAGTTCCTGATCTTCTGGAGATACACATGATACTCTACCATCGCAATTGCCTAGTCT
+
:;557=<<BB>>@@<==<<665955556;;@=CBCC=AA6;499499985:<::<;@2:-839494:99><<88;7BBB7==;<7====8:::;=@=B@BK?A@@A:937;;;<8A>:=AB;?;>==886<<8<:::3:=99:B@==>>===>==:;;:8;;5;;???>>>>>:>:@@>-7,/,/9@@@,==777.:)////(/9;8<<)9888(88818>1818>:>@@?=>;:5:5:7==772888498///99:>???AAA=====8;=<=<<896::,//<<7;
@ATNG8:04537:06446
GATGGTACTCTGCTCTGACTCTCGTACTCATTCGTTTCGGAAGAGACAGGTACGTTAATAGTTAATAGCGTACTTCTTTTTCTTGCTTTCGTGGTATTCTTGCTAGTTACACTAGCCATCCTTACTGCGCTTCGATTGTGCGCGTACTGCTGCAATATTGTTAACGTGAGTCTTGTAAAACCTTCTTTTTACGTTTACTCTCGTGTTAAAAATCTGAATTCTTCTAGAGTTCCTGATCTTCTGGGCTGCGCTGATATGCGCTACCATCGCAATTGCCTAGTCT
+
@@::7=<@AB;9;BBB;;;A;;:CCAACC;;:;CCD?BC?B?BBBBBBC?DDCEC?C?CCCC?C?CCCEDCCCD@BCCCB5B@=A@BA<ADCC@CDC@CC@CBCBBF@CBBCBBBC@BBB?C?CBBCBCCC?CCCC?BBCCCCCCCCCBBA@@@?CCC?BB?B?BBBCCCCBC@BCCCD;B=C9::999(9AABC?CCCCCDDBBB=@@@@0@AABB@B@BC@CBCBBAA@C@CCCCCC<@?CD>CA@@DDDBBBDFCCCDCCC@CBBBCB@C@CC@CEDCBB
@ATNG8:04545:06442
GATTAGTATAGAGCTCTACATAGTACTCATTCGTTTCGGAAGAGACAGGTACGTTAATAGTTAATAGCGTACTTCTTTTTCTTGCTTTCGTGGTATTCTTGCTAGTTACACTAGCCATCCTTACTGCGCTTCGATTGTGTGCGTACTGCTGCAATATTGTTAACGTGAGTCTTGTAAAACCTTCTTTTTACGTTTAACTCTCGTGTTAAAAATCTGAATTCTTACTAGAGTTCCTGATCTTCTGGTGAGATATGCATGATGCTACCATGCAATTGCCTAGTCT
+
444.488;;9?;==<A=?=BBCCCCCHCCC@BBCC=A@@C=999AA@A>B@@@@=@;???B?C?BCBAACAAA?=<<==.<?;@:99,3::>9>8B=@B@@??CBB>BCBAAA>>;?@D:=:=>>::;==;@>>>=>>>>?C@>>>?:::==><8888;:3;:>AAA@@@?@<AAABB2?3838:@@@,<<;;;,/*/;667<@<<19888(8;;;D=D=AA7;;ABBA@@=@;??BABA;??B=>>===>>>AAB;;;=>>@@@;AAB>;27,))(((((((
@ATNG8:04554:06446
GATGGTAGTATATCGCGTCGCTATCCAGAAGATCAGAACTCTAGAAGAATTCAGATTTTTTAACACTAGAGTAAACGTAAAAAGAAAGGTTTTACAAGATTCACGTTAACAATATTGCAGCAGTACGCACACAATCGAAGCGCAGTAAGGATGGCTAGTGTAACTAGCAAGAATACCACGAAAGCAAGAAAAAAGAAGTACGCTATTAACTATTAACGTACCTGTCTCTTCCGAAACGAATGAGTACACATCGTCGTGTCGTGCTACCATCGCAATTGCCTAGTCT
+
;?:A7=@@>>;?;;=B==BCCCCCB?B@@=@B@;;9949BC:;9B?BA?B>;;9949499#45::<==>>==AB>??@C@DC,9;;)9.599*9:;7;;;9>==BC@C@CC?AAC:;;BBBBCEEECCCEBBB@BC@?<@@@@ABBB@C@CBB?BBBCDBDC?AAABBD@BB???@@CBBCC=@>>;::9999%9>;<@@A@?ABB<?887?A2;7;>BCC@BA@??BC>A?BBC>CBB>AABBBCBBBBCBBBBBBBBBBCCCBBB?B999@C>@?BB?BBBBBB
@ATNG8:04562:06445
GATGGTAGTATATCGCGTCGCTATCCAGAAGATCAGGAACTCTAAGAAGAATTCAGAATTTTTTAACATCGAGAGTAAACGTTAAAAAAGAAAGGTTTTTACAAGACTCACGTTTAACAATATTGCAGCAGTACGCACACAATCGAAGCGCAGTAAGGATGGCTAGTGTAACTAGCAAGAATACCACGAAAGCAAGAAAAAAGAAGTACGCTATTAAACTATTAACGTACCTGTCTCTTCCGAAACGAATGAGTACTATAGACTATCTGAGACTACCATCGCAATTGCCTAGTCT
+
:::@<A;;9>>9>;599=<<<<><<)//7)/4:;;;:@99<</0)/:)//6:3::44.49499#45:88:<;555;::16//)/;;;;$///(/)3;;;':33-3388877333(33894:::7==::=;699BB@@@@BB<@@;;6:@@>@@??<@=B;;5;AA@@?BB@CBCC?@=@C?BBB>?>899,773/777798%7A9>>BCB=><;)//)/6<<)/+/8000<B??@?>?:=8:::5:00)0=@@BCAABCBB?>?>@???AAAABBB?BBBBBB@C?CB?CB@@?@
@ATNG8:04564:06433
GATGGTAGCTCGCTGATGATATCTCCAGAAGATCAGGAACTCTAGAAGAATTCAGATTTTTAACACGAGAGTAAACGTAAAAAGAAGGTTTTACAAGACTCACGTTAACAATATTGCAGCAGTACGCACACAATCGAAGCGCAGTAAGGATGGCTAGTGTAACTAGCAAGAATACCACGAAAGCAAGAAAAAGAAGTACGCTATTAACTATTAGCGTACCTGTCTCTTCCGAAACGAATGAGTACTACTCTCACGAGAACACACTACCATCGCAATTGCCTAGTCT
+
////)/889/549954/7///7///)/5;9666<<<7;7;>>995<754057488>:<<<+<8?@8::?>>899+9<>>>@<+<C@E?CCC;CCCABBBBCCCBB@B@BB@EEE;<<CBDBBBBBBBA;;;A@CBBB@CBBB@;::;??AA@=@BCBBCCE>ABBCCC?CC?BBA=A@@@@:887?BBBBB1>?=?>>BBB88;<A=;;:737776669,52255581616690822-2::8995255977=55/8--(---99;66/72559:6:0557;;9588
@ATNG8:04570:06435
GATGGTAGTGTCAGTGCGCGTCGTCCAGAAGATCAGGAACTCTAGAAGAATTCAGATTTTTAACACGAGAGTAAACGTAAAAAGTAGGTTTTACAAGACTCACGTTAACAATATTGCAGCAGTACGCACACAATCGAAGCGCAGTAAGGATGGCTAGTGTAACTAGCAAGAATACCACGAAAGCAAGAAAAAGAAGTACGCTATTAACTATTAACGTACCTGTCTCTTCCGAAACGAATGAGTACGTGTGACGTACGTGAGCTACCATCGCAATTGCCTAGTCT
+
@@?;:>;@BBBA<:;;99=9999994;>@7@A000@*0*/79445=8<<?A=@@?@?ECC1B788=====<<:=33344444$4<;;7<C@9CCC?B<CBCBB@@?B?CBABCB?BCBBBCAAACCA@@BBC@BECC?BBBCCCBB>B?C::;:CCCCCBB?BBBBDD@BB@???999CCC=BBB@BCCCC3CB?BBBCC>>>@;@388?A6;7;@BCB@CA:::@@595:??9?AA?AAADDCCBBBBBBBBCBBBCBCBBBCC?B>>>AA?C@BB?B@?>>A
@ATNG8:04574:06421
GATGGTAGCACACGAGATCTCATCGTACTCATTCGTTTCGGAAGAGACAGGTACGTTAATTAGTTAATAGCGTACTTCTTTTTCTTAGCTTTCTGTGGTATTCTTGCTAGTTTACACTAGCCATCCTTACTGCGCTTCGATTGTGTGCGTACTGCTGCAATATTGTTAACGTGAGTCTTGTAAAAACCTTCTTTTTACGTTTACTCTCGTGTTAAAAATCTTGAATTCTTCTAGAGTTCCTGATACTTCTGGGCAGACTCTCACACGCCTACCATGCAATTGCCTAGTCT
+
;;556;8944444459;;<===<<<<666=BB>AAC?4;;16.599:9;9.5;9999@6;.:4;395;;@<@?=965-----$--)-----(-:;;<7AAA7@@?9977333(388::555,2;;6;4777885553;9::5:>88<9>665A=;<885....(.805079>>:9>;:-225555$209.73888)35588)..333668;=9;>>>.66<6;:171775:A?>;;><A8=::666;0---=497,,*,,,287::::5=9939999:6:4862666322
@ATNG8:04577:06423
GATGGTAGCGAGCGAGTGTGTATACCAGAAGATCAGGAACTCTAAAAGAATTACAGATTTTTAACACGAGAGTAAACGTAAAAAGAAGGTTTTACAAGACTCACGTTAACTATATTGCAGCAGTACGCACACAATCGAAGCGCAGTAAGGATGGCTAGTGTAACTAGCAAGAATACCACGAAAAGCAAGAAAAAAGAAGTACGCTATTAACTATTAACGTACCTGTCTCTTCCGAAACGAATGAGTACGATGAGAGAGCTCTCTCTACATCGCAATTGCCTAGTCT
+
95557<;@D@@@?AAAB;9;CA;:97<<<9==?>;;7;8@@@;8;;/;?<?0//:799;;;0:48?8888==DBB=9995555$5946:CCC9CCC@BCCBCBCCC@D@AAACCC>@@@BBBB??=BBBBBB@?AAAB>AABBAAA=:@?D>?<?BBBBBBB?@<=BCB=;:4;=:4::6666'6560888888%8>9<;:;@@AAB7;79<@@5;7;=CCC@AABBBCC?A?ABB=BCD?@?@BBCCCBA@ABBDBBA777=>>=>?B>>>>>=A=BB?ACB999
@ATNG8:04577:06440
GATGGTAGGTGCACATGAGTGTATCCAGAAGATCAGGAACTCTAGAAGAATTCAGATTTTTAACACGAGAGTAAACGTAAAAAGAAGGTTTTACAAGACTCACGTTAACAATATTGCAGCAGTACGCACACAATCGAAGCGCAGTAAGGATGGCTAGTGTAACTAGCAAGAATACCACGAAAGCAAGAAAAAAGAAGTACGCTATTAACTATTAAACGTACCTGTCTCTTCCGAAACGAATGAGTACGAGAGTCAGAGCAGAGCTACCATCGCAATTGCCTAGTCT
+
:8:;?@:@60//7/559999;A?@@?;957::::992:29<>>@;;6;C4;49?@99:9:$93955;;>>>=>=)5595555$55.5.555&555.5999:=<;;7?7;A?BBB=@@==@@;95995<>@?>6>99;=AA:;;A@@:@>A;;6;CAAAAAL@CAA@:93:;6:=@-00;GG7>=>;999998%99138;?=;<>88;8;579+65'25555:<<665::5:7::<4<:;7:??@AABCCBCBBC:00@00.:,,...)..00=A6;6:A?ABCBBB
@ATNG8:04582:06431
GATGGTAGAGTATCATGTGTATCTCCAGAAGATCAGGAACTCTAGAAGAATTCAGATTTTTAACACGAGAGTAAACGTAAAAAGAAGGTTTTACAAGACTCACGTTAACAATATTGCAGCAGTACGCACACAATCGAAGCGCAGTAAGGATGGCTAGTGTAACTAGCAAGAATACCACGAAGGCAAGAAAAAAGAAGTACGCTATTAACTATTAACGTACCTGTCTCTTCCGAAACGAATGAGTACTACTCTCAGAGACACACTACCATCGCAATTGCCTAGTCT
+
>:557=<<CCA?;>B;AACABAEDC8;:@:@@>@AB?A?ACCCCAA<BB<B>BCCCCCCC5C@CCCCCDCCCCC>CCCCCCC1CCAG@DDD;CCD@C@@@BBDAA>A?AA@CCC@CBBBBBCCCCBBBCCCC@CBBB@BBBCCBBB?B?B999:CCCCCCC?CAABBB?BB>ABA988BB>B;<<8777777%8?<?>=?BCBBC>@=?>A?;?<?@DCCABBBAAAA;?<?AB=BBB@CCCCBBBB>@?BBBBBBBBBCBAAABB?BBB@@A@C@BB@BCCCBB
@ATNG8:04538:06496
GATGGTAGGCGAGAGTGAGACGCAGTACTCATTCGTTTCGGAATGAGACAGGTACGTTAATAGTTAATAGCGTACTTCTTTTTCTTGCTTTTCGTGGTATTCTTGCTAGTTACACTAGCCATCCTTACTGCGCTTCGATTGTGTGCGTACTGCTGCAATATTGTTAACGTGAGTCTTGTAAAACCTTTCTTTTTACGTTTAACTCTTCGTGTTTAAAAATCTGAATTCTTACTAGAGTTCCTGATCTTCTGGTGAGATATGCATGATGCTACCATGCAATTGCTAGTCTA
+
59557;::?CA;;544;<==>><;;>>=AA@A=A:;;09@9=.5444;==>9=@AA@;A5;9::5=599:::<<<@7@C=B=1@:7@;;==1B=;@<A?B?BA?B>>?@@<A>=>A@AA?B@@<@<<==995773<>>?:=>;=9>@:::>:86//5//./38906/7779999<<496655'5-77(6<=>A/????>5=188;>9=A>888*/666)6///;1619<8;@>>9A8888085:?;;:>A@=>>>????@AAA@>>>?@===<@??<=260,,(((((((
@ATNG8:04544:06475
CATATGGTAGCACGAGTCACTCATATCCAGAAGATCAGGAACTCTGGAAGAATTCAGATTTTTAACACGAGAGTAAACGTAAAAAGAAGGTTTTACAAGACTCACGTTAACAATATTGCAGCAGTACGCACACAATCCGAAGCGCAGTAAGGATGGCTAGTGTAACTAGCAAGAATACCACGAAGCAAGAAAAAAGAAGTACGCTATTAACTATTAACGTACCTGTCTCTTCCGAACGAATGAGTACGATGAGATCTCGTGTGCTACCATCGCAATTGCCTAGTCT
+
(,,,-/)//434<<<;<<?A@?966>A8@5919@?<>B?B><<;;95:.55.5699455555$5.5555;:55555)5555555$59.5.555&5994;<?;;;><<0/+/816//)//;;=<==>>CCA<A<<:00)/;)//799;44./2700)/99990555:::>==7=:6::;,//?>;9;=9999998%//)////88;:9)/(/...(.(.5<994;55559=3760.)---(---89:;7776///6668888=:>>>=8<////0*0+00;@@ABA:
@ATNG8:04547:06491
GATGGTAGTGATACAGATCAGACACCAGAAGATCAGGAACTCTAGAAGAATTCAGATTTTTAACACGAGAGTAAACGTAAAAAGAAGGTTTTACAAGACTCACGTTAACAATATTGCAGCAGTACGCACACAATCGAAGCGCAGTAAGGATGGCTAGTGTAACTAGCAAGAATACCACGAAAGCAAGAAAAAAGAAGTACGCTATTAACTATTAACGTACCTGTCTCTTCCGAAACGAATGAGTACGATGAGATCTCGTGTGCATCGCAATTGCCTAGTCT
+
AAAC?BABCABBDMCCAABBGCGDD?BBK?A@BB@@>@@AAA::9>:CC@F?88;BABBB1B?BBCABBCC>;;3==??@@@0@@=?;AAA9BBB?BBBBCDA00,0<@@<BAEAHBBBCCDCCCCCCCCDC@CCCC?BBBCCCCA@DAD??>?CCCCCCC?CCCACA=BB?A@B<??CCC>A==8998989%8B<B8:9DCCCC<C;?@@A<><>ACCC@AAACCBB>A>AA@;AAB?BBBDDB?>@BBBBDDC>>>:::;;;====@:>9BC@ABBDAA
@ATNG8:04548:06470
GATGGTAGTATATCGCGTCGCTATCCAGAAGATCAGGAACTCTAAGAAGAATTCAGATTTTTTAACATCGAGAGTAAACGTAAGAAGAAGGTTTTACAAGACTCACGTTAACAATATTGCAGCAGTACGCACACAATCGAAGCGCAGTAAGGATGGCTAGTGTAACTAGCAAGAATACCACGAAAGCAAGAAAAAGAAGTACGCTATTAACTATTAACGTACCTGTCTCTTCCGAAACGAATGAGTACTGCGTCTCACTCTCGCCTACCATCGCAATTGCCTAGTCT
+
44445;445<<54599;9;;;65594544.496---(-(,66-/,/<5;8160/////9999$7274449:::<8:80434:5885:828-333+4<<8======?CC=A<;;6:A@=BBBABAAACCCBCAA@B?A@@@;>>?@@A@B?D@B??=?AABBBBB?BADAAA<BB?BBB688BC?8?88188888(9A?B?>>@@DA=6;166;;*/-/<AAA@CC;;;@@9?<@AA<ACC@CBBBBBDBBBBBBBCBBACBBBC?CCCAD:99AA?B@CD@CCCBBB
@ATNG8:04552:06494
GATGGTAGGTGCACATGAGTGTATCCAGAAGATCAGGAACTCTAGAAGAATTCAGATTTTTAACACGAGAGTAAACGTAAAAAGAAGGTTTTACAAGACTCACGTTAACAATATTGCAGCAGTACGCACACAATCTAAGCGCAGTAAGGATGGCTAGTGTAACTAGCAAGAATACCACGAAAGCAAGAAAAAAGAAGTACGCTATTAACTATTAACGTACCTGTCTCTTCCGAAACGAATGAGTACTGCGTCTCACTCTCGCCTACCATCGCAATTGCCTAGTCT
+
55559=<>@:66<666??>CG<:;C@BAC@BA>?=>5;4:=>??::69@;@<AAA@CDCD5D?AABBCC;<<<;0;BA@AAA1AC>C5;;;.;;;2:BAAABCAA=A?;;7:@C?DCC@@@BBBBBBBBBBB?BCBB@CBCGBBAB@D@C::;;CBBBC@?=@CC:9:?AA?AA@=:99AA9>>>9999999%9939@@ACBBBC?C>A>>@=B=@@CBB?@@ABBCBAG;;:B;@@@=@ABBCBBABBBAAABBBBB@@AL@BBB@CCBBAC?B@CD@BCBCCC
@ATNG8:04555:06492
GATGGTAGCGCGACGAGCGTAGATCCAGAAGATCAGGAACTCTAGAAGAATTCAGATTTTTAACACGAGAGTAAACGTAAAAAGAAGGTTTTACAAGACTCACGTTAACAATATTGCAGCAGTACGCACACAATCGAAGCGCAGTAAGGATGGCTAGTGTAACTAGCAAGAATACCACGAAAGCAAGAAAAAGAAGTACGCTATTAACTATTAACGTACCTGTCTCTTCCGAAACGAATGAGTACTGCGTCTCACTCTCGCCTACCATCGCTATTGCCTAGTCT
+
ACBB?BCCBBB?A@DDCCBCCCBBC?BCCABBBDBB@B@CCBBBCD@CC?C@BBA?>===.?=BBBBBBBBBBA:@A?AAAA2BB?BAEED<CBC@BCCDCCC??;@?AB>BCD@BBCCBCCCCCCBBBBBC@BCBB?BABABAAB?C@BBB?CCDDAAAC?CBBBBB?@@<?>?499AAA9@<<899999(:@?B???CAA=>:=:<<@A<A<@ACCC@CCCBCCC?B?BBB=BBB?BBBBBCCFDBB;;;A???CBBBA?CCC?CBBBBCCC?BB?BAA999
@ATNG8:04564:06490
GATGGTAGCAGACGTGACAGAGCGCCAGAAGATCAGGAACTCTAGAGAATTCAGATTTTTAACATCGAGAGTAAACGATAAAAAGAAAGGTTTTACAAGACTCACGTTAACAATATTGCAGCAGTACGCACACAATCGAAGCGCAGTAAGGATGGCTAGTGTAACTAGCAAGAATACCACGAAAGCAAGAAAAAAGAAGTACGCTATTAACTATTAACGTACCTGTCTCTTCCGAAACGAATGAGTACGAGAGTCAGAGCAGAGCTACCATCGCAATTGCCTAGTCT
+
4<:<>:59@@=:66499:566;=;;499=4555945.58:--------(-3/4///;;;);*//6666333;==183333333$333(3,333&3791788;89...).26845576:999@BBBCAB??@A@>8=;9:29>==?AAB@B?B;;89??<<<<<9<<<<=?8<>6;>;5:888;37735788999%9?:A?A>>>>>A<A<><=<.7069>=>:>????@@??<99:78BB?BABBDC:9:CE?@?ABCCCB?@0000.).-///0+0;>@<?;:<?=
@ATNG8:04566:06459
GATGGTAGTATAGAGCTCTACATAGTACTCATTCGTTTCGGAAGAGACAGGTACGTCAATAGTTAATAGCGTACTTCTTTTTCTTGCTTTCGTGGTATTCTTGCTAGTTACACTATCCATCCTTACTGCGCTTCGATTGTGTGCGTACTGCTGCAATATTGTTAACGTGAGTCTTGTAAAAACCTTCTTTTTACGTTTACTCTCGTGTTAAAAATCTGAATTCTTCTAGAGTTCCTGATCTTCTGGCGCTCTGTCACGTCTGCTACCATCGCAATTGCCTAGTCT
+
80557<;<AA@696>=<<<==>666=><<<@@;@BAA=BB?B?;;:CBBA@BBABAAA?BBBB@C@CBBACCDBB;;<;;;*9;44?<>4AA@=>BBC?BB@BBCHCC?AACCAABB>@@C@CACCAAABBB@BBCB;;;CBBAAADBBBBCCBB@BCC@FGFDABB;;;@@BB<?;;;;;';:@8?>>=>0>ABBD<BAB9::ABEB@CCCC1@CB?A=A?BB@;;;CC;;:;@BBBDCB9;;@=@@@@@00000;AAA;::BDD>@;;:>>:@=::49@@BBB
@ATNG8:04570:06483
GATGGTAGCGCGACGAGCGTAGACCCAGAAGCATCAGGAACTCTAGAAGAATTCAGATTTTTAACACGAGAGTAAACGTAAAAAGAAGGTCTTACAAGACTCACGTTAACAATATTGCAGCAGTACGCACACAATCGAAGCGCAGTAAGGATGGCTAGTGTAACTAGCAAGAATACCACGAAAGCAAGAAAAAAGAAGTACGCTATTAACTATTAACGTACCTGTCTCTTCCGAAACGAATGAGTACGATGAGAGAGCTCTCTCTACCATCGCAATTGCCTAGTCT
+
:;558<;?A@@@@BBA;;9=<666>6<<<6///<<>>:B;=8=///9677676<=<@<CCB3B@AB::??<?373)7349999(55.50666:><B@CCCCBBB;;7;>AB?AAB>BB;:;BGCCCBBBF;;<@BB@@>@ABABBBB?B@A:;:;BBBBBBB?BAABBB?BC?BBB?AAAAB<@>>;99::9:%:@;?:88ACBBA<A<B@??1818>DCC@BCA@@AA>@:9;;0:@A=A?@@CCC@??BBBBBCCDCA???::<:1;8888>6=5??@BBBCBB
@ATNG8:04571:06471
GAATTGGTAGTCTCAGATAGTCTATAGTACTCATTCGTTTGGTAAGAGACAGGTACGTTAATAGTTAATAGCGTACTTCTTTTCTTGTCTTTCTGTGGTATTCTTGCTAGTTACACTAGCCATCCTTACTGCGCTTCGATTGTGTGCGTACTGCTGCAATATTGTTAACGTGAGTCTTGTAAAACCTTCTTTTTACGTTTACTCTCGTGTTAAAAATCTGAATTCTTCTAGAGTTCCTGATCTTCTGGAGATATCATCAGCGAGCTACCATCGCAATTGCCTAGTCT
+
--(-(-(---/99999;999666;==CB@@;5540597;3<)//2///:977277/0/7;277/95:29B=;:::==065=<+450558;;3:558@>B=B?@A788<CBC@CCCCCBCC@BBB>A>AC@@@BCC@CCCD?BBCBBCCBCCCCCBBCC@CBB>BB?B>@ABBBCBCB@FCCCC;D@C?AAFFF5AABBD>CBBBCDDCEC@CFFG5AAACDAD@CB?CCCDCBB@B@BBBCEE>@@C>BBDABBCCCCCCCCCCCCCD@B::;@A>D?BB?BCCBBC
@ATNG8:04578:06475
GATGGTAGTAGTACACTAGTCATACCAGAAGATCAGGAACTCTAGAAGAATTCAGATTTTTAACATCGAGAGTAAACGTAAAAAGAAGGTTTTACAAGACTCACGTTAACAATATTGCAGCAGTACGCACACAATCGAAGCGCAGTAAGGATGGCTAGTGTAACTAGCAAGAATACCACGAAAGCAAGAAAAAAGAAGTACGCTATTAACTTTTAACGTACCTGTCTCTTCCGAAACGAATGAGTACTACTCTCAGAGACACACTACCATCGCAATTGCCTAGTCT
+
84445::::95::455:999989993949.4>000>*0*-5--//74998;7<;///;;;);/////=<<<==<<6;:;;>>>+>>9=9<<</;;<8;;A@774=>7=>BB>B@@6;@@<C>C>CCCCA@@BB@B@;;6:<<<;>>?;?<@;;5:AAABBCD@:99BBB?BB>@@?578BBC7;<>;99::::%9<98;89658:;<9;88D=.55222;=3;8879::-5-225(2==9>>>=;<>;>;<888=?98:@;<;BC>><;/////)/5==7;;C997
@ATNG8:04534:06516
GATGCGCACACATAGATACAGTACTCATTCGTTTCGGAAGAGACAGGTACGTTAATAGTTAATAGCGTACTTCTTTTTCTTGCTTTCGTGGTATTCTTGCTAGTTACACTAGCCATCCTTACTGCGCTTCGATTGTGTGCGTACTGCTGCAATATTGTTAACGTGAGTCTTGTAAAACCTTCTTTTTACGTTTACTCTCGTGTTTAAAAAATCTGAATTCTCTAGAGTTCCTGATCTTCTGGGTCTCTCTCTCACGCACTACCATCGCAATTGCCTAGTCT
+
:<</0/78:;?CBBBDDABABB;99=99.9:>C>CC?C@?;>@@::65<<AB>B@BCBB?B>ABB???@:>387777'896<B@?7A00/6<//*3A<<=>B@A=B>>>B@@B=B>><><@@???ABD=D@@@<???;;;;>??===>>>?<;:;==>:>=??>>@@AAA=@@@@@3@>E=>>>>>/>>?AA388=>>?@???G9>>>>?'===>>8=:888?@@:::8=5;:9::D;>>??7???===?>>??@@@AB@@@1///9>>1;7;;;<===/-
@ATNG8:04535:06524
GATGGTAGTGATACAGATCAGACACCAAAGATCAGGAACTCTAGAAGAATTCAGATTTTTAACACGAGAGTAAACGTAAAAAGAAGGTTTTACAAGACTCACGTTAACAATATTGCAGCAGTACGCACACAATCGAAGCGCAGTAAGGATGGCTAGTGTAACTAGCAAGAATACCACGAAAGCAAGAAAAAGAAGTACGCTATTAACTATTAACGTACCTGTCTCTTCCGAAACGAATGAGTAACGAGAGTCAGAGCAGAGCTACCATCGCAATTGCCTAGTCT
+
<<CB@BBBCBBBBCCCCCBCBDCGC?AA<ABBBBC@G@BBBA@@A=?@<@;A??:9999)9<BAB??>@C??>7<=99::9(9;87;99:188B?BBBBBA>?B=D<AA=B==688AAF>==AA>>>;::@=@@@H:>=====;:5;<@?B?B>;;>>@B=CAA?AA=@A=ABB<??BBB=?8818>>>=///+////;:==>5;6;==B<@<??778=DB:;;;;1818>>7>::49=:>995://.785578<<<<<>????C<@;??DC?B=8838<==??
@ATNG8:04537:06515
GATGGTAGATACTCGCTGATACACCCAGAAGATCAGGAACTCTAGAAGAATTCAGATTTTTAACATCGAGAGTAAACGTAAAAAAGAAGGTTTTTACAAAGACTCACGTTTAACAATATTGCAGCAGTACGCACACAATCGAAGCGCAGTAGGGATGGCTAGTGTAACTAGCAAGAATACCACGAAAGCAAGAAAAAGAAGTACGCTATTAACTATTAACGTACCTGTCTCTTCCGAAACGAATGAGTACACATCGTCGTGTCGTGCTACCATCGCAATTGCCTAGTCT
+
59546<8566;<<<B9::BBBB;;;0;9=49::;45.56::=9:4=<?>;>=9::97<<<,98:?;;<:::?>@?8<<//////#//(/38:::$//33(3377798///(.(.326550355:?@>@CCCBBBBCD?CCCC?AAAABBB@A@:@??<?CCCCDBB?CBCCAC?CC?><=299>??:AAA=@@?@@2@B?B??@BA@@@=A:=<@@1819:@@B@CA@@?@@9?=?BA;C@@=?BBCBBCCABACCBBAABBBCBBBCBB?B999BB?B@BB?BBBBBB
@ATNG8:04539:06536
GATGGTAGGTGCACATGAGTGTATCCAGAAGATCAGGAACTCTAGAAGAATTCAGATTTTTAACACAAGAGTAAACGTAAAAAGAAGGTTTTACAAGACTCACGTTAACAATATTGCAGCAGTACGCACACAATCGAAGCGCAGTAAGGATGGCTAGTGTAACTAGCAAGAATACCACGAAAGCAAGAAAAAAGAAGTACGCTATTAACTATTAACGTACCTGTCTCTTCCGAAACGAATGAGTACGAGAGTCAGAGCAGAGCTACCATCGCAATTGCCTAGTCT
+
5<==@DCD?ABBCCBBBCCBBAAAB?BCDACCACCC@C@CCBBDCC@BB@B@C:::CCCC5C?BCDD@B@BCBF>CBABBBB2BC@C@CCC;CDD@CBB@@@AAA>A@CC@CAA?BCCBBBCDBBCCC@@@C@CC@??ABCAACA@<B?B@@?ACBCCCDD=A@ACBC???<ACC=@A???8=??;999999%9?;?989BDC@=:=677<=/818>BBB@BB@A@BAAD@CCC>BBB@@@?BCCCCAACABBBBBBBBBBBBBBB?B>>>;@?C@BB@CCCAA@
@ATNG8:04552:06529
GATGGTAGTATAGAGCTCTACATAGTACTCATTCGTTTCGGAAGAGACAGGTACGTTAATAGTTAATAGCGTACTTCTTTTTCTTGCTTTTCTGTGGTATTCTTGCTAGTTTACACTAGCCATCCTTACTGCGCTTCGATTGTGTGCGTACTGCTGCAATATTGTTAACGTGAGTCTTGTAAAACCTTCTTTTTACGTTTAACTCTCGTGTTTAAAAATCTGAATTCTTCTAGAGTTCCTGATCTTCTGGTGTCTGATCTGTATCACTACCATCGCAATTGCCTAGTCT
+
@@?:9><>?@?:;4555559666<>BCCBB@@<@;;;70<:@,0//::::6;>;:?8B585:;7;8<<>>>@<886?@@@@(9788////&///885=5>:>A799==688'279667>=<A==7=8:::;86899==?C<?????>?@@@==<999:)////583<<@BAAAAAAA;?@AFD5=8<788888(8>99:07169///665::(////(////9385:947>>??<<;<:@@@@@B8;;A<@@>>>@@@@@>>>>>>?===<@@=>>><><@@===>B>>
@ATNG8:04566:06535
GATGGTAGCGCACACATAGATACAGTAACTCATTCGTTTCGGAAGAGACAGGTACGTTTAATAGTTAATAGACGTAACTTCTTTTTCTTTTGCTTTCGTGGTATTTCTTGCTAGTTACACTAGCCATCCTTACTGCGCTTCGATTGTGATGGCGTACTGCTGCAATATTGTTAACGTGAGTCTTGTAAAAAACCTTCTTTTTACGTTTACTCTCGTGTTAAAAATCTGAATTCTTCTAGAGTTCCTGATCTTCTGGCTCTCGTAGACAGATACTACATCGCAATTCCTAGTCT
+
0/8:+//?<CCAAA@@>?;;95-----(--6-/)44/:1//)/3///97:;7666<;@4=265;;.5.555544555::399:::'::::.:79;3///:69:;;099.55559949999555:299925.5;555599.55/9)/-----(--7::;;///::3///)//)/3:994455557:555555#5.5.55555$5599909999:;5559.5555$55555.549<75//////)/)/889:9+//749/555559<5565<<==??>?;9///)/)/179<=<<
@ATNG8:04582:06533
GATGGTAGCGCACACATAGATACAGTACTCATTCGTTTCGGAAGAGACAGGTACGTTAATAGTTAATAGCGTACTTCTTTTTCTTGCTTTCGTGGTATTCTTGCTAGTTACACTAGCCATCCTTACTGCGCTTCGATTGTGTGCGTACTGCTGCAATATTGTTAACGTGAGTCTTGTAAAACCTTCTTTTTACGTTTACTCTCGTGTTAAAAATCTGAATTCTTCTAGAGTTCCTGATCTTCTGGATAGCGACGCGATATACTACCATCGCAATTGCCTAGTCT
+
99@A<@@CCCCBCBCBCCCELEBBA<CCBBBA;;9;=5>A;@<BABAAAD@CCAA@>A=@@@>2;5;@@>>@@>@800000'00*////)49995;<>:<=9;@>@@A?ACCCCDCI@BBB@C?CAAAB;:;@BBBB@BCCCBBBBBBAABC@A@@CBB?BB?B?BBCCCEBBB@BBCBB9B<@=ACCCC2A@>@@;??BBBCCCCC?BBBB0BB@A?6:29>?>@@CCBC@B@BBBBBB?@AA@CCB@@BB:9:>999CCCCBB?CCCDBC@C@BB?BCC;;;
@ATNG8:04541:06584
GATTGGTAGCTCTGCTCTGACTCTCGTACTCATTCGTTTCGGAAGGGACAGGTACGTTAATAGTTAATAGCGTACTTCTTTTTCTTGCTTTCGTGGTATTCTTGCTAGTTACACTAGCCATCCTTACTGCGCTTCGATTGTGTGCGTACTGCTGCAATATTGTTAACGTGAGTCTTGTAAAACCTTCTTTTTACGTTTACTCTCGTGTTAAAAATCTGAATTCTTCTAGAGTTCCTGATCTTCTGGCGCTCTGTCACGTCTGCTACCATCGCAATTGCCTAGTCT
+
00/)/5:88988555;<<>>@A966>;;;?B@@7@<<<6>??B?BE=CBAB?BBBCC?C?CDCC@C@BBBCCCBBA>;;:;:*;>=>?@@9ABBB?FBB?BC>AAAAAA<@@BBBCAD?BAA?C?C>>>BAAA@BBBC?BBABBBBBBBB@A@A?A<<=<8>?<@=AAB???===<@@ABB6@=?7;;@A@/@@???8?>>>???AAA;????/??@AB<B<AA:AA@@===;?=AAADAA:==?5::>>>>???=>=@==;;;?>=@?988A:?;BB>BCCBBB
@ATNG8:04548:06573
GATGTAGAGAGACTGTAGCGCACCCAGAAGATCAGGAACTCTAAGAAGAATTCAGATTTTTAACACGAGAGTAAACGTAAAAAGAAGGTTTTACAAGACTCACGTTAACAATATTGCAGCAGTACGCACACAATCGAAGCGCAGTAAGGATGGCTAGTGTAACTAGCAAGAATACCACGAAAGCAAGAAAAAGGAAGTACGCTATTAACTATTAACGTACCTGTCTCTTCCGAAACGAATGATTACGATGAGATCTCGTGTGCTACCATCGCAATTGCCTAGTCT
+
,,---887099?>955<;;;<::9)9997555666:@:;99//)/:16:)0)33333<::':-33338888///(///////$/:4;7;??0>;;;??@A@=:/0*/5996;?C<AA:::@@ACC;;:BA@@@CCCE?BACBB????@<@00,0><<>=A@????BBB?BB>B?<7;;:9929871/////'0)0)///::99::8<7;;??9>9629?>:=?@??>?9<6;;<8=<;5<<7929;<<??<>=CC>>>@>9999996<=55554949>4>:<BBB
@ATNG8:04550:06557
GATGGTAGAGTATCATGTGTATCTCCAGAAGATCAGGAACTCTAGAAGAATTCAGATTTTTAACACGAGAGTAAACGTAAAAAGAAGGTTTTACAAGACTCACGTTAACAATATTGCAGCAGTACGCACACAATCGAAGCGCAGTAAGGATGGCTAGTGTAACTAGCAAGAATACCACGAAAGCAAGAAAAAAGAAGTACGCTATTAACTATTAACGTACCTGTCTCTTCCGAAACGAATGAGTACATAGATATACGTATAGCTACCATCGCAATTGCCTAGTCT
+
4:?@=@;BBABB666<=<C<<;AAB=@>>5>?;<<A?B@CCCCCBA?::8;?DCBBBFDF5C?BCCCCCCCCDC=C>@A@@A,AB>B@BFF<CCC@B@@@CBB@@<@?BB?BCC@BBBBCBBBCCEGCFCCC@BBCD@CCCCBBBC@C@CBB@BBBCCBCD?BBBBBB=BD@CBA9<<888*9=<:989899%9><>979@@ABC@B?@?A=1716;B@A?@BBBBBA>@>;;;6;BB?BBCBBBCBBBBBCCBBBBCBCCBB@9939=<:;;3;6?B=@@AAB?
@ATNG8:04550:06589
GATGGTAGCGAGCGAGTGTGTATACCAGAAGATCAGGAACTCATAGAAGAATTACAGATTTTTTAACACGAGAGAAACGTAAAAAGAAGGTTTTACAAGACTCACGTTAACAATATTGCAGCAGTACGCACACAATCGAAGCGCAGTAAGGATGGCTAGTGTAACTAGCAAGAATACCACGAAAGCAAGAAAAAGAAGTACGCTATTAACTATTAACGTACCTGTCTCTTCCGAAACGAATGAGTACGATGAGAGAGCTCTCTCTACCATCGCAATTGCCTAGTCT
+
44446;;:@>////99/56@:::55.55<49;;<:72737////:9939:-3-3399333333#3689:==8====17344444$4:37)///&///)/6///===B?A?A@;>>@@C???CDCCDB@@@CBAA>ABCC@CBBABB??<?ACBB?BBBAAAAA=AABAAA?9:49AA8?::;;17:9697979)9;49=>>>@?@A3837=>>.635>CBC@CCAA@@@<@=@AA;AAB?:;:BCBBCBABBBABAFEBAAAAAA@@?A9988?;><CC@BBBA@?
@ATNG8:04550:06599
GATGGTAGATATATGCACGCTCTACCAGAAGATCAGGAACTCTAGAAGAATTCAGATTTTTAACATCGAGAGTAAACGATAAAAAGAAGGTTTTTACAAGACTCACGTTAACAATATTGCAGCAGTACGCACACAATCGAAGCGCAGTAAGGATGGCTAGTGTAACTAGCAAGAATACCACGAAAGCAAGAAAAAGAAGTACGCTATTAACTATTAACGTACCTGTCTCTTCCGAAACGAATGAGTACTATAGACTATCTGAGACTACCATCGCAATTGCCTAGTCT
+
/0//177//9:555=>BA;;@@<9905;=5<<=55505./87///96996:633333777$317;;::888:;;=633337777'7717,3333$3793888856622+2.55.22259988=BBBCCDBCBBBC?CCCC@BAA@@@@C?D@CBB?BBCCCCCB?BBBABB?CC>BBB>AABBC<@@@;99998.9A?BAAACA@@@<A;>>@A<?<?ACCB?BB;;:A?9=9999/8?A?BBAAACBBCCCDBBBBBBBBBBBBBBB?B999?B@C@BB?CCCBBB
@ATNG8:04556:06558
GATGGTAGGTGTGTCTCTGAGAGTAGTACTCATTCGTTTCGGAAGAGACAGGTACGTTAATAGTTAAATAGCGTACTTCTTTTTCTTGCTTTCGTGGTATTCTTGCTAGTTACACTAGCCATCCTTACTGCGCTTCGATTGTGTGCGTACTGCTGCAATATTGTTAACGTGAGTCTTGTAAAACCTTCTTTTTACGTTTTACTCTCGTGTTAAAAATCTGAATTCTTCTAGAGTTCCTGATCTTCTGGAGATACACATGGATACTCTACCATCGCAATTGCCTAGTCT
+
/777)//-(/9///:::<666==9955555;<<.4333(44.438:<<6669<9955.5.59;;.55)5555566;;555555$59.54=<)5555.59;6;;6;<>99;166;;@=@@=@>>:>5?9@==699=>===2995999999:556;;<<39450548<856666;;;@:>=<<</<8<,//777'7;5555&////;////5.5555$595557<45/)/:///::4749::444.48<5<666<>;;<//,/:77:;>>=4:<;;?D<@=@@2999>7=
@ATNG8:04558:06560
GATGGTAGTGCGTGAGAGAGAGACCCAGAAGACTCAGGAACTCTAAGAAGAATTCAGAATTTTTAACATCAGAGAGTAAACGATTAAAAAAGAAAGGGTTTTTACAAAGACTCACGTTTAGCAATATTGCAGCAGTACGCACACAATCGAAGCGCAGTAAGGATGGCTAGTGTAACTAGCAAGAATACCACGAAAGCAAGAAAAAGAAGTACGCTATTAACTATTAACGTACCTGTCTCTTCCGAAACGAATGAGTACTATGACTATCTGAGACACACTACCATCGCAATTGCCTAGTCT
+
A;;57<::@<944549;;:@@B<<:)55<8<;965557<7/////)/7179383////)/::;)968333///////;;26668,33333#333(33(3999'7/..'/....73222'289;6=;;7<<<;BBCCBBBBAAA@@=AAAA=AB>>>>;;5:<;:;:>>CA888@<????>=8=:7766)/////*/9A;AAAAA*::5522288:<C;?;><<<9=9==BB@?AC@A@@@=A=;;;0:??=ABBBBBBCBBBBBBCCCBABBBBB@@@A@@<@>>><@;@;>>=AA>999
@ATNG8:04560:06571
GATGGTAGTGATACAGATCAGACACCAGAAGATCAGGAACTCTAGAAGAATTCAGATTTTTAACACGAGAGTAAACGTAAAAAGAAGGTTTTACAAGACTCACGTTAACAATATTGCAGCAGTACGCACACAATCGAAGCGCAGTAAGGATGGCTAGTGTAACTAGCAAGAATACCACGAAAGCAAGAAAAAGAAGTACGCTATTAACTATTAACGTACCTGTCTCTTCCGAAACGAATGAGTACAGAGAGTACGATATGTCTACCATCGCAATTGCCTAGTCT
+
555<9=<B@@@?::;;;;;;>B>>C7;@C=B@BAA<:A:BBA;;5<9@?8A>:;5::==>+=58>=>?<ABBBA=999;>==+66268==>9BCF@GB<;<BCAA=@@BB?BCB8;<@@BBBBHGGGBBBBB?AA@@<@BBBCCCC@C@CA@?ACCJDCCC?CBAABB@CB@>>>>@@??>8>@@>ABBBB3BB?BBAAABB@D<A:>>??:>;>@CCB@CBAAAA@=@?AAA<ABB=??BBBBBBAAABBBCCAABBBC999B@:>:;887<A<>>;>@A888
@ATNG8:04565:06590
GATGGTAGTGTGTCTCTGAGAGTAGTACTCATTCGTTTCGGAAGAGACAGGTACGTTTAATAGTTAATAGACGTAACTTCATTTTTCTTTGCTTTCTGTGGTATTTCTTGCTAGTTACACTAGCCATCCTTACTGCGCTTCGATTGTGTGCGTACTGCTGCAATATTGTTAACCGTGAGTCTTGTAAAAACCTTCTTTTTACGTTTACTCTCGTGTTAAAAATCTGAATTCTTCTAGAGTTCCTGATCTTCTGGAGATATCATCAGCGAGCTACCATCGCAATTGCCTAGTCT
+
9:557><5555444:555555//77///---/)/568/57)/)/////4:4555555)57;55669499977///)/9)//9=E=+===56--9,-----(--//)/9)////8:7<>><<<<<.55;.5.5;555;<<8=6558;999555;;999555994555.//)/)/)///344::5:44444$45:5:::::$44:::29///79///9.5555$5::997;5;>49955555.549>5969766C9B==@<;;>>:9:@@@@DFCD?B;;;AA<@?@E@FCCCCB
@ATNG8:04573:06550
GATGGTAGAGAGAGCTCTCTCATCGTACTCATTCGTTTCGGAAGAGACAGGTACGTTAATAGTTAATAGCGTACTTCTTTTTCTTGCTTCGTGGTATTCTTGCTAGTTACACTAGCCATCCTTACTGCGCTTCGATTGTGTGCGTACTGCTGCAATATTGTTAACGTGAGTCTTGTAAAACCTTCTTTTTACGTTTACTCTCGTGTTAAAAATCTGAATTCTTCTAGAGTTCTGATCTTCTGGTGAGATATGCATGATGCTACCATCGCAATTGCCTAGTCT
+
CBBC@BBACBBBCBC@@;;?=;;;>666?@=<>BCCC>CC>B>BBA@@BB7;6?@?<@>@@@@5:7<@BBBBBCD>AABBB1=@;A:953?AB<A::67@9997<;;5:AA@BBBB?8959>9>@@@>:;:<AAFH8;<@===>>>A@@@@A??<787=AA<A<AA???AAAA<@;;;;/:7=5;;??@/??>>>9>A@@@B>>>?;;:::,9///>7@7??<@AAB;;;=898?@@B7<;B=>>=A>>>@AAA;;;@@@;;;6;///<<7<7?>:>>;;;;
@ATNG8:04583:06553
GATGGTAGGACGAGCGTCTGAGAGGTACTCATTCGTTTCGGAAGAGACAGGTACGTTTAATAGTTAATAGCGTAACTTCTTTTTCTTTGCTTTCGTGGTATTTCTTGCTAGTTACACTAGCCATCCTTACTGCGCTTCGATTGTGTGCGTACTGCTGCAATATTGTTAACGTGAGTCTTGTAAAAACCTTCTTTTTACGTTTACTCTCGTGTTAAAAATCTGAATTCTTCTAGAGTTCCTGATCTTCTGGTGTCGTCTATCATGTACTACCATCGCAATTGCCTAGTCT
+
77/905;;7<@>:;?:?=;>>C;<5;;9==>A?CBBD<BB9;8;BBACCD@CCC;<</;=AACC=B?AA>>C;;6;B=@BBBB1;;?6;?;B<??B@=B:;;.:B59:@?@@=@@@999:A;?@@=@;A;;;;A@@<@BBB?CAAAAAAABBCBBBCCC?@BA@BC@D?BBB@@ABCC>>99999(95@9?ACCC1CCCCD=BAA?@@@95525555$494>:=@=AA=A>=000:6<6<?@BBC>?@C@CCCCBBA@B@AAABCBDCCD?B;;;AA?B>BC@CGECCC
@ATNG8:04538:06625
GATGGTAGTACATGATAGATGACACCAGAAGATCAGGAATCTAGAAGAATTCAGATTTTTAACACGAGAGTAAACGTAAAAAGAAGGTTTTACAAGACTCACGTTAACAATATTGCAGCAGTACGCACACAATTGAAGCGCAGTAAGGATGGCTAGTGTAACTAGCAAGAATACCACGAAAGCAAGAAAAAGAAGTACGACTATTAACTATTAACGTACCTGTCTCTTCCGAAACGAATGAGTACGATGAGAGAGCTCTCTCTATCGCAATTGCCTAGTCT
+
AAAB:CCCBBCBBDCCBBBBGDGCC@CBJ@DCBBBB>B?<:;CCB?@@=@<BBBBBCC>+=:=>B@@<BBBBB@BAAABBB29:479;78/8AC?CABBCCAAA?C@BB?>;=:>>@??>==?@@BB;;;>;>=BC?ABBBBBBB?B@@>B?BCBBBBBB?BCCB@@=@B>BBC>BB@?=8=8819<<<<.?@=====898AAA5;5;===<@=C=====AAAA>>>8;8;AA9?AA>@>>@00/====CB@?>>><====@A??BBBC7979B==>=@>>
@ATNG8:04542:06614
GATGGTAGTGTGTCTCTGAGAGTAGTACTCATTCGTTTCGGAAGAGACAGGTACGTTAATAGTTAATAGCGTACTTCTTTTTCTTGCTTTCGTGGTATTCTTGCTAGTTACACTAGCCATCCTTACTGCGCTTCGATTGTGTGCGTACTGCTGCAATATTGTTAACGTGAGTCTTGTAAAACCTTCTTTTTACGTTTACTCTCGTGTTAAAAATCTGAATTCTTTAGAGTTCCTGATCTTCTGGAGATATCATCAGCGAGCTACCATCGCAATTGCCTAGTCT
+
???:9<;;AB<;6?;99:999:?=?A@>@B;;5<??=6@@;@=@BABCCB@CDCDD@C@CCCD?D@CCCDBBBCC@BBBBB5BB@CDGD>BBBD?BBHACC?AABCBCBCCDBBBCB@BBB@C?CDDDCCBC@CCBB?BCDDDBBBBBCCDCAAA?BBB@DD?C?BCCDCCCCB?BBBBB9B@D?AADDE5FGBBB>CBCCHCCCDC@CDED5CBBHC@E@BBB>BCCCB?B@DBBCCC@CBC@CCDBBBDCCCCCCCCCBCBB?B:::ABBDACB@CCCCBB
@ATNG8:04544:06647
GATGGTAGTATAGAGCTCTACATAGTACTCATTCGTTTCGGAAGAGACAGGTACGTTAATAGTTAATAGCGTACTTCTTTTTCTTGCTTTTCTGTGGTATTCTTGCTAGTTACACTAGCCATCCTTACTGCGCTTCGATTGTGTGCGTACTGCTGCAATATTGTTAACGTGAGTCTTGTAAAACCTTCTTTTTACGTTTACTCTCGTGTTAAAAATCTGAATTCTTACTAGAGTTCCTGATCTTCTGGGTGCGCTACAGTCTCTCTACCATCGCAATTGCCTAGTACTT
+
@;543:88>>?9;5;999;9;;;;;=AA>>994:@A@:@@;@5654::44.4::8;284999<7;8;=<:::98817<888)<<88////&///69*/.;588055;95802766675778BB=D;;885525<2977967;7>>@>?=<<:9:99;5//-4--)-(/889<<=AA888AAA2>:>8=9:::,:;:@@-//:9:98=?@<?AAA/@;;;@=B:>>7:8??><::493969:99997770///559>==>B@?@????;6;66///7;6<=79====;;7
@ATNG8:04552:06600
GATGGTAGAGAGACTGTAGCGCACCCAGAAGATCAGGAACTCTAGAAGAATTCAGATTTTTAACATCGAGAGTAAACGTAAAAAGAAGGTTTTACAAGACTCACGTCAACAATATTGCAGCAGTACGCACACAATCGAAGCGCAGTAAGGATGGCTAGTGTAACTAGCAAGAATACCACGAAAGCAAGAAAAAAGAAGTACGCTATTAACTATTAACGTACCTGTCTCTTCCGAAACGAATGAGTACTGCGTCTCACTCTCGCCATCGCAATTGCCTAGTCT
+
44457><<BB;;;?@:<@>??@:;;,9@@5@@<6668=8<<<595<7;:8=69=473<9<'96783383333333(3333333$33,3,333&37;,3333388////(/735574899:?>>CCDDCCBBBC@CCCA=BBBBBAAB?C?CBB@BBBBBBCC?BBDCCC?CC>AAA=??CCC=BAA<@@@@@@(@B@A98:B@@@@=B8==@@<@;?@BCC?CEA@?BB?A>ACC=BBB?BBBCBBBBBBBA@@BBBABAAAB?ABCBBB<?<?C?AABB??
@ATNG8:04555:06648
GATGGTAGCGCGACGAGCGTAGACCCAGAAGCATCAGGAACTCTAAGAAGAATTCAGATTTTTAACATCGAGAGTAAACGATAAAAAGAAGGTTTATACAAGACTCACGTTAACAATATTGCAGCAGTACTCACACAATCGAAGCGCAGTAAGGATGGCTAGTGTAACTAGCAAGAATACCACGAAAGCAAGAAAAGAAGTACGCTATTAACTATTATCGTACCTGTCTCTTCCGAAACGATGAGTACGATGAGAGAGCTCTCTCACCATCGCAATTGCCTAGTCT
+
::557=:<@A;;6>?;;BB@CA995)//94///<9;;:=::>://+/>5996:63338899:'7178889889999;173333333$3717,33(3799<688222::??8>887.3;;6=<<:;<CBBBBBBBBBB?BBBC@BB=<9677/=8;@B>BBCBAAAB@BAAB@@;?D;888388@@E:B?>98888'27277;><<:;<7;499775;;;>;;;;==>>;;;:;6777)////889<B;;:;<=====>?>;;;=;;67:///8;*/-;B?CDCBCA
@ATNG8:04565:06624
GATGGTAGCGCACACATAGATACAGTACTCATTCGTTTCGGAAGAGACAGGTACGTTAATAGTTAATAGCGTACTTCTTTTTCTTGCTTTCGTGGTATTCTTGCTAGTTACACTAGCCATCCTTACTGCGCTTCGATTGTGTGCGTACTGCTGCAATATTGTTAACGTGAGTCTTGTAAAACCTTCTTTTTACGTTTACTCTCGTGTTAAAAATCTGAATTCTTCTAGAGTTCCTGATCTTCTGGATAGCGACGCGATATACTACCATCGCAATTGCCTAGTCT
+
<=<<7;;@BA@=566;;ABCCCBBBAAAAA@@<@;;<0;A<@9@>@959>49955<5;5>A@@;@=@@>;;;99;.44444$4;888@=4955616<<;<B89:BBDD?BBDDGA@@>AAA?A?CC<;;A@B?CCCC>ABCCCAA@BA;;;BA@A?C;;5;@<@6;;ABBBBCC?@@CCC;C@C?BBCCG5CAAAJ>BAAACCCBBA=@@@@1@CCCC:;9;@?CCEHDCB@B@BDDBBB>@@A?CCBBBBB;;;;;;ABBBBCD?BAAAAC@C?BB@CGGCCC
@ATNG8:04572:06619
GATGGTAGTATATCGCGTCGCTATCCAGAAGATCAGGAACTCGTAAGAAGAATTCAGATTTTTTAACATCGAGAGTAAACGTAAAAAGAAGGTTTTACAAGACTCACGTTAACAATATTGCAGCAGTACGCACACAATCGAAGCGCAGTAAGGATGGCTAGTGTAACTAGCAAGAATACCACGAAAGCAAGAAAAAAGAAGTACGCTATTAACTATTAACGTACCTGTCTCTTCCGAAACGAATGAGTACTACTCTCAGAGACACACTACCATCGCAATTGCCTAGTCT
+
@;:58=<@BA?@@965><<@AB@;;4544.44499;8:4::////)/94::6<644///////#/)///////88433(334::;;+:;8;.333&33328:987:://(/38847786<===@<;ABB;;;A@@@?@@@C?BCBCCBBB=A=A;;6;BBBBCAA<??ABAB@CD@BBA=@@?><7;7719<==>?&<@=:99>>=>@@:=:=>=;8<875:>>:?@@??>C?B<??B9A?>9>>?>?>BBAAABCAAB?????B887?@=C88889298?@=@A@@??
@ATNG8:04573:06645
GATGGTAGAGAGACTGTAGCGCACCCAGAAGATCAGGAACTCTAGAAGAATTCAGATTTTTAACACGAGAGTAAACGTAAAAAGAAGGTTTTACAAGACTCACGTTAACAATATTGCAGCAGTACGCACACAATCGAAGCGCAGTAAGGATGGCTAGTGTAACTAGCAAGAATACCACGAAAGCAAGAAAAAGAAGTACGCTATTAACTATTAACGTACCTGTCTCTTCCGAAACGAATGAGTACGAGATCAGAGCAGAGCTACCATCGCAATTGCCTAGTCT
+
559@9=;;:5::9<@<<<<BBBAAA=ABC@ECCCBB?C?BBB:;9A?@@=@<99773;;;'=9>@BAB?AB@AA;??AA@??09;89?CFL:CCDBAABBBCCCC@CADD@BBC?CCCBCCCCCCCCBCBCC@CC@@>@CCCBCBB?B?B@A?AAABCCDC>AABBBD@CC?BBB=??BCB=A??<?ABBB3CB?B?>?A=<>?5:7;;AA:?:>>B@@<@B??@?@@D?BBE>E::9:AAABBCBBACAAACB???CCBA?@@;?;;889?A?@?=?BB@@A
@ATNG8:04574:06619
GATGGTAGCTCTGCTCTGACTCTCGTACTCATTCGTTTCGGAAGAGACAGGTACGTTTAATAGTTAATAGCGTACTTCTTTTTCTTTGCTTTCGTGGTATTCTTGCTAGTTACACTAGCCATCCTTACTGCGCTTCGATTGTGTGCGTACTGCTGCAATATTGTTAACGTGAGTCTTGTAAAAACCTTCTTTTTACGTTTACTCTCGTGTTAAAAATCTGAATTCTTCTAGAGTTCCTGATCTTCTGGATACACTCATCGTGCACCTACCATCGCTAACT
+
444439884555;;>DEAAAAAA;>CCCAA;;4;>;=4>B=@;@@@@@CE@CCE<;:,;599;=:AABAACB;;5;754449'444)4>:D4@AB@9=9925:259::<>?CCCC@@@B<@@B@D@CDA@@CBB<A@BB?CBBBBBBBCA@@AAB;;6;@@?BC@C@BBCCBCCBC@B;;;;<*;4<;AAGDD5CCCCC=C;;:@@>;55;<<<<*>>>9526?AA?;;;;;9C?B<@??A>>;>?B=BCBBA>;22,,,,,6683/55.54/--55(--
@ATNG8:04579:06636
GATGGTAGGTGCACATGAGTGTATCCAGAAGATCAGGAACTCTAGAAGAATTCAGATTTTTAACACGAGAGTAAACGTAAAAAGAAGGTTTTACAAGACTCACGTTAACAATATTGCAGCAGTACGCACACAATCGAAGCGCAGTAAGGATGGCTAGTGTAACTAGCAAGAATACCACGAAAGCAAGAAAAAGAAGTACGCTATTAACTATTAACGTACCTGTCTCTTCCGAAACGAATGAGTACGATGAGAGAGCTCTCTCTACCATCGCAATTGCCTAGTCT
+
----077748::<<;;;>;AA??@@6:9>8>?;BCC@C?DDFCCBB@CB@B@CCC@@@@@0@?BBBDDCCCCCC=BD?????0?C?CACDC<CBB?C@A@CCCCC@C@CC=A@D?CCAACCCCCBBBBBBDD?CCBB?BBBBBCAA>B@CCB?BDDDDCBB?BCCBCC@BB>??>=AAAA@:A@@:@A@AB3AC@BAAABBBAB?B==<?@;><>BCCC@CCA@ACC@B?BCC>CCD?CDCCABACCBBBBBBB@?>?<<<BBBB@C866AA497@C?BAC999
@ATNG8:04579:06643
GATGGTAGCGCATATCAGCGCAGCCCAGAATATCAGGAACTCTAGAAGAATTCAGATTTTTAACACGAGAGTAAACGTAAAAAGAAGGTTTTACAAGACTCACGTTAACAATATTGCAGCAGTACGCACACAATCGAAGCGCAGTAAGGATGGCTAGTGTAACTAGCAAGAATACCACGAAAGCAAGAAAAAAGAAGTACGCTATTAACTATTAACGTACCTGTCTCTTCCGAAACGAATGAGTACTATGTAGAGCTCTATTCTACCATCGCAATTGCCTAGTCT
+
@B;;66<<=>BC==B=BCC=<<<@@8A@@9<<><<<8<8<<666<<@BB@D6985<<;;=+=459666=<;ACE>BBCCCCC,@@5;5;CE3B;;4:A;:9B@BA;@<@@;==A:=:9594999=94599567<<<=466>><596669B>>:669;@<==899==BD@CC?BBB<>;733(37><BCADCD)7713;88888;=6968///(/(/39995::54444.43444(4<<7<<<<<<9<;;;=;;<ABBAA@@399991777225.73>>5:8>===
@ATNG8:04581:06638
GATGGTAGTGTCATATGAGAGTGTGTACTCATTCGTTCGGAAGAGACAGGTACGTTAATAGTTAATAGCGTACTTCTTTTTCTTGTCTTTCGTGGTATTCTTGCTAGTTACACTAGCCATCCTTACTGCGCTTCGATTGTGTGCGTACTGCTGCAATATTGTTAACGTGAGTCTTGTAAAACCTTCTTTTTACGTTTACTCTCGTGTTAAAAATCTGAATTCTTCTAGAGTTCCTGATCTTCTGGAGATACACATGATACTCTACCATCGCAATTGCCTAGTCT
+
:;5:7<;ABBBBA;;@BAAA;;<AAB;:;=9:09AB=BB7;6::@<<BC?AAAA@?B?BB@@=C@BBCB@@@@A<;;;;;':=;449A<5<==>9;;>9<B>@@@ABBACDICCCCC@CCD?B?BDCCBAAA@CDDF?BBBBCCCDCCCCCCBBB?CCB@DC?B?CCBBBCCCC@C??@@8?>C?ABCCC5CBABD>CBABCCDABA;@AAA0@BBBC@C@CC@CCCCCCB@D@CCCCCC?BBC@BBDDCCCCCCCCDCBAACFE@B999BC@CABB?BCCBBB
@ATNG8:04582:06635
GATGGTAGGTGCACATGAGTGTATCCAGAAGATCAGGAACTCTAGAAGAATTCAGATTTTTAACACGAGAGTAAACGTAAAAAGAAGGTTTTACAAGACTCACGTTAACAATATTGCAGCAGTACGCACACAATCGAAGCGCAGTAAGGATGGCTAGTGTAACTAGCTAGAATACCACGAAAGCAAGAAAAAAGAAGTACGCTATTAACTATTAACGTACCTGTCTCTTCCGAAACGAATGAGTACAGAGAGTACGATATGTCTACCATCGCAATTGCCTAGTCT
+
555<9>DC?BB66655;;;;AAAAF@CCCACCBBBB@C?BBBBBBB?::8;?AABAAAAA0A7;;BBCCCIGGM>BAACAAA0AE>B?BCC7C@@=@CBABCBCC@D@CCDBCC?BAAABB;;;CBBADBBA?@@@A?BBBABA@@?B?A@A>BCBC@@@@>@ABCDCC@?;?:939?9::,9<<9999999%9;99@<AC:AB=<?<98:<)/*/9@@A?BB;;;BA=A=;;;6:BB=?>?A????@?CDDBBABAA9::BABAB=@??>??@B@CA9=;;:::
@ATNG8:04535:06684
GATGGTAGACATATCGTACTCTCTGTACTCATTCGTTTCGGAAGAGACAGGTACGTTAATAGTTAATAGCGTACTTCTTTTTCTTGCTTTCGTTGGTATTCTTGCTAGTTACACTAGCCATCCTTACTGCGCTTCGATTGTGTGCGTACTGCTGCAATATTGTTAACGTGAGTCTTGTAAAACCTTCTTTTTACGTTTACTCTCGTGTTAAAAATCTGAATTCTTCTAGAGTTCCTGATCTTCTGGTGTCTGATCTGTATCACTACCATCGCAATTGCCTAGTCT
+
;@@:;>BCBBCCCCFECCFCDECHGCFFDA@A@BDCD>BC@B@FCBBBCC?CBAAAADACCCC@B?BBBCBAA8=58:==>+=B7B?;:3;00(09=/0,7=8=?ABCC>BACB>AAA<A??;?=AA<;;;>?<AAAA;?@@A???==>AAA:::=8<<<9>=8=8=@@@@@AAA:=<<<<2<9=8<=<<</<@>@@9???=<<>=:908888(8=<=C<@=>>;?@FC>=>=A=@@@DAA8>>A=8::>>>>>>>>>AA>=>=@?<A@:::B<A<@@;@AAA;:
@ATNG8:04535:06686
GATTGGTATGTGTCTCTGAGAGTAGTACTCATTCGTTTCGGAAGAGACAGGTACGTTAATAGTTAATAGCGTACTTCTTTTTCTTGCTTTCGTGGTATTCTTGCTAGTTACACTAGCCATCCTTACTGCGCTTCGATTGCGTGCGTACTGCTGCAATATTGTTAACGTGAGTCTTGTAAAACCTTCTTTTTACGTTTACTCTCGTGTTAAAAATCTGAATTCTTCTAGAGTTCCTGATCTTCTGGAGATATCATCAGCGAGACTACCATCGCAATTGCCTAGTCT
+
///)/)/::4559//////75-//////99;;34349,4B8?<?@?@@;;7;B@BD?C@CBBB@C@CCCCB;:6=7;;==<(55055=>4=6669=><7<A,00<==?;;======>:BCB?C@DD;:;>>>=@AAC=AACCCBCBBBBBBBBBBACBB?@@=@>A<;;DCCBB5;;;;;*:<B;;::::(9===A000ABB@A::9?@@=B*@:>==.929;.59@@@@@=>;>????A=:;97<>696B999CCBBA>00/<00)/44445.51659>>666=
@ATNG8:04537:06666
GATGGTAGCTATACGTATATCTATGTACTCATTCGTTTCGGAAGAGACAGGTACGTTAATAGTTAATAGCGTACTTCTTTTTCTTGCTTTTCGTGGTATTCTTGCTAGTTACACTAGCCATCCTTACTGCGCTTCGATTGTGTGCGTACTGCTGCAATATTGTTAACGTGAGTCTTGTAAAACCTTCTTTTTACGTTTACTCTCGTGTTAAAAATCTGAATTCTTCTAGAGTTCCTGATCTTCTGGGATGTGTGCGCAGTGCCATCGCAATGCCTAGTCT
+
@@CC@CBABA<;;;@;ADDEEIC;6955;;;>:ABBC<B@;@;;95<=>>7;<;9>5>:?=9<.445::?<:95=9=CCCC2A@<?7777&7:::2=9>9=><>==>00*//8;?BBB?@BBAK@AA;;;::;<@ADE688;???@889@@E;;;>4888179496=<==::;AA599:9:*:8=5;;BBB/;;;AA:????888:::4:<<<+<;;:@;@=;;8;A>??8838;??@???<<;;>66---,,9--/99866022,,,,),,609999//
@ATNG8:04539:06680
GATGGTAGCTCACGTACGTCACACGTACTCATTCGTTTCGGAAGAGACAGGTACGTTAATAGTTAATAGCGTACTTCTTTTTCTTGCTTTCGTGGTATTCTTGCTAGTTACACTAGCCATCCTTACTGCGCTTCGATTGTGTGCGTACTGCTGCAATATTGTTAACGTGAGTCTTGTAAAACCTTCTTTTTACGTTTACTCTCGTGTTAAAAATCTGAATTCTTACTAGAGTTCCTGATCTTCTGGTAGAGCGTGCATATATCTACCATCGCAATTGCCTAGTCT
+
/0557<;>CBBCA@<<666@?CCCBDC@B;;;<;<;C>CC?A=AA@ABBB>A@AAA7<5;A@@<?;?@????;AA=>@@?>,==;>333,3::>285B?AB?BAA@A@=AAAABAAA?BCC>B>===885<=8>>>><>>>A@@>?>>@>=8//61///577171888=>=@??8=8888(84:5;?@@@/@AAAD;===>==;;//)/666)6:>=83839:,//:::;@@<A<@AAAAA;AAD=BAAAA=>>B@>>>>@AABAB=@>>>;;5;<>><>DAAAA
@ATNG8:04542:06662
GATGGTAGGACGAGCGTCTGAGAGGGTACTCATTCGTTTTCGGGAAAGAGACAGGTACGTTTAATAGTTAATAGCGTAACTTCTTTTTTCTTTTGCTTTCGTGGTATTTCTTGCTAGTTACACTTGCCATCCTTACTGCGCTTCGATTGTGTGCGTACTGCTGCAATATTGTTAACGTGAGTCTTGTAAAAACCTTCTTTTTTACGTTTACTTCTCGTGTTAAAAAATCTGAATTCTTCTAGAAGTTCCTGATCTTCTGGATATGAGTGACTCGTGCTACCATCGTCAATTGCCTAGTCT
+
00//5:444:994448444889444)4444;55.54444&444(44)4;:::55.555555)5.577:)/)/99<>@>;>>7;;@@@@&;::9+99::4;:9<5;555)5:6;566=@<@>???<>>:=;;7>;?====8846:;;<8>655:::::;<;:===;69943997A:>>569;;;=9<9;>>>,>992555555#9<<<D4A0-(-76---7)/////#/;:55069==84////)/:171879::<054616@@@@956<:99@>9999?@:=8833393:5;=8<<54//
@ATNG8:04549:06698
GATGGTAGCGCATATCAGCGCAGCCCAGAAGATCAGGAACTCTAGAAGAATTCAGATTTTTTAACACGAGAGTAAACGTAAAAAGAAGGTTTTACAAGACTCACGTTAACAATATTGCAGCAGTACGCACACAATCGAAGCGCAGTAAGGATGGCTAGTGTAACTAGCAAGAATACCACGAAAGCAAGAAAAAGAAGTACGCTATTAACTATTAACGTACCTGTCTCTTCCGAAACGAATGAGTACTGCGTCTCACTCTCGCCTACCATCGCAATTGCCTAGTCT
+
////)/977>A?556;:=;:99555)59949;77::)/)/::99<=8;;7;7889999999$;7<>>C@?D@CCC=BB:::::*:C=A?BCC<CCCACCCCCBBBC@C@BC@BBB?BBBBBBBBBCCBBBDCC@CCCD>BBBABBCC?C@DBA>BDDCBBAC?CDCCAA?BC@AAA<?>BBA<??>978788(9><??>?BBCBB?B=AABB>A=AACCC?DC@@???;@=ACD>DBB?AAABBBBABBBCCBBCCCCBABB@BBB?B@@?ACAE@CC?CDCBBB
@ATNG8:04551:06668
GATGGTAGACACGTGTGCTCTCTCGTACTCATTCGTTTCGGAAGAGACAGGTACGTTAATAGTTAATAGCGTACTTCTTTTTCTTGCTTTCGTGGTATTTCTTGCTAGTTACACTAGCCATCCTTACTGCGCTTCGATTGTGTGCGTACTGCTGCAATATTGTTAACGTGAGTCTTGTAAAACCTTCTTTTTACGTTTACTCTCGTGTTAAAAATCTGAATTCTTCTAGAGTTCCTGATCTTCTGGATAGCGACGCGATATACTACCATCGCAATTGCCTAGTCT
+
A@AA:BBBBBB;96=;;;;@><<>@AA@<>>>:CCCD>CC@C;;;@????096;?:9>7;?AA<@@A???A>99;478888+7@9@::9(3::;:>8//(/=900//6606;=8==BB@;<;<@<@@=;;:=>;AA>><>?>AAAB@???@@=<::5::::@@<><>A>>>AAAA<?::::/::=778787(7AADD8????@ABA>>18676(6866D<@<>><>@AB@@?=B;@?@@@A:>>?<??>>>@?<==;;;>>>>>AA;?8889A;A9==;>>>>=;
@ATNG8:04564:06684
GATGGTAGCTCTGCTCTGACTCTCGTACTCATTCGTTTCGGAAGAGACAGGTACGTTAATAGTTAATAGCGTACTTCTTTTTCTTGCTTTCGTGGTATTCTTGCTAGTTACACTAGCCATCCTTACTGCGCTTCGATTGTGTGCGTACTGCTGCAATATTGTTAACGTGAGTCTTGTAAAACCTTCTTTTTACGTTTACTCTCGTGTTAAAAATCTGAATTCTTCTAGAGTTCCTGATCTTCTGGGCAGACTCTCACACGCCTACCATCGCAATTGCCTAGTCT
+
5:557<<<B@;9;5=?@;::@9966:59=A9:8;BDE=BB@C@CBBCCCC?BCBBBAC@DCCB?C@BBDEDBCCD?BCDDE5CB>BBCC>CCCC?AAC?BB9;;ABCC@DCDCBBBD@CBB@D@CCBB@@?B?BBGG?CAABCBBBCBBBCAC@C?CCC?CC?C?BBBCCCCDC@CAAAA9@>C;;:::9*:BABB=BCCAAACBBA5;;;;*;@A@CACGDG?BCCCCCC@B@CBBBBB>A@BJ@CCCBCCBBBBBBBBB@BCC@C@@@AC?B@CCACDCCBB
@ATNG8:04568:06686
GATGGTAGGCGACAGTACATACGCGCCAGAAGATCAGGAACTCTAGAAGAATTCAGATTTTTAACACGAGAGTAAACGTAAAAAGAAGGTTTTACAAGACTCACGTTACAATATTGCAGCAGTACGCACACAATCGAAGCGCAGTAAGGATGGCTAGTGTAACTAGCAAGAATACCACTAAAGCAAGAAAAAGAAGTACGCTATTAACTATTAACGTACCTGTCTCTTCCGAAACGAATGAGTACGATGAGAGAGCTCTCTCTACCATCGCAATTGCCTAGTCT
+
4444.44:8;9:554/;;/////4<<.559455////)/)//799::544.4343//7777$/)/;<<<?>===?6=@9;;;;.;C>C5;;;*:B@<@AA@AA@AB=@@B@DBC?CBBBCBBBBBDDDDCCCACCBB?BBBBBBBB@CACCG@CCCCCCBB@BBAABB??@=?BB@DDBBA;@994:ADBD3BE>AABBBBBBC@D?BBBC>A>>>BBB@CCB@@@@?B=@@B<A;;6:@@@AAACBDBBBBBC::9>?????????888:<081;:47>==88
@ATNG8:04580:06661
GATGGTAGATACTCGCTGATACACCCAGAAGATCAGGAACTCTAGAAGAATTCAGATTTTTAACACGAGAGTAAACGTAAAAAGAAGGTTTTACAAGACTCACGTTAACAATATTGCAGCAGTACGCACACAATCGAAGCGCAGTAAGGATGGCTAGTGTAACTAGCAAGAATACCACGAAACAAGAAAAAGAAGTACGCTATTAACTATTAACGTACCTGTCTCTTCCGAAACGAATGAGTACACATCGTCGTGTCGTGCTACCATCGCAATTGCCTAGTCT
+
::>85<;>;;5999;566C=@DBBB=A@A=><==562569=<00/;6998?6;;554CCC1A>AA@?A???799+9=;:994$4:5:7<==2=BB?AAABBBB@A@@@CB?BBB>BBAADCCCCCCBBDBBB?BBAA?ACBBAAAA@D@BAC>BCEFBBBB>AABAAA?BA?????BBAAC8??:?@???,=?:???A@@>>>:>9====8=;>>ABA?AAAABAB?B@BBD>DCC;??CBBBCEBBBBBCCB???CCBABB::49???@A?B?AB>AAAA??
@ATNG8:04582:06687
GATGGTAGAGTACAGTGTAGTAGACCAGAAGATCAGGAACTCTAGAAGAATTCAGATTTTTAACACGAGAGTAAACGTAAAAAGAAGGTTTTACAAGACTCACGTTAACAATATTGCAGCAGTACGCACACAATCGAAGCGCAGTAAGGATGGCTAGTGTAACTAGCAAGAATACCACGAAAGCTAGAAAAAGAAGTACGCTATTAACTATTAACGTACCTGTCTCTTCCGAAACGAATGAGTACTGTATCTATGTGTGCGTACCATCGCAATTGCCTAGTCT
+
AAAB:BBBDDBBBBBDCCCDCCBBB>BBC@BBCBBB@B?BCCABBB?BB@D@BBBAAA@A2A?BBCCCBBBBBC>@?BCECC5A@?AADDD;FFFBCBBBCCCCC@D?BB?CCC?BBBCCCCDCBBCCBBBD?BCBC@BABBBCBB>B@CBC?CCCCCBBC?BCCBBB?BB?BBB>??BBB=B@B@:9999(9929AA??;AAD@D?BABA?A=A@BBB?CBAAABA>A?BBB>BCD?BAABBBCBBBBBBA@AABBBCAAABB@C==>@A<@<BB?ACB:::
@ATNG8:04583:06664
GATGGTAGGCACTGGCGCACACATCCCAGAAGATCAGGAACTCTAAGAAGAATTCAGAATTTTTTAACATCGAGAGTAAACTGATAAAAAAGAAAGGTTTTACAAGACTCACGTTAACAATATTGCAGCAGTACGCACACAATCGAAGCGCAGTAAGGATGGCTAGTGTAACTAGCAAGAATACCACGAAAGCAAGAAAAAGAAGTACGCTATTAACTATTAACGTACCTGTCTCTTCCGAAACGAATGAGTACATAGATATACGTATAGCTACCATCGCAATTGCCTAGTCT
+
8;>?@AA?9=0///)///9999=<<<6;;?9<<<?;;7;6997//)/;5;;693////)/0000$0)///6:4444333(3334444444#4//(/)///&//717;779;;8947;<<6;8?8=;<<BCBBCCBBACBBB?BBBB@BBBCCBBB?B?BBB@BCBBA@@C?CD@@@B>BB?BAB?B@?BB:A?>:88888(9<8<756AAAAA<A<?>?B;?=?@CAA?ABBBCBC@C?BBC=CAA?ACCCCB???AAABBBCCBBAAABBBAA>A988==7=:??9?B????
@ATNG8:04539:06701
GATGGTAGTGTCATATGAGAGTGTGTACTCATTCGTTTCGGAAGAGACAGGTACGTTAATAGTTAATAGCGTACTTCTTTTTCTTGCTTTCGTTGTACTCTTGCTAGTTACACTAGCCATCCTTACTGCGCTTCGATTGTGTGCGTACTGCTGCAATATTGTTAACGTGAGTCTTGTAAAACCTTCTTTTTACGTTTACTCTCGTGTTAAAAATCTGAATTCTTCTAGAGTTCCTGATCTTCTGGGATGTGTGCGCAGTGCCTACCATCGCTATTGCCTAGTCT
+
BBBB?BCCCBBBCBCCCCCCCCBBBBBBCCCC@C@@@;@D>B?CCCCDCC@BFECB@BACBBB@CAABABBBCCC@A@DFF5BB>?;;;0;;;59ABBBBB><<;CBIACCECCCCC?AAC>B=AACCCCBF@CCBC@CCCECCCCCBBBCCCCB@CCC@BB?B>ABBBBBDCC?C;;;;.;>C5;;BBB2ABCDD@CAABCCCBCC@GHEF5AACCC@CACCADCAA@CC@C@DCCCCE@B@@@9@000B00;AB@BCBB@BBB?BC@@@CBB?BFAGECCCB
@ATNG8:04541:06724
GATGGTAGTAGTACACTAGTCATACCAGAAGATCAGGAACTCTAGAAGAATTCAGATTTTTAACACGAGAGTAAACGTAAAAAGAAGGTTTTACAAGACTCACGTTAACAATATTGCAGCAGTACGCACACAATCGAAGCGCAGTAAGGATGACTAGTGTAACTAGCAAGAATACCACGAAAGCAAGAAAAAGAAGTACGCTATTAACTATTAACGTACCTGTCTCTTCCGAAACGAATGAGTACGTGTGACGTACATGAGCTACCATCGCAATTGCCTAGTCT
+
<<BC?BCC;;9A<>>@@<>>>AABB@BBB>BB;;;B=B>BBCCCCCACC?A>@@@@AEEE5C?BCDCCCCCBBB=@@@DFDD5@@=@=BBB9BBB?BDCCCDD@@?AGDD@BBC?AAAABCFCCCCCBCCCC=AACC?BCBBBBAA?B?CA@@BBDCCCCCACBCCBB?BB?BBB<@@BBB;B??;?CDDC3BB@BBBBA=>>:595::=<+/,/;@@A@BB@??BD=A=@HE@CEB?BBBECBCBABABBBCB@??BBBBBBBB?C?@?BB>@>AB>AAC@?@
@ATNG8:04551:06709
GATGGTAGTGATACAGATCAGACACCAGAAGATCAGGAACTCTAGAAGAATTCAGATTTTTAACATCGAGAGTAAACGATAAAAAGAAGGTTTTACAAGACTCACGTTAACAATATTGCAGCAGTACGCACACAATCGAAGCGCAGTAAGGATGGCTAGTGTAACTAGCAAGAATACCACGAAAGCAAGAAAAAGAAGTACGCTATTAACTATTAACGTACCTGTCTCTTCCGAAACGAATGAGTACGATGAGAGAGCTCTCTCTACCATCGCAATTGCCTAGTCT
+
49457=>>>CCBB<AABBBBCCCCC<@AA=<@;5443939::555:7;:-4137333333)35::<==78/7;:;16///////$//(3,333&333,3;8778522+2.56355538889>CCDCCCBBBBBC?BBCC@BAAACBBB?C@CBB@ABCCBBBD?CCCBAA>@B<?@A>AACCF>BBB?BBDDC2BA@BBAACB@@A8=:><AA9=:<?BAA?AB@@@CC=@??BB>BCE?BBAABBBBB@@@CCCDBB?>>A>=@B@<@>=<>>1619?<@CBA??
@ATNG8:04557:06740
GATGGTAGCGCACACATAGATACAGTACTCATTCGTTTCGGAAGAGACAGGTACGTTAATAGTTAATAGCGTACTTCTTTTTCTTGCTTTCTGTGGTATTCTTGCTAGTTACACTAGCCATCCTTACTGCGCTTCGATTGTGTGCGTACTGCTGCAATATTGTTAACGTGAGTCTTGTAAAACCTTCTTTTTACGTTTACTCTCGTGTCAAAAATCTGAATTCTTCTAGAGTTCCTGATCTTCTGGCTCTCGTAGACAGATACTACCATCGCAATTGCCTAGTCT
+
88;;6//5==@=666==CDCCCBBACA??C@@=@BBB=BC?B?B=B;A;>:@BBBB6;6;BBC@CFCBBBBAAA@5:;???,;:448990944446<::7:<8;;<=BFAABBCAAABADCC@C@CCCCAAAF@CDDC@BBAAA9;:CDBBBBBBE@CCCABB@B@DCCCBBCCB?A;;;;.;<A<@@CDC0CA;;;0;@@@@@ABCCCCEEL1;;ACC?BGBC@BCDBBBB@D@CDFDA@>@BC@BBABBABB;;<BBA;;;BBB=@@@@?@;A699>ABBCA@
@ATNG8:04563:06734
GATGGTAGTGTGGTCTCTGAGAGTAGTACTCATTCGTTTCGGAAGAGACAGGTACGTTAATAGTTAATAGCGTACTTCTTTTTCTTGCTTTCGTGGTATTCTTGCTAGTTACACTAGCCATCCTTACTGCGCTTCGATTGTGTGCGTACTGCTGCTATATTGTTAACGTGAGTCTTGTAAAACCTTCTTTTTACGTTTACTCTCGTGTTAAAAATCTGAATTCTTCTAGAGTTCCTGATCTTCTGGACAGAGTGTGCAGATACTACCATCGCAATTGCCTAGTCT
+
--6809<=;;00)///779559;;=>>===C>B9A<<<5<<9>9<;;;<<<>BABBB@C?CC;;8;?CCBACIDDD?CBDGD5CC?B@@?69;;@<ACC?CC;;;@@@B>BC;;:@>@;@AA<A=ACBBBBBC@CDCC@CDDCBBBBCBBBB;<;DDCCC@CC@C?BBC<<;AAA6:;BAB3B=B6;;CBB0BB;;;7;AA@AABBBB?BBBB0BB@AA>B?BD?A@CDCA@=@>B@@ABBADCD@BCBCBCCCBCCBBBCCCBBB?BBBAAC=@>AG@BCDIDF
@ATNG8:04567:06719
GATGGTAGTATATCGCGTCGCTATCCAGAAGATCAGGAACTCTAGAAGAATTCAGAATTTTTAACACGAGAGTAAACGTAAAAAGAAGGTTTTACAAGACTCACGTTAACAATATTGCAGCAGTACGCACACAATCGAAGCGCAGTAAGGATGGCTAGTGTAACTAGCAAGAATACCACGAAAGCAAGAAAAAAGAAGTACGCTATTAACTATTAACGTACCTGTCTCTTCCGAAACGAATGAGTACATAGATATACGTATAGCTACCATCGCAATTGCCTAGTCT
+
////477:>@@@@:99=666>?>=>8<?<8=<<ACC@C?>?>/0/;4::69399//)/<<<$/)///88:<>>==7559;<;;(55058<<=2=BA?BA;;9<<55058<=7<@A=AA@@ABBBBBA@@@A@@;?@@A=@@DBDBBB@C@BA@=@BB@@@??<?ABCBB?BB>??>;>?BBD>A@@;::9999%9@<998BA@@>><>7::??;?<;;@CC@@@??@@A>B>BBD=BBC?CAAAAAABBBBBBCA>>@B======>?:>?888=8=8=?;?@@<<=
@ATNG8:04568:06710
GATTGGTAGCTCGCTGATGATATCTCCAGAAGATCAGGAACTCTAGAAGAATTCAGATTTTTAACATCGAGAGTAAACGATAAAAAAGAAGGTTTTACAAGACTCACGTTTAACAATATTGCAGCAGTACGCACACAATCGAAGCGCAGTAAGGATGGCTAGTGTAACTAGCAAGAATACCACGAAAGCAAGAAAAAGAAGTACGCTATTAACTATTAACGTACCTGTCTCTTCCGAAACGAATGAGTACGAGAGAGCACACGTGTCTACCATCGCAATTGCCTAGTCT
+
---(-385678<=;655=:;;;666?7;<>9=>;6668=8:9;///;6;:6:6/0///:9:):6776986///66;1///333333#33,3,333&333,3833387222'2.5527894999;@CCCCDCCB;::A?BCCC?BBBBCAAA@C?BBB@BCBBCBBC@BBBBBB@BC?CCC?BCCBB=A??:?@@@?2@@9>>BBBAAAA=A:>=@@:<9=?BBB@CCAA@A@=@>AAB;BAA>::9BBCCCBBBCAAABBBBBBBAAAB@:@///6<7:7BB@BDBBBA
@ATNG8:04578:06708
GATTGGTAGTGTCATATGAGAGTGTGTACTCATTCGTTTCGGAAGAGACAGGTACGTTAATAGTTAATAGCGTACTTCTTTTTCTTTGTCTTTCTGTGGTATTCTTGCTAGTTACACTAGCCATCCTACTGCGCTTCGATTGTGTGCGTACTGCTGCAATATTTGAGTCTTGTAAAACCTTCTTTTTACGTTTACTCTCGTGTTAAAAATCTGAATTCTTCTAGAGTTCCTGATCTTCTGGGTCTCTCTCTCACGCACTACCATCGCAATTGCCTAGTCT
+
---(-0577=BBB<666=<<@AA??>>555:4409:@D>DD=;05455555.5555549499<@5?;@?=:<;99:499999(444)449=9,4440/)///)/61//399<:>CDFCCICACBB@CCCCCCCCC@CBCF@DABBCBBBCCDCCCCCC@CCCD?CCCAA@?AAABA8A>B=;;;;;);>@@A;@@BA@@?@@@4:;:;*;::;CACGDF@CCCCCCD@C@BBBCDE>@@@C>A@@@ABAABBBABAAAA??:?::9@=7<-//7666==;
@ATNG8:04583:06701
GATGGTAGTAGTACACTAGTCATACCAGAAGATCAGGAACTCTAGAAGAATTCAGATTTTTAACACGAGAGTAAACGTAAAAAGAAGGTTTTACAAGACTCACGTTAACAATATTGCAGCAGTACGCACACAATCGAAGCGCAGTAAGGATGGCTAGTGTAACTAGCAAGAATACCACGAAAGCAAGAAAAAGAAGTACGCTATTAACTATTAACGTACCTGTCTCTTCCGAAACGAATGAGTACATAGATATACGTATAGCTACCATCGCAATTGCCTAGTCT
+
<<::8;@BBBBABC?CCCCCCAA@@8?:;49@@@;;:;=BAAAA;;5;>9><?@?;9999$93>ACCCAB?:::/:BA?=@>+>D?B:BBB9CCCACCBCCCCBB<A<??<?CC@CCBBCCCCBBBDECC??>?DAA?BBBB@@AC?B?A??>@BBCDCBB?BBBBCC?BB?>>?>AAFFC>C??>?CDDD2CC?CAAAB@@>>:>=??>=:><A@AAA=@@:::AC@B?BBC>BBB>AACBBBBBCCBBBC??:;:??@>>>>>:>==;;:;?:==;??@===
@ATNG8:04535:06783
GATGGTAGTGATACAGATCAGACACCAGAAGACTCAGGAACTCTAGAAGAATTCAGATTTTTAACACGAGAGTAAACGTAAAAAGAAGGTTTTACAAGACTCACGTTAACAATATTGCAGCAGTACGCACACAATCGAAGCGCAGTAAGGATGGCTAGTGTAACTAGCAAGAATACCACGAAAGCAAGAAAAAGAAGTACGCTATTAACTATTAACGTACCTGTCTCTTCCGAAACGAATGAGTACTGCGTCTCACTCTCGCCTACCATCGCAATTGCCTAGTCT
+
/0//17///B@545<;566==<<>>6;79470/////)/)488445:8<;8<737333333$338=;888888=;5///::99'//+58=?@2?DFBDBBBACBBB?A?BB?BBG@@AACCBBBCCGGGCCBB@@@@B>@@CCBBBB?B@BBB@BBABBBCC?BBABAC@::69?>8??@@B;887989999(8?9@?AAECBB@=@<=;<A1605<A?@=@@@?A??:=>:::/8=>;?>?ABBBBBBB@@@D@@@A@?@B?BBB@B???BB?CAEG?BCCCCC
@ATNG8:04551:06757
GATGGTAGTGTGTCTCTGAGAGTAGTACTCATTCGTTTCGGAAGAGACAGGTACGTTAATAGTTAATAGCGTACTTCTTTTTCTTGCTTTCGTGGTTATTCTTGCTAGTTACACTAGCCATCCTTACTGCGCTTCGATTGTGTGCGTACTGCTGCAATATTGTTAACGTGAGTCTTGTAAACCTTCTTTTTACGTTTACTCTCGTGTTAAAAATCTGAATTCTTCTAGAGTTTCCTGATCTTCTGGGTGTATCAGCGAGTATCTACCATCGCAATTGCCTAGTT
+
88@A4//////:9>>C696<<;;;=;99<///899:=2557:8:;;@===:<<<==8=:<;<<9=:>>CB>AAAB?ABBBB5AE>A955)5777)/)//5//)5;;:4616<<:<<551666:@;G@>=<6665;>@@;@@???@@@@=@>@959B<55626=8=:>666===9945555)549755555$55;;<6=;;;666555.5555$5999<8<9B=:>B??=9:9,9:>::=@;0//A=8<;?699==?@>;9;9:99949955=>8=:9949>@@;
@ATNG8:04555:06789
GATGGTAGCGCACACATAGATCAGTACTCATTCGTTTCGGAAGAGACAGGTACGTTAATAGTTAATAGCGTACTTCTTTTTCTTGTCTTTCTGTGGTATTCTTGCTAGTTACACTAGCCATCCTTACTGCGCTTCGATTGTGTGCGTACTGCTGCAATATTGTTAACGTGAGTCTTGTAAAACCTTCTTTTTACGTTTACTCTCGTGTTAAAAATCTGAATTCTTCTAGAGTTCCTGATCTTCTGGGTGTATCAGCGAGTATCTACCATCGCAATTGCCTAGTCT
+
:?;;8=<CBA@B@@@BBCDGICCA@ABBCAB?B@@D=CC=?:?=@;<AE@BBAABAM?BBBB=@<@ADA???BB;:;::;);;5400>93/00;;3;8=49;6888@BBACCCBCCCD@BAA@C@CEBBCCCD<BBDD?BBCCCBBADCDBBBBBD@DCC?CC?D@BBBBBCDDC?CBBBB9B@C=@ABB@1@BBBB>BCBCBEEAAA?ACCE5CCECCAB@CC@CBCCCCB?B@CCCBBB=A@FF>CAAACCCCCCCBBB:::CDACA@@BB?B@CC@CCCBA@
@ATNG8:04563:06779
GATGGTAGTGTCATATGAGAGTGTGTACTCATTCGTTTCGGAAGAGACAGGTACGTTAATAGTTAATAGCGTACTTCTTTTTCTTGCTTTCGTGGTATTCTTGCTAGTTACACTAGCCATCCTTACTGCGCTTCGATTGTGTGCGTACTGCTGCAATATTGTTAACGTGAGTCTTGTAAAACCTTCTTTTACGTTTACTCTCGTGTTAAAAATCTGAATTCTTCTAGAGTTCCTGATCTTCTGGACAGAGTGTGCAGATACTACCATCGCAATTGCCTAGTCT
+
448:5::@BBBBCB==CCCEBBABB;95;<<@<A@BB<AC6909;B;?AG?AABAA@F?CB@@<A<@BBAABBBD<;;;;;';:55>??8><==:==?;>C:;;BBCC@CCCCCCCC@BBBAD?CCCCCCBB>ACBB?BBGECCBBCCCCEBB@?>@DD:>@7:7;CDBBCB@@;?::::.;<@<;;;;.;B;;;8;BCCECGDEE5;<;<*;BB;969?BB?BCCDCDD?B@CCBABB?@@@@BBBBCCDFCBBBDDDCDDDD@F@:;:C@C@CC@CCCBBB
@ATNG8:04564:06799
GATGGTAGTAGTACACTAGTCATACCAGAAGATCAGGAACTCTAGAAGAATTCAGATTTTTAACACGAGAGTAAACTGTAAAAAGAAGGTTTTACAAGACTCACGTTAACAATATTGCAGCAGTACGCACACAATCGAAGCGCAGTAAGGATGGCTAGTGAAACTAGCAAGAATACCACGAAAAGCAAGAAAAAGAAGTACGCTATTAACTATTAACGTACCTGTCTCTTCCGAAACGAATGAGTACATAGATATACGTATAGCTACCATCGCAATTGCCTAGTCT
+
BA@@<@??BCBB=@@???>><85443999.44>@9;2925>>9=9;5:<7<=?;944949$9<AA<;;8::555,--------$-65:)333&36606:///:988484887:::588=9>>CCBCCCD@A@A?BAAA>A@AAAAAC=@9@00+0<:7:/4545==?==?BB?>?>9>>9999+9??:@CCC?+88;8;:?;49:D=A=A:::?C<??A??9??999<>2817??6=6925>><=?=8989<;;??<<<><>AA<9937???CC@B>@A?B@@F00
@ATNG8:04567:06795
GATGGTAGAGAGACTGTAGCGCACCCAGAAGATCAGGAACTCTAAGAAGAATTCAGATTTTTTAACACGAGAGTAAACGTAAAAAAGAAGGTTTTTACAAGACTCACGTTAACAATATTGCAGCAGTACGCACACAATCGAAGCGCAGTAAGGATGGCTAGTGTAACTAGCAAGAATACCACGAAAGCAAGAAAAAGAAGTACGCTATTAACTATTAACGTACCTGTCTCTTCCGAAACGAATGAGTACTATGTAGAGCTCTATACTAATCGCAATTGCCTAGTCT
+
59555<8:59455555=;;;>CC@B:@AC?BB9/0/)/)-88-/+/:5::+/)333333333#3-377:;;;:::9.33444444#45.5.5555$5<<7><<<D@;@D@C?BB?BBA=@?>?@C;::CB;;;;;;@BA<<7:@@?BC9:9;@D@A?@BCCCCBB?BCCAAA?BB?AAB5::@@@;AAC@BAFDD2AC?CB@@?>===5;5;===5:599@CC@DDAA@?@>@??@@:>AA?BBBCBBBABBBACCA>=>=<:::>::9=///=171?A<@??999
@ATNG8:04575:06774
GATGGTAGCTCGCTGATGATATCTCCAGAAGATCAGGAACTCTAAGAAGAATTCAGATTTTTAACATCGAGAGTAAACGTAAAAAGAAGGTTTTACAAGACTCACGTTAACAATATTGCAGCAGTACTCACACAATCGAAGCGCAGTAAGGATGGCTAGTGTAACTAGCAAGAATACCACGAAAGCAAGAAAAAGAAGCACGCTATTAACTATTAACGTACCTGTCTCTTCCGAAACGAATGAGTACGAGAGAGCACACGTGTCTACCATCGCAATTGCCTAGTCT
+
////39::<?;=;;;:99555666<9<<>8<;;555.5./;://+/:5:8(-)/0//////$/46333<99:8:=<37733333$3;49,333&377,33:9766//(/(/6388767778@=?>=BBCCBBBB<A@@@>ABAAAA??<@=B@@>ACBCCCBB?BBBBCC@BC>BBB<??BBB<B??<?BBAB3AA>ABBBBCBB?0000=>>,0,0@@@@<B@:9:CB?C@ABA=@@@=9::BBBCBBCBBBBBCCBBBBBBB;:9;@788:A<A:AA@BCC:::
@ATNG8:04583:06778
GATGGTAGGCGAGAGTGAGACGCAGTACTCATTCGTTTCGGAAGAGACAGGTACGTTAATAGTTAATAGCGTACTTCTTTTTCTTGCTTTCGTGGTATTCTTGCTAGTTACACTAGCCATCCTTACTGCGCTTCGATTGTGTGCGTACTGCTGCAATATTGTTAACGTGAGTCTTGTAAAACCTTCTTTTTACGTTTACTCTCGTGTTAAAAATCTGAATTCTTCTAGAGTTCCTGATCTTCTGGTGTCTGATCTGTATCACTACCATCGCAATTGCCTAGTCT
+
:9557=<A@CB;;665==?<ABCBBBBBBB<;7;BBC=CC@B@BBBCBBD?DDCCB?B@ABCF@C?AAABBBCBB?@@@@@2@;78?BA<@AAA>AAA=AA>?>????:??>?BBCC?CCB<B<AA@=>>@@=AA==:=AA@@??::9<<<<==?:9::5:::>=???A>>>AA;??CDD5A8;7:@???.<;;;;)78>=====>=5;;::*;888B=B=AA;AAAB@@?<?<@ABB>>:=@@;>>>==<>===:::??;;;>>:>@????<A:=>:=>;=//
@ATNG8:04534:06849
GATGGTAGTATCTGCACACTCTGTCCAGAAGATCAGGAACTCTAGAAGAATTCAGATTTTTAACACGAGAGTAAACGTAAAAAGAAGGTTTTACAAGACTCACGTTAACAATATTGCAGCAGTACGCACACAATCGAAGCGCAGTAAGGATGGCTAGTGTAACTAGCAAGAATACCACGAAAGCAAGAAAAAGAAGTACGCTATTAACTATTAACGTACCTGTCTCTTCCGAAACGAATGAGTACTAGAGAGCACACGTGTCTACCATCGCAATTGCCTAGTCT
+
<<<<?C5;4444454555<<;;<>A9665495555<9=5;;<666??AA?C?AA???A@@,@3::7>?=>>///)//0;777'772;5;=?0>=A@BBBCBCC;;::?BB@CBB=@@AAB;;<BBBBCBBAB@C;;<@BBCDAA@?<A?C;<:<DCCCCCC?BBB:::@CC?BDC?CCBBB9A7718@BAB3AB@BBBCCCBAB;?;??BB=A=?>BCD@BCBBBBB@C?BBB>BBB@BCBCCCBBBDCC????CCBCBBBB@B?=B8867>4:5?@;?BC?@A
@ATNG8:04537:06809
GATGGTAGTATCTGCACACTCTGTCCAGAAGATCAGGAAACTCTAGAAGAATTCAGATTTTTAACATCGAGAGTAAACGATAAAAAAGAAAGGTTTTTACAAAGACTCACGTTTAACAATATTGCAGCAGTACGCACACAATCGAAGCGCAGTAAGGATGGCTAGTGTAACTAGCAAGAATACCACGAAAGCAAGAAAAAGAAGTACGCTATTAACTATTAACGTACCTGTCTCTTCCGAAACGAATGAGTACACATCGTCGTGTCGTGCTACCATCGCAATTGCCTAGTCT
+
4944.4445@BB@<@?;66<<<;;;4;;>.56595<.55)5;;456?9=<;>955555<<<)<69443;:455<;;.333//////#///(/(/999'6555,58///66322'2+22478849999@BBCCCDDCCBBC@CCBB@BBBBCCCC>B@BBB@BCBBBBBB?ABBACC@BB>AAA;??BBB=???>ABBBB3BB?BAAAC>>>A<@:=<>?1818ABBB?CCBAAAB>?=?DF>CDD?AA@BBBCCCCCBBBCCCBABABAABBD?:::ABB=A=AB=ACC???
@ATNG8:04538:06849
GATTGGTAGCGCGACGAGCGTAGACCCAGAAGCATCAGGAACTCTAAGAAGAATTCAAGATTTTTAACATCGAGAGTAAACGATAAAAAAGAAATGTTTTACAAGACTCACGTTAACAATATTGCAGCAGTACGCACACAATCGAAGCGCAGTAAGGATGGCTAGTGTAACTAGCAAGAATACCACGAAAGCAAGAAAAAGAAGTACGCTATAAACTATTAACGTACCTGTCTCTTCCGAACGAATGAGTACTGCGTCTCACTCTCGCCTACCATCGCAATTGCCTAGTCT
+
///)/)/977:995<<<<<:;<;555)59:7555999:5939<99:09@:=96;6--(---555'53566633333999/333333333#333(33333&37739;::::93:17/37,37868888===BCDCCBCCCF?BBBB@CBCCDBAA@B@C99;9DCCBABC@CCA@AB@BB@@?@=@?AAA;???:?AAAB3BC@CBBBB@=0000*000/7<6@@CCC@BBBCBCB<@=@@<@AB?CBCCBBBACCCDDFBBBBCCBBB?CCD?C?@@BC@C@BB>BCC@@@
@ATNG8:04540:06822
GATGGTAGCAGACGTGACAGAGCGCCAGAAGATCAGGAACTCTAGAAGAATTCAGATTTTTAACATCGAGAGTAAACGTAAAAAAGAAGGTTTTACAAGACTCACGTTAACAATATTGCAGCAGTACGCACACAATCGAAGCGCAGTAAGGATGGCTAGTGTAACTAGCAAGAATACCACGAAAGCAAGAAAAAGAAGTACGCTATTAACTATTAACGTACCTGTCTCTTCCGAAACGAATGAAGTACGTGTGCGACGTGTCTCCTACCATCGCAATTGCCTAGTCT
+
;;555:::;;==44455559::;55.55:4955544393455:<<<7::8:6/////666'648//-6////666.//333333#33,3,333&337389==8889817/52+25546555>@??BJDCBA@::4;@;;5:@??@A9:398=<?<@CCCBBBB@BBCCBB>@??BBB?BBBBC>BBB>AADDD2AA?BBB>A;:;;5;5;:>A0817:AAA=AAA@>@@+0+0:;5:=@:>A@>AC???AA999BDBBBB<;;@<???<??==<=8=:AC?BABA??
@ATNG8:04546:06806
GATGGTAGGACGAGCGTCTGAGAGGTACTCATTCGTTTCGGAAGAGACAGGTACGTTAATAGTTAATAGCGTAACTTCTTTTTCTTTGCTTTCGTGGTATTCTTGCTAGTTACACTAGCCATCCTTACTGCGCTTCGATTGTGTGCGTACTGCTGCAATATTGTTAACGTGAGTCTTGTAAAAACCTTCTTTTTACGTTTACTCTCGTGTTAAAAATCTGAATTCTTCTAGAGTTCCTGATCTTCTGGGCTGCGCTGATATGCGCTACCATCGCAATTGCCTAGTCT
+
90957<<@?BA;55:::;;;:;==8=<:9=9919BCC>CD=@=@@@@?@B@CCAAA>@=@A>>:@;@A@>00/)/9277<<;*9993:==@6;<;=<@9:45:2595<<>?CCCCBAAA<@@@=@?BBAABDDE@CCBB?CBBB@@@@ABB@@@BAA?@@@>AA=@<@B@@@BCAA=@:;;;;*<>B9;;JJJ1;;FCD>C:;9??9;5:99999(994595;;@@;@@@;;:C?B?CB@BBB8;;CE>CBBABBBBBCCCCGFEB;;9;BBCBB@B@BD@CBBB;;
@ATNG8:04552:06831
GATGGTAGTGTCATATGAGAGTGTGTACTCATTCGTTTCGGAAGGGACAGGTACGTTAATTAGTTAATAGCGTACTTCTTTTTCTTAGCTTTCTGTGGTATTCTTGCTAGTTACACTAGCCATCCTTACTGCGCTTCGATTGTGTGCGTACTGCTGCAATATTGTTAACGTGAGTCTTGTAAAACCTTCTTTTTACGTTTAACTCTCGTGTTAAAAATCTGAATTCTTCTAGAGTTCCTGATCTTCTGGGATGTGTGCGCAGTGCCTACCATGCAATTGCC
+
994:7<:556>>>>??>>>;;;555:555944.489;/558<399)44994;<9778>*0)///)/27;@@@;;//5/////$//)//:::2555==9=<B>BB@99:B9930:9///::5>@@8=6:9:886::9;78:5;=>>?>>>>@BBAA;;;18786;;6=9>==>?;;9;052;;;,;8>66/@>>,66889(/(///556:@@:;;;9+9///8496>>=BAAA@@@7<7:BA;<=---9943---<==@@@???@=9>771///65/60530
@ATNG8:04557:06841
GAATTGGTAGCTCTGGCTCTGACTCTCGTACTCATTCGTTTCGGAAGAGACAGGTACGTTAATAGTTAATAGCGTACTTCTTTTTCTTGCTTTCGTGGTATTCTTGCTAGTTACACTAGCCATCCTTACTGCGCTTCGATTGTGTGCGTACTGCTGCAATATTGTTAACGTGAGTCTTGTAAAACCTTCTTTTTACGTTTACTCTCGTGTTAAAAATCTGAATTCTTCTAGAGTTCCTGATCTTCTGGATATGAGTGACTCGTGCTACCATCGCAATTGCCTATTCT
+
44.4.45;4444444.4::999@95556999<@694:<<>7>>:B<>BBB@@A?AACAA<A=A@@@<BACCEEG@AA@=;;;;;*;:44>A@9A>AA7A;?=<B=@@A@@C@CGBCBCCC?BBB@B@BCCA?@@B<@@CD8::BBCBBBCBB@AACCB?CCG@BB@B?BCCBBBCCC@BAAAA9B@F?CAAAA,BBBCC<C;<;BABBAA>BDCD5D;;;B?C@BB?BBB@@@@=@=AACBBA=@@B=A;;;CCBBB@@@BBBBCAAA?A;::AB@C@CC?B@@>@D
@ATNG8:04561:06804
GATGGTAGCGCATATCAGCGCAGCCCCAGAAGATCAGGAACTCTAGAAGAATTCAGATTTTTTAACACGAGAGTAAACGTAAAAAGAAGGTTTTACAAGACTCACGTTAACAATATTGCAGCAGTACGCACACAATCGAAGCGCAGTAAGGATGGCTAGTGTAACTAGCAAGAATACCACGAAAGCAAGAAAAAGAAGTACGCTATTAACTATTAACGTACCTGTCTCTTCCGAAACGAATGAGTACGAGAGTCAGAGCAGAGCTACCATCGCAATTGCCTAGTCT
+
8<BD?AA@A@@@@BCCBBAAAA;;;;&59949;9<<<1545<=:?@B@::9:=<>>;;;;;;%;4;B@CCCCCBCB?BBBBCDD5BB@C=@@@9ABE@GCBBCCCBC?C@CC@CCB?BBCCDCCCBAABDDDBB?CDDD@BBBBCCCC>A<AAA>BCCDDCCC?CCBBBB?@@<?AB>A@BCC>BBB>>?>??2@C@C@@ABDBAA:><>@AA;><??BBA>AB@@@BB?C?BFD>CAA?@BBDBBBCBBBBBABBBBBBBBCCCCC?B>>>>@=A?BB?BEB@@@
@ATNG8:04562:06816
GATGGTAGGACGAGCGTCTGAGAGGTACTCATTCGTTTCGGAAGAGACAGGTACGTTAATAGTTAATAGCGTACTTCTTTTTCTTGCTTTCGTGGTATTCTTGCTAGTTACACTAGCCATCCTTACTGCGCTTCGATTGTGTGCGTACTGCTGCAATATTGTTAACGTGAGTCTTGTAAAACCTTCTTTTTACGTTTACTCTCGTGTTAAAAATCTGAATTCTTCTAGAGTTCCTGATCTTCTGGATACACTCATGTGCACCTACCATCGCTATTGCCTAGTCT
+
666A:>CD::::559599ABBCBC@CC@@@:;7;ABB<BB=@>ADDFBBBBCCC;<:;@CBBBAB?CCBCC:;0A?B@@B@,00,0<9=8@@BC?CBC@CF:;;BBAA?ACBBCBBEACCC@A>ACCDCCCC@BBBB?EBAABBBCCCC@@@BBB?CBC>AA?B>AACCCCCGH?ABBBB9B?B>;;<<;*;CBBB>CCBBBD@AA@5;;;;*;:;;@=A=BA=A@A;<:DAD@CCCDBB@BBIAEHDBBBCBB@@@BACC?BBB@BBBBCCCB?CC@C@@@AA
@ATNG8:04564:06825
GATGGTAGCGCATATCAGCGCAGCCCAGAAGATCAGGAACTCTAGAAGAATTCAGATTTTTAACACGAGAGTAAACGTAAAAAGAAGGTTTTACAAGACTCACGTTAACAATATTGCAGCAGTACGCACACAATCGAAGCGCAGTAAGGATGGCTAGTGTAACTAGCAAGAATACCACGAAAGCAAGAAAAAGAAGTACGCTATTAACTATTAACGTACCTGTCTCTTCCGAAACGAATGAGTACTATGTAGAGCTCTATACTACCATCGCAATTGCCTAGTCT
+
DD??=@?>@BBBBBBBBBBA@@;;;6;CE@EDICAA=A=ABB@AAE@BD?B?BBCCCCCD5C@BBCCCCCCCCD8@@:9999*9C?D@DDD:BCCAFBBAABCCC@C@CC?BBB?CCCCBCBCBBBCBBACCAGCBB?BCBBBCCC@CACAB?BCBCCBBB?CCCCBB??@:???;?A???9?@@=BBCDD3BB?BAAABBBAC@C<?@CF?B?B?BCC@DB@@@BB=A>AAA=C@@>?BCGBBBABBBBCBBAA@@@@AABBB@<@@@;;?@G@BB?BCCBBB
@ATNG8:04568:06806
GATGGTAGCTCGCTGATGATATCTCCAGAAGATCAGGAACTCTAGAAGAATTCAGATTTTTAACACGAGAGTAAACGTAAAAAGAAGGTTTTACAAGACTCACGTTAACAATATTGCAGCAGTACGCACACAATCGAAGCGCAGTAAGGATGGCTATTGTAACTAGCAAGAATACCACGAAAGCAAGAAAAAGAAGTACGCTATTAACTATTAACGTACCTGTCTCTTCCGAAACGAATGAGTACTACTCTCAGAGACACACTAATCGCAATTGCCTAGTCT
+
@A@<:BBEBCCCCBBBBBBCCCDCC@CCC@CBBA@A>B>BBBCBBC?CC@C@???AACDC3B@CBC?@@CCAAA;@@?@@@A1@C?B@CBB9CCD@CABBDDCCC?C?CC?AAB?ABBBCBBBCCCCBBBDD?AABB@CCCC???C?D@CBB?BCCD?CAB?AABAAA?BB@AAA>AABBD<BAA=@BBBB3BD?CA@@BCD>>7;:==AB=?<?ACBC?BBBBBBB@B?BAD>CCC?CCBBCBBBBBBBBBBBAA>@>CAA>><>===><@<BB@BBCAAA
@ATNG8:04568:06840
GATGGTAGTATCTGCACACTCTGTCCAGAAGATCAGGAACTCTAGAAGAATTCAGATTTTTAACACGAGAGTAAACGTAAAAAGAAGGTTTTACAAGACTCACGTTAACAATATTGCAGCAGTACGCTCACAATCGAAGCGCAGTAAGGATGGCTAGTGTAACTAGCAAGAATACCACGAAAGCAAGAAAAAGAAATACGCTATTAACTATTAACGTACCTGTCTCTTCCGAAACGAATGAGTACTACTCTCAGAGACACACATCGCAATTGCCTAGTCT
+
::5;7659>@AA566=;;;;<;;;<8<<@6;9/0/9)/)/9;;444<:9.99?@::8B==+=588===<=;377.79>AAAA0@A>A=BDD;DCCABBCCCCECC@C@CB@CCC?DBCCCCCCECCECBBBC@CC;:;;CCCDCCC?C@BBB@BBBBBBAA>ACBBBB?BB?BBA;??A@@9@??9=@@@@2@BB>BBBCBB@@:=:=@@@=A;??CBC@BA@@?@?=A>ABD>CCC?CCBBBBBBBBBB@@@BAABBBCBAA>=;;;<A<CB?CCBBBA
@ATNG8:04570:06830
GATGGTAGGCGTGTGAGAGTCTGCCCAGAAGATCAGGAACTCTAGAAGAATTCAGATTTTTAACACGAGAGTAAACGTAAAAAGAAGGTTTTACAAGACTCACGTTAACAATATTGCAGCAGTACGCACACAATCGAAGCGCAGTAAGGATGGCTAGTGTAACTAGCAAGAATACCACGAAAGCAAGAAAAGAAGTACGCTATTAACTATTAACGACCTGTCTCTTCCGAAACGAATGAGTACTATGTAGAGCTCTATACTAATCGCAATTGCCTAGTCT
+
AAAA@CBC@CCBBBCCBCCBBBBCD>BBA>@@AAAC@C@BBCC@A@?AA>B@CBBBDGDE5@?@AA@@?BBCBD<A@A@DGG000,09==>5>@@=BBBBCBBBB>B>@@==<<;>>>??@><>A><>???B<@>9<6657=>>7658<@@C?DCAAAACC>BBBB@@<@B>BCC>@BACC;>>A>ABDD:AA>>>ABB@>>>:=9=@??=A<>>??;:;;??AA=B<???9???;?BBB::9AA???BCBCBCCCCCCDBB?ABBBBAE?A@?ACB@AA
@ATNG8:04581:06806
GATGGTAGCAGACGTGACAGAGCGCCAGAAGATCAGGAACTCTAGAAGAATTCAGATTTTTAACACGAGAGTAACGTAAAAAGAAGGTTTTACAAGACTCACGTTAACAATATTGCAGCAGTACGCACACAATCGAAGCGCAGTAAGGATGGCTAGTGTAACTAGCAAGAATACCACGAAAGCAAGAAAAAAGAAGTACGCTATTAACTATTAACGTACCTGTCTCTTCCGAAACGAATGAGTACAGAGAGTACGATATGTCTAATCGCAATTGCCTAGTCT
+
><94.4:8999555:;@@@;?:66>166>9556<<<8<9==;;;>>:==9=6:?A=====,<9==//-777--(////:<<+>D?B:BB@0@?A=AAAACCCDC?C@BC@BBB?A@@BCBBBCCCBBABAB?BA;;6:;;9;:::6;5;;;9:CCCCA;@<:>:::86:?7<>;2<<:?@9=<<98999::%8989?;?:5782.2555@@6A655:A@;>?855<B>B?BFG>B>><>BBBBAABBDCCCB999:9BBA@A=;4<@888<A488;>BA??;
@ATNG8:04537:06857
GATGGTAGTCTCAGATAGTCTATAGTACTCATTCGTTTCGGAAGAGACAGGTACGTTAATAGTTAATAGCGTACTTCTTTTTCTTGTCTTTCGTGGTATTCTTGCTAGTTACACTAGCCATCCTTACTGCGCTTCGATTGTGTGCGTACTGCTGCAATATTGTTAACGTGAGTCTTGTAAAACCTTCTTTTTACGTTTACTCTCGTGTTAAAAATCTGAATTCTTCTAGAGTTCCTGATCTTCTGGTAGAGCGTGCATATATCTACCATCGCAATTGCCTAGTCT
+
@::59=<>CBBBDBCBBACBCBEEGCCBBABC@A@@G?HI@B?A@@B>BB?BBBBB@D@AABB>@=ADBAA@@>A=;0000)00+000@:899<<9<;;7:A9>>>@AB@DDCCDCCF@CCC?B@CCCCCBBB@CBCB@CBBABBDCCBBBCBABC@DCC@CC>A?BCBCCBBCB>C::::.;>C=;;;;;*;AACD=CBBBEEHCBB5;;;;*;CBBC?B?AC@BBBBBBB@C?BCCBBB<@@B?CCCCCCCBBBBBBDCCCCBB@B:::CB?B@BB@BCCCCB
@ATNG8:04537:06876
GATGGTATAGAGACTGTAGCGCACCCAGAAGATCAGGAACTCTAGAAGAATTCAGATTTTTAACACGAGAGTAAACGTAAAAAGAAGGTTTTACAAGACTCACGTTAACAATATTGCAGCAGTACGCACACAATCGAAGCGCAGTAAGGATGGCTAGTGTAACTAGCAAGAATACCACGAAAGCAAGAAAAAGAAGTACGCTATTAACTATTAACGTACCTGTCTCTTCCGAAACGAATGAGTACAGAGAGTACGATATGTCTACCATCGCAATTGCCTAGTCT
+
9:5:7<<B@@?AAA@?@CBBBCCBA:;;;?BBB;;68<;?AA5:5<7;?>A;898;;B?A1B<>>;<;;<<898+8;?@>>:*9:89<CGE9DDE@CAAAB@@00,0=@@=ABD?CBBBCCCCDCCEBCBBB@BCCC@BBB@AA??=@@C@@?@DCCCCCC?BCCCBB?BB>BBB9::BBA<BAA?BBBBB3BB@BBBBBAAAA:?<?>AA3858CCECACB:::AA?B?BBB=AAA>BABBBBCCABBBBCAAABBCAA>>:AA<@@@@@@7;7;B=>??;;;
@ATNG8:04539:06860
GATGGTAGTATAGAGCTCTACATAGTACTCATTCGTTTCGGAATGAGACAGGTACGTTAATAGTTAATAGCGTACTTCTTTTTCTTGTCTTTCGTGGTATTCTTGCTAGTTACACTAGCCATCCTTACTGCGCTTCGATTGTGTGCGTACTGCTGCAATATTGTTAACGTGAGTCTTGTAAAACCTTCTTTTTACGTTTACTCTCGTGTTAAAAATCTGAATTCTTCTAGAGTTCCTGATCTTCTGGCGCTCTGTCACGTCTGCTACCATCGCAATTGCCTAGTCT
+
55558<;;@@@:>:=A@@@;666<=>=>>?=@;?9:9,4;6;.55::<<BB?BBA::48-399:6:7988?<<8<B7A=;;;)=@90//7818-//5:;>5<=;769B??6;;=>>>>>=AAA=B;;;;888?>:?>@@=@AA??>>>@@AA>=:::9:8818=8=;==:::<<//)/6688+73:45////(/:333)--8---366>8=:=:(76957/76::5<@A@=??=A>A>>>==86665/--73337=<>=9----,68),----9484BC@CBBBCC
@ATNG8:04547:06887
GATGGTAGTGTCAGTGCGCGTCGTCCAGAAGATCAGGAACTCTAGAAGAATTCAGATTTTTAACATCGAGAGTAAACGATAAAAAAGAAAGGGTTTTTACAAAGACTCACGTTTAACAATATTGCAGCAGTACGCACACAATCGAAGCGCAGTAAGGATGGCTAGTGTAACTAGCAAGAATACCACGAAAGCAAGAAAAAGAAGTACGCTATTAACTATTAACGTACCTGTCTCTTCCGAAACGAATGAGTACGAGAGAGCACACGTGTCTACCATCGCAATTGCCTAGTCT
+
/0//4::::=@95455:5555599:7<<:7<<///;)/)-57///7)/-053///77;;;+:6:;;;<::99:::0333333333#333(33(3;;;$3333(3833388333(2+2235556999=?<;<;@@@A>@9;7;@@@>A@??AAAB=B=A::6;@@?@?AA?ACCB?><>B=AAB999BAA8>99399999(9@;@@AAB;;;><@:>>>><>=@@CBC>AA;;;BB=A>ABC>BAA>@?@BBBBBBBBBAAABAABCDBBBBAA=A;;;@@:>:AD@DDA@?@
@ATNG8:04550:06875
GATGGTAGTGTCATATGAGAGTGTGTACTCATTCGTTTCGGAATGAGACTGGTACGTTAAATAGTTAAATAGCGTACTTCTTTTTCTTGCTTTCGTGGTATTCTTGCTAGTTACACTAGCCATCCTTACTGCGCTTCGATTGTGTGCGTACTGCTGCAATATTGTTAACGTGAGTCTTGTAAAACCTTCTTTTTACGTTTACTCTCGTGTTAAAAATCTGAATTCTTCTAGAGTTCCTGATCTTCTGGGTGTATCAGCGAGTATCTACCATCGCAATTGCCTAGTCT
+
>;:>7@5944=555===666;;;<:<:::544.4//:3996:)//777//56;9;;:.59)5;;>9>>55:44::9:;9<=@@@+>>666>>656668<:<5551559<5516;;<>>>D?BBB@C@DCCFCCBC@BBCC9;;BBBAABBAABBBBAA=@@@;@A=B=ABA00/<<?7>==B=6@<B>@@FFF1BBBCC>BBBBAA@A<<5;BBB0A@:;:>B=AA?AADDBBB?B?CBBBCB7;;A@0;;@BCCBB<<;BCBBBCAA;A;;;>A>B<@@?ABCC;;
@ATNG8:04554:06855
GATGGTAGTGTCATATGAGAGTGTGTACTCATTCGTTTCGGAAGAGACAGGTACGTTAATAGTTAATAGCGTACTTCTTTTTCTTTGCTTTCTGTGGTATTTCTTGCTAGTTACACTAGCCATCCTTACTGCGCTTCGATTGTGTGCGTACTGCTCAATATTGTTAACGTGAGTCTTGTAAAAACCTTCTTTTTACGTTTACTCTCGTGTTAAAATCTGAATTCTTCTAGAGTTCCTGATCTTCTGGTAGAGCGTGCATATATCTACCATCGCAATTGCCTAGTCT
+
@;945:88>A:95=BBCCCDAAABAA;9;AAA>BCCH>CC@C=;;95555.55555.57<:<@5A<;;;99///7)/////$/773::><455544.4444(4833344;=8>>>?C@BB>BBB?B>BBBCCECC?BBBB?BBBBCBBBCAA@@@@@=AAB>BA=A@CCAAAAB@A=A;;;;;*;>B5;;@@@*;;CBC<@00000/0/5.555&599//)/27;4<<<555:.5.59;999.5593:<=<@??A@BA@A@@>@@@>;>@A@AA:>;AB=?BCCA@
@ATNG8:04555:06868
GATGGTAGGCACTGCGCACACATCCCAGAAGATCAGGAACTCTAGAAGAATTCAGATTTTTAACACGAGAGTAAACGTAAAAAGAAGGTTTTACAAGACTCACGTTAACAATATTGCAGCAGTACGCACACAATCGAAGCGCAGTAAGGATGGCTAGTGTAACTAGCAAGAATACCACGAAAGCAAGAAAAAAGAAGTACGCTATTAACTATTAACGTACCTGTCTCTTCCGAAACGAATGAGTACTACTCTCAGAGACACACTACCATCGCAATTGCCTAGTCT
+
BBBCABA@7<;;;<<=><ABBB<<A8EBC>?>>@;:499B@C;;5A<996924=945<<<)<7<<<=<<;;;??8=9>====+=B?B;AAA8AFCABBBBA@BBBGF@BB?AAA>@@@CBBCCCBCCBCCBC@BCBB@BBCBBBBB>A=BAB?BBCCABA@=?BCBAA>AB???>@B@BBB<;;?;99::::%:>;>?@@A?>>>9=366>A6=:=>AAA?CBAAACA<?<?BC>BBA@CBBBAABBBB@@?BAA?@;??@>==>>;=@===B?B@BB?BBBBBB
@ATNG8:04557:06884
GATGGTAGCGCATATCAGCGCAGCCCAGAAGATCAGGAACTCTAGAAGAATTCAGATTTTTTAACACGAGAGTAAACGTAAAAAGAAGGTTTTACAAGACTCACGTTTAACAATATTGCAGCAGTACGCACACAATCGAAGCGCAGTAAGGATGGCTAGTGTAACTAGCAAGAATACCACGAAAGCAAGAAAAAAGAAGTACGCTATTAACTATTAACGTACCTGTCTCTTCCGAAACGAATGAGTACCTCTCAGACGCTCGTCCTACCATCGCAATTGCCTAGTCT
+
BAAA@B@ABB@;666>;;;<AB@==6@?;6;;;;<<4959;99:;<8::586384955599#94=::>79>///<5<9=9===+=@:?:???2>B@ABB;;;BB;;;,::???BBB@BBACCBBCBCBBBBBCCACCBC?AACDDDBB?CBCCC@BBCCDA@@@DCBBBC@CB?BBB>@@>??7?@@<::9:99%9@;:99:A@CBB@B?BBCB>A>A@DDD?BB@@@@A@C=@@C>BBC@CBBBBBF@BBABCCCCDDAAABB@BBB@B??>>>081;@=@BCCBB
@ATNG8:04559:06884
GATGGTAGCTCACGTACGTCACACGTACTCATTCGTTTCGGAAGAGACAGGTACGTTAATAGTTAATAACGTACTTCTTTTTCTTGCTTTCGTGGTATTCTTGCTAGTTACACTAGCCATCCTTACTGCGCTTCGGTTGTGTGCGTACTGCTGCAATATTGTTAACGTGAGTCTTGTAAAACCTTCTTTTTACGTTTACTCTCTTGTTAAAAAATCTGAATTCTTCTAGAGTTCCTGATCTTCTGGTGAGATATGCATGATGCATCGCAATTGCCTAGTCT
+
AACC?BAAB;66<9@>966;CBBDDD:99A:;7:DDA=CC?C?BBCIB;;7;A@@@<@=@>@?9=900*0000@?:=@AAA2AD?BADD>CBBA7:8?;>A47733>>6;=CBBBCC?CBA?B@CBAAA9:8>BB?B?BAA@>>>>??@C>>>@@<8888::1:4<ABAAAAAA:==>>>/=5;5:=<<<+99;;;9A;7;;AA7==.99989$975=87=7<<8==?AABB?B?@?>??A388C<@@>>?@@?>>@AAAAAAAAA@??:?49:?ABA>>=
@ATNG8:04566:06854
GATGGTAGGACGAGCGTCTGAGAGGTACTCATTCGTTTCGGAAGAGACAGGTACGTTAATAGTTAATAGCGTACTTCTTTTTCTTGCTTTCGTGGTATTCTTGCTAGTTACACTAGCCATCCTTACTGCGCTTCGATTGTGTGCGTACTGCTGCAATATTGTTAACGTGAGTCTTGTAAAACCTTCTTTTTACGTTTACTCTCGTGTTAAAAATCTGAATTCTTCTAGAGTTCCTGATCTTCTGGCGCTCTGTCACGTCTGCTACCATCGCAATTGCCTAGTCT
+
A@@@7;>C?BA?;;555=:@?BBA?ABBBBBB>;:99,4?:>7<==><==:<@@;<:;ADCA@=A>BBBBCDCCC@CCMDD3;;:;CCE?BCCJEFDC@CD9;;;BAB@BGCCDC@A>@@B@BACDBBBBBB@CCBB>BAAACCCBBBBBBBBCC@CBB>CC@D@C@@ADBCBC@B@AAA9BADACCGGG3BBBDD>AACCCCCBAAACDCC5CA@AA?@?BB@CCCBBBB@C?@@@AAA=::;?BCCBB@@@A@D;;;@AABBB?BCEDBB?B@DC@BBCBAA
@ATNG8:04568:06865
GATGGTAGAGTACAGTGTAGTAGACAGAAGATCAGGAACTCTAGAAGAATTCAGATTTTTAACACGAGAGTAAACGTAAAAAGAAGGTTTTACAAGACTCACGTTAACAATATTGCAGCAGTACGCACACAATCGAAGCGCAGTAAGGATGGCTAGTGTAACTAGCAAGAATACCACGAAAGCAAGAAAAAAGAAGTACGCTATTAACTATTAACGTACCTGTCTCTTCCGAAACGAATGAGTACACATCGTCGTGTCGTGCTACCATCGCAATTGCCTAGTCT
+
<5557<=<@AA@@BA966=<<AA00/994:B;99?;@4007///848;8;6?=<89999)939978;;=9377)779;;;<*;;7;<@G@2@>C>;<9@@@?@@;>:99.9;:4:AABCDCCCEEDCCCCC@BCAA=AAAABCBC?B@C@@=@@?>?==@;???@AC?B?@@@?///?;?7??A<000000%0=:00/99796906/5228.5155<<<7888=>9==>077;78;=>B===?BBCBBB??:?????CCB@?>B@:@000>=7:7;=9>@>???
@ATNG8:04569:06875
GATGGTAGCGCATATCAGCGCAGCCCAGCAAGATCAGGAACTCTAGAAGAATCCAGATTTTTAACACGAGAGTAAACGTAAAAAGAAGGTTTTACAAGACTCACGTTAACAATATTGCAGCAGTACGCACACAATCGAAGCGCAGTAAGGATGGCTAGTGTAACTAGCAAGAATACCACGAAAGCAAGAAAAAGAAGTACGCTATTAACTATTAACGTACCTGTCTCTTCCGAAACGAATGAGTACGAGAGTCAGAGCAGAGCTACCATCGCAATTGCCTAGTCT
+
4:44.588@@AA@?>>CA?@<00//)----(---;<<4<9;>>>@>C?CC?BB<?<<@??A.;8:CDDFCCCBBF>CB@>>>>0>B@E?CCC;BBC@ECABACBAB@B@CD@BBC@BCBBBDCCBCBABBCDC@FCCC>BABBBBCB@DADBB@BBBDCCCC@CBBBCC@CC?BAA799@@?8@??9?AAAB3BB?BBBBBBBBC?C>AABC?C?CBBBB@CC;;;BB@C?BBC=BCE>@?CBBCBBBBBBCBBBBBBBBBBBBA@=@AA>>@?A=::8;BC@AA
@ATNG8:04576:06869
GATGGTAGAGAGACTGTAGCGCACCCAGAAGATCAGGAACTCTAGAAGAATTCAGATTTTTAACACGAGAGTAAACGTAAAAAGAAGGTTTTACAAGACTCACGTTAACAATATTGCAGCAGTACGCACACAATCGAAGCGCAGTAAGGATGGCTAGTGTAACTAGCAAGAATACCACGAAAGCAAGAAAAAGAAGTACGCTATTAACTATTAACGTACCTGTCTCTTCCGAAACGAATGAGTACATAGATATACGTATAGCTATCGTTCTCCTTAAGTCT
+
:;@A@C9:6>>>;;;;;=?@??>>@6=>?:>?@BB>:=9;;@BCAC@??9>9?>>BBCCF1B=>>>?=??@:::,9894444$55.58<@@2=<<;@;59A959909;AC?BBB?BBB?@@CCCBBBBBBBB?AB;;9;ACD@@@B?C@B;;7;@@A@@?A?BBBBBC<?????<8=<999+9??;9::::(9><>?BB=577<2515877+5+27=@A>>>::::=7;8;;:3:<=6@<@AAAHABACCBB@@@A???AD>>=<:78695618<@:A898
@ATNG8:04534:06941
GATGGTAGGACGAGCGATCTGAGAGGTACTCATTCGTTTCGGAAGAGACAGGTACGTTAAATAGTTAAATAGCGTACTTCTTTTTGCTTGCGTTTCGTGGTATTCTTGCTAGTTACACTAGCCATCCTTACTGCGCTTCGATTGTGTGCGTACTGCTGCAATATTGTTACGTGAGTCTTGTAAAACCTTCTTTTTACGTTTACTCTTCGTGTTTAAAAATCTTGAATTCTTCTAGAGTTCCTGATCTTCTGGCGCTCTGTCACGTCTCGCACCATCGCAATTGCCTAGTCT
+
<<<>96557554<::444/9///:83-/////<8<::;(44.45:::5559799555.55)5:::.65)5<<<;999949::::$///)/79:@8666<.44/)/:)//87:=:>@??=>??8666=A5?A:::@@C?BA@@@CDFHCCBBBBBA99544.5557<<7;;>>>::944.44444&4.5.55999(9445909;;55.5595//)////$///)/;5;579.6//;;//)/)/555-/)//:399::<///<9;------,-8(//7///27)55.54444=
@ATNG8:04543:06906
GATGGTAGTGTCAGTGCGCGTCGTCCAGAAGATCAGGAACTCTAGAAGAATTCAGATTTTTAACACGAGAGTAAACGTAAAAAGAAGGTTTTACAAGACTCACGTTAACAATATTGCAGCAGTACGCACACAATCGAAGCGCAGTAAGGATGGCTAGTGTAACTAGCAAGAATACCACGAAAGCAAGAAAAAAGAAGTACGCTATTAACTATTAACGTACCTGTCTCTTCCGAAACGAATGAGTACACATCGTCGTGTCGTGCTACCATCGCAATTGCCTAGTCT
+
<0;404455A>BB?@;BBBBDAAAB9BCCACHBBBB=B=@AC;;9C@CC@C?:;9=====,=398=@?=AC@@@:?@??>>>,5:49;@DD;CCIACCBA@B@;;:9?CD?CBB>A@@@BCCCECCCGCCBB?AB:96:AB@@A??<@@C;:8;DC@@@DC=@?BBBD?BB?999=@@BCC>B@@;999999%9@<@AABC???A7;5:===1707=ABB@CBA@@CCAD?BBC>B??<?BBBBFDBBBBBBAAABBBAAAACDCC>A:::CC?B?BB>AABC??
@ATNG8:04545:06948
GATGGTAGGCGACATACATACGCGCCAGAAGATCAGGAACTCTAGAAGAATTCATAGATTTTTTAACACGAGAGTAAACGTAAAAAAGAAGGTTTTACAAGACTCACGTTAACAATATTGCAGCAGTACGCACACAATCGAAGCGCAGTAAGGATGGCTAGTGTAACTAGCAAGAATACCACGAAAGCAAGAAAAAAGAAGTACGCTATTAACTATTAACGTACCTGTCTCTTCCGAAACGAATGAGTACGATAGAGAGCTCTCTCTACCATCGCAATTGCCTAGTCT
+
;;553987)///////7;<A0//::6:<?:669<==9>:>::<<44.44./38////777777$72/444549:;;;299//////#//)/1666.7:<8=?=<988//)/9=;9=@B@=BBBC@?ADCFCBBBCC@CBBB?@@BBBBBB?B@F999:BBBCCCC?CCCBBB?BB@BBC=??A@@8?<<8999989%9;???8??:AAB>@>:;AA4949=BBB?BB@@ABB@C?AAA<B@@=@BBABBCBBAACCBBBC??>AAABBC?C>>>?:;?<BC@CDCBAA
@ATNG8:04548:06944
GATGGTAGTAGTACACTAGTCATACCAGAAGATCAGGAACTCTAGAAGAATTCAGATTTTTAACATCGAGAGTAAACGTAAAAAGAAGGTTTTACAAGACTCACGTTAACAATATTGCAGCAGTACGCACACAATCGAAGCGCAGTAAGGATGGCTAGTGTAACTAGCAAGAATACCACGAAAGCAAGAAAAAGAAGTACGCTATTAACTATTAACGTACCTGTCTCTTCCGAAACGAATGAGTACGTGTGACGTACGTGAGCTACCATCGCAATTGCCTAGTCT
+
;;585::?@@BAB@@;=;;;AB?;;2:;;29@;;;A;A9?AB??;C?B@?@<?@000?>?,>;?0//<::<>::80334::::'::38.333&3994:<<<:99//(/06:57788<::=>=?CCCCBBBCBB?BBBB?BBAAA?995;?BAB?CBBDBBBC?BBCCBB?BC@?>?999EDD>AAA>ACDDD3BA?BBBBCBAAA:=:=>BB7;7;?BAB?BBAAABB@C?DDC<AAC@BCBCCBBBBBBBBDADAAABBBBBBBB?C999BA?A?>><>BBABB
@ATNG8:04549:06912
GATGGTAGTGTCAGTGCGCGTCGTCCAGAAGATCAGGAACTCTAGAAGAATTCAGATTTTTAACATCGAGAGTAAACGTAAAAAAGAAAGGTTTTACAAAGACTCACGTTTAACAATATTGCAGCAGTACGCACACAATCGAAGCGCAGTAAGGATGGCTAGTGTAACTAGCAAGAATACCACGAAAGCAAGAAAAAAGAAGTACGCTATTAACTATTAACGTACCTGTCTCTTCCGAAACGAATGAGTACTATAGACTATCTGAGACTACCATCGCAATTGCCTAGTCT
+
@:;5055<??A;AA@=;;;;666<<7;<?:>?666@6?454<4444.44.45;<;<<AA?.?38848?>>?@?=<6<;333333#333(3-333&3333(3797333333(3389499:6::78>>?@@@CAAABAB?BBBB8;:AA@@A@<A?A@@:?@@999AC=ABBAAA@CCABAA999@AC=A@@;999999%9@;?868@ABBG:>:<<??4;5;>AAA?@@:::BB=@>AAB;AAB>ABACECCBBACCBBBA=BCCCCCCBBB?B@??DD>A>AB>A?@@::
@ATNG8:04555:06901
GATGGTAGCTATACGTATATCTATGTACTCATTCGTTTCGGAAGAGACAGGTACGTTAATAGTTAATAGCGTACTTCTTTTTCTTGCTTTTCGTGGTATTCTTGCTAGTTACACTAGCCATCCTTACTGCGCTTCGATTGTGTGCGTACTGCTGCAATATTGTTAACGTGAGTCTTGTAAAACCTTCTTTTTACGTTTACTCTTCGTGTTTAAAAATCTGAATTCTTACTAGAGTTCCTGATCTTCTGGGTCTCTCTGCTCACGCACATCGCAATTGCCTCGTCT
+
59558=<<@<:966;;>>>DCCB966;99;9:2;@AA8?B9?4:55?=<@<ABBBBAB?@ABD?D@BBCCEDBBB?99:9:)9?<<3333&3::;7;;=8;>:=997771388888<;7<=??C=A=C775556:<<<;552;;;;88<?><5//53///(///6/777;85758+22555)5.7.52323(36769*,,,,,(,5837705;;;*5///838666.55;;;587493;88>9>9>88929><>==;9:?>>;;;:;989<9716/53-------
@ATNG8:04561:06926
GATGGAGTGATACAGATCAGACACCAGAAGATCAGGAACTCTAGAAGAATTCAGATTTTTAACACGAGAGTAAACGTAAAAAGAAGGTTTTACAAGACTCACGTTAACAATATTGCAGCAGTACGCACACAATCGAAGCGCAGTAAGGATGGCTAGTGTAACTAGCAAGAATACCACGAAAGCAAGAAATAGAAGTACGCTATTAACTATTAACGTACCTGTCTCTTCCGAAACGAATGAAGTACGAGAGTCTACGAGCAGGAGCTACCATCGCATTTGCCTAGTCT
+
CCCC@BBBBBDC@@A966=>666>9<5/)////77277:<<@??>:?A3803::88889)97;==;AAABBBC9>?:::::$94.439990;==:?C@EB@@;;4;=;;29997<<C9;9BBBAAABBA@@?CCAB@BCCBCC??<@?@A@?@@@CECBB@AA889B?BF@CBB<?>999,:@@<??>7???@<@874?=B>>?C<?:948<29:99>:>?:>:8815(---(---(--/(/33889333733333889//(/666;;685555444)4;6;;@>9:
@ATNG8:04566:06942
GATGGTAGAGAGAGCTCTCTCATCGTACTCATTCGTTTCGGAAGAGACAGGTACGTTAATAGTTAATAGCGTACTTCTTTTTCTTGCTTTCGTGGTATTTCTTGCTTAGTTGCACTAGCCATCCTTACTGCGCTTCGATTGTGTGCGTACTGCTGCAATATTGTTAACGTGAGTCTTGTAAAACCTTCTTTTTACGTTTACTCTCGTGTTAAAAATCTGAATTCTTCTAGAGTTCCTGATCTTCTGGGAGACTCTCACACGCCTACCATCGCAATTGCCTAGTCT
+
@;:57=<>AA9;999555;;;9<<@@;??BBC?CCCC>CCGF?AABCBBB4:6<<<8=;>?A>385::@?A:84:237337$386AABB=BCBB>A?;;5;;6000(/9949788=:AA@>?;<?<?@@;;;::;<==?:>>?@AA???@C??>>>>:7889??5:7;>><<989=,//::9-9171;=>=>/===??-88:9=;>?@@;????/?=>>?<?>@@<>>>BA?>;>388??@B==>>A::;;>;;:==DA;<;<@@@<@;:;==8<:=97<<<///
@ATNG8:04567:06924
GATGGTAGCGCACACATAGATACAGTACTCATTCGTTTCGGAAGAGACAGGTACGTTAATAGTTAATAGTGTACTTCTTTTTCTTTGCTTTCGTGGTATTCTTGCTAGTTACACTAGCCATCCTTACTGCGCTTCGATTGTGTGCGTACTGCTGCAATATTGTTAACGTGAGTCTTGTAAAACCTTCTTTTTACGTTTACTCTCGTGTTTAAAAAATCTGAATTCTTCTAGAGTTCCTGATCTTCTGGTAGAGCGTGCATATATCGCAATTGCCTAGTCT
+
;;557==>@<@<;@>?>CCCAAAACB@?;;;?7?=>>7>>:?7;;;9999166;;@:B@BCBB@M@CC;;654<<.44444$4//(//77.7///27//)4<7::AA::59??@@BBA?BBB@B?AAA::9A@=BAAA?B?@DCA>>>>A==:;;=8888;??;@==>>B@??@@:>=<=</<4:4:6:::,:>===-//<///8=766(78888$757:97878805<>@@>@;D9>>>C?>8:9:1999///667775225666776;6==8;;558@
@ATNG8:04576:06905
GATGGTAGTGTCATATGAGAGTGTGTACTCATTCGTTTCGGAAGAGACAGGTACGTTAATAGTTAATAGTGTACTTCTTTTTCTTGCTTTCGTGGTATTCTTGCTAGTTACACTAGCCATCCTTACTGCGCTTCGATTGTGTGCGTACTGCTGCAATATTGTTAACGTGAGTCTTGTAAAACCTTCTTTTTACGTTTACTCTCGTGTTAAAAATCTGAATTCTTCTAGAGTTCCTGATCTTCTGGTATGACTAGTGTACTACTACCATCGCAATTGCCTAGTCT
+
;?:C>@@@CBBBCEEBBBCCGGCCCCBBAC;;8<BBD>CC@C?;;:?;AB?CBABCAF@CCBB@CGGCBB;;;AA=;;;;;*<>=AABB;@:;;2;495:@?AAAA@@;?@??BBBC@DBB@B=A@A@@ABB@CB??<;>>AAB?;;;;;>::8818;;:>@:><>>>B???BB6;::::1:=B:==BBB/AAAAD6==B>=>A@@@=@@@@/@@@@@<@=@@;@@@B;;:<@=A@??@B=@??===>BAA@>>>@???@@@;=@066///959,88=AAB???
@ATNG8:04534:06969
GATGGTAGTGTGTCTCTGAGATGTAGTACTCATTCGTTTCGGAAGAGACAGGTACGTTAATAGTTAATAGCGTACTTCTTTTTCTTGCTTTCGTGGTATTCTTGCTAGTTACACTAGCCATCCTTACTGCGCTTCGATTGTGTGCGTACTGCTGCAATATTGTTAACGTGAGTCTTGTAAAACCTTCTTTTTACGTTTACTCTCGTGTTAAAAATCTGAATTCTTCTAGAGTTCCTGATCTTCTGGAGATACACATGATACTCTACCATCGCAATTGCCTAGTCT
+
////)////44444555////////977;<<??8@544)4424.4;<=?CHAJCC>B@C@CBCB@DBDBBBBBCCC@@AAA?0?A=ABCC=BCBB?AAC?DE?AAACCGACBCCCCCC@CCB@B@CCCCCBCC@CDCC?CCCCCCCCCCDDCCCCC@BBB?CB>A?@AAAABCAB>BBAAA9B>B=AAAA?,>BABB>BCCCCCCBAB5;;;;*;ABA@=A=@@=@@BBAAB>A?ABBBCC>@AB@BBCBBBBBBA@;;;;:;CCC@BB???D@C@CC@CCCCCC
@ATNG8:04542:06989
GATGGTAGCGCACACATAGATACAGTACTCATTCGTTTCGGAAGAGACAGGTACGTTAATAGTTAATAGCGTACTTCTTTTTCTTGTCTTTCTGTGGTATTCTTGCTAGTTACACTAGCCATCCTTACTGCGCTTCGATTGTGTGCGTACTGCTGCAATATTGTTAACGTGAGTCTTGTAAAACCTTCTTTTTACGTTTACTCTCGTGTTAAAAATCTGGATTCTTCTAGAGTTCCTGATCTTCTGGGTCTCTCTCTCACGCACTACCATCGCAATTGCCTAGTCT
+
/444.4:::;;<<===65//:////:;///;;7;?@D=BA>=5556;;;>:@DBBBFM@BAA@=@<@DA<<B@@A;;0000'0<60/0@;3//0;<8;9=49?:?@A@ABAACA@:95<.559.5.5999=<<<8<><<:=?>CBCCCCDBCCCCCC?CCC@CC@D@CCCCCCCCC?BBBBB:A>C;:;:::*;A@AA<AAEDCDDBBB5<<;<*<B;;8;IAEHACCCCBBB@C?BCGJ@A?ACDD>BBCHEHJA@;;00000.::*00////)/)/74;:<<55
@ATNG8:04543:06984
GATGGTAGCGCGACGAGCGTAGACCCAGAAGATCAGGAACTCTAGAAGAATTCAGATTTTTAACACGAGAGTAAACGTAAAAAGAAGGTTTTACAAGACTCACGTTAACAATATTGCAGCAGTACGCACACAATCGAAGCGCAGTAAGGATGGCTAGTGTAACTAGCAAGAATACCACGAAAGCAAGAAAAAGAAGTACGCTATTAACTATTAACGTACCTGTCTCTTCCGAAACGAATGAGTACAGAGAGTACGATATGTCTACCATCGCAATTGCCTAGTCT
+
>@:<7::A@:56=<@<=CCCBCAAA8@BA=@AAA;;6;=BBBCCBC@BB?B?BA999===,=????BBBBBBBC>BBCCCCC5BC@C@DCD<JGG?AABAA@@CD@C@CG@BAA@BBBBBAACCFDCBBBDD=BACC?A@ABBABB?B@CBB@CCCCBBBB@CBBBAB?CC?AAA?BBCCC@BBB?ABDDD2AA?BCC>>?>=9*/)//98)/+/6@@A<B????=?<A>@AB=ABB>?>?CCCCBCCCBBBABBB???A?:::93:=>>;;5;:?@:@@@556
@ATNG8:04546:06969
GATGGTAGGCACTGCGCACACATCCCAGAAGATCAGGAACTCTAGAAGAATTCAGATTTTTAACACGAGAGTAAACGTAAAAAGAAGGTTTTACAAGACTCACGTTAACAATATTGCAGCAGTACGCACACAATCGAAGCGCAGTAAGGATGGCTAGTGTAACTAGCAAGAATACCACGAAAGCAAGAAAAAGGAAGTACGCTATTAACTATTAACGTACCTGTCTCTTCCGAAACGAATGAGTACTACTCTCAGAGACACACTACCATCGCAATTGCCTAGTCT
+
B@A<:>>B?BBBBBBB@@@CCCCFG?CBB@CDCCCC@CACDCAA@C=AA7;5;@@=<=<>,<9>@9:@A@AABB=??@@=@?,>@;?7AEE<CCDACBCBDEEFD?B?BC@BBB@CC@AACCDECCBBAA@BAEEBA?BBBBBBCC?D@CBB?BBB::;DC?BBAAAB?BB@AAA078@??8==>88899:(:<A=A>?@@ABAA<A:===>:=;>?C??=?A@@@?>9>=AAB=BCC@CBBABBCBAA???BBB998;;@@@B>>:>88889@C?BC@BAABCB
@ATNG8:04547:06999
GATGGTAGCAGACGTGACAGAGCGCCAGAAGATCAGGAACTCTAGAAGAATTCAGATTTTTAACATCGAGAGTAAACGTAAAAAGAAGGTTTTTACAAAGACTCACGTTAACAATATTGCAGCAGTACGCACACAATCGAAGCGCATAAGGATGGCTAGTGTAACTAGCAAGAATACCACGAAAGCAAGAAAAAGAAGTAACGCTATTAACTATTAACGTACCTGTCTCTTCCGAAACGAATGAGTAACTATGTAGAGCTCTATACTACCATCGCAATTGCCTAGTCT
+
;;55:>>BBB<@;:;<<<<;<<<<<8===:=CCBBB?B?BBA;;9B@@@>@?AA??>DDD1B?BB<<<:999333(3768888'//(/(////$//33(37899;<=<6;48;5888<@@@=BBDCBBBBBBBBB@BBBA@?<::000*0*09=<9::::<;=7:899?>;>>63378=:=>:29;=:33778'8?<>9858?:9994:=@A@A=@:=>??<9=?879><5;5377(3::54//6//)/668/339;;;;;?C@A@CCB?A@@?::2:?@?;@@?777
@ATNG8:04568:06995
GATGGTAGGCACTGCGCACACATCCCAGAAGATCAGGAACTCTAGAAGAATTCAGATTTTTAACACGAGAGTAAACGTAAAAAGAAGGTTTTACAAGACTCACGTTAACAATATTGCAGCAGTACGCACACAATCGAAGCGCAGTAAGGATGGCTAGTGTAACTAGCAAGAATACCACGAAAGCAAGAAAAAGAAGTACGCTATTAACTATTAACGTACCTGTCTCTTCCGAAACGAATGAGTACTACTCTCAGAGACACACTACCATCGCAATTGCCTAGTCT
+
ACAC9BCD@EE@A@;BBBABABAAA>ACFADCCCCCACAIHGBBBC@DB@B@BBBCCDDD2B?BCCDCCCB???7??@@AB@0BC?DBCCC;CFDBC@BBCCBBA@C@CC@CBB?BBBBCCECCCCCCCCCC?CCBB?CAAAAAAC>B@BBB@BCBB@AAA=???ACC?BB@999<??BBC<BAA>ACCCC3CC?B;:;CBAAA:=7;;>?<@=AACBB?AB@@?CB?B?CCD=BBB?BCCCCCDCAAABBBABAA:;;BAAABD=@;;778=A?BB?BBBBBB
@ATNG8:04570:06957
GATGGTAGAGAGACTGTAGCGCACCCAGAAGACTCAGGAACTCTAGAAGAATTCAGATTTTTAACACGAGAGTAAACGTAAAAAGAAGGTTTTACAAGACTCACGTTAACAATATTGCAGCAGTACGCACACAATCGAAGCGCAGTAAGGATGGCTAGTGTAACTAGCAAGAATACCACGAAAGCAAGAAAAAGAAGTACGCTATTAACTATTAACGTACCTGTCTCTTCCGAAACGAATGAGTACTATGTAGAGCTCTATACTAATCGCAATTGCCTAGTCT
+
444:7=@@BA?@?=@<;GCCA@;<;)900*00//7//)/5::////:699696;;:::CCC1@578=>?>?989@8??B@>A>1=B@B<CCC;C;;9;BBBDCB;;7;=AB?DDC@CDCCCAAAABABBCCED@ECBB?;;;@CBCC@C?B<<:;AA@AA@@?AABCDD@DD@BBB?B>>>A>>>>:>>>>>,;@;00/9>99;=:=<A>=<1717?AAA@CBAA????B?CCD>BAB?BCAAABCABAAAADBAAA@@::;?@@;@888=8=;BB?BCBA99
@ATNG8:04579:06963
GATGGTAGGAGACACGTCGCACACGTACTCATTCGTTTCGGAAGAGACAGGTACGTTAATAGTTAATAGCGTACTTCTTTTTCTTGCTTTCGTGGTATTCTTGCTAGTTACACTAGCCATCCTTACTGCGCTTCGATTGTGTGCGTACTGCTGCAATATTGTTAACGTGAGTCTTGTAAAACCTTCTTTTTACGTTTACTCTCGTGTTAAAAAATCTGAATTCTTCTAGAGTTCCTGATCTTCTGGGCTGCGCTGATATGCGCTACCATCGCAATTGCCTAGTCT
+
<:<B9<<B?@@ABBCCCDA@ADBAA;;;A@@@=BCCG?AA=>;00/?<<@6=@95:5@<@;?A:=:=B@=9:888633333$3949:<=5;<:>284<5;;444:::?:>>=>CBBB@ABB?B?@A@;;;AA=A@@@688>>===888>>>888;5;;;:==7<6<<<>@@@@D:==@@@3@;?:=<===.=>>?B:;;;???>>::177777$557877:28=:<==A=;=:@:?@B;<;=<<;=6=///;;;;>==>AAA>>>?<>:@=;:6:-//99996::
@ATNG8:04582:06976
GATGGTAGTAATGATAGACGACACCAGAAGATCAGGAACTCTAGAAGAATTCAGATTTTTAACACGAGAGTAAACGTAAAAAGAAGGTTTTACAAGACTCACGTTAACAATATTGCAGCAGTACGCACACAATCGAAGCGCAGTAAGGATGGCTAGTGTAACTAGCAAGAATACCACGAAAGCAAGAAAAAGAAGTACGCTATTAACTATTAACGTACCTGTCTCTTCCGAAACGAATGAGTACAGAGAGTACGATATGTCTACCATCGCAATTGCCTAGTCT
+
5<?A>BCAAA?9;6;?;>CCFCCD@CCB?BAAB@@4;69AA?AAB?BA?A?::::7;;;,99=@=<<<===BC<B@BBGEE5:;<;@DED<ECC@CEGFBCBCC@E@BB@BCC?AACCCBBCCBBCCCCCC@BBAA>AAAAAAAC?D@CBC@BCCCDCBB@BAACA@=@A=???<@?99927>>>BADDD3AA>B???A@?>?6:7;=??3857BEEC@CBAAA??<??BCC>BDC?BBBBBBCCDBBBBCCAAACBB@885?>:>>>>>>=B==>:=??;;;
@ATNG8:04582:06983
GATGGTAGCGCACACATAGATACAGTACTCATTCGTTTCGGAAGAGACAGGTACGTTAATAGTTAATAGCGTACTTCTTTTTCTTGCTTTCGTGGTATTCTTGCTAGTTACACTAGCCATCCTTACTGCGCTGTGTGCGTACTGCTGCAATATTGTTAACGTGAGTCTTTCTGTAAACCTTCTTTTTTACGTTTTACTCTCGTTGTTAAAAAATCTGAATTCTTCTAGAGTTCCTGATCTTCTGGATAGCGACGCGATATACTACCATCGCAATTGCCTAGTCT
+
--;@6<A>==BBBABAA<999969<656<<<<9;;;>466:=7:<96666166=>B7@<@AAA@DA999B@A<9946>>>B1>C@C==A<@===666A96626;;==>9>5//////4979497>;<;;;;555994455;<<<==<;;7965:?@4949994;/----(-,,,,6(-,-6;;;;;;%/6<;;;&44//////)/7)/////#/334<.405=-3/9////164888:33-3797:::555;555:99::99<;:6:::;894864405555<<
@ATNG8:04583:06978
GATGGTAGTATATCGCGTCGCTATCCAGAAGATCAGGAACTCTAGAAGAATTCAGATTTTTAACACGAGAGTAAACGTAAAAAGAAGGTTTTACAAGACTCACGTTAACAATATTGCAGCAGTACGCACACAATCGAAGCGCAGTAAGGATGGCTAGTGTTACTAGCAAGAATACCACGAAAGCAAGAAAAAGAAGTACGCTATTAACTATTAACGTACCTGTCTCTTCCGAAACGAATGAGTACTTAGACTATCTGAGACTACCATCGCAATTGCCTAGTCT
+
4:;<9B=FBDA;;99;DB@<<@A;;7<<<8<@99:99=5@@B;;6C@CD@B@0000/0//$/*/<:555;;<>?877;9999$9@=@?CCC;CGDAECCCCCBBB>@>@D?BBC@CFCBBBCCCCA@ABBCB@CCCB=@@AACBBB@EAC:;;;BBDDAA>BABBBAA?BB?BBB589@??8??@=BDDDE3BB?@??BDBAAB=A<AAAA:>7;>CBB?A:99@@A>B?BBC>B9958@BBBBBB>BABBB>>>====<::994887555+2+3348;;<34
@ATNG8:04540:07022
GATGGTAGATACTCGCTGATACACCCAGAAGATCAGGAACTCTAGAAGAATTCAGATTTTTTAACACGAGAGTAAACGTAAAAAAGAAGGTTTTACAAGACTCACGTTAACAATATTGCAGCAGTACGCACACAATCGAAGCGCAGTAAGGATGGCTAGTGTAACTAGCAAGAATACCACGAAAAGCAAGAAAAAAGAAGTACGCTATTAAACTGTTAACGTACCTGTCTCTTCCGAAAACGAATGAGTACTATAGACTATCTGAGACTACCATCGCAATTGCCTAGTCT
+
<00/6<<=C::;B?@?A;>=;=:99,9@@=@<<>==:<8<<A;;9A?BA?B;9:9839898%95?>@BBBBBAB@8779:9:;;%;9<94555&5@;6<B>AAAB@@<@?BC?CBB@BCBBCBCCEECCCBBBE?CC998;ABBBBAA<@=@BB@BBFCCC@?=@CCCAB>@?99992999999+9@@;99999:%:>;=979AA=8/)//)/6//)/(.8=:<;?@><;00*0*0000)0;;6=BBBCBBBCBBBBBB>?@BBBBACCC@;@0000;:=9@A@BBCA@@
@ATNG8:04540:07038
GATGGTAGCGCATATCAGCGCAGCCCAGATGATCAGGAACTCTAGAAGAATTCTGATTTTTAACACGAGAGTAAACGTAAAAAGAAGGTTTTACAAGACTCACGTTAACAATATTGCAGCAGTACGCACACAATCGAAGCGCAGTAAGGATGGCTAGTGTAACTAGCAAGAATACCACGAAAGCAAGAAAAAGAAGTACGCTATTAACTATTAACGTACCTGTCTCTTCCGAAACGAATGAGTACTATGTAGAGCTCTATACTACCATCGCAATTGCCTAGTCT
+
BBBB?BAAAABB@AACCBCCBAABD>CCDCCECCCC?B>A@CCC??;@B=A=@@C;;;;;*;=ABCCCCEDEDF=CB;;;;:*:@>A=BBB;BBC@DAAACCBBB?B@BB??@?@BBBBBBBBBBBBBBBAC>BBAA>B@@ABB@@<?<A?@<@CBBBCCB>BBBCBB=@@=@BB<>>B@@5?>=6;;;<<.<A=B776ACAAA7:7;?AB7;7:AB@@<@A@@@AA?B?BCC>CCC@CBCDCCCCCCCBBBAAAA@ABBBCCBB@B@@@@C>C?@@=@@B@@@
@ATNG8:04542:07022
GATGGTAGCACGACACGACGATGTGTACTCATTCGTTTCGGAAGAGACAGGTACGTTAATAGTTAATAGCGTACTTCTTTTTCTTGCTTTCGTTGGTATTCTTGCTAGTTACACTAGCCATCCTTACTGCGCTTCGATTGTGTGCGTACTGCTGCAATATTGTTAACGTGAGTCTTGTAAAACCTTCTTTTTACGTTTACTCTCGTGTTTAAAAATCTGAATTCTTCTAGAGTTCCTGATCTTCTGGGTGTATCAGCGAGTATCTACCATCGCAATTGCCTAGTTCT
+
A;;6;A=BCC>=99////////44;=>;ABAB=BBBB<BC>C@CCCCCAA?@B@@@0505<;<<B859<@>>@00,/////$/@<BBCD;?;;.8193713;=847;;</379=>??@<==B>B?BA=887@A:?;;;:?A?>>?>;;;?>>8888198849=8=8=@A:;:?AA7;8888(70807<@>A.;;:9;)//8///66-./'/888'.//5:2:67727A<<;<;9=6::@ABD899<@6///9:::3666///====A:>;;;AA=A<=<7<://+/9
@ATNG8:04545:07015
GATGGTAGTGTCAGTGCGCGTCGGTCCAGAAGATCAGGAACTCTAGAAGAATTCAGATTTTTAACACGAGAGTAAACGTAAAAAGAAGGTTTTACAAGACTCACGTTAACAATATTCAGCAGTACGCACACAATCGAAGCGCAGTAAGGATGGCTAGTGTAACTAGCAAGAATACCACGAAAGCAAGAAAAAAGAAGTACGCTATTAACTATTAACGTACCTGTCTCTTCCGAAACGAATGAGTACTATAGACTATCTGAGACTACCATCGCAATTGCCTAGTCT
+
@::59=<<BBB;9655555;;55.557999765/777)/)--8-//<:;;:;:;?:>:===+504;9;;8:9333(39;>@@@+;;.5.555&5<A7<;>BA:99D;@;@A=ABA=@C:;;BB@BB@@@@;;4;???;@BBBCBBB@B?B;<8;@@@BBBD??@?C??=??;==<399>AA8><<<999999%9?;<=>A@<<<?:=:>79:9@<@?BBB@BB???=?9;9>==5:00*0>@@@???::9?@??;=AAABBC???@>A9999?>A5;;?BBBBBB
@ATNG8:04547:07034
GATGGTAGGACGAGCGTCTGAGAGGTACTCATTCGTTTCGGAAGAGACAGGTACGTTAATAGTTAATAGCGTACTTCTTTTTCTTTGCTTTCGTGGTATTCTTGCTAGTTACACTAGCCATCCTTACTGCGCTTCGATTGTGTGCGTACTGCTGCAATATTGTTAACGTGAGTCTTGTAAAACCTTCTTTTTACGTTTACTCTCGTGTTAAAAATCTGAATTCTTCTAGAGTTCCTGATCTTCTGGATATGAGTGACTCGTGCTACCATCGCAATTGCCTAGTCT
+
:::;7=55.4494448:;444444.4444555.6<>>6==9;7;?AAAC?;>@=00-/7;@@C7;7:@A@BBCCC?B@CBB,;;;0;@CD9CCAA?ACC=@@:9;@A;;8;BB@@AAA7;;B?B?CCBA@@@@=@ABB<AA@BA;;;;;;;>>?::4:AA?BE@C=@@BB@AABB>BBCCC8E?C>BBBBB0=>>>>+000955<<=D:D@@@+@=?59.9.5=<;@@???;7;<?>=@:;5:;:=BB9:9@@BABA@@?@9::@A?A@?>??4:69;=BBA;;;
@ATNG8:04552:07038
GATGGTAGCGCATATCAGCGCAGCCCAGAAGATCAGGAACTCTAGAAGAATTCAGATTTTTAACACGAGAGTAAACGTAAAAAGAAGGTTTTACAAGACTCACGTTAACAATATTGCAGCAGTACGTACACAATCGAAGCGCAGTAAGGATGGCTAGTGTAACTAGCAAGAATACCACGAAAGCAAGAAAAAGAAGTACGCTATTAACTATTAACGTACCTGTCTCTTCCGAAACGAATGAGTACTATGTAGAGCTCTATACTACCATCGCAATTGCCTAGTCT
+
@@@A>@?@@CCCDCDBBBA;;;BBB<BBB@CCCCCCAC@CCDBBBD?CC?C?CBBCCCCC5B@BCCCEEDBAA@6A@?>???,@A>B?CDC;DCCACDCCCCCCC?B?BC@CBC?BBBCBBBCCDCCCBAAA>ABCC?BCCBBBBB?B?BBB?BCCBBCED?BAABCC@?><?BA=@?><;3>>?=ABCDC3CC?AABAABBCB?B?BCBB?B?B@BCBACBAAABB?C@CBB>CDL@BDDCCBBBBBBBCBBBBBBBBBBACDF@F??::@;@>;;7:@@@AA
@ATNG8:04559:07037
GATGGTAGCTATACGTATATCTATTACTCATTCGTTTCGGAAGAGACAGGTACGTTAATAGTTAATAGCGTACTTCTTTTTCTTGCTTTCGTGGTATTCTTGCTAGTTACACTAGCCATCCTTACTGCGCTTCGATTGTGTGCGTACTGCTGCAATATTGTTAACGTGAGTCTTGTAAAACCTTTCTTTTTACGTTTAACTCTTCGTGTTTAAAAATCTGAATTCTTACTAGAGTTCCTGATCTTCTGGACAGAGTGTGCAGATACTACCATCGTCAACTAGTC
+
:5447<5564;495;5<==<?CAA7ABBBCB@@;;;/;?9@<AA?@BBDACCBCB<A?ABAC?B@BCCEBCBCB?BCCCC1;;:=787*399=.944.487:??=;;68738=>>>>B@@=?8=;;00/9;3<=994798=<<?;><?::8//83------)-05378::555022:==)5+22'23::;+;9///)/(/55506:@=??9@@@>.97:55-5-55177=A@=<;<?:>>>>=?::99:>===;<;@A;;>AA766<<;///3---7(--2337
@ATNG8:04563:07024
GATGGTAGAGTATCATGTGTATCTCCAGAAGATCAGGAACTCTAGAAGAATTCAGATTTTTAACACGAGAGTAAACGTAAAAAGAAGGTTTTACAAGACTCACGTTAACAATATTGCAGCAGTACGCACACAATCGAAGCGCAGTAAGGATGGCTAGTGTAACTAGCAAGAATACCACGAAAGCAAGAAAAAGAAGTACGCTATTAACTATTAACGTACCTGTCTCTTCCGAAACGAATGAGTACGTGTGACGTACGTGAGCTACCATCGCAATTGCCTAGTCT
+
::4;.4:::;>@@===BABFCBBBD;:9@;=<<>>B@C?BBBBBCC?CD@L@CBBBBCCC3C>@AACCBCCCCC;BA;;<<<(;><<?C>>0>9516BBBAAA@?;@>@@=@AA?BCCCCCCBBBDBBCCCFACCCC@C?@?BBBB@C@C;;;;DCCCCBB?ADDECB@BB???>488<;;3=??<@ABAB3BE@CAABBC@???B?BB@@:=:>?BBC@AA;;;CB@EABBC=AAA<@@>?AAAAAA??ABBBACCBBABBB@@<@000>@?@?@C@@BAB??
@ATNG8:04564:07004
GATGGTAGCGCGACGAGCGTAGACCCAGAAGATCAGGAACTCTAGAAGAATTCAGATTTTTAACACGAGAGTATACGTAAAAAGAAGGTTTTACAAGACTCACGTTAACAATATTGCAGCAGTACGCACACAATCGAAGCGCAGTAAGGATGGCTAGTGTAACTAGCAAGAATACCACGAAAGCAAGAAAAAGAAGTACGCTATTAACTATTAACGTACCTGTCTCTTCCGAAACGAATGAGTACAGAGAGTACGATATGTCTACCATCGCAATTGCCTTGTCT
+
>>BB@CCCB@?ABBDDCCCBCCDDD=@BC@CCDD@@=@?BBCCBBB@CC@C?BBBBAAAB2B@CCAAAACCCB>>=>77777)7@<A;BBC:BCC@C@AABBB@@@B>BA?BCC?ACCCC?@?BBBCCCGBC@BCCC?BBBBBDBC?C@CA@?@CBBBBBB?CCCCCC?CA?BBC=?>A??8A@A>BCCCB2CC?BAAACBBBB@B>@BBB>B>AACCC@BCBBBCC?C?BCC=CDC?AABACBAAAAABBAA?AABCB@<<<?@<?CD>>>?B>AA?A;=8::
@ATNG8:04568:07012
GATGGTAGAGAGAGCTCTCTCATCGTACTCATTCGTTTCGGAAGAGACAGGTACGTTAATAGTTAATAGCGTACTTCTTTTTCTTGCTTTCGTGGTATTTCTTGCTAGTTACACTAGCCATCCTTACTGCGCTTCGATTGTGTGCGTACTGCTGCAATATTGTTAACGTGAGTCTTGTAAAACCTTCTTTTTACGTTTACTCTCGTGTTTAAAAAATCTTGAATTCTTCTAGAGTTCCTGATCTTCTGGCGCTCTGTCACGTCTGCTACCATCGCAATTGCCTAGTCT
+
59557=::AB@@@CA596<A<<??B@;@BCBC@CCCL?CC@C@B@@@@>@:@;?AA?C>A@@B8A?B;::BBBBC@CBCBB2AA=B??>:?CA@<?999/:>;=9937828@BBAAAC???;=@<@@@@@>>>=????<?@@AA>>>>=B==;66:6///5:95:5;;;@@@@AA:>>@A@/=1818<>>>.==:::0766///78799(/////%///)/:/508;:<AAAA?@;?=@@@@@@<>=936///:;;=<;;BAA@?@BBB7;;;;;;5;;CC@CDDCBB
@ATNG8:04573:07020
GATGGTAGGACGGAGCGTCTGAGAGGTACTCATTCGTTTCGGAAGAGACAGGTACGTTAATAGTTAATAGCGTACTTCTTTTTCTTGCTTCGTGGTATTCTTGCTAGTTACACTAGCCATCCTTACTGCGCTTCGATTGTGTGCGTACTGCTGCAATATTGTTAACGTGAGTCTTGTAAAACCTTCTTTTTACGTTTACTCTCGTGTTAAAAATCTGAATTCTTCTAGAGTTCCTGATCTTCTGGTGTCGTCTATCATGTACTACCATCGCAATTGCCTAGTCT
+
:844.4::5:44.4444<=5556668<97----(-8;;5:<9>:>>>>>BC@BC<<;7:<;;9B9B?CBBBC;;9:;;;::;'9/)///)///549;<65515;;==?:>=69995><@?@;?:=9:;;:;?9??>A=B@CCC;;;990<<<;00*//739;6;6:555=666?<@@@@?0<29299999$9;;@E>CC?@?99555.5555$4;;@;7;7;<8<<=B=55459<>=CC>=;;C:B99:B@>:99@@AAABAACD6:::99@9>9:929@9999
@ATNG8:04576:07002
GATGGTAGTGATACAGATCAGACACCAGAAGATCAGGAACTCTAGAAGAATTCAGATTTTTAACACGAGAGTAAACGTAAAAAGAAGGTTTTACAAGACTCACGTTAACAATATTGCAGCAGTACGCACACAATCGAAGCGCAGTAAGGATGGCTAGTGTAACTAGCAAGAATACCACGAAAGCAAGAAAAAAGAAGTACGCTATTAACTATTAACGTACCTGTCTCTTCCGAAACGAATGAGTACGATGAGATCTCGTGTGCTACCATCGCAATTGCCTAGTCT
+
:;557<;<BBBBB@:9:B@;;>>>>9==<8<@=9957:59555::>8??8?;<=;73333$3288;;>CBB?>?5==:9444$9<5:;>>>4>AB@BAAACECBBACACCACCC@CBCBCABABBCCCDCCC@BBAB=@@@@@@@C?C?B:;8;BBABBAC?BBBDBB?BC?BBC?AA??>8;<<8779999%9?;>A>?>ACA@=<155??5>:??BBD@CB;;;@@@D?BBC>CCD?BBABB???CBBACAA???AA>=>>E=>:>>>>AF@C>BB?DCA@?@
@ATNG8:04582:07015
GATTAGGTGTGTGAGAGTCTGCCCAGAAGATCAGGAACTCTAGAAGAATTCAGATTTTTAACACGAGAGTAAACGTAAAAAGAAGGTTTTACAAGACTCACGTTAACAATATTGCAGCAGTACGCACACAATCGAAGCGCAGTAAGGATGGCTAGTGTAACTAGCAAGAATACCACGAAAGCAAGAAAAAGAAGTACGCTATTAACTATTAACGTACCTGTCTCTTCCGAAACGAATGAGTACGAGAGTCAGAGCAGAGCTACCATCGCAATTGCCTAGTCT
+
@CC?BB?C@@A@CDDGBBBCCCD?CCC@CCCCCCFC?AAHB@AA?A@=@=A@@;;;;;*<:ABB@@?BBBBC9@>:::::):937?AAB597A;?947?A=??<??BB?BB?:>>@@@@??>DDD9<><@7:::?=<<==??::7;=AAB@BBBBBBBC?CCCD??=?B?BBB;>>@B?8?88299999(994:BBAAA@@A7:6;>===A=?><<=<AD??;;;<><>AA::>>?@@@@000@@@>>AAABBDCCBBABBBB;?8::DC?C@??=?BBBCB
@ATNG8:04586:06413
GATGGTAGCGCACACATAGATACAGTACTCATTCGTTTCGGTAAGAAGACAGGTACGGTTTAATAGTTAAATAGACGTACTTCTTTTTCTTGTCTTTCTGTGGTATTCTTGCTAGTTACACTAGCCATCCTTACTGCGCTTCGATTGTGTGCGTACTGCTGCAATATTGTTAACGTGAGTCTTGTAAAACCTTCTTTTTACGTTTACTCTCGTGTTAAAAATCTGAATTCTTCTAGAGTTCCTGATCTTCTGGAGATACACATGATACTCTACCATCGCAATTGCCTAGTCT
+
;;445::::?94455555;<555555555<;;=9499599.45.55.555/:)////)/7)/)///4.59)55544=:::;.44444$44.48:;>55548A7=996330488<;><>@@?CBAB@AA@?C@CBCCAAACABBBD@CA@@BBAAACCCCCCCD@BBB?CC@C@CCC;;;DDD@A@@@@5A?C:;;DGD5@@BBG@GBBBCCBABA5;;<<*<ABBD?B@DD?BBCA@@C=@=@BCCBB<@@A>ABBBBBBBBECAA@BBBBBB@EAA@BF@C9;;?ABC@AA
@ATNG8:04599:06449
GATGGTAGAGTATCATGTGTATCTCCAGAAGATCAGGAACTCTAGAAGAATTCAGATTTTTAACACGAGAGTAAACGTAAAAAGAAGGTTTTACAAGACTCACGTTAACAATATTGCAGCAGTACGCACACAATCGAAGCGCAGTAAGGATGGCTAGTGTAACTAGCAAGAATACCACGAAAGCAAGAAAAAGAAGTACGCTATTAACTATTAACGTACCTGTCTCTTCCGAAACGAATGAGTACGTGTGACGTACGTGAGCTACCATCGCAATTGCCTAGTCT
+
??:4.4449::9:::///9/5599@.55=8<@<:>>6;6;@@@A9;59@2945=<<=>>>+C:BCCCCCFAABC9BB;<<;<*;C>@@CC@7BA@=@A@@ABB<;8:?AA?@??<A?@@BABAAB@@ABBBA>BCDD@CCBCBBBC@EBCBB>BBAAABBB>AAAB;:3:=:=>@;??AA@5<9929>@@A2@@?B@AAA@@AA;?<?CCA=B<@@CDDACBCBBBD?C@CCF@BBA@DC???EAAABBFCCCBAADBBBCBBCE=@?BBBC@C@BB@B???BB
@ATNG8:04613:06419
GATGGTAGCGCGACGAGCGTAGACCCAGAAGATCAGGAACTCTAGAAGAATTCAGATTTTTAACACGAGAGTAAACGTAAAAAAGAAGGTTTTTACAAGACTCACGTTAACAATATTGCAGCAGTACGCACACAATCGAAGCGCAGTAAGGATGGCTAGTGTAACTAGCAAGAATACCACGAAAGCAAGAAAAAAAGAAGTACGCTATTAACTATTAACGTACCTGTCTCTTCCGAAACGAATGAGTACAGAGAGTACGATATGTCTACCATCGCAATTGCCTAGTCT
+
CBAC@B<AAA00/;=99<BBABABC<@AB@BBBBAA?A<@@A@@@A?A@=A<???@@@@A)9379?=@@@899A8<>;:;;;;$;545.5555$555.6==<<@:00,/27;6;0925<@>@@@ACCB@@@BAA=AA@@=@@BCCCAA>A?BBA>ACBBCDAA=@?ACCB?BB>@@A;?>A??89<<80000000#0:;/0//;:>@:<:<;;BB3=:>@CCC@BBABABD@C?BBD<A??<?@???AABBBBBBCCCBBBBBB998==8<====>;?<??;?@@;;;
@ATNG8:04618:06401
GATGGTAGTGTCATATGAGAGTGTGTACTCATTCGTTTCGGAAGAGACAGGTACGTTAATTGTTAATAGCGTACTTCTTTTTCTTGTCTTTCTGTGGTATTCTTGCTAGTTACACTAGCCATCCTTACTGCGCTTCGATTGTGTGCGTACTGCTGCAATATTGTTAACGTGAGTCTTGTAAAACCTTCTTTTTACGTTTACTCTCGTGTTAAAAATCTGAATTCTTCTAGAGTTCCTGATCTTCTGGGATGTGTGCGCAGTGCCTACCATCGCAATTGCCTAGTCT
+
;:585<:>?@ABABBBCBCCDFCCDCBBBBBA>B@@@;?A=@8B=B969B76:AAB?D:;:<C=A=ACBBBBBBC<;;;;;*;;5900@:300000*0:=5;A3554:@B@CCDDEECC@CCCAC@CCCCCDCC@BBCC@CCCBBBBBCCCCCCCBDADBB?BC@C?BBCCBBBCC?BBBDD;D@C>@@CCC1CCCCC=CAAAAAAABA>BBBB2BCCCC?CACC@CCCCCCC?B?BBCCCC?BBDD<C@@@BCCCCCCBBBD@CCC@CBBBBB>B?BB?CEDBBA
@ATNG8:04622:06415
GATGGTAGCGCATATCAGCGCAGCCCAGCAAGATCAGGAACTCTAGAAGAATTCAGATTTTTAACACGAGAGTAAACGTAAAAAGAAGGTTTTACAAGACTCACGTTAACAATATTGCAGCAGTACGCACACAATCGAAGCGCAGTAAGGATGGCTAGTGTAACTAGCAAGAATACCACGAAAGCAAGAAAAAAGAAGTACGCTATTAACTATTAAACGTACCTGTCTCTTCCGAAAACGAATGAGTACTGCGTCTCACTCTCGCCTACCATCGCAATTGCCTAGTCT
+
:;45598:;:>9:555544@9555:1:555455599<.515<<999:.44.4583444444$5.5;9;;@@@CCC>BBABBBB5BC@D8;;;6;BB@CBBACCECD@C@BB@BBB@BBAAA@@@BBCC;;;BC@BEBB:=;CA@@;;6;@BDC?CCBBACBC?BBBCCB@CC@CCE=@?AC@9@@?;99:9:9%:>>>A<@=<AA@9;877;=/77(37;><8<;540;;+0*000/&/8838>>??BB@BBB@@@BAAAA@;;:;>9:29<<<<>;>9==666==??
@ATNG8:04622:06428
GATTGGTAGGTGCAGCATGAGTGTATCCAGAAGATCAGGAACTCTAGAAGAATTCAGATTTTTAACACGAGAGTAAACGTAAAAAGAAGGTTTTACAAGACTCACGTTAACAATATTGCAGCAGTACGCACACAATCGAAGCGCAGTAAGGATGGCTAGTGTAACTAGCAAGAATACCACGAAAGCAAGAAAAAAGAAGTACGCTATTAACTATTAACGTACCTGTCTCTTCCGAAACGAATGAGTACGTGTGCGACGTGTCTCCTACCATCGCAATTGCCTAGTCT
+
00/)/4:771777///7779===;999.5557555<<<4?<?CCABBB?BB?B?C@A;;;;;*;;ABCCCFBBBCD9BB;;;;;*;C>C@CCC;CDD@D@@@CCCAA>A@BA?C??<?B??@CDDCCCCCCCCC@CCBB?CBBBBBBD?CBC@@?@DECCCBB?BBCCBB>BB>BBB?CCA@@:@@@;999988%8@8@=?@CEFDD=B>ABBA;><>@CCCABBBBBBB@B@CCC=CCC?CCCCBBBDBB888BBBBBEBBBB?BBB?CBBBBB=<:AC?CDCAAA
@ATNG8:04587:06489
GATGTAGGACGAGCGTCTGAGAGGTATCATTCGTTTCGGAAGAGACAGGTACGTTAATAGTTAATAGCGTACTTCTTTTTCTTTGCTTTCGTGGTATTCTTGCTAGTTACACTAGCCATCCTTACTGCGCTTCGATTGTGTGCGTACTGCTGCAATATTGTTAACGTGAGTCTTGTAAAAACCTTCTTTTTACGTTTACTCTCGTGTTAAAAATCCTGAATTCTTCTAAGTTCCTGATCTTCTGGATACACTCATGTGCACCTACCATCGCAATTGCCTAGTCT
+
///----(--/99/44998894/)/////72/44;244.4.445<<==.55555.57<<==7<=;>=;;95555:;<=<(444/599>4;6//5://)//)//::<>:>?<<54//)///)/)////////)/;//+/;;;=>;;;>>;;???@=@AA?A@9?9>:;9=555>9</////$/)/)/////$/5<AA266</////--05555'-/)/7727579.55:8=>;>9<:8///)//<.444444444889:///5///)///99;7:6;;7;===<<
@ATNG8:04589:06470
GATGGTAGAGAGAGCTCTCTCATCGTACTCATTCGTTTCGGAAGAGACAGGTACGTTAATAGTTAATAGCGTACTTCTTTTTCTTGCTTTCGTGGTATTTCTTGCTAGTTACACTAGCCATCCTTACTGCGCTTCGATTGTGTGCGTACTGCTGCAATATTGTTAACGTGAGTCTTGTAAAACCTTCTTTTTACGTTTACTCTCGTGTTAAAAATCTGAATTCTTACTAGAGTTCCTGATCTTCTGGGCTGCGCTGGATATGCGCTACCATCGCAATTGCCTAGTCT
+
:9447:88AA<;;?:555<<<<>;:;;;<>>C?DCDI?CC@B@BB<<<<<055;::8>>@@CC?B?@@@?B?>:;7:<===.9>7BBBD>AAA@-0055/,,)----77067<;;:@@?7754<5:=?882793;99;5;?=>>>>;;;=?>;6695///79:171:=>?@??@@8=9989-8)/)/6666,67999+--6---8;5725899*8///<6<5>>:;>>>;9//)/.538A9<:888=4=//-77--)-32,,---767077?>;>:=7;;<@@@>==
@ATNG8:04590:06482
GATGGTAGATATATGCACGTTCTACCAGAAGCATCAGGAACTCTAAGAAGAATTCAGATTTTTAACACGAGAGTAAACGTAAAAAAGAAGGTTTTACAAGACTCACGTTAACAATATTGCAGCAGTACGCACACAATCGAAGCGCAGTAAGGATGGCTAGTGTAACTAGCAAGAATACCACGAAAGCAAGAAAAAAGAAGTACGCTATTAACTATTAACGTACCTGTCTCTTCCGAAACGAATGAGTACGTGTGACGTACGTGAGCTACCATCGCAATTGCCTAGTCT
+
4445055<BBABA@@A;96>466@D:<=<,///;;4;495<0///+/;6::8;6::8<@C??'71373333;;333(33555555#55.59@??2@6626B;A;<:::5>:>A=CBF@CC;:;CCCBBBCCDBBB@DA@A?AABBCCAB>B?B@@=@BAAA@???BBB:99?BB?::9<@????8?@@>ABFFFE)?>=@=9>>;<=@;@7:9=?8=8=:;;9>AABBBBA;>8=<<5;;88>B@BBBBBBBBBCBAAAB@@@@@@A@@?B999AC=A<::4:@AABC
@ATNG8:04618:06475
GATGACGAGCGTCTGAGAGGTACTCATTCGTTTCGGAAGAGACAGGTACGTTAATAGTTAATAGCGTACTTCTTTTTCTTGCTTTCGTGGTATTCTTGCTAGTTACACTAGCCATCCTTACTGCGCTTCGATTGTGTGCGTACTGCTGCAATATTGTTAACGTGAGTCTTGTAAAACCTTCTTTTTACGTTTACTCTCGTGTTAAAAAATCTTGAATTCTTCTAGAGTTCCTGATCTTCTGGTGTCTGATCTGTATCACTACCATCGCAATTGCCTAGTCT
+
ED;:554?9@@??BCCCCH@CCBBCA@?ABCF>BD@C@BBBCCCE?@?A9809<@@AB?B>@AB?:9;>B=::999$988<>AA<@@@A>BB?:>A38877>>8B=B@BA>>9==@=@=ABAAA@AA=9:9B?BBB???BB@@>>>??>>;===:>>5;4;>;;?BBB?:=<@@@3>=B68:???.>>=AA7==A@A>::89176665#522+4:5:7;<8=BBBCCC@C?B???BA8::@9?=>:::A??A>??AA889AA=<8777<3=5?B?BBBB??
@ATNG8:04584:06538
GATGGTAGTGTCAGTGCGCGTCGTCCAGAAGATCAGGAACTCTAGAAGAATTCAGATTTTTAACACGAGAGTAAACGTAAAAAGAAGGTTTTACAAGACTCACGTTAACAATATTGCAGCAGTACGCACACAATCGAAGCGCAGTAAGGATGGCTAGTGTAACTAGCAAGAATACCACGAAAGCAAGAAAAAGAAGTACGCTATTAACTATTAACGTACCTGTCTCTTCCGAAACGAATGAGTACAGATATACGTATATCTACCATCGCAATTGCCTAGTCT
+
BBB=;C===@AA::;;9;;;666>>;?>C:>>699@2925999999344.43<<=@?BBB1B>BBCBBBBA@AA8=?:<:::(9925;>@@9ACFACCBA@BA;;8;ADD@C@A>ACCEIFDDBBBCCCCCC?BB@@<@A@?@CCC?C?B;;:;AAABBBB?ECDCCB?BB?A??;??BAB=BBB?BEDDD/DC?BBAABBB?<7<6:967)/)/;@>><A;::?AA?C?CCC>CBB????BBAAABCCCCBBBAA???>>>B=B788>>=A<@@=@>>;;;
@ATNG8:04587:06502
GATGGTAGAGTATCATGTGTATCTCCAGAAGATCAGGAACTCTAGAAGAATTTAGATTTTTAACACGAGAGTAAACGTAAAAAAGAAGGTTTTACATACTCACGTTAACAATATTGCAGCAGTACGCACACAATCGAAGCGCAGTAAGGATGGCTAGTGTAACTAGCAAGAATACCACGAAAGCAAGAAAAAAGAAGTACGCTATTAACTATTAACGTACCTGTCTCTTCCGAAACGAATGAGTACTACTCTCAGAGACACACTAATCGCAATTGCCTAGTCT
+
;;44.4:;<BBCCCCBBBCGCCCBB<@@A<@?A??@5;5:?BAA?@?ADADC=BD::;;;*:>BDCCCHBBBBB9CB;;<;;;$;>=<5555&4@<<=>CCBBA@<?<?A>ABC@@??C@;;;BBBCCAAABACBBA@BBBC@@?C>A?A;;7;BAAAB@?>??BDBB?BB?A??<?@@@A499>;:::9:9%9>;<@:B==:;8=A=@<?@:A<>>BBDADCCDDDE8;9:A@9>9:4:@@ABBA99:BAABCBB===A?<>>B<??9:;5;<CC@CDCC??
@ATNG8:04595:06527
GATGTAGCTCGCTGATGATATCTCCAGAAGATCAGGAACTCTAGAAGAATTCAGATTTTTAACACGAGAGTAAACGTAAAAAGAAGGTTTTACAAGACTCACGTTAACAATATTGCAGCAGTACGCACACAATCGAAGCGCAGTAAGGATGGCTAGTGTAACTAGCAAGAATACCACAAAGCAAGAAAAAGAAGTACGCTATTAACTATTAACGTACCTGTCTCTTCCGAAACGAATGAGTACTGTATCTATGTGTGCGCTACCATCGCAATTGCCTAGTCT
+
////:<<:;;>:5544459955557<;;6;?@9:6:?9:;;695>9<@?A<9:884;:;)<4:8::9988333(339;;<;(;;.5.9==+=9929BBBCGCBB?D@;;:;BC>BBAAA@AACCBBBCB@@=@AA@=@@AC@@?B=A?B;;8;CABAAAD@BBBAAA=AA>BCF?BACC>CBB?ACCCC3CC<?>BCCB???<?;?ABB>A>ABAAA>BABC@;;<?;??@:@BB?DAAA@=>>>>@@AAAABBB>>>DBBBC799A@@@?B?BA=A>>>@@
@ATNG8:04598:06509
GATTAGTGCGTGAGAGAGAGACCCAGAAGATCAGGAACTCTAGAAGAATTCAGATTTTTAACACGAGAGTAAACGTAAAAAGAAGGTTTTACAAGACTCACGTTTAACAATATTGCAGCAGTACGCACACAATCGAAGCGCAGTAAGGATGGCTAGTGTAACTTGCAAGAATACCACGAAAGCAAGAAAAAAGAAGTACGCTATTAACTATTAACGATACCTGTCTCTTCCGAAACGAATGAGTACATAGATATACGTATAGCTACCATCGCAATTGCCTAGTCT
+
BAA?A@@@BBC@@@@@BBBA999)5@A9CCCCAA?@=A@A000?<@?=@@@@?@@@@@.@9??AA@@AA:9929<@AABB1BB=@5??>8?BB@BCCBAAA;;;/;>BC?B@@<?AB@ABBBBBAAABBBB@BCBE@BABCCDBB?C@CBB>ACFCCCBB?AA>BBB?BC@@@@?AAABD=BA@<000000%0>;00/??<BBB?B?BBBB?C=A999@B=???BAB===6::9.6//(/777;<989A556<=>>@AAAAADA8/+/-----070:>5::A===
@ATNG8:04607:06535
GATTAGTGTCAGTGCGCGTCGTCCAGAAGATCAGGAACTCTAGAAGAATTCAGATTTTTAACACGAGAGTAAACGTAAAAAGAAGGTTTTACAAGACTCACTGTTTAACAATATTGCAGCAGTACGCACACAATCGAAGCGCAGTAAGGATGGCTAGTGTAACTAGCAAGAATACCACGAAAGCAAGAAAAAAGAAGTTACGCTATTTAACTATTAACGTACCTGTCTCTTCCGAAACGAATGAGTACGTGTGACGTACGTGTGCTACCATCGCAATTGCCTAGTCT
+
8445494?@?;;9>=<<BC;</;6///5//996>9A;000///7277174:;;<====+=6:??A@???999.99;5555$5;7<.555&5994;;977;///773;6=B<A9525@>;>??999=9995559655>7:::;::3319;>;:2999<??==9997?<<89929?=289A??9?77,7;;;;;%79433.37<76255'53552626398:::5://///;6;67:=1933,33933333333398833333/6/////(/689;;4:4882333;88
@ATNG8:04609:06505
GATGGTAGACACGTGTGCTCTCTCGTACTCATTCGTTTCGGAAGAGACAGGTTACGTTAATAGTTAATTGCGTACTTCTTTTTCTTGCTTTCGTGGTATTCTTGCTTAGTTACTACTAGCCATCCTTACTGCGCTTCGATTGTGTGCGTACTGCTGCAATATTGTTAACGTGAGTCTTGTAAAACCTTCTTTTTACGTTTACTCTCGTGTTAAAAAATCTTGAATTCTTTCTAGTAGTTCCTGATCTTCTGGGTCTCTCTCTCACGTCACTGACCATCGCAATTGCCTAGTCT
+
;;558=<;>@>00/;///<<;9?;;;9;;@@=6?@BB<BB?B?A?99:::)/)////4837//-0506(----866066666'33,3788/8888,3/64//)///49//(//32555:9;7:5/5/535/....(.658+//....55587=>A>;;552239<.7-27969<>=>:=@@A@2@5A197777'7658809/.-99-//=5@@@>:&:::3:9391373(398/00:6/5056::??///;?7::89<6666887///9936791777522+22773888767
@ATNG8:04617:06531
GATGGTAGGCACTGCGCACACATCCCAGAAGATCAGGAACTCTAGAAGAATTCAGATTTTTAACACGAGAGTAAACGTAAAAAGAAGGTTTTACAAGACTCACGTTAACAATATTGCAGCAGTACGCACACAATCGAAGCGCAGTAAGAATGGCTAGTGTAACTAGCAAGAATACCACGAGAGCAAGAAAAAGAAGTACGCTATTAACTATTAACGTACCTGTCTCTTCCGAAACGAATGAGTACTACTCTCAGAGACACACTACCATCGCAATTGCCTAGTCT
+
??@A9<CB@DB@@@<?@@@@ABCCE?CBB@BBBB;;7;;ABBBCHD@BC@D@BB@:;;;;);?BBECDEFD@??<?@BCLLE5@A=@8BBC=CGCABBBCDDD:9;<?DB@BBB@BBBCCCCCCBBBBBBCB@BCBB>AACBCDBB?BC@CC@CCCCAAAB?ABCCCA>CC@BBB<>?A???AAC?AB@@@2=@<A>>BCBBBD@D?@@CC?C@BBC9899ABAAAA=?<?CD>BBA?BCDBBBBBBBBBBBBDAAA??AAAAAA=A??=>A?C?@A>@BCCAA
@ATNG8:04584:06560
GATAGTGTCATATGAGAGTGTGTACTCATTCGTTTCGGAAGAGACAGGTACGTTAATAGTTAAATAGCGTACTTCTTTTTCTTGCTTTCGTGGTATTCTTGCTAGTTACACTAGCCATCCTTACTGCGCTTCGATTGTGTGCGTACTGCTGCAATATTGTTAACGTGAGTCTTGTAAAACCTTCTTTTTACGTTTACTCTCGTGTTAAAAATCTGAATTCTTCTAGAGTTCCTGATCTTCTGGACAGAGTGTGCAGATACTACCATCGCAATTGCCTAGTCT
+
??8:>??A@AABBBBBBCHHCFCCBBA@??BBAB=BB@B@BCCCDDC?CCBAA?AACBBB4;;):BBABBCA>:00000*00,/::@8BAAA=B@B=AB8;;BBCDAFDGCBBBB@CCC@B@BBCCBCCC>BBCD@CCBBCCCCGABBBCC@?>@DEADD?A?BBCC@@@DC?AABAA8A?B<@ABBB0@@BCC=B@@@BBAC@B=@@A@,@CCBC@B@BB?BBCBBBC@D@CCA@@?<@;;6;CBBC;;;BBCBCGDFCCBB>AA@@@A:@=AB?BCCB;<
@ATNG8:04584:06585
GATGGTAGACACGTGTGCTCTCTCGTACTCATTCGTTTCGGAAGAGACAGGTACGTTAATAGTTAATAGCGTACTTCTTTTTCTTGCTTTCGTGGTATTTCTTGCTTAGTTACACTAGCCATCCTTACTGCGCTTCGATTGTGTGCGTACTGCTGCAATATTGTTAACGTGAGTCTTGTAAAACCTTTCTTTTTACGTTTACTCTCGTGTTAAAAATCTGAATTCTTCTAGAGTTCCTGATCTTCTGGTATGACTAGTGTACTACTACCATCGCAATTGCCTAGTCT
+
@;:5:>>??@A00/:999=@<;;>>666;<<<9?CCD?@@>@=@@:>===.45:::8>7:;@@7?>A?@?B??:A7=<===+333839:(9<=?9;:=>400*//0(/;=5;>@A@?==<//.264<8>552;>:>;======???@?AAD@?;;;=88889::4;5::;>::;==:=?BBA5>198-87===,=<777)------677815575*7///8496@D9;>@@><=8>:>>>>@@=ABB=@@;:;=====??AABAA???8=:;;=C=A7<;=@?>>>8
@ATNG8:04587:06550
GAATGGTAGGTGCACATGAGTGTATCCAGAAGATCAGGAACTCTAGAAGAATTCAGATTTTTAACACGTGAGTAAACGTAAAAAGAAGGTTTTACAAGACTCACGTTAACAATATTGCAGCAGTACGCACACAATCGAAGCGCAGTAAGGATGGCTAGTGTAACTAGCAAGAATACCACGAAAGCTAGAAAAAGAAGTACGCTATTAACTATTAACGTACCTGTCTCTTCCGAAACGAATGAGTACTGCGTCTCACTCTCGCCTACCATCGCAATTGCCTAGTCT
+
--(--05--+-99;555;;65699:>;=9:5;@@BBB?B?CDECCBB?BD?C@B@@99999*9>@BBCCCBCAA@8AB;;;;<*;D>B@CDE;ECB@BBBABBB::7;>AA@CBC?BCBBBBCCBCCCCDAABACCBB>BBBCCCCA@C@C@@?@CCCCCCD=ABCCBB?BC?BBB?BB@@@;ABBCBBBBB3@@=AAAAC?BAHAC?BBAB>@>@CCCD@CCBBBBB@B@BCD=B@@<@@@@ABBBBCBCCDCCCCDCBCC@DDC@B:::BEAE@CB@CCCCAA
@ATNG8:04591:06592
GATGGTAGCTCTGCTCTGACTCTCGTACTCATTCGTTTCGGAAGAGACAGGTATGTTAATAGTTAATAGCGTACTTCTTTTTCTTGCTTTCGTGGTATTCTTGCTAGTTACACAGCCATCCTTACTGCGCTTCGATTGTGTGCGTACTGCTGCAATATTGTTAACGTGAGTCTTGTAAAACCTTCTTTTTACGTTTACTCTCGTGTTAAAAATCTGAATTCTTCTAGAGTTCCTGACTTCTGGGCAGACTCTCACACGCCTACCATCGCTATTGCCTAGTCT
+
=>CC?BCCCCCCCBBBCBBBCCCABABBDCBB@BBBB>CC?B?BBBBBCC@CCCCB@D?CCCD?EABBBCCCCCB?BCCCC3DC?B@@?;>CBB@BBFAEC?BBCCCC@BBBBBBB>BBB?C@DCBBBBBB@BBCC>AACDCCCCDBBCCAAAB?BCD@DD@C?BBCCCCCIC@CACCC9C@C@CBFFC5IECGF>CCCCCDDBAA@CCCC5BBBCD@D@BB?BCBBCCC?A?ACCCC=@?CD=CCCCCCACAAACBCD@BBB?BBCCCBBB?BB?BBGA@@
@ATNG8:04592:06561
GATGGTAGTGTCATATGAGAGTGTGTACTCATTCGTTTCGGAAGAGACAGGTACGTTAATAGTTAATAGCGTACTTCTTTTTCTTGTCTTTCGTGGTATTCTTGCTAGTTACACTAGCCATCCTTACTGCGCTTCGATTGTGTGCGTACTGCTGCAATATTGTTAACGTGAGTCTTGTAAAACCTTCTTTTTACGTTTACTCTCGTGTTAAAAATCTGAATTCTTCTAGAGTTCCTGATCTTCTGGGATGTGTGCGCAGTGCCTACCATCGCAATTGCCTAGTCT
+
?:559>>B@BBCCB=BCBBBGCHCCCCBBBBB@B@AM?DC>?7?;><BBC>BCCBCAF@BABA;A=ACBCBBBCD@CAA@@,00+000@>9=;==9<<>9>C9::?BBC@DCCCDDCC@CCC?B?BCGCCCCB?BCCC?BBBCCBBBCCCCBBBBC@BBB@CC?C?CDAAAAADE?B????4>=@8=>>>>0?BBBF>DBBBCCC@AA@CCCC5CCCCD@DACC?CCCCCCC@D?BBACCC@CBCC=C?@@BCCCDEBBACCADDD?C@A@CC@B?BC@CECBBA
@ATNG8:04594:06557
GATGGTAGCACGACACGACGATGTGTACTCATTCGTTTCGGAAGTAGACAGGTACGTTAATAGTTAATAGCGTACTTCTTTTTCTTGCTTTCGTTGGTATTCTTGCTAGTTACACTAGCCATCCTTACTGCGCTTCGATTGTGTGCGTACTGCTGCAATATTGTTAACGTGAGTCTTGTAAAACCTTCTTTTTACGTTTACTCTCGTGTTTAAAAAATCTTGAATTCTTACTAGAGTTTCCTGATCTTTCTGGCTCTCGTAGACAGATACTACCATCGCAATTGCCTAGTCT
+
49447<555<:555<<:;5555449999<<:<7<5//,/94:4//////:;7<<<<<8=8<<<<:>9<<<;:;933-38888$3349:;<3<48-71733-394877337,3333;=BB?@A@<A<AAA;<;>>;??@@=;;;@@D:;;=@@@==;;5;;;8==:><?;;;>>A>>7;;DED;B58587@>@,=<777+--7---4:/55)/8:8:$8//(/9596>:3229887../)/)/.79555'5:965888><<8>@AA@=98:::=,//::::6:9BB;>>@@>>
@ATNG8:04601:06599
GATGGTAGGACGAGCGTCTGAGAGGTACTCATTCGTTTCGGAAGAGACAGGTACGTTAATAGTTAATAGCGTACTTCTTTTTCTTGCTTTCGTGGTATTCTTGCTAGTTACACTAGCCATCCTTACTGCGCTTCGATTGTGTGCGTACTGCTGCAATATTGTTAACGTGAGTCTTGTAAAACCTTCTTTTTACGTTTACTCTCGTGTTAAAAATCTGAATTCTTCTAGAGTTCCTGATCTTCTGGTGTCTGATCTGTATCACTACCATCGCAATTGCCTAGTCT
+
00//5:/0)/////5<;<B@@ABB?BBBCBBBACDCE?BC?B?BBBDCCC?CCCCC?C?DDDD?C@CCCCCCCCDABBB@@2AA=BBCC>CCBB@CCC?BB=@@@AAB?BCCDCDBC?BBD@C?DCCCBBBD?CCCC?CCCCDCCCCCBBBBBBC?CCC?CC@C?AABCCCBBBBD;:;;6;?C?CBCCC5CCCCC>AADCBBCBAA4;;;;*;AABCAC@BB?BCCCCCC?C?CCCBBB@BBC@CCBBBBDCCCCCCCCBBBBB@B9::EE?B?AB@BCCAAA
@ATNG8:04608:06590
GATGGTAGCGCACACATAGATACAGTACTCATTCGTTTCGGAAGAGACAGGTACGTTAATAGTTAATAGCGTACTTCTTTTTCTTGCTTTCGTGGTATTCTTGCTAGTTACACTAGCCATCCTTACTGCGCTTCGATTGTGTGCGTACTGCTGCAATATTGTTAACGTGAGTCTTGTAAAACCTTCTTTTTACGTTTACTCTCGTGTTAAAAATCTGAATTCTTCTAGAGTTCCTGATCTTCTGGATAGCGACGCGATATACTACCATCGCAATTGCCTAGTCT
+
;;CC@CCCCCCC;;;BCBBCCCBBBDCCCCCCABBBD>CC@CACCCBCCCACCBCF@D?BAA@?B?BBBBAAACB?BBBAA0;:7<@DG?DCCC@DCF@EG?BBBGCC@CCDCCBCC@CBB?C?CCCBCBBB?CCCC?C@BBDCCCBBBBBCBCC?CBB?BC@D?BBBCBCCCC?BADCD;CAC>BAAA@0@BCCD=BBBBCECAAA>BCCC5CBBCD@C@BC@CCBBBBA?A?BBBBBB>@@C@CEAA@ABA;;;CCCBCCEBB@BAAACD@C@DD@GICFCC
@ATNG8:04609:06595
GATGGTAGTGCGTGAGAGAGAGACCCAGAAGATCAGGAACTCTAGAAGAATTCAGATTTTTAACATCGAGAGTAAACGTAAAAAGAAGGTTTTACAAGACTCACGTTAACAATATTGCAGCAGTACGCACACAATCGAAGCGCAGTAAGGATGGCTAGTGTAACTAGCAAGAATACCACGAAAGCAAGAAAAAGAAGTACGCTATTAACTATTAACGTACCTGTCTCTTCCGAAACGAATGAGTACACATCGTCGTGTCGTGCTACCATCGCAATTGCCTAGTCT
+
:;5;765:CB@@666?==ABBA<<:)59>9>C>===4626B==AB>:C?<?:00///;;;+;6:433;;9779991///////$/607,333&339,33:9766--(-(--38-.-.569>@@>@CCCCBCBCADCAA>@@AADCBB?C@CCC?BBDCCCCB?AAABBB>AB=???5::@@@;@??<?EEDC2CC?BBBBBB?AA=B;@@@D<@;==BGE@CB@A@BB>B?BBC>BCCACBBBBBBBBA@ABAAABAABBBBCBBB?BBEBCB?C?CC?CCEBBB
@ATNG8:04613:06584
GAATGGTAGTGTGTCTCTGAGAGTAGTACTCATTCGTTTCGGAAGAGACAGGTACGTTAATAGTTAATAGCGTACTTCTTTTTCTTTGCTTTCGTGGTATTCTTGCTAGTTACACTAGCCATCCTTACTGCGCTTCGATTGTGTGCGTACTGCTGCAATATTGTTAACGTGAGTCTTGTAAAACCTTCTTTTTACGTTTACTCTCGTGTTAAAAATCTGAATTCTTCTAGAGTTCCTGATCTTCTGGGTCTCTCTCTCACGCACTACCATCGCAATTGCCTAGTCT
+
,,(,,(,,,,744499999<9955599>99:5506<<<4<<2525>>>?C=;<<=00+/)/0=@8B?BBCDA00/A<A:=<<)///)599=3;@@<;<00,/;8<099@C>BBBBB@@@>BAA=A=BCBBBC;;7;BAA=BBBBCAB@A;;;BBCDD@BBC@BC@D?BBCCBBDBB?A;;;;.;>B5;<;;<*;BAAB;AAAACB;;;@=@@@@0A@@AB>B=BB>AB@000@<A;A@B@A@?BADF?ABBAA@BCCCCBCBCCBCC?BBBBBC>@?AC?CCC@@@
@ATNG8:04618:06573
GATTAGCGCATATCAGCGCAGCCCAGAGATCAGGAACTCTAGAAGAATTCAGATTTTTAACACGAGAGTAAACGTAAAAAGAAGGTTTTACAAGACTCACGTTAACAATATTGCAGCAGTACGCACACAATCGAAGCGCAGTAAGGATGGCTAGTGTAACTAGCAAGAATACCACGAAAGCAAGAAAAAGAAGTACGCTATTAACTATTAACGTACCTGTCTCTTCCGAAACGAATGAGTACGATGAGAGAGCTCTCTCTACCATCGCAATTGCCTAGTCT
+
CCC?BCCCCDCBBCBBBCBBBCE=CCCCCCCBB>B=@@BBBBE@CC?B@CBDCCDFE3B?BBFHDCBBBBC9?:;;;;;*;C=?5:::&9BA?CHCCCDCBB?B@BB@CCC@BBBBBABCCCCCCCBBB?AABB=@@BBCDCC?C@BBB?BBBCBBBC@CBCCDC@CC?ABB@CB@@@:@AA>ABBBB3CB?BBBBBBBDD>B=??AA5836>BBA>BB;:;AA=@?@LG?CCC?A@@DCECCCAAACBBBDBAA>>>@<BB?C777==:=<CF@CBA:::
@ATNG8:04622:06572
GATGGTAGTATATCGCGTCGCTATCCAGAAGATAGGAACTCTAGAAGAATTCAGATTTTTAACACTGAGAGTAAACGTAAAAGAAGGTTTTACAAGACTCACGTTAACAATATTGCAGCAGTACGCACACAATCGAAGCGCAGTAAGGATGGCTAGTGTAACTAGCAAGAATACCACGAAAGCAAGAAAAAGAAGTACGACTATTAACTATTAACGTACCTGTCTCTTCCGAAACGAATGAGTAACGAGAGAGCACACGTGTCTACCATCGCAATTGCCTAGTCT
+
:<AA@CDBBCCCCCCCCBBABAAAB<??B=::9?C=B;?>@@<;;>;<6;=CC@;;;;;*0*0=000//:;>B>5=;9000)/0,0)0//&//9386998877828;@A>A>>59:A?@@BBBBBE===::6;>>>:><=?==>A;A>AAC@BAAABBBD@DBBAAA=??;?BB=ABBAA9@::37<;<<.<?>@998987>@=/706>=<9>:>8887:>=>=:::8<49>>4=??9<=<<33,39=9BBBBBB@@@@BDBBAAA?B:98;:4:9>>:>>@;;;
@ATNG8:04624:06585
GATGGTAGTATAGAGCTCTACATAGTACTCATTCGTTTCGGAAGAGACAGGTACGTTAATAGTTAATAGCGTACTTCTTTTTCTTGCTTTCGTGGTATTCTTGCTAGTTACACTAGCCATCCTTACTGCGCTTCGATTGTGTGCGTACTGCTGCAATATTGTTAACGTGAGTCTTGTAAAACCTTCTTTTTCGTTTACTCTCGTGTTAAAAAATCTTGAATTCTTCTAGAGTTCCTGATCTTATGGGCAGACTCTCACACGCCTACCATCGCAATTAGTCT
+
;:;A?BB@@>;00///9;>@@;:9BBB@BBBB>BBGH?BB>A<<<9?>::49>:9=7>6????=?=?AA@AA@8<333333$3717333,3;<?8>?@;<>3778733.3:;;?;;?188=8=:>ADD@;;;8====8==?A===;;;@@???>>;>@?:?@1818=====>66/25555*55:377===*7;;=-5555588666+22222#255.22+2+2935555559492753337)..77075567788A@=::75/558/5///661616999=
@ATNG8:04584:06612
GATGGTAGAGTATCATGTGTATCTCCAGAAGATCAGGAACTCTAGAAGAATTCAGATTTTTAACACGAGAGTAAACGTAAAAAGAAGGTTTTACAAGACTCACGTTAACAATATTGCAGCAGTACGCACACAATCGAAGCGCAGTAAGGATGGCTAGTGTAACTAGCAAGAATACCACGAAAGCAAGAAAAAGAAGTACGCTATTAACTATTAACGTACCTGTCTCTTCCGAAACGAATGAGTACACACTCTCATATGACACTACCATCGCAATTGCCTAGTCT
+
?;557=<>@A@?;CB?AAB:99@AB795;8<<<:::+0+0=@=;:9:>D49;;BBCCDDE5CABBBBAAICDBD=BBBBBBB2CIAGACCC<CBB@BCCCBBB;;8;?BB?BBD?BBCCBBBBCDCCCCCCC@C@@@?BAAABBBA@BGEAA@ACCCBBBD@CCBBBB>>>9?@@=@AA@@;@AA?BCDDD2BA?@AACDAA@B>B?AAAA=C9>>CCC@CC:::BB@D@CCD=CCC?CBBCBBBBBAAABCBBBCCCCCCCCCC@G99:AB>@>;;9;ACCCC
@ATNG8:04586:06619
GATGGTAGTGTCATATGAGAGTGTGTACTCATTCGTTTCGGAAGAGACAGGTACGTTAATAGTTAATAGCGTACTTCTTTTTCTTGTCTTTCGTGGTATTCTTGCTAGTTACACTAGCCATCCTTACTGCGCTTCGATTGTGTGCGTACTGCTGCAATATTGTTAACGTGAGTCTTGTAAAACCTTCTTTTTACGTTTACTCTCGTGTTAAAAATCTGAATTCTTCTAGAGTTCCTGATCTTCTGGAGATACACATGATACTCTACCATCGCAATTGCCTAGTCT
+
CBBB@CCBBB@@;=>@AAAAEBAAAA;::BBC@BBCE=BB=?;@<@=@BB?DCBAABD=@@@@=A=ABBB@@@DD<;0000'00+///>:3::==7;;<7<B;??>CBC@CCCCCCCC?BBC@D@CCCCAAAA>ABDC?BBCCCCCCCBBBBBBBC@CCC@CC?C@CCCBBCCCC?CBBBB9B@C>AACCC1CBBBD=DCBBBBB@@@;@A@A1@BCBB?CACD?AACCCBB@C@CCCBBB?BBC?BBBCECCCCCCAAABBBCCCAB???BDBDABB?CCCCBB
@ATNG8:04589:06607
GATGGTAGTATATCGCGTCGCTATCCAGAAGATCAGGAACTCTAGAAGAATTCAGATTTTTAACACGAGAGTAAACGTAAAAAGAAGGTTTTACAAGACTCACGTTAACAATATTGCAGCAGTACGCACACAATCGAAGCGCAGAAGGATGGCTAGTGTAACTAGCAAGAATACCACGAAAGCAAGAAAAAGAAGTAACGCTATTAACTATTAACGTACCTGTCTCTTCCGAAACGAATGAGTACACATCGTCGTGTCGTGCTACCATCGCAATTGCCTAGTCT
+
@09;9B;?@BBBBAAACCBCCCAAA=@AB79;FBCB@C@AAC00/@<??@@<BB@A?EED0B7;;55<8?<433(38=:=>>+?A<?<>?@2>BB?ABBBA@@00,0:;;2=>A;?@@@@B@BBC;;;B;;;@BBBD?@ACEDBB>A>@@B>ABABCCBB=?888@?;@A>@??;?BDBB;AAB?===BB2:@<A8:4:A@@??;@;=???;?<A>?>=/8773733,3288=3;==24/7:///:::9;;;666=559A<<=>C?@==>=;6;600)/77789
@ATNG8:04589:06624
GATGGTAGGCACTGCGCACACATCCCAGAAGATCAGGAACTCTAGAAGAATTCAGATTTTTAACATCGAGAGTAAACGCAAAAAGAAGGTTTTACAAGACTCACGTTAACAATATTGCAGCAGTACGCACACAATCGAAGCGCAGTAAGGATGGCTAGTGTAACTAGCAAGAATACCACGAAAGCAAGAAAAAAGAAGTACGCTATTAACTATTAACGTACCTGTCTCTTCCGAAACGAATGAGTACATAGATATACGTATACTACCATCGCAATTGCCTAGTCT
+
9:9;69:>5::;554<<<<BBCCCC>BAB@B@@@?;7;8>@@@A:;69?>D?@@=>=E;;)?+00//::8:;==;13733333$3827,333+39948<<;9=?>?;>;<>9997<?@??CCCEDCCBBBCCB?CBCC@C999BBBC@C@CAB?ACCCCCCC?BBCAAA@DC????=@?@@A<>>>:999999%9=;;=<>??==;8989;77,59?>CCC>@@889?@?A?BCC>CBB<?>CCDCBBBCBB??;>>>878===A@>>>655=49037/787<=>
@ATNG8:04594:06639
GATGGTAGCTATACGTATATCTATGTACTCATTCGTTCGGAAGAGACAGGTACGTTAATAGTTAATAGCGTACTTCTTTTTCTTGCTTTTCGTGGTATTCTTGCTAGTTACACTAGCCATCCTTACTGCGCTTCGATTGTGTGCGTACTGCCGCAATATTGTTAACGTGAGTCTTGTAAAACCCTTTCTTTTTACGTTTACTCTCGTGTTAAAAATCTGAATTCTTCTAGAGTTCCTGATCTTCTGGGATGTGTGCGCAGTGCCTACCATCGCAATTGCCTAGTCT
+
:::<7=@<655;5556;;>>><<//////755.5<<8=>8=<;;AABBA<A@AAA<A>@CCD@B>@@954944/6==;;;,00+/////&/:::7;<:6:@-00////*/:99>>?>=:??>B<;;;7777547877)./36789;;9>::-25.(---(--(-,256677778055888&22'22'22555'58356.5../..887939AAA.8::8A6C;@A788@@>AA<A<AAAABB==::916---,,7--/85557;8772752555194665<///63
@ATNG8:04604:06604
GATGGTAGCGCATATCAGCGCAGCCCAGAAGATCAGGAACTCTAGAAGAATTCAGATTTTTAACACGAGAGTAAACGTAAAAAGAAGGTTTTACAAGACTCACGTTTAACAATATTGCAGCAGTACGCACACAATCGAAGCGCAGTAAGGATGGCTAGTGTAACTAGCAAGAATACCACGAAAGCAAGAAAAAAGAAGTTACGCTATTAACTATTAACGATACCTGTCTCTTCCGAAACGAATGAGTACGATGGAGAGCTCTCTCTACCATCGTAATTGCCTAGTCT
+
<9@@9=<A@@@@959>>?AB;;;6?7==>:666;<<9=;?==<<A>8;;6944:;9:;:>);;;>;>@A<ABBF=ABBDDDD1?A?=5>??0;BB@CBAC@@@;;;,:<??<B??:?@@>>?BAA@;;;@@BA>BBBB=A@BCCBCC@E@B;;;;BBBBBBD?;;;BBA?CB?ACB6::?@=6<=>;000000%0;:/0*0>>>A@A>A<?<?<;?<=88867-577;<;>:92666'...(....5522.55055...77775555726...33262672.....5
@ATNG8:04614:06604
GATGGTAGCGCACACATAGATACAGTACTCATTCGTTTCGAAGAGACAGGTACGTTAATAGTTAATAGCGTACTTCTTTTTCTTGTCTTTCTGTGGTATTCTTGCTAGTTACACTAGCCATCCTTACTGCGCTTCGATTGTGTGCGTACTGCTGCAATATTTGTTAACGTGAGTCTTGTAAAACCTTCTTTTTACGTTTACTCTCGTGTTAAAAATCTGAATTCTTCTAGAGTTCCTGATCTTCTGGAGATATCATCAGCGAGCTACCATCGCAATTGCCTAGTCT
+
77:8+//::>ACBAAEFBBECC966><==?>>;;;;>4;;;7;??<=?@:><CA@;@;><44.549:;<;;;:=05/<<:':>4/--77/---//)/6<4:;833388;6;>>@@C>C?BCB?C@ECCJC<;<>CC;;7;BB;;;CCBBAFDCDCB@C;;;/;C>A?BBCDDDCCC?BBCCC;D@C@CCDCC3BB@@@=ADEFCBBBBBADFFF5JCA<<5;=CA@CBCCCCCACAEDDFBC?@@C@AAB;:;A;;;DCCBBBB;;0>>000?@;>;>A=ABBAAA
@ATNG8:04620:06616
GATGGTAGGCTAGAGTGGAGACGCAGTACTCATTCGTTTCGGAAGAGACAGGTACGTTAATAGTTAATAGCGTACTTCTTTTTCTTGCTTTTCGTGGTATTCTTGCTAGTTACACTAGCCATCCTTACTGCGCTTCGATTGTGTGCGTACTGCTGCAATATTGTTAACGTGAGTCTTGTAAAACCTTCTTTTACGTTTAACTCTTCGTGTTTAAAAATCTGAATTCTTACTAGAGTTCCTGATCTTCTGGGCTGCGCTGATATGCGCTACCATCGCAATTGCCTAGTCT
+
,,,,,55516527/0//)/:999<<;;>@@@@B>BBCI>CC9<666;<=<=:=><<@5:39:993959;:;;;:8858;888';9683333&3844.48829@=@@@=>=38777877768::6?6>>=33255366683222:::;:::AA?8//73///388160779<=>@AA:=8878(74<78///)/9999*/)/5;<69;=778(////'////838676/5<::<?>><@:>=AAAB=====2:///:977699///;=<;=1;:@@==:=;??=BBB:::
@ATNG8:04625:06614
GATGGTAGCACGAGTCACTCATATCCAGAAGATCAGGAACTCTAAGAAGAATTCAAGAATTTTTTAACATCAGAGAGTAAACGATTAAAAAAAGAAGGGTTTTTACAAGACTCACGTTTAACAATATTGCAGCAGTACGCACACAATCGAAGCGCAGTAAGGATGGCTAGTGTACTAGCAAGAATACCACGAAAGCAAGAAAAAGAAGTACGCTATTAACTATTAACGTACCTGTCTCTTCCGAACGAATGAGTACGATGAGAGAGCTCTCTCTACCATCGCAATTGCCTAGTCT
+
----3852,,-7///77:7;5555=9===7;;<5567;9<=>6615>7;;.4.//)--(-8888$605---////33333(3333,333333"37,33(3333$33317788877///(....(.3626577?BBAABBDDA@@C@CBBB?AB@A>>><8@=AAB?BCCCAAACB@@AAA=AA:888188BBB:@@?:;;;;;+:=8<667AABBB;@;@BBC:>:>ACDB@DB;;;AA=?=?C@CCC>AACBBBCDCBAABBBBCCBB>???>=><@788AA:>:AC@DDC???
@ATNG8:04625:06641
GATGGTAGTGTGTCTCTGAGAGTAGTACTCATTCGTTTCGGAAGAGACAGGTACGTTAATAGTTAATAGCGTACTTCTTTTTCTTGCTTTCGTGGTATTCTTGCTAGTTACACTAGCCATCCTTACTGCGCTTCGATTGTGTGCGTACTGCTGCAATATTGTTAACGTGAGTCTTGTAAAACCTTCTTTTTACGTTTACTCTCGTGTTAAAAATCTGAATTCTTCTAGAGTTCCTGATCTTCTGGTCTACTACACTGTACTCTACCATCGCAATTGCCTAGTCT
+
;;557=8>@@;;5=>B;;6CCC@BBBBBBBBB?BABA<BC?B?BBDA@@C?BBBCCACBCCCE?@>ABBBDCBAD?BBBBC,;;7:ABC>CCCC@CCF>BB<=;ADGJ@CCCCCCBD@B@@>@?CCCEBBBB?BCDG?CBCBCBBACCCAAABBCADCC=BA@D@BBBBBCBBC>A@BAB7B?C=ABBBA0@BBCL>CABABBA;:92999:';?@A@<A<@A@BCCDCBB@B?BBBAAA?DAC@BBBBCBBCCCBCAAABBBBB?;;<BBB?C@CB?BBBB;<
@ATNG8:04626:06606
GATGGTAGCACGACACGACGATGTGTACTCATTCGTTTCGGAAGAGACAGGTACGTTAATAGTTAATAGCGTACTTCTTTTTCTTGCTTTCGTTGGTATTTCTTGCTAGTTACACTAGCCATCCTTACTGCGTTTCGATTGTGTTGCGTACTGCTGCAATATTGTTTAACGTGAGTCTTGTAAAACCTTCTTTTTACGTTTAACTCTTCGTGTTTAAAAATCTGAATTCTTCTAGAGTTCCTGATCTTCTGGAGATACACATGATACTCTACCATCGCAATTGCCTAGTCT
+
595:8=<<B><555;;9<<:;655;;<==AAB@CBCC>BC>B=B<;;;?@:==;?A>A>@BBB?B?AAA@@??8;289999)3369700(0//)/16///(395333:8828><>>ABB@@AA@C@@:;665=C7;=><6:://*/<<?@@C@@0000)0/05099)66879??>B?9///999'/(/(.3888+69666)-(-3--(-79/88(8<<<*;:::<:==@@<@AAA;:;7;;@@B=>==???<;;898?;;;==>>@?;;;?A:?=>>>A=C<;;1//8///
@ATNG8:04596:06671
GATGGTAGACACGTGTGCTCTTTCGTACTCTATTCGTTTCGGAAGAGACAGGTACGTTAATAGTTATTAGCGTACTTCTTTTTCTTGCTTTTCGTGGTATTCTTGCTAGTTACACTAGCCATCCTTACTGCGCTTCGATTGTGTGCGTACTGCTGCAATATTGTTTAACGTGAGTCTTGTAAAACCTTCTTTTTACGTTTAACTCTTCGTGTTAAAAATCTGAATTCTTACTAGAGTTCCTGATCTTCTGGTATGACTGGTGTACTACTACCATCGCAATTCCTAGTC
+
00--(----/;////5556>>>4>6;59<0//94799:155.5.55499;=:?<;::5:055::555.4::43476169999)//386666.7776)//50--(////88388<<=BBB?BDC@D==9://.3328522,28889:85227762..3....2.//'.(222677333).-577*704*..999)35;;=4=6;>;>99::56/5565'5;98768:?A=<;;@@@::5:65599=>9=>@=BA@;////(/333=///9;<6>::9//(/(/(.3322
@ATNG8:04597:06669
GATGGTAGAGTATCATGTGTATCTCCAGAAGATCAGGAACTCTAGAAGAATTCAGATTTTTAACACGAGAGTAAACGTAAAAAGAAGGTTTTACAAGACTCACGTTAACAATATTGCAGCAGTACGCACACAATCGAAGCGCAGTAAGGATGGCTAGTGTAACTAGCAAGAATACCACGAAAGCAAGAAAAAGAAGTACGCTATTAACTATTAACGTACCTGTCTCTTCCGAAACGAATGAGTACTACTCTCAGAGACACACTACCATCGCAATTGCCTAGTCT
+
////6;;;=<;::=556;;;<<<<<15558<<<=<>?B;:;DCDDB?BB@C@@@@CC???+?><@===ABBBBC9A?;9999$99.5.5<<+955.5555@@B?A5;5;?9@??=A@??@CCFDEBBAAABB@BCBB@BBBBBCBC?B>B00+0@@00/<<6:AA?@?<?B=::8589?BA;B@A>ABEDD3@A?AABBCBBBB?B>ABCA=B=B@CAA?ABABBA@=@>BAB<BAA?BBBBCBBCDCEBBBBBBBBBBBAAAA@:@000;>=@<AB@CBBBDB
@ATNG8:04603:06656
GATGGTAGTGTCAGTGCGCGTCGTCCAGAAGATCAGGAAACTCTAAGAAGAATTCAGATTTTTAACATCGAGAGTAAACGATAAAAAGAAGGTTTTACAAGACTCACGTTAACAATATTGCAGCAGTACGCACACAATCGAAGCGCAGTAAGGATGGCTAGTGTAACTAGCAAGAATACCACGAAAGCAAGAAAAAGAAGTACGCTATTAACTATTAACGTACCTGTCTCTTCCGAAACGAATGAGTACGAGAGAGCACACGTGTCTACCATCGCAATTGCCTAGTCT
+
4888694444499:9995559;5569;;;8<;///9)//)-6://)/93886:655///;9;);+//////333888/////////$/:38(333&368388///8875.5.55.5555::=8==>><<;;;555;:>>00+0==:;?BB?B@BAA>AAA@BBBB>AAA=:;500+0;>)/7;;;3;;>?BEDDE2BB<>99;;9955/7397<A29499@??=@>9977818;??C>CBB@BB>>>@999@@@ABBBBBBBDCBBA::48;:::@181;@=@B?@@G
@ATNG8:04610:06673
GATGGTAGCGCATATCAGCGCAGCCAGAAGATCAGGAACTCTAGAAGAATTCAGATTTTTAACACGAGAGTAAACGTAAAAAGAAGGTTTTACAAGACTCACGTTAACAATATTGCAGCAGTACGCACACAATCGAAGCGCAGTAAGGATGGCTAGTGTAACTAGCAAGAATACCACGAAAGCAAGAAAAAGAAGTACGCTATTAACTATTAACGTACCTGTCTCTTCCGAAACGAATGAGTACTATGTAGAGCTCTATACTAATCGCAATTGCCTAGTCT
+
CCBB?BBABBA@;69BB>>BCDDD@BBB@CBBCEC@B=A@BBBBE=@@9;6:@A@ABBA2B?BCBCCECCCKD=BA<;;;;*;C@C@CDD;CCC?AAACB;;:B;@<@B?B@@=@ABBBBBBDD;;;CBCCACCCD@CCCC:;:C?C?CAA?ACEGDBBB@CBBB@@<@C>???999BBC=BBB?CCCCC2CC?B???BBABB=@<@@::48<>:@@@<@BA@@AB@C@CCD=A994887>?@AABBABBABBB???BBBBEEA@866=;A1::=?AACBB
@ATNG8:04619:06676
GATGGTAGTCTCAGATAGTCTATAGTACTCATTCGTTTCGGAAGAGACAGGTACGTTAATAGTTTAATAGTCTGTACTTCTTTTTCTTGTCTTTCGTGGTATTCTTGCTAGTTACACTAGCCATCCTTACTGCGCTTCGATTGTGTGCGTACTGCTGCAATATTGTTAATCGTGAGTCTTGTAAAACCTTCTTTTTACGTTTACTCTCGTGTTAAAAATCTGAATTCTTCTAGAGTTCCTGATCTTCTGGGTGTATCAGCGAGTATCTACCATCGCAATTGCCTAGTCT
+
..--05588/55:;555<;99<<566<<955539::=4<=8=7?;?;;;<7:=959.:.994//(-(,,,,,,,-7::68;>=='33-3338=4555=9:953--)---6583:9;455<=9=BC>A>BCCBD@@@=AA@@;@AABABB=>=>=000<<30.-19949)////5:<<<?949488+83<:====='99444(4?:995:::;7;@@>*<9///2739:,/6>>>>>7;7;;><=>9<<<>6;999@?@999?@CCCCBAA<@@@@AB5;5;A=ADDBCC
@ATNG8:04625:06671
GATGGTAGCGAGCGAGTGTGTATACCAGAAGATCAGGAACTCTAGAAGAATTACAGATTTTTTAAACACGAGAGTAAACGTAAAAAAGAAGGTTTTACAAGACTCACGTTAACAATATTGCAGCAGTACGCACACAATCGAAGCGCAGTAAGGATGGCTAGTGTAACTAGCAAGAATACCACGAAAGCAAGAAAAAGAAGTACGCTATTAACTATTAACGTACCTGTCTCTTCCGAAACGAATGAGTACGATGAGAGAGCTCTCTCTACCATCGCAATTGCCTAGTCT
+
:;557=<<9559:::<<<;;=955555555555444.439:555;8388(-(----488888#33(388;=;;;999+9@;;<;<;$;4.48888+8894::==<=<>?9>9;;6>99488::<=BBBBBCDCCCCACCBB?@@@@@AA@=B@CCC@BBBB@@@@@C@A@AB>;938<829;:=>37734<BCCC1=C?A@BCCCBBC@C>AA??<??AADBB?BDBCCBA;?4;;;/;;;5;@?ABBDEB;99BBC@A@@?A99:BBA@BB:76:5:<CF@CCCCBB
@ATNG8:04632:06668
GATGGTAGCTCACGGTACGTCACACGTACTCATTCGTTTCGGAAGAGGCAGGTACGTTAATAGTTAATAGCGTACTTCTTTTTCTTGCTTTTCGTGGTATTCTTGCTAGTTACACTAGCCATCCTTACTGCGCTTCGATTGTGTGCGTACTGCTGCAATATTGTTAACGTGAGTCTTGTAAAACCTTCTTTTTACGTTTAACTCTTCGTGTTTAAAAATCTGAATTCTTACTAGAGTTTCCTGATCTTCTGGGATGTGTGGCGCAGTGCCTACCATCGCAATTGCCTAGTCT
+
////17866:9///)/////554:<:9:;<;9975555)5;5;.55559997<<:::5:055:<5:;;BB;?A;:<:78888'8<573777&7:8;2;3838?=A??999<@>;>AC>><8BA=D=?985525538;:822529;;:88=@796555-5254:=4;3899799;99/5////'/(/*/3999*6679;*/)/6//(/8<888*////(////:696==:;A>==:556,64<:AA??;676<1<///555.757865534833,3-----,2-27079A763
@ATNG8:04633:06653
GATGGTAGTGTCATATGAGAGTGTGTACTCATTCGTTTCGGAAGAGACAGGTACGTTAATAGTTAATAGCGTACTTCTTTTTCTTGCTTTCGTGGTATTCTTGCTAGTTACACTAGCCATCCTTACTGCGCTTCGATTGTGTGCGTACTGCTGCAATATTGTTAACGTGAGTCTTGTAAAACCTTCTTTTTACGTTTACTCTCGTGTTAAAAATCTGAATTCTTCTAGAGTTCCTGATCTTCTGGGATGTGTGCGCAGTGCCTACCATCGCAATTGCCTAGTCT
+
4944.58::BCC<<;;;<>CBAAABBBBBHCB?A:;;69>6<7;;;==BB=AB@96169>>?D@GACCCA@@@@@<;;==<(49244<@:@==?466<8<;166<<@B?AACEACBA?BBC?B?BA@AAAAB@BCCC@DCCBCAAABAAABBCCC?CAA@CEAE@CCBBCCCCB@BBBCC:C@C?ABCCC5CBBBC8;;@AAABBCB?BCBB0BA@ACAC@CCACBCBBCB@E@DCCCCB@CDCD<;;;<@C;<;@@A@@A=@DD@CC@AAA>A>BCDECG==;
@ATNG8:04588:06749
GATGCTCTGCTCTGACTCTCGTACTCATTCGTTTCGGAAGAGACAGGTACGTTTAATAGTTAATAGCGTAACTTCTTTTCTTGCTTTCGTGGTATTCTTGCTAGTTACACTAGCCATCCTTACTGCGCTTCGATTGTGTGCGTACTGCTGCAATATTGTTAACGTGAGTCTTGTAAAACCTTCTTTTTACGTTTACTCTCGTGTTAAAAATCTGAATTCTTCTAGAGTTCCTGATCTTCTGGATATGAGTGACTCGTGCTACCATCGCAATTGCCTAGTCT
+
///////444444555==6966<977/0)/77;19:7:5:>>ABB@9@A?;;;):;:55<.569B@@B99.9B49999&44.44;<2////)/75057)//79/5.55;<=@@B;999<?<>>00000;8=@>?6:;@@@@@@@>>?@???@@BAB?>>:>+00==BBCCE@CCCCB7B>B>BBCCC1;:ACC;CB;::::9998=>>?0>ACBC@C@BB?A@@@@BC?D@CBBBDD?BBF@CCBBBCCCCGBBBB@<;;AA=;:9?>@=@5;;?BBABBB
@ATNG8:04592:06739
GATGGTAGTGTGTCTCTGATAGTAGTACTCATTCGTTTCGGAAGAGACAGGTACGTTAATAGTTAATAGCGTACTTCTTTTTTCTTGCTTTCGTGGTATTCTTGCTAGTTACACTAGCCATCCTTACTGCGCCTCGATTGTGTGCGTACTGCTGCAATATTGTTAACGTGAGTCTTGTAAAACCTTCTTTTTACGTTTACTCTCGTAGTTAAAATCTGAATTCTTCTAGAGTTCCTGATCTTCTGGTAGAGCGTGCATATATCTACCATCGCAATTGCCTAGTCT
+
;??C?A@B;:9@94555556<====@CCCCBB?DABA=BD@C@CCCBDCC@CCCEEAC@CHCC@CAFCDBHCC@@;;;::::%;>=:CHI?D==C6;6>BAI?BBBCBC@BCCCDCCC@CBB?B@DCBCCBC>@ACBB@CEBBBCCCCCCBBBDDD@?@@?BB?B@CCDDDCBBB?BBBBB:BAC@BBCCC2BCBBB>AA=>>>0000<+000+00:55.5.5:.55=<<<<7<7<4555626==:@@<<;<<55555==<??BB@;>>:88;6;8@B;@BAACC
@ATNG8:04598:06712
GATGGTAGCGCACACATAGATACAGTACTCATTCGTTTCGGAAGAGACAGGTACGTTAATAGTTAATAGACGTACTTCTTTTTCTTGTCTTTCGTGGTATTCTTGCTAGTTACACTAGCCATCCTTACTGCGCTTCGATTGTGTGCGTACTGCTGCAATATTGTTAACGTGAGTCTTGTAAAACCTTCTTTTTACGTTTACTCTCGTGTTAAAATCTGAATTCTTCTAGAGTTCCTGATCTTCTGGTAGAGCGTGCATATATCTACCATCGCAATTGCCTAGTCT
+
884404;44944455565:88--------:==?CCCD=CCAC?@@<666=5;=665.57<::?5<8<=0//:///:.4////$//)//-991--/97;;>255254;<?@=ACA@ABBC=@@@4;5<BBBBBBB?BA@@>B>@@CBBBB::9BCBBC@CBB@CC?D>BBC;;;CCD@DBBAA7A>A=@@CCD5BBBDI?E;;;CC;;;A<AAA9ACCCC@C@CC?BBBBBCC@C@CBB;;;5;;;5;CBBCB;;99>>>CBBBA@?;@999:?2:5;B>BCCDCC
@ATNG8:04587:06750
GATGGTAGTGTGTCTCTGAGAGTAGTACTCATTCGTTTCGGAAGAGACAGGTACGTTTAATAGTTAATAGCGTACTTCTTTTTTCTTTGCTTTCGTGGTATTCTTGCTAGTTACACTAGCCATCCTTACTGCGCTTCGATTGTGTGCGTACTGCTGCAATATTGTTAACGTGAGTCTTGTAAAAACCTTCTTTTTACGTTTTACTCTCGTGTTAAAATCTGAATTCTTCTAGAGTTCCTGATCTTCTGGTCACTACACTGTACTCTACCATCGCAATTGCCTAGTCT
+
87885:8<==944:5555999666;;/////9399::1::7<7<=@>@??@A@@@@=8B696>@9=9=>666<5555555555#555)5<<<25555.555.55.55<;:;666===955.544.46;<999@CF@B@@A?BBC;;;;;@@@A>>=:92949244.4.499955555.555555$56;5:<==;(;:5555&59999;555/)///&/----(-38;7//59944.45:444555::>:<;;;555:;9955559<<=8=<:544.4.443:<:;:=
@ATNG8:04592:06771
GATGGTAGCACGACACGACGATGTGTACTCATTCGTTTCGGAAGAGACAGGTACGTTAATAGTTAATAGCGTACTTCTTTTTCTTGCTTTCGTTGGTATTCTTGCTAGTTACACTAGCCATCCTTACTGCGCTTCGATTGTGTGCGTACTGCTGCAATATTGTTAACGTGAGTCTTGTAAAACCTTCTTTTTACGTTTAACTCTCGTGTTAAAAATCTGAATTCTTCTAGAGTTCCTGATCTTCTGGGTGTATCAGCGAGTATCTACCATCGCAATTGCCTAGTCT
+
BBCC@BCCCCC?<<=<<=;;;;=AAABBBBDD@CAAA;CB>A=B@@@;==9>>=BB@B@BCCD@E?BBCC@??;<633333$3=:@900(0//)/39//+4;79>?<7927@AAABBB?CDD?C?A>>=>>>>=A@@@<===AAB@??@@??=<<=5;;;:;;7<=???AABAAA:>>DDE5A7:5;9:;;,;;;;;*/*/<777=><<18888(8888><>=AD;@>?@>=>=B;?>>CBB=????9?@@??@>>>=>>>=DD@@@7;;>>??<@=@@<@???@@
@ATNG8:04603:06775
GATGGTAGGTGCACATGAGTGTATCCAGAAGATCAGGAACTCTAGAAGAATTCAGATTTTTAACACGAGAGTTAAACGTAAAAAGAAGGTTTTACAAGACTCACGTTTAACAATATTGCAGCGGTACGCACACAATCGAAGCGCAGTAAGGATGGCTAGTGTAACTAGCAAGAATACCACGAAAGCAAGAAAAAGAAGTACGCTATTAACTATTAACGTACCTGACTCTTCCGAAACGAATGAGTACGATGAGAGAGCTCTCTCTACCATCGCAATTGCCTAGTCT
+
4444.48834444455555559955.554.4444558>7566==;<8//,/5:7///:::$/)/:9556<//,/:1:/0/<<<*<=:<:>>@2>==055:99;;445/45::34334999955055A@@@:99>295@@=<A==>>>C?B@BBB?BCABAA@@=?BABBC?BC=AAD?BBBB@3?>>6;===;)33,33:345>==9=><<<A?@>AA???;????==><>6>AB9:BA<==???BCA@@@??BDBAB@??BAAABB?B9::BD?B@BB>@A@987
@ATNG8:04611:06788
GATGGTAGGTGCACATGAGTGTATCCAGAAGATCAGGAACTCTAGAAGAATTCAGATTTTTAACACGAGAGTAAACGTAAAAAGAAGGTTTTACAAGACTCACGTTAACAATATTGCAGCAGTACGCACACAATCGAAGCGCAGTAAGGATGGCTAGTGTAACTAGCAAGAATACCACGAAAGCAAGAAAAAGAAGTACGCTATTAACTATTAACGTACCTGTCTCTTCCGAAACGAATGAGTACGAGAGTCAGAGCAGAGCTACCATCGCAATTGCCTAGTCT
+
<;?A:BAB?;;:@;;@CDCCCCCBB?A@C@BAABAA?A?BBCDBBB?BC@C@ECC???>>0>=ABBBBCCCCBB:@B:::::.:E?D>BBB<BCC@C@A@CBC@A>B@BB?ABD?BAAADCCCBBBDCCCBC@CCCC?BBBDCC??=AACCC?BCCCCCBA>ACCBBB@BA>AAA9>>AAA;BAA>ACDDD2CC?A@@@DBBCC>A>A>@?8=9=@CBB?BBAAABB@B?BCD>DCC?BBBBBBCCCCBABAAAAAABABCBBBB>B788>??B@BB?BC@@@A
@ATNG8:04613:06787
GATGGTAGAGTATCATGTGTATCTCCAGAAGATCAGGAACTCTAGAAGAATTCAGATTTTTTAACACGAGAGTAAACGTAAAAAAGAAGGTTTTACAAGACTCACGTTAACAATATTGCAGCAGTACGCACACAATCGAAGCGCAGTAAGGATGGCTAGTGTAACTATCAAGAATACCACGATAGCAAGAAAAAGAAGTACGCTATTAACTATTAACGTACCTGTCTCTTCCGAAACGAATGAGTACGTGTGACGTACGTGAGCTACCATCGCAATTGCCTAGTCT
+
77:=6655;;945::///<9;9;=>.54939::<<=?B?CBAAA;;7;B>B>>>>999494#98@;;A<<BCBBB=BC;;::::%;A><?=@>2>C?:?CBBBBB@@>?>AA?CBA6::??ABCCCBAABC;;;@BBBB>BA@@@;<;?CACBB?DFCDBCBB@@@@@@D;???999<???????BB@ABAAA/;?8?=@BCBABH?C@CCDD@D?CBBBB@EEBB@A@7;8;AA9A;:6:@AAABBBBBBBCCA@ABBCCCBBCDB>BBAAAA?B?BC@CBCA::
@ATNG8:04619:06789
GATGGTAGTATATCGCGTCGCTATCCAGAAGATCAGGAACTCTAGAAGAATTCAGATTTTTAACATCGAGAGTAAACGTAAAAAAGAAGGTTTTTACAAGACTCACGTTTAACAATATTGCAGCAGTACGCACACAATCGAAGCGCAGTAAGGATGGCTAGTGTAACTAGCAAGAATACCACGAAAGCAAGAAAAAGAAGTACGCTATTAACTATTAACGTACCTGTCTCTTCCGAAACGAATGAGTACTATAGACTATCTGAGACTACCATCGCAATTGCCTAGTCT
+
668839/:5;9@<==B666<<;;?965455<@?=@>4:59@@9:/;5//)/)///79999'97444444445<<<4:9:88888$8:5:38888'8896:;::;=>===58<>@<@>>:8<@<BDCCCBBBCECBB@BBCC?BBACCBBB>A<@?@=@CCBBBCB?BBCBEB?AA=????CBCCE>BA@;99999(:>;<??A@>>>?;?7;;>>:>;==ACC?BCCBAAB=A<??A=@AA>AAA???AAA@@?>>????@A999AAA?9=<///:;?;?@<BCCB??
@ATNG8:04625:06768
GATGGTAGCGCATATCAGCGCAGCCCAGAAGATCAGGAACTCTAGAAGAATTCAGATTTTTTAACACGAGAGTAAACGTAAAAAGAAGGTTTTACAAGACTCACGTTTAACAATATTGCAGCAGTACGCACACAATCGAAGCGCAGTAAGGATGGCTAGTGTAACTAGCAAGAATACCACGAAAGCAAGAAAAAAGAAGTACGCTATTAACTATTAACGTACCTGTCTCTTCCGAAACGAATGAGTACGTGTGCGACGTGTCTCCTACCATCGCAATTGCCTAGTCT
+
<@>@8<AACBCBBCCCBBBA@ACCB<B@?;;;;:9>6;5;ABBCBB?AA=A=794455555#55::<@>>><665)59;;;;;*;=9==BBC9DCD@CBBBBBC999):<??8C=B:==@<@??@BCCABABDD@CCCD>BABBCDBB>B>B@B>BCCCCFA@>ABCCCC?AA@CAC?CBBBB<@992998877%8?:?=>@CBCCC>A>@BCC@B?B@CBA>AB@A@CC@C?BBD=C::::CCCCCCBAA999AEEEDDAAAB?BCC?BBBA==;?:BB?ACGAAA
@ATNG8:04626:06759
GATGTAGAGTATCATGTGTATCTCCAGAAGATCAGGAACTCTAGAAGAATTTCAGATTTTTAACACGAGAGTAAACGTAAAAAGAAGGTTTTACAAGACTCACGTTAACAATATTGCAGCAGTACGCACACAATCGAAGCGCAGTAAGGATGGCTAGTGTAACTAGCAAGAATACCACGAAAGCAAGAAAAAGAAGTACGCTATTAACTATTAACGTACCTGTCTCTTCCGAAACGAATGAGTACATAGATATACGTATAGCTACCATCGCAATTGCCTAGTCT
+
?@AAA:@@A:99;<;;;??BBBB@:000*0<7788.405@AABBA=AA5;;0;@@;9444$549;9A??@>?@A5?==A@A@0=A;?2;;;69AC?BCBB@@@@@=@?BC@BCB?BCBBBBBCCCECCBBBC@CBBB?B:;;CCBA>B@CBB@CCCCBCBB@CBBAAAADDABBB899??=8???>ABBBB3BC?BBCCCBCCC?B?BB>><><==BBB?BBBAAAA<@<@@@;@AC=@@BBCA@?@BBBBBBBBBBBBBCBBAA=@::;??<@=BB?BBBCBB
@ATNG8:04590:06846
GATGGTAGACACGTGTGCTCTCTCGTACTCATTCGTTTCGGAAGAGACAGGTACGTTAATAGTTAATAGCGTACTTCTTTTTCTTGTTTCGTGGTATTCTTTGCTAGTTTACACTAGCCATCCTTACTGCGCTTCGATTGTGTGCGTACTGCTGCAATATTGTTAACGTGAGTCTTGTAAAACCTTCTTTTTACGTTTACTCTCGTGTTAAAAAATCTTGAATTCTTCTAGAGTTCCTGATCTTCTGGCTCTCGTAGACAGATACTACCATCGCAATTGCCTAGTCT
+
>@?::>ABBBC;;5=;;9;;655<=;;;>AABACCCF?DC@E@BBBAAAB6;5<:>:>:>>@@<@=@?ABBAAAB<>?DCC1BBA??>8?A??<?>>;000*//68...'.55795;:;;;;8=8<>>>?=>=;AA>>;>>96795;;?A@886>?4:5;:@@:>:=@=====<:2:=?>=+;0:322===*557;;/8558>?;:;@8====;%6896??3;355,2;>>?@@<@<>=<<=;4989388//.55779<8555579:;2555;CC;A;;;:>AA<//
@ATNG8:04591:06846
GATGGTAGCACGACACGACGATGTGTACTCATTCGTTTCGGAAGAGACAGGTACGTTAATAGTTAATAGCGTACTTCTTTTTCTTGCTTTCGTTGGTATTCTTGCTAGTTACACTAGCCATCCTTACTGCGCTTCGATTGTGTGCGTACTGCTGCAATATTGTTAACGTGAGTCTTGTAAAACCTTCTTTTTACGTTTACTCTCGTGTTAAAAATCTGAATTCTTCTAGGTTCCTGATCTTCTGGGTGTATCAGCGAGTATCTACCATGCAATTGCCTAGTCT
+
::>:9=556;;>>>>???666<?556?>>CCC@CCCD?GG?B?AKDCCCEADBA@@?B?BBBB@B@AACCA@A??133888'8:6;80/(/00)/4:6>;8979@A?BB998BBBBBB@CCC?C?>==<:;;;5;=?A588AAAB;<7;<77///<7//877717<<;=?;::9>475988+8(/)/699:)66679-65<//.78.2+2555'2:;9@7;89;6:==>5;6;;<;:<//+/<<;266;=?====>?===>>;;;5;;?==:><??=>==;;;
@ATNG8:04591:06847
GATGGTAGTGTGTCTCTGAGAGTAGTACTCATTCGTTTCGGAAGAGACAGGTACGTTAATAGTTAATAGCGTACTTCTTTTTCTTGCTTTCGTGGTATTCTTGCTAGTTACACTAGCCATCCTTACTGCGCTTCGATTGTGTGCGTACTGCTGCAATATTGTTAACGTGAGTCTTGTAAAACCTTCTTTTTACGTTTACTCTCGTGTTAAAAATCTGAATTCTTCTAGAGTTCCTGATCTTCTGGGATATCATCAGCGAGCTACCATCGCAATTGCCTAGTCT
+
BBBC9<:=444499>@@A?AB?;;<>@;;CCD?C89939A:?<AAA@@CC?@BB;;8;<CBBF@C@CD;;;<A?@=A@DDD16615::@1:5:@9=59259.55:;:<7;;;=<<<<7<;:;?<@CCCBAAE@CDDGACCCCBBBBCBBBB;<;B?CBB?BB7<8<<;AAABBB>@;;;;.;5;5;;@@@,@BBBB>BBBBB@::9945>>>)55:55.68=?:@CBC=>><@;???<@@<@999,999@@@@BBBBB@@@@>@899>>>@;@=>>;@BBBBB
@ATNG8:04594:06817
GATGGTAGTATCTGCACACTCTGTCCAGAAGATCAGGAAACTCTAAGAAGAATTCAGATTTTTAACATCGAGAGTAAACGATAAAAAAGAAGGTTTTTACAAGACTCACGTTTAACAATATTGCAGCAGTACGCACACAATCGAAGCGCAGTAAGGATGGCTAGTGTAACTAGCAAGAATACCACGAAAGCAAGAAAAAAGAAGTACGCTATTAACTATTAACGTACCTGTCTCTTCCGAAACGAATGAGTACTATAGACTATCTGAGACTACCATCGCAATTGCCTAGTCT
+
4:8:7<>@:==@0//::</66@>>>>ACC=:6::5;.55)/7;//)/:58868344333999'9489989:::;<<<233//7;;::$//(/(/666'6/3,37333;9322'2.5545556:::=@@AAA@BBBBBBD@CCBB@B@@?BBBC@C@CBB?BCBBBCBB?CCCBBC@BB?>>?499>>=7??A???>?>?'?A?@97:B@@AA<@;??AA<A<@@BBB@BC;;;BC=C=??A9AAA>AAABBBBBCBBBBBBBBBCABBCCCBB@CAAABB?A?BB@BBBBBB
@ATNG8:04595:06804
GATGGTAGTGTCATATGAGAGTGTGTACTCATTCGTTTCGGAAGAGACAGGTACGTTAATAGTTAATAGCGTACTTCTTTTTCTTGCTTTCGTGGTATTCTTGCTAGTTACACTAGCCATCCTTACTGCGCTTCGATTGTGTGCGTACTGCTGCAATATTGTTAACGTGAGTCTTGTAAAACCTTCTTTTTACGTTTACTCTCGTGTTAAAAATCTGAATTCTTCTAGAGTTCCTGATCTTCTGGATAGCGACGCGATATACTACCATCGCAATTGCCTAGTCT
+
@@@@:CBCCCCCBA@ABBBCCBBCCBAA@B@@;@@BC>CC?A<@?B@@BB?BECBB@B?A@@B?B@BCCCABABA=;;;;;*;>;==BC>B<AD>BBC@BC?ABBBCD@CCCCBCBF@CBCAC?CCCFCAAA?BBBB>BBCAAACCCBBBBBCBC?CBC@CC@D?BBCBBCBBA?@@@BB9B@C<@@BBB0ABBBD;;;BBBBCABAACIHF3ECCIG?C?BB>BBBBCBB@D@DABBCC?BBD@CCCCCCAAAACBBCCCCBBB?BBDDCDAD@;;9;BA;;;
@ATNG8:04597:06835
GATTAGTATAGAGCTCTACATAGTACTCATTCGTTTCGGAAGAGACAGGTACGTTAATAGTTAATAGCGTACTTCTTTTTCTTGCTTTCGTGGTATTCTTGCTAGTTACACTAGCCATCCTTACTGCGCTTCGATTGTGTGCGTACTGCTGCAATATTGTTAACGTGAGTCTTGTAAAACCTTCTTTTTACGTTTACTCTCGTGTTAAAAATCTTGAATTCTTCTAGAGTTCCTGATCTTCTGGTGTCGTCTATCATGTACTACCATTCGCAATTGCCTAGTCT
+
>AB>@;;;BBGCBBCDDDBBCCCCBBCBA@<@@@B<AB<@=ABBBB@@=@A;;;;@@CCCCACAA@?BCCCAA8:9878$894;BBB=B<@C>BBC?9958@@A@A>BBBABB@@<@AA<@=AAA>888;5;;??=???A@@@AA@??;888=7;:;8;;5;7==>?=>>=>;;77<<.949///>>>,5688707997777;7725:::*:55.5>17/7717997;//-.3789>@A<>>@=>>>?>>??>>>?;;:666791671;>>?<@<>><>A@@??
@ATNG8:04599:06842
GATGGTAGGCACTGCGCACACATCCCAGAAGATCAGGAACTCTAGAAGAATTCAGATTTTTAACACGAGAGTAAACGTAAAAAGAAGGTTTTACAAGACTCACGTTAACAATATTGCAGCAGTACGCACACAATCGAAGCGCAGTAAGGATGGCTAGTGTAACTAGCAAGAATACCACGAAATCAAGAAAAAGAAGTACGCTATTAACTATTAACGTACCTGTCTCTTCCGAAACGAATGAGTACTACTCTCAGAGACACACTACCATCGCAATTGCCTAGTCT
+
BBCC@CBA?AA@;:5=<@@A@B@AA<ACC?DCCCBB@BACBBBBBC@CD@C@BBAA@DED3C?BBCCEBBB:9:59@AEDDC0CF@F@CCC<CHH?CABACBBCC?C?BB=ACC?@@BACCCCCBBBBACCC@CCBB?AABBBBBB?C?C@@>@BBBBAC?=AAAAAA?CC??@?=??BBC>CCC???>>=.>A>AAAA@@@AA<@7;;AA=A=AAC??=?CAA@AA=@=@AA=BAB>ABBCCDCBAAABBCCCBBA>>B@A???=A;;;;?>A?BB?ABCBBA
@ATNG8:04602:06803
GATGGTAGACACGTGTGCTCTCTCGTACTCATTCGTTTCGGAAGAGACAGGTACGTTAATAGTTAATAGCGTACTTCTTTTTCTTGCTTTCGTGGTATTTCTTGCTTAGTTACACTAGCCATCCTTACTGCGCTTCGATTGTGTGCGTACTGCTGCAATATTGTTAACGTGAGTCTTGTAAAACCTTCTTTTTACGTTTACTCTCGTGTTAAAAATCTGAATTCTTACTAGAGTTCCTGATCTTCTGGTCTACTGACACTGTACTCTACCTCGCAATTCCTATGTCATCCACGACTCCCTATAGAGCAGGCTC
+
4444.4<89=<0////77;<6665:555;;;97>;;;4;?8=9=B=@<??055:<:5<55448385:99:<A;;<888?==+<:6A999,9?@@:@900)0;5000(///(/9:9;:<<75779@:@AB885=@=C>==8=>===<9;;;@@@;:;;0///)/6)/(.69998<89499;==.9,5,25<<<*9;767.667///788;5<>></:;=65059=>176=<=>;<7;;@<>>875:9939/--4---45577;>@@A<55//..3605,5(*****5622-255...6;1557855596502,,
@ATNG8:04609:06801
GATGGTAGCTCTGCTCTGACTCTCGTACTCATTCGTTTCGGAAGAGACAGGTACGTTAATAGTTAATAGCGTAACTTCTTTTTCTTTGCTTTCGTGGTATTCTTGCTAGCTACACTAGCCATCCTTACTGCGCTTCGATTGTGTGCGTACTGCTGCAATATTGTTAACGTGAGTCTTGTAAAACCTTCTTTTTACGTTTACTCTCGTGTTGAAAATCTGAATTCTTCTAGAGTTCCTTATCTTCTGGGTCTACGCTCGTCGCGCTACCATCGCAATTGCCTAGTCT
+
00//6://0/59;5:>>@@A;559;955<D;;8;>>>8>B<@<?ABADDF>><>00+/2777<267:BBA@00,/=279<@@,/0/)4=<>4=BBB>B@A<?B<@@BBBBDBAC@BBEH@BBB?B=AABBBBBB@C@AA@CCBBBBBBBBBBBBAAA>;;<?AA>A?AACBBAE@B;@@@@A9A>C@@AAAA,ABBBJ>C==;CBBBAB=@@@@7@@@AA>A>BC=A@BBBBB?B?B?BABC?ABBB=B@@@;;:BBCABBBBBBAA>AB???C@C@CC@BCCCCC
@ATNG8:04610:06801
GATGGTAGGCGACATACATACGCGCCAGAAGATCAGGAACTCTAGAAGAATTCAGATTTTTAACACGAGAGTAAACGTAAAAAGAAGGTTTTACAAGACTCACGTTAACAATATTGCAGCAGTACGCACACAATCGAAGCGCAGTAAGGATGGCTAGTGTAACTAGCAAGAATACCACGAAAGCAAGAAAAAAGAAGTACGCTATTAACTATTTAACGTACCTGTCTCTTCCGAAACGAATGAGTACTATGTAGAGCTCTATACTACCATCGCAATTGCCTAGTCT
+
@@@>9=<<7<955<<<<>>CCBBDE;;;C@AABBBA4:29<<<<=C<@@:>:<<=@@A@@,>;@BBBCA@AA@D9AA;;;;;*;B>B5;;;-9>>4>B<AAAB@A=@?AB?BAB?AACBCA@@BDDBBBCCCACCCC>AADDDBBB?C>@998:BAABBBB@BBCDDE@@?=???=??BCD;A<<8999999%9@<<?=?A?B@@9<9;;975)547=CBBAFDAAABC@D@CBB=BDDADGAAACBBBBBAAABBBABBBB>@@@A<AAAAAC?C?AA>@AA999
@ATNG8:04621:06833
GATGTATCATGTGTATCTCCAGAAGATCAGGAAACTCTAGAAGAATTCAGATTTTTTACACTGAGAGTAAACGTAAAAAGAAAGGTTTTAACAAGATCTCACGTTAACAATATTGCAGCAGTACGCACACAATCGAAGCGCAGTAAAGGATGGCTAGTGTAACTAGCAAGAATACCACGAAAGCAAGAAAAAGAAGTACGCTATTAACTATTAACGTACCTGTCTCTTCCGAAACGAATGAGTAACGTTACGTACGTGAGCTACCATCGCAATTGCCTAGTCT
+
4444=<=@BAB@?ABBCCEACBB??@000:)/0(/::::5505:595::3733333#389334437888;19733777$777(38=;;+3,/60////66639958453-,**(**(22*,-..335:::;:<>>>4:866=;788(6-2286?855222517>?>>><>C??@@=???@@,998056667'55.5522887753;67<8808896///388;9999+/+.7;45<<;77/=990669*//9782258:55522+2575:8+5.7=;<>7653
@ATNG8:04624:06806
GATGGTAGTGCGTGAGAGAGAGCCCAGAAGATCAGGAACTCTAGAAGAATTCAGATTTTTAACAACGAGAGTAAACGTAAAAAGAAGGTTTTACAAGACTCACGTTAACAATATTGCAGCAGTACGCACACAATCGAAGCGCAGTAAGGATGGCTAGTGTAACTAGCAAGAATACCACGAAAGCAAGAAAAAAGAAGTACGCTATTAACTATTAACGTACCTGTCTCTTCCGAAACGAATGAGTACGTGTGACGTACGTGAGCTACCATCGCAATTGCCTAGTCT
+
;:;;9><C;;;@<@?@;>@BB;;;,9?B;B>??>B@B?BAB;;;C?AA?B?AB9:5BA?,?979/379778333(334:==;*<<5;7;>>0>>B>AAAA@B@AA=@=@@<@AA=@@@@BBBB<;;AB@@BB@DECB@ABCDBBCB@B@BBB>BBBCBC@@>@BCCCCA??;??;6B:<<>6<883378999%9=;;949<;<=>:;:7:AA:?<?ACCC?@@??@@@6:6:@B=A??<?AABAA???@@AABBBBBBBBBBCCBB?B@??BB?B?AB<??AAA?
@ATNG8:04625:06809
GATAGCGCGACGAGCGTAGACCCAGAAGATCAGGACTCTAGAAGAATTCAGATTTTTAACACGAGAGTGAACGTAAAAAGAAGGTTTTACAAGACTCACGTTAACAATATTGCAGCAGTACGCACACAATCGAAGCGCAGTAAGGATGGCTAGTGTAACTAGCAAGAATACCACGAAAGCAAGAAAAAAGAAGTACGCTATTAACTATTAACGTACCTGTCTCTTCCGAAACGAATGAGTACGTGTGCGACGTGTCTCCTACCATCGCAATTGCCTAGTCT
+
::55<<CCAA@@BACCEEA;::8;@B=BAAABB?BBBBBAAB?AA@C??@?BBCCC3C@CA=??BBABAD?B@98777)7@<A?BDD:CBD?BBBBBCCDD@DAAA@BCC@CCBBAABBCCCCBBBDDAECCC>AADBCCCC@D@CAA>@CBBBCCC@BBBBBC?BB?BBB=??FDC>><<;998888%8@<@>>?BBBBC?B=BBBB?C?BACCC@BC@@@CB@B?BCG=BBB?BBBBBBBBAA898DBBBBBBBBB?BBB?B>>?@A6:6@C?ABC???
@ATNG8:04584:06857
GATGGTAGGTGCAGCATGAGTGTATCCAGAAGATCAGGAACTCTAGAAGAATTCAGATTTTTAACACGAGAGTAAACGTAAAAAGAAGGTTTTACAAGACTCACGTTAACAATATTGCAGCAGTACGCACACAATCGAAGCGCAGTAAGGATGGCTAGTGTAACTAGCAAGAATACCACGAAAGCAAGAAAAAGAAGTACGCTATTAACTATTAACGTACCTGTCTCTTCCGAAACGAATGAGTACCTCTCAGACGCTCGTCCTACCATCGCAATTGCCTAGTCT
+
45443944.44444445;9;;;;<<?89996///889-505<@<==@=;;6;>CAABBAAA1@;?CABBBCCCCC<BA;;<;<(;@<@?@@A2@@@=B@@@@=>::4:=AC<?@B=?>BBCCCBBBBBBCCIFADDBB@BCCBBBBC@C@CCC@CCCDCBCD?CAAACC?994:@?:>?@@A<ABA@CCDDD3AA>ABBCCCBBB594:?>=7=8=>AAA?BB;;;AA;?;;;;09=B>@@?BCCF@DBABABEKBB??@BF@AAA?C9988A;A<AA?ADCBBA
@ATNG8:04585:06899
GATGGTAGCTCTGCTCTGACTCTCGTACTCATTCGTTTCGGAAGAGACAGGTACGTTAATAGTTAATAGCGTACTTCTTTTTCTTGCTTTCGTGGTATTCTTGCTAGTTACACTAGCCATCCTTACTGCGCTTCGATTGTGTGCGTACTGCTGCAATATTGTTAACGTGAGTCTTGTAAAACCTTCTTTTACGTTTACTCTCGTGTTAAAATCTGAATTCTTCTAGAGTTCCTGATCTTCTGGGCAGACTCTCACACGCCTACCATCGCAATTGCCTAGTCT
+
44457=<<B@656:<<@@>@;996;>A@@B;;;;CD>6CC>A<?CCBBBCACCC;:6;?A@=@<B@BBFCC<;0=900000*00+/999/?=??6?<:;:A69;AAAC?AADBDB@@=@BEAD@CC@@@@@A?BBBB?BBBBBBBCCBCBBCCCC@DDD?BC?B69:BBBBC@A=A;;;;.;>A>;;;;.9A;;;/;?A@BBA@>>2999*9@@>?;><@A=ABA@C;;5;6;BACCC@BABB>BCCCCCC@AACDCDC>BCE@BAAA;;5;?A@=ABCCBB
@ATNG8:04586:06893
GATGGTAGTGTCATATGATGAGTGTGTACTCATTCGTTTGGAAGAGACAGGTACGTTAATAGTTAATAGCGTACTTCTTTTTCTTTGCTTTCGTGGTATTCTTGCTAGTTACACTAGCCATCCCTTACTGCGCTTCGATTGTGTGCGTACTGCTGCAATATTGTTAACGTGAGTCTTGTAAAACCTTCTTTTTACGTTTACTCTCGTGTTAAAAATCTGAATTCTTCTAGAGTTCCTGATCTTCTGGACAGAGTGTGCAGATACTACCATCGCAATTGCCTAGTCT
+
48<:7>::695655<<////9//555:555;<;5;<<<6@?>7955555916B::9=@=?<@F<FACC;:9==972/////$///)//:;1/444.559;<@=CAAABB=>AA:;:@@<@999)57>>///9772;;;=:>===CCAAA;;@9:9>>9=994==49.44;<:;;==9===>>2>:=8=<<;;(94499,9?999<@@@@29599$59;?;<;:>>:==<@@@@<A=BB@BAC69:B4;9@@@=555555999<655=855554<3:5;;:?>>=<<
@ATNG8:04598:06886
GATGGTAGTGTCATATGAGAGTGTGTACTCATTCGTTTCGGAAGAGACAGGTACGTTAATAGTTAATAGCGTACTTCTTTTTCTTGCTTTCGTGGTATTCTTGCTAGTTACACAAGCCATCCTTACTGCGCTTCGATTGTGTGCGTACTGCTGCAATATTGTTAACGTGAGTCTTGTAAAACCTTCTTTTTACGTTTACTCTCGTGTTAAAAATCTGAATTCTTCTAGAGTTCCTGATCTTCTGGATAGCGACGCGATATACTACCATCGCAATTGCCTAGTCT
+
@@CD?B@@DDEECA<@AB@CAAAAAC;;;CAA?BDCD>BB=A495<;;AC=BC;;69=5;;BA4<7;BA@?AB@C=;;;;;$::::9;;6;>@@?B>CACC?AAFCCD@CCCCC?BC>BBC?B?BCBBBBBB>BCAB=@ABBCCCCCCCCBDDBB?BCC@CC@D?BBBDCCCCC@BBDBB7A;@;;;;;;*;BBBD:;;CEJJDAA@5;<;<*;C@CA=A=AF@CLCCB;;8;?;;;@A@?CDDACDBBBBA;;;BAABCCCBBB>B@@@BC?C@@A=ABAA<;
@ATNG8:04604:06888
GATGGTAGAGAGACTGTAGCGCACCCAGAAGATCAGGAACTCTAGAAGAATTCAGATTTTTAACATCGAGAGTAAACGTAAAAGAAGGTTTTACAAGACTCACGTTAACAATATTGCAGCAGTACGCACACAATCGAAGCGCAGTAAGGATGGCTAGTGTAACTAGCAAGAATACCACGAAAGCAAGAATAAGAAGTACGCTATTAACTATTAACGTACCTGTCTCTTCCGAAACGAATGAGTACCTCTCAGACGCTCGTCCTACCATCGCAATTGCCTAGTCT
+
////17//494449555<=;;;><>4<6616995555:59::555>;>;6;6/////;;;+;68333883/////(//////&/8393:::/:::6:::<;;;33,38;;1;7735559CCCCCBBBDCAAA@BBBC@AAACBBBA?C@CBB@BBAAACDC<>?BBBB?CC@BBB>BBBBC>BAA=@@<??:>@<<<;::>BBC@C@DCCE@C@AABED@CCCB???=?=?BD>CBB?AAABCCC?AACBBBCBCAA=?>>9;;:188888>:>;BD@DCBBBB
@ATNG8:04609:06862
GATGGTAGTGTCAGTGCGCGTCGTCCAGAAGATCAGGAACTCTAGAAGAATTCAGATTTTTAACACGAGAGTAAACGTAAAAAGAAGGTTTTACAAGACTCACGTTAACAATATTGCAGCAGTACGCACACAATCGAAGCGCAGTAAGGATGGCTAGTGTAACTAGCAAGAATACCACGAAAGCAAGAAAAAGAAGTACGTATTAACTATTAACGTACCTGTCTCTTCCGAAACGAATGAGTACGTGTGACGTACGTGAGCTAATCGCAATTGCCTAGTCT
+
@BBC?CCBBB;;@>B@@CA:666<<7;A@=@CAAAA4;599@@ABC?CC?A?A@>99999)9>@@AAA@B@9::,:9;::::':A?C@DDD8BCCBB;:<ABACD@DABB@CDC=@@@@ABCICBBIDCDBA<@@0000A@=>A::6;=A;;8;DCCCCAC?CCBBBC?BA>A@=/77888*7>?<@BBAB3BB@AA>@0//859)/65C;>6::;:8;??AA=<;8<5<=D9<>A=B;;:8888>888=<999///>88;<=8:::==0815618<A:;:
@ATNG8:04610:06858
GATGGTAGTATATCGCGTCGCTATCCAGAAGATCAGGAACTCTAAGAAGAATTCAGATTTTTAACATCGAGAGTAACGTAAAAGAAGGTTTTACAAGACTCACGTTAACAATATTGCAGCAGTACGCACACAATCGAAGCGCAGTAAGGATGGCTAGTGTAACTAGCAAGAATACCACGAAAGCAAGAAAAAGAAGTACGCTATTAACTATTAACGTACCTGTCTCTTCCGAAAACGAAATGAGTACACATCTCATATGACACTACCATCGCAATTGCCTAGTCT
+
;;4459449??<<<<=;;;>C:9:@=;>>59==995.5./:://)/727838600//////$/)/4<>><<::00+//////&//)4.333&3894:<=BBBBCF?B???;?AA=BCCBCCCCCBBBA@@@A=@BCB=@@@@@@@?<A?BBB?BCCCCBBB?BBBACC=A@9>@@,00;;=5::=9::999(9@?@@BBB><<9*-+-677)-*-9@000:??<;:;+0+0000)0000)0;;=?B<==B===CBB>>BBBBBBBC?CBBBBB?C?BB@BAAB::
@ATNG8:04614:06889
GATGGTAGTGCGTGAGAGAGAGACCCAGAAGATCAGGAACTCTAGAAGAATTCAGATTTTTAACACGAAGTAAACGTAAAAAGAAGGTTTTAACAAGACTCACGTTAACAATATTGCAGCATTACGCACACAATCGAAGCGCAGTAAAGGATGGCTAGTGTAACTAGCAAGAATACCACGAAAGCAAGAAAAAGAAGTACGCTATTAACTAATTAACGTAACCTGTCTCTTCCGAAACGAATGAGTTACACATCGTCGTGTCGTGCTACCATCGCAATTGCCTAGTCT
+
:<<A<@@@@B@@:;:<<=@B@C:9506<>9>@>655494445<<;@=><58333399=<=+<79;843-3887.787666:,:@;?:=;;&0(/6066::9999;,2,2:.779/7<<8@::49<<>AA@>>5:856-25::<:898'22666268//.;//*/<;8>>8;<9;?A<887@@8>AB577A@>.;=8=777?<;==0/)///(/38596//*/5;;89=AA<@<>>>5>BC@CCGCC@BABBBBABCCCCCDCBBAAABB?BEGCCB:;9;D?DEEBBB
@ATNG8:04619:06874
GATGGTAGCGCGACACATAGATACAGTACTCATTCGTTTCGGAAGAGACAGGTACGTTAATAGTTAATAGCGTACTTCTTTTCTTGTCTTTCTGTGGTATTCTTGCTAGTTACACTAGCCATCCTTACTGCGCTTCGATTGTGTGCGTACTGCTGCAATATTGTTAACGTGAGTCTTGTAAAACCTTCTTTTTACGTTTACTCTCGTGTTAAAAATCTGAATTCTTCTAGAGTTCCTGATCTTCTGGGTGTATCAGCGAGTATCTACCATCGCAATTGCCTAGTCT
+
>AAA7@>9990////799@<@?E;;<>;;;?==:666?8>>4605;9556;.556659=49700*/)/999:<::;34444&49.45<>A3@:49<6=9?:;A7844@@B@CCCCCCCGACBB@C@BBCCCCCC?BBCC?CCBBBCCCCCDDCCCDC@CCC?CC@C?BBBBCCCBC@BBBBB;B?C<@@@@@2@CCCD=BBBBDCCCCC?CFFF3DCCBC@CACCDDBBBBBB@D@DAABBC=BBCD=CBBBCCBBDCCCCCBCCCCAAAABCB>A>BB>BCC@@@
@ATNG8:04621:06885
GATGGTAGTATAGTCGCGTCGCTATCCAGAAGATCAGGAACTCTAGAAGAATTCAGATTTTTAACATCGAGAGTAAACGATAAAAAGAAGGTTTTACAAGACTCACGTTACAATATTGCAGCAGTACGCACACAATCGAAGCGCAGTAAGGATGGCTAGTGTAACTAGCAAGAATACCACGAAAGCAAGAAAAAGAAGTACGCTATTAACTATTAACGTACCTGTCTCTTCCGAAACGAATGAGTACACACTCTCATATGACACTACCATCGCAATTGCCTAGTCT
+
/0/48<870////////77555556=7;:>5:::555494555555949:8<956666><='=0444449866---(----5555'58194:==1===8=;888<?8813?><>>=8==CBCCCCCCBBB;;;@<@@@@?A@@?@@BB?B?B@@=@C@AACBB@CBBBBB>AB?999>AABBC<A??<?CCCC3CB@BBCDCDB??<?=???B;>:>=AAB?BCDCDCC?A?BCD>BAA?CBBBABBDCBBAAABBCCBBBBACACC?BAAABB?B?CC@DCCDAA
@ATNG8:04622:06899
GATGGTAGCGCATATCAGCGCAGCCCAGAAGATCAGGAACTCTAGAAGAATTCAGATTTTTTAACACGAGAGTAAACGTATAAAAGAAGGTTTTACAAGACTCACGTTAACAATATTGCAGCAGTACGCACACAATCGAAGCGCAGTAAGGATGGCTAGTGTAACTAGCAAGAATACCACGAAAGCAAGAAAAAAGAAGTACGCTATTAACTATTAACGTACCTGTCTCTTCCGAAACGAATGGTACGATGAGAGAGCTCTCTCTACCATCGCAATTGCCTAGTCT
+
../717445=@;<9554//////;;18661///;//)5.554;999344.45:34455555#5.5999<>@<<@@5:5999555&597<8?@?2?6616;9=@@>=@<A?AA=:;;<@@=ABA;::A;;;CCBD@BB@@=@@AA@@@@?B=B;;69>==@@>>0558<@;8<<7;44258??D8>?<5777777$7=8>@@ABAAAA:?:=>=76>:>>C@@:A?=BBBC?A@CA@5<00)0<:<?@@?:::;;<<;;<===>==8B=??<8<?;@8;;6888:7:
@ATNG8:04624:06874
GATGGTAGTGTCAGTGCGCGTCGTCCAGAAGATCAGGAACTCTAGAAGAATTCAGATTTTTAACATCAGAGAGTAAACGTAAAAAGAAGGTTTTACAAGACTCACGTTAACAATATTGCAGCAGTACGCACACAATCGAAGCGCAGTAAGGATGGCTAGTGTAACTAGCAAGAATACCACGAAAGCAAGAAAAAGAAGTACGCTATTAACTATTAACGTACCTGTCTCTTCCGAAACGATGAGTACTATAGACTATCTGAGACTACCATCGCAATTGCCTAGTCT
+
8:<<9<;;=A5555/://///////4/659;?9:6=8<5;>=////)//)/399??:;;;+916-----5567777.3333333$3;6:)///&/--(-----;;==7<699,33<5;=<9AAA@A=>>@A@@A=@@@@=<==>==;;7>@CCC?B?@@::;>=;:;A==8=<6666)/////)/6=:88886'29.52226655526388892616654458455::>=A>==;53333799::==BCBBB@=<8=>=>9:9BBC@CBBBBB>A>AB>ACCC;<
@ATNG8:04629:06851
GATGGTAGCGCACACATAGATACAGTACTCATTCGTTTCGGAAGAGACAGGTACGTTAATAGTTAATAGCGTACTTCTTTTTCTTGTCTTTCTGTGGTATTCTTGCTAGTTACACTAGCCATCCTTACTGCGCTTCGATTGTGTGCGTACTGCTGCAATATTGTTAACGTGAGTCTTGTAAAACCTTCTTTTACGTTTACTCTCGTGTTAAAAATCTGAATTCTTCTAGAGTTCCTGATCTTCTGGGTGTATCAGCGAGTATCTACCATCGCAATTGCCTAGTCT
+
44557=<?BBBA?;;BBCCHFCAABBBBBCCB@BBBD>CC:929;<<@BC?BBAAA@C?BA:;5;59?><<<:;@99;:;;);?<><<@@9000?@:??B>BB===<?ABACGIJCCCC@CCC?C?CCCCCCCDACCBB?BBBBBBCCCCCCC@@@D?BBB?CC?C?CCCDDDBBB?CBBBB;C?B?BABB9BCCCC=BCCDDDCC@@29:9:*;ABCD@C@CB@CCCCCBB?D?CCCCCC<BBDD=BBBBFCCCBCCCCBCCCCC@CAAAED@C@BB@BCC@??
@ATNG8:04629:06884
GATTGGTAGGAGACACGTCGCACACGTACTCATTCGTTTCGGAAGAGACAGGTACGTTAATAGTTAATAGCGTACTTCTTTTTCTTGTCTTTTCTGTGGTATTCTTGCTAGTTACACTAGCCATCCTTACTGCGCTTCGATTGTGTGCGTACTGCTGCAATATTGTTAACGTGAGTCTTGTAAAACCTTCTTTTTACGTTTACTCTCGTGTTAAAAATCTGAATTCTTCTAGAGTTCCTGATCTTCTGGCGCTCTGTCACTGTCTCTACCATCGCAATTGCCTAGTCT
+
---(-37--+-544:<:994444459999;;;<85555)5;5:46559;//)/7///394///96;7;<<::::99680000$//0//////&///;<393:6?A7@AAA9816555765812??:?:857777998<788;562<8<==98998///3./.54:=4:4667><;=@>588888(78=9?@@@A/@A@AA9??;;;;;;==08888(9;;;B<A<@@<@AAA@@@;@=BBB>>=:=??8===>>;;777----77///;6:;;;@B=B<>>;??<<<<
@ATNG8:04630:06892
GATGGTAGTGCGTGAGAGAGAGACCCAGAAGACAGGAACTCTAGAAGAATTCAGATTTTTAACACGAGAGTAAACGTAAAAAGAAGGTTTTACAAGACTCACGTTAACAATATTGCAGCAGTACGCACACAATCGAAGCGCAGTAAGGATGGCTAGTGTAACTAGCAAGAATACCACGAAAGCAAGAAAAAGAAGTACGCTATTAACTATTAACGTACCTGTCTCTTCCGAAACGAATGAGTACATAGATATACGTAAGCTACCATCGCAATTGCCTAGTCT
+
BBCC@CCBBCBB=BAB?CCCDDCCC?DBC?C;;;E@D?CBBBA@@<@@=@?BBB;;;;;);;?@A::8BBA>>7=>00000(0/)/4999.96:5///@00/?@<=6;?;>>>6::=>=B>==AAA@>><C:??@A7;;7<;;8837<A=A>ABA???CB?ACA@BB?BB@CCC>ABBBB<A87188888(8:4;><>>:///6:76;;?;>;@;;;;<@A@@===;?<>ED;@BB@@>>>00000::@BB?ACA??;@BEAA>A9::BB?B@CC?CABBBB
@ATNG8:04633:06881
GATGGTAGAGAGAGCTCTCTCATCGTACTCATTCGTTTCGGAAGAGACAGGTACGTTAATAGTTAATAGCGTACTTCTTTTTCTTGCTTTCGTGGTATTTCTTGCTAGTTACACTAGCCATCCTTACTGCGCTTCGATTGTGTGCGTACTGCTGCAATATTTGTTAACGTGAGTCTTGTAAAACCTTCTTTTTACGTTTAACTCTCGTGTTTAAAAATCTTGAATTCTTCTAGAGTTCCTGATCTTCTGGTGTCGTCTATCATGTACTACCATCGCAACTTGCCTAGT
+
<<AA055:?>@AC>@955956656>@555=9;9=CDD?;;==@E@@@AB@5;5;==8=:>?>@8A459AAA@A;A9<<?==+886;389(388;6<4//(/>+/0//995;;=<@?AA=785:>;>>@==6754956619:77779778;?>@<<947556(6>9?<@>>>A=<=A477999,97>8<::::*66799)/)-733--////(79:9(779279:@;??;A@=<;7:393:=;:::58889;:;=>>>;;;;:;;;;====:;666==-//7<<17697
@ATNG8:04600:06923
GATGGTAGTATCTGCACACTCTGTCCAGAAGATCAGGAACTCTAGAAGAATTCAGATTTTTAACACGAGAGTAAACGTAAAAAGAAGGTTTTACAAGACTCACGTTAACAATATTGCAGCAGTACGCACACAATCGAATCGCAGTAAGGATGGCTAGTGTAACTAGCAAGAATACCACGAAAGCAAGAAAAAGAAGTACGCTATTAACTATTAACGTACCTGCCTCTTCCGAAACGAATGAGTACGAGAGAGCACACGTGTCTACCATCGCAATTGCCTAGTCT
+
:ABB=@?C;;5=:96;;ECCCGCICABBB=;9:;9=9@9>AA:;9A??>;><9:773337$76?A====C=@A@897;;;;;*;@=@5;;;*:==?CAABCBCCE@C@BB?BCC@BBBBCCCCBAADCBBCC>@@BB?CACCBB@?<A@CBB?BDCCBBBD@CCAAAB?BB@??@@BCBBB<AAD=@?@@@2@C?B???BCCBB>A=@@<=8=8==BBB?CBB?BAA>A?;99/99:3:@@@ABBBBBBCCBCBB@??BDBBCBC?C???AA=@?BB?CCAAAA
@ATNG8:04604:06901
GATGGTAGGACGAGCGTCTGAGAGGTACTCATTCGTTTCGGAAGAGACAGGTACGTTAATAGTTAATAGCGTACTTCTTTTTCTTGCTTTCGTGGTATTCTTGCTAGTTACACTAGCCATCCTTACTGCGCTTCGATTGTGTGCGTACTGCTGCAATATTGTTAACGTGAGTCTTGTAAAAACCTTCTTTTTACGTTTACTCTCGTGTTAAAAATCTGAATTCTTCTAGAGTTCCTGATCTTCTGGCGCTCTGTCACGTCTGCTACCATCGCAATTGCCTAGTCT
+
9:44398:2:44444445=<<=<<7;:99;55.544:(445:8=======8=<@AA@C@CCDLAC@DCHGCCCBC?;;;;;*;B>@999,9>AB<C@@469255;;?@@BCBB@?@@<@AB?B@D;;;;;;A?A@@@?CBBBB@@@@@>>?@?BC@CBB@CC?B?BCDEDFAA@=@;;;;;*;2<;;9999(9AB@@8<69665=;;;:<@@@+;<=?>:>;@@;9:9==><:>:>>????=@@B=A@@B@:9:B@B@:9:??ABC@CDCCCC?A?AB>ABCCAA
@ATNG8:04608:06924
GATGGTAGAGAGACTGTAGCGCACCCAGAAGATCAGGAACTCTAGAAGAATTCAGATTTTTAACACGAGAGTAAACGTAAAAAGAAGGTTTTACAAGACTCACGTTAACAATATTGCAGCAGTACGCACACAATCGAAGCGCATTAAGGATGGCTAGTGTAACTAGCAAGAATACCACGAAAGCAAGAAAAAGAAGTACGCTATTAACTATTAACGTACCTTTCTCTTCCGAAACGAATGAGTACTATGTAGAGCTCTATACTAATCGCAATTGCCTAGTCT
+
;;5:7<;?BC<;;=;;;@@@BB@A?0>@B>BB@;;9;@:>A@9;9C?BB@C?9:885<<<+B8@@==;887788)8794444$4:5:.55506>DACBBABBD;:9;@CB@CBB?BBAABBBBBBBBCCEBA?BBAA?AAAA@@>@>B?BBB?BCBBBBBB?BBBBBB?BD?BBB?AB@@A<@CC;?>BBB2AB?BBBCBAA@A=@<??AC?B999@@>2::29????B?CBB>BCC@CCAAABBBBBBBBCCCCCBBBBBBDC@BBBAA>A?BB@BBBBBB
@ATNG8:04611:06913
GATGGTAGAGAGAGCTCTCTCATCGTACTCATTCGTTTCGGAAGAGACAGGTACGTTAATAGTTAATAGCGTACTTCTTTTTCTTGCTTTCGTGGTATTCTTGCTAGTTACACTAGCCATCCTTACTGCGCTTCGATTGTGTGCGTACTGCTGCAATATTGTTAACGTGAGTCTTGTAAAACCTTCTTTTTACGTTTACTCTCGTGTTAAAAATCTGAATTCTTCTAGAGTTCCTGATCTTCTGGGTCTACGCTCGTCGCGCTACCATCGCAATTGCCTAGTTT
+
CCBB?BCCCBBCCCC9=;HGGFCCCBBBCCBB@BCIC>CC@CADCCCBBA?BCCCC?C>BABC@D?AABBBBBBD@BBBBA2@A;A<<=:>BBA?C994:A9999@=@=ABBBBBBB?BB@<A;AAAAA>>><@A@@;@AAA???ADAAAAA?>?::::=DD=A=A???AAAAC:@@AAA;A<A:>>CCC/>@;;;1865///=9;?<AAAA/A>>>D>E=;;7<@@C?>>=C=A>?@AA8::AA9>=<A??>>>>=>><A::;@<@AAAAA;?<@?9<=>>>9
@ATNG8:04612:06937
GATGGTAGAGTATCATGTGTATCTCCAGAAGATCAGGAACTCTAGAAGAATTCAGATTTTTAACACGAGAGTAAACGTAAAAAGAAGGTTTTACAAGACTCACGTTAACAATATTGCAGCAGTACGCACACAATCGAAGCGCAGTAAGGATGGCTAGTGTAACTAGCAAGAATACCACGAAAGCAAGAAAAAAGAAGTACGCTATTAACTATTAACGTACCTGTCTCTTCCGAAACGAATGAGTACACACTCTCATATGACACTACCATCGCAATTGCCTAGTCT
+
9:447::;==CC@666<;>;A::;@4;4<5<=<::>=A>ABDCCBB?CCAC@AA?::9::*;;@ABCBCCCAA@8@A;;<;<*;B>C?CCC;CCCBCCCBAAB:::;@DE@BBC?BBCCDBBBBCCCCCCCC@DBBB?DCBBABBA>BACCB?BCCDDAAA@CCCBCB?AA=AAB=AABAA;?9:3999999%99;9>:AB8??B>=>8>AB<@<@>BBB@BBBB@@@=A=@AA<BAA?ACBFCCCCCABADCBBBBBCBBCBCBD@BBBBBC?B?CDAEEDHBB
@ATNG8:04622:06919
GATGGTAGATACTCGCTGATACACCCAGAAGATCAGGAACTCTAGAAGAATTCAGATTTTTAACACGAGAGTAAACGTAAAAAGAAGGTTTTACAAGACTCACGTTAACAATATTGCAGCAGTACGCACACAATCGAAGCGCAGTAAGGATGGCTAGTGTAACTAGCAAGAATACCACGAAAGCAAGAAAAAAGAAGTACGCTATTAACTATTAACGTACCTGTCTCTTCCGAAACGAATGAGTACTATAGACTATCTGAGACTACCATCGCAATTGCCTAGTCT
+
44446=<:@?<<=;;;;;;<<AAAB9@:;799;;55068==?:;9>;=<8<889774;;;);6<<88::;;>??9879?@??*??=@=@@@7ABB@CBBACBC@@=@@CC@BBB?BBAABCGGGDDCBBAAA=@@@B?BBBABDBA>B?A@@=@BBCCDCC?BACCCD?BB?>>?;??A@C<AAA<?=<<<<'=A>A:7:CB>==:=:<>AA:A<>>CBB?BD@A?BA?B?BBC>C??<?ABBCCCBBBBBCCB@@BBBBAAACCB?B999@@<@>CC@DCCB??
@ATNG8:04632:06918
GATGGTAGCGCGACGAGCGTAGACCCAGAAGCATCAGGAACTCTAAGAAGAATTCAGATTTTTAACACGAGAGTAAACGTAAAAAGAAGGTTTTACAAGACTCACGTTAACAATATTGCAGCAGTACGCACACAATCGAAGCGCAGTAAGGATGGCTAGTGTAACTAGCAAGAATACCACGAAAGCAAGAAAAAAGAAGTACGCTATTAACTATTAACGTACCTGTCTCTTCCGAAACGAATGAGTACGATGAGAGAGCTCTCTCTACCATCGCAATTGCCTAGTCT
+
;;5<054;:>;;5=<<;;;;@5566)/:;4///99590537>>/0+/;6<<:=;898=;>>>,>29989=9?;8;;377::999':A?B@DDD4CDDBACABB@@00007>>;@AB>ABAABBBBBB;;;@A@A<AA;;7;@BACCBB>B?B<;8;ACCCCCC?@?@BBC@DC?:9:5::@@@8@>=9999999%9?;<?=?CBBBC=@;;:;D6=:;;ABD@BC??@BB?C?A@@9>9819=??AB:97>>>CBA?77557555;>><A>;;9A4:4>@8<;=000
@ATNG8:04584:06952
GATGGTAGGTGCACATGAGTGTATCCAGAAGATCAGGAACTCTAGAAGAATTCAGATTTTTAACACGAGAGTAAACGTAAAAAGAAGGTTTTACAAGACTCACGTTAACAATATTGCAGCAGTACGCACACAATCGAAGCGCAGTAAGGATGGCTAGTGTAACTAGCAAGAATACCACGAAAGCAAGAAAAAGAAGTACGCTATTAACTATTAACGTACCTGTCTCTTCCGAAACGAATGAGTACGAGAGTCAGAGCAGAGCTACCATCGCAATTGCCTAGTCT
+
?@?A;CBB@AABBCCCCCCCCCCBB>BBB@;;:AAB?B?AADCCBB?BC>@;?CB;;:;:*;>ABCBCIDF<<:0;C;;;;;*;E>E?BBB<BDD@FABBCCC998:AFD@AAA?ACCABBCC@B@CCECBB=CDCD?BBCCCBBB?C@CBB?BDBBBACC?BACCAA>AA?BBC=?@BCC;B<<6;===>1>B>C>>>DBBBB>A>AAAB7;7;?CBB>AA@@@BB?B@BCC>CBB?@?FBBBBBBCCDBBBBBBBBBBBBBBB?BBBAAB@C@@@>@CDBBB
@ATNG8:04584:06956
GATGGTAGGTGCAGCATGAGTGTATCCAGAAGATCAGGAACTCTAGAAGAATTCAGATTTTTAACACGAGAGTAAACGTAAAAAGAAGGTTTTACAGGACTCACGTTAACAATATTGCAGCAGTACGCACACAATCGAAGCGCAGTAAGGATGGCTAGTGTAACTAGCAAGAATACCACGAAAGCAAGAAAAAGAAGTACGCTATTAACTATTAACGTACCTGTCTCTTCCGAAACGAATGAGTACTATGTAGAGCTCTATACTACCATCGCAATTGCCTAGTCT
+
;:557<<<>@==0//<<?CCCCCBCB@BBC@BBC@::8;?AACCDCF?BB>B?AA@????@0??BBBBBCDCBCB:AC;;;;;*;C>C?BBB8BCBB@BBBBCC::7;@BB?BBB@BCCBBBBBBBBCCCCCD@DEBB@CCCCCCCC@C@CBB@BCCCBBBC?CBBBBB>BB>BBB=@@@??:AAA?BCCAA/DC?AAABBBBBB?B>A@BA:>:=ACCB@BBAAABA=A>BBC>CBB?BCBCCBBBCAAABABBDAAABBBBBBB@C>>>>B?B@BB@BDD@@@
@ATNG8:04587:06986
GATGGTAGGTGCACATGAGTGTATCCAGAAGATCAGGAACTTAGAAGAATTCAGATTTTTAACACGAGAGTAAACGTAAAAAGAAGGTTTTACAAGACTCACGTTAACAATATTGCAGCAGTACGCACACAATCGAAGCGCAGTAAGGATGGCTAGTGTAACTAGCAAGAATACCACGAAAGCAAGAAAAAAGAAGTACGCTATTAACTATTAACGTACCTGTCTCTTCCGAAACGAATGAGTACAGAGAGTACGATATGTCTACCATCGCAATTGCCTAGTCT
+
595::><E?@AAC666DCCEFBBA@<@@B?CDBAAA>A?AA@CBA?BB?B?CCBCBCCC5B@BBBCCCDCCCC<BA::;;;*;C=C>BBB:CCCAICCCBBC::9;@CC@CBC?BBCBCABBCCBCBCCBB?@A@@;@@BCCCBC@JACAA?ACDBCCCD>BAACCC?BB>BBB>AABBA<@@@;000000%0>9000>?AABB@C?BBBB?@<@ADBD@CEBBBBC?C?BCC>CAA>ABBBBBBABCCCCAACAABBB@===@@<A=>>>:;?<>>:=@@777
@ATNG8:04592:06981
GATGGTAGTATCTGCACACTCTGTCCAGAAGATCAGGAACTCTAGAAGAATTCAGATTTTTAACACGAGAGTAAACGTAAAAAGAAGGTTTTACAAGACTCACGTTAACAATATTGCAGCAGTACGCACACAATCGAAGCTCAGTAAGGATGGCTAGTGTAACTAGCAAGAATACCACGAAAGCAAGAAAAAGAAGTACGCTATTAACTATTAACGTACCTGTCTCTTCCGAAACGAATGAGTACTATAGACTATCTGAGACTACCATCGCAATTGCCTAGTCT
+
48:;7@<@AA@>655==@696@?>=@A;;4955<<<.5.5=9449958838.44333;;<)9044;;:::3333(3899999(44.58==>2>=<8<<<<<AAAA=C=@@=A@@=@@BCDCABCAAABBAB@9<<00,0<<009=?>A?BBB?B?@?CCCF>AAA@?>;::39<</87777)777878787(384;;==B=>?A:=7<<=@8<:=>@@@6;;???BA=?<9::59?@>?>?>BBCCBBBBB>>>=AABBB>=>AA=?888AA?B?BB=@?A:::
@ATNG8:04594:06960
GATGGTAGGACGAGCGTCTGAGAGGTACTCATTCGTTTCGGAAGAGACAGGTACGTTAATAGTTAATAGCGTACTTCTTTTTCTTGCTTTCGTGGTATTCTTGCTAGTTACACTAGCCATCCTTACTGCGCTTCGATTGTGTGCGTACTGCTGCAATATTGTTAACGTGAGTCTTGTAAAACCTTCTTTTTACGTTTACTCTCGTGTTAAAAATCTGAATTCTTCTAGAGTTCCTGATCTTCTGGTGAGATATGCATGATGCTACCATCGCAATTGCCTAGTCT
+
/999;A=A>@=:555<:>>A?@@@?BBBBBBC@E@@@<AC@DABBCCCBC@BCBCCADACCCC?B?CCCDBBBBB?BCCCC3CD?CCCC>CCCC@CCC@CC=@@BCCC@BBCCCCBD?BBC@B@BBAABBBA?CCCC>BACCCCCBCCBBBBBBC?CBB?BD?C@CCCCCCCCCACAAAA9A@D>BBBBB2BCDHD>AADCCCCGCB=AAAA0ABBBC@B@BC?BBDCCBB>A>ACCCCC?CCC?CCCCCDDCCCC@BBCCBCBC?B99:AB?B?AA=ACC@@@
@ATNG8:04599:06968
GATGGTAGTGTCATATGAGAGTGTGTACTCATTTGTTTGGAAGAGACAGGTACGTTAATAGTTAATAGCGTCTTCTTTTTCTGTCTTTCTGTGGTATTCTTGCTAGTTACACTAGCCATCCTTACTGTGCTTCGATTGTGTGCGTACTGCTGCAATATTGTTAACGTGAGTCTTGTAAACCTTCTTTTTACGTTTACTCTCGTGTTAAAAATCTGAATTCTTCTAGAGTTCCTGATCTTCTGGTATGACTAGTGTACTACTACCATCGCAATTGCCTAGTCT
+
;<490555;===A@;;<@666<A<://////4<2<;;2;05.49;:<<>155999.5.5<54069>=?666<<8;;;;;(/////99/4444438:=8<<8;;;:9:8:///AA994;::6;266>><<<<8444=249@999B<<<9900///)///5;<494;?>566>>>055==4:5:644444$44;;=6>@>>===;=949<<;*///=9496<<59<<0000*08<7:;<?:===;>==>?>;<666<=;??;@<@9CBB@@C<@;@B=ABABB@
@ATNG8:04600:06961
GATGGTAGTAGTACACTAGTCATACCAGAAGATCAGGAACTCTAGAAGAATTCAGATTTTTAACATCGAGAGTAAACGTAAAAAGAAGGTTTTACAAGACTCACGTTAACAATATTGCAGCAGTACGCACACAATCGAAGCGCAGTAAGGATGGCTAGTGTAACTAGCAAGAATACCACGAAAGCAAGAAAAAGAAGTACGCTATTAACTATTAACGTACCTGTCTCTTCCGAAACGAATGAGTACTTTATCTATGTGTGCGCTACCATCGCAATTGCCTAGTCT
+
9:557<<<B@@@==<==CBCD@;;;29>>8:AA@AB<A=A@AAA@@;;;2;<@A>>=A?A0@<A0009878;449,7<8::;;)8838.333&39:5;==<;;=:?;?>AA=AAA?BBBBBCFGDDBBBBBBB?BA?@<ABBBBAAC?C@DCB?BCCCBCBB>BCCBCA?CC@>>?799???8?AB@BCDDC/FC?C=<<A@@@A=A7::AA=B<A@BBB?AA999BB?B?DCC;AAA?@AACCBBBC>AAACBAAAAA@@??@@A<A>>===5:7>B?ACBB>>
@ATNG8:04612:06994
GATGGTAGTGATACAGATCAGACACCAGAAGATCAGGAACTCTAGAAGAATTCAGATTTTTAACACGAGAGTAAACGTAAAAAGAAGGTTTTACAAGACTCACGTTAACAATATTGCAGCAGTACGCACACAATCGAAGGCAGTAAGGATGGCTAGTGTAACTAGCAAGAATACCACGAAAGCAAGAAAAAAGAAGTACGCTATTAACTATTAACGTACCTGTCTCTTCCGAAACGAATGAGTACGATGAGAGAGCTCTCTCTACCATCGCAATTGCCTAGTCT
+
8@::7;<<AA?@@=====>>>666>9=<=655<5559=:<<<B><<955258===CBCCD1<8>==?@@BB?@:37799444$4<.4.5<:+<;;7;@<@BCBB@:>5;>5:;;:==<<<>=??@;;;;;;C?@@CD?B@BCBBD@D@BB@?@CBB@@@@?@@@BAA=@?=>9817=7;;3;;;8777878$8888;88:9778.3/33<;38498:::9:::9:33-3-333(3:91333:87699///8///97522226553.3...55051<<7====<<
@ATNG8:04613:06984
GATGTAGCACACGAGATCTCATCGTACTCATTCGTTTCGGAAGAGACAGGTACGTTAATAGTTAATAGCGTACTTCTTTTTCTTGCTTTTCGTGGTATTCTTGCTAGTTACACTAGCCATCCTTACTGCGCTTCGATTGTGTGCGTACTGCTGCAATATTGTTAACGTGAGTCTTGTAAAACCTTCTTTTTACGTTTACTCTCGTGTTTAAAAATCTGAATTCTTCTAGAGTTCCTGATCTTCTGGGCAGACTCTGCACACGCCTACCATCGCAATTGCCTAGTCT
+
9:5:9:<=<AC@@;;;;;<<;;;<=;;;;;;9;;@>6>>8<8>ABBCCCACBBCB=@=@BAC=B??ADCCCBAA;?=>==,=<;<89:9&3::?7BBB?AB??899>?9>>==?ABB@BCD@E@BB=?:;=@>A@AA<?@@@@@A>==@@AA>>>;8885;;4;:>>>>?????;>>A@?/=5;5;;??@/@?<==,//;///78/55,/@>>,=///85958:88?@A567;?5;:>>>?;<;;G;B888A@@;;;B@@@>:56669;///77179=@9@==33-
@ATNG8:04621:06986
GATGGTAGTGTCAGTGCGCGTCGTCCAGAAGATCAGGAACTCTAGAAGAATTCAGATTTTTAACACGAGAGTAAACGTAAAAAGAAGGTTTTACAAGACTCACGTTAACAATATTGCAGCAGTACGCACACAATCGAAGCGCAGTAAGGATGGCTAGTGTAACTAGCAAGAATACCACGAAAGCAAGAAAAAGAAGTACGCTATTAACTATTAACGTACCTGTCTCTTCCGAAACGAATGAGTACTGTATCTATGTGTGCGCTACATCGCAATTGCCTAGTCT
+
?@@:9=<=BA=>>5559555599:;69;<866599;.5.5;999<<7::5<>::998CCC1C<@ABBBA@?999+99;BDDD1::89:@@A9ACC@CCCCCCC;;8;@AC=@@A>A;;;BBBCCBBBBCCBB?BB;;7;CBABA::8;@DA@=@ABCCBBD=@@CBAA>AC@DBB999EED=AA@;::999(9A@AAACC:::=8=6;;@D=B7;<CBA?BBAAABC?B?BCC>CCC@AA???CBAAAAABAAAEEKAABB>>A???>>>C@C@CB?BAA:::
@ATNG8:04623:06982
GATGGTAGTGTCAGTGCGCGTCGTCCAGAAGATCAGGAACTCTAGAAGAATTCAGATTTTTAACACGAGAGTAAACGTAAAAAGAAGGTTTTACAAGACTCACGTTAACAATATTGCAGCAGTACGCACACAATCGAAGCGCAGTAAGGATGGCTAGTGTAACTAGCAAGAATACCACGAAAGCAAGAAAAAGAAGTACGCTATTAACTATTAACGTACCTGTCTCTTCCGAAACGAATGAGTACACATCGTCGTGTCGTGCTACCATCGCAATTGCCTAGTCT
+
?ABC?BBBBBCC@;;?A@AAA>>@B9@B@=AA?A@A;@;@A@;;5@;>@;@=@@?@@@@@2?>BBBBCBAB::929=@CCDD5CC?C@BBB<BCC@CCDBCDEBB@B@BB@CBB@BBCCCCCFCCBBBBCCCADB@@>AACBBA@C?D@DAA>ACCCCBCC?BBBBBB?BC@BBB<??CCC>C@?>@CCCD3CC?BBBBCA>>>=A;??@?<@<>>BDD?BBBBB??=??BBB>BBB@BBBBBBBCCBBBBBCBBBBBBBBBBBC?BAAABB?B@??<@DBBAB
@ATNG8:04586:07023
GATGGTAGTGTGTCTCTGAGAGTAGTACTCATTCGTTTCGGAAGAGACAGGTACGTTAATAGTTAATAGCGTACTTCTTTTTCTTGCTTTCGTGGTATTCTTGCTAGTTACACTAGCCATCCTTACTGCGCTTCGATTGTGTGCGTACTGCTGCAATATTGTTAACGTGAGTCTTGTAAAACCTTCTTTTTACGTTTACTCTCGTGTTAAAAATCTGAATTCTTCTAGAGTTCCTGATCTTCTGGTAGAGCGTGCATATATCTACCATCGCAATTGCCTAGTCT
+
8;>>=?<<BBBBADCDBBCABBCCBCCCCBBA=A:99/;A=A>ACCBCCBHBCBBCAIAGCGD?A?BBBBCCCBC>;;;;;*;B=CCCC>C;;;@CBB@BC>@@@BBC?BDBAA@BB?BBB@CABBBBAAAC@CBCD@AAABBBBBBBBBBBCEE@BCC@BA=B?;;;BBBCCD@B;;;;-;>B;AAAAA,@B;;;7:BBDECBB;;5;BBB0AD;9:<@=BB>BBBDBBB?B?AAAABB:;<CAHKDCCEAABBBCBBAABA;<5;;;::?3:6;D?CB@A@B
@ATNG8:04595:07024
GATGGTAGTGATACAGATCAGACACCAGAAGATCAGGAACTCTAGAAGAATTCAGATTTTTAACACGAGAGTAAACGTAAAAAGAAGGTTTTACAAGACTCACGTTAACAATATTGCAGCAGTACGCACACAATCGAAGCGCAGTAAGGATGGCTAGTGTAACTAGCAAGAATACCACGAAAGCAAGAAAAAAGAAGTACGCTATTAACTATTAACGTACCTGTCTCTTCCGAAACGAATGAGTACGATGAGATCTCGTGTGCTACCATCGCAATTGCCTAGTCT
+
:5557<<ABBCCCCBB@@ADECC@C?A@;=@@;9957<7<==???>7;?8?;??>>:===+=8=B==B?@@:9:,9@<9994$9;6<@DDD4BDC@FBBBCCCCCAC@BB?BCC@CBBBCCBCBEEBBBBBC?CCDD<??BB@A@B@C?C@@?ACCBBBDC@CCCCCC@BB>?>?5::ABA;>==9::::::%:>;>?=?CBB??<?<>?BC;C<??BCC?BBBBBBB@B@BBB=BCC@BAAACBBBCDBBBBBB>>:>>>>>>AA=A;;;;?@C@@A=@BA:::
@ATNG8:04599:07011
GATGGTAGCACGACACGACGATGTGTACTCATTCGTTTCGGAAGAGACAGGTACGTTAATAGTTAATAGCGTACTTCTTTTTCTTGCTTTCGTGGTATTCTTGCTAGTTACACTAGCCATCCTTACTGCGCTTCGATTGTGTGCGTACTGCTGCAATATTGTTAACGTGAGTCTTGTAAAACCTTCTTTTTACGTTTACTCTCGTGTTAAAATCTGAATTCTTCTAGAGTTCCTATCTTCTGGGTGTATCAGCGAGTATCTACCATCGCATTTGCCTAGTCT
+
455:5;<CBCBB=>BBDBA9565:@@@BBABA;A;;:,9C;A;A>955<<7566<<?A<@A=B9@:::AAAAAAA<:::9:$98:8==?3?@@A>AAA?BB?AAA???<@??>@ABB?BBB>?;>99::9@@;@@@@<@A@;;:A;;;;;;;>??=;;;<==8=8===;;;@@A5;;===2=:>:88888(8><>=3;;==<===>>1888)25556,2,28488-----0424355?588>>7>:66;99///<<;;;;;:<7<///9///,/A9AB@:;;
@ATNG8:04599:07032
GATGTAGCACGACACGACGTGTACTCATTCGTTTCGGAAGAGACAGGTACGTTAATAGTTAATAGCGTACTTCTTTTTCTTGCTTTCGTGGTATTCTTGCTAGTTACACTAGCCATCCTTACTGCGCTTCGATTGTGTGCGTACTGCTGCAATATTGTTAACGTGAGTCTTGTAAAACCTTCTTTTTACGTTTACTCTCGTGTTAAAAAATCTTGAATTCTTCTAGAGTTCCTGATCTTCTGGTAGAGCTTGCATATATCTACCATCGCAATTGCCTAGTCT
+
@@ABCCCCBBCBBBBBCF;9;CBBAC997;CCD>BC?B?@@A@AAA?@@@BC@B?BBBC?B>@?BBA9;<C@CCDDD2AA?CCCD>C??>798?;>>477<?@B8>CBBBBBB@BBB@C@BBBB>?>B@BBCC?B9::ABCAB@@@==>AA<<==>AA6668@@@BAABE<A::::/::=488888'6:7;<1=@::===>?>:>>?>>'=55-9:24243-3:;>?AA;?<?899??348?9>><<<<@9::8;89<<8ABB@BBBCAB?B?:95:A???A
@ATNG8:04606:07025
GATGGTAGGAGAACGTCGCACACGTACTCATTCGTTTCGGAAGAAGACAGGTACGTTAATTAGTTAATAGCGTACTTCTTTTTCTTAGCTTTCTGTGGTATTCTTGCTAGTTACACTAGCCATCCTTACTGCGCTTCGATTGTGTGCGTACTGCTGCAATATTGTTAACGTGAGTCTTGTAAAACCTTCTTTTTACGTTTAACTCTCGTGTTAAAATCTGAATTCTTACTAGAGTTCCTGTATACTTCTGGCGCTCTGTCACGTCTGCTACCATCGCAATTGCCTAGTCT
+
44445;8800/;6///85-////44444:9:5;>>=6<<4:)//)/////7;<99727)/)//7)/,/:555::884/////$//)/////(/99::143:6:>5999;7959CA=>?>=:>==9<7///66777,22::6;9;;;>><;<?55/633(---(--050666588777-.-699+927,//;9;+///;9.60755///89<49<<1;::7=9=;>A<>9>>??=94868------92777352******26...33222682895558282<<:<==>>>
@ATNG8:04613:07030
GATTAGACATATCGTACTCTCTGTACTCATTCGTTTCGGAAGAGACAGGTACGTTAATAGTTAATAGCGTACTTCTTTTTCTTGCTTTCGTGGTATTCTTGCTAGTTACACTAGCCATCCTTACTGCGCTTCGATTGTGTGCGTACTGCTCAATATTGTTAACGTGAGTCTTGTAAAACCTTCTTTTTACGTTTACTCTCGTGTTAAAAATCTTGAATTCTTCTAGAGTTCCTGATCTTCTGGGCTGCGCTGGATATGCGCTACCATCGCAATTGCCTAGTCT
+
?@@<?@AA=;:556;;;<=<;5555566>?@CCCC>@A???CB@A?A@<@C:9:?B<AABC?C?BCBDA973828;;;;+:@?A:00(000/066618A:<<BB??;?AA@AB=>:>AA=B<A@@==;:89=>;<6///966./.6:5335527575:=3:4757;888AA696667(88@4;:>=>/>?<==067;///78/5./<<<+;//)/9384:;7;ABDDAA<A:>>AA==:777>2://-66--,/6399///66:49;@A?A<@7::6<>>>>>
@ATNG8:04625:07036
GATGGTAGTGCGTGAGAGAGAGATCCAGAAGATCAGGAACTCTAGAAGAATTCAGATTCTTAACACGAGAGTAAACGTAAAAAGAAGGTTTTACAAGACTCACGTTAACAATATTGCAGCAGTACGCACACAATCGAAGCGCAGTAAGGATGGCTAGTGTAACTAGCAAGAATACCACGAAAGCAAGAAAAAGAAGTACGCTATTAACTATTAACGTACCTGTCTCTTCCGAAACGATGAGTACTATAGACTATCTGAGACTACCATCGTAATTGCGAAGTCT
+
:<4:24:444;;4555:99;;;<;;7;>>7=;65//5;7///6668+//6:699977179)0+/:666383388/8::;;;;+;=>B?BB=1=?>9=5548;:>?6?>7717>?28<@;@?@@@@@BA=;908==00*/999069?:?9@<@=???A>>>>:<;?????BB>BBB<>:==>7///0/////$/60788;7899:4:=;;A<9@7529>:8=;655<:5=5?><4<554999445<::::888:8=87//0//6616797::48+//;;)/4//
@ATNG8:04626:07039
GATGGTAGGACGAGCGTCTGAGAGGTACTCATTCGTTTCGGAAGAGACAGGTACGTTTAATAGTTAATAGCGTAACTTCTTTTTCTTTGCTTTCGTGGTATTCTTGCTAGTTACACTAGCCATCCTTACTGCACTTCGATTGTGTGCGTACTGCTGCAATATTGTTAACGTGAGTCTTGTAAAAACCTTCTTTTTACGTTTACTCTCGTGTTAAAAATCTGAATTCTTCTAGAGTTCCTGATCTTCTGGGCTGCGCTGATATGCGCTACCATCGCAATTGCCTAGTCT
+
8>:?7;>C<BBA??;::::>>AAA>@A>?@>@<ADDD=AB?A?;;;;9BB=BBC;:9)999@:>2;49?9<59516=5;;@@@+;;?4<:;;3;<;;6<6925@259@;@D?BBBAAAAB;@;;7;=@>@@;;;C?CCBB?CBB@BAAAB@@ABCDDD@<;;=@@?B?ABB;;;CBB<A::;;;(;2;295555$55A>>4;696<<999:.4444$49999594=@9:;;;;:B?C?CCBCBC>AADB>BCBBBCCBCDFDCCCBABC?AA;<<B<@:BA?BIGBBB
@ATNG8:04629:07000
GATGGTAGCTCACGTACGTCACACGTACTCATTCGTTTCGGAAGAGACAGGTACGTTAATAGTTAATAGCGTACTTCTTTTTCTTGCTTTTCGTGGTATTCTTGCTAGTTACACTAGCCATCCTTACTGCGCTTCGATTGTGTGCGTACTGTTGCAATATTGTTAACGTGAGTCTTGTAAAACCTTCTTTTTACGTTTACTCTCGTGTTTAAAAATCTTGAATTCTTCTAGAGTTCCTGATCTTCTGGAGATACACATGATACTCTACCATCGCAATTGCCTAGTCT
+
>?::9=<AA>:A955;555;@BCCCCC@@@A@=;;;J=FI@E@CBBBBBB@BBBAA<@<@AAB>B>BACBB@AAB>AAFEE3A@;>99:9&7::<7B;><>C>A@AB??;????BBAA>ABB@C@A??88888:>A@A8;;>?<<<=<<=>>5;:9085<867078=>?A>>>@@:=8==<.<+/+/:<;<,=====-766///88/66(/666)6//)/=384:929=;89//+/398=A;;7:==<@@;;;>??;;<>>AA@@@@@=>>:;::3;177:=>9;//
@ATNG8:04629:07010
GATGGTAGTGTCATATGAGAGTGTGTACTCATTCGTTTCGGAAGAGACAGGTACGTTAATAGTTAATAGCGTACTTCTTTTTCTTGCTTTCGTGGTATTCTTGCTAGTTACACTAGCCATCCTTACTGCGCTTCGATTGTGTGCGTACTGCTGCAATATTGTTAACGTGAGTCTTGTAAAACCTTCTTTTTACGTTTACTCTCGTGTTAAAAATCTGAATTCTTCTAGAGTTCCTGATCTTCTGGACAGAGTGTGCAGATACTACCATCGCAATTGCCTAGTCT
+
////)/9::::;;;<<<666;;;AA@;99;9839<<=6<<=?=9655555.595551515==C>C>@B@<666<<799C@C*??<;:?B895555;;>2668666;==7<ACCBBBB:9;C?C@CDFHCCCC:;;BB6;;BBBBBAAABBAAAAA;@@@<>B?C;;:CCBAC@@5;;:::*:9@9;;;;;*;AAAD:@;;9=@@@B@@>D@F+D=AAA>AADD?BB;;;>>4;4;@@;;;5:;B?CCCCCAAABBA@<@999;9929944457@7=>:?699@<
@ATNG8:04632:07014
GAATGGTAGCGCGGACGAGCGTAGACCCAGAAGCATCAGGAACTCTAGAAGAATTCAGAATTTTTAACATCGAGAGTAAACGATAAAAAAGAAGGTTTTTACAAGACTCACGTTAACAATATTGCAGCAGTACGCACACAATCGAAGCGCAGTAAGGATGGCTAGTGTAACTAGCAAGAATACCACGAAAGCAAGAAAAGAAGTACGCTATTAACTATTAACGTACCTGTCTCTTCCGAAACGAATGAGTACCTCTCAGACGCTCGTCCTACCATCGCAATTGCCTAGTCT
+
,,(,,(-522@00)/777799;<999909994555;;;;:>8:?@00/:6:8383----(-888)71766683333377.333333333#33,/(/666'6//(/8666;755.5+2202223999:@CCCCC@@@:9:?;@A@@?A::9>?>>9>;?>?;@@@AAAAB@BBBBB@=BC?CBC?AA>><3<8818<;;0=@<@ABBBA@=<:=:<=@B<A<@>BBC@CC@@@BB?B@CBB>BDD?BBBBBBB@AAACDBBBCBBBAAB=A??;>;;;@A;?<BB@BBCBBB
@ATNG8:04640:06440
GATGGTAGTAGTACACTAGTCATACCAGAAGATCAGGAACTCTAGAAGAATTCAGATTTTTAACACGAGAGTAAACGTAAAAAGAAGGTTTTACAAGACTCACGTTAACAATATTGCAGCAGTACGCACACAATCGAAGCGCAGTAAGGATGGCTAGTGTAACTAGCAAGAATACCACGAAAGCAAGAAAAAAGAAGTACGCTATTAACTATTAACGTACCTGTCTCTTCCGAAACGAATGAGTACTATAGACTATCTGAGACTACCATCGCAATTGCCTAGTCT
+
AAAA9=<BAA@@?@??CCCCDAB<;49AA=AB@@@A=A=AAD??@B?BB@D=;;;?>???,?=AAA=BACBAAB9=<:9444'4A=A;CDD=ECC@CCBBDDDBB?C@BB@ADD>??ABBBBCCCCCBBCCC@BBAA?AABABBAB?D@D??>@CBBBCBB>BBBBBB?BB>>>?:??::929A?;@@@@@A(AC@D989CAAAA=C8>>AA:=:=@BAA?ACAAABA=@=???9?CC?BBBBBBBABDBC?@;?>BBCCCCCCB=:=00000<@=0;7:CAA??
@ATNG8:04642:06425
GATGGTAGCGCACACATAGATACAGTACTCATTCGTTTCGGAAGAGACAGGTACGTTAATAGTTAATAGCGTACTTCTTTTTCTTGCTTTCGTGGTATTCTTGCTAGTTACACTAGCCATCCTTACTGCGCTTCGATTGTGTGCGTACTGCTGCAATATTGTTAACGTGAGTCTTGTAAAACCTTCTTTTTACGTTTACTCTCGTGTTAAAAATCTGAATTCTTCTAGAGTTCCTGATCTTCTGGATAGCGACGCGATATACTATCGCAATTGCCTAGTCT
+
>;;;9<<<AFEG@AABBBCHCCCDCC;96?BB?@@@C;@A6909@@=CFC@BCBBBAC@DF@A>A@CAB@?@AAA;;;;;;*<<544;;2<<<=9>>@:>@:<AACCEBEEFCCDCDACCD@D@CCBBA@@CACCDD@BBBCBBCC::;BBAA@@<@AA?BB@C@DCCBBCCCD@AB@@@3@5;5;;;;;*;BBCE=CBCCCCCCCC@CCCC5CEBCB@CAFD@CCBCBCC?B@AA@DCC@BAC@CECB>>>000000ABBABC@:::A?B>CB@BBDBB@
@ATNG8:04634:06452
GATGGTAGTGTCATATGAGAGTGTGTACTCATTCGTTTCGGAAGAGACAGGTACGTTAATAGTTAATAGCGTACTTCTTTTCTTGTCTTTCTGTGGTATTCTTGCTAGTTACACTAGCCATCCTTACTGCGCTTCGATTGTGTGCGTACTGCTGCAATATTGTTAACGTGAGTCTTGTAAAACCTTCTTTTTACGTTTACTCTCGTGTTAAAAATCTGAATTCTTCTAGAGTTCCTGATCTTCTGGCTCTCGTAGACAGATACTACCATCGCAATTGCCTAGTCT
+
84446=<<@@@@<;;;<66:BBBBBB;:;>9<3959<4<B8<7;;;==CC?BC<;6<@:=B@@<A=ABB;665:>29444&4;.4//99/0//:;38:;7;B4::8>@B@CCCCEGFDBCCC?B@BCAABBBC@CCCC@BBC@@@BBBCBCCCCBCACBB@BC@C@BBCC@@@DD@CBBBB;B>B9:::::*:BBBD>BBBBCDBABA<@@AA,?AA@C@B@CG@CCCDBBB@C@DDDBBB?B@?;@@@@@BCCCBBBCCCBBCCC@C:::BB@C@CC@ECECCC
@ATNG8:04634:06489
GATGGTAGTAGTACACTAGTCATACCAGAAGATCAGGAACTCTAGAAGAATTCAGATTTTTAACATCGAGAGTAAACGTAAAAAGAAGGTTTTACAAGACTCACGTTAACAATATTGCAGCAGTACGCACACAATCGATGCGCAGTAAGGATGGCTAGTGTAACTAGCAAGAATACCACGAAAGCAAGAAAAAGAAGTACGCTATTAACTATTAACGTACCTGTCTCTTCCGAAACGAATGAGTACGAGAGAGCACACGTGTCTACCATCGCAATTGCCTAGTCT
+
;>?;7655>>555<;;;;665::49.499.9B;;;B4;55595559455.4744444444$45:455>;::<444(38888:8):<7<7:;;/:;;7;ABAA@=00,/6995008>BBBBCCCCA@@@@@ABB?BBAAAA999@AAC?A?A?>9?????BAB?CAAABB=8949@@188888+86718ADCD/==8=788;;A@A=B;>>@@5:5;=AAB?AA@@?@?9><@BB<BCC?BBBBCCBBBBBBBABCCCBBBBAAAA@?B????A;?;BC?BBB@@@
@ATNG8:04637:06498
GATGGTAGTGTCATATGAGAGTGTGTACTATTCGTTTCGGAAGAGACAGGTACGTTAATAGTTAATAGCGTACTTCTTTTTCTTTGTCTTTCGTGGTATTCTTCTAGTTACACTAGCCATCCTTACTGCGCTTCGATTGTGTGCGTACTGCTGCAATATTGTTAACGTGAGTCTTGTAAAACCTTCTTTTTACGTTTACTCTCGTGTTAAAAATCTGAGTTCTTCTAGAGTTCCTGATCTTCTGGAGATACACATGATACTCTACCATCGCAATTGCCTAGTCT
+
;555:><<CA@<<566=>;?::;@@B;9:;@>@??@9>A;?:955<<<>:?>AB@AD@CCBD8:7;BB<<<;9944////$//0(///::388;>7;:<9<<9<<@AA=AAAAAABB?CBB?B?BBBCAAAB?BAAA<CCCBBBBCCCBBBBBCB@CCCACC@C@CCCBBBBBC@CCCCC;B=A4;;@@>,>B;;:/;?BABBC;;;EGKKJ3CCCCDDGADB@BCCCBBBACACCBBCC@FCC?AA@BBCBBBBAAABBBBBBC@B898CC@C@CC@BBBCBB
@ATNG8:04638:06471
GATGGTAGTGTGTCTCTGAGAGTAGTACTCATTCGTTTCGGAAGAGACAGGTACGTTAATAGTTAATAGCGTACTTCTTTTTCTTGCTTTCGTGGTATTCTTGCTAGTTACACTAGCCATCCTTACTGCGCTTCGATTGTGTACATACTGCTGCAATATTGTTAACGTGAGTCTTGTAAAACCTTCTTTTTACGTTTACTCTCGTGTTAAAAATCTGAATTCTTCTAGAGTTCCTGATCTTCTGGATAGCGACGCGATATACTACCATCGCAATTGCCTAGTCT
+
:8@>7=<AAA@@@:;;;;;A@CCCCBBCCB@@;@;;>*94.4.4<<=:?;?<AACCAEACCCF@C@CBCBCCABA=<;;;;*;;59@BD>BBCC@CCCACG@BBDDCJ?CCBAACBB@BDDAFAECBA;;;C@BBCC=BACBAABCBBBBCCCBB?BCDAMM?@?ACDCEDBBB?CAAAA7A>D>;;;;;*;BBCC:;;ABCDCCBC4;;;;*;@ABC@D?CC@AAABBBB@B?AABBBB?BCC?CBAABC;;;;BAA@@@BFBB@B@@?BB>B>;;7;BB;::
@ATNG8:04637:06594
GATGGTAGCTATACGTATATCTATGTACTCATTCGTTTCGGAAGAGACAGGTACGTTAATAGTTAATAGCGTACTTCTTTTTCTTGCTTTCGTGGTATTCTTGCTAGTTACACTAGCCATCCTTACTGCGCTTCGATTGTGTGCGTACTGCTGCAATATTGTTAACGTGAGTCTTGTAAAACCTTCTTTTTACGTTTACTCTCGTGTTAAAAATCTGAATTCTTCTAGAGTTCCTGATCTTCTGGGATGTGTGCGCAGTGCCTACCATCGCAATTGCCTAGTCT
+
A;:59<;<BB=BC;;9DCDFDGDCCA@@BBBCGCCCC?CC?B@AA@BCCC@CCBBB?B?BBAA?B=AA@@@C?:>8BCDCC1???A99:57A@A=AAA=@A?AAAA:949>=>BBBB?BCC@C??>>>;;<@<@@AA====>>@@?>;;;>==;;48689==8=;>>>@>>>??688CGE;E7;8<>BCB.;;BBD9?????AA???=ACDD/@;:;@<@=BA;??@@;;;=A<>>>BAD766==19///<<>===?@@AB=@AA=?===>>;>:=99=<<///
@ATNG8:04646:06587
GATGGTAAGAGAGACTGTAGCGCACCCAGAAGATCAGGAACTCGTAGAAGAATTCAGATTTTTAACACGAGAGTAAACGTAAAAAGAAGGTTTTACAAGACTCACGTTAACAATATTGCAGCAGTACGCACACAATCGAAGCGCAGTAAGGATGGCTAGTGTAACTAGCAAGAAATACCACGAAAGCAAGAAAAAAGAAGTACGCTATTAACTATTAACGTACCTGTCTCTTCCGAAACGAATGAGTTACAGAGAGTACGATATGTCTACCATCGCAATTGCCTAGTCT
+
///:3/0)//99:9:;656<>;;665)5;:4999554.4./://///:49947444444===):5333888:;;;;2///////$//)55:::0<<=8=<@?>><>>:;8@@<@@@7::A@ABBBAABCBB;;;?;;99<@@AB??:=:E@BBB@AAACCD>?=>BB??<:773(777188::=133;6333333#33,33;;<:::92805598294<<AB@?@?000:?<=9<BB<<??8899//*/6699;:999///66998:5555;55555/539:9966///
@ATNG8:04647:06559
GATGGTAGCGCGACGAGCGTAGACCCAGAAGATCAGGAACTCTAGAAGAATTCAGATTTTTAACACGAGAGTAAACGTAAAAAGAAGGTTTTACAAGACTCACGTTAACAATATTGCAGCAGTACGCACACAATCGAAGCGCAGTAAGGATGGCTAGTGTAACTAGCAAGAATACCACGAAAGCAAGAAAAAGAAGTACGCTATTAACTATTAACGTACCTGTCTCTTCCGAAACGAATGAGTACAGAGAGTACGATATGTCTACCATCGCAATTGCCTAGTCT
+
<<AB?CBCBB@@@BBBCCCCEA@@@8>AB>ABBBBB@C@BBD;;9B@CB@D@???@@@@@.A?BBAACDCC???8??A@CDC2@@=A?CCC<FCIBCCCDDDCBB>A@DD@CAC?CCCDCBBBBBDDBBAAA@CC??<@AABAAAB@C@CBA?ACCCCBBB?AAAAAA?CD?CAA?BBCCC@BAB>ABBBB3BB?BAAACAAAA9<5::>>5;5;>@@A?ABAA@BB<?=?AB=BCE?ABBBBBBACCCCABBBBBBBBB==8>A=A:;876;@=@@=@??;;:
@ATNG8:04647:06561
GATGGTAGCAGACGTGACGAGCGCCAGAAGATCAGGAACTCTAGAAGAATTCAGGTTTTTAACACGTAGAGTAAACGTAAAAAGAAGGTTTTACAAGACTCACGTTAACAATATTGCAGCAGTACGTACACAATCGAAGCGCAGTAAGGATGGCTAGTGTAACTAGCAAGAATACCACGAAGGCAAGAAAAAGAAGTACGACTATTAAACTATTAACGTACCTGTCTCTTCCGAAACGAATGAGTAACTATGTAGAGCTCTATACTAATCGCAATTGCCTAGTACT
+
;;557=<>CBBA;;6BABBDGECC?CCC@BB<AA<9B<@@@>@<;5:@:?<B??19999$72;88<3339333;.7<73333$33,3,333&38837=777@CBB7=9>A;@@@<@B??@?>>>@@CCBBB@?BBBB>B@A@B@@@?B?BBF?BB@@>>=>;>?==AB@BB@???@BC@A9>900,0@@@@0?@=B8:8;;:775-55'59996;8=:::<5=785899.2.277/:??<:@==<<7<5555::=>==;;;;567787=;;;>:>5994788/...
@ATNG8:04636:06609
GATGGTAGTATATCGCGTCGCTATCCAGAAGATCAGGAACTCTAGAAGAATTCAGATTTTTAACACGAGAGTAAACGTAAAAAGAAGGTTTTACAAGACCACGTTAACAATATTGCAGCAGTACGCACACAATCGAAGCGCAGTAAGGATGGCTAGTGTAACTAGCAAGAATACCACGAAAGCAAAAAAAAGAAGTACGCTATTAACTAATTAACGTACCTGTCTCTTCCGAAACGAATGAGTACGAGAGAGCACACGTGTCTACCATCGCAATTGCCTAGTCT
+
<==A;A>C@@?<<9==;556<?>>>:=9505=>==;.5.5<5556>1558<7::888:<<0=+//:88:;;<==4556?>>>+;;49.555&5;;9;AB;BB;;7;@AA=@;;2;@AABBBBDBBABBD??=@CCD@L;;;DB:989;AAC@CCCDBB:;79@@A@@=@A6::A>@CCA@99:9999988"7313?=A==@A89856//*/;@=@@CCD@?@=BBAA=?1898+7<<9777=999<@@=====888===>888@@8>==:::4:477.296755
@ATNG8:04638:06682
GATGGTAGCTCTGCTCTGACTCTCGTACTCATTCGTTTCGGAAGAGACAGGTACGTTAATAGTTAATAGCGTACTTCTTTTTCTTGCTTTCGTGGTATTCTTGCTAGTTACACTAGCCATCCTTACTGCGCTTCGATTGTGTGCGTACTGCTGCAATATTGTTAACGTGAGTCTTGTAAAACCTTCTTTTTACGTTTACTCTCGTGTTAAAAATCTGAATTCTTCTAGAGTTCCTGATCTTCTGGTGTCTGATCTGTATCACTACCATCGCAATTGCCTAGTCT
+
..--3888=0/555===@AA;:66;?;9=C;;8;>>>8>C?B?BCCCCCC@CCCCCADADBBB@FBDCDCCCBAA?BBAAA0A@=@BDC?DCCC?CAC?CC<;;BDDL@CCCCCBBB@BBB@C?CBBBBBBC?BBCD?CBBAABBBCBBBBBBBC?CCC?CC?C?BBCBBCDEF>C;;;;.;=A=@A@@@0ACCCJ>ECCCCCCBBCACEFG5DCBBCAD@BC?BBBCBBC?C@CCB@@@@BBCACCBBBBCBCCCBBBCCBBBD@B;;;CB>@?::7;BB???
@ATNG8:04639:06677
GATGGTAGAGAGACTGTAGCGCACCCAGAAGATCAGGAACTCGTAGAAGAATTCAGATTTTTAACACGAGAGTAAACGTAAAAAGAATGGTTTTACAAGACTCACGTTTAACAATATTGCAGCAGTACGCACACAATCGAAGCGCAGTAAGGATGGCTAGTGTAACTAGCAAGAATACCACGAAAGCAAGAAAAAAGAAGTTACGCTATTAACTATTAACGATACCTGTCTCTTCCGAAAACGATGAGTACTATGTAGAGCTCTATACTACCATCGCAATTGCCTAGTCT
+
00557=:<@@:>45555<<;;;???3?@>=@@<<99453,,,,,,,2,683:688833333$31788333;877;3;70/777'/0+//)///,/:<8==?><;;555)4<?B?C??;??@>AABBACAA?=9998?A@B<A<>CCBBB@E@B@@>@BCCCBBC>998:BC?BA?CC>588@::3:8;6;@@>@@&<>87709AA?BAA<A:???>;>:=::;9<6775797:6832255&556665555::6779;6999225<9<<<<>:>@AAAB?B?::6:@A???
@ATNG8:04643:06665
GATGGTAGACATATCGTACTCTCTGTACTCATTCGTTTCGGAAGAGACAGGTACGTTAATAGTTAATAGCGTACTTCTTTTTCTTGCTTTCGTTGGTATTCTTGCTAGTTACACTAGCCTATCCTTACTGCGCTTCGATTGTGTGCGTACTGCTGCAATATTGTTAACAGTGAGTCTTGTAAAACCTTCTTTTTACGTTTACTCTTCGTGTTAAAATTCTGAATTCTTACTAGAGTTCCTGATCTTCTGGCGCTCTGTCACGTCTGCTACCATCGCAATTGCCTAGTCT
+
..--3868=@A;;;;=<<<;;;>>>A?>>===8;;?@9@<5>5:555;<<9>><;@8<7;;<=9B@BB=<88833.3;;;;+8717373(3771;1;33,3;5;>?;<>;>==@:8//*//556<4733...352666:55559:;9;;99::5552.555336/53,*******22,23555*54=165555(55449*--6--(-77-/,/==-606@?>;?6;;;;;;BB@@@<@:>=??AD=>==0///5579@ABB@@@@@@@>>388;;;;5:4@C@CCBBBB
@ATNG8:04634:06788
GATGGTATAGTATCATGTGTATCTCCAGAAGATCAGGAACTCTAGAAGAATTCAGATTTTTAACTCGAGAGTAAACGTAAAAAGAAGGTTTTACAAGACTCACGTTAACAATATTGCAGCAGTACGCACACAATCGAAGCGCAGTAAGGATGGCTAGTGTAACTAGCAAGAATACCACGAAAGCAAGAAAAAGAAGTACGCTATTAACTATTAACGTACCTGTCTCTTCCGAAACGAATGAGTACTACTCTCAGAGACACACTACCATCGCAATTGCTAGTCT
+
8=00)/8??@@:555;;;@<;;B;;25:;6<=<<<<7<7;;@@D:;7::69=@@AAA@@?0@=;;;;;9A?@CC?EBBBBBB0BC?CACHI;CCC@GBBA@??;;445::5;?;7;==BCCCBCECCBBADC@CCDD@CBCACB@@<@?B@@?@BBBCBBD@CCBDAA=993:@?;@@@@>8=;;6=AAAB3AA>ABBBCBBBB795:@A>:?;>>BBB>BB@@@CB?C@CBC?DCB@A@?BBABBBAAAB??=978>@ABBBBB@A@@>00*0*00///<=>
@ATNG8:04636:06776
GATGGTAGAGTATCATGTGTATCTCCAGAAGATCAGGAACTCTAGAAGAATTCAGATTTTTAACACGAGAGTAAACGTAAAAAGAAGGTTTTACAAGACTCACGTTAACAATATTGCAGCAGTACGCACACAATCGAAGCGCAGTAAGGATGGCTAGTGTAACTAGCAAGAATACCACGAAGCAAGAAAAAAGAAGTTACGCTATTAACTATTAACGTACCTGTCTCTTCCGAAACGAATGAGTACGAGAGAGCACACGTGTCTACCATCGCAATTGCCTAGTCT
+
8988695:45=99;<<<5556<9772///)///444.4.4999954.5;.524;445>==*=0556666<<<>?2666=><<$661616@@0>6645===596<;38899049839;0//77955555<5557555;5:;<>:6657;4>00)/9999:<<7;;;598:>=<A>=48;8848>>8;;;???&8;0//(/8><=:<6:7:::826277=@?8<<;;;;>:<+//:/9//)/8;088>><;<888:AB@@=A<;=><<899///93=3@@;?@?@@@
@ATNG8:04634:06808
GATGGTAGAGAGAGCTCTCTCATCGTACTCATTCGTTTCGGAAGAGACAGGTACGATTAATAGTTAATAGCGTACTTCTTTTTCTTAGCTTCGTGGTATTCTTGCTAGTTACACTAGCCATCCTTACTGCGCTTCGATTGTGTGCGTACTGCTGCAATATTGTTAACGTGAGTCTTGTAAAAACCTTCTTTTTACGTTTACTCTCGTGTAAAAATCTGAATTCTTCTAGAGTTCCTGATCTTCTGGTGTCGTCTATCATGTACTACCATCGCAATTGCCTAGTCT
+
/;;;:><AB@<:;99////////545555:996;=>>4;94959:5::77)//9///6:399//)43433::3333-33333$38,3333,3333-3:85::*///8//*/;==::==3;//(/(/88;755/(/7//(//88957556<<<AAAA<@@@<@@<><>AAA?>><=0555555$53:.75===*225:>399222533...777(7.2295967737777;;;;C<@@A@<=7;;><@@>>>?@@>>>@;;;@@=<=9=///::7<5=><@@A@?=
@ATNG8:04640:06800
GATGGTAGTGTGTCTCTGAGAGTAGTACTCATTCGTTTCGGAAGAGACAGGTACGTTTAATAGTTAATAGCGTAACTTCTTTTTCTTTGCTTTCGTGGTATTCTTGCTAGTTACACTAGCCATCCTTACTGCGCTTCGATTGTGTGCGTACTGCTGCAATATTGTTAACGTGAGTCTTGTAAAAACCTTCTTTTTACGTTTACTCTCGTGTTAAAAATCTGAATTCTTCTAGAGTTCCTGATCTTCTGGGTTATCAGCGAGTATCTACCATCGCAATTGCCTAGTCT
+
=@AA;?>BCB665===596;AB?A=9:55944.5<<=4<<250555<<>=9==7///)0)/99;)516;9:BA?7;A=@@@@@,9993;:<?6>>=<8<6946@469BBBFAFABBCBCB@CDD@B?CB<;;CCC@BCBB@CCBABAAAAABBCBCCC@A@@?CD@D?CBB@ABCBB>A;;;;;*;>B5;;ABA*;;BBB:BA@??AA@;<8=<<=+<>?;@=A?BC?AAA;;:A=A=B@@ABB>A?BB7;8;CCCGBBBCCCBBB;;7;;;;BLAFADDA@@@<<;
@ATNG8:04641:06847
GATGGTAGTATCTGCACACTCTGTCCAGAAGATCAGGAACTCTAAGAAGAATTCAGATTTTTAACACGAGAGTAAACGTAAAAAGAAGGTTTTACAAGACTCACGTTAACAATATTGCAGCAGTACGCACACAATCGAAGCGCAGTAAGGATGGCTAGTGTAACTAGCAAGAATACCACGAAAGCAAGAAAAAAGAAGTTACGCTATTAACTATTAACGATACCTGTCTCTTCCGAAACGAATGAGTACGAGAGAGCACACGTGTCTACCATCGCAATTGCCTAGTCT
+
/:::6?@CBCBC@;;655<=<BAAB8BBB=@<99//)/2-----(-83::48455499:::$713;7888;;333(3345>>>+<<7:.555&5996;;;9;<559245:<7?@C669;;;@@EAAACBCCCH@BBBB@BAAAE;;:=A?B;;;9CCDBBBB?AAABBD@BA@CBB?@@?::29883378898%7;83758A@A?>?<?==>>A8<9<55855-5522227272222'225+22522288955557:855...444..-28--.9905043-399348
@ATNG8:04646:06805
GATGGTAGTACATGATAGACGACACCAGAAAGATCAGGAAACTCTAGAAGAATTCAAGATTTTTTAAACACGAGAGTAAACGTAAAAAGAAGGTTTTACAAGACTCACGTTAACAATATTGCAGCAGTACGCACACAATCGAAGCGCAGTAAGGATGGCTAGTGTAACTAGCAAGAATACCACGAAAGCAAGAAAAAGAAGTACGCTATTAACTATTAACGTACCTGTCTCTTCCGAAACGAATGAGTACGTGTGCGACGTGTCTCCTACCATCGCAATTGCCTAGTCT
+
////)/////49454:::9<<::9;49555)/77///)//)/99:///4//)/176)4559999#55)595559<5555)599:==>+;;9?;C@C0CCCABCBABECAA?CHDC?BCD@DCAAABBBBCCCBBBDD?CCCC@CCCCBBAC?C?CAA>BDCCDCCC?BABBCD@AA>ACC@BCCCF=BBB?BCCCC3CB?BA?A@DD>><=588BB?B@B@CA@=@A@@@CCAG@BBB<DAA>AACB???@@@999BBBBBBAB??;?AC>B999@<5:5@B@BBBBBB
@ATNG8:04637:06868
GATGGTAGCGCACACATAGATACAGTACTCATTCGTTTCGGAAGAGACAGGTACGTTAATAGTTAATAGCGTACTTCTTTTTCTTGCTTTCGTGGTATCTTGCTAGTTACACTAGCCATCCTTACTGCGCTTCGATTGTGTGCGTACTGCTGCAATATTGTTAACGTGAGTCTTGTAAAACCTTCTTTTTACGTTTACTCTCGTGTTAAAAATCTGAATTCTTCTAGAGTTCCTGATCTTCTGGATAGCGACGCGATATACTACCATCTCAATTGCCTAGTCT
+
CCCC?BBBBCCDBBBCCCCCCCCCCCBBBDBB@BBBD=CD?C?BBBCCCD@CCCCC@D=BACC?C?BBBB@@?AA;>>>?>,?@<@@DD>CBCEACBAAA000AAACACICBBBCD@CCB@C?CCCCCCCC@DCDC?BCCCCBBBBBBCCDCBB@CCC?CC?C?CCCCCCBBB?BEGFD9C?B;@????,=A@@A>ABCFCCCCCC?DDDD2CABBC@C@CC?BCCCCBB?B?BCBCCC@BBC@CCCCCCCCCCBCBCAABBDD?B??>>>4:4::4:EB:::
@ATNG8:04639:06861
GATGGTAGTGTGTCTCTGAGAGTAGTACTCATTCGTTTCGGAAGAGACAGGTACGTTTAGTAGTTAATAGCGTACTTCTTTTTCTTTGCTTTCGTGGTATTCTTGCTGTTACACTAGCCATCCTTACTGCGCTTCGATTGTGTGCGTACTGCTGCAATATTGTTAACGTGAGTCTTGTAAAAACCTTCTTTTTACGTTTACTCTCGTGTTAAAAATCTGAATTCTTCTAGAGTTCCTGATCTTCTGGATACACACTCGCTCGCTACCATCGAATCCTCTTAGTCT
+
<<<=:=ABBBAAAA;55;?;BBBBB;:5;944.4333(4<5:54444//;3://///)/7//558<9==>><666=8<<<;;(55506A>@7<=;;7:/0*/;*//66?;@@?@@?FF@CCE?B>AA@@@AAA=ACCC?CCCCBBBDCHFCCCIDD@BBB@BBADACB@@CA@@@,000000$03<299<<<+<?C?A8@;?;<<999925555$5@@AC@C@CC?CCAAA@B<@=@BC;;;=@@A=@BCCBCECCBBCBDCBBBB@CCCCCACEABCC@CIBBC
@ATNG8:04643:06860
GATGGTAGCGAGCGAGTGTGTATACCAGAAGATCAGGAACTCTAGAAGAATTCAGATTTTTAACACGAGAGTAAACGTAAAAAGAAGGTTTTACAAGACTCACGTTAACAATATTGCAGCAGTACGCACACAATCGAAGCGCAGTAAGGATGGCTAGTGTAACTAGCAAGAATACCACGAAGCAAGAAAAAAGAAGTACGCTATTAACTATTAACGTACCTGTCTCTTCCGAAACGAATGAGTACGATGAGAGAGCTCTCTCTACCATCGCAATTGCCTAGTCT
+
/0//5:778?594:<<<<=AAC;966;<<:;;;><<05049::8:94994999<:55599'545BB<BABBBBB<B@@@BBB0@@?A@DFD;CDE@CCCCBBB@@?@@CD@CCC?BBBBABABBCCCBBBCC@CBCD?BBBBCDDB@C@CAA?ADDDCCCC?BBBCCB???;?BC=?@BB?AAB;999999%9=;<>@AB?A@B<><=?CC?B?B@DED@BB@@ABB@C?AA@<AAA?BBCBBBCCCAAACBBB@?;=;===>?>=@00/66167BA?ABB:::
@ATNG8:04646:06898
GATGGTAGGAGACACGTCGCACACGTACTCATTCGTTTCGGAAGTGACAGGTACGTTAATAGTTAATAGCGTACTTCTTTTTCTTGCTTTCGTGGTATTCTTGCTAGTTACACTAGCCATCCTTACTGCGCTTCGATTGTGTGCGTACTGCTGCAATATTGTTAACGTGAGTCTTGTAAAACCTTCTTTTTACGTTTACTCTCGTGTTAAAAATCTGAATTCTTCTAGAGTTCCTGATCTTCTGGTGTCGTCTATCATGTACTACCATCGCAATTGCCTAGTCT
+
><AA=B<A>BAB@@@BBBCCCCCCC@@@=BBB=CABB>AC@CACCAABBC@BCAA@@D;;;BC<@>@BCCBBCBA?>>?==,=@=@ABB=BFAA>ADC>A@:>=@@??<?AAABBBB?BBB?B@C???>;;;;886A5:;=::;;;;66=;;///5;9=<7737:>=?;;:==>;>@BDD5A<@8=====.=@@AA8?;:;;;B<==<????/?????;?=AA=@>>>A@@<@=@:;<@A:=>A<>>>>>>===>A?>==DAA::5:;<:;:5:9=>;?<@<<6
@ATNG8:04639:06922
GATGGTAGTAGTACACTAGTCATACCAGAAGATCAGGAACTCTAGAAGAATTCAGATTTTTAACACGAGAGTAAACGTAAAAAGAAGGTTTTACAAGACTCACGTTAACAATATTGCAGCAGTACGCACACAATCGAAGCGCAGTAAGGATGGCTAGTGTAACTAGCAAGAATACCACGAAAGCAAGAAAAAGAAGTACGCTATTAACTATTAACGTACCTGTCTCTTCCGAAACGAATGAGTATATAGATATACGTATAGCTACCATCGCAATTGCCTAGTCT
+
;>A>8=<AA?;;5455;;;==;<AB@CCC?BA@>:;6;<BBBCBBB@CB@G@AA@;;;;;);=DBBBAACCCCC<A?@@?@@0:;5949:949@B>BCCCCCB;;7;?@@=ACC?BBAABCCCBBBBBBBBB@B@@@=AAA@AAAA?B?BBB?BBBBD@@@?BBBBBC?CD?BBB?CBBAA=>?>=@ABBB3BB?BBBBA;;;=8<5;;@A5;7;@BBB@BBBBA?=3:39==5<@@<@@BCBBACCBBBCBDD@A>>>===888:>=888<1819B=AAA@>>
@ATNG8:04646:06946
GATGGTAGGCGAGAGTGAGACGCAGTACTCATTCGTTTCGGAAGAGACAGGTACGTTAATAGTTAATAGCGTACTTCTTTTTCTTGCTTTTCGTGGTATTCTTGCTAGTTACACTAGCCATCCTTACTGCGCTTCGATTGTGTGCGTACTGCTGCAATATTGTTAACGTGAGTCTTGTAAAACCTTCTTTTTACGTTTACTCTCGTGTTAAAAATCTGAATTCTTCTAGAGTTCCTGATCTTCTGGATATGAGTGACTCGTGCTACCATCGCAATTGCCTAGTCT
+
00//4:;;=B@99544;;<;;;;;9;;99;;@8@BBD>DD9;6:>=?@9:29AA@B?B?DBCB@D?BAA@B<;:@::9:9:$87173333&3;884:;;9=F@EA@A?>8?>??CD@?==DD:><>>=<<878;A@@@=785A:>>;;=A::9999497:48818488:====?>5:::9:,94:496666)6=>@@///;///9<55-5777)79::A;?<AA<ABBA@??<?<@@?AAB=???<?=<<<=====AA>==@@???<@>>;;:;?:=>=>>>@@>
@ATNG8:04647:06910
GATGGTAGACAGTATCGTACTCTCTGTACTCATTCGTTTCGGAAGTAGAACAGGTACGTTAATAGTTAATAGACTTACTTCTTTTTCTTGCTTTCTGTTGGTATTTCTTGCTAGTTTACACTTAGCCATCCTTACTCGCGCTTCGATTGTGTGCGTACTGCTGCAATATTGTTAACGTGAGTCTTGTAAAACCTTCTTTTTACGTTTAACTCTCGTGTTAAAAATCTGAATTCTTCTAGAGTTCCTGATCTTCTGGCGCGTATGTATGTCGCCTACCATCGCAATTGCTAGTCT
+
;;4439889955556>===>666<<<<<<<<<<9=<;;899485/////)/784:=7--(-(---6050573337,337389999)33.3:==3=<33,2+2222'2606522225,58222+22238786:677///65::0229C9>@:88;;<=?>:::559//./2996<4>>>>>??AA88;@@@2=:>:=>GDD.=>=AA-818;;>>>=>@18888(8::;>;>:>>=C===@@C<@<??@>>>6;;;;?AA@@ABABA>==@;:7<@@=B>>=6=4=-33399926
@ATNG8:04640:06973
GATGGTAGTGTCAGTGCGCGTCGTCCAGAATATCAGGAACTCTAGAAGAATTCAGATTTTTAACACGAGAGTAAACGTAAAAAGAAGGTTTTACAAGACTCACGTTAACAATATTGCAGCAGTACGCACACAATCGAAGCGCAGTAAGGATGGCTAGTGTAACTAGCAAGAATACCACGAAAGCAAGAAAAAGAAGTACGCTATTAACTATTAACGTACCTGTCTCTTCCGAAACGAATAGTACGTGTGACGTACTTGAGCTACCATCGCAATTGCCTAGTCT
+
:::::>>BBBCBB696>=B@B;ACC?AAC@CCAAAC=@=@AC<<;B?BA@D@ABBCBCCC3C?AABBCCA?9992:?@DEEE5BA>@5;;;7<CEGHBBADCCCC@C@BB@BCC?BBBBCCCCCBBDDCCDC@CCBB?BAA@???C>C?BAA>@DBCCCCC=BBBBBB?BB>BBB=@A???8?BB?AAABB2BC@CBABB@@@@<>:>>BB=C<A?A@@>A@???BC@E@BBB=A@@??>?BBBCCCCCABBCB??<?BBBBBC@B9::EC?B@:>;>;<:::
@ATNG8:04642:06981
GATGGTAGTGTCAGTGCGCGTCGTCCAGAAGATCAGGAACTCTAGAAGAATTCAGATTTTTAACACGAGAGTAAACGTAAAAGAAGGTTTTACAAGACTCACGTTAACAATATTGCAGCAGTACGCACACAATCGAAGCGCAGTAAGGATGGCTAGTGTAACTAGCAAGAATACCACGAAAGCAAGAAAAAGAAGTACGCTATTAACTATTAACGTACCTGTCTCTTCCGAAACAAATGAGTACGTGTGACGTACGTGAGCTACCATCGAGGTTGTAAAGTCT
+
@@>><@ABBBCCCCCCCCCCCCCDD@CCC@ABAB996:?ABCCCCC?CC?A@BA?77777)9<?BCCEC?A:99,9?;;;;.;D=C5;;;.;CEIGDDECCCBC@C@BD@CCC@BB@@@BBCCDCGCBBBB?BB@@=@BBBBBBE?A?B::6:AABBBCC?BBBBBB?BB@BBC=@???B8??@;=<>>=1>C?DA@ACBBAA<@<>>@A=A<A?BBD?B????AA>B?BAA=ABB=BBBBBBCBBBAAABBBBBABBACCCBB>A:::BB?A9====6@AB?
@ATNG8:04643:06962
GATGGTAGCGCACACATAGATACAGTACTCATTCGTTTCGGAAGAGACAGGTACGTTAATAGTTAATAGCGTACTTCTTTTCTTGTCTTTCGTGGTATTCTTGCTAGTTACACTAGCCATCCTTACTGCGCTTCGATTGTGTGCGTACTGCTGCAATATTGTTAACGTGAGTCTTGTAAAACCTTCTTTTTACGTTTACTCTCGTGTTAAAAATCTGAATTCTTCTAGAGTTCCTGATCTTCTGGACAGAGTGTGCAGATACTACCATCGCAATTGCCTAGTCT
+
8:<:)///7799:==966<<<>666<66655;799>=5=?:<7<<<=><<8;;6659>7<<::.5.5<9995544.4444&49.448::(43448<<<:<<4::::>EAABACCCDC@CDG@E@BBB>>0009>>=@<@;;;A?9:9@@AA@@??<ABB>BC@C@CBBCCBBAA<@;;<;.;=B5;;;;;*<ABCG>CCBBB;;;;;5:BBB0BBBCC@C@EC@CCCBBBCAEABBBCCC?BCC@CBBBBBBCDCCCBBBBBCCCACCBBBC?B@CC@CCCBCC
@ATNG8:04643:06979
GATGGTAGGACTGCGCACACATCCCAGAAGATCAGGAACTCTAGAAGAATTCAGATTTTTAACACGAGAGTAAACGTAAAAAGAAGGTTTTACAAGACTCACGTAACAATATTGCAGCAGTACGCACACAATCGAAGCGCAGTAAGGATGGCTAGTGTAACTAGCAAGAATACCACGAAAGCAAGAAAAAGAAGTACGCTATTAACTATTAACGTACCTGTCTCTTCCGAAACGAATGAGTACTATAGACTATCTGAGACTACCATCGCAATTGCCTAGTCT
+
ABAB@BDE??B@BBBBBCCBCCCD>CCC?CBBB@@=A?CBBAAADACL@D@BBCCCEEE5C?AADCCCEA@??:?ABBEDF5B@?BAIHH<IAA?ACCCGCCBBB@CC?CBB>AACBCBBBBBBBBABBC@DDBB@A@@@>??B?C@BAA?ACCDD@A@;@@BABB>BB>989599@@@:A@@;99999(:@?A?>;AAA>>;>:=<AA7;8;?BBB?BBBBBBC?B?AAA<ABC@BBABACCBBBDD>>>@>AACCCCCCDC@D999???C???=?BAABB
@ATNG8:04634:07008
GAATGGTAGGCGAGAGTGAGACGCAGTACTCATTCGTTTCGGAAGAGACAGGTACGTTAATAGTTAATAGCGTACTTCTTTTTCTTGCTTTTCGTGGTATTCTTGCTAGTTACACTAGCCATCCTTACTGCGCTTCGATTGTGTGCGTACTGCTGCAATATTGTTAACGTGAGTCTTGTAAAACCTTCTTTTTACGTTTAACTCTTCGTGTTTAAAAATCTTGAATTCTTACTAGAGTTCCTGATCTTCTGGTGTCTGATCTGTATCACTACCATCGCAATTGCCTATGTC
+
-.(--37886<:55554<<=<<<<;;==;669@;==@=59@9>:665====:==@@A=A;?>;<7@7<;::<;:88278998$37393333&3;::055=8<=88?>?9:4:@??>A??<=BB=C=<99//.3328;:8222288895559665333.....33(/)266:8899:02.;;;)3)/).4999(66777.<///;<6;;A799)8888(9::4;>5;5;=8<><@@A::8;:=;9A>>9>>=;9797665;<:9;=?===>>?;?A@@@C<>;>>;=66587
@ATNG8:04646:07029
GATTAGAGTACAGTGTAGTAGACCAGAAGATCAGGAACTCTAGAAGAATTCAGATTTTTAACACGAGAGTAAACGTAAAAAGAAGGTTTTACAAGACTCACGTTAACAATATTGCAGCAGTACGCACACAATCGAAGCGCAGTATGGATGGCTAGTGTAACTAGCAAGAATACCACGAAGCAAGAAAAAGAAGTACGCTATTAACTATTAACGTACCTGTCTCTTCCGAAACGAATGAGTACGATGAGAGAGCTCTCTCTACCATACGATCTTGGCTAAGTCT
+
B:;.4<44499::////8777-/)/772/65555.5.4::455:7<:391///9:;;;+:8:;;<=3338;<588/9999(//)/2777.9<A:;AAA>==A@;@?;;7;AA>ABAAAAACBBBABAA;;6;@>@<@A@@AB?:89=A??;>@@<>>@A9>>AAAA<??>?=<69:55.26627;CCD/??<==<=?=<<=<@<?>=>1818;AA@?AA???BA?A8;==8;<?9?=?777?@@>A>?882226655..--,(****,,5672=422958885
@ATNG8:00666:05795
GATGGTAGCGCACACATAGATACAGTACTCATTCGTTTCGGAAGAGACAGGTACGTTAATAGTTAATAGCGTACTTCTTTTCTTGTCTTTCTGTGGTATTCTTGCTAGTTACACTAGCCATCCTTACTGCGCTTCGATTGTGTGCGTACTGCTGCAATATTGTTAACGTGAGTCTTGTAAAACCTTCTTTTTACGTTTACTCTCGTGTTAAAAATCTGAATTCTTTTAGAGTTCCTGATCTTCTGGGTGTATCAGCGAGTATCTACCATCGCAATTGCCTAGTCT
+
55558>>>CBB@955;;@?A@BA?A>@>;=:;0:99;6??45059;99>@9995556;.44@?4:59=9::=;9934444&44.48<<A39848=4=;A?=B<=88@BB@CCCDCCCDABBB?B?CDCCBBBC@CDDD?BABBCBBBCCCCDAAAD?DCC?BB@C@CCBBBBBDD@DBBBB;B?B?BBCCB5BCCCC>BBCCCCEAAA@CCCC5CAAACAHACCCC<CCCCB@C@CCCCCC@CBCD=CBCCCCBCCCCBBBCBBCF@AA@@@C@C?CC?CCCAAA
@ATNG8:00670:05802
GATGGTAGCGCATATCAGCGCAGCCCAGCAAGATCGGAACTCTAGAAGAATTCAGATTTTAACACGAGAGTAAACGTAAAAAGAAGGTTTTACAAGACTCACGTTAACAATATTGCAGCAGTACGCACACAATCGAAGCGCAGTAAGGATGGCTAGTGTAACTAGCAAGAATACCACGAAAGCAAGAAAAAGAAGTACGCTATTAACTATTAACGTACCTGTCTCTTCCGAAACGAATGAGTACACACTCTCATATGACACTACCATCGCAATTGCCTAGTCT
+
----05568=::;;;<454;555;;3;5557555545:5<<<<?<@>@A=A=A@A;;;;.;=BBDCFCECCBB9AB;;;;;*;G>D?CCB:BCC?BBBBBCCBB@C@CC?BBD>ABCCCCBBBBBCCDDBC?CCCD@CBCCBBBC?C@CAA?ADCCCCBB?CBCBBB?CC?BCC?CCBBB>BA@;@A@AA3BB>BBAAAACBC=B=A@BB<>;>@DCC?CBA@ABB@C?CAC>CAA?AACCCCAAACCCBB@@@CCBBBBAABB@BAAAAA?A@DD@DDDBBB
@ATNG8:00675:05804
GATGGTAGAGTATCATGTGTATCTCCAGAAGATCAGGAACTCTAGAAGAATTCAGATTTTTAACACGAGAGTAAACGTAAAAAGAAGGTTTTACAAGACTCACGTTAACAATATTGCAGCAGTACGCACACAATCGAAGCGCAGTAAGGATGGCTAGTGTAACTAGCAAGAATACCACGAAAGCAAGAAAAAGAAGTACGCTATTAACTATTAACGTACCTGTCTCTTCCGAAACGAATGAGTACTACTCTCAGAGACACACTACCATCGCAATTGCCTAGTCT
+
;:557=<<BCBB===669D:;;@@A=@9:5:=<<<@?A@BBDCCCC?CC?B?@BB9999:*;>CCBBBFCCBDG>DB:9999*;C>C;BAA4@B@>ACCBBBCA@>B@CF@BBC?BBBCCCCCCCCCCCCCC@CDCC@C???CBBB?D@DBB?BCCCCBCC@CAA?@@?BB?BBB=>=BBC8>;<577788(8@=C>??BEBAB?B?BBA@<A<AACBC@BCBBBDD@D?ABC=CCB?BCBCCAAAABCBBBBB@@@BBCA@@DD@B>>>ACAE@BB@BCCCCB
@ATNG8:00680:05777
GATGGTAGTAGTACACTAGTCATACCAGAAGATCATGAACTCTAGAAGAATACAGATTTTTAACACGAGAGTAAACGTAAAAAGAAGGTTTTACAAGACTCACGTTAACAATATTGCAGCAGTACGCACACAATCGAAGCGCAGTAAGGATGGCTAGTGTAACTAGCAAGAATACCACGAAAGCAAGAAAAAGAAGTACGCTATTAACTATTAACGTACCTGTCTCTTCCGAAACGAATGAGTACGTGTGACGTACGTGAGCTACCATCGCAATTGCCTAGTCT
+
AAAA<@?ABBA@BA<655<;<455:59:<8599@@?>>8=B:9:/;277)0//7799<<<$5.555;;===B@A;@;;:===,@FAGBEEF;BBB>@@@@A@@@@=@@CC?ABE?BBABCCCCAAAD@AABC?AAAC@BCDDCCCC@CACBB?BCB;;;@@=@DBBBC@BB?ACD?BBBBA<BAA>AFDDC2CC?AABBBBAAA?B>>>AD?D?A?BCC@BB;;;BB@C@CCC=BBB@BAAACCCCABBBBBBBBBAAABBCA??39:=@>@=A=AB?EBAA@B
@ATNG8:00698:05772
GATGGTAGTGTCATATGAGAGTGTGTACTCATTCGTTTCGGAAGAGACAGGTACGTTAATAGTTAATAGCGTACTTCTTTTCTTGTCTTTCTGTGGTATTCTTGCTAGTTACACTAGCCATCCTTACTGCGCTTCGATTGTGTGCGTACTGCTGCAATATTGTTAACGTGAGTCTTGTAAAACCTTCTTTTACGTTTCTCTCGTGTTAAAAATCTGAATTCTTCTAGAGTTCCTGATCTTCTGGGTCTCTCTCTCACGCACTACCATCGCAATTGCCTAGTCT
+
////39889@>::;;566<<A???>9955:4405;@>8@?::5545;;;;25;5959=7:::92925=99;;9=;.54::+99.4//77.///796::;7;<45548=@@CCDDCECEACCC?B@BCCCCCCC@CCCC>AACCCCDCCCCCCCAAB?CCC?BC@E>BBBCBBBBC>@;;;;.;>B=;;;;.;BBCC?DC@A@B@AA5;;;:*:B@BC?B?CD?BBBBBBC@C@BBBEBB?B;;;7;CCCCCDCB@@;;;AABBB?BBBBBD@C?CC@CCDCBC
@ATNG8:00700:05782
GATGGTAGGCGAGAGTGAGACGCAGTACTCATTCGTTTCGGAAGAGACAGGTACGTTAATAGTTAATAGCGTACTTCTTTTTCTTGCTTTTCGTGGTATTCTTGCTAGTTACACTAGCCATCCTTACTGCGCTTCGATTGTGTGCGTACTGCTGCATATTGTTAACGTGAGTCTTGTAAAACCTTTCTTTTTACGTTTAACTCTTCGTGTTTAAAAATCTGAATTCTTACTAGAGTTCCTGATCTTCTGGTGAGATATGCATGATTCTACCATCGCAATTGCCTAGTACTT
+
99559>>>9<9/////::<::9;;<<<@@BBB=B@AA;@B=@4944999:7;===@4:498::5>5:<999:99<589::9$37173333&3;;=7;<A@AB?B=>?:93:A?>787>98999>6:;;2226828<>>;8885559977:65/....662350528::;>>>>@788?>>*7+55(57777)77<<=5<.55=?:=>=677(8787(7788=;=96515>>>:@>>99688@ACC:??A=>>=>>>>>@>>>???:=<=>:888=;;6=4653667----(
@ATNG8:00710:05808
GATGGTAGTGCGTGAGAGAGAGACCCAGAAGATCAGGAACTCTAGAAGAATTCAGAATTTTTAACACGAGAGTAAACGTAAAAAGAAGGTTTTACAAGACTCACGTTAACAATATTGCAGCAGTACGCACACAATCGAAGCGCAGTAAGGATGGCTAGTGTAACTAGCAAGAATACCACGAAAGCAAGAAAAAGAAGTACGCTATTAACTATTAACGTACCTGTCTCTTCCGAAACGAATGAGTACACATCGTCGTGTCGTGCTACCATCGCAATTGCCTAGTCT
+
;:5:7<;@B@<;5;:;<<@BBC<<9)55<7<@<6668<7<@@;;6=9<<8<:00//)/999'61688344888;=29;99999'44058=@@2@BA>BBBBAA@AB@B@FE@CBC@CCAA@BCCCCCCAAABB?BCBE@CBBAAA@??C?C@A?AJDCCCCD?AAACCD?BB?BBC>AAA@@;@??=?@@AB2BC@BBABBBB@E:=:>=BB:>:=>BCD=@@;;:?C?B?BBB=BCC>BABBBCEBBBBAAAAAABBBCA???@@<@???AB?B?CC?BC?@??
@ATNG8:00712:05760
GATGGTAGGACGAGCGTCTGAGAGGTACTCATTCGTTTCGGAAGAGACAGGTACGTTAATAGTTAATAGCGTACTTCTTTTCTTGCTTTCGTGGTATTCTTGCTAGTTACACTAGCCATCCTTACTGCGCTTCGATTGTGTGCGTACTGCTGCAATATTGTTAACGTGAGTCTTGTAAAACCTTCTTTTTACGTTTACTCTCGTGTTAAAAATCTGAATTCTTCTAGAGTTCCTGATCTTCTGGTGTCTGATCTGTATCACTACCATCGCAATTGCCTAGTCT
+
////577749:<<<555:;::?CC?CA@@@?A=BABB<CC?C@CBCCBBB?BA;;<7:9=BBB:BACEEECCBBB=::::.;A<?::;,;AB@496@49=2995=@@=AAAABABB?A@A@GAEDBBBCCC>B@@A?BBBCBB@AACCCEBBBD@CCC?BB?B?BDCBBBCCD>B@AAA7@?C?BBBBB2BBBBC>AAABBBBBA@<@@@@,?>>;98:?CDADDEBB@@<@?A@?ACC@CCIACBB==;CECDFCCBB;;;AA>B@@ADD@E@CC@CCBBDB
@ATNG8:00713:05781
GATGGTAGCACGACACGACGATGTGTACTCATTCGTTTCGGAAGAGACAGGTACGTTAATAGTTAATAGCGTACTTCTTTTTCTTGCTTTCGTTGGTATTTCTTGCTAGTTACACTAGCCATCCTTACTGCGCTTCGATTGTGTGCGTACTGCTGCAATATTGTTAATCGTGAGTCTTGTAAAACCTTCTTTTTACGTTTACTCTCGTGTTAAAAATCTGAATTCTTCTAGAGTTCCTGATCTTCTGGGTGTATCAGCGAGTATCTACCATCGCAATTGCCTAGTCT
+
9;455:::>>;;;;=<=<;;;<<:;;;;;9;<8969@9?A7<<D>@BCCB?BBBBC@C@CBBB>BADCCCAAA8:43::::):<8<788(343-35:333(3=5<?@==?:=@@@BBBB@BBB??===>==76579=<>668@@@@>>=<9;775:7175649:7=.2299788:77-//;;;/;5;596666)666<<+//655//57:-////$/.//.).45728=;=>8917196559<:??@B9?====;;;>>888?===@@///=333-34//*/6666:
@ATNG8:00665:05844
GATGGTAGTGATACAGATCAGACACCAGAAGATCAGGAACTCTAGAAGAATTCAGATTTTTAACACGAGAGTAAACGTAAAAAGAAGGTTTTACAAGACTCACGTTAACAATATTGCAGCAGTACGCACACAATCGAAGCGCAGTAAGGATGGCTAGTGTAACTAGCAAGAATACCACGAAAGCAAGAAAAAGAAGTACGCTATTAACTATTAACGTACCTGTCTCTTCCGAAACGAATGAGTACGATGAGAGAGCTCTCTCTACCATCGCAATTGCCTAGTCT
+
;;457<<>CBBB=<;;;666;<<<;.555499:<;;7;9???///:+//6;6899=9;;<);5:734:;99/00*0//9999)//,6:???2;@A@BBBBCCCBB@B@CC@BCC?CBBBBBCCCCAAABBBC@BBCC?CBAAAABB?B?B;;:;CCCBBCB@CBBAAB@BC?BAB?CBBDC=?@?>CEGHD2BB@B?@?ABB>>;>:>>AA=A<??BBB?BCCCBCC>A>ABD>CBB=??CBCBBBB@AAB???CB@>>;;;;;;5;=;::=:=8AF@CBCA??
@ATNG8:00669:05850
GATTAGTGTCAGTGCGCGTCGTCCAGAAGATCAGGAACTCTAGAAGAATTCAGATTTTTAACATCGAGAGTAAACGATAAAAAAGAAGGGTTTTTACAAAGACTCACGTTTAACAATATTGCAGCAGTACGCACACAATCGAAGCGCAGTAAGGATGGCTAGTGTAACTAGCAAGAATACCACGAAAGCAAGAAAAAGAAGTACGCTATTAACTATTAACGTACCTGTCTCTTCCGAAACGAATGAGTACTACTCTCAGAGACACACTACCATCGCAATTGCCTAGTCT
+
=:4.4::9;9<::;;;>>>@CBB?A@@=??:;5<.925<;455>8;;7;7594::===+=9==;;;::777::1//---7777$--(//(/999'6/33(3733379333(2.5646775999;@@>BBCBCCBB@@>@CCC@BAAABBBB>B@CA@>ACCCCCCC?AAABBA?BB@BBB=@@@@@:AAA>ABBBB3BC@A;;:@@ABB<>:>??@<A;ADCCC?CBBBAA@799:CC?CCC?CCCBBBBBBBBBBCCCAAABBC>>>@@<@>==@B@EABB?BBBBAA
@ATNG8:00670:05835
GATTGGTAGGTGCAGCATGAGTGTATCCAGAAGATCAGGAACTCTAGAAGAATTCAGATTTTTAACACGAGAGTAAACGTAAAAGAAGGTTTTACAAGACTCACGTTAACAATATTGCAGCAGTACGCACACAATCGAAGCGCAGTAAGGATGGCTAGTGTAACTAGCAAGAATACCACGAAAGCAAGAAAAAAGAAGTTACGTCTATTAACTATTAACGTACCTGTCTCTTCCGAAAACGAATGAGTACGATGAGATCTCGTGTGCTACCATCGCAATTGCCTAGTCT
+
***(*(***(,--///::<=>=B>>CC?BBB=@A?@?>9?<@BAAA@@<9:49:>>:?::::'::>BABBBB@CAA9A@;;;;.5@7<.955&99925BCCCFCBB?B?BC?@@C?BBBBCBBBC@AAAAABB?BC@A@@DCBEBCB@E@CCC@DCCCBB=B?BBBBBA@CF@::59=;;<;17783//////$/:0//(---//99;5:6:;8839166933.399888;/2,2999.777/2227<;878///89.5277..----..(.333597<0453444556
@ATNG8:00681:05815
GATGGTAGTATATCGCGTCGCTATCCAGAAGATCAGGAACTCTAGAAGAATTCAGATTTTTAACACGAGAGTAAACGTAAAAAGAAGGTTTTACAAGACTCACGTTAACAATATTGCAGCAGTACGCACACAATCGAAGCGCAGTAAGGATGGCTAGTGTAACTAGCAAGAATACCACGAAAGCAAGAAAAAGAAGTACGCTATTAACTATTAACGTACCTGTCTCTTCCGAAACGAATGAGTACACATCGTCGTGTCGTGCTACCATCGCAATTGCCTAGTCT
+
@@?@9<?AABBBBCCCBBBEECBBB=;?@;<A@AAB?C?CCC=;;F@DH@E@;;<<:A@A0A>AABCBABB:::5:@@AABB2BB?C@BBB<BCI@CCCBCCCDD@C@AA?ACC?BBCCCCCCCCCBBBCAA?ACCC?BBBABBBB>B?BAA?ACBBBACA?CAABBB@BB?>=><>>BBD=AAA>ADCDC2CC?BAAAB@?A@;A;@@AA<><>@BCC@BBBBBBC?B@BBB=BBB?BBBBBBCCCCCCCAAAAAACCAAABCD?B888BB?B@BB?BBBBBA
@ATNG8:00687:05810
GATGGTAGCTCGCTGATGATATCTCCAGAAGATCAGGAACTCTAGAAGAATTCAGATTTTTAACACGAGAGTAAACGTAAAAAGAAGGTTTTACAAGACTCACGTTAACAATATTGCAGCAGTACGCACACAATCGAAGCGCAGTAAGGATGGCTAGTGTAACTAGCAAGAATACCACGAAAGCAAGAAAAAGAAGTACGCTATTAACTATTAACGTACCTGTCTCTTCCGAAACGAATGAGTACTATAGACTATCTGAGACTACCATCGCTAATTGCCATAGTTT
+
8::C@DFEC;66D<<56//------(-5838=ACBB@B?AAB;:;D@BC@E@A?ABADED3D>BAADCCCBA@@:??@BDDD5BB>@;@@@7ABB?BCCCCCCBB@B@BC@CBB@BBCCCDCCCBBCCCCBB?CDDD?B@AABBAB?C@CAA?ACCCCCCC?CCAAAC?CC?BBB>??AA@;BAA?BBBBB3BC?CAAACAAAA:?:?@DD;A;AAAAA@CCAAADC@C@BBB=BBB?BBBBBCAABCCCAA?;:A@9:9>9:9828::=---(-366(--5///(
@ATNG8:00692:05818
GATGGTAGTGTCAGTGCGCGTCGTCCAGAAGATCAGGAACTCTAGAAGAATTCAGATTTTTAACATCGAGAGTAAACGATAAAAAGAAGGTTTTACAAGACTCACGTTTAACAATATTGCAGCAGTACGCACACAATCGAAGCGCAGTAAGGATGGCTAGTGTAACTAGCAAGAATACCACGAAAGCAAGAAAAAGAAGTACGCTATTAACTATTAACGTACCTGTCTCTTCCGAAACGAATGAGTACGTGTGACGTACGTGAGCTACCATCGCAATTGCCTAGTCT
+
:;455=<<BBA?:555<9;;<;;;=7<@=9>@9;9<6>99==994:544.4349455==>+=8<;<<:::77;9:26////:::'//(3,333&333,3998898322'22786:::48897==>>?@?@@CC@@?@CCC?BAA@BB@C?C@C??=?DBCBACC?CCCAAA?BA>ABC>A@CCC>C@@;99888.8C?B@@@AAAAD;A9??@@<@<@@BBD?BB@@?BB?B?BBB=BDD?BAAABBBBBB@AACCABACCCCBBBBB?BBAAAA>A?BB>BBBABA
@ATNG8:00696:05855
GATGGTAGCGCATATCAGCGCAGCCCAGAAGATCAGGAACTCTAGAAGAATTCAGATTTTTAACACGAGAGTAAACGTAAAAGAAGGTTTTACAAGACTCACGTTAACAATATTGCAGCAGTACGCACACAATCGAAGCGCAGTAAGGATGGCTAGTGTAACTAGCAAGAATACCACGAAAGCAAGAAAAAGAAGTACGCTATTAACTATTAACGTACCTGTCTCTTCCGAAACGAATGAGTACGAGAGTCAGAGCAGAGCTACCATCGCAATTGCCTAGTCT
+
;BCC@CCBBBCEBBBBBBBBBBBCC=BB=7;;<>;;7;7;;GABBB>AC>A>A@A@AA@@,A@BCCCICBCCBB<AB;:::-;A>C5;;;-;BC>CBCCECDBB?B?CD?BBB@CCBBBCCCBDB@@@DCC@CCCC?BBBBDCCC?C?CCC@CCBCCCCD@BBBBBB@CC@AAA999CCB=?==988888(9@;@999CBBBC>?<?CBB?B?B@CED@BBBCBCB@B@BBD>CDD?BBBCBBACCCA@@?CDBB@@ABBABBB>BBB@@B@C@@@>@DCBBB
@ATNG8:00697:05844
GATGGTAGCTCTGCTCTGACTCTCGTACTCATTCGTTTCGGAAGAGACAGGTACGTTAATAGTTAATAGCGTACTTCTTTTTCTTGCTTTCGTGGTATTCTTGCTAGTTACACTAGCCATCCTTACTGCGCTTCGATTGTGTGCTTACTGCTGCAATATTGTTAACGTGAGTCTTGTAAAACCTTCTTTTTACGTTTACTCTCGTGTTAAAAATCTGAATTCTTCTAGAGTTCCTGATCTTCTGGTGTCTGATCTGTATCACTACATCGCAATTGCCTAGTCT
+
7::<.44444449445955595559555<<<>:><<<46605:====>BC>BBCHEAD?BBCD@I;;;B:66<<=9>>CCB1A@5>:::6:A@B=@<@=5909AA=B?:@>>C@@>>9>??;?<@B;;;A>>:??<<066;;@=C@<;;;;?<=@7@@@?@@?C9:9BB@@BAA=@ABBB8B>C4;;;;;*:999@8@@?>;<;544.4444$44499399:95:>=<99::?6:/;999+/0=5>@@9999;>966=>=?DBBA@@?999276;<9?A@@?A
@ATNG8:00667:05899
GATGGTAGAGAGAGCTCTCTCATCGTACTCATTGTTTCGGAGAGACAGGTACGTTAATAGTTAATAGCGTACTTCTTTTTCTTGCTTTCGTTGGTATTCTTGCTAGTTACACTAGCCATCCTTACTGCGCTTCGATTGTGTGCGTACTGCTGCAATATTGTTTAACGTGAGTCTTGTAAAACCTTCTTTTTACGTTTAACCTCTTCGTGTTTAAAAATCTGAATTCTTACTAGAGTTCCTGATCTTCTGGGCTGTCGCTGATATGCGCTACCATCGCAATTGCCTAGTCTAT
+
AAAA?B>AAA;;945555;;@<>>=<<<;;;<.66;3;=:===@@>;;7;=<<<7<8<6969>8<;;;;::49.4::::)9=:==:<3;0.(-(.--(/:59///<<5::::;;>>8>?>8?8===00/665;;;;633388875557552222+2253556'53:;<9>888?7;7999'/(/(.2777(7777;4<)/(/.3.357799(7888(7886:6;68949?>=;;//)..3588695555:49/./.7577;9555=55558).-2255,2(--,25--.542
@ATNG8:00668:05886
GATGGTAGCACACGGAGATCTCATCGTACTCATTCGTTTCGGAGAGACAGGTACGTTAATAGTTAATAGCGTACTTCTTTTCTTGCTTTTCGTGGTATTCTTGCTAGTTACACTAGCCTATCCTTACTGCTGCTTCGATTGTGTGCGTACTGCTGCAATATTGTTAACGTGAGTCTTGTAAAACCTTTCTTTTTACGTTTAACTCTTCGTGTTTAAAAATCTTGAATTCTTACTAGAGTCCTGATCTTCTGGTGTCTGATCTGTATCACTACCATCGCTAATTGCC
+
;;5:.44//79>00)/9979;;<;>>>666=;;4966<6>@<??=<<<@@;?A=9=0905>>>:D7;;555;<<<:@@=;08<283333&3;=>7;:B79:?A::878/7333699=*//88;:5:63/.....068..(......7;=552:55764:78069499225>99A@A588=>C.;,52'28888+6777=-3)---3,--6;9:39;;8(8..).825058//..73338805595552622-----233:<<<?>==>=?>A:=766///583760
@ATNG8:00673:05900
GATGGTAGAGTATCATGTGTATCTCCAGAAGATCAGGAACTCTAGAAGAATTCAGATTTTTAACACGAGAGTAAACGTAAAAAGAAGGTTTTACAAGACTCACGTTAACAATATTGCAGCAGTACGCACACAATCGAAGCGCAGTAAGGATGGCTAGTGTAACTAGCAAGAATACCACGAAAGCAAGAAAAAGAAGTACGCTATTAACTATTAACGTACCTGTCTCTTCCGAAAAATGAGTACTATAGACTATCTGAGACTACCATCGCAATTGCCTAGTCT
+
4<44.44449=>556=;666=666>9;:?869@CCC?A=?A;;9>:5;=8=:><<@ABBB2C?BADCJCBBBBB8A>:9999$9>:A:@@@0>C>@BB;;9>>99497>:;A@@589A@@@@BBBBBCBCCC?ABBCACCCCCBCC@C?BB@=@BCAAABB@CDBDBC?CC?CBA>?=:::,9:B=ABBBB/>?;999BBB?@??B>AA??9=9;;ABC?BA@@BBB>@;;;;<;*;:=??A@99:?>@@???@@A9:9@??>8><<==>;;;>>8<99///
@ATNG8:00684:05880
GATGGTAGGCGAGAGTGAGACGCAGTACTCATTCGTTTCGGAAGAGACAGGTACGTTAATAGTTAATAGCGTACTTCTTTTTCTTGCTTTCTGTGGTATTCTTGCTAGTTACACTAGCCATCCTTACTGCGCTTCGATTGTGTGCGTACTGCTGCAATATTGTTTAACGTGAGTCTTGTAAAACCTTCTTTTTACGTTTACTCTCGTGTTAAAAATCTTGAATTCTTACTAGAGTTCCTGATCTTCTGGGCTGCGCTGATATGCGCTATCGCAATTGCCTAGTCT
+
----059968@@>5449:;556;;556;;;;A9A@BB<AA=A;944::4505=:9:8;7;;5549<??=====<@::9999$37,3333(333991<3909A;AA?A??6;:9:755215;;3;7925552553<9;;4888A==>@@@A>>:;:8)/.56///)5977:>;:<::155;A=/<5:389<<=+=@;;;3;;=AA?@@875/=>>*8//*/727267*/.55;8:A7;3;::>8868ABB9A==>AB??;;=///::==99=>>;><@@=A@@@DA
@ATNG8:00685:05870
GATGGTAGGCGACATACATACGCGCCAGAAGATCAGGAACTCTAGAAGAATTCAGATTTTTAACACGAGAGTAAACGTAAAAAGAAGGTTTTATAAGACTCACGTTAACAGTATTGCAGCAGTACGCACACAATCGAAGCGCAGTAAGGATGGCTAGTGTAACTAGCAAGAATACCACGAAAGCAAGAAAAAGAAGTACGCTATTAACTATTAACGTACCTGTCTCTTCCGAAACGAATGAGTACTATGTAGAGCTCTATACTACCATCGCAATTGCCTAGTCT
+
595:7<;<=@;66=>>?DEK<;;CB=@@@=696@@B2976;===<@<?@:>:9=:<<@@@2B?CCDCCCCCCDF;B?:::::*;B>C@DDD<CFCACCGBBBBCC@D@DCCCBB?BABABDDCA??BBBC@@=@@B@>BBBA???C>B?B==;=BBCBBBA?BCCCA@>>A=@@@8;;=<<5===877676(6=6?>>>BCA>>7:7;ABC=A;AACCC@CB@A@BB@C@CCC>CCC?BAAACCCAACCCCAAACBBBBAAAC@@<@>>>AC@B?BB@CCC@??
@ATNG8:00688:05878
GATGGTAGGACGAGCGTCTGAGAGGTACTCATTCGTTTCTGAAGAGACAGGTACGTTAATAGTTAATAGCGTACTTCTTTTTCTTGCTTTCGTGGTATTCTTGCTAGTTACACTAGCCATCCTTACTGCGCTTCGATTGTGTGCGTACTGCTGCAATATTGTTAACGTGAGTCTTGTAAAACCTTCTTTTACGTTTACTCTCGTGTTAAAAATCTGAATTCTTCTAGAGTTCCTGATCTTCTGGTGTCTGATCTGTATCACTACCATCGCAATTGCCTAGTCT
+
:;5:9><<9<<:::84444444<<6<<<:;;;7<>>A8>@BB?999BBBB?BBBAA?AACCDC@B?BBCCBBA;;5:;;:;$9424494)4855.6=<7;@4669AAB@BCCCBBCC?ABC@IADCBBBBBB?BCCB@BBBBFBBBBBB@@ABBB?CCG@CCAD?CCCCAAAAB?CDDDD9B5;5<;;;.:@?BB<BABAAAA?=>2:9::'999?<<<8<C=@BCAB@C?C?CCCCCC@CCC@CBB;;;BB;<<CBCDCBBBB?A<;<BB@B@CC@FBBBCD
@ATNG8:00690:05893
GATGTCGAGTGACAGAGCGCCAGAAGACTCAGGAACTCTAGAAGAATTCAGATTTTAACACTGAGAGTAAACGTAAAAGAAGGTTTAACAAGATCTCACGTTAACAATATTTGACAGCATGTACGCACACAATCGAAGCGCAGTAAGGATGGCTAGTGTAACTAGCAAGAATACCACGAAAGCAAGAAAAGAAGTACGACTATTAACTATTAACGTACCTGTCTCTTCCGAAACGAATGAGTAACGTGTGCGACGTGTCTCCTACCATCGCAATTGCCTAGTCT
+
4945=<A@@ACBCBCCBBBD@;;0;@0/////3<045::34::99.9.9@898DD9C?C?:87877<700(/8////&//(/069.6166*33;:>994::68155.2...'---,22,,,,-2238999A488=835858:<56.5.79:6;<888@@A=>>?>??;;;5;?>9>=;;;3;>@:>>>>/;;5;>=>;;;?>>:>;A;;:<A=A:678:>>>?>@@<@<?BB:B>>;>?;;9>6<<99979=<999<999@<A@@<@==>BB<?;>>;;;;A>?
@ATNG8:00704:05898
GATGGTAGCACACGAGATCTCATCGTACTCATTCGTTTCGGAAGAGACAGGTACGTTAATAGTTAATAGCGTACTTCTTTTTCTTGCTTTCGTGGTATTCTTGCTAGTTACACTAGCCATCCTTACTGCGCTTCGATTGTGTGCGTACTGCTGCAATATTGTTAACGTGAGTCTTGTAAAACCTTCTTTTTACGTTTACTCTCGTGTTAAAAATCTGAATTCTTCTAGAGTTCCTGATCTTCTGGATACACTCATGTGCACCTACCATCGCAATTCCTAGTCT
+
BCBB?BDBBBCCCCCCCCCCCCCCABDBCB@@?@CEC=CD@C@CCCCCBB?BCCCC@C@BBBB@C?CCCCCCB=B9BBBBB1BC@CCCC>BCCA?CCC?CC<@@ACCC?BABBBCCC>BBC?B?BB@B@@@@:@AAA;@>>><<>AAAAAA@88:<?@@<@C<@;?AAAAAAAA;??@BD5C=B=>>>>>/>A===0666///<;:>;>>>>/?>?>B=A=@@<BBBA???7:7;AAAAC8==A;@@@???@@@@@<<<9949:93::::>>:>;?;>>?AAA
@ATNG8:00710:05908
GATGGTAGCGCACACATAGATACAGTACTCATTCGTTTCGGAAGAGACAGGTACGTTAATAGTTAATAGCGTACTTCTTTTTCTTGTCTTTCTGTGGTATTCTTGCTAGTTACACTAGCCATCCTTACTGCGCTTCGATTGTGTGCGTACTGCTGCAATATTGTTAACGTGAGTCTTGTAAAACCTTCTTTTTACGTTTACTCTCGTGTTAAAAATCTGAATTCTTCTAGAGTTCCTGATCTTCTGGTAGAGCGTGCATATATCTACCATCGCAATTGCCTAGTCT
+
?@:<7:::<:@;;;;=;;;;BB:66@>>>?CB9A;;;,:9.5.5/;;;00)/77//)5.4::?:>:?<====;44.44444$44.48:::(43333-3:;29:68<<:<?<@CBBBCCC@BCCAD@CCCCCABB@CBCC@BBCCCCCBCCCCCCCCD@CCC>BB@B@BCBBBGDCC7;;;;;.;;A=BABAB2AABBB;@@BABDB;;<5<<<<*;BABB@CACC@CB@;;;B=A=@@?A@@7:;D>AADDEDCCABACCCCCA@@A7;<;;;@>A=AA?CCBBBB
@ATNG8:00667:05927
GATGGTAGGTGCAGCATGAGTGTATCACGAAGATCAGGAACTCTAGAAGAATTCAGATTTTTAACACGAGAGTAAACGTAAAAAGAAGGTTTTACAAGACTCACGTTAACAATATTGCAGCAGTACGCACACAATCGAAGCTCAGTAAGGATGGCTAGTGTAACTAGCAAGAATACCACGAAAGCAAGAAAAAGAAGTACGCTACTAACTATTAACGTACCTGTCTTCTTCGAAACGAATGAGTACGATGAGATCTCGTGTGCTTACCATCGCAATTGCCTAGTCT
+
:494598839;44565<<:;;///--,,--(--///3-46<<<=>==?BD@C?BB@@?@@@)<8:;;=<AABCCC09:95555$55.5.555&5<<7566<;>;4:.4.4839;=8====BBDAAACCBAA;9./777)//999/557=6;;<8<=<<<=<<9<;<<;;6:;-343599333(33728=>>?+==588:::===:::288884;<:8@?;4977//)/95;89938::6///8//3:99;;54388;33/--,,(,,(,,66.5059==9===<;5
@ATNG8:00679:05933
GATGGTAGCGCATATCAGCGCAGCCCAGAAGATCAGGAACTCTAGAAGAATTCAGATTTTTTAACACGAGAGTAAACGTAAAAAGAAGGTTTTACAAGACTCACGTTAACAATATTGCAGCAGTACGCACACAATCGAAGCGCAGTAAGGATGGCTAGTGTAACTAGCAAGAATACCACGAAAGCAAGAAAAAAGAAGTACGCTACTAACTATTAACGTACCTGTCTCTTCCGAAACAATGAGTACCTCTCAGACGCTCGTCCTACCATCGCAATTGCCTAGTCT
+
0/5;8:::<<@<<<?>>=696;;=?7==@<=??@@A:=?@>>=949249.9.434455555#57<=>D@CCCCCC<B@;;;;;*;A=@5;;;4:BB?BCBBBCBBBAD@@@>@BA@BBBBAAABBBBBBBDCC@CCBB=BBB@B@;;6:<B::79CA=@;9;69@A@AF@AA=??=389>><9;77/89:::9%:?;<@@A@?@BA>?<?==C?C@CBGAB?AAA@@@@=@?BCC>CA?AACBCCB?CBCBB::9ABBBBBD?CBB@BB????:=:AFAECCCBB
@ATNG8:00686:05919
GATGGTAGTGTGTCTCTGAGAGTAGTACTCATTCGTTTCGGAAGAGACAGGTACGTTAATAGTTAATAGCGTACTTCTTTTTCTTGCTTTCGTGGTATTCTTGCTAGTTACACTAGCCATCCTTACTGCGCTTCGATTGTGTGCGTACTGCTGCAATATTGTTAGCGTGAGTCTTGTAAAACCTTCTTTTTACGTTTACTCTCGTGTTAAAAATCTGAATTCTTCTAGAGTTCCTGATCTTCTGGGATGTGTGCGCAGTGCCTACCATCGCAATTGCCTAGTCT
+
>?@@7<;AAB<;499999;?@BBBCBBC;;;;4;AA?;BE?C?BCFBBBC?BBBBB?CACBAB=@?BBBBB;;9?;:;;;;*;;55?BB=CDAA=BBB@BC?BACCDG@CCCCBBBC@CCC?B@BBCBBBBB?BCBC@DCBBBCBCCBBBCBCBB?BBB@DC@BBBBB??@DCC?B@@@@7>;@;;;;;;*;ABBC=CBBCBCCBCB?CCCC3D@@BCAE@BC@BCCCCCB?B?BCCBBA@CCCF?CBAAABBBBBBCCCD@BBB@BAAACD?C?BB?BFDCCC
@ATNG8:00701:05927
GATGGTAGTGTGTCTCTGAGAGTAGTACTCATTCGTTTCGGAAGAGACAGGTACGTTTAATAGTTAATAGCGTAACTTCTTTTTCTTTGCTTTCGTGGTATTCTTGCTAGTTACACTAGCCATCCTTACTGCGCTTCGATTGTGTGCGTACTGCTGCAATATTGTTAACGTGAGTCTTGTAAAAACCTTCTTTTTACGTTTACTCTCGTGTTAAAAATCTGAATTCTTCTAGAGTTCCTGATCTTCTGGATAGCGACGCGATATACTACCATCGCAATTGCCTAGTCT
+
455;9><@AB;;;:<<<;;;<;5559999944.48==7?B?C@BBBBBBB@AAA;;;/;=ACBC?C@CBB@B00)/;59::99(///)545@6==C?9@9946;99>@@@B?CDBBBBDC@CCB>B>BBBBBCEC?A@ED@DDDBBBBBCCCBBBDBB?BAA=AB@C>BBBBABBAA>A;;;;;*;;A2;9=?=,>ACDF=B9;9@@9:5925555$5>>=>;??BB?BDD;<;A>B>BCBBCB@BCC@CLJCBBB;<;;;;CB@@ACD@CAA@?A@C@AA?ACCAAA
@ATNG8:00668:05993
GATGGTAGAGAGAGCTCTCTCATCGTACTCATTCGTTTCGGAAGAGACAGGTACGTTAATAGTTAATAGCGTACTTCTTTTTCTTGCTTTCGCGGTATTTCTTGCTAGTTACACTAGCCATCCTTACTGCGCTTCGATTGTGTGCGTACTGCTGCAATATTGTTAACGTGAGTCTTGTAAAACCTTTCTTTTTACGTTTACTCTTCGTGTTTAAAAATCTTGAATTCTTACTAGAGTTCCTGATCTTCTGGATATGAGTGACTCGTGCTACCATCGCATTGCCTAGTCTA
+
59446<45:A;;9945559665==<>;;;;;B?CCCC=CD@B>BB?;;@@496<?<8=<@:>:3:5:4977333:6:;==>+887<:::5:<??30/55,--(----66(//7777694//.05266:55287/55771565=9::>>===>525:3222225-5.555866655+22555)5+22'25666)5599:)/..550578222'/666)6//(-6064//*/69<;?>>99687655728;<=A=:::;;9<@@??@@@@>>><::<7///1679==@@>?>
@ATNG8:00679:05989
GATGGTAGCGCACACATAGATACAGTACTCATTCGTTTCGGAAGAGACAGGTACGTTAATAGTTAATAGCGTACTTCTTTTTCTTGCTTTCGTGGTATTCTTGCTAGTTACACTAGCCATCCTTACTGCGCTTCGATTGTGTGCGTACTGCTGCAATATTGTTAACGTGAGTCTTGTAAAACCTTCTTTTTACGTTTACTCTCGTGTTAAAAATCTGAATTCTTCTAGAGTTCCTGATTTCTGGTAGAGCGTGCATATATCTACCATCGCATTTGCCTAGTCT
+
<<BC@CCCDCCCBBBBBBEDCDBBCCCCCCBD@CCDD?BB@C@BBCECCCBCCCCC@C@CCCB@CACC@AACCCB?BAAAA0AA;AABB=ABCCAECD@CF:;;BCBCAICCCCCCC@DBC@B@CCCCCAA@@BCBBAGCCCCCCBCCCCBBB@@;@AA=BB@CABBBBBCBCF>BBCDD;C@C@BBCCC3CD:::.;@@;;;BBBB@BECE5HAACCADFDF?BCCCCBB?B@BCCCC=CCB?BBCCCBBCBBBBCAAABBBB?@BBB@@@@8BB>BBBB@@
@ATNG8:00679:06005
GATGGTAGAGTAGTCATGTGTATCTCCACGAAGATCAGGAACTCTAGAAGAATTCAGATTTTTAACACGAGAGTAAACGTAAAAAGAAGGTTTTACAAGACTCACGTTAACAATATTGCAGCAGTACGCACACAATCGAAGCGCAGTAAGGATGGCTAGTGTAACTAGCAAGAATACCACGAAAGCAAGAAAAAAGAAGTTACGCTATTAACTATTAACGATACCTGTCTCTTCCGAAAACGATGAGTACTACTCTCAGAGACACACTACCATCGCAATTGCCTAGTCT
+
00//4:75599///9//5=>;;;977)////5//4;//)/)/899==>9<A7;4:9994:::'9.555;;99;<;;09==><<<+<@;<.555&5:<8=>?<<<:99299>>8?>>9:<B899@@=@995;;?>=@BAB?B@ABBBBC?@>@00+0@@@BACD@AA@AAB<?;=@@A000@@@7@;?:??>>>@&>=<7819@AABBA?C?BA??;>8;;;:::3665:9990632222&226666776;95522259<;677=:<9::<8<@>>>CAEABB@BCCBBB
@ATNG8:00691:05981
GATGGTAGTGTCAGTGCGCGTCGTCCAGAAGATCCAGGAACCTCTAGAAGAATTCAGATTTTTAACATCGAGAGTAAACGATAAAAAGAAGGTTTTACAAGACTCACGTTTAACAATATTGCAGCAGTACGCACACAATCGAAGCGCAGTAAGGATGGCTAGTGTAACTAGCAAGAATACCACGAAAGCAAGAAAAAGAAGTACGCTATTAACTATTAATGTACCTGTCTCTTCCGAAACGAATGAGTACGTGTGACGTACGTGAGCTACCATCGCAATTGCCTAGTCT
+
,,,,(-555?=444555555;65557555.5/--(-5(-(-38;/55<5:8383/////99:':69555=:::<;;:193337999'77,3,333&3793:8888;;333(2.22+2555;>88==?@===@==AAC@CCA@?ACCACC??=AACCC?CCCDCCCC?CCABBB@AA=ABC;?????8?@@;>????.?A=ACBBB@@AE8;8;@@B7;8;@A@A;AA>??ED5:5;=<4=8818???@A@>=>>@CCDCCBBBBBDBBBB?BBBBBB?B@BB@BBC>>>
@ATNG8:00698:06004
GATGGTAGTGAGTACAGATCAGAACCAGAAGATCAGGAACTCTAGAAGAATTCAGATTTTTTAACATCGAGAGTAAACGATAAAAAGAAGGTTTTACAAGACTCACGTTAACAATATTGCAGCAGTACGCACACAATCGAAGCGCAGTAAGGATGGCTAGTGTAACTAGCAAGAATACCACGAAAGCAAGAAAAAGAAGTACGCTATTAACTATTAACGTACCTGTCTCTTCCGAAACGAATGAGTACGTGTGCGACGTGTCTCCTACCATCGCAATTGCCTAGTCT
+
/0//4975570////::;666@A:A:655599;;45268<<<///<4//)/4554444444#43984449955778/--------$--(3-333&387188333<=?@<?>997:A@6===:BBBBCCGD;;;BB?BCBB?B:;:BBCB@D@E;;<<CCCCCCCADAAABB?B@=@@@000@@@7@>@;=====,<=8==?>AA>??:=:=?>A=A=>>BDD?BBAAADD@D?BBC>BBB?::9BBBAAA@9:99BAABAAA?@<@BD@CB;;;?5;5?B>AAF:::
@ATNG8:00699:05961
GATGGTAGTATAGTCGCGTCGCTATCCAGAAGATCAGGAACTCTAGAAGAATTCAGATTTTTAACACGAGAGTAAACGTAAAAAGAAGGTTTTACAAGACTCACGTTAACAATATTGCAGCAGTACGCACACAATCGAAGCGCAGTAAGGATGGCTAGTGTAACTAGCAAGAATACCACGAAAGCAAGAAAAAGAAGTACGCTATTAACTATTAAACGTACCTTGTCTCTTCCGAAACGAATGAGTACGAGAGAGCACACGTGTCTACCATCGCAATTGCCTAGTCT
+
4@:;544/777///;;::/56;;555499:6444:55.57@@BBBAA=;;2999:45;>>?+>9==>@=<<<???8899:999':9452555&555.6<<@@@D:;9;?CB@<<<@BCCCCCCCCCBBBDDLD@CBBC@BBBBBBBD@E@CCB?ABCFDCBC?CGBBBB?BB@BCC<@A@@A;887;@?AAA2A@=A@@AB=<;>3815:::-55'55<=A;?<;<=<<B<@9>??8=8849BBBCCAAABBBBBBBBBBCCCEB>;;5;:;;==9=:@A=ACC:::
@ATNG8:00705:05961
GATGGTAGAGTATCATGTGTATCTCCAGAAGATCAGGAACTCTAGAAGAATTCAGATTTTTAACACGAGAGTAAACGTAAAAAGAAGGTTTTACAAGACTCACGTTAACAATATTGCAGCAGTACGCACACAATCGAAGCGCAGTAAGGATGGCTAGTGTAACTAGCAAGAATACCACGAAAGCAAGAAAAAGAAGTACGCTATTAACTATTAACGTACCTGTCTCTTCCGAAACGAATGAGTACGTGTGACGTACGTGAGCTACCATCGCAATTGCCTAGTCT
+
9A<<:BCBBBCC?==<<<>CCCDCE@A@B?BB965D?B>ABBB;;;=@C?CBCCCDCBBB2A=BBCCCCCCFFF<A@>>=?=,=@=BBDMI;CBCACCBB@@@@@=@?@@>@CD@BBBBBBCBBBBDBBCDC>D@;:6;BBABBBC@CAE=:;;DCCCCAA>@ACAAA@BB?BCC@BBBBB=B??<?CDDD3AB?AAAFBCBBB>?>?BBD7;7<>CBH@DDBCBDC7;7;@@8@BB?BBBCECBBAAAA@AABBDCCBBABBCC@B???AA?C?BC?BABBBB
@ATNG8:00705:05972
GATGGTAGCACACGAGATCTCATCGTACTCATTCGTTTCGGAATGAGACAGGTACGTTAATAGTTAATAGCGTACTTCTTTTTCTTGCTTTTCGTGGTATTCTTGCTAGTTTACACTAGCCATCCTTACTGCTGCTTCGATTGTGTGCGTACTGCTGCAATATTGTTAACGTGAGTCTTGTAAAACCTTTCTTTTTACGTTTAACTCTTCGTGTTTAAAAATCTGAATTCTTACTAGTAGTTCCTGATCTTCTGGATATGAGTGACTCGTGCTACCATCGCAATTGCCTAGTCT
+
----375222.////777:99666:;::;6559566<1:<.5.55559;;>:?<;::0505::<3:5;:;;;;:::6::9:9)99488>??1=>;;043858828773333(377783437===8=7976----42065--(---789;88897755/.).366/81948766257>>258=<:*7-55(55>;;)9899906(//6606:=<<<)////(////5055>;5;=88//-32,2(,,,,-50578477...75;;?=>>AAAA@@@<;;;>;;5;:==<@@7777
@ATNG8:00713:06009
GATGGTAGCGAGCGAGTGTGTATACCAGAAGATCAGGAAACTCTAGAAAGAATTCAGATTTTTTAAACACGGAGAGTAAACGTAAAAAGAAGGTTTTACAAGACTCACGTTAACAATATTGCAGCAGTACGCACACAATCGAAGCGCAGTAAGGATGGCTAGTGTAACTAGCAAGAATACCACGAAAGCAAGAAAAAAGAAGTACGCTATTAACTATTAACGTACCTGTCTCTTCCGAAACGAATGAGTACAGAGAGTACGATATGTCTACCATCGCAATTGCCTAGTCT
+
////5::80;555499=555=>666;>>>9=;;999.44)44444433(33-35::666?>>>#//)////)/////5909544999$443:5;?=066=8;;;<<<<@A;A=@A>@CC?BBB;;95:@@B===BCC@CCCC@CCBC@@@J@D?C<<7;CBBB>BB>ADCCBB@BB5:9928<<;?;=<<8887878#7;68=::<=BB=>=<;8<?<?>?>B:949;;:?A@6;8554)4::7>?>=@B@BBBA@@@@?;>?>>?777=>5:;@B=B>B58<1375...
@ATNG8:00665:06049
GATGGTAGGACGAGCGTCTGAGAGGTAACTCATTCGTTTCGGAAGAGACAGGTACGTTTAATAGTTAATAGCGTAACTTCTTTTTCTTTGCTTTCGTGGTATTCTTGCTAGTTACACTAGCCATCCTTACTGCGCTTCGATTGTGTGCGTACTGCTGCAATATTGTTAACGTGAGTCTTGTAAAAACCTTCTTTTTACGTTTACTCTCGTGTTAAAAATCTGAATTCTTCTAGAGTTCCTGATCTTCTGGTGTCTGATCTGTATCACTACCATCGCAATTGCCTAGTCT
+
4444.4:<.4444444445:<9772//)/7:9:5;///(/8)/)/7///;<8;:<9;9099595=2:49955<99499.55555$555)4:<>29:66159<7;<266<<=>??@@@A@@@=;;;>B>BB;;;@BA>BBBB@AAABBBAAA@@@ABBAA>;;;=AA?A=@A;9;BBAC=B;;;;;*;=B>ABBBB1AACDD:B;;9:9==;<?@@@A+@==55.5.9?<=@@::9=.9.988=9>8:>B7:9FEBBBDBBCCDD@@@@A@<@@@@;;5;5;;:@@?@@@
@ATNG8:00666:06022
GATGGTAGTGATACAGATCAGACACTAGAAGATCAGGAAACTCTAGAAGAATTACAGATTTTTAACACGAGAGTAAACGTAAAAAGAAGGTTTTACAAGACTCACGTTAACAATATTGCAGCAGTACGCACACAATCGAAGCGCAGTAAGGATGGCTAGTGTAACTAGCAAGAATACCACGAAAGCAAGAAAAAAGAAGTACGCTATTAACTATTAACGTACCTGTCTCTTCCGAAACGAATGAGTACTATGTAGAGCTCTATACATCGCAATTGCCTAGTCT
+
<5669<<DA@@<<<:<<<666<>>><;54.4:::::.55)59<<997)//27)////55555$5.44;;=;<;;;>55565===+==9=:=@A2>>>9;@994:<//)/)//17::6::<=;;?AAB@@99:CC?AABC8::?BA@AA@B><;;4;995:;;:8=>=69:=9:48>;:>?=;;5;77/888888%7<8;;<==>A985797899289?9ABA8;;@A@==39.45@8@@@?@AABBBBBB>>?>==777<99343:=;55548,00<?::?B@
@ATNG8:00672:06011
GATGGTAGCTATACGTATATCTATGTACTCATTCGTTTCGGAAGAGACAGGTACGTTAATAGTTAACAGCGTACTTCTTTTTCTTGCTTTTCGTGGTATTCTTGCTAGTTACACTAGCCATCCTTACTGCGCTTCGATTGTGTGGTACGTGCTGCAATATTGTTAACGTGAGTCTTGTAAAACCTTCTTTTTACGTTTACTCTCGTGTTAAAAATCTGAATTCTTCTAGAGTTCCTGATCTTCTGGACGACGCGCACTGACACTACCATCGCAATTGCCTAGTCT
+
;;445;::<9999///9<=<EE@666;;9:;94??@@:@B=B>665;;;;7;=<<?2505<:93:5:::::9::;8<====+554889:9.9>:>084>;@A?B::8@@=?;8<ABBB?AAA>D@BB@8626949<9<8565:9377///.53..212224550539:999>>?A5::>==/=8=8=@AAA.==>??8???::;>>8808:::*;888A=?<?A<BBBA>>><>;>>>A>><9;;6<9///669==BBBB@>;;;?:>@=>>@=B;??;;;;996
@ATNG8:00675:06031
GATGGTAGTGATACAGATCAGACACCAGAAGATCAGGAACTCTAGAAGAATTCAGATTTTTAACACGAGAGTAAACGTAAAAAGAAGGTTTTACAAGACTCACGTTAACAATATTGCAGCAGTACGCACACAATCGAAGCGCAGTAAGGATGGCTAGTGTAACTAGCAAGAATACCACGAAAGCAAGAAAAAAGAAAGTACGCTATTAACTATTAACGTACCTGTCTCTTCCGAAACGAATGAGTACGATGAGAGAGCTCTCTCTACCATCGCAATTTGCCTAGTCT
+
;<<C?BB996<=>D@A@B>?@B<<<266<9<95555048====<@<9::6:8=;;779::)8?A@ACCBBAAAB:?<@@BBB0;<5:2994,9<@=BAAACBBBA5;5;;4;@A=@AA9:9AABCCCCFHBC@CCFD?BBB;;:A@=B?BBC?BBCCB@5944<<77447938//(/-779////*/:;;;;%///(377333<BB>A=88577;278@AB????98373837;>77383988ABBBBBB@B>==:<>=88:?>776=A>@>;:59C8AB?BBBBBB
@ATNG8:00676:06018
GATGGTAGTACATGATAGACGACACCAGAAGATCAGGAACTCTAGAAGAATTCAGATTTTTTAAACACGAGAGTAAACGTAAAAAAGAAGGTTTTACAAGACTCACGTTAACAATATTGCAGCAGTACGCACACAATCGAAGCGCAGTAAGGATGGCTAGTGTAACTAGCAAGAATACCACGAAAGCAAGAAAAAAGAAGTACGCTATTAACTATTAACGTACCTGTCTCTTCCGAAACGTATGAGTACGAGATTCAGAGCAGAGCTACCATCGCAATTGCCTAGTCT
+
/88;6;9A??9=454444;;99:66(---(---7//)/)////:99399243434555555#55)5555<999555)55444444#44.4.5<=0<<=9<96:65:<=4;5;;7;CCACCCC@BBCCCBBBBBEGAHCAA7;;CBBBEF@D>B;;7;BBCCCCC?B??AAA@CC?@@?370000,000)00000/#/94334;===>?6::88<</727>@A@@C@@@BCD@E@BBD=;;;AC@@@BAAACA??:?@??>CBBBBAA@A>AABA@C?C?BA?@@@AAA
@ATNG8:00679:06040
GATGGTAGTGTCATATGAGAGTGTGTACTCATTCGTTTCGGAAGAGACAGGTACGTTAATAGTTAATAGCGTACTTCTTTTTCTTGTCTTTCGTGGTATTCTTGCTAGTTACACTAGCCATCCTTACTGCGCTTCGATTGTGTGCGTACTGCTGCAATATTGTTAACGTGAGTCTTGTAAAACCTTCTTTTTACGTTTACTCTCGTGTTAAAAATCTGAATTCTTCTAGAGTTCCTGATCTTCTGGGATGTGTGCGCAGTGCCTACCATCGCAATTGCCTAGTCT
+
995;:><@BB@<<;;;>@;AABBBBB;:;>;;2;?A@<@D?>7;;;<<BC@CCBAA?C?CB::6<=AA>@@BBBB>@@A@@,>>900/>;39;<=9===:>B;??B@AB@CCCCFDDD?CCD?C?BCCDBAAA=@B?@>@CCCEBCBDCCBBBBBC@CCC?CE@C@CBCBBCCCD<@ADEG9@;?8::9:9*9B?>?;@@AAABBAAA5;;;;*;BBCC@D@CC?BBDFCCC?C@CCCCCB?BBBD<A:;;@AAAEGFBBCG@CAA?ABBBBB>A>;;8;BDEDC
@ATNG8:00697:06035
GATGGTAGCGCGACGAGCGTAGACCCAGAAGATCAGGAACTCTAGAAGAATTCAGATTTTTAACACGAGAGTAAACGTAAAAAGAAGGTTTTACAAGACTCACGTTAACAATATTGCAGCAGTACGCACACAATCGAAGCGCAGTAAGGATGGCTAGTGTAACTAGCAAGAATACCACGAAAGCAAGAAAAAAGAAGTACGCTATTAACTATTAACGTACCTGTCTCTTCCGAAACGAATGAGTACTATGTAGAGCTCTATACTACCATCGCAATTGCCTAGTCT
+
4444.4:89::<<=556>;99;555)5996;;=BCC@C?BAA;;9B?CC@B?AB::8BAB/C899=>?>>>798+9;@====+>>:?9===2=CCACB;;;B@;;::?CA?B@@=@AAABCCBBBBB@@@BB?BCEE?@@CBBGCC?B?@@@>ABBBC???>ABBCCC@EF?99:>@@@@@9=<<8000000%0>900//=:?AA=A:<9<<5:5:=AAA=@BB??AB?C@CCC>CBB>AABAAABBBBCBBBA==:;;====?>?;?===AC>A>AC?BBCA>>
@ATNG8:00708:06042
GATTGGTAGCTCTGCTCTGACTCTCGTACTCATTCGTTTCGGAAGAGACAGGTACGTTAATAGTTAATAGCGTACTTCTTTTTCTTCTTTCGTGGTATTCTTGCTAGTTACACTAGCCATCCTTATTGCGCTTCGATTGTGTGCGTACTGCTGCAATATTGTTAACGTGAGTCTTGTAAAACCTTCTTTTTACGTTTACTCTCGTGTTAAAAATCTGAATTCTTCTAGAGTTCCTGATCTTCTGGGCAGACTCTCACACGCCTACCATCGCAATTGCCTAGTCT
+
---(-068666600/9;;;;A;99;;965?>;;9<>>>7>C?C?CEDDCCC@ECCCC>B>BDCD@EBCCBBBDCCC@BBDDD5CA?;;:8;BBE@CCB?;;5878??B@CCCBBBBC@BBC?B?AB<>>AAB?BBBC@BBBBAAACCABBBBBBC?;;;<@@=A<AAABA@@@@7;;ADD5A=A;??>>>/>>;;<1://///<;<?=?BBA/>;::A;A<??:?ABB>>?=@=AABBBB698AB8>>==@A>>>ADB@@@8==@>>;;:@@8><>A<ABB@>=
@ATNG8:00664:06084
GATGGTAGTGTCAGTGCGCGTCGTCCAGAAGATCAGGAACTCTAGAAGAATTCAGATTTTTAACACGAGAGTAAACGTAAAAAGAAGGTTTTACAAGACTCACGTTAACAATATTGCAGCAGTACGCACACAATCGAAGCGCAGTAAGGATGGCTAGTGTAACTAGCAAGAATACCACGAAAGCAAGAAAAAGAAGTACGCTATTAGCTATTAACGTACCTGTCTCTTCCGAAAACGAATGAGTACACACTCTCATATGACACTACCATCGCCAATTGCCTAGTCT
+
:9::05:<>@@CB;;9556;666>=9=AB=AC<;;;6;=@@B@@@C>@@?C@@@?@@>>>,=;;=>>=?@>=;?8779??>>+@@?@@DCC;B:;69B@@BCBCH@D@AA>@BC<@@CCCBCCCCCCCCCCC@CBBC@CCCABBAB@C@BCA=A@@@BBBF?BCDBC@@AA=0008;;@BB<????BCCCD3BB@999BB@A@@<=<=<77176/////7::>;;:<8<48889)9<<7=A>>><==8///777<?@ACC>?>>>A<>=0//)/)/077)//9999
@ATNG8:00666:06100
GATTAGTGTGTCTCTGAGAGTAGTACTCATTCGTTTCGGAAGAGACAGGTACGTTAATAGTTAATAGCGTACTTCTTTTTTCTTTGCTTTCGTGGTATTCTTGCTAGTTACACTAGCCATCCTTACTGCGCTTCGATTGTGTGCGTACTGCTGCAATATTGTTAACGTGAGTCTTGTAAAACCTTCTTTTTACGTTTACTCTCGTGTTAAAAATCTGAATTCTTCTAGAGTTCCTGATTTCTGGTGTATCAGCGAGTATCTACCATCGCAATTGCCTAGTCT
+
<>??<A:9:BCCCCBBCCCCCAAACBBB@@<@?@B=BC@D@CCCCBBB>ABC;;89;A@BD@C@CBCCA<95<4555555#555)5:=>6>=<<9=;949@259>@@@=AADBBBBC?BBC?B>BBBABBCB>@@AB?CAAABBAAAAAA;;;;;5;AA<??;?;;;;;;:@AC=BAAAA9AAF?AAFFE5CEBBB9B;;::9A===29999'9=>;;6:=B@=@@@@?<?9?9@??AA;AAB=A;;;BBBBD@??AB;;;BB?@A@@BB?C@CD@BCCB;;
@ATNG8:00692:06072
GATGGTAGGACGAGCGTCTGAGAGGTACTCATTCGTTTCGGAAGAGACAGGTACGTTAATAGTTAATAGCGTACTTCTTTTTCTTGCTTTCGTGGTATTCTTGCTAGTTACACTAGCCATCCTTACTGCGCTTCGATTGTGTGCGTACTGCTGCAATATTGTTAACGTGAGTCTTGTAAAACCTTCTTTTTACGTTTTACTCTCGTGTTAAAAATCTGAATTCTTCTAGAGTTCCTGATCTTCTGGTGTCGTCTATCATGTACTACCATCGCAATTGCCTAGTCT
+
:8><5:494::99:555;;==BBB@BBB;;;A=;:99-9?=A=ABEBBBC@BBCCD@CACCCC@CAGJGBBBHCD=AB@@@0@CAEDGE=CA;<5<9@49;6::?BBB?BBBBA@AA=AAA=A=AACCAAAC?CCCC@ICBBBCCDCBBCBBCCC@CBB?BA=?<@@@@<@@00+009@D7@=B=BBBA@,AA;;;;.<BBBBBB@@@;>A@A0:;:@CAC@BB@CBAA?;;5:==@@@00*000:@::9BCCCEECC;::CB@>@;>;;:=@4;4;A;ABCCCA
@ATNG8:00693:06088
GATGGTAGCTCTGCTCTGACTCTCGTACTCATTCGTTTCGGAAGAGACAGGTACGTTAATAGTTAATAGCGTACTTCTTTTTCTTGCTTTCGTGGTATTCTTGCTAGTTACACTAGCCATCCTTACTGCGCTTCGATTTGTGCGTACTGCTGCAATATTGTTAACGTGAGTCTTGTAAAACCTTCTTTTTACTTTTACTCTCGTGTTAAAAATCTGAATTCTTCTAGAGTTCCTGATCTTCTGTATACACACTCGCTCGCTACCATCGCAATTGCCTAGTCT
+
..--3777<-/4:4;:::5995556655>B9969A>A8>>?C?@@@CCFF@EBCCC@C@CFBB>B@CCCCDCCCC@CABBA2AB@CCDD>CBCC?BBC@CD<;;BCCCBCCDCCCBD?BBB@C@CDCCBBBB@BBBBB=CBBBBBBCCBBBBCB@GDC@CE?B@BBGCCCCCF?C@@AA7@>A>@@???,@@@AA9ABDBBBCAC@@LEDD2BBBBB@C@CC>ABCBBCC@B@BBCCEE@CBBBCDCCCCDCAAABBBCBBBB?BB@AAB?B?BC?CCCCBB
@ATNG8:00696:06067
GATGGTAGCACACGAGATCTCATCGTACTCATTCGTTTTCGGAAGAGACAGGTACGTTAATAGTTAATAGCGTACTTCCTTTTCTTGCTTTTCGTGGTATTCTTGCTAGTTACACTAGCCATCCTTTACTGCGCTTCGATTGTGTGCGTACTGCTGCAATATTGTTAACGTGAGTCTTGTAAAACCTTTCTTTTTACGTTTACTCTTCGTGTTTAAAAAATCTGAATTCTTCTAGAGTTCCTGATCTTTCTGGGCTGCGCTGATATGCGCTACCATCAATTGCCTAGTCT
+
<0//)/977:.////<<?CBB@<<444555:;7;;;;;&5;6;8>>=BCBB>BB>==8<*0/;;27499:@@A:::6>49==+77233333&3<<<7?;?<>?@:::?9937<8<<?;<8773/73(385//.7729::?0555=:>>:88?;7522715561795:5525>::=<<055;8:+:-65(59:::(77===06////(/7759=(/////$////8/3/58279=>A9:2:.76:;677,/<<<6<///-677///6333///848877375>>9==>>:;
@ATNG8:00666:06157
GATGGTAGGCGACATACATACGCGCCAGAAGATCAGGAACTCTAGAAGAATTCAGATTTTTAACACGAGAGTAAACGTAAAAAGAAGGTTTTACAAGACTCACGTTAACAATATTGCAGCAGTACGCACACAATCGAAGCGCAGTAAGGATGGCTAGTGTAACTAGCAAGAATACCACGAAAGCAAGAAAAAGAAGTACGCTATTAACTATTAACGTACCTGTCTCTTCCGAAACGAATGAGTACGAGAGTCAGAGCAGAGCTACCATCGCAATTGCCTAGTCT
+
:::B;::;544;445;9<566555>8=<=9=6//;<)/,/::::==9<;+/)/-,,,222$-(-6677;=>;;<8<@@EDDD5BC@B?BBB<CCC?BAAA@@DBB>B?BB>AAA<@@BDCBBCDCCDCCCDDBFBAA>@BCCBBBB?C@DBB@CCEGDCCC@BCBBBB@CF?@@??@>999,9==9?CDCC3CF?B=>>A??AB=A>?@AA1717>@@@=A@@;:9>=><:??8:??000:??@BBAAABBBBB>??BBAABB??>?AA98;?B?BB>BBBBAB
@ATNG8:00668:06115
GATGGTAGTGATACAGATCAGACACCAGAAGATCAGGAACTCTAGAAGAATTCAGATTTTAACACAGAGAGTAAACGTAAAAGAAGGTTTTACAAGACTCACGTTAACAATATTGCAGCAGTACGCACACAATCGAAGCGCAGTAAGGATGGCTAGTGTAACTAGCAAGAATACCACGAAAGCAAGAAAAAGAAGTACGCTATTAACTATTAAACGTACCTGTCTCTTCCGAAACGAATGAGTACGAGAGTCAGAGCAGAGCTACCATCGCAATTGCCTAGTCT
+
8<@A;96=B>>=A<>:;55559999.5555:=;666:@78=?00/86996:6897;888+6168///:967383(333333&371718;;.88:4333333988286:8389939::7==BCBAABAA@BB7;:598;;<><558:?8>:929>>?AA??<?<<@9:49@;>=?3::===5=::39=>=?.?A;@?>?B>:9D;>7;::9088)7:??>;??<>@:=6873773399498;;==?>?>?>>A?====7338:9986=//..:39388)49:444
@ATNG8:00672:06145
GATGGTAGTGATACAGATCAGACACCAGAAGATCAGGAACTCTAGAAGAATTCAGATTTTTAACATCGAGAGTAAACGATAAAAAAGAAAGGGTTTTTACAAAGACTCACGTTTAACAATATTGCAGCAGTACGCACACAATCGAAGCGCAGTAAGGATGGCTAGTGTAACTAGCAAGAATACCACGAAAGCAAGAAAAAGAAGTACGCTATTAACTATTAACGTACCTGTCTCTTCCGAAACGAATGAGTACTGCGTCTCACTCTCGCCTACCATCGCAATTGCCTAGTCT
+
/0//6::?ACC>>><<<;;?@@B?@6;?B==@:594593799/0/;69869377333333$327799:333899;16////////#///(//(3;;;$3333(3733323335'.(..35550588:?CCCCDCCCBBBC?DDDD=A???BBAA>B@CBB?BCCCDCAA=ADDBBB@@@<@@@799BA?8@?<8<<<<>1?C?D?>?CCCBC8;8;?AC3858BBBB?BBBAAAB>A>ACC>CBB?BCCCCBBBBBBBBBCABACBBBB?BCC@C???CC?B?CC@CCBBBB
@ATNG8:00684:06131
GATGGTAGCGCACACATAGATACAGTACTCATTCGTTTCGGTAAGAAGACAGGTACGGTTTAATAGTTAAATAGTACGTAACTTCTTTTTCTTTGTCTTTCTGTGGTATTTCTTGCTAGTTACACTAGCCATCCTTACTGCGCTTCGATTGTGTGCGTACTGCTGCAATATTGTTAACGTGAGTCTTGTAAAAACCTTCTTTTTACGTTTACTCTCGTGTTAAAAATCTGAATTCTTCTAGAGTTCCTGATCTTCTGGAGATATCATCAGCGAGCTACCATCGCAATTGCCTAGTCT
+
4448065<??666<=56655<95555555<592;9.8*--(--(--(-556605555.59)5.5;44.//)////--8--(/;)//777'7::+65::;04443828333(3;49888@C@CCCDCCCC?B;;6;>BCBCBCBB@BBBC@DBBBBBAACCCBBBAAA@BBB@CB@D@BBABBDBA@>A;;;;;*;>C=;;;;;*;?ADC<B@@@A@:;9929999$9=9=9:;=CC=BBA;;:@:@=AA?@@@@CBC>BBCCBBCBB;;;@@B;;<C@9=0000>;><?B?BB@A::
@ATNG8:00687:06134
GATGGTAGCTCTGCTCTGACTCTCGTACTCATTCGTTCGGAAGAGACAGGTACGTTAATAGTTAATAGCGTACTTCTTTTTCTTGCTTTCGTGGTATTCTTGCTAGTTACACTAGCCATCCTTACTGCGCTTCGATTGTGTGCGTACTGCTGCAATATTGTTAACGTGAGTCTTGTAAAACCTTCTTTTTACGTTTACTCTCGTGTTAAAAATCTGAATTCTTCTAGAGTCCTGATCTTCTGGTGTCTGATCTGTATCACTACCATCTCAATTGCCTAGTCT
+
@;957<<<@A@;;6>>C;;;CA@@<965<<:>7?A@?BB@B@ECCBCCD@CCBCC@C@CCCC@CACCCDDBCBG@BBBBB1BC?C?@@;>BBA>BBB=BC<@@@BBC@BCCCEDDD?BCC@B@BCCCCDCB@BCCC?CBCDDDBBBBBCCCCCC?BCC?AA=@>@@CCDCCCC=A;;<;.<@C=<;;<;*;BCCC>BBBBBBBABA5;;;;*;??@A@C@CC?BBDBBCAA>ABBBCC?BBCGCCC;;;DJGDBBBCCCBCBB?BCAAAC=@=??=AAAA@@
@ATNG8:00690:06139
GATGGTAGCACACGAGATCTCATCGTACTCATTCGTTTTCGGAAGAGACAGGTACGTTAATAGTTAATAGCGTACTTCTTTTTCTTGCTTTTCGTGGTATTCTTGCTAGTTACACTAGCCATCCTTACTGCGCTTCGATTGTGTGCGTACTGCTGCAATATTTGTTAACGTGAGTCTTGTAAAACCTTTCTTTTTTACGTTTACTCGTCGTGTTTAAAAATCTGAATTCTTCTAGAGTTCCTGATCTTCTGGATACACTGCATGTGCACCTACCATCGCAATTGCCTAGTCTT
+
////1788999:::<;;;?@@==?=<<<<6557<5555&55.5.5559;;=:===>>09.49995;:><A?A?>:<578999'9?133999.9<::7:<@9@A?BCA:480333/8///8;;>8=6<:8332665:525,2222555555<;9555:-5222'264948855567776=9998+7+22'252222#23379.664-----457:3:==>*;5/--290--).3555::384888=9>9>:;5;>=;:;;;;7<<///8=06:=0667///373492266---(
@ATNG8:00692:06115
GATGGTAGGAGACAGCGTCGCACACGTACTCATTCGTTCGGAAGAGACAGGTACGTTAATAGTTAATAGCGTACTTCTTTTTCTTGCTTTTCTGTGGTATTCTTGCTAGTTTACACTAGCCATCCTTACTCGCGCTTCGATTGTGTGCGTACTGCTGCAATATTGTTAACGTGAGTCTTGTAAAACCTTCTTTTTACGTTTAACTCTCGTGTTTAAAAATCTGAATTCTTCTAGAGTTCCTTGATCTTCTGGGCAGACTCTCACACGCCTACCATGCAATTGCCTAGTCT
+
A@@?9>>B@AB@A///77//66=>>?<<;>=6526;;7<<.50599<;55.4:849.32333;4849;44588:;47:787$87387788.89:AC=A::48?7;;::888'665855698<>;6:977////-88+..9;68=<=<A@????;;;;73,---(-3,3,366676899155888+8)/+/7>>>*99===2=7:;>=<<=:;:/7767)7//-;4;4//-/88898838(/(/879=7---7.7---6988=@@?ADD=B@@<;;:>>;A6;;5>9:953
@ATNG8:00694:06140
GATTGGTAGGTGCGAGCATGAGTGTATCCACGAAGATCAGGAACTCTAGAAGAATTCAGATTTTAACACGAGAGTAAACGTAAAAGAAGGTTTTACAAGACTCACGTTAACAATATTGCAGCAGTACGCACACAATCGAAGCGCAGTAAGGATGGCTAGTGTAACTAGCAAGAATACCACGAAAGCAAGAAAAAGAAGTACGCTATTAACTATTAACGTACCTGTCTCTTCCGAAACGAATGAGTACGTGTGCGACGTGTCTCCTACCATCGCAATTGCCTAGTCT
+
8./)/5://-0944444<<<<<<<<:<72----(--/7/3-58<<<???A=@EAE?BA?:;;;.9.4=;:@>A@9:9)5<;;;;+55.5.999&555.5<;>>BC00+0900*06:39;=<BBCCCCCCEEBCB@BBBC@BBCCBBAA>A>A;;6:B@@@==B:BBBBAA=??;???>AABAC7;77,77777'7;5;;<;;;;7414?B>>><A5;9::99=99:<==8<9<>>4<5545<;=A=??<;9787779:==::<84436998888254<<7<@=;;;
@ATNG8:00703:06157
GATGGTATTATATCGCGTCGCTATCCAGAAGATCAGGAACTCTAGAAGAATTCTGATTTTTAAACACGATGAGTAAACGTAAAAAGAAGGTTTTACAAGACTCACGTTAACAATATTGCAGCAGTACGCACACAATCGAAGCGCAGTAAAGGATGGCTAGTGTAACTAGCAAGAATACCACGAAAGCAAAGAAAAAGAAGTACGACTATTAACTATTAACGTACCTGTCTCTTCCGAAACGAATGTAGTAACATAGATATACGTATAGCTACCATCGCAATTGCCTAGTCT
+
?;:45:4:05A@ABDBBAB@;;;;=8=<>:===BCD<A;96555694;;7;5;>666><<$55)5<;;565:::9909444888'8;7;8<==.933-333338833/47==8=<@78?<7;7338788>88:A=DAAA7:636/////'/059?7AA999AA@=A??=;?<?B:??<58=C==.7788(37;;;)33.3333333875+2+.388(/(////767222555+2+225,2//)/------(-5668333338;<88333:::4:888::7=8=>8;74322
@ATNG8:00710:06133
GATGGTAGGCGACATACATACGCGCCAGAAGATCACGAACTCTAGAAGAATTCAGATTTTTTAACACGAGAGTAAACGTAAAAAGAAGGTTTTACAAGACTCACGTTAACAATATTGCAGCAGTACGCACACAATCGAAGCGCAGTAAGGATGGCTAGTGTAACTAGCAAGAATACCAGAAAGCAAGAAAAAGAAGTACGCTATTAACTATTAACGTACCTGTCTCTTCCGAAACGAATGAGTACTATGTAGAGCTCTATACTAATCGCAATTGCCTAGTCT
+
:844.444.4449<;;;@@CBBB@@4995.5:555555.6<>=<==<@@?B@BCA@?@???&@?BBBBCCBB;;:.;A@@@@@0>C?C;DCE;BBB?BBB@@;;;;2;9;;2:AA>BBA@@BBCGEBBBCC;;9<AAABCCCDCCBB<@=A::6;CC;;;@@<ACBBBB@BB@CAB>ABBB=B@A;;;;;:*:B>@@@@@@@@@=@?AAAA?B??@BBC?BB;;<DF@DAC@@<@CB?AAA:::AAABBBBDCBBBCBCBBCCBAE>==@8=8AA=@AD:::
@ATNG8:00669:06180
GATTAGAGTACAGTGTAGTAGACCAGAAGATCAGGAACTCTAGAAGAATTCAGATTTTTAACACGAGAGTAAACGTAAAAAGAAGGTTTTACAAGACTCACGTTAACAATATTGCAGCAGTACGCACACAATCGAAGCGCAGTAAGGATGGCTAGTGTAACTAGCAAGAATACCACGAAAGCAAGAAAAATAAGTACGCTATTAACTATTAACGTACTTGTCTCTTCCGAAACGAATGAGTACACATCGTCGTGTCGTGCTACCATCGCAATTGCCTAGTCT
+
BCC?CCDCCCCCCBCBDECJFBB?ACDGEAAA@@<@5;<@@@@B?CB@B?A@@=>===,<;?DBBBCBA899,9?;:995$9@=@299949@A>CBBABAC;;7;@BB@CBB@BCBABCCCCBCCDEDBB?CCBB?BBBCAAAB>B?B@@>@BBCBBBB?BCCDCC?BA=99:<@@@@@;?>>:99999(9928;;;BAA@@;@=AA>>:=<@?AAAC?CECCBB?C?BBB=AA@;??ABAABBAAAB@@ABABBBCA887>>8=@??AB=@>@@=ABAA?@
@ATNG8:00672:06198
GATGGTAGCACACGAGATCTCATCGTACTCATTCGTTTCGGAAGAGACAGGTACGTTAATAGTTAATAGCGTACTTCTTTTTCTTGCTTTCGTGGTATTCTTGCTAGTTACACTAGCCATCCTTACTGCTCTTCGATTGTGTGCGTACTGCTGCAATATTGTTAACGTGAGTCTTGTAAAACCTTCTTTTTACGTTTACTCTCGTGTTAAAAATCTGAATTCTTCTAGAGTTCCTGATCTTCTGGGCAGACTCTCACACGCCTAATCGCAATTGCCTAGTCT
+
@@?;:>>CBBBB;;6>>BCAAA@;?A@@@@@@?CBBC>CC?C?ACABCCC@CDCCB?B=@@?<8=:BDBCAAAAA8AAAAA2@>;>99:,7@?A>AAA=AB?@@@A??;?ABBBCAA>ADF?B?AA<@<=>>:<?;;/77;:=@???AA@A>::;5::=98838===>>>>BAA:==BEC2>3838<@@@,==>>>-//////8?;;59CDD/D;;:?<@=AA<AC@@@;;6;:===@??<?@AD;D687=>ABB???===:=?;?=>=A<A<AB;??@@@B
@ATNG8:00674:06195
GATGGTAGTGTCATATGAGAGTGTGTACTCATTCGTTTCGGAAGAGACAGGTACGTTAATAGTTAATAGCGTACTTCTTTTTCTTGTCTTTCTGTGGTATTCTTGCTAGTTACACTAGCCATCCTTACTGCGCTTCGATTGTGTGCGTACTGCTGCAATATTGTTAACGTGAGTCTTGTAAAACCTTCTTTTTACGTTTACTCTCGTGTTAAAAATCTGAATTCTTCTAGAGTTCCTGATCTTCTGGTCTACTACACTGTACTCTACCATCGCAATTGCCTAGTCT
+
4:457<;;AD@@;===@BBBCCBBBB955:5506<=>7>>9<7;;;<<<@896<<<8A>BC@A=C?BBBCBBBB?;:;;;;';:44//;;1///7838/4-3=4898:;>;<BDCCCCD@BBB?B@CDCCBCCC@CDDD?ABBBBAABCCCCCCCCD@BBB?CC@D?BBCCABBBA>@;;;;5;?C@BBDDD3CCCCC=A@@@AAABBB?BBBB5CCGCE@DADDACBBBCCDAC@CCCCA@=@@A?CBBBBBCCCBBACCBCCCIHACBBBBB@D@BB@BBFCBB
@ATNG8:00675:06194
GATGGTAGGCACTGCGCACACATCCCAGAAGATCAGGAACTCTAGAAGAATTCAGATTTTTAACACGAGAGTAAACGTAAAAAGAAGGTTTTACAAGACTCACGTTAACAATATTGCAGCAGTACGCACACAATCGAAGCGCAGTAAGGATGGCTAGTGTAACTAGCAAGAATACCACGAAAGCAAGAAAAAGAAGTACGCTATTAACTATTAACGTACCTGTCTCTTCCGAAACGAATGAGTACACACTCTCATATGACACTACCATCGCAATTGCCTAGTCT
+
555;7>:?<:<5455;;;=:;5555)5;;=@???:9799>@CBBAC@FDAHF@A<<9AAA3C>ABBCBCBA???9::;CDCC5CD@B?BFD;JHC@CCCBBBC??>@ABB?BBB?BBCBCCCCCCCCCCB?@>@DCC@BBBBBBBC?C@B:99:CCCBADC?BBBAAA?CC?AAA<??@AA<A@@=@AAAA2@D?B;;;AAB??;>8==DD;@<@ABBB?AA@AA?>3949@A;AAA>ACBBBBBBBBBB@@??@@@BBBAAACE@C:::::<@=?@=@CBC@@
@ATNG8:00676:06203
GATGGTAGGTGCGAGCATGAGTGTATCCAGAAGATCAGGAACTCTAGTAGAATTCAGATTTTTAACACGAGAGTAAACGTAAAAAGAAGGTTTTACAAGACTCACGTTTAACAATATTGCAGCAGTACGCGCACAATCGAAGCGCAGTAAGGATGGCTAGTGTAACTAGCAAGAATACCACGAAAGCAAGAAAAAAGAAGTACGCTATTAACTATTAACGTACCTGTCTCTTCCGAAACGAATGAGTACCTCTCAGACGCTCGTCCTACCATCGCAATTGCCTAGTCT
+
//455;::54944444555:<66699@9955.443443283888594:?59457;<596>>>+>7;;>>A@>665;1;555555$5;6;8=>=0=9:29<544<<445/47;;5;44-33334<<;9;;;999>@<@@@@@CCCDDC::6;=@;;8;CBADCCC??@?AAA>AA@BBA???:9:,7891000000%086./.59:;8878:;;CB=A<;:AAA?ACBBBBB@C:;;D=BBB:;:AA@??<@ABEEDDDBBBA@@><999<==<><<16/:B?ABA@@@
@ATNG8:00684:06164
GATGGTACGTGTGGTCTCTGAGAGTAGTACTCGATTCCGTTTCGGAAGAGACTGGTACGTTAATAGTTAATAGCGTACTTCTTTTTTCTTGCTTTCGTGGTATTCTTGCTAGTTACACTAGCCATCCTTACTGCGCTTCGATTGTGTGCGTACTGCTGCAATATTGTTAACGTGAGTCTTGTAAAACCTTCTTTTTACGTTTACTCTCGTGTTAAAAATCTGAATTCTTCTAGAGTTCCTGATCTTCTGGGATGTGTGCGCAGTGCCTACCATCGCAATTGCCTAGTCT
+
;;;:3/////://)/5555555559555555:444.4.444)4;7;8///:///)/;;/5467;;=>?C>;;;;799//)//////#/72799<4;;;<4955.556445<<<:666>><<=7;:<7<59999659@<@C=@699AA;<=<555:9779605--(--(-3899/////74555<;+;.5.55555$555;<266=><<5555.5555$5:::<9<:==7<66666=:>:<?;<49.945:1;>9555555559;<=8<;:5:=545<7;7<>7;;===;
@ATNG8:00684:06169
GATTCGCGTCGCTATCAGAAGATCAGGAACTCTAGAAGAATTCAGTTTTTTTAACACGAGAGTTAAAACGTAAAAAAGAAAGGTTTTAACAAGAACTCAACTGTTAAACAAATATTTGCAGCAGTACGCACACAATCGAAGCGCAGTAAGGATGGCTAGTGTAACTAGCAAGAATACCACGAAAGCAAAGAAAAAGAAGTACGACTATTAACTATTAACGTACCTGTCTCTTCCGAAACGAATGAGTAACTATAGACTATCTGAGACTACCATCGCAATTGCCTAGTCT
+
4557:::665:<<=9;:5404<:::;.4.4:;///<*//)/27;/000000"45445;;999;.599&9;977777#//0)/)///'/)/538<7<<//)/900)4<2444)449:(944//69/////3933328;;@:>>>::9<?9=598@?ABBE??>@<@999BB<@@>@@>;??@>B8=999(9<=?=0;;9;00/666887.3.3:=<4939////5:668978.3.3==38;:5888833-3333<;88=B=BB=B=BBBB@;==9989192::4:9549:
@ATNG8:00685:06184
GATGGTAGTGTGTCTCTGAGAGTAGTACTCATTCGTTTCGGAAGAGACAGGTACGTTAATAGTTAATAGCGTACTTCTTTTTCTTGCTTTCGTGGTATTCTTGCTAGTTACACTAGCCATCCTTACTGCGCTTCGATTGTGTGCGTACTGCTGCAATATTGTTAACGTGAGTCTTGTAAAACCTTCTTTTTACGTTTACTCTCGTGTTAAAAATCTGAATTCTTCTAGAGTTCCTGATCTTCTGGACAGAGTGTGCAGATACTACCATCGCAATTGCCTAGTCT
+
::00+/889@;;6=@;;9:69?@@BCCBBBBC@CBCC=BC@C@CBBCBBD@DCCCC@C@CDCC@C?BBCCCDGJCACCCCC5CC@CCCC>BBBC@CBGACG?ABCBBCBECCCCCCC@CCC@C?CBBBBB@@;?@??<AACCCBBBCDCCCBBBB@CBB?CC@E>@@@@BBBCD>C;;;;.;;A<ABCCC2BBAAA<ABBBCCCCBB@DDDD3CB@BA@C@CC@DECCDFC@B?ABBBBB?BACACCCDFCCC@@@@AAAACBBB>AA;;;A?B@CFADDCBBB
@ATNG8:00685:06186
GATGGTAGCAGACGTGACAGAGCGCCAGAAGATCAGGAACTCTAGAAGAATTCAGATTTTTAACACGAGAGTAAACGTAAAAAGAAGGTTTTACAAGACTCACGTTAACAATATTGCAGCAGTACGCACACAATCGAAGCGCAGTAAGGATGGCTAGTGTAACTAGCAAGAATACCACGAAAGCAAGAAAAAGAAGTACGCTATTAACTATTAACGTACCTGTCTCTTCCGAAACGAATGAGTACAGAGAGTACGATATGTCTACCATCGCAATTGCCTAGTCT
+
9955:><>CCBD996=<AB=BBBBB7:;A=@BCAA@?C?DBB;;:B?AA?B?@?@=====,?:??BBCCBB:99,9>;;;;;*;B>A=BBB<BCHIJAAABBDCC@C?BB?BDC?CCCCBCCCCCCCCCEBB?BCBB>AACC@@@A?B@CBB?BCBBACCC?CAABBB?BB@BBB?BBCCD>B::49<<<=1>D?CB@@CAAAA:>:==AA<><>@BBB@BBCBBCC>@>@DD>CBB>AABBCCCCCCCBBBCBBBBCCC@@;AA=A>>@?@<@<>><>AA;::
@ATNG8:00686:06188
GATGGTAGGCGTGTGAGAGTCTGCCAGAAGATCCAGGATCTCGTAGAAGAATTCAGATTTTTAACATCGAGAGTAAACGATAAAAAAGAAGGTTTTACAAGACTCACGTTTAACAATATTGCAGCAGTACTCACACAATCGAAGCGCAGTAAGGATGGCTAGTGTAACTAGCAAGAATACCACGAAAGCAAGAAAAAGAAGTACGCTATTAACTATTAACGTACCTGTCTCTTCCGAAACGAATGAGTACCTCTCAGACGCTCGTCCTACCATCGCAATTGCCTAGTCT
+
9:557=<<=A@;;454977/////)/;;::A00*0A*00::///9994<96:.55666@@@+>466544;4448880444433333#33-3-333&333-3;988=<797(38=>==888<:::=ABACBBE;;;@@<?AAA=@@AACCCB?B?B;:6;AAABCBC?CCAA::6:A;@CB>?>CBA8>993::9:9(9>;999AABBBC@C?BB>>=B=;;AFC@CCAA@BB=A=?@C=BCB>AABAAAB?B???BBCECCA;;<A=@==8=>888>8=8@A>ABBCAA
@ATNG8:00691:06194
GATGGTAGGTGCACATGAGTGTATCCAGAAGATCTGGAACTCTAGAAGAATTCAGATTTTTAACACGAGAGTAAACGTAAAAAGAAGGTTTTACAAGACTCACGTTAACAATATTGCAGCAGTACGCACACAATCGAAGCGCAGTAAGGATGGCTAGTGTAACTAGCAAGAATACCACGAAAGCAAGAAAAAAGAAGTACGCTATTAACTATTAACGTACCTGTCTCTTCCGAAACGAATGAGTACGATGAGAGAGCTCTCTCTACCATCGCAATTGCCTAGTCT
+
////39::5/44449;:<<<;;555799=5:98<>?;?899ABB;;7;:49=996BBCAB1A699>>>;;=BBC>BBCCCCC5CCAEACCC<CBA=A@:;54:::0565<7;8978???ABBBCCCBCB;;;?BA;;7;@AAAABB>=9@00+0;;<>@@A<?CCA>?9==9=?=9<BBAA=<77/799999%989393=99>?;>=<:7:;2;499@@A=@@@@000+0*0/0*/;;6/55;;::=@@BBBBB777=<98778;>8>75527490><7<;<555
@ATNG8:00702:06208
GATGGTAGCGCACACATAGATACAGTACTCATTCGTTTCGGAAGAGACAGGTACGTTAATAGTTAAATAGCGTACTTCTTTTCTTGTCTTTCTGTGGTATTCTTGCTAGTTACACTAGCCATCCTTACTGCGCTTCGATTGTGTGCGTACTGCTGCAATATTGTTAACGTGAGTCTTGTAAAACCTTCTTTTTACGTTTACTCTCGTGTTAAAAATCTGAATTCTTCTAGAGTTCCTGATCTTCTGGGTCTCTCTCTCACGCACATCGCAATTGCCTAGTCT
+
----06687;@>><<;<@CEBBAA;9999<59.9994)49.5.5555559499;=98A5=>@A5;;)9=9999999399::+44.444::14548?8B=A>=F?AA@CCDBFCBCBCBB>B@A=A>BCCBBBA@?@CCC@CBBBCAAACCCCDBBBC?CCC?CC@F?@AABBBCCC?BBDDC;C@C<;;::;*:?@BB=CBBBCCCBBA5<<<<*;BA@A?A?AC@CCCBAAB?B?BCCCCC=A@@@:@BABBCCCEBCBBBCBBBA@@B>B=BAGCCCCCC
@ATNG8:00704:06208
GATGGTAGTATATCGCGTCGCTATCCAGAAGATCAGGAACTCTAGAAGAATTCAGATTTTTAACACGAAAGTAAACGTAAAAAGAAGGTTTTACAAGACTCACGTTAACAATATTGCAGCAGTACGCACACAATCGAAGCGCAGTAAGGATGGCTAGTGTAACTAGCAAGAATACCACGAAAGCAAGAAAAAGAAGTACGCTATTAACTATTAACGTACCTGTCTCTTCCGAAACGAATGAGTACGAGAGAGCACACGTGTCTACCATCGCAATTGCCTAGTCT
+
;5557=;?:66?@@CDBBB>CCCCB:>BB?BBB@@@7;59BB9:6=9<<7;:9=944944$48<<A<;>6:49945=;;<@@1?@>A=BBB585;7;9?::A@BB?B@CB?BBB?BBBBB?B??>>C;;;>>;?@@@<A;;;@?==:>=AABAC999>BCC?BBBAAA@AB?BCC?BBBDD;?9939::::(:<8<:99>>7931737A@@=@>AA::9?A>AA;;;7;7:AA:?BA=@?:9998>@@A@A@ABB>>?BFCCBBB?BA@A@A=A?AA=B>?>>>
@ATNG8:00713:06164
GATGGTAGCACACGAGATCTCATCGTACTCATTCGTTTCGGAAGAGACAGGTACGTTAATAGTTAATAGCGTACTTCTTTTTCTTGCTTTTCGTGGTATTCTTGCTAGTTACACTAGCCATCCTTACTGCGCTTCGATTGTGTGCGTACTGCTGCAATATTGTTAACGTGAGTCTTGTAAAACCTTCTTTTTACGTTTACTCTCGTGTTAAAAATCTGAATTCTTCTAGAGTTCCTGATCTTCTGGCAGACTCTCACACGCCTACCATCGCAATTGCCTAGTCT
+
;;558=<ABCBB;;6<<ACCCC@@CC=A==BB>BBBF>BB@B?CBCCCBCACCBBB?C@BCCC@C?ABBBBC@@@8BBBBB1A?:<7998&3;;A7B@A>@A?A?????:?AAAABBB@BBB@B?@@;BB???<@AAA8==ABBA@>>=@:;;;;=5;;=:;;5;5;==>;:;>=7:8878'74<8>?>>?.==>@@9===??<<===89:::*9///8384>>=?@@A>>><?=D>>===;>>>=A@@>>>>>>A>>=>><>>>=>====>:=<@@<>>>>>;
@ATNG8:00713:06173
GATGGTAGTGTCATATGAGAGTGTGTACTCATTCGTTTCGGAAGAGACAGGTACGTTAATAGTTAATAGCGTACTTCTTTTCCTTGCTTTCGTGGTATTCTTGCTAGTTACACTAGCCATCCTTACTGCGCTTCGATTGTGTGCGTACTGCTGCAATATTGTTAACGTGAGTCTTGTAAAACCTTCTTTTTACGTTTACTCTCGTGTTAAAAATCTGAATTCTTCTAGAGTTCCTGATCTTCTGGATAGCGACGCGATATACTACCATCGCAATTGCCTAGTCT
+
;;@?9>>BBDCCBCACBBDGCCCCCB@A@C;;4;AA@<BB?B?BBCBCBC@DDCCC@B@BBBB;A;ABBCBCDDF>BBAA7@<@;@@@B<BBCC?B@@<>B8;<ACCC@CCGCCCCD@BBB@B@CDCCCCCC?BBECBCBBBCBBBDCBBCCBBB?CCC@DC?B?BBCCCCDCC?BABDD;D@B?BBBBB5BCCCC>D@@@BBCAAA?CCCC3BBBBB=A=AB@CCBDCCC@B@BBCBBB?BADACCCBBBB:;:BCCDBBBBBB@BCBBBF>B@BB@CCCAAA
@ATNG8:00667:06242
GATGGTAGTGTCATATGAGAGTGTGTACTCATTCGTTTCGGAAGAGACAGGTACGTTAATAGTTAATAGCGTACTTCTTTTCTTGTCTTTCTGTGGTATTCTTGCTAGTTACACTAGCCATCCTTACTGCGCTTCGATTGTGTGCGTACTGCTGCAATATTGTTAACGTGTGTCTTGTAAAACCTTCTTTTTACGTTTACTCTCGTGTTAAAAATCTGAATTCTTCTAGAGTTCCTGATCTTCTGGTCTACTACACTGTACTCTACCATCGCAATTGCCTAGTCT
+
:;559><<BCC@;;;;=BBCICCBBBBB@@@A?BBAF>BC@C?;96<<@@7<<;;;9=9?CCG?D@BBA=<<:55.5444&44.444;;2:555=693713817;7;;?9BDCCJBBC@CBBADACCBBBBBB;ABBB?CFBBBCCCCBCCCBBBB>BAA<AB@C?BB@@@@@@@<@BBCC;D@C@CBCCC5CCBCC>BAAABAB@AA5;;;;*;CC;<9<@CC@CCEDDDC@B?BCCCBB?A@DABBBCBCCCCCCCCCCCCDDD@::;@@B=B=AB@CCECDD
@ATNG8:00669:06225
GATGGTAGCGCACACATAGATACAGTACTCATTCGTTTCGGAAGAGACAGGTACGTTAATAGTTAATAGCGTACTTCTTTTTCTTGCTTTCGTGGTATTCTTGCTAGTTACACTAGCCATCCTTACTGCGCTTCGATTGTGTGCGTACTGCTGCAATATTGTTAACGTGAGTCTTGTAAAACCTTCTTTTTACGTTTACTCTCGTGTTAAAAAATCTGAATTCTTCTAGAGTTCCTGATCTTCTGGCTCTCGTAGACAGATACTACCATCGCAATTGCCTAGTCT
+
;??@:=CBCDCDAAACDCCCCCAAACBBBCBB?BBBC=CC@C@BBBCCCCACCBBB@C@BA@?<A=@C@AABBBB=:;;;;*;<54:BC=A;;D:C>C@CD?BABCDJGCCCAA@CD@C@@?@@DCCBBBBC@CCCC@CAAACBBBCBBBBBC998:AA?AA>A=@@CCCCCDD?BBCFF<B@B@CCFDD5A@ABB<BCCCCCE;;;5;;;;;%;>>A@@C@BB@CCCCCBB>B@ECCBBA?BBB?BB;;;BBABC@@@@@CCCBB?CAAACC@C?CCADED;;;
@ATNG8:00674:06231
GATGGTAGTATACAGATCAGACACCAGAAGATCAGAACTCTAGAAGAATTCAGATTTTTAACACGAGAGTAAACGTAAAAAGAAGGTTTTACAAGACTCACGTTAACAATATTGCAGCAGTACGCACACAATCGAAGCGCAGTAAGGATGGCTAGTGTAACTAGCAAGAATACCACGAAAGCAAGAAAAAGAAGTACGCTATTAACTATTAACGTACCTGTCTCTTCCGAAACGAATGAGTACGATGAGAGAGCTCTCTCTAATCGCAATTGCCTAGTCT
+
CBBB?BCCBBCCCBBBCCDCBBBB?BBD?CBBBCCC@CBCBCCD@DC@C?CCDCCCCC5C@BCBBCCCBCBB<AABBBBB5BB@C=AA@9@BC@CAAACEGCB?B@CC@BBB?BBCCCCCCECCCCBBBD@DAAA?A@A@BBAC?D@BBB?BBCCCAAC?ABAACA@DE?999=@@AAA<AAA?AAAAA3A@=ABAABBBAB7:7;>>>:?;>>BBC@BB@??AA=@=@CA<BBB@BDCCBBBBBAAACCDBBB>>====<>:<<<==:>:>E=@==///
@ATNG8:00675:06239
GAATTGGTAGCACACGGAGATCTCATCGTACTCATTCGTTTCGGAAGAGACAGGTACGTTAATAGTTAATAGCGTACTTCTTTTTCTTGCTTTCTGTGGTATTCTTGCTAGTTACACTAGCCATCCTTACTCGCGCTTCGATTGTGTGCGTACTGCTGCAATTATTGTTAACGTGAGTCTTGTAAAACCTTCTTTTTACGTTTACTCTCGTGTTAAAAATCTGAATTCTTCTAGAGTTCCTGACTCTTCTGGCGCTCTGTCACGTCTGCTACCATCGCAATTGCCTAGTCT
+
00)/)/)/77/0/444.5559<<555549455:;;9;<<B:<A*0)///77//)/;554.4.444>8>:==;;:>443288888$335:333(3//99(///(/9399::37.386688552565054.------33)2277122266822295555222+2+25355054999995577157:7:+:4;-6689:);<>?C388:7:>=:97-6767'7688:7@2:929>;==>?<?===///=@56697/,,,,,,623559555;777*..3337/71?@@BBB:;;
@ATNG8:00684:06253
GATGGTAGGACGAGCGTCTGAGAGGTACTCATTCGTTTCGGAAGAGACAGGTACGTTAATAGTTAATAGCGTACTTCTTTTTCTTGCTTTCTTGGTATTCTTGCTAGTTACACTAGCCATCCTTACTGCGCTTCGATTGTGTGCGTACTGCTGCAATATTGTTAACGTGAGTCTTGTAAAACCTTCTTTTTACGTTTACTCTCGTGTTAAAAATCTGAATTCTTCTAGAGTTCCTGATCTTCTGGTGTCGTCTATCATGTACTACCATCGCAATTGCCTAGTCT
+
4::=<?:?8==<==955:=959?@;AAA@@@C@BABD:;9?B?@A=DBBB@CCCCC@>:>C@;7<ACBBCABBEC@CCDFF5A@?BEDG>DB@C@CBA=?A69:?BCC@CBBBAAAB>AAA?A>AC999@>>;?A>D7AABBBAAACBBBCEAAA?@@A=AC@B>ABDCCCCGD@C<<<<.;=A><;;;;*<CCCD;;;BACCB@@@<@@@@1@CCDC?C@CB?BBBBCBB@B?BBBCBA?C@B>B;;;BBAABBEBBBCCCCAA=@A;;;@=A<;;7;CCCC;
@ATNG8:00688:06212
GATGGTAGGCACTGCGCACACATCCCAGAAGATCAGGAACTCTAGAAGAATTCAGATTTTTAACACGAGAGTAAACGTAAAAAAGAAGGTTTTACAAGACTCACGTTAACAATATTGCAGCAGTACGCACACAATCGAAGCGCAGTAAGGATGGCTAGTGTAACTAGCAAGAATACCACGAAAGCAAGAAAAAGAAGTACGCTATTAACTATTAACGTACCTGTCTCTTCCGAAAGAATGAGTACATAGATATACGTTATAGCTACCATCGCAATTGCCTAGTCT
+
944839/0)/9/0//9:@CCCCCCC?DCC8;;@=95.54;AC@A@D@CC>A=@@;<9CCC1C=AA;;:8?:398-7<555555#59497>>>2@;;7;<<BCDBCCAD@BA?AA@=AC::;BBBCBBCBBBBB?AA@@>@BBCBABC@D?C;;;;BBBCCCC?CCBAAA?BA=A??9>?>;;78<A>BBBBB3BD@A==??AA@@:=:==??;?<>>BDB?AA888??8=5778+7>=>=>CBBBBBBB?BAAB>==:=>@@???A<@?=<<=5;4;=9===<::
@ATNG8:00692:06244
GATGGTAGACACGGTGTGCTCTCTCGTACTCATTCGTTTCGGAAGAGACAGGTACGTTAATAGTTAATAGCGTACTTCTTTTTCTTGCTTTCGTGGTATTTCTTTGCTTAGTTACACTAGCCATCCTTACTGCGCTTCGATTGTGTGCGTACTGCTGCAATATTGTTAACGTGAGTCTTGTAAAACCTTTCTTTTTACGTTTAACTCTTCGTGTTTAAAAATCTTGAATTCTTACTAGAGTTCCTGATCTTTCTGGACGACGCGCACTGACACTACCATCGCAATTGCCTAGTCT
+
;;4439:8<@@00)/99///;;;>BBBBCBBBC:AAAA<@C@C@BB===:>)/////6:6<:::7;7<??>A?>9;6:<999)884979:19@>A6:9??99::)887,3:;4:::@BBBB??;;:=8=@?;;;@@<AA@@<===AAAA;;;>=<:::93:9:7==8=::::?>>>BB7::DDA-;/87(7:;;</=A>>>1;4::::4:>>8881/>><+;//,/<7<78838;==>>==9=9==@???B:AAA=A@;766///=666@AA=>>?=C;;;6<7>1//,/76776
@ATNG8:00696:06211
GATGGTAGCGCATATCAGCGCAGCCCAGAAGATCAGGAACTCTAGAAGAATTCAGATTTTTAACACGAGAGTAAACGTAAAAAGAAGGTTTTACAAGACTCACGTTAACAATATTGCAGCAGTACGCACACAATCGAAGCGCAGTAAGGATGGCTAGTGTAACTAGCAAGAATACCACGAAAGCAAGAAAAAAGAAGTACGCTATTAACTATTAACGTACCTGTCTCTTCCGAAACGAATGAGTACGAGAGTCAGAGCAGAGCTACCATCGCAATTGCCTAGTCT
+
@BAA?A?ABCCB@@ABBBBBBBBED?BBB:AAACDE@C@BBBCCCC@DC@C@AA@@@ABB5B@FCGCHHCCBBB:@B99:::*:B>C?CDC;CCCFFAABEBC:99;@BB?BCB@CCCDCBBCBBCBAABCC@CCCD=AABDCCCB?C?CAA>@CBBBCCC@BBBBAB@BC?ABB999BCC>@<<8888888%9>;<?=?BBCCC>A>A@BC<A>ABCCB@BCBBBBB@B@BDD>DCD?AACCCCAABBBBBBBBBBBBBBB@BBB>B@@@BB?B?BB?BDCBAA
@ATNG8:00705:06215
GATGGTAGTGTGTCTCTGAGAGTATACTCATTCGTTTCGGAAGAGACAGGTACGTTAATAGTTAATAGCGTACTTCTTTTTCTTGCTTTCGTGGTATTCTTGCTAGTTACACTAGCCATCCTTACTGCGCTTCGATTGTGTGCGTACTGCTGCAATATTGTTAACGTGAGCCTTGTAAAACCTTCTTTTTACGTTTACTCTCGTGTTAAAAATCTGAACTCTTCTAGAGTTCCTGATCTTCTGGAGATACACATGATAATCTACCACTCGCAATTAGCCTAGTCT
+
ABBC>@;;<<;;5<;;5669;?::;BCBCBB>BCCC>CC@C@CCCBCCD@BBBCGAF@CCCD@C@CCCCCCCBA=;;:::.9D=BBBB=BBBC@CCC?BB?BBBCCE@CCFCBDDC@BBB?B@CCBDBBCB@CCCG>BBCCCCCCCBCBBBBBBACCC=@A@C@CCBBCCG@C@CABBB9C@J@IDCCC3CAAAC>BCHCCCC@@@>BBBC2BBBDC@DCBB?BDCCBBC?B@BBBCBB=@>D@BB???BBBBBBBBB?=@=@@7......808).//).785..
@ATNG8:00705:06226
GATGGTAGGCGACATACATACGCGCCAGAAGATCAGGAACTCTAGAAGAATTCAGATTTTTTAACACGAGAGTAAACGTAAAAAGAATGTTTTACAAGACTCACGTTAACAATATTGCAGCAGTACGCACACAATCGAAGCGCAGTAAGGATGGCTAGTGTAACTAGCATGAATACCACGAAAGCAAGAAAAAGAAGTACGCTATTAACTATTAACGTACCTGTCTCTTCCGAATCGAATGAGTACTATGTAGAGCTCTATACTACCATCGCAATTGCCTAGTCT
+
>@@A<;:<7=;@;=>>===@?=CCC@BBB@666>>>1626;===@A;99293834555555#5.5<;<<=><;>@:>;ABBBB2AC?DBBBB7BBB<BBAAB@>00-0<AA@AAD@BBBBCBBBCCCBBCCCCADABB?BBBBBBBC@C?C:96;CBAAD@A>AACDBBBCFAAAA?BB@@@:@AC><;<;;*;A?CBCCBBCCCAC>BABA6:6;@AAA?BB;;;AB<@=@A>@AAA>BB@@?BBBCABBCCBAAABBBCBBBBG@E@A@ACAEABB@BBBB@@
@ATNG8:00664:06297
GATGGTAGGCGACAGTACATACGCGCCAGAAGATCAGGAACTCTAGAAGAATTACATGATTTTTAACACGAGAGTAAACGTAAAAAGAGGTTTTACAAGACTCACGTTAACAATATTGCAGCAGTACGCACACAATCGAAGCGCAGTAAGGATGGCTAGTGTAACTAGCAAGAATACCACGAAAGCAAGAAAAAGAAGTACGCTATTATCTATTAACGTACCTGTCTCTTCCGAAACGAATGAGTACAGAGAGTACGATATGTCTACCATCGCAATTGCCTAGTCT
+
////5:::=@0/////:<<>C;66<>8<<=9666<;;6;8<<<<=<969:)-(-----/////$/189888;===::29900000)00/39::/::=7=;<=<<A??9>?A@=??>@CBBBCBBBBBCBBBCCD@CABB?BBBBCCCC?C@CBB@CCCBBBBB@BBBCCB@AA>ACC@CAAAC?BA@;@@???2??<>>?@ABBBB@CBB;;;3818A>>>=>>>>??>;>;>@C;F@@:>>@@?@>>>@B@@@<<<AADBA<<<??:==BA@@:>:=B<A>>;<;
@ATNG8:00672:06292
GATGGTAGTGTGGTCTCTGAGAGTAGTACTCATTCGTTTCGGAAGAGACAGGTACGTTAATATGTTAATAGCGTAACTTCTTTTTCTTTGCTTTCGTGGTATTCTTGCTAGTTACACTAGCCATCCTTACTGCGCTTCGATTGTGTGCGTACTGCTGCAATATTGTTAACGTGAGTCTTGTAAAAACCTTCTTTTTACGTTTACTCTCGTGTTAAAAATCTGAATTCTTCTAGAGTTCCTGATCTTCTGGGTCTCTCTCTCACGCACTACCATCGCAATTGCCTAGTCT
+
4444.4:::<00)/7///55<95565::<9944.4333(5<8>:==BBBB@?ABAA>:>;>0//;)/)4;97///)/7)//:::$///)6;;@7===?9<5:455.55555>8;;<>>?BB?B;;5;;@AA=>=9:2999>4>@@?@@BBABBA@A?A@;;;:;@@=B=@@@>??>>@<<99999'9<B:?@@@@+99CCC9A9;9995966<?@@G+66656167<@<9000//;,/,/<=<<A=<@CC=?@@BBBCAAAB@000000@>B@@@@@<@<AC>BBBA@@
@ATNG8:00680:06266
GATGGTAGCACGACACGACGATGTGTACTCATTCGTTTCGGAAGAGTCAGGTACGTTAATAGTTAATAGCGTACTTCTTTTTCTTGTCTTTCGTGGTATTCTTGCTAGTTCACTAGCCATCCTTACTGCGCTTCGATTGTGTGCGTACTGCTGCAATATTGTTAACGTGAGTCTTGTAAAACCTTCTTTTTACGTTTACTCTCGTGTTAAAAATCTGATTTCTTCTAGAGTTCCTGATCTTCTGGGTGTATCAGCGAGTATCTACCATCGCAATTGCCTAGTCT
+
<@@@;DBBBBCA;;==>=<;<;<AB?@@=?>>=A;;;9:E9B:B@>@@>>;@A@AA@D?BBAB>B>BCCBCB@?@9;0000)0:60/0>:896996:::7;=488=<ABGHCBAADI@FCC?B?CDCCBCCC@CCCF=AACCCABADCCCCCBAA=A@@<@B?B?BBBBBBBCC?BBBBB;B@C@CCCCC5BBBBB=BBAAABBBBCAFDED3CBCBCCC>CC@DBBBBA@?AABBBCFD?BBBE=B@@AFBCBBECCDDCCBDD@CAAABE?B?BA@DCDBBB
@ATNG8:00686:06301
GATGGTAGTGTCATATGAGAGTGTGTACTCATTCGTTTCGGAAGAGACAGGTACGTTAATAGTTAATAGCGTACTTCTTTTTCTTGCTTTCGTGGTATTCTTGCTAGTTACACTAGCCATCCTTACTGCGCTTCGATTGTGTGCGTACTGCTGCAATATTGTTAACGTGAGTCTTGTAAAACCTTCTTTTTACGTTTACTCTCGTGTTAAAAATCTGAATTCTTCTAGATTCCTGATCTTCTGGTATGACTAGTGTACTACTACCATCGCAATTGCCTAGTCT
+
-.--(////7::566<<<??B996@@@@955=69444)4;7;.55555<>69;;;;6;8=<;:7;7;==>;655<499999(44.4<=</65994955.55.6>>>>C99:DCCCCB@AAA?B?@AA@BC;;6;@BB29999999=?>>=;=999.5;@8<=?A;?@A@@@@BB?B>@@?3@;@;@BBBB2BBBBB<ABB;:9@@9946@@@+>=ACC>A;==90000//)67<<>@==:=>>:A996@@@AAABB::;@@@;;6;A@@@@?C?AC?@A@@BA
@ATNG8:00693:06286
GATGGTAGAGTATCATGTGTATCTCCAGAAGATCAGGAACTCTAGAAGAATTCAGATTTTTAACACGAGAGTAAACGTAAAAAGAAGGTTTTACAAGACTCACGTTAACAATATTGCAGCAGTACGCACACAATCGAAGCGCAGTAAGGATGGCTAGTGTAACTAGCAAGAATACCACGAAAGCAAGAAAAAGAAGTACGCTATTAACTATTAACGTACCTGTCTCTTCCGAAACGAATGAGTACTGTATCTATGTGTGCGCTACCATCGCAATTGCCTAGTCT
+
>;945::8>>?:<=B<ABE;;;@AB5;9?7:BABAB?A@BBECCBB?BD@C?BAA:9999*;=BBCCDBCCCCC>CCBBBBB1BC?B;AAA9ADD@CCCDBBB999;@BB@CA?=@GBBBCCCCCCCCAAAD@CBBB?B???BBBD@D@CCB@CCCCBBBB?CCCCCB?@@9??@588AAB9A@@=@@?@?.@?;@BBCCCCA@5849AA=5;7:?CCDACC@AACC>A>@AD>BAA?@??CDBBABBBBBB??>BBBBBBBBAA>ABBBBCAE@BB@CCCBBB
@ATNG8:00697:06285
GATGGTAGTGTCATATGAGAGTGTGTACTCATTCGTTTCGGAAGAGACAGGTACGTTAATAGTTAATAGACGTACTTCTTTTTCTTTGTCTTTCTGTGGTATTTCTTGCTAGTTACACTAGCCATCCTTACTGCGCTTCGATTGTGTGCGTACTGCTGCAATATTGTTAACGTGAGTCTTGTAAAAACCTTCTTTTTACGTTTACTTCTCGTGTTAAAAATCTGAATTCTTCTAGAGTTCCTGATCTTCTGGATAGCGACGCGATATACTACCATCGCAATTGCCTAGTCT
+
9:44.4:;<<<<;;;<<669@A?A@A:9:CCC:BBDD=BB5:39455555.5999;7;:=<99./)/////////;8=;===+;::3//--:/6--/717/33(3:545588;8?>CAAA@@=@;;7;>BBBBBBBB>BCAA=@BBAB;;;BDB<;;B;;7<BB=AA=@;;::<====@<?49999'97@7@B@C@199C=<2;/0)0////-/49;;<*/////)/4<;59;;665<9=066=<<<466??=BAA@BA::::99CBBBB@@<@AAA@@=@>A@=@?>@::
@ATNG8:00702:06275
GATGGTAGCGAGCGAGTGTGTATACCATAAGATCAGGAACTCTAGAAGAATTCAGATTTTTAACACGAGAGTAAACGTAAAAAGAAGGTTTTACAAGACTCACGTTAACAATATTGCAGCAGTACGCACACAATCGAAGCGCAGTAAGGATGGCTAGTGTAACTAGCAAGAATACCACGAAAGCAAGAAAAAAGAAGTACGCTATTAACTATTAACGTACCTGTCTCTTCCGAACGAATTAGTACGTGTGCGACGTGTCTCCTACCATCGCAATTGCCTAGTCT
+
////17///==@@AAA?@>@@>@@<7<<@;@>>=<<05.4;:455;4994:4=?;<<=<=+@<ABCCCFFCB@@;@@@AABB2BD@C=AAA7@@B?BBBCBBA@@<@?AA>BAA>ACC@@DFCCCCCCCCCDAC:;;=@@A@AA;;7<>BBB>ACBBCBCE@DCBCBC>:0-0>>-00@@@7009;999999$9;89847<<@B>?B?BAB?0;5;ABBB@BBBBBDE@C@AA?A@@=@?CCD@@?AA999AA???CBBAA<??C?B>>==B:=:>>8==>;:;
@ATNG8:00702:06279
GATGGTAGGCACTGCGCACACATCCCAGAAGATCAGGAACTCTAGAAGAATTCAGATTTTTAACACGAGAGTAAACGTAAAAAGAAGGTTTTACAAGACTCACGTTAACAATATTGCAGCAGTACGCACACAATCGAAGCGCAGTAAGGATGGCTAGTGTAAACTAGCAAGAATACCACGAAAGCAAGAAAAAAGAAGTACGCTATTAACTATTAACGTACCTGTCTCTTCCGAAACGAATGAGTACACACTCTCATATGACACTACCATCGCAATTGCCTAGTCT
+
4448398<25556>BBBDBBB965909993:<<:<<7<5;;9695;7;;.924444<B<<+>7;;;<;::9373(335=@@@+55.5.55506>A9@A695@<9986:>>:BBB?BBBABDAAABBCCCCEE@BBBC>@??=@99929<@<>;:<@8;8377*7;;7;86:83///(//888289:47;;;;;%8?=?8AA;99<=181687:494;>DBB?::8@@BA?A>@@@:ABB@BBBBBBBBBBBB>A;;;>>@BBBBABC>B77779=?<??<?@AAAA
@ATNG8:00704:06304
GATGGTAGCACGACACGACGATGTGTACTCATTCGTTTCGGAAGTAGACAGGTACGTTAATAGTTAATAGCGTACTTCTTTTTCTTGCTTTCTGTTGGTATTCTTGCTAGTTTACACTAGCCATCCTTACTGCTGCTTCGATTGTGTGCGTACTGCTGCAATATTGTTTAACGTGAGTCTTGTAAAACCTTTCTTTTTACGTTTAACTCTTCGTGTTTAAAAATCTTGAATTCTTACTAGAGTTCCTGATCTTCTGGGTGTATCAGGCGATATCTACCATCGCAATGCCTACGTAT
+
:;@@<BACBA==<<<;;9566;;;>>===;;??A?>>7>94:4------7:7<<9;;?A296==9=:<<554:888588899)9??F@AA80---(-(--/(/6(3383337.552222554:55157;:9----334::35./..367878552556==35556588-8:?@???AA=>:=>BCC/<078,8>>@A/9;;:9.71///616:=<>>9>EED/>8818C5:6;?8=:;9==<@<?:><=>995:99<69///;:97075///;;66:;888;;;-//224666///
@ATNG8:00705:06263
GATGGTAGTCTCAGATAGTCTATAGTACTCATTCGTTCGGAAGAGACAGGTACGTTAATAGTTAATAGCGTACTTCTTTTTCTTGTCTTTCTGTGGTATTCTTTCTAGTTACACTAGCCATCCTTACTGCGCTTCGATTGTGTGCGTACTGCTGCAATATTGTTAACGTGAGTCTTGTAAAACCTTCTTTTACGTTTACTCTCGTGTTAAAAATCTGAATTCTTCTAGAGTTCCTGATCTTCTGGACGACGCGCACTGACACTACCATCGCATTTGCCTAGTCT
+
:9559><<BBBC;:6>@=;<<>==>><<<<5505==8BB?C?BBBCB<;49@9::.::?@?@<@@C@@;@A><<544449$9@=:0000+0//<96;;<98<81737AA>AAA???@A>??>4938==<878=8;:99<CCCCCCDBB@@@DDBBC@GCC?BB@D@CCBBBBBA@;@;;;;.;>A>A@@A3AA;;;9;CCCCFBCBA5;;;;*;BACC@C@CD@DCDCCCD@C?CCCBAB=;;;=A@BBBAAABB;;;DGCBBDFADDD@AABB=BC@CCCCCB
@ATNG8:00706:06270
GATGGTAGCACACGAGATCTCATCGTACTCATTCGTTTCGGAAGAGACAGGTACGTTAATAGTTAATAGCGTACTTCTTTTTCTTGCTTTCGTGGTATTCTTGCTAGTTACACTAGCCATCCTTACTGCGCTTCGATTGTGTGCGTACTGCTGCAATATTGTTAACGTGAGTCTTGTAAAACCTTCTTTTTACGTTTACTCTCGTGTTAAAAATCTTGAATTCTTCTAGAGTTCCTGATCTTCTGGGCAGACTCTCACACGCCTACCATCGCAATTGCCTAGTCT
+
::555:8::AAA;;6=<ABA@;===@<A<=AA?BBBC=AB;@;;=@BBCC@CCCBA=A<@A@@<@7;;<@@C?<>::9787$786;88723<:?4:5?>@D?C::88:37;78=?@@?@@?=@=@@AA?>:@====>;;;;>>>B??@@BB:;;;5;<<7::4;5;:;====@D;>>AAA5A2:478;;;,999;=+--6---66-.--999+6-/-/9490;=:=A?@@>@=B<??@?>>:====7>;;:>>>AABAB?>>:=??=@;;;;;6;;@D=@@@;;;
@ATNG8:00674:06334
GATGGTAGTGTGTCTCTGAGAGTAGTACTCATTCGTTTCGGAAGAGACAGGTACGTTAATAGTTAATAGCGTACTTCTTTTTCTTGCTTTCGTTATTCTTGCTAGTTACACTAGCCATCCTTACTGCGCTTCGATTGTGTGCGTACTGCTGCAATATTGTTAACGTGAGTCTTGTAAAACCTTCTTTTTACGTTTACTCTCGTGTTAAAAATCTGAATTCTTCTAGAGTTCCTGATCTTCTGGGATGTGTGCGCAGTGCCTACCATCGCAATTGCCTAGTCT
+
@@@?:><BCC@@;B?@>CB;;<BBCCCBAAACACBCB>CF?B?BBBDBBB?CDC@@<A?CCCF@B?CCCCCCCCCAAAAAA5ACADDCC>BCC6;;59A595;;;<:=====<<;7<5504499<=;::;444;;7==@>===>>=B=CBBAA>@@AACE@D@CCBCCCCCC@CA@AA9A?C>BBBBB0ACBBA>ACCCDCCBBA=ABAB3BBBCC@C@CC?CCBBBBB?B@CCCDCC=A@DD>C@@@CCCCCBBBBBE@CCC?A@@@BB?B@CC@CCBBBA
@ATNG8:00684:06350
GATGGTAGCTATACGTATATCTATGTACTCATTCGTTTCGGAAGAGACAGGTACGTTAATAGTTAATAGCGTACTTCTTTTTCTTGCTTTTCGTGGTATTCTTGCTAGTTACACTAGCCATCCTTACTGCGCTTCGATTGTGTGCGTACTGCTGCAATATTGTTAACGTGAGTCTTGTAAAACCTTCTTTTTACGTTTAACTCTTCGTGTTTAAAAATCTGAATTCTTACTAGAGTTCCTGATCTTCTGGTCTCTCTCTCACGCACTACCATCGCAATTGCCTAGTCT
+
9:546=<<BA=AA;;6=>>CHCD<69659=9;4;BBD=CC=A=;;<=>BB:BBBAA=@5<:=:7<9>@<AA?:::8<AAA?.832877;;1=<<C<?>B?AA=?=><89279999:@@=<BB>B;@@;0/.7848:8?9565:=A=>>@B>>=::95------)-288;=<;=??;>9;9:-:)/+/8===,=@=<<0;188==8=@@===4=<:=+=788?;>:@@7;<AAB@>=:=<?>@@:;7;BB;@;;;;;;;;=?>=;;;;;>8=;;;==7<1779:::77:
@ATNG8:00688:06338
GATGGTAGGTGCGAGCATGAGTGTATCCAGAAGATCAGGAACTCTAGAAGAATTCAGATTTTTAACACGAGAGTAAACGTAAAAAGAAGGTTTTACAAGACTCACGTTAACAATATTGCAGCAGTACGCACACAATCGAAGCGCAGTAATGATGGCTAGTGTAACTAGCAAGAATACCACGAAAGCAAGAAAAAAGAAGTACGCTATTAACTATTAACGTACCTGTCTCTTCCGAAACGAATGAGTACGTGTGCGACGTGTCTCCTACCATCGCAATTTGCCTAGTCT
+
84455::::<<///////555595555.5;;7564:;=4?<?CBABBC@CC@C@CB@;;<;<);8?>@DCCGCCCB;C@:;;;;*;B@BACDD9BCC?CB;;;<>00+/6;;<?@A>AB??@BA@@CBCCEGFF@ECCC?AABBBCEC@BCBAA<ABBBBCCC@AAABBB@BC@DBB>>?AAA9@:930/////%/;3./..9:==7:=<<<>@<@<:;AA@;@@>?@=@?C@BBF>CDC@BCBBAB??@@???AABBBBBBBC@BBB?BBAA@@3992;B=BCCCAA
@ATNG8:00699:06318
GATGGTAGCGCACACATAGATACAGTACTCATTCGTTTCGGAAGAGACAGGTACGTTAATAGTTAATAGCGTACTTCTTTTTCTTGCTTTCGTGGTATTCTTGCTAGTTACACTAGCCATCCTTACTGCGCTTCGATTGTGTGCGTACTGCTGCAATATTGTTAACGTGAGTCTTGTAAAACCTTCTTTTTACGTTTACTCTCGTGTTAAAAATCTGAATTCTTCTTGAGTTCCTGATCTTCTGGACAGAGTGTGCAGATATTACCATCGCAATTGCCTAGTCT
+
98<:6::569@;C@BBBC;;6CB>;;;;??BB?B@@@8?A4909=>>>CB=<<6658<5::9?2925;:>9;;@B=;;<;;*;@998::3;<<?:>=?:>B<@>BC;<9;CBBBCCC?C;;7;>CBCCFBCB@CCBB>BCCCCBB@A@BBBBBBB@BBC?@@=@?BBBBBCBGC@DBBBB7B>B5;;;;;*;C@AA8;;AA@>>>00+0@@@0<00699969:6:@=?@::69=@@BAAAA;;:ACCBCDCCCDCECCBA;;5:?<?A;::C@D@CCACCDBBB
@ATNG8:00701:06346
GATGGTAGTGTCAGTGCGCGTCGTCCAGAAGATCAGGAACTCTAAGAAGAATTCAGATTTTTAACATCGAGAGTAAACGTAAAAAGAAGGTTTTACAAGACTCACGTTAACAATATTGCAGCAGTACGCACACAATCGAAGCGCAGTAAGGATGGACTAGTGTAACTAGCAAGAATACCACGAAAGCAAGAAAAAGAAGTAACGCTATTAACTATTAACGTACCTGTCTCTTCCCGAAACGAATGAGTACACATCGTCGTGTCGTGCTACCATCGCAATTGCCTAGTCT
+
//4405<<B>?;966=<=BB966@@:>BB?BC///:)/)-58-/)/72/-(-3///66999'6163339:3//898////////$/6)3-333&3::4::<:876//(/(/949::57857==?@@?CB@@@9;5;?::49880=;00+.6:.0*0/77777>=6::;6663//(/995/44;=3:;;=@@@@B1<A>?8<67<775:07/5755-2677?@D?BB?>;;;177*777*38;6;<<<??=>?9987;;;;///////66;7===:;;>B>AB?BC88=@
@ATNG8:00709:06323
GATGGTAGCTCTGCTCTGACTCTCGTACTCATTCGTTTCGGAAGAGACAGGTACGTTAATAGTTAATAGCGTACTTCTTTTTCTTTGCTTTCGTGGTATTCTTGCTAGTTACACTAGCCATCCTTACTGCGCTTCGATTGTGTGCGTACTGCTGCAATATTGTTAACGTGAGTCTTGTAAAACCTTCTTTTTACGTTTACTCTCGTGTTAAAAATCTGAATTCTTCTAGAGTTCCTGATCTTCTGGCGCGTATGTATGTCGCCTACCATCGCAATTGCCTAGTCT
+
9:559==7=0////:99>@CBA;<<=>>>C?@?A>>A8?D?B?CDCBBBC>BBB<<556@A<A:DACAA>A00/=477777$///)4::;4>>CB8@6946=:>@AACEADCCFBBBB?BBB@B@DA@@AA;;5;ABB?CBBBCBBBC@AACCDBE@BBB@BA?B?BBCBBBJGI@CBAAA7A>C>A@AAA,AB@@A;A;;;;;B@@@2;;;;*;=>@><@=AA=@@@BBAB?B?BBCBAA?AAB?BCB@@ABBABBB@AAC@BBA@C;;:?A;?;AB@CBCCBC
@ATNG8:00713:06333
GATGGTAGTGTGTCTCTGAGAGTAGTACTCATTCGTTTCGGAAGAGACAGGTACGTTAATAGTTAATAGCGTACTTCTTTTTCTTGTTTTCGTGGTATTCTTGCTAGTTACACTAGCCATCCTTACTGCGCTTCGATTGTGTGCGTACTGCTGCAATATTGTTAACGTGAGTCTTGTAAAACCTTCTTTTTACGTTTACTCTCGTGTTAAAAATCTGAATTCTTCTAGATTCCTGATCTTCTGGGTGTATCAGCGAGTATCTACCATCGCAATTGCCTAGTCT
+
><?;;?>CCCA@?B;;;BABDCABACBA@@;;6<AAA=CC@C@BBBBBBC?BBB:99;GJCCC@C@CBBCCAACD>@A@A@,@C7;;CD;DBBB@CCC@CC;;;AADC@CCB??@AA=ABA=@????@@@??;?AAB@???BAABB???CBB>??<CCCACC@C@CCCCCCBCDAECCCB;B>C;;;;;;*;C;;;6;ABACCBA@@5;<;<*;BBBB@B@CC?CCB@A??B?ABBBBAAB?@@;@@@BBBABA@@@@BBBBBB@BAAA@@>@@CC=ABB@??
@ATNG8:00713:06356
GATGGTAGTGATACAGATCAGACACCAGAAGATCAGGAACTCTAGAAGAATTCAGATTTTTAACACGAAGAGTAAACGTAAAAAGAAGGTTTTACAAGACTCACGTTAACAATATTGCAGCAGTACGCACACAATCGAAGCGCAGTAAGGATGGCTAGTGTAACTAGCAAGAATACCACGAAAAGCAAGAAAAAAGAAGTACGCTATTAACTATTAAACGTACCTTTCTCTTCCGAAACGAATGAGTACGAGAGTCAGAGCAGAGCTACCATCGCAATTGCCTAGTCT
+
::?@=;<ABBBAC<A<B@;;<?6667;;;7<;=9;55:5:<<::>:7==7?>ACCCC@@@.;68=9//(/::///(/=?===9'99248===0@BB=AACBAACBB?B?@@=@CE>AAEBBBBBBGCFCCAA@=@ABB@BBCDCCAB@B@B@@=@@@BB@?@=@????C?BB?AC=6;93333&333/778999%898373;88855,2,2225+22'29::;9<<6<<==7;7:::7:=B>ABABB?@@B@??A@999?>A997?>65/6657AA=E5::=@@A788
@ATNG8:00665:06373
GATGGTAGCTATACGTATATCTATGTACTCATTCGTTTCGGAAGAGACAGGTACGTTAATAGTTAATAGCGTACTTCTTTTTCTTGCTTTTCGTGGTATTCTTGCTAGTTACACTAGCCATCCTTACTGCGCTTCGATTGTGTGCGTACTGCTGCAATATTGTTAACGTGAGTCTTGTAAAACCTTTCTTTTTACGTTTAACTCTCGTGTTTAAAAATCTGAATTCTTACTAGAGTTCCTGATCTTTCTGGACAGAGTGTGCAGATACTACCATCGCAATTGCCTAGTCT
+
::445;:<BA=A@:66===?>><;;65559996;;AD>DD?A=@@AACCC@CCBBA6;7:BBCAD=@@AA@A54403999:+886:7787&3:::3>:;9>??B??>8938;==@BBB?@CD@D@BC>985=?:?>>><===BAA@==>A?>;;8818889;;5;;;:;>>>>BB<@?@==-:088)7=>>A/??=>>+/)/////99/55(////'////626455559<:8</.-.055:@7792:>>:>>=;9978:>@@@@@@@@@@<@::;>>;><@>;AA<9//
@ATNG8:00667:06389
GATGGTAGTGTGTCTCTGAGAGTAGTACTCATTCGTTTCGGAAGAGACAGGTACGTTAATAGTTAATAGCGTACTTCTTTTCTTGCTTTCGTGGTATTCTTGCTAGTTACACTAGCCATCCTTACTGCGCTTCGATTGTGTGCGTACTGCTGCAATATTGTTAACGTGAGTCTTGTAAAACCTTCTTTTTACGTTTACTCTCGTGTTAAAAATCTGAATTCTTCTAGAGTTCCTGATCTTCTGGGTGTATCAGCGAGTATCTACCATCGCAATTGCCTAGTCT
+
::::9=<//////9::/555555559995544.49:;3<A7?<;CBBCCB@;;;BB@BBCCCB@C@CCCCC;<9@99555&5949:==4<@>;:;??=@B6:;@A@@?ABAA@CDF?CBB>A=ABB@;;;@>ABBB>BBCCBBBA@@BBAA;;;?BBB@CM@C?AACBBBBBB=A;;;;.;>A>;;<<;*;@@@C=BBBCCCCCCC?BBBB1BCCDC@C@BB>BCDCCBB@B@CBBCBD?BBCC=C;;;BBBBCDCBBCCCCCC?@;;;;A=A?BB@BCCCBB
@ATNG8:00671:06365
GATGGTAGTGTCATATGAGAGTGTGTACTCATTCGTTTCGGAAGAGACAGGTACGTTAATAGTTAATAGCGTACTTCTTTTTCTTGCTTTCGTGGTATTCTTGCTAGTTACACTAGCCATCCTTACTACGCTTCGATTGTGTGCGTACTGCTGCAATATTGTTAACGTGAGTCTTGTAAAACCTTCTTTTTACGTTTACTCTCGTGTTAAAAATCTGAATTCTTCTAGAGTTCCTGATCTTCTGGGTGTATCAGCGAGTATCTACCATCGCAATTGCCTAGTCT
+
55557=<ABCCBBBBCHCCCCCCCCBBBAC@@?@DEC>DB>A7;9A@BCC@CCBAA?C?BCAA=B?CCCFCCCBC9;::::*;@595??7>===:B=DACC;=;BCBB@CBGGGCDC?BBC@C?BECCGCAA>BGCC>ABCCCBBBCBBBCCCCC@CCCACC@C@CCBCCCCCB?B@@@@9@>B;>>===,=AABC>BBDCCCDCCC?CCCC3CCCCGACACC@CDCCBBB@CABBCCCD@BBBL=BCCCCCBCFBBBCDDDDCB?@9::AB=@@BA>BBB@??
@ATNG8:00674:06386
GATGGTAGTGTCGAGTATGAGAGTGTGTCTCATTCGTTTCGGAAGAGACAGGTACGTTAATAGTTAATAGACGTACTTCATTTTCTTGTCTTTCTGTGTATTCTTGCTAGTTACACTATCCATCCTTACTGCGCTTCGATTGTGTGCGTACTGCTGCAATATTGTTAACGTGAGTCTTGTAAAAACCTTCTTTTTACGTTTACTCTCGTGTTAAAAATCTGAATTCTTCTAGAGTTCCTGATCTTCTGGTATGACTAGTGTACTACTACCATCGCAATTGCCTAGTCT
+
@>>@<A;<8::.----66@ACC;99@<<@:9:@:?995/5<7=8::95559499999.5.66>><A:<<555/--59(---77&--,-6;<>6;64/88//)/639:<==?:>CCDMDA@<@@A7<4:B:9;AA?9?=9>5@@@@@?@@@BBB@@@AB9:9549;7<5;;?899::<6:9::::'::B:?=999$94@;=4>5:9=99455.5555$59:99.505<79;;996@=@?CCCBCC@BBC@CA@ACCBBBDAAACCCCCFC@AABBAA5<5;;4;AABAB
@ATNG8:00678:06380
GATGGTAGGCGAGAGTGAGACGCAGTACTCATTCGTTTCGGAAGAGACAGGTACGTTAATAGTTAATAGCGTACTTCTTTTTCTTGCTTTCGTGGTATTCTTGCTAGTTACACTAGCCATCCTTACTGCGCTTCGATTGTTGTACGTTACTGCTGCAATATTGTTAACGTGAGTCTTGTAAAACCTTTCTTTTTACGTTTACTCTTCGTGTTTAAAAATCTGAATTCTTACTAGAGTTCCTGATCTTCTGGATACACTGCATGTGCACCTACCATCGCAATTGCCTAGTACTT
+
00//699968=////7779<==666>>=;?9<6;A@C>CC@C@BBAA@@A<@@?;;.9.9::;7<9BABBAA@::579999'776;37923::=085:8AC@BBA???9?@>>>>>>=<B>;A7;96//.32,3523(--(-228./)/3335..2;175=75/*/)...77577C555;99)5+22'2.999)--88;*----4044;8::07999+9///;6>4::497::;:<=:><@@@@>>:>>><A633-----266/..6727<9499-,,,,2,2206:76655/
@ATNG8:00688:06378
GATGGTAGTATATCGCGTCGCTATCCAGAAGATCAGGAACTCTAAGAAGAATTCAGATTTTTAACACGAGAGTAAACGTAAAAAGAAGGTTTTACAAGACTCACGTTAACAATATTGCAGCAGTACGCACACAATCGAAGCGCAGTAAGGATGGCTAGTGTAACTAGCAAGAATACCACGAAAAGCAAGAAAAAAGAAGTTACGCTATTAACTATTAACGTACCTGTCTCTTCCGAAACGAATGAGTACACATCGTCGTGTCGTGCTACCATCGCAATTGCCTAGTCT
+
<@AA7;;<>>>CB;59;999;<<<B=B;;79:=99905./77//)/<7<<7<7666;;>=>+@9<<=;;:<;:::39:<=@@@+??;><?@@2><<<@CCCCCC;;79=>?;@BB?BBAABDCCCCCCCDB@AFCCBB@CA@ACCCC@F?B;;7;BBBCCBA>ABBCCC?BB?AA9,333737&777/7??@@A(?A;<=;=B@BC8:58:555;9>:::?AC?CD???BB?B>@@A;?8949@@999AAABBAABBBBBAAAB@AAA@=@?999C?D???<?B@@::
@ATNG8:00707:06385
GATGGTAGACACGTGTGCTCTCTCGTACTCATTCGTTTCGGAAGAGACAGGTACGTTAATAGTTAATAGCGTACTTCTTTTTCTTGCTTCGTGGTATTCTTGCTAGTTACACTAGCCATCCTTACTGCGCTTCGATTGTGTGCGTACTGCTGCAATATTGTTAACGTGAGTCTTGTAAAACCTTCTTTTTACGTTTACTCTCGTGTTAAAAATCTGAATTCTTCTAGAGTTCCTGATCTTCTGCTCTCGTAGACAGATACTAATCGCAATTGCCTAGTCT
+
@BAB?BCABAB;;6=666>>B@AAAA;:9CCCAECCC?CC@C@CCBBDCC>@?BBC@C?@@AB?B@BBBBBB@;A:9:999(936=:947?=@<B::67A399733;4:ABBBBCE?B??7;5;A=<=>=>=B>>=<@@@@@AA;;;>>?=99<168:9;:5:;>AAAAAA>>:>=AED;D;?;@AAAA/A@=>=6<>;;:;>===89<<<,<///@9=7??<?@@@???=D:=>@@==:=??B?>>>>A@?@?A<;;@@@@=@@@@@;?<?@=AAACA@
@ATNG8:00717:05799
GATGGTAGTGTGTCTCTGAGAGTAGTACTCATTCGTTTGGAAGAGACAGGTACGTTAATAGTTAATAGCGTACTTCTTTTTCTTGCTTTCGTGGTATTCTTGCTAGTTACACTAGCCATCCTTACTGCGCTTCGATTGTGTGCGTACTGCTGCAATATTGTTAACGTGAGTCTTGTAAAACCTTCTTTTTACGTTTACTCTCGTGTTAAAAATCTGAATTCTTCTAGAGTTCCTGATCTTCTGGGTGTATCAGCGAGTATCTACCATCGCAATTGCCTAGTCT
+
9:BB@BCB=<<<::;9:6====;;@=<@:<:;7:9==4966:<<BB?@@?BCCGC@C@BBDIADAD;::HCCCC?BBBBB0@@=;>;<3;;<=9<==6;;166:;:BBECCDBBBE@D@@=@=ABBBBBAD@CCCC@CGCCCCBCCA;;;BBBB@BDD?CC@E;<<;;BB@@@??;:::6;?CACCCCC5CCCDC;;;CDCCB;;;7;BBC2BBBBC?C@BA=AB;;;BC>A?;;;A@@<@ACD=CABAA@B;;:AB@ABCCDC@B@;;;A=A@BB>B;;;DB
@ATNG8:00728:05780
GATGGTAGAGTATCATGTGTATCTCCAGAAGATCAGGAACTCTAGAAGAATTCAGATTTTTAACACGAGAGTAAACGTAAAAAGAAGGTTTTACAAGACTCACGTTAACAATATTGCAGCAGTACGCACACAATCGAAGCGCAGTAAGGATGGCTAGTGTAACTAGCAAGAATACCACGAAAGCAAGAAAAAAGAAGTACGCTATTAACTATTAACGTACCTGTCTCTTCCGAAACGAATGAGTACACATCGTCGTGTCGTGCTACCATCGCAATTGCCTAGTCT
+
5444.44:;@@B>>>=@@@;;;9:@:>>?:BBABBC>A>ABCCAA@?CD@D?AA@;;;;;';6A@ABAABACCC8A@;;:;:$9<49;<@?0@;;7;AA;;;@:;59?CC@BBB>@@AACCBBCCEC;<<DC?;;;B=@@AA@;;:=B=BBA=BBBBBCBB?BBC;;:?BC?BBA599>AA9@??;::::::%998394==?BB=?=@888@=@;98;CC?BBA@ABC?D?ABB<AAA>@@BBCBCCB999>?@A@@>@@@??@@B=AB988@=@9@?=??BBAA
@ATNG8:00735:05767
GATGGTAGATACTCGCTGATACACCCAGAAGATCAGGAACTCTAGAAGAATTCAGATTTTTAACACGAGAGTAAACGTAAAAAGATGGTTTTACAAGACTCACGTTTAACAATATTGCAGCAGTACGCACACAATCGAAGCGCAGTAAGGATGGCTAGTGTAACTAGCAAGAATACCACGAAAGCAAGAAAAAAGAAGTACGCTATTAACTATTAACGTACCTGTCTCTTCCGAAACGAATGAGTACTATGTAGACTCTATACTACCATCGATTCCGGATAGTCT
+
:::<7??A@A@B@9=>969;<@9:;)5@B259/0/<+0)/>><>??877-717;333333$31779;3333339/8899999$99992595&555.5<;99@@9;;)::?>8?==266<<A@?>?B?>@@>99299??599@@B;?><>:/0/)/777884504;;;==4:>9>=;9A899@;;;;9000000%0/*///8889684626=7717365:9:9>>BBB=?:=6655/,,,(,,5-/3=;<<=BB==8889;;:;955/5=<<=><><>=BB:;;;:
@ATNG8:00756:05774
GATGGTAGCGCACACATAGATACAGTACTCATTCGTTTCGGTAAGAGACAGGTACGTTAATAGTTAATAGTCGTACTTCTTTTTCTTTGTCTTTCTGTGGTATTCTTGCTAGTTACACTAGCCATCCTTACTGCGCTTCGATTGTGTGCGTACTGCTGCAATATTGTTAACGTGAGTCTTGTAAAACCTTCTTTTTACGTTTACTCTCGTGTTAAAAATCTGAATTCTTCTAGAGTTCCTGATCTTCTGGGACAGAGTGTGCAGATACTACCATCGCAATTGCCTAGTCT
+
59<83455==A=;;;666AEA966666;;??@9;;>=/55.45.555665<9=5555.5.4///)-(-5---//;;<344444$444)4;88:38///61//46994444::=:<<<?B=<D@A@A?@?CBBBBDCBAEECB@BCCBCCCCCCGCCCFCC@CBA?@C@F?A@CBBBBBC@CBCBA6A4;5;;AAB2BDDMG?B@@ACBBAA@5<<<<*<@@A@;?:?A=ABBBBBC?A<@?>@@>;9;;:.9?@?BBAAACCCBCC@999A499999@:>499=BA@BCC
@ATNG8:00715:05819
GATGGTAGCGAGCGAGTGTGTATACCAGAAGATCAGGAACTCTAGAGGAATTCAGATTTTTAACACGAGAGTAAACGTAAAAAGAAGGTTTTACAAGACTCACGTTAACAATATTGCAGCAGTACGCACACAATCGAAGCGCAGTAAGGATGGCTAGTGTAACTAGCAAGAATACCACGAAAGCAAGAAAAAGAAGTACGCTATTAACTATTAACGTACCTGTCTCTTCCGAAACGAATGAGTACTGAGAGTCAGAGCAGAGCTAATCTCAATTAGCCTAGTCT
+
444:.4555>>>;<<;;;===>966:<<<6///9997?9<BBB@?==;<-3-4;<<=??>+=15595555555<4;;;<===+:939.555&5555:<666;?>>5;2668===8<<<;;;;;::::5555/47///27///9===8=4;65.5=>955;;5:;>9773//)///368333(337158877'--(---56778=.3./7695;*/.99=:>;:554=8=7::>2454.483//8/--55---//8893339886839//-6(,(---262-.--
@ATNG8:00719:05836
GATGGTAGCGCACACATAGATACAGTACTCATTCGTTTCGGAAGAGACAGGTACGTTAATAGTTAATAGACGTACTTCTTTTTCTTTGCTTTCGTGGTATTCTTGCTAGTTACACTAGCCATCCTTACTGCGCTTCGATTGTGTGCGTACTGCTGCAATATTGTTAACGTGAGTCTTGTAAAACCTTCTTTTTACGTTTACTCTCGTGTTAAAAATCTGAATTCTTCTAGAGTTCCTGATCTTCTGGCTCTCGTAGACAGATACTACCATCGCAATTGCCTAGTCT
+
>@:?;BCCCCCF<<<@<<CCCBBCC;;66=;:;@@@B>DB@?8656665:4:<7//)/279<B<>>>@0//;00/;544444$444)489>4;;<>5;6616<7566;;@=@BBBBBB@<@AA=A=ACCBBCCC@CCBB@BBBBCDCDCCCBBBB;;9;BB@CE?B?BBBBBBCBC@C@@B@9@>B@;;;;;*;;@@@8A;;;@AA::929999(9::@@=@;?>=?@@@@@B?B?BACC@@=@@A;A@;;;A;;;BBAADDA@ABC@<<;AAA=@<AC@BBBB@@
@ATNG8:00722:05827
GATGGTAGTGCGTGAGAGAGAGACCCAGAAGATCAGGAACTCTAGAAGAATTCAGATTTTTAACACGAGAGTAAACGTAAAAAGAAGGTTTTACAAGACTCACGTTAACAATATTGCAGCAGTACGCACACAATCGAAGCGCAGTAAGGATGGCTAGTGTAACTAGCAAGAATACCACGAAAGCAAGAAAAAGAAGTACGCTATTAACTATTAACGTACCTGTCTCTTCCGAAACGAATGAGTACTATAGACTATCTGAGACTACCATCGAATCACGAAAGTCT
+
=:@?;9<>:966>;;;=;>@@@<;;)5;;5;<<@@94;055===8:55424366/0/;;;);+/-6///668991/344444$44.45<=>2?@@:B=BBCDCBB@C@DD@CBB?BBBCBBBCCCCCCCCDC@C@@A@CAAABCBB?B@C;;:<BDABACC@BBDBBBACD?BBC?BCCCD=CCB@BBCCC3CB>BBCBBBB@A=@<@@?D=D>;;@AA?AAABBAC=C=@@>=>::69A@DBBAAABB:99CAA@B@B>>==?@<?777=8<>>?::;5:?=?
@ATNG8:00720:05903
GATGGTAGAGTATCATGTGTATCTCCAGAAGATCAGGAACTCTAGAAGAATTCAGATTTTTAACACGAGAGTAAACGTAAAAAGAAGGTTTTACAAGACTCACGTTAACAATATTGCAGCAGTACGCACACAATCGAAGCGCAGTAAGGATGGCTAGTGTAACTAGCAAGAATACCACGAAAGCAAGAAAAAGAAGTACGCTATTAACTATTAACGTACCTGTCTCTTCCGAAACGAATGAGTACTATAGACTATCTGAGACTACCATCGCAATTGCCTAGTCT
+
-5//)/9@CCABCBB@@?AA@::;@5:45.5@<>AB@C@BBCCCBB@CD@B@BCCCCCCC1C<@@DCCCEDCC@6@@:::::(;A>A=@?=+=;915AAABBC@@=@?BB?BBB?BBCCC@BACBCCCCCCC?BCCC?BABBDCCC@G?B99;:ECCCBCC@CCCCAA<???CCB=?@CCD;A>>8<<<<;.>@?BBBBBBBBB>B>BB@@:>:>>@@@@CEBBBCC@C?BBD=A@@>@BAABBBCCCCCC@@@CCDCCCCCCCB?B????B@C@A@>@BBABB
@ATNG8:00739:05877
GATGGTAGACATATCGTACTCTCTGTACTCATTCGTTTCGGAAGAGACAGGTACGTTAATAGTTAATAGCGTACTTCTTTTTCTTGCTTTCGTGGTATTCTTGCTAGTTACACTAGCCATCCTTACTGCGCTTCGATTGTGTGCGTACTGCTGCAATATTGTTAACGTGAGTCTTGTAAAACCTTCTTTTTACGTTTACTCTCGTGTTAAAAATCTGAATTCTTCTAGAGTTCCTGATCTTCTGGCGCTCTGTCACGTCTCTACCATCGAACTTGCAGAGTCT
+
CCCC@BBABBBCDDCBABCCCBBACCBBBCCC?ACCD>CC@C@CCCCDBB>AA@AA@B@BCBB?A@ABBBBBBBB?99898(9<<>:99(39<?:==?<@@000:====@BBBB@@@;AAA=A=A@@@@;:;<@@>><>B@@@@AAA???AAAAA7:;>:>>:>7;;AAAAA>>:>>ABB5@8=8:::::*;>:991977///6659;CCCA.:<==<5::::2:???AAA<A;@@@A??688B<><98;///<=;;;??????<@@A??<?A7::AAAA???
@ATNG8:00744:05895
GATGGTAGGACGAGCGAGTCTGAGAGGTACTCATTCGTTTTCGGAAGGAGACAGGTACGTTAATAGTTAATAGCGTACTTCTTTTTCTTGCTTTCGTGGTATTCTTGCTAGTTACGCTAGCCATCCTTACTGCGCTTCGATTGTGTGCGTACTGCTGCAATATTTGTTAACGTGAGTCTTGTAAAACCTTCTTTTTACGTTTACTCTCGTGTTAAAAACTGAATTCTTCTAGAGTTCCTGATCTTCTGGTTTCTGATCTGTATCACTACCATCCGCAATTGCCTAGTCT
+
///83///)//9-------//449993:555;<<7<4///&/:)/)/)--95--(/:9//,58=<<<:><?@?=<<<<<8<<<<<)<<54544)44554955.55.55<::74:9///::;)/558=7<<<<///7)//99279=><<<>?:::94444.4444)44.4.44<<::<5615<:==0=9>165999$5///;)//9;<9;;<:47777'79//)/3//)/8555<>8<9=;;;==95555;;19::9997/////5;<;958--(,2206(,,(,,,-/8
@ATNG8:00749:05886
GATTCTCTGAGAGTAGTACTCATCGTTTCTGAAGAGACAGGTACGTTAATAGTTAATAGCGTACTTCTTTTTCTTGCTTTCGTGGTATTCTTTGCTAGTTACACTTAGCCATCCTTACTGCGCTTCGCATTGCTGTGCGTACTGCTGCAATATTGTTAACGTGAGTCTTGTAAAACCTTCTTTTACGTTTACTCTCGTGTTAAAAAACTCTTGAATTCTTTCTAGAGTTCCTGTAATCTTCTGGATCAGAGTGTGCAGATACTACCATCGCAATTGCCTAGTCT
+
444.44445BDDA==BBBBAAACCBBB:;9@=:===B@@=266<<<7<<A999<A9=;8833555.59===+==:=?DD>A00/+/-73---(///:/-+-89//(/776/542828;9334//49///:5/////77::@AAA??933233346>/8.5=;7?CCCA;>8555&2.532222&22:>?3;8<//.//-509::::#//.3.79293444(5<;;;::69)////)/78(-//)///677:844333:843393405:8854-34882677///
@ATNG8:00752:05867
GATGGTAGTATAGAGCTCTACATAGTACTCATTCGTTTCGGAAGAGACAGGTACGTTAATTAGTTAATAGCGTACTTCTTTTTCTTAGCTTTCTGTGGTATTCTCTAGTTTACACTAGCCATCCTTACTGCGCTTCGATTGTGTGCGTACTGCTGCAATATTGTTAACGTGAGTCTTAAAACCTTCTTTTTACGTTAACTCTCGTGTTAAAAATCTGAATTCTTCTAGAGTTCCTGATCTTCTGGCGCTCTGTCACGTCTGCTACCATCGCAATTGCCTAGTCT
+
444505<@AABA@@;=556966;;<@<<;;;@8@@>90993939=8898838:<37-8:?1:4=494:<?997778333333$33,3;<==6=888=7<99488888266'25522269269A9=69=<<6559:>:<=:888BC???@@@???;;;58888==5:4:A?::;>>@<@DE6:49888888(////)//58977=><>16666)6///:06/7949<>>>>@<@<>>=><>49996<88:AA@@>>>?;AA;;;BC?BBBB;;5:4:B>BB@@00
@ATNG8:00758:05900
GATGGTAGCTATACGTATATCTATGTACTCATTCGTTTCGGAAGAGCAGGTACGTTAATAGTTAATAGCGTACTTCTTTTTCTTGCTTTCTGTGGTATTCTTGCTAGTTACACTAGCCATCCTTACTGCGCTTCGATTGTGTGCGTACTGCTGCAATATTGTTAACGTGAGTCTTGTAAAACCTTCTTTTTACGTTTAACTCTCGTGTTTAAAAATCTTGAATTCTTACTAGAGTTCCTGATCTTCTGGGATGTTGTGGCTGCAGTTGCCCTACCCATCGGCAATTTGCCTAGTCT
+
;;559><@BAA;99;;==@DCGGBAAA@@AAB=BBBB=BB=A7955>==9===BA?A8;;@C?C@CAA@BA@==899999$73177781333;;497B=BC@?A>=881897985>C;A>?<@=>;;:;:::;>>>A<@??@@@<=<<=:9:;;<37566;;3:499::A@@@A566BBB3@;>8=====+=>??B:@;@@;;;;;9::18888)8//*/9-3,//(....896627266:55515222,2---,2220---22--(-55,5677478//)/849947736777/.
@ATNG8:00759:05889
GATGGTAGTGTCATATGAGAGTGTGTACTCATTCGTTTCGGAAGAGACAGGTACGTTAATAGTTAATAGCGTACTTCTTTTTCTTTGCTTTCGCGGTATTCTTGCTAGTTACACTAGCCATCCTTACTGCGCTTCGATTGTGTGCGTACTGCTGCAATATTGTTAACGTGAGTCTTGTAAAACCTTCTTTTTACGTTTACTCTCGTGTTAAAAATCTGAATTCTTCTAGAGTTCCTGATCTTCTGGGATGTGTGCGCAGTGCCTACCATCGCAATTGCCTAGTCT
+
////)/887@99999;;<>>CCBBC@966B@@:A:;;65@7;05495555.5999;7<8===>0616999@995D:;9>>>,444)49;;2<<<<8<<;377)///8//)443=:::;4933/3,33338:;:79A550ACCCFCCCCBCCBB@@@?DBB>;;9;@CCBCBAB@D@BBBEE;BAC8;;ABB,ABACA0;;;;;:A@B@?BDCC1C@@AD@C@CB?BBABBBC?B?BBBCBC?C@@A8ABB<;;BBBBBBCDCBCDD?@@@@@A<@<AB?BCC::;
@ATNG8:00715:05952
GATGGTAGTGTCATATGAGAGTGTGTACTCATTCGTTTCGGAAGAGACAGGTACGTTAATAGTTAGTAGCGTACTTCTTTTTCTTGTCTTTCTGTGGTATTCTTGCTAGTTACACTAGCCATCCTTACTGCGCTTCGATTGTGTGCGTACTGCTGCAATATTGTTAACGTGATTCTTGTAAAACCTTCTTTTTACGTTTACTCTCGTGTTAAAAATCTGAATTCTTCTAGAGTTCCTGATCTTCTGGACAGAGTTTGCAGATACTACCATCGCAATTGCCTAGTCT
+
::<<5:;AAA?E@???CCABCB>==655<<5526<<>5=<7:5:;<<<>>;>@666<>:=?;;7<;BBC>AA@@B;90000$0/*/--55,---8:6::=8==8598>>@=ABDEBBAA?ACC9;;;CCCCCBB?BBBC?ABBBBBBCBBDCDCBBCACCC@CCACACCBBBB@CC?BBCBB9A@E=<<<<<*;BBBE>CDD@@@DC@@=@BBB2CCBBB@C@CC@BCCIFCC@CADCCCCC@AA@@DCCCCCCE>BBBHEBBBGGG@BBABACAB@CB@BBBBBB
@ATNG8:00735:05913
GATGGTAGAGTATCATGTGTATCTCCAGAAGATCAGGAACTCTAGAAGAATTCAGATTTTTAACACGAGAGTAAACGTAAAAAGAAGGTTTTACAAGACTCACGTTAACAATATTGCAGCAGTACGCACACAATCGAAGCGCAGTAAGGATGGCTAGTGTAACTAGCAAGAATACCACGAAAGCAAGAAAAAGAAGTACGCTATTAACTATTAACGTACCTGTCTCTTCCGAAACGAATGAGTACTACTCTCAGAGACACACTAATCGCAATTGCCTAGTCT
+
BCCC?BBBBBBBBBABBBCDJHCCC@CBC?BCCCCC=?<@AAABBB@CCBC@A@A;;;;;*;9@@CFCCCDCCB8@>99999*;A>@@DCC9CBB=ABBAAAB;:6;?DC@CBC>ABDCA@@CCBBBBCBBB@BBBB@BBCBBBCC?C@C::;:CCEDDDD?@@@CCB@??=@CC?CBBBB;???;?BCCC3CE?999DCCECC?A?BB>C=B<@@CCC@CCBBBCC@C>AAB=B@@>@EDBBBBBBBCCCCBCCBBBBCBBBD@@AAAA@B@CB@CBBBBB
@ATNG8:00740:05919
GATGGTAGCACGACGACGACGATGTGTACTCATTCGTTTCGGAAGAGACAGGTACGTTAATAGTTAATAGCGTACTTTCTTTTTCTTGCTTTCGTTGGTATTTCTTGCTAGTTACACTAGCCTATCCTTACTGCTGCTTCGATTGTGTGCGTACTGCTGCGATATTGTTAACGTGAGTCTTGTAAAACCTTCTTTTTACGTTTAACTCTTCGTGTTTAAAATCTGAATTCTTACTAGAGTTCCTGATCTTCTGGGTGTATCAATGCGCAATTGCCTACGTCATT
+
44445;4//7///////////5==666>>@CCD?BAAA<B@=@5<6556;@9=>;<<@>:====:=:<@@8888333(3:::<+:??@???8?<;5<18333(3:59=>::>8:>=?;;;<,//===96:77....32,38--(---239=888::;;7:88<==<@A<A<A=>;;:??D7;;@?>/=6<479AAA/A@===2:177//)/;;/78*8::/;888=6;677,//;99;@@;?8==9:??:96660///88//,/6;=<<5<25707=;992.-2
@ATNG8:00747:05917
GATGGTAGCAGACGTGACAGAGCGCCAGAAGATCAGGAACTCTAGAAGAATTCAGATTTTTAACACGAGAGTAAACGTAAAAAGAAGGTTTTACAAGACTCACGTTAACAATATTGCAGCAGTACGCACACAATCGAAGCGCAGTAAGGATGGCTAGTGTAACTAGCAAGAATACCACGAAAGCAAGAAAAAGAAGTACGCTATTAACTATTAACGTACCTGTCTCTTCCGAAACGAATGAGTACTATGTAGAGTTCTATACTACCATCGCAATTGCCTAGTCT
+
;?@?9==BEDDC;;6==A@;@CBCB@BBB@BBB@@@<@=@BBAAAC@@?=??:::A@AAA3B@BBCBBBCBBBA;@@A@@@@0@B?C?CCC=CEKBCCBBBBCCC@C?BB?BBB?BBAABDBCCCBCCCCCC?CCCC=BBCB@??A?D@D@@>@CCCCCAC?CCCABB?BB@BBB=?@BCB>AAA?ABABB3BB@BBAAC@@@@8<8>>AA:=9<@CCC?BBBBAAA=?=?BC>CCC?AAABBCCB>>>BBBCAA<@@@>>>AAA<A;;;AA:=;AA=@CA>>?
@ATNG8:00747:05947
GATGGTAGACACGGTGTGCTCTCTCGTACTCATTCGTTTCGGAAGAGACAGGTTACGTTAATAGTTAATAGCGTAACTTCTTTTTACTTAGCTTTCTGTGGTATTTCTTGCTTAGTTACACTAGCCATCCTTACTGCGCTTCGATTGTGTGCGTACTGCTGCAATTATTGTTAACGTGAGTCTTGTAAAACCTTCTTTTTACGTTTAACTCTCGTGTTAAAATCTTGAATTCTTACTAGAGTTCCTCTCTTACTGGTAATGACTAGTGTACTACTACCATCGCAATTGCCTAGTCT
+
;;557=:=;9944.5<999<;55555999=>AA7ABBB;@@4;695//;99)/)/7776838///)/)/--55//)/8388;;;+778179333(39333./9:;.//(//.(.772775...252-..274773-----,3366289::::9555:886333(.)..45507499=777999055999)5/7175;;;*;;;AA5>86659779?A<;=<2<//,/:7>7@@<@@@@@@=@9@5///87-3578)/..222,----6889778888-.-665606-//7====<=
@ATNG8:00751:05914
GATGGTAGCTACTGCTCTGTACTCTCGTACTCAATTCTGTTTCGGAAGAGACAGGTACGTTAATAGTTAAATAGCGTACTTCTTTTCTTGCTTTCGATGGTATTCTTGCTAGTTACACTAGCCATCCTTACTGCGCTTCGATTGTGTGCGTACTGCTGCAATATTGTTAACGTGAGTCTTGTAAAACCTTCTTTTTACGTTTACTCTCGTGTTAAAAATCTGAATTCTTCTAGAGTTCCTGATCTTCTGGTGTCGTCTATCATGTACTACCATCGCAATTGCCTAGTCT
+
////)/4444444444:<:55<>666>>=:<77)/)/989:178.4.338;344433333,349977,33(39766///94////&/64;;==1833385:9=7::5:::55;9>=B=BBBC@A@@<@<AC>@000@;>009999GACB995<444;44464558<=?C296BBBBCBA;>999:*:2:4;;<<<*;CCDJ?C<;:A?=:9929999$9949=9=;B@=?@@BBAB?B>@@BCCEAA@A?BA@ABBBA@CCAA@BCBCCBACCBB@A?@?BB@EJABCD
@ATNG8:00754:05947
GATTGGTAGGTGCAGCATGAGTGTATCCAGAAGATCAGGAACTCTAGAAGAATTCAGATTTTTAACACGAGAGTAAACGTAAAAAGAAGGTTTTACAAGACTCACGTTAACAATATTGCAGCAGTACGCACACAATCGAAGCGCAGTAAGGATGGCTAGTGTAACTAGCAAGAATACCACGAAAGCAAGAAAAAGAAGTACGCTATTAACTATTAACGTACCTGTCTCTTCCGAAACGAATGAGTACCTCTCAGACGCTCGTCCTACCATCGCAATTGCCTAGTCT
+
---(-37--)-///////::<<=5556.55:7565<<;2989BBBBBB@BC?D@BCB::999)9=BBDBFGDCBAA8@B@@AAB2BC@F@CCC=CDF@CBBBBAB996;?BB?BCB@CCAAABBBDDDCBBBEC@DCDD<??AACCCC?C@E@@?@DCCCBBB?BBBCCA?AA?BBC>@@CCC>BAA=@BBBB3BC?BAAA@ABCB>B>BA@<5949@A@@@CC@@@BB?B?BBC>BBC@CCCBCBC?A@?ACCCCA@@AACD@BBB=B@>9<<496@C@CCC???
@ATNG8:00759:05910
GATGGTAGTGTCATATGAGAGTGTGTACTCATTCGTTTCGGAAGAGACAGGTACGTTAATAGTTAATAGCGTACTTCTTTTTCTTGTCTTTCGTGGTATTCTTGCTAGTTACACTAGCCATCCTTACTGCGCTTCGATTGTGTGCGTACTGCTGCAATATTGTTAACGTGAGTCTTGTAAAACCTTCTTTTTACGTTTACTCTCGTGTTAAAAATCTGAATTCTTCTAGAGTTCCTGATCTTCTGGAGATATCATCAGCGAGCTACCATCGCAATTGCCTAGTCT
+
454:5=:@>AAA=>;566<AB@CBBBBBBB@@?@ABD?CC@B?BBB?AAA?ACDBBAG@DDCC?C?CDBCCBBDC<;0000$076///:;39;==9==<7<>7:?:?@B?CCCCCCCD@CCC@C?CDCCCCCC@CCCB?BBCBBBCAAACCDBBBB@CDCACC@C?AACCCCCEC>B;:;;.;=@=;;;;;*;CBBB>BBBDECCCBC5;<;;*;AAAB?B@CHAICCCCCC?B@CCCBBB@CBB?BCCBCCCDBBBBDBBBCCCCAB:::BC?B?AA>ACCBBB
@ATNG8:00763:05950
GATGGTAGCGCACACATAGATACAGTACTCATTCGTTCGGAAGAGACAGGTACGTTAATAGTTAATAGACGTACTTCTTTTTCTTTGTCTTTCTGTGGTATTCTTGCTAGTTACACTAGCCATCCTTACTGCGCTTCGATTGTGTGCGTACTGCTGCAATATTGTTAACGTGAGTCTTGTAAAACCTTCTTTTTACGTTTACTCTCGTGTTAAAAATCTGAATTCTTCTAGAGTTCCTGATCTTCTGGTATAGCGTGCATATATCTACCATCGCAATTGCCTAGTCT
+
5;?;9>C@AAA@@<@AABBCBBAAAAA@?@;;7;AB@CC?B4955999;9<A6959=5:>;;592555549<;;;544444$49:)444::284473-333-33-333::>@CCCICCCC@CCC@D@DDCCAAAD@GGCC?AABBBAAABBBBBBCCC@CAA>@FAF@CCBBABCCD?BAADD;C?C=AADDF5BBBBB<BBBBBBBBBB=@@AA0ABCCCACACC@BBBBBCC@C@CCCCBB@CBCAECCCBBBCCCCCCCBBBBCB?B:;;BC@C@CC@CBCB@@
@ATNG8:00720:05978
GATGGTAGACACGGTGTGCTCTCTCGTACTCATTCGTTTCGGAAGAGACATTGTACGTTTAATAGTTAATAGCGTAACTTCTTTTTCTTTGCTTTCTGTGGTTATTTCTTGCTTAGTTACACTAGCCATCCTTACTGCGCTTCGATTGTGTGCGTACTGCTGCAATATTGTTAACGTGAGTCTTATAAAACCTTCTTTTTACGTTTACTCTCGTGTTAAAAATTCTGTAATTCTTCTAGAGTTCCTGATCTTCTGGCTCTCGTAGACAGATACTACCATCGCAATTGCCTAGTCT
+
:;44.44///7//)/:///<=665;;9566<;B99:9B9@@;??::5@://)////78:(/)4398)/)///:/55466:?>>>>+65<05555)5////)/)///)/639//)/7;5<;;;=;==;=994:29==?>;<@7@??=;>>=>@@ABABBA@@@@B:AAA<@@AG@@B@>><=<@495>@@0=,0,/::::)//<<<,//>>><<;;;6<;<;$-(-----(/5:;+66;<<<<7<7:455;;5:996:A@?@?@@@?>?CAAA@@@@=A9999A=A;BB>AAACBC
@ATNG8:00742:06005
GATGGTAGTACATGATAGACGACACCAGAAAGACTCAAGGAAACGTCATAGAAGAAATTACAATGATTTTTTTTAAACACGGAGAGTAAAACGTAAAAAAAAGAAGGGTTTTTTACAAAGACTCACGTTAACAATATTGCAGCAGTACGCACACAATCTAAGCGCAGTAAGGATGGCTAGTGTAACTAGCAAGAATACCACGAAACAAGAAAAAGAAGTACGCTATTAACTATTAACGTACCTGTCTCTTCCGAAACGAATGAGTACAGAGAGTACGATATGTCTACCATCGCAATTGCCTAGTCT
+
,,,,0887<<=9459:::====<::.5555)555555.5.5<1555554:993444(4.///)////;;;;;;";;+/333,33333377+7333333333"33-33(33333#3333(3666/////(369944446:=BBBCBCBBCAABCAA>AAAA?BBBBBBBA=@<@??;?@@:99CE?BBBBAA=>>9<BB?BCBA@:A=59:<<<+//*/;;;AB>>>=C=B???:=:=AEAB?AB@@@CB@C@ABC=ACD@AAABBBCB@??BBBCCCDCBBBABABB@BB@??@?C@BB?@@=787
@ATNG8:00745:06000
GATGGTAGTATCTGCACACTCTGTCCAGAAGATCAGGAACTCTAGAAGAATTCAGATTTTTAACATCGAGAGTAAACGTAAAAAGAAGGTTTTACAAGACTCACGTTAACTATATTGCAGCAGTACGCACACAATCGAAGCGCAGTAAGGATGGCTAGTGTAACTAGCAAGAATACCACGAAAGCAAGAAAAAGAAGTACGCTATTAACTATTAACGTACCTGTCTCTTCCGAAACGAATGAGTACTACTCTCAGAGACACACTACCATCGCAATTGCCTAGTCT
+
44557<;;;??=?;;<<<<655966.6<;4;;5955.5./7:////)/:6:655555==>+=8:5449;;;<??=53333333$38-3-333&388,3399888<<7<>?=>=A<69>888>>>>>>>D==;;7;A>>8=<<988//(.059:58585876616555771794975177555(255222222$.505...33598.3.3556(.(.5>>:<C???@BC=A?ACD>CDDA@AACCCBBBABBBDBBBBBBBBABBEC?BB>==A<@<?@<@AABBA
@ATNG8:00747:05997
GATGGTAGTGCGTGAGAGAGAGACCCAGAAGATCAGGAACTCTAGAAGAATTCAGATTTTTAACATCGAGAGTAAACGATAAAAAGAAGGGTTTTTACAAAGACTCACGTTTAACAATATTGCAGCAGTACGCACACAATCGAAGCGCAGTAAGGATGGCTAGTGTAACTAGCAAGAATACCACGAAAGCAAGAAAAAGAAGTACGCTATTAACTATTAACGTACCTGTCTCTTCCGAAACGAATGAGTACTATAGACTATCTGAGACTACCATCGCAATTGCCTAGTCT
+
@@?;:>BBAA::555==CBBBC;<;49@B9@C>6668<7<==;;;C?BB@C?;::94;;;)<8=?8>A:8/7:::19///////$//(33(3333$3333(3777787222'2+25355559999>BCCHCCBBBBBC?CCA@>ABBACCAA>B@CCC?BBCCBBBC?CCCAAA?BC?>=>587AAA8AAA?BCCCC2CD?BAAACCAAA<@<@@AC7;7;ACBC?CCBB@AA5:59@@:ABB@BBBCCCCCCCCCBBBBAAABABBCCCC@C>>>BB@D?BB?BCCCBB
@ATNG8:00720:06017
GATGGTAGCTCTGGCTCTGACTCTCGTACTCATTCGTTTCGGAAGAGACAGGTACGTTAATAGTTAATAGCGTACTTCTTTTTTCTTTGCTTTCGTGGTATTCTTGCTAGTTACACTAGCCATCCTTACTGCGCTTCGATTGTGTGCGTACTGCTGCAATATTGTTAACGTGAGTCTTGTAAAAACCTTCTTTTTACGTTTACTCTCGTGTTAAAAATCTGAATTCTTCTAGAGTTCCTGATCTTCTGGTGTCTGATCTGTATCACTACCATCGCAATTGCCTAGTCT
+
////499:?9444.4:4555595555599:;//,//;;5;><<9<ABABBC?CCCBB>B?A@@@=C?AAAA?00/92//////#///)445;2;455499949<.55::;>:?CBBA??@=@@A>A=BA@A@BBB@BDCC?CBBBABCDDCCBAACAA=BBB?BB@C?AAC;;=FCF@C<;<<;*<>C?CAMKI1;;HEF;A;;:::=;5924444$4::5505=AA?BBB@@@D>A>AA@BBB?BAB?@@@B@@ABCBBBBB;;;CDC<@;::@@=A?CB<@@AA??
@ATNG8:00724:06041
GATGGTAGTATATCGCGTCGCTATCCAGAAGATCAGGAACTCTAGAAGAATTCAGATTTTTAACACGAGAGTAAACGTAAAAAGAAGGTTTTACAAGACTCACGTTAACAATATTGCAGCAGTACGCACACAATCGAAGCGCAGTAAGGATGGCTAGTGTAACTAGCAAGAATACCACGAAAGCAAGAAAAAGAAGTACGCTATTAACTATTAACGTACCTGTCTCTTCCGAAACGAATGAGTACTATAGACTATCTGAGACTACCATCGCAATTGCCTAGTCT
+
4:<<@BBBC@A@>@===<B@@?AAC9<?E??>=00/7<279777//)//)/5//465===+=9==>?A>>>9:9-9<>>>>=0=?<?2999*99@;@BBCBBCBB@C@BB?BBB>AA@@ABBBBBBBBCBBB?CBBB?BAAAABBD?C?B;;:;CBBCB??=@ACABB?BB?:::>A@=??8==>;::::9(9A?CBBBCCA@@<@688AB1838=A@C?CBBBABB=?=?CC=BBB?BBBCFBCBAABBBB@@BCDBABBBBAA>AA@::9494;B?ACCC@@
@ATNG8:00740:06039
GATGGTAGCGCACACATAGATACAGTACTCATTCGTTTCGGAAGAGACAGGTACGTTAATAGTTAATAGCGTACTTCTTTTCTTGTCTTTCGTGGTATTCTTGCTAGTTACACTAGCCATCCTTACTGCGCTTCGATTGTGTGCGTACTGCTGCAATATTGTTAACGTTAGTCTTGTAAAACCTTCTTTTTACGTTTACTCTCGTGTTAAAAATCTGAATTCTTCTAGAGTTCCTGATCTTCTGGATAGCGACGCGATATACTACCATCGCAATTGCCTAGTCT
+
AB@@>ACBBBGD;69BCCCCCGCCICICBB;;4;;<;)9:.5.5<>@DBCAB?@@@6;6;@AB@C@CCBBABA994:000+0@:000<<3<:@<;@::7:B=???@AB>BBCCCDDC@CCF@B?BCCCCBBB@CCCD?CCCCCCCCCDDCCC@@@@AA@@BC@C?B;:8;BBBB>A@CCC;C@E@ABAA@,@@BBB=BCCCFFG<;;?CBBB2AAAAA?B?CC>BBBBBBB?B@BBCC;;6;A@=AA;;;AB;;;;;;CAAADAB=AAA@@@<A7;;>BBAACA
@ATNG8:00742:06022
GATGGTAGCGCATATCAGCGCAGCCCAGAAGATCAGGAACTCTAGAAGAATTCAGATTTTTTAACACGAGAGTAAACGTAAAAAGAAGGTTTTACAAGACTCACGTTAACAATATTGCAGCAGTACGCACACAATCGAAGCGCAGTAAGGATGGCTAGTGTAACTAGCAAGAATACCACGAAAGCTAGAAAAAAGAAGTACGCTATTAACTATTAACGTACCTGTCTCTTCCGAAACGAATGAGTACTATGTAGAGCTCTATACTAATCGCAATTGCCTAGTCT
+
CCCC?BA@@BBB;99BBBCEA@@DD>CCC@CCCCCC8;7;BCA@@C?BB?B?B?@;;;;;;%;;AACCCCCCCCC>BBBFCCC5CC?B<@@@9@AB?BBBCCBCCD9::;B?BBC?A@BCCBCCCCCCCBBBD@CCCC?A@BB@AAA=B?BCCBCCCDDDBB?BCBBBB@BB?AA@29999959@@A999998$8313?:><;CCABDACCED?B@AABBB?BB@@@:::;?BCC=CCD@BBBBBBCCCBBAAABBBBBBBBBABB?BBAAA=A<BB?AABCBB
@ATNG8:00756:06015
GATGGTAGCGCACACATAGATACAGTACTCATTCGTTTCGGAAGAGACAGGTACGTTAATAGTTAAATAGCGTACTTCTTTTCTTTGTCTTTCTGTGGTATTCTTGCTAGTTACACTAGCCATCCTTACTGCGCTTCGATTGTGTGCGTACTGCTGCAATATTGTTAACGTGAGTCTTGTAAAACCTTCTTTTTACGTTTACTCTCGTGTTAAAAATCTGAATTCTTCTAGAGTTCCTGATCTTCTGGGTGTATCAGCGAGTATCTACCATCGCAATTGCCTAGTCT
+
:?::8=<ABBBB==BBCDHCHCB=>A@?>;;934444)4<5;7;?=<AAA)/////27)54>:.59)5955//79;)////&///(///9:1////969;?9=B>B=BBBCACGCECCCF@BBC@C?CCAAACCC@CCCC?BBCDCBBBCAAABCBBC@A@ABCC=@=@@BBBBCBC@BCDDD;C@C?BBDDD3CCBCC<B@@@ABBAAAAGHHF5CCCCC@CACCAABACCAA>A?B@@ABB?@ACD<@AAAAAACCBBDCBCBBBC>AA;;;C?B@CCADBCC@;
@ATNG8:00717:06060
GATGGTAGAGTACAGTGTAGTAGACCAGAAGATCAGGAACTCTAGAAGAATTCAGATTTTTAACACGAGAGTAAACGTAAAAAGAAGGTTTTACAAGACTCACGTTAACAATATTGCAGCAGTACGCACACAATCGAAGCGCAGTAAGGATGGCTAGTGTAACTAGCAAGAATACCACGAAAGCAAGAAAAAGAAGTACGCTATTAACTATTAACGTACCTGTCTCTTCCGAAACGAATGAGTACTACTCTCAGAGACACATTACCATCGCAATTGCCTAGTCT
+
@@@@5:<?ABBC@@@CBAACCGCGCACCC@CCCBAA=A=A@ACC@@>@B?A?BBBBCCCC3C?BCCCCC@BBBD<AABBDBB2CB>A5;;;6;CC@CCBBCBIGD@C?BB@CCE@BBB@AACHCCEECCCCB?AA@@<@BBAAA:97;>BBB@BCCBBBCCACCBAAA@CC?999<>>DCD>A??899999.:A@C???C@???6:7;???:=:<?C@@>?@???AB>B?BBC>CCC?BBBBCCCBBBBBBCBBBCBBB>>=:<@;?:;;?B?B?CC?CCCAA@
@ATNG8:00727:06107
GATGGTAGAGTACAGTGTAGTAGACCAGAAGATCAGGAACTCTAGAAGAATTCAGATTTTTAACATCGAGAGTAAACGTAAAAAGAAGGTTTTACAAGACTCACGTTAACAATATTGCAGCAGTACGCACACAATCGAAGCGCAGTAAGGTTGGCTAGTGTAACTAGCAAGAATACCACGAAAGCAAGAAAAAGAAGTACGCTATTAACTATTAACGTACCTGTCTCTTCCGAAACGAATGAGTACGTGTGACGTACGTGAGCTACCATCGCAATTGCCTAGTCT
+
;;5;7<;?BBBABAA@?;;;;>>AB=ACC?BBB;;;?B@CBB@@?A=??<??AB@@@AAA0@<>0//?>99:333(3787777'33,3,333&33939;;:888//(/068566849;::>>>CCCCBBBBBA@BAAA@BABB???B=B=@6:6;AACEDCCA?@ABBB@BC?DBB>BABBB;788=@@@AB2@A?BBBBAAABB@B@CCCD?B?BBBBB?BBBBBBB?C?BBB>BEC@BBAAABBCBBBB???AD@@999??@@@=@?????:?>AB@BCCBCB
@ATNG8:00739:06066
GATGGTAGGCGACAGTACATACGCGCCAGAAGACAGGAACTCTAGAAGAATTCAGATTTTTAACATCGAGAGTAAACGTAAAAAAGAAGGTTTTACAAGACTCACGTTAACAATATTGCAGCAGTACGCACACAATCGAAGCGCAGTAAGGATGGCTAGTGTAACTAGCAAGAATACCACGAAAGCAAGAAAAAGAAGTACGCTATTAACTATTAACGTACCTGTCTCTTCCGAAACGAATAGTACTATGTAGAGCTCTATACTACCATCGCAATTGCCTAGTCT
+
9:447:<<7>//////7;:<>969>D?B>G?BBCBB=B=@>@@AAB?A@>A?BAA@@@@@,=?@0//:0/4;<;:1:<333333#33-3-333&3::4::==<==:A>@?AA???>>ABBBDEGCDBBCCCCBB?ABCC?BAAAB@>><@@CCC?CCCCCCBB?BBBAA@?DD@???=??AAA<??=;99999(:A?B;:;ABAAA<?<>>A?1838?CBC@BBAABBB>A????:>CC?CBB???BBBBBCCCBBBBB@@A@@>>:>778AA<A<??;>>>888
@ATNG8:00740:06072
GATGGTAGCACGAGTCACTCATATCCAGAAGATCAGGAACTCTAGAAGAATTCAGATTTTTAACACGAGAGTAAACGTAAAAAGAAGGTTTTACAAGACTCACGTTAACAATATTGCAGCAGTACGCACACAATCGAAGCGCAGTAAGGATGGCTAGTGTAACTAGCAAGAATACCACGAAAGCAAGAAAAAAGAAGTACGCTATTAACTATTAACGTACCTGTCTCTTCCGAAACGAATGAGTACTATAGACTATCTGAGACTACCATCGCAATTGCCTAGTCT
+
59558=<?B;;;<<<===<<;;;:=7945059;;:<6;6;==555=0548;79:666>==';05555>;::///(///7;;<+<<:?:?@@2>;;8;<CA@BB;:998@@<ABB=?@BABBCCDDBBA@@@C@CDBB?ADDCDCAA>B?BAB?B@@@C@@??AAAAAA?BB;999;@?99927;><778787%3>9<8<>@@???<?8;;AA<><>AAAA>BBDCBCB?C>@?A;@::4:AAAABBBBCBCDBBA@ABABAAA????B:::BA>A?CB?AABB::
@ATNG8:00741:06073
GATAATCAGACACCAGAAGATCAGGAACTCTAGATACAGATCAGACACCAGAAGATCAGGAACTCTAGAAGAATTCAGATTTTTAACACGAGAGTAAACTGTAAAAAGAAGGTTTTACAAGACTCACGTTTAACAATATTGCAGCAGTACGCACCAATCGAAGCGCAGTAAGGATGGCTAGTGTAACTAGCAAGAATACCACGAAAGCAAGAAAAAGAAGTACGCTATTAACTATTAACGTACCTGTCTCTTCCGAAACGATGAGTACACATCGTCGTGTCGTGCTACCATCGATCTTGGTAAGTCT
+
::;;5;A?@@BBC@CCD@CCICCB?B?AAABAACCBBCCFCEICCBBBACCC?BCBB@A;@=@@BACDC?;<89?C@B@@@?='<8;;9=?;;;???80//////0'/;6>;>>>2<<;7;A@=<=;878(:=BB?ABC@CBBAABCBBBCCBB?A?BBBC;999>?<@@9>9>??;??@B@;<BAEBBBCC@CC@CCC?:;99949DD;99959$9;6;?;;=<BBB?B@BAAC<A?ACDCCACCCBBBE@C@;;:6;?@@ABBBBBCCCBBBCBBBBBBBBABBBG@B>>>BBCC?C?CC?ABAA
@ATNG8:00743:06069
GATGGTAGCGAGCTAGTGTGTATACCAGAAGATCAGGAACTCTAGAAGAATTCAGATTTTTTAACACGAGAGTAAACGTAAAAAGAAGGTTTTACAAGACTCACGTTAACAATATTGCAGCAGTACGCACACAATCGAAGCGCAGTAAGGATGGCTAGTGTAACTAGCAAGAATACCACGAAAGCAAGAAAAAGAAGTACGCTATTAACTATTAACGTACCTGTCTCTTCCGAAACGAATGAGTACGAGAGTCAGAGCAGAGCTACCATCGCAATTGCCTAGTCT
+
4844.5;<CDCB@BB@<ABBABAAA8><@9==<;;<4945==;<<C>BA@B>@94555999#949<<C??CECDD<BBAADDD3CC?A?BDF;BCC@BBCCHEDCB?B?CC?CCC?CCCCCCCCBCCCBBBCC@CCCD>BBCBABBB?B@CAA@BDCDCCCD@BBBABA?BB?AA@599?>;6?@><@AAAB3BC@C>??CECBB=@=?BCC9:9:CBBBAHECDAAA6;6;BB=CCC@CCBCCCCCCCABBBBBBBBBBCAAABB@C888>@=A@BB@BCBCBB
@ATNG8:00727:06137
GATGGTAGTGTCATATGAGAGTGTGTACTCATTCGTTTCGGAAGAGACAGGTACGTTAATAGTTAATAGCGATACTTCTTTTTCTTGCTTTCGTGGTATTCTTGCTAGTTACACTAGCCATCCTTACTGCGCTTCGATTGTGTGCGTACTGCTGCAATATTGTTAACGTGAGTCTTGTAAAACCTTCTTTTTACGTTTACTCTCGTGTTAAAAATCTGAATTCTTCTAGAGTTCCTGATCTTCTGGGTGTATCAGCGAGTATCTACCATCGCAATTGCCTAGTCT
+
:?>A=@:>;A::56666CCBBCBDBB@@@CB=9<;==455057<<>>?>>7;;;;;6;7::::)/)////565:<<444444$4<6<<<<19954.44;6;;0555:<>:==?@@<<<:>>@694:@@AABBB;A99949BBCCDABACCCBDB@A<@;;5;>;@=CCBCBBDDC@@@@BB2B@E>@@DEJ5CC@@@;@BBBFBCAAB?AEDD0A::9?9??AA<BCBBBBB?B:;9ACBB?CCFL<;;BBBBBBBCCBABFCCCCACBBB;;5;=AA@CB;;;D
@ATNG8:00730:06126
GATGGTAGTGTCATATGAGAGTGTGTACTCATTCGTTTCGGAAGAGACAGGTACGTTAATAGTTAATAGTCGTACTTCTTTTCTTGTCTTTCTGTGGTATTCTTGCTAGTTACACTAGCCATCCTTACTGCGCTTCGATTGTGTGCGTACCGCTGCAATATTGTTAACGTGAGTCTTGTAAAACCTTCTTTTTACGTTTACTCTCGTGTTAAAAATCTGAATTCTTCTAGATTTCCTGATCTTCTGGAGATACACATGATACTCTACCATCGCAATTGCCTAGTCT
+
8<44.444999945599;@ABB??==555;;:5;<C>4==2505:;;<;;6;<99;1515:::37279//////99.5444&44.45/:;3////:39/404<49:<;<=@CCCCCCCC?ABA@B@B;;;AACEAGCCC@BBBBCCBBBC9;<AABD?B::69=9=499AABCCBB?A@@??3?5;4;;;;;*;@AAC?DAA@BB>==@29999(999=<=<8<B>@@?=?==5=;>@@A>>>>9;2:>>@@BBBBB::9BBACCAA=@:::8@=B=?@@DCBBBB
@ATNG8:00732:06156
GATGGTAGCATCGATGCATATCTCACCAGAAGATCAGGAACTCTAAGAAGAATTCAGATTTTTAACATCGAGAGTAAACGTAAAAAGAAGGTTTTACAAGACTCACGTTAACAATATTGCAGCAGTACGCACACAATCGAAGCGCAGTAAGGATGGCTAGTGTAACTAGCAAGAATACCACGAAAGCAAGAAAAAGAAGTACGCTATTAACTATTAACGTACCTGTCTCTTCCGAAACGAATGAGTACCTCTCAGACGCTCGTCCTACCATCGCAATTGCCTAGTCT
+
////3975887////::A@>>966>?:==@A@@;55505./88/0)/:69;6><99555==>+=6:33377333777.3338888'33,3,333&37717::8888//(.(.323.2,2555=?>@@CCCBCBDF@CC998;@AACCBB?C@CBC@CBCCCCCC?CCCCCC@AA=ABB=ABAAA:??A>AAAAA3AB?CBBBCB?@B=D6;;@D:?7;;BBD@D@@ABCD<@=AAA;ABC?BBBCCCC?BBBBBBB>?>CCB>>;>?B<A;888B:>;BB?CBBAAB
@ATNG8:00739:06123
GATGGTAGAGTATCATGTGTATCTCCAGAAGATCAGGAACTCTAGAAGAATTCAGATTTTTAACACGAGAGTAAACGTAAAAAGAAGGTTTTACAAGACTCACGTTAACAATATTGCAGCAGTACGCACACAATCGAAGCGCAGTAAGGATGGCTAGTGTAACTAGCAAGAATACCACGAAAGCAAGAAAAAGAAGTACGCTATTAACTATTAACGTACCTGTCTCTTCCGAAACGAATGAGTACACATCGTCGTGTCGTGCTACCATCGCAATTGCCTAGTCT
+
7:7798<:;;<=><=<><<;;666=:=:;7665<==5:7:<:::<<9<=8=9;;;<::::$5.55;;>>>>BA@<A@A@CCC1AA@C@CDD9BBC@B@:;9?>9:24.4:7<>=8=>?CB@A@@@@CBCCEC@B;:;?BC;;:@@A=A=BA@<;=====<@<@???BA?AB>A@?177777)7<<8?BCBB1=B588<;::=8=;>?A?::;?<??CEC@AB;;;;C<@=@AA9@@@;@?>??>AB?777779>999@@@998AA>B898BE?B=AC??A>>>?
@ATNG8:00742:06132
GATGGTAGATATATGCACGCTCTACCAGAAGATCAAGGAACTCTAAGAAGAATTCAAGATTTTTAACATCGAGAGTAAACGATAAAAAAGAAAGGGTTTTTACAAAGACTCACGTTAACAATATTGCAGCAGTACGCACACAATCGAAGCGCAGTAAGGATGGCTAGTGTAACTAGCAAGAATACCACGAAAGCAAGAAAAAGAAGTACGCTATTAACTATTAAACGTACCTGTCTCTTCCGAAACGAATGAGTACACATCGTCGTGTCGTGCTACCATCGCAATTGCCTAGTCT
+
00//)////;:995569;997<<00,/<<5//555.4.4.4;<4405:03/491//)//////$/(/3766///6666.66888?===%333(33(3999'7333(3999987..(.(.3.35505788=EDEGCCBAA@BC@BBBB@CBBBCCBC@C@CCC@BCCAAAAB?BCBBBC@BB?BBB?AA@@A:=?<;==>??.=C?CCCC??7==,/-/<:9)//(/=?@@?BA@@??>5919??8=AA=9::BBBBCCCDBABCCA@?????>===:@@@@@A=B?BC@CDCBAA
@ATNG8:00742:06159
GATGGTAGGCACTGCGCACACATCCCAGAAGATCAGGAACTCTAGAAGAATTCAGATTTTTAACATCGAGAGTAAACGTAAAAAGAAGGTTTTACAAGACTCACGTTAACAATATTGCAGCAGTACGCACACAATCGAAGCGCAGTAAGGATGGCTAGTGTAACTAGCAAGAATACCACGAAAGCAAGAAAAAGAAGTACGCTATTAACTATTAACGTACCTGTCTCTTCCGAAACGAATGAGTACTACTCTCAGAGACACACTACCATCGCAATTGCCTAGTCT
+
45557=<<7::5455:<==BB@@;A065<255<=>=:@:?ABAB@C>AA=@=@BBA@@@@,@;A;98@>@?@;==5885>>>>+;:6:7;;<1<;<8<?A><>B?=9=<00,000<@@BBDCCC@@@BABABC@B@A@>A@BA@ABA?B?B@@=@AAABBBC@DBBBBB?BB?BBB>AABBE>B??<?BAAA3BC@@===AA???:=9====5:5:=ABB@DCCCB@?;=9==>8?AC@CCCBBBCBBBBBABBB???;==87666/5777:?8>;??<@ABBBB
@ATNG8:00752:06156
GATGGTAGTATATCGCGTCGCTATCCAGAAGATCAGGAACTCTAGAAGAATTCAGATTTTTAACACGAGAGTAAACGTAAAAAGAAGGTTTTACAAGACTCACGTTAACAATATTGCAGCAGTACGCACACAATCGAAGCGCAGTAAGGATGGCTAGTGTAACTAGCAAGAATACCACGAAAGCAAGAAAAAAGAAGTACGCTATTAACTATTAACGTACCTGTCTCTTCCGAAACGAATGAGTACGAGAGAGCACACGTGTCTACCATCGCAATTGCCTAGTCT
+
8<<<7<;>9449555;=>566666?165<054:>>>5?9;@@99658<<9=:>CAA<DEE5E@CA@@AB?>:87-87;:994$4>8>7<<<0<<?9=>><99959449?;29::44=:::DDBBBAABBABB@BC@@?@BCBCBBB?B@DBB?BBCBBBBB>AAAABB?BC????;??<<<3;<<8000000%0=:00/0:7A;<8<47777298<<CAA=AA??@BB?B=??@;@=?9?????@ABBCCCAAABA@>>>@<;;>><;57/:;)/)00+0>@999
@ATNG8:00756:06144
GATTAGCACACGAGATCTCATCGTACTCATTCGTTTCGGAAGAGACAGGTACGTTAATAGTTAATAGCGTACTTCTTTTTCTTGCTTTCGTGGTATTCTTGCTAGTTACACTAGCCATCCTTACTGCGCTTCGATTGTGTGCGTACTGCTGCAATATTGTTAACGTGAGTCTTGTAAAACCTTCTTTTTACGTTTACTCTCGTGTTAAAAATCTGAATTCTTCTAGAGTTCCTGATCTTCTGGGCAGACTCTCACACGCCTACCATCGCAATTGCCTAGTCT
+
DA@=?BBBBCDDCCBBCCCCCCCCBBB@@@@A@AC=BC@B?BCDCCCC@CDDAA>@?ABDEAE?BBBBBBCFC@AAAA@.><;?:::27B@@<@@A?AA?BAAB??<?AAABBBB@CBB?B@BBBBAA=A<A>>><??AA@@@???BC@<<995688=BB<?<?@@@@@@AA5;;;;;/;8<9=@@?@.==@@@:@=>>AA<<7838AAA/?>>>A<@=>>:=ABBB@@<@<@@@@AA:>>>D:A666@@>>>@@D?@?8;:=:=:;;??<?<B@7=<<///
@ATNG8:00760:06143
GATGGTAGTACATGATAGACGACACCAGAAGATCAGGAACTCTAGAAGAATTCAGATTTTTAACACGAGAGTAAACGTAAAAAGAAGGTTTTACAAGACTCACGTTAACAATATTGCAGCAGTACGCACACAATCGAAGCGCAGTAAGGATGGCTAGTGTAACTAGCAAGAATACCACGAAAACAAGAAAAAGAAGTACGCTATTAACTATTAACGTACCTGTCTCTTCCGAAACGAATGAGTACGTGAGTCAGAGCAGAGCTACCATCGCAATTGCCTAGTCT
+
@@;;:><BBBA@@;<=<@ABBDCCC@C@@<??9555.6.5==:;;B:@@;@=:9499999(99;BBCCEFCCCC>CB@@@@@0@C=A=AAA7BBB>B;;;CCBBB>@?AC@CBB?BBCBCCCBBBBCDCCBC@CAAA>BBBCCC@@>BDJCC@ECCCBCCC@CBBBBA?BD@???@BAAA?@6><7<@@@A3BB?BCDCCCB@@=@<@@AA<><?ACCC@CCBBB@@=@?BCC>CCC=A@CCCBBBBBBBCBBBBBBB@BBBABC@C=>>>@;??@@?@CCBBB
@ATNG8:00714:06164
GATGGTAGTGATACAGATCAGACACAGAAGATCAGGAACTCTAAGAAGAATTCAGATTTTTAACATCGAGAGTAAACGTAAAAAGAAGGTTTTACAAGACTCACGTTAACAATATTGCAGCAGTACGCACACAATCGAAGCGCAGTAAGGATGGCTAGTGTAACTAGCAAGAATACCACGAAAGCAAGAAAAAGAAGTACGCTATTAACTATTAACGTACCTGTCTCTTCCGAAACGAATGAGTACTATGTAGAGCTCTATACTACCATCGCAATTGCCTAGTCT
+
@;55:>>>BB?665=<;;<<?BCCBAAA859=9;4.4./77/0)/7166163/////666'6*/333<7333333(3333333$33,3,333&377,337776///(/(/.233505559=?>>@CGBBBDBB@BBBC@CCBBBBAA>B?CCC?BBCCCCCC>AABBBB@BC@AAA?BBAA@9???=ACFDC2CC@ABBBBCAAB:>:>>BB=A=@@BBB?BB@@@BA=A>ABC<BBC@BBBBBBDCBBBBBBBBCBB@>>>>>AA=A??>>B?B>@?=?BCA?@
@ATNG8:00721:06161
GATGGTAGCGCACACATAGATACAGTACTCATTCGTTTCGGAAGAGACAGGTACGTTTAATAGTTAATAGACGTACTTCTTTTTCTTTGCTTTCTGTGGTATTTCTTGCTAGTTACACTAGCCATCCTTACTGCGCTTCGATTGTGTGCGTACTGCTGCAATATTGTTAACGTGAGTCTTGTAAAAACCTTCTTTTTACGTTTACTCTCGTGTTAAAAATCTGAATTCTTCTAGAGTTCCTGATCTTCTGGCTCTCGTAGACAGATACTACCATCGCAATTGCCTAGTCT
+
::>>=ACBBBABB@@@CCCCA=9555559<==?BBBE>BA>@495555994999959)95::<@7A?@>9//;/0/7277:9:):::3:89;)44444.4444(4;69455AC@BCC@BBBA=@;;4;=BAAACABC<A@>@;>=?999>=?;??;AB@A>AA@?BB@D>AAAA@@@AB>;;;;;;*;=B>A@FDD1@BCCC499:5:@5959.5555$59955269>D?999995?7<7A>=B>B<??@;@>@@@BAA@BCCCCC;:;BC?B;;;CCAC@BC@DCCBBB
@ATNG8:00721:06200
GATGGTAGAGTATCATGTGTATCTCCAGAAGATCAGGAACTCTAGAAGAATTCAGATTTTTAACACGAGAGTAAACGTAAAAGAAGGTTTTACAAGACTCACGTTAACAATATTGCAGCAGTACGCACACAATCGAAGCGCAGTAAGGATGGCTAGTGTAACTAGCAAGAATACCACGAAAGCAAGAAAAAGAAGTACGCTATTAACTATTAACGTACCTGTCTCTTCCGAAACGAATGAGTACATAGATATACGTATAGCTACCATCGCAATTGCCTAGTCT
+
48883;:<CDBBBCA999;@@=@AA=;555:<<>=A?C?BBB@@@@>@C?B?AA@;;;;;*;>BCECCGCCBB@8@B:9::-9D>E4;;;6;AB@DCBBBABAA=A?BB@BCD@BBBBBABCCCGGBBCCC@CBBB@CBBBBBBB?BAE@@?@CCCBCBB@BCBBBC@BB?BBC>AABA@7?>@>AEDDD3CB?BBBBBCBBB?A?BCDB<>8=>;;;=BBAAAA@=A>AAA=@BB?BABCCCCCCCCCCAAACCCCABBAAAB?B778;><A:A@?BBBAAA
@ATNG8:00724:06163
GATGGTAGTGATACAGATCAGACACCAGAAGATCAGGAACTCTAGAAGAATTCAGATTTTTAACACGAGAGTAAACGTAAAAAGAAGGTTTTACAAGACTCACGTTAACAATATTGCAGCAGTACGCACACAATCGAAGCGCAGTAAGGATGGCTAGTGTAACTAGCAAGAATACCACGAAAGCAAGAAAAAGAAGTACGCTATTAACTATTAACGTACCTGTCCCTTCCGAAACGAATGAGTACGTGTGCGACGTGTCTCCTACCATCGCAATTGTCTAGTCT
+
<<CB?BDCBBBCCBBBDDDCBCCCC@BBBACCCDBA@B@DDCCCCC?CC?D?ADFDBAAA1A?CBCCCBBBAAA:@@@ABAA2BB?B?BBB;BBCACBBBEDCBB>A>AA>BCC@BADCCCBCECCCCBBBC@CAAA@CBBABBDC>C@C@@>@CCCCABC@DCCABB@BB>@AB<??CDC=A9949@@@@2@C?AAABBCB??=D=A???<@<@>BBC@CCCDD=B?B@BBB=AAA?999AABBBBB??@CFCCCCABBB<A?@;>>>?AA:>:=BCE@@<<=
@ATNG8:00729:06195
GATGGTAGATATATGCACGCTCTACCAGAAGATCAGGAACTCTAGAAGAATTCAGATTTTTAACATCGAGAGTAAACGTAAAAGAAGGTTTTACAAGACTCACGTTAACAATATTGCAGCAGTACGCACACAATCGAAGCGCATTAAGGATGGCTAGTGTAACTAGCAAGAATACCACGAAAGCAAGAAAAAGAAGTACGCTATTAACTATTAACGTACCTGTCTCTTCCGAAACGAATGAGTACGTGTGACGTACGTGAGCTACCATCGCAATTGCCTAGTCT
+
////)/887?9999955555/;7//)//9477;5555:39<:8::<7::7:534///::;'838///9//33333(37////&//(/0688.8:<49:933/8//(/433...239;=:===>699AA@CBA>BD<;:;BBAAA8:8:?BBB?BCBAA@??=?ABA?A?A?<@7747A?<=2;;?=A?AAA1<?;@@AAAA@?@<?=?BBD?C?BBAAA?BBBBB@@<?<?CF>CCC@DBBBBBBBBCBCABABCBBBCB@?@9939@@@AA?B>>>>AAA999
@ATNG8:00732:06170
GATGGTAGGAGACACGTCGCACACGTACTCATTCGTTTCGGAAGAGACAGGTACGTTAATAGTTAATAGCGTACTTCTTTTTCTTGCTTTCGTGGTATTCTTGCTAGTTACACTAGCCATCCTTACTGCGCTTCGATTGTGTGCGTACTGCTGCAATATTGTTAACGTGAGTCTTGTAAAACCTTCTTTTTACGTTTACTCTTGTGTTAAAAATCTGAATTCTTCTAGAGTTCCTGATCTTCTGGTGTCTGATCTGTATCATAATCGCAATTGCCTAGTCT
+
:49439::;@DB@@BDBBBBBCCCCBBBBCCC@CDDH?CB<@=A@BBCDD@CCCCB?B?A@@@=@>AADBBCCBA=??>=>.?A?B@AA<BCBB?CBB?BB@@AABBB>AAAABCCC?BBB?@<>>=>>>@@<AAAA;???@@@???CC>>>>>?8==?8=<8=<99:@??AAD6;;BDF5A:>:>>CCC/AA;;;3;>>?@7;;=<4:;:;+;;:;?<?;?@<@AA@@@@<@<@AAA?>:>AA=DA??=?AA<;<C>@>>>A;A@@99393:::???C@A
@ATNG8:00734:06194
GATGGTAGAGTATCATGTGTATCTCCAGAAGATCAGGAACTCTAGAAGAATTCAGATTTTTAACACGAGAGTAAACGTAAAAAGAAGGTTTTACAAGACTCACGTTAACAATATTGCAGCAGTACGCACACAATCGAAGCGCAGTAAGGATGGCTAGTGTAACTAGCAAGATTACCACGAAAGCAAGAAAGAGAAGTACGCTATTAACTATTAACGTACCTGTCTCTTCCGAAACGAATGAGTACTATAGACTATCTGAGACTACCATCGCAATTGCCTAGTCT
+
4::<=A@?5559:99566;;<69;B?BBB@C;99?@;@9==>;9:A=AC=@=@BA@ACBB2B@BBBBCDCB;;<.;A;;;;;*;;592955&59<9?=BBBBB@@<@?AA?A@?9?AAADCCECCCBBCCBB?BCAA>B@@@CCA@?B@CCC@CEFBBBDC?BBEDCA>AAA@::3999::,9>>:??@8877?;778<BBBBAAE@CBBB?B@DCCBCABBBCBCB=@=;;;09=<894489455===B@BBBBBAAC@@AC@@=@;;;AB@D@AA?ADCB:;
@ATNG8:00734:06199
GATGGTAGTGTGTCTCTGAGAGTAGTACTCATTCGTTTCGGAAGAGACAGGTACGTTAATAGTTAATAGCGTACTTCTTTTTCTTGCTTTCGTGGTATTCTTGCTAGTTACACTAGCCATCCTTACTGCGCTTCGATTGTGTGCGTACTGCTGCAATATTGTTAACGTGAGTCTTGTAAAACCTTCTTTTTACGTTTACTCTCGTGTTAAAAATCTGAATTCTTCTAGAGTTCCTGATCTTCTGGAGATATCATCAGCGAGCTACCATCGCAATTGCCTAGTCT
+
8:::9>::;=995=;99;;????;@@BBBBAB>BABB>CC@C>ABBCBBC@CDDCD@D@CCCC@C?CCCCCCC@A=A>>@@,@A=BABB<BBBC@CCC>CB@::;D@A?ABBBBBBC@CDC?C@CCCDBB@C?CDBB?BBCCCCCDBBBBDBBBB?CCC@CB@B@BBCCCCBCC?C;;;;.;@C@CCCGC5DCCCC:;;BBBCCBBB?BCCC5DBBCHAEABC>BCBAAAC@C@BBBBCF@BCCAFDCBBBEBBBBCCCHCCCCC@D;;;FE@E@CC@BCCBBB
@ATNG8:00763:06185
GAATTGGTAGTCTCGAGATAGTCTATAGTACTCATTCGTTTCGGTAAGAGACAGGTACGTTAATAGTTAATAGTACGTACTTCTTTTTCTTTGTCTTTCTGTGGTATTCTTGCTAGTTACACTAGCCATCCTTACTGCGCTTCGATTGTGTGCGTACTGCTGCAATATTGTTAACGTGAGTCTTGTAAAACCTTCTTTTTACGTTTACTCTCGTGTTAAAAATCTGAATTCTTCTAGAGTTCCTGATCTTCTGGACGACGCGCACTGACACTACCATCGCAATTGCCTAGTCT
+
..(-(-05---79:445555<;;9995555555:<6;:66156(--(---66,,(/7/0/3:399095-068----5559:344444$949(488<<083333-3882881888;;>:>>CDCDDC@CCB@C@CCCCCBBC@CCAA?BBCCCCCCDBBABAAAB@BCC@CC??>@BBBBBBBA=@;;;;6;>B;>@@@>,@ABBC?CBBBBBBBBB?BBCC5CBBCCBE@CC@DCCCBBA@B@CCCCCC@BAC@BEBBBCCCCCBABCDCCBCC@B@@@@A=A@DCADCCCCC
@ATNG8:00716:06252
GATGGTAGCGCATATCAGCGCAGCCCAGAAGATCAGGAACTCTAGAGAATTCAGATTTTTAACACGAGAGTAAACGTAAAAAGAAGGTTTTACAAGACTCACGTTAACAATATTGCAGCAGTACGCACACAATCGAAGCGCAGTAAGGATGGCTAGTGTAACTAGCAAGAATACCACGAAAGCAAGAAAAAAGAAGTACGCTATTAACTATTAACGTACCTGTCTCTTCCGAAACGAATGAGTACTATGTAGAGCTCTATACTACCATCGCAATTGCCTAGTCT
+
@@<A>BCCCCCCBCCCCCBBBBBEE>BBB@CBBCCC@C@CDCGCCAAA?B@CCDCCCCC5C@BBCCCCCDDDC=BB:;;;;*;B<A<ADD;JBB@BCCCCCC:96;?;;8;DD@DCBBBBBBCCCCABBCC@CCBB?BFCCCBBB?BAC:;;;CBCCCDC@BABCBB@BD@CBB9::DCD=A993999999%9?;?@AADCECC=A>ACCB@B?BBCCC@CCAA@BB@C?AAC>DCB?AACAAACBAAABCDBAA???@AAAAAC?A>=>@C?B?CA>ACCAAA
@ATNG8:00723:06232
GATGGTAGTAGTACACTAGTCATACCAGAAGATCAGGAACTTCTAGAAGAATTCAGATTTTTAACATCGAGAGTAAACGTAAAAAGAAGGTTTTACAAGACTCACGTTAACAATATTGCAGCAGTACGCACACAATCGAAGCGCAGTAAGGATGGCTAGTGTAACTAGCAAGAATACCACGAAAGCAAGAAAAAGAAGTACGCTATTAACTATTAACGTACCTGTCTCTTCCGAAACGAATGAGTACTATAGACTATCTGAGACTACCATCGCAATTGCCTAGTCT
+
@@@A9BACBABAAAABBBBBA@@;;2;>?9@A;:;B=A7;;?C@A@C@CB?B@;;;;9A@@0A;=:45:88:<8::5:>:<>>>+::5<3888+9;;8<<=<<?;<;6;<@@;@AA?BCBBCCCCCCCCCBBCB@BCBB?BBBBCCA@<A?CCC?CCCCCCCB?BCABBB?BC@BBB>ACEDE=BBB???>>>1>D?C><=AAA@>688:>BB:>:=BCCC?BB@@?BB<?<?@@9ABA@BDBCBDCCCCBBBB?@ACCCBBBCCCE?B@@@AA?C?BC?BDC???
@ATNG8:00743:06211
GATGGTAGTAGTACACTAGTCATACCAGAAGATCAGGAACTCTAGAAGAATTCAGAATTTTTAACATCAGAGAGTAAACGTAAAAAGAAGGGTTTTACAAGACTCACGTTAACAATATTGCAGCAGTACGCACACAATCGAAGCGCAGTAAGGATGGCTAGTGTAACTAGCAAGAATACCACGAAAGCAAGAAAAAGAAGTACGCTATTAACTATTAACGTACCTGTCTCTTCCGAAACGAATGAGTACTGTATCTATGTGTGCGCTACCATCGCAATTGCCTAGTCT
+
444<5;:=B>=>;;;;;<<<=555:6;;;.4////9)/)/7;565=9=:6:3----(-777'80887-------589/6544444$4:.//(///&///)/9666;938233<>/79<8;999BBBCBAABBAAAB@BCBA?BA@@???:5?>BAA>ABA?>?BA?CA?>>:9<=7///,//;AA9AAB;>>???/<<9@///<6;;>4;5:=:94869CBBB?BFAAABB<?<?AC<BBD@B???BBCBBBBBBAAABBBBBBBA>=>:=9999@=?>BC@CBBBA?
@ATNG8:00753:06241
GATGGTAGGCGACATACATACGCGCCAGAAGATCAGGAACTCTAGAAGAATTCAGATTTTTAACACGAGAGTAAACGTAATAAGAAGGTTTTACAAGACTCACGTTAACAATATTGCAGCAGTACGCACACAATCGAAGCGCAGTAAGGATGGCTAGTGTAACTAGCAAGAATACCACGAAAGCAAGAAAAAGAAGTACGCTATTAACTATTAACGTACCTGTCTCTTCCGAAACGAATGAGTACATAGATATACGCTAGATATACATCGCAATTGCCTAGTCT
+
9;;;:=>C>BA966@AAAAAAC@@@@BCDAEGGCBB=@=@BBBCCB?BC?C?CA@:;;;;*;=ABCCBBCCCCC?BCED@DDACC?B7;;;6<BBABBBCCCCAB?B?CB@CBC?A@BBBBBBBBBCCCBCB=>;;;<A@@@C@;;6:;@;;6;BAAACBB?BBCCAA=@A@BBB@BBBBD:???=ABBBB3BC?BB???BB:979;?;@A<@<??CCB@AAAABCEAE>A@D=CBB?:;;@AACCCCAAACCCBBBBAABCCC???B>>>A<@4::;=>A???
@ATNG8:00758:06241
GATGGTAGCGCATATCAGCGCAGCCCAGAAGATCAGGAACTCTAGAATAATTCATGATTTTTTAACACGAGAGTAAACGTAAAAAGAGGTTTTACAAGACTCACGTTAACAATATTCAGCAGTACGCACACAATCGAAGCGCAGTAAGGATGGCTAGTGTAACTAGCAAGAATACCACGAAAGCAAGAAAAAAGAAGTACGCTATTAACTATTAACGTACCCGTCTCTTCCGAAACGAATGAGTACCTCTCAGACGCTCGTCCTACCATCGCAATTGCCTAGTCT
+
99557;:<>BB@669A@@@B@A@@@:@@=6666=>>;?<?>;<<A>5::./)////89;;;;&96<===;<;=:8828;@A@@@,0006;;;/;:<6;:888;===6=<9928;;6;<<B???BBCCBABBF>B:;;?B@@@BBBB=A?ABC?BBBBBCCC?CCBBBC@DA?B??:>@:::,9<<899::::%:=;@BBBCBBBB?BAA?AC=B=>@BBBG?C@@ACC@C?CCGGHCC@@@@BBBA@@@@AADBBACCBCBD@CCC<=;;000:@-00:AA@@??
@ATNG8:00761:06242
GATGGTAGGACGAGCGTCTGAGAGGTACTCATTCGTTTCGGAAGAGACAGGTACGTTAATAGTTAATAGCGTACTTCTTTTTCTTTGCTTTCGTGGTATTCTTGCTAGTTACACTAGCCATCCTTACTGCGCTTCGATTGTGTGCGTACTGCTGCAATATTGTTAACGTGAGTCTTGTAAAACCTTCTTTTTACGCTTACTCTCGTGTTAAAAATCTGAATTCTTCTAGAGTTCCTGATCTTCTGGCGCTCTGTCACGTCTGCTACCATCGCAATTGCCTAGTCT
+
::96:><C??@;55<<<<B;:;BD?B@@@BAA=BBBB>BB?B<@@BBBBB@A@@00+08<@@B@C@DCFBB;;;B>A@EEI0;;;7;AAC=CCAA>A00+/=87<@AAB@BDDCCCDMAECA>A@CBDCBBBB@BBCC?CABBC@@@B@@@BBCCC@CCC@CC?B?CBBCBBBDDBDAAAA9A@C?BADGG5CCCCD?B;;;CBA@@A=A@@A0;;;BB@B?CC@BBBCBBB@B@CDCDBA>AAE=AABBBBBBCCCCCBB<<;CB?@@@BCC@C@CCACCCCCC
@ATNG8:00718:06306
```
