## Supplementary material for "Massive Multiplexing Can Deliver a $1 Test for COVID-19": Fastq files for Ion S5 analysis of 24 indexed plates: E-gene_Plate08_Rep2_IonCode_0118.filtered.fastq (part 2 of 28)

```
GATGGTAGACACGTGTGCTCTCTCGTACTCATTCGTTTCGGAAGAGACAGGTACGTTAATAGTTAATAGCGTACTTCTTTTTCTTGCTTTCGTGGTATTTCTTGCTAGTTACACTAGCCATCCTTACTGCGCTTCGATTGTGTGCGTACTGCTGCAATATTGTTAACGTGAGTCTTGTAAAACCTTCTTTTTACGTTTAACTCTCGTGTTAAAAATCTGAATTCTTCTAGAGTTCCTGATCTTCTGGACAGAGTGTGCAGATACTACCATCGCAATTGCCTAGTCT
+
A@@@8=<BBBB@@>@@9:6=@@@BBA?ABBBCAAAAF?GE@C@CCBBBBC7;6????D?A?@@=A?B???AA>:?8????@1?>8>>??7?BAB:?900+0=9000/9;5;?=888AB?9874:4:@?=>>?@<@@@@<??@@@@B;;:@AA???>8<==8==:==@AAA??@AA:==@?=/=5:5;6@@>,>=99;,-*-6---9</81/666)6///<594=?=DAA@AAB<A;??AC@@;???<@?=====>@AAA<;;BAAAB=BA====:=9==<@@@@>>
@ATNG8:00720:06288
GATGGTAGTAGTACACTAGTCATACCAGAAGATCAGGAACTCTAGAAGAATTCAGACTTTTACACGAGAGTAAACGTAAAAAGAAGGTTTTACAAGACTCACGTTAACAATATTGCAGCAGTACGCACACAATCGAAGCGCAGTAAGGATGGCTAGTGTAACTAGCAAGAATACCACGAAAGCAAGAAAAAGAAGTACGCTATTAACTATTAACGTACCTGTCTCTTCCGAAACGAATGAGTACTATAGACTATCTGAGACTAATCGCAATTGCCTAGTCT
+
BCCC?CB@@@@@;;;CCGCB@B@;;05@@8BBDCBB@C8<<AA@>B=AA?B?BBBBA==@4>>955:;=<=<=555/<;:;+//+/6989/98:64559<<=;;=@=>=8=9927<>9;;BBBBBBCBBBB?ABBB>ABCBBBCB?D?CDDACCBCBBAA=??BBDC@BB?:::>B@>>=5=00+00000(0>;988BC@=<>5;5;<<:9<978;?@;@B@@?EE@B<>?D>CBB?BAAB???ABABDABABBBABA?@?@@=@000@<@=CD<>>?>>>
@ATNG8:00733:06293
GATGGTAGATACTCGCTGATACACCCAGAAGATCAGGAACTCTAGAAGAATTCAGATTTTTAACACGAGAGTAAACGTAAAAAGAAGGTTTTACAAGACTCACGTTAACAATATTGCAGCAGTACGCACACAATCGAAGCGCAGTAAGGATGGCTAGTGTAACTAGCAAGAATACCACGAAAGCAAGAAAAAGAAGTACGCTATTAACTATTAACGTACCTGTCTCTTCCGAAACGAATGAGTACTATAGACTATCTGAGACTACCATCGCAATTGCCTAGTCT
+
99445;4999<<?<<;;;>;;ACCE?A@@@>===;;7:8<:>::9@?BB@B?????>AAA3A?BBBBA@?A89929>AAAAA2AA>B?CCB<BCB@CBBBEBC@@<@>AC?BCC>BABDFDCECBBCAAACC@DBBB<A@AA999=9@<@BD@CCDAAACC?BBCBBC@BB>A??;??DAB<A??9==<<>.?C?CA@ACCA==:=<AABB<><>;AAC?CCAAABB?B@BBC>AAB@BBBBBCCCCCBBBAAACCCCCDBBBBE@F@@@BB?B?CC@AABCBB
@ATNG8:00754:06276
GATGGTAGTGTCATATGAGAGTGTGTACTCATTCGTTTCGGAAGAGACAGGTACGTTAATAGTTAATAGTCTGTACTTCTTTTTCTTGTCGTTTCTGTGGTATTTCTTGCTAGTTACACTAGCCATCCTTACTGCGCTTCGATTGTGTGCGTACTGCTGCAATATTGTTAACGTGAGATCTTGTAAAACCTTCTTTTTACGTTTACTCTCGTAGTTAAAATCTGAATTCTTCTAGAGTTCCTGATCTTCTGGGATGTGTGCGCAGTGCCTACCATCGCAATTGCCTGAGTCT
+
56//)4444944455:::;;66599955////)///7.794:)4495555.5555;6;.5554.5655555554444.4=;;=)54.44944:1833332889:133,33339;7==6555::)///)/)////998<9596>9>ABBCB;;9@=886678(---(--383;;<:7/////)//555&54949<<<<+;A555)//,,65,,,,5(---&-9;55.5.447<<<:4453:3:<<<;;7:777)////7779555<<::7:<:3/////8380774///9989
@ATNG8:00714:06358
GATGGTAGTAGTACACTAGTCATACCAGAAGATCAGGAACTCTAGAAGAATTCAGATTTTTAACATCGAGAGTAAACGTAAAAAGAAGGTTTTACAAGACTCACGTTAACAATATTGCAGCAGTACGCACACAATCGAAGCACAGTAAGGATGGCTAGTGTAACTAGCAAGAATACCACGAAAGCAAGAAAAAGAAGTACGCTATTAACTATTAACGTACCTGTCTCTTCCGAAACGAATGAGTACTATAGACTTCTGAGACTACCATCGCAATTGCCTAGTCT
+
<ABB@CAACCB@;>=666>;;;===;CCC@DC;;;C8;8::C==55.99498?>?BBBBB1>?A:55>595;:<<44348888'8<383988+8::4::=<<=;37.38>>8?@@;744:<=@@BBADBBCBD@CBCB>AACBBBCD@D@C;;8;CBADBBB?BABABB@DF@BAA<??@BB=???;==<<?.?A?A>==ABBA@<@:=<>>7;6;AC@@=@A;;9?@3939>>9?@A>BBBBBBBBBBB?>@B@CECA;;;BAB>A>;;;=1809A=AAAB??
@ATNG8:00724:06358
GATGGTAGAGAGACTGTAGCGCACCCAGAAGACTCAGGAACTCTAGAAGAATTCAGATTTTTAACACGAGAGTAAACGTAAAAAGAAGGTTTTACAAGACTCACGTTAACAATATTGCAGCAGTACGCACACAATCGAAGCGCAGTAAGGATGGCTAGTGTAACTAGCAAGAATACCACGAAAGCAAGAAAAAAGAAGTACGCTATTAACTATTAACGTACCTGTCTCTTCCGAAACGAATGAGTACTATGTAGAGCTCTATACTACCATCGCAATTGCCTAGTCT
+
@@@>7:889<;;:55<=<=BCDHEF>A>B@B000==96=6<<<595@;??>A?AAABBFCD3D?BCCBBBBCBBB>BBBDCCC5BC@B?CCC<CCCAFDCBBBC;::;?CDADED@CBCCBBBCFBBBCBBBB?BBBB?BCCBBBAC@G@CBB@BBBBBBBCACCDCCC@BA>A??;?@AAA=A==999:::9%9<9<><?BB@@C<?887?A2;7:ACBB?CCBAAACAH@BBB>BBB?CBBBCCCCCBB?@?A=====@>>>@@@<=;::>B<@>AB?BBB@??
@ATNG8:00728:06342
GATGGTAGGCTTGTGAGAGTCTGCCAGAAGATCAGGAACTCTAGAAGAATTCAGATTTTAACACTGAGAGTAAACGTAAAAGAAAGGTTTTAACAAGATCTCACGTTAACAATATTTGACAGCATGTACGCACACAATCGAAGCGCAGTAAAGGATGGCTAGTGTAACTAGCAAGAATACCACGAAAGCAAGAAAAAGAAGTACGACTATTAACTATTAACGTACCTGTCTCTTCCGAAACGAATGAGCTAACGATGGGATCTCGTGTGCTACCATCGCAATTGCCTAGTCT
+
;;559=<>?@?5::@455:55549.49;.9?<@9619:>??=<>=800)/27;9;;>?2>:B9699;:@@==?499><==0789*0*000&0)/6)//866//3:=8=8=<17733(//6566-----669;??;>276662222899555'26:8>6??898BBC@CAA@BB@BC@?@???@@AA8A8858BC@C/8817:999;:@@B;>:=;;;8=:==888=ACCC???;>:===6=BA?@@:////(.//.6=0:8332.5....632,2.///65:5995/33333
@ATNG8:00747:06354
GATGGTAGGCGTGTGAGAGTCTGCCCAGAAGATCAGGAACTCTTGAAGAATTCAGATTTTTAACACGAGAGTAAACGTAAAAAGAAGGTTTTACAAGATCTCACGTTAACAATATTTGACAGCATGCACGCACACAATCGAAGCGCAGTAAGGATGGCTAGTGTAACTAGCAAGAATACCACGAAAGCAAGAAAAAGAAGTACGACTATTAACTATTAAACGTACCTGTCTCTTCCGAAACGTATGAGTACGATGAGAGAGCTCTCTCTAATCGCAATTGCCTAGTCT
+
;;<<:>A>;C<<===>=>=665<;;1999499;@@A=A=;:594==;>@:>5>::44444$4.333334;;;;;19733333$37173:<=18886=333798833.346659789)..--65----/9997:722+2922,2677699<49799?>A>:>A===7;888CB>B>665C;>><=D9B>>988888(8=7:<99522755.59=988178(6665=68/////737059808572..////5557::999=777>>A>=>=:=A>=><>7997;65677
@ATNG8:00755:06340
GAATGGTAGGACGAGGCGTCTGAGAGGTACTCATTCTGTTTGGAAGAGACAGGTACGTTAATAGTTAATAGCGTACTTCTTTTTCTTGCTTTCGTGGTATTCTTGCTAGTTACACTAGCCATCCTTACTGCGCTTCGATTGTGTGCGTACTGCTGCAATATTGTTAACGTGAGTCTTGTAAAACCTTCTTTTTACGTTTACTCTCGTGTTAAAAATCTGAATTCTTCTAGAGTTCCTGATCTTCTGGGCAGACTCTCACACGCCTACCATCGCAATTGCCTAGTCT
+
--(--0667379;44.4889455<<=8;;:<;772/////)/)/)5<555;;5:<=;;7;=@@>?<@?CCCDBAAAA=AAAAA2A@?ABBB=BBBD@CCC?AA<AABC@A?BCDEEBBB@BBC@D@DCBB@A@EABCBB@CCBCCBCBDCCBCBBBB=@>?6;;@C@BCBCCCCCCACAAAA9A@CACIFFD5DCCBB=CCCCCBBBCB>AAAA0ABABB@CALD=@@CCCBB@C@CAAB@@;?@BB<BCBBBBBBBBBB:;;@CCD@BB;;;C@C@CC@GDCCBC
@ATNG8:00734:06391
GATGGTAGAGTATCATGTGTATCTCCAGAAGATCAGGAACTCTAGAAGAATTCAGATTTTTAACACGAGAGTAAACGTAAAAAGAAGGTTTTACAAGACTCACGTTAACAATATTGCAGCAGTACGCACACAATCGAAGCGCAGTAAGGATGGCTAGTGTAACTAGCAAGAATACCACGAAAGCAAGAAAAAAGAAGTACGCTATTAACTATTAACGTACCTGTCTCTTCCGAAACGAATGAGTACATAGATATACGTATAGCTACCATCGCAATTGCCTAGTCT
+
///8178:=CC@=>B?===@D96:B=@54.44444:.405;;==C@:<<8<799944444$5.55=>>;;;A@=0==55555$5;7<7>>>166@;==BB@@@:;495>><@@=9====BBCCEDBBBBBAA=@@@@;@AAAAA;:4;9?@@<@CBBBBBC>@@AB;:48918??8<<999+9>=8787877#7;6=<88<<@A@@C?779>:=9=;BAA=@CB@@@B?B=@@@9@AB6:8==;;===?>?>@@<<8347:BBBBB>@9555:1:19948@@BCB
@ATNG8:00744:06399
GATGGTAGCTCGCTGATGATATCTCCAGAAGATCAGGAACTCTAAGAAGAATTCAGATTTTTAACATCGAGAGTAACGTAAAAAGAAGGTTTTACAAGACTCACGTTAACAATATTGCAGCAGTACGCACACAATCGAAGCGCAGTAAGGATGGCTAGTGTAACTAGCAAGAATACCACGAAAGCAAGAAAAAAGAAGTACGCTATTAACTATTAACGTACCTGTCTCTTCCGAAACGAATGAGTACGAGAGAGCACACGTGTCTACCATCGCAATTGCCTAGTCT
+
---,(,2,,,,-77/449;=<;;?A;9664;;<;;;:>:;;:/0*0<6<<:>:89555==>+=2543386/////(/6/////$33,3,333&39939:88799//(/06849/3/38:9>>??BCBBCCBBB?BCAB>@@BBBBCB?C?C@@>@AAAAABB>AAA::9AFE@@@?>AABCF=@>>;:9::::%:?;=@@=<<=??<?597;;3;:;;@CD@AAAACBB>A?AAA:ABB=AA???A@AA@??:9:BCCCDBBB@:>>:97779<585A?=?A@?88
@ATNG8:00745:06377
GATGGTAGTATCTGTCTACGAGAGCCAGAAGATCAGGAACTCTAGACGAATTCAGATTTTTAACATCAGAGAGTAAACGATAAAAAAGAAGGGTTTTTACAGACTCACGTTAATAATATTGCAGCAGTACGCACACAATCGAAGCGCAGTAAGGATGGCTAGTGTAACTAGCAAGAATACCACGAAAGCAAGAAAAAGAAGTACGCTATTAACTATTAACGTACCTGTCTCTTCCGAAACGAATGAGTACTACTCTCAGAGACACACTACCATCGCAATTGCCTAGTCT
+
<@@?9<<@BBBB<<<<<<B@BCB=>9===.554449.4.//7///////17188433333$/38/////66/3378.333333333#38,33(3;;<+8///9//.5322+237:/55727789BB@@BCBBBBBBB?BBBB@B=99<<;=8@<??B=@@977<9?5=>B@??;;;498819/99919//(/;==;+7729...779992625555/5/58><<8<BB=CBC@C?BBD>DAA=@CCCCCCCACABBAACAAACCCAAABD@BAAABB@C?CC@CCCCBB
@ATNG8:00752:06395
GATGGTAGCTCTGCTCTGACTCTCGTACTCATTCGTTTCGGAAGAGACAGGTACGTTAATAGTTAATAGCGTACTTCTTTTTCTTGCTTTCGTGGTATTCTTGCTAGTTACACTAGCCATCCTTACTGCGCTTCGATTGTGTGCGTACTGCTGCAATATTGTTAACGTGAGTCTTGTAAAACCTTCTTTTTACGTTTACTCTCGTGTTAAAAATCTGAATTCTTCTAGATTTCCTGATCTTCTGGCGCGTATGTATGTCGCCTACCATCGCAATTGCCTAGTCT
+
4444.44/77700/;77955;5556655<;54.48::4;>@DABCCCDBB?BBCCC@C?BBBC@I@CBCCB;9/:,//:::(//)//::1=><<7<6615<5;?CCBB@BCCCCCBB?BBB?B@CC;;;A@B?BBBB?CBCCDBCCCCCBCCCAA?AFM@BB@C?A@CCCCCHI?ACABA3@5<5;;AAB0BCCFJ>C<;:@@@;>:5>>>>,====>;@=AB?BCC@@@C<A?;;:CBA?CCC@CBBBBBBBCDCCCCCC@CCC@AA:::A?B?BBADBBBCC
@ATNG8:00753:06364
GATGGTAGTATAATCGCGTCGCTATCCAGAAGATCAGGAACTCTAGAAGAATTCAGATTTTTAACACGAGAGTAAACGTAAAAAGAAGGTTTTACAAGACTCACGTTAACAATATTGCAGCAGTACGCACACAATCGAAGCGCAGTAAGGATGGCTAGTGTAACTAGCAAGAATACCACGAAAGCAAGAAAAAAGAAGTACGCTATTAACTATTAACGTACCTGTCTCTTCCGAAACGAATGAGTACGAGAGAGCACACGTGTCTACCATCGCAATTGCCTAGTCT
+
@AAA@CBCBBBB?BABBA@@CDECCC?ABB?BBB@A@@C@DCCAABCACC@C>BBBBBDDD5D>@@@@CBDB@??9?@?BBCB2BC@C@EEI;DECBBCCBBBC;;;;@DD@EBB@CB@@ACCCCBDCCCBBB?BCAA?BBBBCCCD?D@C@@=@DCCCACD?AABBBB?BB@AAA9::BBD==>>9999999%9?<?A?ACAA<=8=:<9AF5;7;?BAA@ABBBBBB@B@BBB>BBB?BBCBBBACCCCAAAABBCCCBB>@?@@;@;;;>@;?<?@=?CC999
@ATNG8:00761:06361
GATGGTAGTGATACAGATCAGACACCAGAAGATCAGGAACTCTAGAAGAATTCAGATTTTTAACACGAGAGTAAACGTAAAAAGAAGGTTTTACAAGACTCACGTTAACAATATTGCAGCAGTACGCACACAATCGAAGCGCAGTAAGGATGGCTAGTGTAACTAGCAAGAATACCACGAAAGCAAGAAAAAAGAAGTACGCTATTAACTATTAACGTACCTGTCTCTTCCGAAACGAATGAGTACCTCTCAGACGCTCGTCCTACCATCGCAATTGCCTAGTCT
+
:96<:>DDCBCB==;;;666>>>@B<<AB><B@>@;7?:=>>00/:6:96;)33333333$349:==A>>?977+8994444$4<5:2444&5>@;@BBBBBCCC?B=@@;@@A=BABBBBBBBDCC;;;BB?BCCC?BCBCCBBA@D@C:::;BBBCCCC@CBBBCC?BC?BBB@CBBCC=?>>;::9999%9>;<?<A?>=?=46159;<0:4:>BBA@ABABBFD>@;???9?DC?BBBBBBB?BBBBBBBBABB??>>:>:94:=====081:B?BBCF@?
@ATNG8:00767:05776
GATGGTAGCTCTGCTCTGACTCTCGTACTCATTCGTTTCGGAAGAGACAGGTACGTTAATAGTTAATAGCGTACTTCTTTTTCTTTGCTTTCGTGGTATTCTTGCTAGTTACACTAGCCATCCTTACTGCGCTTCGATTGTGTGCGTACTGCTGCAATATTGTTAACGTGAGTCTTGTAAAACCTTCTTTTTACGTTTACTCTCGTGTTAAAAATCTGAATTCTTCTAGAGTTCCTGATCTTCTGGGCAGACTCTCACACGCCTACCATCGCAATTGCCTAGTCT
+
////1788978544999555:;;666;9>@990:<<<7>>?CAEDB@AAB?AAC<;99<CB?@7A@CCBCB;;9=9====>,999)9>>>6<<@<.555.5:.59>>@@@BCBCBBBC@BCB@C@DCDBBBCC=@A;;7;BB@@@BCC@@@BAAAA?BBDAEC@C?BBBBABBDIACCCCD<C?C5;;;;;*<CC@@8A<<;@@@>==29999$9449;7;:?>?;??@@@@>A?BBCBAB:9;CC>AA@DEFEA@@@@AAA>BBC>BA@@?@=@=BC@BBCD;;
@ATNG8:00767:05801
GATGGTAGTGTGTCTCTGAGAGTAGTACTCATTCGTTTCGGAAGAGACAGGTACGTTAATAGTTAATAGCGTACTTCTTTTTCTTGCTTTCGTGGTATTCTTGCTAGTTACACTAGCCATCCTTACTGCGCTTCGATTGTGTGCGTACTGCTGCAATATTGTTACGTGAGTCTTGTAAAACCTTCTTTTTACGTTTACTCTCGTGTTAAAAATCTGAATTCTTCTAGAGTTCCTGATCTTCTGGGATGTGTGCGCAGTGCCTACCATCGCAATTGCCTGTCT
+
9;44.44899494999555555<<<<A@59:@;@=CB<AC?C@CCCBBCC@CBBBC@C@CCCB?BABAADHCCBC?;;;;:*:@<@?@B;BABB>B@B?A@<@A@BBC@BCBBBCBC?C@@>A?BCCCCBBC@BBBB@CCCCCBCB@@@BCBBAA>BCC@BE@BBBCBCCBBB?A@@@@9@>C;;;;;;*;CCCC>CBBBCCCAABACCCC3BCBBB@BACC@BBBBBBC@D@ABABAC@CBCC=B;::@@@@@@@ADCC@CCC@CAA@@FAF@CCBDBBBB
@ATNG8:00783:05770
GATGGTAGCGCGACGAGCGTAGACCCAGAAGATCAGGAACTCTAGAAGAATTCAGATTTTTAACACGAGAGTAAACGTAAAAAGAAGGTTTTACAAGACTCACGTTAACAATATTGCAGCAGTACGCACACAATCGAAGCGCAGTAAGGATGGCTAGTGTAACTAGCAAGAATACCACGAAAGCAAGAAAAGAAGTACGCTATTAACTATTAACGTACCTGTCTCTTCCGAAACGATGAGTACAGAGAGTACGATATGTCTACCATCGCAATTGCCTAGTCT
+
8888.448:?<;45555<<=;;;=@7=?>:>=<595.4.4;@555>7:=9<<000//888'96::998333:9913345555$55.549990;<<8<>==@@@;;698=@<955;@@?>AB>>CC@@@BAAA<@@;;79BB==<<A:?;;<<5::::9;9949888:928716::(/////(/6717778.894:8858::;=;?6225;;:388A?=9<;777332659==7=///888===?>=<;=898@>=;<C?785C49:955/591//(/8:698
@ATNG8:00787:05802
GATGGTAGTGTGTCTCTGAGAGTAGTACTCATTCGTTTCGGAAGAGACAGGTACGTTAATAGTTAATAGCGTACTTCTTTTTCTTGCTTTCGTGGTATTCTTGCTAGTTACACTAGCCATCCTTACTGCGCTTCGATTGTGTGCGTACTGCTGCAATATTGTTAACGTGAGTCTTGTAAAACCTTCTTTTTACGTTTACTCTCGTGTTAAAAATCTGAATTCTTCTAGAGTTCCTGATCTTCTGGACAGAGTGTGCAGATACTACCATCGCAATTGCCTAGTCT
+
48887<;;>:;96=;;;<@@BBAAABBB::9A?BCCE=BB@C@CBCCCCC@BBBBCAGAGECC@C?CCFEFDCCC@BBBBB0;:8;EED>CBBB?A;;5;A5;;@@@EACCBCBBAA?@DD=@?ACBBCCCC@CBCCACAAACCBBCCCBBBBBB?CBB?BD@C@CCCBCBBFF@B;;;;.;5;7<JDEE2CB;;;7<ACCCICBA@4;;;;*;AAABACACD@CBBBDBB?B@BBBDBB?@@DAECCCCCCCBBCCBEECCCDC@BAAACC?B=ABBDDCB;;
@ATNG8:00793:05804
GATTAGAGAGAGCTCTCTCATCGTACTCATTCGTTTCGGAAGAGACAGGTACGTTAATAGTTAATAGCGTACTTCTTTTTCTTGCTTTTCGTGGTATTCTTGCTAGTTACACTAGCCATCCTTACTGCGCTTCGATTGTGTGCGTACTGCTGCAATATTGTTAACGTGAGTCTTGTAAAACCTTCTTTTTACGTTTACTCTCGTGTTAAAAATCTGAATTCTTCTAGAGTTCCTGATCTTCTGGATATGAGTGACTCGTGCTACCATCGCTATTACCTTAG
+
:;@05:966;<=<656;;;=@>>>>===@DBCCCC=CC?C@CIDCCAD@DCBBB@B@CEFC?B?DBDDBBBBC??????.=@<@9:9919CCD?BCB?A?<@@?ABB<@@AABEAA>ABB?B?>>>@788@;?>>>:<<=>>>>>>=@@A===@<788<BA7;8;>=A???AA7;;>??2>;?7:::::):=<==7>@@@?@@@>>3:;:;+;>>>B=A=AC=>??A???<>;>@<=//-/=<7;<?:::=:;;====;;;@@<99733,,,,(,,(,(,8
@ATNG8:00765:05851
GATGGTAGTATAGAGCTCTACATAGTATCATTCGTTTCGGAAGAGACAGGTACGTTAATAGTTAATAGCGTACTTCTTTTTCTTGCTTTCGTGGTATTCTTGCTAGTTACACTAGCCATCCTTACTGCGCTTCGATTGTGTGCGTACTGCTGCAATATTGTTTAACGTGAGTCTTGTAAAACCTTCTTTTTACGTTTACTCTCGTGTTTAAAAATCTGAATTCTTACTAGAGTTCCTGATCTTCTGGCGCTCTGTCACGTCTGCTACCATCGCAATTGCCTAGTCT
+
:;559=<<CCB;;6<<;;;;;;;;BCCCCBB?AAAA<AC?C=;:9><>@<@@:>=<A9?AAB?A?BBBAAB??=;:9:::(:=;@?A@9@<;;4<8A>BB@BBBB>>:>BBACB??<???<?=B>>;;:=<;>>>><;;;AAAA;<;=:;;;;;5;:=9888(88>>???>>>B:>>A@?2?5;5;:===,=@;;;*------99.22'5::;.>:;:A;?;;;788??@>>>:><>;;B@@<@@@6;;=@@@BBCAABCA???@@@;??;;;>:>;CDADDDDBB
@ATNG8:00772:05817
GATGGTAGCTCTGCTCTGACTCTCGTACTCATTCGTTTCGGAAGAGACAGGTACGTTAATAGTTAATAGCGTAACTTCTTTTTCTTGCTTTCGTGGTATTCTTGCTAGTTACACTAGCCATCCTTACTGCGCTTCGATTGTGTGCGTACTGCTGCAATATTGTTAACGTGAGTCTTGTAAAACCTCTTTTTACGTTTACTCTCGTGTTAAAAATCTGAATTCTTCTAGAGTTCCTGATCTTTGGATACACTCATGTGCACCTACCATCGCAATTGCCTAGTCT
+
44448::8>44494<;;>AA;56656<<;954.::;;6<?;E>@@BBBBBACFCCC@CACB==:A>A@=@=00)/0)/0;;;'//,5:>@4666;6;=:*/0,/0@=;A:?CCCCABB=??@?A=CB@@@BBB>BB;;:=FCCCCCDCBBBDCCAA?BBC@CB?C?BBCBBAABJ@BAAGF7I000====0>>CEF:BAA::9=9948;<<=*@<<9949;@B<@@BB;;;?B?AA@AAAA<A@CCCCD????::9?@@@<?AA>A;;;@@?B@DD?BBBB@@
@ATNG8:00774:05850
GATGGTAGCACACGAGATCTCATCGTACTCATTCGTTTCGGAATGAGACAGGTACGTTAATAGTTAATAGCGTACTTCTTTTTCTTGCTTTTCGTGGTATTCTTGCTAGTTACACTAGCCATCCTTACTGCGCTTCGATTGTGTGCGTACTGCTGCAATATTGTTTAACGTGAGTCTTGTAAAACCTTTCTTTTTACGTTTAACTCTTCGTGTTTAAAAATCTTGAATTCTTACTAGAGTTCCTGATCTTCTGGTGTCTGATCTGTATCACTACCATCGCAATTGCCTAGTCT
+
////3997:./////777<5555599566>>=4=00/)-705(----66996:=5558<056;>9>9=<::9:4432899<9'882788991:>>=6;;B>?@;>00000+/999;>>><8BB?C??==55277.7<:<7<>><==D;;;@;:;;::1:66-567(86<;>?>>>AA49799:+9-57(66888*666<<1:,//9<699>@@@:=@@>,;//-/>9>9>>:>@@@@@;;7;7;;A@>>;>======>>>==??@???<;;;8818==BBB=B;;:7///877
@ATNG8:00774:05854
GATGGTAGTGATACAGATCAGACACCAGAAGATCAGGAACTCTAGAAGAATTCAGATTTTTAACACGAGAGTAAACGTAAAAAGAAGGTTTTACAAGACTCACGTTAACAATATTGCAGCAGTACGCACACAATCGAAGCGCAGTAAGGATGGCTAGTGTAACTAGCAAGAATACCACGAAAGCAAGAAAAAGAAGTACGCTATTAACTATTAACGTACCTGTCTCTTCCGAAACGAATGAGTACTATGTAGAGCTCTATACTAATCGCAATTGCCTAGTCT
+
AA@@9?:?@@B==<<<;666<<<<>7<<<699:944.4599////;6996:645499<<<);48443;9;7398)7799999'9939.55505=@?BAAAAAA;;7;=AB?DCC@BBCABBCCBBBAABB;;:;BCC@BBAAAAAA>B>B;;8<EEBBBAB?BCCDCDAAA>BBC<@@BBD<???<?CCDC3CC?AABCBBB@@<@:=>BC<B<ABBBC@CC;;;?C@C?BDD=BDA@BBBBAABBBBBBBBABA;;;????@@<?>>>?;?=CC?CCCCAA
@ATNG8:00776:05828
GATGGTAGGTGCGAGCATGAGTGTATCCAGAAGATCAGGAACTCTAGAAGAATTCAGATTTTTAACACGAGAGTAAACGTAAAAAGAAGGTTTTACAAGACTCACGTTAACAATATTGCAGCAGTACGCACACAATCGAAGCGCAGTAAGGATGGCTAGTGTAACTAGCAAGAATACCACGAAAAGCAAGAAAAAAGAAGTACGCTATTAACTATTAACGTACCTGTCTCTTCCGAAACGAATGAGTACGTGTCGACGTGTCTCCTACCATCGCAATTGCCTAGTCT
+
----05550-444444555599;5555./773///889-505<BAA>?;:;5:9=@:@:===)505@@=BBBACBC=BBAAAAA,>C<B=BBB:BAC?;;9?=@=AB@B?BD@CCC@CDABBBCBCBBBCCCCB?BBAA=@@ABBBBB?B?B;;7;BAABCCC?BBCCA@=AA=ACB>A@99::+9>?<999999%9A=BBBBBBCBB9?4::==5;5;?BBB?CC@@@AA:?::;;/99929@??ABBBAAACCB988?@>=?:??=;@@999@:<9BB?BBA???
@ATNG8:00787:05851
GATGGTAGTGCGTGAGAGAGAGACCCAGAAGATCAGGAACTCTAGAAGAATTCAGATTTTTAACACGAGAGTAAACGTAAAAAGAAGGTTTTACAAGACTCACGTTAACAATATTGCAGCAGTACGCACACAATCGAAGCGCAGTAAGGATGGCTAGTGTAACTAGCAAGAATACCACGAAAAGCAAGAAAAAAGAAGTACGCTATTAACTATTAAACGTACCTGTCTCTTCCGAAACGAATGAGTACACACTCTCATATGACAATCGCAATTGCCTAGTCT
+
;;;??@:;>=@@;@;;>@@@AB<<;)5;A9?C=;;;15./::/0/:68747+77333::;';0438:;:9;8??8======>0=>:>4:::&9@D@BCCCICFGF@C?CC?CBB?BBCCCCCCBCCDD@@@CADBAB8;:BBABAA=B>BAB?BDCCBCCDAAAAC@>;::39<;5<<8899*9<<;999999%9713<9:;=B@A:<;<<=>/88)7=?@@@EC@@?BA=@=@@A<ABB@BBBDBAAABBBAAAAAA>>BBBB?BBBBB@B?BB?BBBBBA
@ATNG8:00799:05846
GAATGGTAGTCTCGAGTATAGTCTATAGTACTCATTCGTTTCGGAAGAGACAGGTACGTTAATAGTTTAATAGCGTACTTCTTTTTCTTTGTCTTTCTGTGGTATTCTTGCTAGTTACACTAGCCATCCTTACTGCGCTTCGATTGTGTGCGTACTGCTGCAATATTGTTAACGTGAGTCTTGTAAAACCTTCTTTTTACGTTTACTCTCGTGTTAAAAATCTGAATTCTTCTAGAGTTCCTGATCTTCTGGATAGCGACGCGATATACTACCATCGCAATTGCCTAGTCT
+
//)//3//-6<8.------////6;;=>><<;;4404/7;.77)/)///;;>>:>;5555:3444//(/)//;779999.44444$444(48888033369)///)//(//79796;==<<=@@?BCC?B?BAA@CA@@>A@:;5:@@@BCBCCBA@::9@@=BAA<@@<@<@@@?;:;>@;>AAAA;A=B=;;;;;*;AAAB;A@BBBBBBBB=ACCC2BBBBC=A=BC?B@BAB@A<@>@@@BBB>BGE9;;BA><A000>=?@BBAA@@<?@@??A<@;@@=@CCCCF
@ATNG8:00810:05822
GATGGTAGTATAGTCGCGTCGCTATCCAGAAGATCAGGAACTCTAGAAGAATTCAGATTTTTAACACGAGAGTAAACGTAAAAAGAAGGTTTTACAAGACTCACGTTAACAATATTGCAGCAGTACGCACACAATCGAAGCGCAGTAAGGATGGCTAGTGTAACTAGCAAGAATACCACGAAAGCAAGAAAAAGAAGTACGCTATTAACTATTAACGTACCTGTCTCTTCCGAAACGAATGAGTACACATCGTCGTGTCGTGCTACCATCGCAATTGCCTAGTCT
+
////5:///7444455555556555>.//9)////55.58555;6655;>8=8:4449999$95=<7///5---8(-//9:::(7729.555&555.595555554.4544.5<>5<?:99@=@@BDCBBB;<7;@@@5:9@>@:>>=@:;0/)/:889==B7::7///*//;><848;877.733,3988<'7;5;;7779;>@:@065>>8<8;;?::59AA9:8B@C>:@B;<<<7<<<@BBBCCBCBBBAAABCBB>=>BAA>B???AA:?:??<?AAC??
@ATNG8:00812:05821
GATAGATACTCGCTGATACACCCAGAAGATCAGGAACTCTAGAAGAATTCAGATTTTTTAACACGAGAGTAAACGTAAAAAGAAGGTTTTACAAGACTCACGTTAACAATATTGCAGCAGTACGCACACAATCGAAGCGCAGTAAGGATGGCTAGTGTAACTAGCAAGAATACCACGAAAAGCAAGAAAAAAAGAAGTTACGCTATTAACTATTAACGATACCTGTCTCTTCCGAAAACGATGAGTACTACTCTCAGAGACACACTACCATCGCAATTGCCTAGTCT
+
@@A@@@BCBDCCBBBCCBBBDC=BBB?B;;;:;.4.444:::<7::7>5:78999999#7,386///999::.6344444$4>5:.555&5:;9>@?>=:;//,/27:59/5.44::9;>>9:6959=9909?>>9<ABBBCAA=A?B;;8;BCDBBBC?::9=;<8<;:;;9)//////&//3,7<<>>??#:=6;;48;87625/50757327523----(--..225.505555)522..8...8866899==>55576655555/5682./)04//)/;9<=>
@ATNG8:00770:05890
GATGGTAGTGATACAGATCAGACACCAGAAGATCAGGAACTCTAGAAGAATTCAGATTTTTAACATCGAGAGTAAACGATAAAAAAGAAAGGGTTTTTACAAAGACTCACGTTTAACAATATTGCAGCAGTACGCACACAATCGAAGCGCAGTAAGGATGGCTAGTGTAACTAGCAAGAATACCACGAAAGCAAGAAAAAGAAGTACGCTATTAACTATTAACGTACCTGTCTCTTCCGAAACGAATGAGTACGATGAGAGAGCTCTCTCTACCATCGCAATTGCCTAGTCT
+
:;557<<<CBCBBBBC@;69DCECB=@AA=@B@9;55:38=800/;6:868<00//////$/389::?;888;99.73333;;;;$333(37(3333$3333(3733252222'2+25397838999@CDDBCBCCBBBB?BCCC@B???BBBB>BACBA?ACCDCBAA>AACACB?AB=BBA;>>99829@@?BEFFE3BA>ACBBDCAAC7;7;>AA3858@BBB?CC@@@BB>@=AAA<BBB@BBBBBBBCCBAABBBBB@>><<<?>??<A787>=8=;BB?ABB9:9
@ATNG8:00782:05880
GATGGTAGATACTCGCTGATACACCCAGAAGATCAGGAACTCTAGAAGAATTCAGATTTTTAACACGAGAGTAAACGTAAAAAGAAGGTTTTACAAGACTCACGTTAACAATATTGCAGCAGTACGCACACAATCGAAGCGCAGTAAGGATGGCTAGTGTAACTAGCAAGAATACCACGAAAGCAAGAAAAAGAAGTACGCTATTAACTATTAACGTACCTGTCTCTTCCGAAACGAATGAGTACTGTATCTATGTGTGCGCTACCATCGCAATTCCTAGTCT
+
88<A@A?CCCBBBBBCCECFDDCCD>CDC@@A@EBB@B@DDDCCCC?CC?CACBBBBBBB3B@CBBBBA@@:9:,9@;;;;;*;A>D>BBB:BCCACBDBCDDDD@B?BB?BCC@DCABBBCCCCCCCCBCB?BBBB?AAABAAAC>C@CAA?ADCCCCCC?BBBAAA@CC?AAA999DED>::9?ABBBB3AB?B?>>BAACA;@;@AAA<?<?@BCC@CAAABBB?B?BBC=C??<???DFBBBCBBBBBBBBBBBCCCBBAA<?@@A?D?B?B?CCBBBC
@ATNG8:00782:05903
GATGGTAGTGTGTCTCTGAGAGTAGTACTCATTCGTTTCGGAAGAGACAGGTACGTTAATAGTTAATAGCGTACTTCTTTTTCTTGCTTTCGTGGTATTCTTGCTAGTTACACTAGCCATCCTTACTGCGCTTCGATTGTGTGCGTACTGCTGCAATATTGTTAACGTGAGTCTTGTAAAACCTTCTTTTTACTTTTACTCTCGTGTTAAAAATCTGAATTCTTCTAGAGTTCCTGATCTTCTGGTCTACTACACTGTACTCTACCATCGCAATTGCCTAGTCT
+
44483:8:9<4/////////56559>;;665;6;399-:<8><ABBBB@@899@BA;A<<CC@?C?BBBBB:;6;6;====+;;7;=>>6=BBB<?;@;59469@B?@@BDCCCCCC@CCC@C@CCAABBCD@CCCC@CBAACCCB@@@BAAAAA=A;;9;B@E@BBDHCCAACADDDDC7C5;5;AAAA*;;;;:.;CBAAAAAA@?DDDD2@BBAD?B?@@=@CBBBBB=@=@DABCB8;;@?@@AGCDA@@CCDAA@D@@@B?BB@@::8:=AB>@@@;::
@ATNG8:00783:05909
GATGGTAGTGTCATATGAGAGTGTGTACTCATTCGTTTCGGAAGAGACAGGTACGTTTAATTGTTAATAGACGTAACTTCTTTTTCTTTGCTTTCTGTGGTATTTCTTGCTAGTTACACTACCATCCCTACTGCGCTTCGATTGTGTGCGTACTGCTGCAATATTGTTAACGTGAGTCTTGTAAAAACCTTCTTTTTACGTTTACTCTCGTGTTAAAAATCTGAATTCTTCTAGAGTTCCTGATTTCTGGTGAGATATGCATGATGCTACCATCGCAATTGCCTAGTCT
+
--//39:8:<<555<556;;56555:555;<;:@??G=AA?@-0////994995555)5.5.5:.5.5559:<:<5;;055===*==<)449904444;6:444(4;5:;<<AB?@966<>A@GCCD>@@??>:999<@@AB?CCB995@>>=>>:>>>@:996:=<8>66548899<<8<<<>>>+>9=9<;@@@+65<::)5444;<5555.5555$55555.56<;75///0/:)/)/9=@@5<6625:;:;?????B@@?@CB@@??==000=7:7AB>@BAABA
@ATNG8:00786:05866
GATGTAGTGCGTGAGAGAGAGACCCAGAAGATCAGGAACTCTAGAAGAATTCAGATTTTTAACACGAGAGTAAACGTAAAAAGAAGGTTTTACAAGACTCACGTTAACAATATTGCAGCAGTACGCACACAATCGAAGCGCAGTAAGGATGGCTAGTGTAACTAGCAAGAATACCACGAAAGCAAGAAAGAGAAGTACGCTATTAACTATTAACGTACCTGTCTCTTCCGAAACGAATGAGTACATAGATATACGTATAGCTACCTTCGCAATTGCCTAGTCT
+
@@;<=@ABBAAB@:;;>ABBDAAA<ABB=BCA995:>49><;;5<9<<9<?::8=9;;;);7;@<<==?;:87*7:;:===+==9=;@@@8@CC>BABACBIBB>C@BB@BCC@BBBCDCDCBCCCCBBBB?BCCC@BCCCCCBB@B@CBA?BBBCCCCC@AABAAA?CC@BBB>>>@?A7>9818=?8@BBB?BAABB?BCF@C@BBBB@C@BBCCC?BBBBBBB?B?CBD>AAA?BBBBBBBBBCCBACCCCAAAAAA>>><9<8====9<<@A<@@@;;;
@ATNG8:00795:05867
GATGGTAGCGCATATCAGCGCAGCCCAGAAGATCAGGAACTCTAGAAGAATTCAGATTTTTAACACGAGAGTAAACGTAAAAAGAAGGTTTTTACAAGACTCACGTTTAACAATATTGCAGCAGTACGCACACAATCGAAGCGCAGTAAGGATGGCTAGTGTAACTAGCAAGAATACCACGAAAGCAAGAAAAAAGAAGTTACGCTATTAACTATTAACGATACCTGTCTCTTCCGAAAACGATGAGTACTATGTAGAGCTCTATACTACCATCGCAATTGCCTAGTCT
+
@@?B;?CCBBB@@@;;:=:9=:555)59975556;;8<:=;;;===7::7:7<<::;;99(9.55;<;;<<<<;09944999'4>::.5555$5::6<?>><<<555059<<=A::65;?>>?;@=>996=>>@:?BBF?B==BBBCC?B=B;;49ABBCDDD=@:99>>=AC?ABB799@==8=771899999%3=6>::<>@@@@B;?=@A@??B=>9:;:916555527.32....&...--2-..73.22765556......8877255577?<B???>?DC@@@
@ATNG8:00799:05889
GATGGTATGACGAGCGTCTGAGAGGTACTCATTCGTTTCGGAAGAGACAGGTACGTTAATAGTTAATAGCGTACTTCTTTTTCTTGCTTTCGTGGTATTCTTGCTAGTTACACTAGCCATCCTTACTGCGCTTCGATTGTGTGCGTACTGCTGCAATATTGTTAACGTGAGTCTTGTAAAACCTTCTTTTTACGTTTACTCTCGTGTTAAAAATCTGAATTCTTCTAGAGTTCCTGATCTTCTGGTGTCGTCTATCATGTACTCATCGCAATTGCCTAGTCT
+
?;955:;99=00/::7/65::=<<;?959=9919CDD>@B?B@BBBCCCE@B@BCC@C@CCCCAC@CEAAACCCD?@@AAA,;;5:;;;09?@C7A;<9<;159;<@B?BDCCCBCF@DCB?B@CB@@@@@C@CECC;<;AAB@@@CCBBFA@@@?BBB@BB?A8;;BCCCCBC@BCCDC=GAG@CCAAA,ACAAA>CCCCJFGABA@DCCC3BBBBB@BACB@CB@AAA@>@@BBBGBA>AAC@CCBBCC::;BABBBBCBCCCCBBBE@C@CBADCCCBC
@ATNG8:00806:05899
GATGGTAGTGTCAGTGCGCGTCGTCCAGAAGATCAGGAACTCTAGAAGAATTCAGATTTTTAACATCGAGAGTAAACGATAAAAAGAAGGTTTTTACAAAGACTCACGTTTAACAATATTGCAGCAGTACGCACACAATCGAAGCGCAGTAAGGATGGCTAGTGTAACTAGCAAGAATACCACGAAAGCAAGAAAAAGAAGTACGCTATTAACTATTAACGTACCTGTCTCTTCCGAAACGAATGAGTACTGTATCTATGTGTGCGCTACCATCGCAATTGCCTAGTCT
+
494:7<:::::;////9777666::5:99.55595<494777////)/:5:354333888'8298999344::99(33//////$//(/(/888'8/33(3933393322'2+25378859::9@=??BBBCBCBBB?BCAA>A@?=??995;?CAA>ADDDCBBB?CCCCCC?BB????399<?>8?@@;99999(:@;@@A@@@A@@;>:=>ED<><>>BBB?BEA@?BB;=:9995:BB@CBBCBBBCCCCBBAAABBAABBBCAA>=???><A=?<@C?AAB@??
@ATNG8:00768:05958
GATTTAGTATAGAGCTCTACATAGTACTCATTCGTTTTCGGAAGAGACAGGTACGTTAATAGTTAATAGCGTACTTCCTTTTCTTGCTTTTCGTGGTATTCTTGCTAGTTACACTAGCCATCCTTACTGCGCTTCGATTGTTGTGCGTACTGCTGCAATATTGTTTAACGTGAGTCTTGTAAAACCTTCTTTTTACGTTTACTCTTCGTGTTAATAATCTGAATTCTTCTAGAGTTCCTGATCTTCTGGTGCGGCTACAGTCTCTCTACCATCGCAATTGCCTAGTCT
+
////(-55-//779//5;<<<=<=<@999=@7=9:;;&5;7;.555=<<<;==@?@:@:>9:;6:4999998888381788+77333333&3;9:7;:??AB=@>==7927333998855:::@:77955256376552..(.6678255:6973..(...0...'.(26689888:385555*54>;AAAAA.=>ADD188:68/7:9//+/6670;;==>8=8<>9===<<<<;====/-,2(,,,),,,,(-66797=<<???@@949----6084?==@A@@>>
@ATNG8:00797:05952
GATGGTAGTATATCGCGTCGCTATCCAGAAGATCAGGAACTCTAGAAGAATTCAGATTTTTAACACGAGAGTAAACGTAAAAAGAAGGTTTTACAAGACTCACGTTAACAATATTGCAGCAGTACGCACACAATCGAAGCGCAGTAAGGATGGCTAGTGTAACTAGCAAGAATACCACGAAAGCAAGAAAAAGAAGTACGCTATTAACTATTAACGTACCTGTCTCTTCCGAAACGAATGAGTACGAGAGAGCACACGTGTCTACCATCGCAATTGCCTAGTCT
+
<<?C:BABBBBAAABBBBBBHDCCC@BBD?BB@@@>;@:?@B9<9C@CB?B?A@@<;<;;*<=AABBBAAB:;;0:>@BABB5BE@C@CCC<BCC@CCDCBBBCD?C?CD@BBB@BBBBDCCCCCBCBBB@@?@CCC>@@BBDDCC?C@B@@>@BBCCCCC@BBAA?>;?B?BBA?ABBBF=AAA=@@@@@2@B?B>>>B@@@@<@<@???7;7;BCDD?CCBCBDC?B?ACC>DBC?BBBBFDDBAAACAA@BB@@ABBB?AAA=B888==4:4?@=?AC:99
@ATNG8:00765:05986
GATGGTGGAGACACGTCGCACACGTACTCATTCGTTTCGGAAGAGACAGGTACGTTAATAGTTAATAGCGTACTTCTTTTTCTTAGCTTTCTGTGGTATTCTTGCTAGTTACACTAGCCTATCCTTACTGCGCTTCGATTGTGTGCGTACTGCTGCAATATTGTTAACGTGAGTCTTGTAAAACCTTCTTTTTACGTTTAACTCTCGTGTTAAAATCTGAATTCTTACTAGAGTTCCTGATCTTCTGGTATACACACTCGCTCGCTACCAATTCGCAATTCGCATCCATGATCGTTACTTACA
+
7/445:=;BBBBB@@?:45455544555;;;7<9>?89949.555;;999=<6658=265;=8<7<;:9993334///0/$//)///::1//333,3882;@>@B@@9:358653357(..88474733./.554::99058<====;;;A==888>8;::=??<?=ABB=====@///;;;-:161::<;<+;;;9A8@<@A><678771///(////95;5?A8:8?A@>>@<@<@@???A<@>=:>A>?>DB===///==;?>>>8<5;5;=:=49)-----3,335385662---2---
@ATNG8:00772:05976
GATGGTAGTGTCAGTGCGCGTCGTCCAGAAGATCCAGGAAACTCTAGAAGAATTCAGATTTTTAACATCGAGAGTAAACGATAAAAAAGAAGGGTTTTTACAAAGACTCACGTTTAACAATATTGCAGCAGTACGCACACAATCGAAGCGCAGTAAGGATGGCTAGTGTAACTAGCAAGAATACCACGAAAGCAAGAAAAAGAAGTACGCTATTAACTATTAACGTACCTGTCTCTTCCGAAACGAATGAGTACTGTATCTATGTGTGCGCTACCATCGCAATTGCCTAGTCT
+
----3856<@>><5555999<;6555999497//)/7)//)-59///:6:7383/////999'967333:444;:::196///////#//(//(3999'3337.7833373337(2+25366737:::@>@GA@@CCBBBD@CCCC?C@@ABBAA=B@CBB?BCCCCACA>ABABBB>BB>ABB588AAA;?>?:@@@@@2@A>BAAACAAAA;>;>AAA:>:=?BBB@BCAAABB@C?BBC>C999:BBCCBBBBBBBBBAAACCCCBBBBBB?>AA??B@B@BA>?CC999
@ATNG8:00772:06000
GAATTGGTAGGTGCAGCATGAGTGTATCCAGAAGATCAGGAACTCTAGAAGAATTCAGATTTTTAACACGAGAGTAAACGTAAAAAGAAGGTTTTACAAGACTCACGTTAACAATATTGCAGCAGTACGCACACAATCGAAGCGCAGTAAGGATGGCTAGTGTAACTAGCAAGAATACCACGAAAGCAAGAAAAAAGAAGTACGCTATTAACTATTAACGTACCTGTCTCTTCTGAAACGAATGAGTACTGCGTCTCACTCTCGCCTACCATCGCAATTGCCTAGTCT
+
//)/)/17//)/9//////:;<<;99:<79;;9665<<?9@=?ABBB;<:;C?C@CCD@@>>>0>@CCCCCFCDCCC>B@@BBAB2BE@CBCCC<CCCAC@@ABBA??<@=@A?BBB?CDCABAABBBBDBBBEC=BBCC=B@BBCCBA?B@C99;:CCEDCDC@CCCAA@?AA>BCC>?>@@?7=<<8999999%9@<A>??CBCBF?C=BABA:>:=ADCC@BBBBBBA>ABBBB=BGD@CCCCDACCDBABBBCBBCCBBBC?BBC@D???BC?B@CC@CDDCBA
@ATNG8:00778:05980
GATGGTAGCGCACACATAGATACAGTACTCATTCGTTTCGGAAGAGACAGGTACGTTTAATAGTTAATAGTACGTAACTTCTTTTTCTTTGCTTTCTGTGGTATTCTTGCTAGTGACACAGCCATCCTTACTGCGCTTCGATTGTGTGCGTACTGCTGCAATATTGTTAACGTGAGTCTTGTAAAACCTTCTTTTACGTTTACTCTCGTGTTAAAAATCTGAATTCTTCTAGAGTTCCTGATCTTCTGGAATGTGTGCGCAGTGCCTACCATCGCAATTGCCTAGTCT
+
65:76;7994499<<BBBCBB9555555::995555>5>>;>05555555.595955)55:;==55058----2,,(-7)/////$/::./44;0444/717//)/936/45;@BBAAABBB=A@A=A<BDBBBBBB?CCCC?CBCBBBCB@<><00000*000;@@<@:>==9945497<9999*9:?24999*49;;;4:/0/77///5.5555$59955168=<7665555;7;8==>?>>599>.9.955;555666;;<<?CCC@BBB@??;?=@B@CCCFCC
@ATNG8:00792:05985
GATGGTAGTAGTACACTAGTCATACCAGAAGATCAGGAACTCTAGAAGAATTACAGAATTTTTAACACGAGAGTAAACGTAAAAAGAAGGTTTTACAAGACTCACGTTAACAATATTGCAGCAGTACGCACACAATCGAAGCGCAGTAAGGATGGCTAGTGTAAACTAGCAAGAATACCACGAAAAGCAAGAAAAAAGAAGTACGACTATTAACTATTAACGATACCTGTCTCTTCCGAAACGAATGAGTACGAGAGAGCACACGTGTCTACCATCGCAAATTGCCTAGTCT
+
55485=<?:;5:::9;;565<444509;D:9?@A;;.9.55<66/<6996:)//9//)/<::)<0555<:444333(335;;;;+6626:@@@1<<=?BBBA@ABBD?A?AC?A::59@@ABBBCCA@AAA@CE@C?????@??@@AA=A=@@@=?CA@?:333(388999<33.3981773333&3994333377$7;49;66/..555-2-22772705../66.352259;5:5988.5230----22322222255592229988853.3...333,3.9<8=>::::
@ATNG8:00797:05987
GATGGTAGAGGTATCATGTGTATCTCCAGAAGATCAGGAACTCTAGAAGAATCAGATTTTTAACACGAGAGTAAACGTAAAAGAAGGTTTTACAAGACTCACGTTAACAATATTGCAGCAGTACGCACACAATCAAGCGCAGTAAGGATGGCTAGTGTAACTAGCAAGAATACCACGAAAAGCAAGAAAAAGAAGTACGCTATTAACTATTAAACGTACCTGTCTCTTCCGAAACGAATGAGTACACATCGTCGTGTCGTGCTACCATCGCAATTGCCTAGTCT
+
---9177//53:556;;<<=<;;;@@8>;@<BA===>:<9>665?9;8=@00/:://///$/3<<<=>==<555)555555&5<49.555&5<<.56;;::===:C@CB?BBD>@?CAA@BB@959656;;7;=@7666:::<<;@4999:===?::9A=@AA:98:8838<:-3///9609//(/8;88'//(37333====8?7;332+..'.3//-(,,,--55095:=;2;5505<;;;:::<;;<B=??@@?<<<9;;8810;>0/0+/5::6:;=:55
@ATNG8:00798:05990
GATGGTAGTGTCATATGAGAGTGTGTACTCATTCGTTTCGGAAGAGACAGGTACGTTAATAGTTAATAGCGTACTTCTTTTTCTTGTCTTTCTGTGGTATTCTTGCTAGTTACACTAGCCATCCTTACTGCCGCTTCGATTGTGTGCGTACTGCTGCAATATTGTTAACGTGAGTCTTGTAAAACCTTCTTTTTACGTTTACTCTCGTGTTAAAAATCTGAATTCTTCTAGAGTTCCTGATCTTCTGGTATGACTAGTGTACTACTACCATCGCAATTGCCTAGTCT
+
@@@;:>BCCCBBC==CCCBCCCCCBCAA@AAA?BAAE?BB=?;?;<<<BE@CB<;;=B?BCCC@C@CCBCBCBDE=;;;;;';=94//>:.///7:167;7;<8<<<@BC@BBBDHICC@CCB@D@CCBBB@CEE?CCCC?BBCCDCDDCBCCCCCCB?EDD=BC@C>BBBCBBBCC=B9999-:>B;:;;;;*;BBBC>BBCDCCC@AA?BCCC5CDCBB@BACC@CCDCCCC@D?BCCCBB?CDC@CBBCBBBCDDCCCCCBEGDDABA@@CD@C@BB@DCCBBB
@ATNG8:00799:05978
GATGGTAGCTCTGCTCTGACTCTCGTACTCATTCGTTTCGGAAGAGACAGGTACGTTAATAGTTAATAGCGTACTTCTTTTTCTTGCTTTCGTGGTATTCTTGCTAGTTACACTACCATCCTTACTGCGCTTCGATTGTGTGCGTACTGCTGCAATATTGTTAACGTGAGTCTTGTAAAACCTTCTTTTTACGTTTACTCTCGTGTTAAAAATCTGAATTCTTCTAGAGTTCCTGATCTTCTGGGCAGACTCTCACACGCCTACCATCGCAATTGCCTAGTCT
+
////17///7744449999999956655;94405<<>7>>:C@DEDCCBB@CDDHFAF@BBBB@FAGGGDAB@@@;99:;;*4@=@ACD>A00/,0/:6::<AAABBC@CCB@??C<@;;7;@CCCBB;::?BBAB?BBELCCCBBBBBB?@@C?CAA>@B?B@BBBBBCCCB=B;;;;.;>C;;;;;;*;CCDD>C;;:@=9994.4444$4::45059==8<AAABCC?B@B??@CC<;;DG?CCCDDECBCAACBCC?@A@=@@@??@=@7;;ACCCBBB
@ATNG8:00813:05964
GATGGTAGGAGACACGTCGCACACGTACTCATTCGTTTCGGAAGAGACAGGTACGTTAATAGTTAATAGCGTACTTCTTTTTCTTGCTTTTCGTGGTATTCTTGCTAGTTACACTAGCCATCCTTACTGCGCTTCGATTGTGTGCGTACTGCTGCAATATTGTTAACGTGAGTCTTGTAAAACCTTCTTTTTACGTTTACTCTCGTGTTAAAAATCTGAATTCTTACTAGAGTTCCTGATCTTTCTGGTGAGATATGCATGATGCTACCATCGCAATTGCCTAGTCT
+
5<<@@CAA>BCCBB??>>>;;;=<::565;;;5<55605;5<6;;;====9=<<<@494:@@A=B?@@??AA?>?9==<=;'=<;<9999&7:9<5>8949??AABB??<?><>BBBB?BBC@D?;;:885>@<AABB:==<AAAB@@@@===>==88889>>5;5:<=?@@A@>8;8777(71:4:6999,9;7==,--6---8:/5.5;;;.>;;:C;A;8:7:8>AAA>>:>7=;=>AAA:BBB<;;;;;888@@A:;;>>@<<;7<///3329-//*/66666
@ATNG8:00770:06032
GATGGTAGTATATCGCGTCGCTATCCAGAAGATCAGGAACTCTAGAAGAATTCAGATTTTTAACACGAGAGTAAACGTAAAAAGAAGGTTTTACAAGACTCACGTTAACAATATTGCGGCAGTACGCACACAATCGAAGCGCAGTAAGGATGGCTAGTGTAACTAGCAAGAATACCACGAAAGCAAGAAAAAGAAGTACGCTATTAACTATTAACGTACCTGTCTCTTCCGAAACGAATGAGTACTATAGACTATCTGAGACTACCATCGCAATTGCCTAGTCT
+
5<BC?BBBBBBBA;;;===CCCCBB=:955:<<5557;5;BC9;9C=<@?B?;;9C=EDE+=9<@BBA@@A@@@;@BBDCCC5BB@B<AA@9BCCBCCCCCCCBC@C@CD@CCE>A?@=@ABAABBA@??8757BBC?BBBBBBCC?C?BAB@BB@@@BBC@BCCCAA>A@=@AA399<<<3777/3;;;;,7909ABBB???@485:=<A<A;<>?@@=A???@@@;>;;;:/9;;5:<<<00/:::::?=>BBBBBACCCCCC?A@AA??;??@@=@BBBBB
@ATNG8:00773:06039
GATGGTAGTGTCAGTGCGCGTCGTCCAGAAGATCAGGAAACTCTAGAAGAATTCAGATTTTTAACATCGAGAGTAAACGATAGAAAAGAAGGTTTTACAAGACTCACGTTTAACAATATTGCAGCAGTACGCACACAATCGAAGCGCAGTAAGGATGGCTAGTGTAACTAGCAAGAATACCACGAAAGCAAGAAAAAGAAGTACGCTATTAACTATTAACGTACCTGTCTCTTCCGAAACGAATGAGTACTATAACTATCTGAGACTACCATCGCAATTGCCTAGTCT
+
/0//39::A@>::455:9;;;;==>166:699595<.55)//9///:696383///77;;;+:+/4444:;:<;;;3433333333&33,3,333&37767833397333(367858>>8=;;;==?=<@@ABBBBB?BBCC?BBBAA@981:?????BBBB???B<?;?@>=:=?:>>>5;;;;;1;==;?@KEG/>>:<677??>>A6;7:<<<0817<BCC@CCAAACC>A>BBB>BCB?BBBCDDBAABB?BBBBBBBBBBBCBB?A@@@AA=@?BB@BCCCCB
@ATNG8:00776:06031
GATGGTAGGAGACACGTCGCACACGTACTCATTCGTTTCGGAAGAGACAGGTACGTTAATAGTTAATAGCGTACTTCTTTTTCTTAGCTTTCGTGGTATTCTTGCTAGTTACACTAGCCATCCTTACTGCGCTTCGATTGTGTGCGTACTGCTGCAATATTGTTAACGTGAGTCTTGTAAAACCTTCTTTTTACGTTTACTCTCGTGTTAAAAAATCTGAATTCTTCTAGAGTTCCTGATCTTCTGGGCTGCGCTGATATGCGCTACCATCGCAATTGCCTAGTCT
+
////+/>>9>BA;;;<<=<<<::9:9:99;;;7;BBA=?B8<8<BBB@BB<@@@?@?C?CAAA>@@CBAA@@:4447==A=,@=+/////(/:894:<=8CC9:9BDAA>ACEAAABB>ABA>A?=<=<==>>;;;;@<@>>>BBB==>??A688>:???:>>5;5;======AA:==ADD;D:?:?@EEE/>>=@@9@@@A?>><::188888$899<<;?;>>9@>>:;8A:@:A@A@;:76:>>6=///<==767:///=@>>@1;:=><>;?:>>=AA;;;@
@ATNG8:00777:06025
GATGGTAGTGATACAGATCAGACACCAGAAGATCAGGAACTCTAAGAAGAATTCAGATTTTTAACATCGAGAGTAAACGTAAAAAGAAGGTTTTACAAGACTCACGTTAACAATATTGCAGCAGTACGCACACAATCGAAGCGCAGTAAGGATGGCTAGTGTAACTAGCAAGAATACCACGAAAGCAAGAAAAGAAGTACGCTATTAACTATTAACGTACCTGTCTCTTCCGAAACGAATGAGTACGATGAGATCTCGTGTGCTACCATCGCAATTGCCTAGTCT
+
>=>B:BB=C?A<==?@?<<@CCE9926@@7<B@9:57<59:://)/716869533333999'969333;9878777.73//999'//(/3888.889.33993333317378255557779C@AABBBEDCCCC?CCBB?BBBBBBBA9>:>997:BABBB@?=?AAA??>?C@CBB?AA9::,:::3:9:929B?EBBBBDB>>:>=BF@@<@;=>A:;6;A@A@BB?A?:::5:BA=ABBBABBDCBBBBBA@@AAAA>@@@BB=A===;?:=?;;6;CCBBB
@ATNG8:00779:06044
GATGGTAGTACATGGATAGACGACACCAGAAGATCAAGGAAACTCTAGAAGAATTCAGATTTTTAACACGAGAGTAAACGTAAAAAGAAGGTTTTACAAGACTACGTTAACAATATTGCAGCAGTACGCACACAATCGAAGCGCAGTAAGGATGGCTAGTGTAACTAGCAAGAATACCACGAAAGCAAGAAAAAGAAGTACGCTATTAACTATTAACGTACCTGTCTCTTCCGAAACGAATGAGTACGATGAGATCTCGTGTGCTACCATCGCAATTGCCTAGTCT
+
;;445;8:4//://)/777:=<<;;;9<55.55555.5.55)5::::<<644.45434<====+=9=CCCHCCDCCF>DC;;;;;*;B@D?CCC;BBCFCCCCICBC@CBCC?BBD@BBBCDCBA@BCDCCCAA?CCCC@DBBBABBB@BABBB?ACCDDCBA>BABBCC?CC?CCB?BB@@?9@==9<<=<=,::39BBEBFCBB>A>=@@A:=:=AA>><>A>>>>>;>:;;;1;@@=@AAABBACCCBBBBAAABBBBBBBBBB?B799AA>B?BB@BBBECB
@ATNG8:00781:06038
GATGGTAGAGTATCATGTGTATCTCCAGAAGATCAGGAACTCTAGAAGAATTCAGATTTTTAACACGAGAGTAAACGTAAAAAGAAGGTTTTACAAGACTCACGTTAACAATATTGCAGCAGTACGCACACAATCGAAGCGCAGTAAGGATGGCTAGTGTAACTAGCAAGAATACCACGAAAAGCAAGAAAAAAGAAGTACGCTATTAACTATTAACGTACCTGTCTCTTCCGAAACGATGAGTACTACTCTCAGAGACACACTACCATCGCAATTGCCTAGTCT
+
..--(////:=@<==566>99969B295:5:<;<<C8;;<BDCB;;7;B>B@EEDBBBBB1:89BCCCCCCAAA<BAAAEFE2BB>B>BBB7BBB@CA@@BBBBA?A?AB?BAA?ACCCCCCCCCCCCBCBD@DBBB?BBBBBB998:ACCD@BBBCBBCC?CCCBBB>??9?@?2999999*8??9989999%9937:79CBBBB9997BBD=A<?>BCC@GB@@@@>4;4:;;0;@@@GCCCCCDBDDCCCBBAAABDBBBBBB>A999BB@C@CB?CCCCBB
@ATNG8:00783:06038
GATGGTAGGTGCACATGAGTGTATCCAGAAGATCAGGAACTCTAGAAGAATTCAGATTTTTAACACGAGAGTTAAACGTAAAAAGAAGGTTTTACAAGACTCACGTTAACAATATTGCAGCAGTACGCACACAATCGAAGCGCAGTAAGGATGGCTAGTGTAACTAGCAAGAATACCACGAAAGCAAGAAAAAAGAAGTACGCTATTAACTATTAACGTACCTGTCTCTTCCGAAACGAATGAGTACTATGTAGAGCTCTATACTACCATCGCAATTGCCTAGTCT
+
..//)/::69@;545559555::00)///)/488;;7;9<566==?:992549:494444$4399<@:::55.5;19555555$5<8A.666&5<<.55549;;9:257;;7<BB8<;B=CC?>BAA@ACBCC@CBCC@CBBCCCCC@C@B@@=@@@@BBBA@CCCCCC?CD>AAB>A@ACD=>==8889999%9<93937==BB<>=>::9=2;5:<A@@<@AB@AAB@E?CCK?B;;7:8A@ABCCBBCCBAAAAAAAA99998=89<;77=193:?:?@AACB
@ATNG8:00795:06042
GATGGTAGGACGAGCGTCTGAGAGGTACTATTCGTTTCGGAAGAGACAGGTACGTTAATAGTTAATAGCGTACTTCTTTTTCTTGCTTTCGTGGTATTCTTGCTAGTTACACTAGCCATCCTTACTGCGCTTCGATTGTGTGCGTACTGCTGCAATATTGTTAACGTGAGTCTTGTAAAACCTTCTTTTTACGTTTACTCTCGTGTTAAAAATCTGAATTCTTCTAGAGTTCCTGATCTTCTGGTGTCGTCTATCATTACTACCATCGCAATTGCCTAGTCT
+
5<@@?BEC>BCCBBBBBBBCCCCC@BBBBBB@BCCF>CC@C@CCCCCED@BCCBCAC@CBBB?B@BBBBBDAAA?B@@A@1>>9??@?9?CA@=;;;?AA=@?BBAA?B???C@AA?BAB?B?BBBA@@993888@:?>>F998BBBAAA>==><===<==8=:;;;?>>>DE=B>>==3=;A;>>@@@.>>AAA9>>@;:;A>;;6;?>?/>>>?@<@=AA:==>==>==A<>>=AAA<@@><8;9<<99::>@@@<>>>==4::::<=:=:>:6:<=///
@ATNG8:00796:06040
GATGGTAGTGTCATATGAGAGTGTGTACTCATTCGTTTCGGAAGAGACAGGTACGTTAATAGTTTAATAGCGTACTTCTTTTTCTTGCTTTCGTGGTATTCTTGCTAGTTACACTAGCCATCCTTACTGCGCTTCGATTGTGTGCGTACTGCTGCAATATTGTTAACGTGAGTCTTGTAAAACCTTCTTTTTACGTTTACTCTCGTGTTAAAAATCTGAATTCTTCTAGAGTTCCTGATCTTCTGGGTGTATCAGCGAGTATCTACCATCGCAATTGCCTAGTCT
+
88<85:<<<@>666@@>>>@C?>>><;;;;9839444(4;395;=====<8;;6667:7<7///)/)////565>@:>@@@@+6986:<>4====7;;>8=@469?@@B@CCDCCCCC@CCC@C@AAAA:;;CACBBB8;;B;;;BBBBBBCCBBB?CCB?BB=@>@BBBGFEDD?B@@@@7@@C>BBBBB2BCBCB:;;BCCDCDCC@CCGC5BBBBB?A>AA@CDBBBCD@CGDB@AAC@BCCD>CCCCCBBCCICBBBBBBBB>BAAABB@C@@@<@@@;;;
@ATNG8:00799:06010
GATGGTAGGACGAGCGTCTGAGAGGTACTCATTCGTTTCGGAAGAGACAGGTACGTTAATAGTTAATAGCGTACTTCTTTTTCTTGCTTTCGTGGTATTCTTGCTAGTTACACTAGCCATCCTTACTGCGCTTCGATTGTGTGCGTACTGCTGCAATATTGTTAACGTGAGTCTTGTAAAAACCTTCTTTTTACGTTTACTCTCGTGTTAAAATCTGAATTCTTCTAGAGTTCCTGATCTTCTGGTGTCTGATCTGTATCACTACCATCGCAATTGCCTAGTCT
+
00//)///)/444448444;;<==8=??696B=@@@@:?@<@=AACBBBBADFFCIACACBBB?B?CBAAA;<9C?BABAA05905===6CBBB?BJG@FH000AAAEFGDBBBBBD?@@B@MHKC;;:A;:6:AAA?C@A;;;@@CBCBCCCCD@BBB@CB@C?AABBBBBCC>B;;<;;*;>F;BACCC5BBCFF>AACCBBBBBA?BBB9B@@AC@C@BB?@@@;;;DADABBBBCC?BCC?AACDCCBB;=<BCBBBBBBB?BBBBBD@C@@@>@CCA@@
@ATNG8:00804:06045
GATGGTAGGCGAGAGTGAGACGCAGTACTCATTCGTTTCGGAAGAGACAGGTACGTTAATAGTTAATAGCGTACTTCTTTTTCTTAGCTTTCTGTGGTATTCTTGCTAGTTACACTAGCCATCCTTACTGCGCTTCGATTGTGTGCGTACTGCTGCAATATTGTTAACGTGAGTCTTGTAAAACCTTCTTTTTACGTTTACTCTCGTGTTAAAAATCTGAATTCTTCTAGAGTTCCTGATCTTCCTGGTGTCGTCTATCATGTACTACCATCGCAATTGCCTAGTCTA
+
84455:<<=B=656;<:;<<9///<<<<<<<<:=<<@7;:8:3/0///::47:///39)///:17488<;;:988433333$33,3339<133333,333,395>@CD>=8=A975255/5552725557;???<@??@:==>>>@=>=???>;668)/./368373;@>=???99.25<>>2@=A<@?DEE/>;;;A9?=>=@:;;@@;:;;;,;///;6;9BB<A===ACC=D<A>>>==:=:?A;677///7776;===::///=9:::=??:>8<<6<89;;67
@ATNG8:00771:06065
GATGGTAGCACACGAGATCTCATCGTACTCATTCGTTTCGGAATGAGACAGGTACGTTAATAGTTAATAGCGTACTTCTTTTTCTTGCTTTTCGTGGTATTCTTGCTAGTTACACTAGCCATCCTTACTGCGCTTCGATTGTGTGCGTACTGCTGCAATATTGTTAACGTGAGTCTTGTAAAACCTTTCTTTTTACGTTTAACTCTCGTGTTTAAAAATCTTGAATTCTTCTAGAGTTCCTGATCTTCTGGGCAGACTCTGCACACGCCTACCATCGCAATTGCCTAGTCT
+
@9;58=;>AA@@;;6==BDCBA;;=@AABBBA=@000,/95;)////:<BB?BAB:;457<>>?;E9;;?;?B@;;8??<<<,;8273333&3;;=25596::6:00///(/6778:??><BA=@<><=>=;=@=A@@@<>>>>>>A;;;A?=;6//)///59:171;>?===?>>5:;?==/=188)8999:,99<>>+/*/////8<77906=>=,9//--8484//-.;:;;;<6=188?@??;=<;;2;///:9=67;@@?;;757734=-------4994=36///
@ATNG8:00774:06065
GATGGTAGCTATACGTATATCTATGTACTCATTCGTTTCGGAAGAGACAGGTACGTTAATAGTTATAGCGTACTTCTTTTTCTTGCTTTTCGTGGTATTCTTGCTAGTTACACTAGCCATCCTTACTGCGCTTCGATTGTGTGCGTACTGCTGCAATATTGTTAACGTGAGTCTTGTAAAACCTTTCTTTTTACGTTTAACTCTTCGTGTTTAAAAATCTGAATTCTTACTAGAGTTCCTGATCTTCTGGACAGAGTGTGCAGATACTACCATCGCAATTGTCCTCAGTC
+
////6;::BB9@:566=>>BCCC<66;;@@AB?=;<G?EE8;6:>=><BB?BBBAA?B6;6==8==<:@@A;;;8:=:::);8483333&3:88.3396:?8CAA@@A;>;;=<?@@><??<?;?A<75255379999888;>C>=<>A=<<=;:1656///)/577<<99<99688A<=+=-76(59==?.>@?==-8088:94:??=>>17667)7////*/5;:39::97>::5<05279./+/77599788;857>;;///;==AD;>::99:465///0,,,,,,
@ATNG8:00775:06097
GATGGTAGTGTGTCTCTGAGAGTAGTACTCATTCGTTTCGGAAGAGACAGGTACGTTAATAGTTAATAGCGTACTTCTTTTTCTTGCTTTCGTGGTATTCTTGCTAGTTACACTAGCCATCCTTACTGCGCTTCGATTGTGTGCGTACTGCTGCAATATTGTTAACGTGAGTCTTGTAAAACCTTCTTTTTACGTTTACTCTCGTGTTAAAAATCTGAATTCTTCTAGAGTTCCTGATCTTCTGGATAGCGACGCGATATACTACCATCGCAATTGCCTAGTCT
+
AA@B=B9:6A;;:=555;;<<<969@>;555:5>388.4929.4;@>;;B=@@B;<8:=CDCC@CADCDCBAAAB@BBCCC0;;99ADD>DCCC@CBH@CD?AABBBCACCGCBBBC=AAA=A=BCCBCDCC?CBBD@DCCDBBBBBBDCCCCBB@BCC?BC?C?BBCDBBCDF?A:;;;6;>C=AABBB,@A;;;6<BBBBECBBA=AAAA0@BDBA?AADD@CCCCBCC@C@BCCBBB?BCD@CCCBBBA:;:@@@AAABBBB@ABBC:;:;@BB@DCCCCC
@ATNG8:00778:06069
GATGGTAGTGCGTGAGAGAGAGACCCAGAAGATCAGGAACTCTAGAAGAATTCAGATTTTTAACACGAGAGTAAACGTAAAAAGAAGGTTTTACAAGACTCACGTTAACAATATTGCAGCAGTACGCACACGATCGAAGCGCAGTAAGGATGGCTAGTGTAACTAGCAAGAATACCACGAAAAGCAAGAAAAAGAAGTACGCTATTAACTATTAACGTACCTGTCTCTTCCGAAACGTATGAGTACATAGATATACGTATAGCTACCATCGCAATTGCCTAGTCT
+
44443444<:995;:;;=>>666?A6;66.5/----(-(,66-0/:6984845449:<<=+=9==?<AABBBBA8>>44444$9<<<2595&5==?BBCBCBBBB<@=@@<AAB>BBCCDDCCCCCCFD;;;CC@@A@CCCE@@@A?B?C@@=@CB@@@EEHAAABBB?BB?CDB8<<7788*9=><ADGDD3BB>AAABDBAAA0/-/88:)/*/9>@@<;;9:?BC@C?BBC<??BBB???BBBBBCCCCCCABABAA@:;;<;7;////<171?C??@A887
@ATNG8:00764:06143
GATGGTAGCGCATATCAGCGCAGCCCAGAAGATCAGGAACTCTAGAAGAATTCAGATTTTTAACACGAGAGTAAACGTAAAAAGAAGGTTTTACAAGACTCACGTTAACAATATTGCAGCAGTACGCACACAATCGAAGCGCAGTAAGGATGGCTAGTGTAACTAGCAAGAATACCACGAAAGCAAGAAAAAAGAAGTACGCTATTAACTATTAACGTACCTGTCTCTTCCGAAACGAATGAGTACGATGAGAGAGCTCTCTCTACCATCGCAATTGCCTAGTCT
+
005;7555>DAB=>;;;;;=555==6<==9666<9;4;8<566<<C:>>?B=?=<9==>>,@6;;@CBBABBCC=CB<<;;;*;B?C@CCC9BCC@CB6<;;9:;446:::?@@:>?A@@@CCEEAB@BB;;8<BCC?AACDEBBB@C@C;;:;CCBBBCC>BAAA@@=@@@CCF@BBBAA:>881999999%9?;8:79>>@AA?B?BBAA9?<:8;BB?BCCBBBB?B?BBB=BBB=??AABAAABBBCFBBBAAABAAAABA@?B9888A=B<BC@CBA@99
@ATNG8:00765:06121
GATGGTAGTATCTGTCTACGAGAGCCAGAAGATCAGGAACTCTAGAAGAATTCAGATTTTTAACACGAGAGTAAACGTAAAAAGAAGGTTTTACAAGACTCACGTTAACAATATTGCAGCAGTACGCACACAATCGAAGCGCAGTAAGGATGGCTAGTGTAACTAGCAAGAATACCACGAAGCAAGAAAAAGAAGTACGCTATTAACTATTAACGTACCTGTCTCTTCCGAAACGAATGAGTACTATAGACTATCTGAGACTGCCAAGGCACACAGGGATAG
+
88;;.444994495;;9<==696CCAC@CACBC@BB?B7::><<88173-37=?AAABBA1819??????<998+9<;:444$4<8>.555&555.5?;@@BBBB?@=@B@BDB@CDBBBDCG<;;CBBA;;6;BAA>AA@?@@?>=A=;;9:>@@<@A@A>@BBBBB?>=:=@?;@;:>78893<<==?.;>??>>CC955>;@5>>><<?5:;@@@=ACBBBBB@C=??C=??>=?>>B???BCBBAA??:<?AAA@???7718/829>=<<899,9@@@
@ATNG8:00766:06144
GATGGTAGGACGAGGCGTCTGAGAGGTACTCATTCGTTTCGGAAGAGACAGGTACGTTAATAGTTAATAGCGTACTTCTTTTTCTTGCTTTCGTGGTATTCTTGCTAGTTACACTAGCCATCCTTACTGCGCTTCGATTGTGTGCGTACTGCTGCAATATTGTTAACGTGAGTCTTGTAAAACCTTCTTTTTACGTTTACTCTCGTGTTAAAAATCTGAATTCTTCTAGAGTTCCTGATCTTCTGGCGCGTATGTATGTCGCCTACCATCGCAATTGCCTAGTCT
+
////3975(--///)/879555=:;5;<<<==<45444(48395:::<=<<8=>AAAAB@BCBBAB@CCCJCCCCF=@@EFF5AA?BBEI?DCCC?AAB>BB:;;BBBC@BBDDBCBCACCC@B?BB@@@AAA?AABB?BCCDCCBBCAA@CCCCD@CCC?CB?B::;BCAABCC@BCDGC9B?A=AAAAA0BJECC;;;BBBBBBAA>AAAA0B;;;B>B?BB?CBBBBBD@C?BABBBA>ACCACFCBCBCCCCCCCCCC?CCC?B@;::A<@=BBADCCCCB
@ATNG8:00772:06134
GATGGTAGAGTATCATGTGTATCTCCAGAAGATCAGGAACTCTAGAAGAATTCAGATTTTTAACACGAGAGTAAACGTAAAAAGAAGGTTTTACAAGACTCACGTTAACAATATTGCAGCAGTACGCACACAATCGAAGCGCAGTAAGGATGGCTAGTGTAACTAGCAAGAATACCACGAAAGCAAGAAAAAGAAGTACGCTATTAACTATTAACGTACCTGTCTCTTCCGAAACGAATGAGTACTGTATCTGTGTGCGCTACCATCGCAATTGCCTAGTCT
+
>;@@?B>BCBBBCBBBBBHCCBBBB@BCC@CCCCCB?B?CBBCCCC?CC@B@CCCCCCCC5C?CCCCCCCDCBB9AB;<;;;$;;;<5999&9@A:>AABDEC??>@@BB?BBB@CBBACCDCBBBBCCCCC@CCCC?BBBBCBBC?E@CCC?BBBBBBBB?BCCBBA?AB?BBB988CBC8@>>8=>@@@2@B?C?>?CCCCC>>>?@@A7;7;ACCB@BCCBBDC>A>@CE?CCC@CBBBBBBBBBBBBBC???CBBBDBB?BBBABC9>;@A=@ABBBB
@ATNG8:00782:06153
GATGGTAGTGATACAGATCAGACACCAGAAGATCAGGAACTCTAGAAGAATTCAGATTTTTAACACGAGAGTAAACGTAAAAAGAAGGTTTTACAAGACTCACGTTAACAATATTGCAGCAGTACGCACACAATCGAAGCGCAGTAAGGATGGCTAGTGTAACTAGCAAGAATACCACGAAAGCAAGAAAAAGAAGTACGCTATTAACTATTAACGTACCTGTCTCTTCCGAAACGAATGAGTACGATGAGATCTCGTGTGCTACCATCGCAATTGCCTAGTCT
+
9:4:7<<<AA@<545;;666?>>>C:>CB8=@<9:68=8988///947538000///999'9)/38888=<;==5=994444$4=9=8<@@7@AB@C;;;BBBA@=@?CB?BBC@BBBABCCCCCCCCCBDD@CCAA?CBBAAA@?<@?B@@?ADDDCCCC@AABCAA>??=?CC?BBBBB=BBC?BBBBB3BA?ABBBBBB??59188>@5;5;>B@@>@C@A@BB@C@CCC>BBC?CBFCBBBADBBBBBB@@=<778>>>AA=C>>>?B?B@CC@BCC;;;
@ATNG8:00785:06146
GATGGTAGAGAGACTGTAGCGCACCCAGAAGATCAGGAACTCTAGAAGAATTCAGATTTTTAACACGAGAGTAAACGTAAAAAGAAGGTTTTACAAGACTCACGTTAACAATATTGCAGCAGTACGCACACAATCGAAGCGCAGTAAGGATGGCTAGTGTAACTAGCAAGAATACCACGAAAGCAAGAAAAAGAAGTACGCTATTAACTATTAACGTACCTGTCTCTTCCGAAACGAATGAGTACTATAGACTATCTGAGACTACCATCGCAATTGCCTAGTCT
+
DCBB@CDCBBBBCDCCCFCBCBCCF>CCC@CCC@@A?@=@BBAABB@CB@B@AAAAADDC2A?ABDDBBAB999+9?:;;;;*;C>C=AAA9AEEBCBBBCCECC?C@CB?BBB?CCCCCCCE@BBBBBCCC@DDBB?BBBA?>?B>C@CBB?BCCCCCCC?CCAABB@CB??>?599AAA<A@@?=????.?A?BBBBB???A:=:>?DG8;7;ACCC?BBBBACD;?9???8?CC@AAABBDCBBBBCB???ABBBAAACCCC?B>>>BB?B@CB?BBBBAA
@ATNG8:00789:06111
GATGGTAGTATATCGCGTCGCTATCCAGAAGATCAGGAACTCGTAGAAGAATTCAGATTTTTAATCACGAGAGTTAAACGTAAAAAGAAGGTTTTACAAGACTCTACGTTAACAATATTTGCAGCAGTACGCACTCAATCGAAGCGCAGTAAGGATGGCTAGTGTAAACTAGCAAGAATACCACGAAAGCAAGAAAAAAAGAAGTTACGCTATTAAACTTATTAACGTACCTGTCTCTTCCGAAACGAATTAGTACACATCGCTATCGCAATTGCCTAGTCT
+
7:BB?BBC@>=@=6656=;56666<164=7:99:=@==89:///99<8==:?9=80--88<'<)----788<<:477.6//////$/;)/)555&555.577;///99<5>:54.4444)444459==;;;;6559:3445<5888>@9947<3554.488444///(///9::6::6933,37777.77717888888#884995:==:777+22'2515649277<8838433388266766.6//(/3888;;;//-5----22-..(.(/60633333
@ATNG8:00802:06130
GAATGTACGGTGCAGCATGAGTGTATCCAGAAGATCAGGAACTCTAGAAGAATTCAGATTTTTAACACGAGAGTAAACGTAAAAAGAAGGTTTTACAAGACTCACGTTAACAATATTGCAGCAGTACGCACACAATCGAAGCGCAGTAAGGATGGCTAGTGTAACTAGCAAGAATACCACGAAAGCAGAAAAAGAAGTACGCTATTAACTATTAACGTACCTGTCTCTTCCGAAACGAATGAGTACGTGTGCGACGTGTCTCCTACCATCGCAATTGCCTAGTCT
+
,,(,,6,,,06//55599<9;;6:6<<57773///99:-924::9944.44257;;:4499:':3>@@BCDBAACC=B;::@@@,AC@C@CCB4>:96;@@?AAAA@5;6;?;?98-39==@AAAA@AABBCCH@BBBEACBBBBBBD@D7;;;4;A;99=BB?BCCCBB@CD?BBB790@@@7@00/?@?@,>@=CCDC999@A<@=@?;;1818>AAAFCBBBCDG@CABBB>BCC?A@CBBCB???????::9B>>>CC?BBA=<....3-30AB?ABBAAA
@ATNG8:00806:06125
GATGGGTAGCGCGGACGAGCGTAGACCCCAGAAGATCAGGAACTCTAAGAAGAATTTCAGAATTTTTTTTAACACGAGAGTAAAACGTAAAAAAAGAAGGGTTTTTACAAGACTCACGTTAACAATATTGCAGCAGTACGCACACAATCGAAGCGCAGTAAGGATGGCTAGTGTAACTAGCAAGAATACCCACGAAAAGCAAGAAAAAGAGGTACGCTATTAACTATTAACGTACCTGTCTCTTCCGAAACGAATGAGTACTATGTAGAGCTCTATACTACCATCGCAATTGCCTAGTCT
+
7////(/8:;;;;05<<@;;?9@55/77&///)/77955.439;:4505;8<;-37(3///)///////"/)/6/3388866690//-555555#--(//)////$/9>:>?===>>?@<==><9@00,/:;;BBCCBBBBBB@@@=B@;;54;88;=8829:>9905@==>979278==<;5986----(--7:>;.//3279;;;+9:;58=8=>?==9=-//::597/7;BA?AC999==8:599936//(/6698>?<<<>?>997;<665555559+222223,32886333888
@ATNG8:00813:06113
GATGGTAGACACGGTGTGCTCTCTCGTACTCATTCGTTTCGGAAGAGACAGGTACGTTAATAGTTAATAGCGTACTTCTTTTTCTTGCTTTCGTGGTATTTCTTGCTTAGTTACACTAGCCATCCTTACTGCGCTTCGATTGTGTGCGTACTGCTGCAATATTGTTAACGTGAGTCTTGTAAAACCTTCTTTTTACGTTTACTCTCGTGTTAAAAATCTGAATTCTTCTAGAGTTCCTGATCTTCTGGGTCTCTCTCTCACGCACTATCGCAATTGCCTAGTCTA
+
00//17/--/://)/////<<==<<;;9999;;8AACD>CCAC?BA///77)//7775;6;:95.4::895<;;;B888?>>+:939778(388:6;::://0*///(/8838688::::6/..).).;>785;9595//)/87<?:?>==:::<;=<68569==1817=>;888@@*/,222)2(,(-----$-9999-5878886698+////(////9594>><@@@@====B=A??>?>:>888*8::;>A;;;B;;;>>::9;:8//)/(//586899--
@ATNG8:00766:06209
GATGGTAGCGCACACATAGATACAGTACTCATTCGTTTCGGAAGAGACAGGTACGTTAATAGTTAATAGCGTACTTCTTTTTCTTGCTTTCGTGGTATTCTTGCTAGTTACACTAGCCATCCTTACTGCGCTTCGATTGTGTGCGTACTGCTGCAATATTGTTAACGTGAGTCTTGTAAAACCTTCTTTTTACGTTTACTCTCGTGTTAAAAATCTGAATTCTTCTAGAGTTCCTGATCTTCTGGATAGCGACGCGATATACTACCATCGCAATTGCCTAGTCT
+
>CCC?@@ACCBBABB@A;;<CCDBDBCBBCBB?BCCI?EE?C@BBB@>>B9=>==B?B9=@@B:;:9DBBBCBAB?BBAAA0@@<>8==0:59@=AADBCCBAAABBB@CLEECDGD?CAB>B?CCCBBDCC?BDCC@CCCCDDBBBCCCCCBAA@CCD?CB?B@B@@ACCDCC@CCGLD=D=A=;<<<<*;AAAB=BAAACCDAAA@HFGD5@ABCB?B?BC@CCBBBBB@C@BBBBCC@CCE@CCCBCBA:;;;;;BCCCBBD@CCBACA6;5;B=AAA;;;
@ATNG8:00780:06187
GAATGTACGCGCACACATAGATACAGTACTCATTCGTTTCGGTAAGAGACAGGTACGGTTAATAGTTTAAATAGCGTACTTCTTTTTCTTTGTCTTTCTGTGGTATTCTTGCTAGTTACACTAGCCATCCTTACTGCGCTTCGATTGTGTGCGTACTGCCGCAATATTGTTAACGTGAGTCTTGTAAAACCTTCTTTTTACGTTTACTCTCGTGTTAAAAATCTGAATTCTTCTAGAGTTCCTGATCTTCTGGACGACGCGCACTGACACTACCATCGCAATTGCCTAGTCT
+
--(------6@@;;5;>;=A<<>///<9799=;79///(//)//)//77<>>9<<65.55:.44444)55)5599:554=.4/777'///(///:://--/8)//:6:95::=<=@:??@A>=@A=A@@?BAFCCCCEFD=@;;;5;;AACBBBCCCCC=AAC:;:CACCAC@CDCCCCDCD?BBEED;D:;9;BCBC2AA@@@;@CBDCCCABA5;;<<*;ACBB?B?BCGGCCDCCD>A=;;;DBB?CA@<@A;;;;;BCCAA@AAA@BBC=AABBBIAGABCACCB;;;
@ATNG8:00786:06196
GATGGTAGGACGAGCGTCTGAGAGGTACTCATCGTTTCGGAAGAGACAGGTACGTTAATAGTTAATAGCGTACTTCTTTTTCTTTGCTTTCGTGGTATTCTTGCTAGTTACACTAGCCATCCTTACTGCGCTTCGATTGTGTGCGTACTGCTGCAATATTGTCAACGTGAGTCTTGTAAAACCTTCTTTTTACGTTTACTCTCGTGTTAAAAATCTGAATTCTTCTAGAGTTCCTGATCTTCTGGTGAGATATGCATGATGCTACCATCGCAATTGCCTAGTCT
+
8;@A>=@@:@00/7778<:;:BBB@B@AA@ABDBBC<BB?B?CBCCCAA<@BB;;7<?BCBB>CACCABC;;;CACCBBA,;;;.;@@?:BCCCAFBB?BC:;;CBBC@BBBBBBBE@BBB@CADBBBCCCC@BBCC@CCBBBBBBBBBCCBEDDABBB@BBBB8;;BBAAAA@>C;<;<.;=A>AAABA0BADFI@CFCCBBA@@B?BBBC2B@@@B>A?BA>;;;;;;B=@>@CBBBB?BBGACCCCBBBCCBDCCDBAABDG@CC@@?A=A>@@=@BBBBB
@ATNG8:00792:06172
GATGGTAGTGTCATATGAGAGTGTGTACTCATTCGTTTCGGAAGAGACAGGTACGTTAATAGTTAATAGCTTACTTCTTTTTCTTGCTTTCGTTGGTATTCTTGCTAGTTACACTAGCCATCCTTACTGCGCTTCGATTGTGTGCGTACTGCTGCAATATTGTTAGCGTGAGTCTTGTAAAACCTTCTTTTTACGTTTACTCTCGTGTTAAAATCTGAATTCTTCTAGAGTTCCTGATCTTCTGGGATGTGTGCGCAGTCCTACCATGGCCAATTTGCCCTATCTGCAC
+
;;587<556<=>>=;<<==>CCCABBBBB?><7=:::3:@8@9>C@@;;<6;;;;<8=7;<@>;G@BBB==266=8<<<;;(9=399990955.5.554.4959;<<9;69?;??BAB>:@B<B=?>9=////(/8998:;;==;>>9;;66///5377=325-2@777=;;;99465757*509022222$55878'/.....7735+222&255583=;>=:=@===>=<@<>>>B??;7337.7-----35699222288837--(-,2044)--6,69-..3333
@ATNG8:00796:06197
GATGGTAGCGCATATCAGCGCAGCCCAGAAGATCAGGAACTCTAGAAGAATTCAGATTTTTTAACACGAGAGTAAACGTAAAAAGAAGGTTTTACAAGACTCACGTTAACAATATTGCAGCAGTACGCACACAATCGAAGCGCAGTAAGGATGGCTAGTGTAACTAGCAAGAATACCACGTAAGCAAGAAAAAGAAGTACGCTATTAACTATTAACGTACCTGTCTCTTCCGAAACGAATGAGTACGATGAGAGAGCTCTCTCTACCATCGCAATTGCCTAGTCT
+
;;555::<@@@D;;;BCBBCCCCCD=BB@=666<<=1625<A@ABB@BB?B==>;:9;;;;%;;AACGEICDCBB<AC?>>?>0@?=BACFE;BBB@CCCCCGCBB?B?BB@CBB@CCCCDDBB@AADDCCCDAEBBB?AABBBBBA?BAFAA?ACBBBDDD@DCCBCC@CD@???=??BBB?BBB?BCCCC2BB?BCCCCDBBB>A>@AAB5:7:@AAAACDBBA@?5;5;@@9@BB@AAADBBBCCAAABBBBCB>>>@@B>>>@C>>;=>;><BC@CBCA::
@ATNG8:00800:06169
GATGGTAGAGTACAGTGTAGTAGACCAGAAGATCAGGAACTCTAGAAGAATTCAGATTTTTAACACGAGAGTAAACGTAAAAAGAAGGTTTTACAAGACTCACGTTAACAATATTGCAGCAGTACGCACACAATCGAAGCGCAGTAAGGATGGCTAGTGTAACTAGCAAGAATACCACGAAAGCAAGAAAAAAGAAGTACGCTATTAACTATTAACGTACCTGTCTCTTCCGAAACGAATGAGTACTATAGACTATCTGAGACTACCATCGCAATTGCCTAGTCT
+
:<@D@CCCCCCDE@@ACFCDGCCBB?BBC@BBBAAA@M@CBBABBC@CC=?=?BBBBCDC3B?BBC???AA>>?8??@BEEG3BB@C@CFG<CCCAC:;;CCC@@=@@@@=@BB?BBCCCCCCBBBCBAACC@CB@@=@AAAABBB>A@B;;8;BBBBBBC?CDBAAA@BB????9::AA@;@?=9=====?'???B?=?B>@??;>8;9;;3;8=>AAB>AAAAAAB?B?BBD>CDD???@ACCCBAAABB===BCCBABBBCED=@000;;:==<@=?BBBCB
@ATNG8:00806:06180
GATGGTAGCTCTGGCTCTGACTCTCGTACTCATTCGTTTCGGAAGAGACAGGTACGTTAATAGTTAATAGCGTACTTCTTTTTCTTTGCTTTCGTGGTATTCTTGCTATTTACACTAGCCATCCTTACTGCGCTTCGATTGTGTGCGTACTGCTGCAATATTGTTAACGTGAGTCTTGTAAAACCTTCTTTTTACGTTTACTCTCGTGTTAAAAATCTGAATTCTTCTAGAGTTCCTGATCTTCTAGTGTCTGATCTGTATCACTACCATCGCAATTGCCTAGTCT
+
///:1777757//)/7//5;;666<===<<>00+0;;;8;<9A@CCCBCDFABBC;;469BB:@4;4;A@>00//;377777'///)44::1:;;>7<;;7;;9<99499.9@@CCDCC?CCC>D?BCAAA:9:=@@?@:@A@@@@AABB??????A=BBB>AA<@<@A@CCBCCB>A<;<;.:5:49;BBB3CGCCC<A;;;A:99==.9999$9<@>?>??@B?@@@A@>?9@;@@@ABB>AA:::@B:::BBCFDDDFCCACCC@C;;;BC@C@CC@CDCBAA
@ATNG8:00807:06195
GATGGTAGGAGACAGCGTCGCACACGTACTCATTCGTTTCGGAAGAGACAGGTACGTTAATAGTTAATAGCGTACTTCTTTTTCTTGCTTTTCGTGGTATTCTTGCTAGTTACACTAGCCATCCTTACTGCGCTTCGATTGTCGTGCGTACTGCTGCAATATTGTTAACGTGAGTCTTGTAAAACCTTTCTTTTTACGTTTAACTCTTCGTGTTTAAAATCTGAATTCTTACTAGAGTTCCTGATCTTCTGGGCAGACTCTGCACACGCCTACCATCGCATTGCCTAGTCT
+
4555055<79<>00//:::<;;;655665<<<<8;;;?7?@:=8::99944.4888839499998=7;<;;=<877333333$33383333&3::<8B=B<>??B??><=9;33/8/..(.77272769885769<;95/5/..555:8668/..333.366057-5+569:55555.52222&2+22'25999)559::/6,2255.59:567(7<<-:7886/569968A=>>;;;::88888879;///*//./5755378:9///28885;8;;8:97=;0669///
@ATNG8:00808:06194
GATGGTAGTGATACAGATCAGACACCAGAAGATCAGGAACTCTAGAAGAATTCAGATTTTTAACATCGAGAGTAAACGTAAAAAAGAGGTTTTACAAGACTCACGTTTAACAATATTGCAGCAGTACGCACACAATCGAAGCGCAGTAAGGATGGCTAGTGTAACTAGCAAGAATACCACGAAAGCAAGAAAAAGAAGTACGCTATTAACTATTAACGTACCTGTCCCTTCCGAAACGAATGAGTATCTCTCAGACGCTCGTCCTACCATCGCAATTGCCTAGTCT
+
:;557><>BBBCCC@====DCEGCB?AAB?BB@5955:5:=<:;9B<;96:6/////667)617<?=AA><8;;9/88333333#333,333&377178:98;9333(3,35355526889>===>DBCCBBBB?BCBB@C???CC987;@ECC@CCCCCCBB?BBBBBB@BB@>>>799CDD;>>B?BBCCC3BB?B:99CAA<<9<9=?AA7;8;@ECC?BDCBB>B@B>AAD>FAA>A???CBBBCCBBBCCCBBA@AAA:AAD=>;=>>>=A=@@;@BA>>>
@ATNG8:00809:06174
GATGGTAGGACGAGCGTCGTGAGAGGTACTCATTCGTTTCGGAAGAGACAGGTACGTTTAATAGTTAATAGCGTAACTTCTTTTTTCTTTGCTTTTCGTGGTATTTCTTGCTAGTTACACTAGCCATCCTTACTGCGACTTCGATTGTGTGCGTACTGCTGCAATATTGTTAACGTGAGTCTTGTAAAAACCTTCTTTTTACGTTTACTCTCGTGTTAAAAAATCTGAATTCTTCTAGAAGTTCCTGATCTTCTGGTGAGATATGCATGATGCTACCATCGCAATTGCCTAGTCT
+
4::::?:<:=@0//-88/////:45.5555>;94;///(//)/)/::7755.555555)5499;;.5.5555955.5<156??@@&;:<)44555&5;;;7<555)5<.55669@@CCCCCBBB@BBB@C>BA@>@000@;@@@@=BB@9:9>>>>??<<<@C@;;:@BB@C?BBA00/=<<7=;;???,>;>*00000(//:::)6555559555.55555#44455.58=<845449.48.4.4<899:5::<:@@@??=BB>BABDDDAB@AA?A?@@:;7;@CB@CCCBBB
@ATNG8:00766:06244
GATGGTAGGACGAGCGTCTGAGAGGTACTCATTCTGTTTCGGAAGAGACAGGTACGTTAATAGTTAATAGCGTACTTCTTTTTCTTGCTTTCGTGGTATTCTTGCTAGTTACACTAGCCATCCTTACTGCGCTTCGATTGTGTGCGTACTGCTGCAATATCGTTAACGTGAGTCTTGTAAAACCTTCTTTTTACGTTTACTCTCGTGTTAAAAAATCTGAATTCTTCTAGAGTTCCTGATCTTCTGGTGTCGTCTATCATTTACTACCATCGCAATTGCCTAGTCT
+
444439:<3=544444444459;>75544555.55555)5<9=:?;;<===9===;:5:.4349287<::;<<<>=533333$3829<<<5<;=B8@<<477)///:;?:@=======9==<:=;=AABBB@@=@AAB?BCCCCBBB;;;CA@AAA8;;A@@?6;49?@@@@>?>459@AA4@;A;99:9:(99:;:/99@@@@@959295959#9?@@?@E<@@>?@@AAAB>A>AA:;:@;?@A=ACCBBBBBB;;;;;0;;;BB6;;@@?A?C>BA@CCCCDA
@ATNG8:00767:06254
GATGGTAGACACGTGTGCTCTCTCGTACTCATTCGTTTCGGAAGAGACAGGTACGTTAATAGTTAATAGCGTACTTCTTTTTCTTGCTTCGTGGTATTCTTGCTAGTTACACTAGCCATCCTTAACTGCGCTTCGATTGTGTGCGTACTGCTGCAATATTGTTAACGTGAGTCTTGTAAAACCTCTTTTTACGTTTACTCTCGTGTTAAAAATCTGAATTCTTCTAGAGTCCTGATCTTCTGGTATGACTAGTGTACTACTACCATCGTTCTCCTTAAGTCT
+
BBEC?CAC@AABBBA?@AB@ABAABB@A@ABC>BAAA;@E=B?ABAAB;<:;BDCC@E;<;CC?B?BBBBBB;559==>==+7:49//(/69:7<:948?279?AAB@BCBBBBBC?B@A1818188??A=>:===B=AAABB@@>==?==<8888=;;7:@<@<@@AABAA>>:<899:-;,//5889+989;;075722222::6=ACC*:5627/749<9>>>=<<99292229;,22939=>>==>>::999<A=:;:><???::4:>=9>6;6;:;;
@ATNG8:00779:06243
GATGGTAGATACTCGCTGATACACCCAGAAGATCAGGAACTCTAGAAGAATTCAGATTTTTAACATCGAGAGTAAACGATAAAAAGAAGGTTTTACAAGACTCACGTTTAACAATATTGCAGCAGTACGCACACAATCGAAGCGCAGTAAGGATGGCTAGTGTAACTAGCAAGAATACCACGAAAGCAAGAAAAAAGAAGTACGCTATTAACTATTAACGTACCTGTCTCTTCCGAAACGAATGAGTACTATAGACTATCTGAGACTACCATCGCAATTGCCTAGTCT
+
;;557=<;AABA>?=?@ADBBBBBD>CBB?;;;;;;9=8;:;///:6::6?6888=9A?A/?<?@=88>>=??@=887777;99)9917,333&37717887997222'2055.555599;;@CCCCCECBBBBC@CCBD?A@@@BBBB>C@C?@>@BBCBBBD?BBBBBB>BB>BBB=??FFF>@@@;998888%8?<>==?C@@@@9=:=<@C6:7<@BBB@BBCCBCC?A?BAA<AAA>ACCBBBCCAAAAAACBBBBCABBBBBA?B999BB?B?BC@BBBBAA
@ATNG8:00788:06237
GAATGGTAGCGAGCGAGTGTGTATACCAGAACGATCAGGAACTCTAGAAGAATTCAGATTTTTTAAACACGAGAGTAAACGTAAAAAGAAGGTTTTACAAGACTCACGTTAACAATATTGCAGCAGTACGCACACAATCGAAGCGCAGTAAGGATGGCTAGTGTAACTAGCAAGAATACCACGAAAGCAAGAAAAAGAAGTACGCTATTAACTATTAACGTACCTGTCTCTTCCGAAACGAATGAGTACTGCGTCTCACTCTCGCCTACCATCGCAATTGCCTAGTCT
+
-.(--06668>;<4449;99:;;66/2799)///-569)/)/99:9;;85/)/)/////////#55)599<<=>=:;;8;B?@@@@1?C@E?DDD;AAAACABBBBB;;7;>AB?CCE@CCCCC@@@BBBCDCCCCBCCGD@C@@@BBBB@C@CCCACCBBBCCC@CCCCCC?:;7:AA;>@999/38<877777'7@=A@BBBBBBD>A>ABBA;?;?@BBBACBBBA@@5;5;@@9@BB@@??BCCCCAAABBBBBBBCCBBA@CCE@B@@?AC@C@CC?BBDDBB
@ATNG8:00789:06252
GATGGTAGGACGAGCGTCTGAGAGGTACTCATTGTTCGGAAGAGACAGGTACGTTAATAGTTAATAGCGTACTTCTTTTTCTTGCTTTCGTGGTATTCTTGCTAGTTACACTAGCCATCCTTACTGCGCTTCGATTGTGTGCGTACTGCTGCAATATTGTTAACGTGAGTCTTGTAAAACCTTCTTTTTACGTTTACTCTCGTGTTAAAAATCTGAATTCTTCTAGAGTTCCTGATCTTCTGGTGAGATATGCATGATGCTACCATCGCAATTGCCTAGTCT
+
:@AC?CCC>@?B965>569@?BAB?BBBBBBDACCACD?B?;<;AACCBCCBA@:@6;9>@=A=A@@????@@?A@AAA1?=<?9::59CAC=@?C@BB?BAAD997:BBABBBB?ACD?C?BBB????;<A@@@=@@@@@@?===B???===:>>>:;;7;=B@@@???AA<@?@DD6A<>7;6===,;;;;<+//:///;D>>;>AAA/A;;;A<B<AA;??AAABB<@:??ADAA<@@@<::::;;@AAAA;;;====?A<=;;;@A:A:;;5;;;=>=
@ATNG8:00791:06217
GATGGTAGAGTACAGTGTAGTAGACCAGAAGATCAGGAACTCTAGAAGAATTCAGATTTTTAACATCGAGAGTAAACGTAAAAAGAAGGTTTTACAAGACTCACGTTAACAATATTGCAGCAGTACGCACACAATCGAAGCGCAGTAAGGATTGCTAGTGTAACTAGCAAGAATACCACGAAAGCAAGAAAAAGAAGTACGCTATTAACTATTAACGTACCTGTCTCTTCCGAAACGAATGAGTACTACTCTCAGAGACACACTACCATCGCAATTGCCTAGTCT
+
A::57<::ADDCDBC@@@BAAA@:9.5@:5:@<5567;8=>C6<9C@CC@B?::00/:::,:*00//88/33777.3333333$3717,333&3896::::98833,3177156616555>>@>BBCCDBBDD@D?A@?BBBACCCC@D@@@8;;ABBBBBD?ABABBA?BB?BBB?BAAA@8>>><?EEDD2CC?B???>>>BA<@;@@A@:=:=?BBB?BCBCCCC?D=AAD=CBC?BB@@@CDDCAABBBCBAAABB<:9999<A=>>>A?B?AA?ADBBAA
@ATNG8:00791:06222
GATGGTAGCTATACGTATATCTATGTACTCATTCGTTTCGGAAGAGACAGGTACGTTAATAGTTAATAGCGTACTTCTTTTTCTTGCTTTCGTGGTATTCTTGCTAGTTACACTAGCCATCCTTACTGCGCTTCGATTGTGTGCGTACTGCTGCAATATTGTTAACGTGAGTCTTGTAAAACCTTTCTTTTTACGTTTAACTCTTCGTGTTTAAAAATCTTGAATTCTTACTAGAGTTCCTGATCTTCTGGGTGTATCAGGCTGAGTATCGCAATTGCCTAGTCT
+
B9:9;==ACCCA@@;;@DCHEIGAAA@@ABBCA;;;B<BC7;99?@@>AB>AC@A@=@<A@BC@E@CAABCA@:=297333$3327333,3=<A898D?BC@BACA?>8????BBBB>@BFAE>B=>885997<>@@;67599<=;;;CC@@?;;588/5//)/)/89<;;;BD:=8878'7/87)6;=<>/@@@>@,/)/7//)/<<9<=/7666)7//)/;7:6::5:;AAA@@@=B;::8@AB>=9::2//-779,,)-33---79--//+/5;;49>>=>>
@ATNG8:00792:06237
GATGGTAGTGTCATATGAGAGTGTGTACTCATTCGTTTCGGAAGAAGACAGGTACGTTTAAATAGTTAATAGACGTAACTTCTTTTTCTTTGTCTTTCTGTGGTATTTCTTGCTAGTTACACTAGCCATCCTTACTGCGCTTCGATTGTGTGCGTACTGCTGCAATATTGTTAACGTGAGTCTTGTAAAAACCTTCTTTTTACGTTTACTCTCGTGTTAAAAATCTGAATTCTTCTAGAGTTCCTGATCTTCTGGGTGTATCAGCGAGTATCTACCATCGCAATTGCCTAGTCT
+
:8@:7<=@A@:55;:;:A;<5995559;;554:><;=3774:)//)////:4:;655>)55)59;<.0+/7///;//)/=7<;==;+:::3///9:.///<;59333(3?17883AC@BBBBAAABBBBA@CABBBBBBBB7<;BB>BAA;;99:@@@?AA@CC?CBBACD@C?CDAABBFEG?B;;;;;*;>C=AABAA,@@@@@8@A@@@B;;9:?CBCD5BBB9969=AB>CCCCBAB=@<;;;BBC@BCDD=BBCCCCCC;;;ACCBCBBB>BAAABB=A=AC<@;;;@@
@ATNG8:00807:06245
GATGGTAGACACGTGTGCTCTCTCGTACTCATTCGTTTCGGAAGAGACAGGTACGTTAATAGTTAATAGCGTACTTCTTTTTCTTGCTTTCGTGGTATTTCTTGCTAGTTACACTAGCCATCCTTACTGCGCTTCGATTGTGTGCGTACTGCTGCAATATTGTTAACGTGAGTCTTGTAAAACCTTCTTTTTACGTTTACTCTCGTGTTAAAAATCTTGAATTCTTCTAGAGTTCCTGATCTTCTGGATAGCGACTGCGATATACTACCATCGCAATTGCCTAGTCT
+
@:55265:::=555<;;;?><;;<=666<;;A:><@<7;@?C@C://:::,//88738144485:5<;;@:94:968<???.7<4?9::.9@@A<@:::-9A;@9:3;;.39??>=<:3/..0526799=8<867;>A;>>@AB@?878;::867:5868:==5;4::;:::>>C<>;===-9)/)/9999*76:;;*87=9;988//(-466'3-/)/949.583;?>>>??:>:>>A>>>==>>:;;;>766/////.....5577355555606,220599787
@ATNG8:00808:06238
GATGGTAGAGTATCATGTGTATCTCCAGAAGATCAGGAACTCTAGAAGAATTCAGATTTTTAACACGAGAGTAAACGTAAAAAGAAGGTTTTACAAGACTCACGTTAACAATATTGCAGCAGTACGCACACAATCGAAGCGCAGTAAGGATGGCTAGTGTAACTAGCAAGAATACCACGAAAGCAAGAAAAAAGAAGTACGCTTTTAACTATTAACGTACCTGTCTCTTCCGAAACGTAATGAGTACTATAGACTATCTGAGACTACCATCGCAATTGCCTAGTCT
+
--//)//5?C?:955;99<555<9;40::5/////4.4.4:9994925<499:;;44949'99;@DDEJBACCC<AABCDDD3AA?B@CFD9DBB?B;::??CDB@B?;;5;;92::BBBBDDAAADCCBFCABBBB@BBBABC;;8;?E;;:;AA@BBBB@EEAAAB?AA>ABB>??EBB;@==99:::::%:787@:?<<ADD9A6A;B=@C?BBBC>;;:;?===8=:///)////(/.////33:9888889===;888?=;;;>5222838/22,255576
@ATNG8:00768:06295
GATGGTAGCTCTGCTCTGACTCTCGTACTCATTCGTTTCGGAAGAGACAGGTACGTTAATAGTTAATAGCGTACTTCTTTTTCTTGCTTTCGTGGTATTCTTGCTAGTTACACTAGCCATCCTTACTGCGCTTCGATTGTGTGCGTACTGCTGCAATATTGTTAACGTGAGTCTTGTAAAACCTTCTTTTTACGTTTACTCTCGTGTTAAAAATCTGAATTCTTCTAGAGTTCCTGATCTTCTGGGCAGACTCTCACACGCCTCCATCGCAATTGCCTAGTCT
+
9:445:88944444;<<;:;;96669<=@DBC>BCCC=CE?C@BBBCDCC@CCCCCAC@BBCJ@B?BCCDC;;:B@CCGEH5AA?ACCD?EECB>BBA=@A7;;BBBD@CCBBBCCB@CCC@C@BBCBBBCB>ABBB@DABBB@@@BAABBBCCC@CDD@CC?B?BCBBBBCCC@CCCCC<C@E>;;:::*:B;::/:B@;;;BBCD@BDEE5C;;;C@C@BB@@@@;;;B=@>@@AAAA?AACC?CDECCCCCCCCCCBB?BB>BAABBB@C@BB?CCDBBC
@ATNG8:00784:06286
GATGGTAGAGTATCATGTGTATCTCCAGAAGATCAGGAACTCTAGAAGAATTCAGATTTTTAACACGAGAGTAAACGTAAAAAGAAGGTTTTACAAGACTCACGTTAACAATATTGCAGCAGTACGCACACAATCGAAGCGCAGTAAGGATGGCTAGTGTAACTAGCAAGAATACCACGAAAGCAAGAAAAAGAAGTACGCTATTAACTATTAACGTACCTGTCTCTTCCGAAACGAATGAGTACTATAGACTATCTGAGACTACCATCGCAATTGCCTAGTCT
+
/;<<?B@@@CCCC>>==<<96666<7A55.4984558<9<=>===B@CC=A<AA@@BBBB5C@EC=;;BB<;;B;;595555$5<49.555&55549ACDBB@00-0<@@<A<@;???@BBBCCCGIBBBBA@A@@B>BBBCBCCC@C@BBB>BBBBCCCC@CDB@@?<?@?CBB>AABBA;@::3:>==?.?B?BBAADCBBB?B?BBB?:>:>>BBB?BBBBBCC@C?BBD=B@@>@BBCCCAAABBCB>>>BDFCCCAAADD@BBA??@=@=;;6;@A@;;
@ATNG8:00790:06282
GATGGTAGAGAGACTGTAGCGCACCCAGAAGATCAGGAACTCTAGAAGAATTCAGATTTTTAACATCGAGAGTAAACGTAAAAAGAAGGTTTTACAAGACTCACGTTAACAATATTGCAGCAGTACGCACACAATCGAAGCGCAGTAAGGATGGCTAGTGTAACTAGCAAGAATACCACGAAAGCAAGAAAAAAGAAGTACGCTATTAACTATTAACGTACCTGTCTCTTCCGAAACGAATGAGTACGATGAGATCTCGTGTGCTACCATCGCAATTGCCTAGTCT
+
444:7<:>>=696<?====555559099<6;;;;;;8=8:89///;6/-+-3/////;;;):4633388333888.7733333$3939,333&3;;38:87766//(/(/:3/.2,2777>=>><@BB@@ABB?BCBB?B@??AAAA?B@@@@=A@@>@AAB@BBBBAA>BA>@CA9;;777)3883778899%9>;>A@AA>BAA;?7;;>A<A=;;@AA>@@@?@@@<@9:;E>CBA>BBCCCBB999@AAABBAAAA;:888::27899;>8=:@@<?CCABB
@ATNG8:00804:06290
GATGGTAGTATAGAGCTCTACATAGTACTCATTCGTTTCGGAAGAGACAGGTACGTTAATAGTTATAGCGTACTTCTTTTTCTTGCTTTCGTGGTATTCTTGCTAGTTACACTAGCCATCCTTACTGCGCTTCGATTGTGTGCGTACTGCTGCAATATTGTTAACGTGAGTCTCGTAAAACCTTCTTTTTACGTTTACTCTCGTGTTAAAAATCTGAATTCTTCTAGAGTCCTGATCTTCTGGTGAGATATGCATGATGCTACCATCGCAATTGCCTAGTCT
+
@@@?9>>ACAA::5::::=;;<;;@BBBBCCC@CBBB<AC=B<;;;AABD@BCBA@=@=?@BC?BBBBBBBBBA???===,<=;=99927A@A>ABB=AA<?>ACAA>BBABBB@@<@EE7:6:=798;;;;@???7;;>??B@???A>>>>>@;:;;:=<8=:=AAB>>>BA>=>>AA6A<@;<<<;;+78;;;3;;;;AA888=/8888(9:;;@<A<@A<@@BB@>>><?A@@@G:>:;699A><>=>>>A@@@:::<<<7<<888=:=8==8==>?:7
@ATNG8:00807:06279
GATTCAGTGCGCGTCGTCCAGAAGATCAGGAACTCTAGAAGAATTCAGATTTTAACATGAGATGTAAACGTAAAAAGAAAGGTTTTAACAAGGTACTCACGTTAACAATATTGCAGCAGTACGCACACAATCGAAGCGCAGTAAGGATGGCTAGTGTAACTAGCAAGAATACCACGAAAGTAAGAAAAAGAAGTACGCTATTAACTATTAACGTACCTGTCTCTTCCGAAACGAATGAGTACATAGATATACGTATAGCTACCATCGCAATTGCCTAGTCT
+
>?:5?@ABB966;;;BCD?CBB@==>;:;;B=@==?956166:A9:@@9999*5.5556=<AA;;;;09;99999$555)/2588)50--(-(--58---44.439:.55:7:;;;;<<555<==::<=6<A<@BCCBC:99A=B496<9<:::999;4:=BB@D:>C@C;;7;@???9@@@=;;;;;*;?;?ABCCBBAB?B?BECB?@>@?:9:?BABBBBB?B<??A:@AA??@@@@BBCCCCBBBBBBABBAAAABBB?BBBAAB<><?B?@@@@99
@ATNG8:00810:06306
GATGGTAGTGTGTCTCTGAGAGTAGTACTCATTCGTTTCGGAAGAGACAGGTACGTTAATAGTTAATAGCGTACTTCTTTTTCTTGCTTTCGTGGTATTCTTGCTAGTTACACTAGCCATCCTTACTGCGCTTCGATTGTGTGCGTACTGCTGCAATATTGTTAACGTGAGTCTTGTAAAACCTTCTTTTTACGTTTACTCTCGTGTTAAAAATCTGAATTCTTCTAGAGTTCCTGATCTTCTGGTATGACTAGTGTACTACTACCATCGCAATTGCCTAGTCT
+
BBCB9B<ABDBBA<<<;=5559559=959@9;4:CCC>BB?C@CBBBBBC@CCCBB>A=ACAA?AAJCCCCAABB@CDFEL5BB>B@AA;AB@A=AAD@BC@BDCCBCACCGECCCB@CBC=@>AEECCBCC?@AEE>BBCCDC@@ACDDCBBBB?BDD@BB@B>AABCBBBDD@CBCCD<D?B=;;;;;*;BCCF>DCCCIBBAA@5;;;;*;ABCC?A?AB?BDDBCBB@C@BBCC@@>AAC@CCCCCCDFBBBAAAFDCCCB?BBBBCC@C?BB@CCCC;:
@ATNG8:00764:06329
GATGGTAGTGTCAATATGAGAGTGTGTACTCATTCGTTTCGGAAGAGACAGGTACGGTTAATAGTTTAATAGCGTACTTCTTTTTCTTGCTTTCGTGGTATTCTTGCTAGTTACACTAGCCATCCTTACTGCGCTTCGATTGTGTGCGTACTGCTGCAATATTGTTAACGTGAGTCTTGTAAAACCTTCTTTTTACGTTTTACTCTCGTGTTAAAAATCTGAATTCTTCTAGAGTTCCTGATCTTCTGGATAGCGACGCGATATACTACCATCGCAATTGCCTAGTCT
+
4:::064:88---(--/5555<55555555;;83::@<4;<.4.449999945555.5495::999)5.5::;55599.54999(9:.549=4566;:>=>9=B=AABCCF@CCACBBAA<A@@>B@BCCBCCBC@BCBC?BABCCCCCAAABCBBBC@CBC@BDAD@@@CGCCDBB?@@BCC9D@D:;;BCB,AC;;;;.;@A999@C>>:=@@@+>==>>9>:>>8=;;;<<<:@?@??A9:29>@;@@AA@BB;:;ABDA@;;;AA=@@@ABC?B?;;6;BCA;;
@ATNG8:00768:06329
GATTGGTAGGCGACGAGTACCATACGCGCCAGAAGATCAGGAACGTCTAGAAGAATTACAGATTTTTTAACACGAGAGTAAACGTAAAAAGAAGGTTTTACAAGACTCACGTTAACAATATTGCAGCAGTACGCACACAATCGAAGCGCAGTAAGGATGGCTAGTGTAACTAGCAAGAATACCACGAAAGCAAGAAAAAGAAGTACGCTATTAACTATTAACGTACCTGTCTCTTCCGAAACGAATGAGTACGTGTGCGACGTGTCTCCTACCATCGCAATTGCCTAGTCT
+
/0/)/39/-(-77.----5507955444:.45555557//)/)///;9978299.4.444/777777#/)/:77/43:333(3:44444$4939.444&4883:;;<===5877>@?<A9713??<AACCDDCBCDCBB@BCBB@BBAAAA??;@@CDC?BBDDBBAA>AAAAAB@BB=A@@;??AAA<AAA>A????/??;?;;;AA>>>5;5;>>>:>:>@CDE@DCBBBBB?B?ABA<AAA@BCBBBBDBBB999BCCCCBBBBD@CCC?B???BC<=8@@=@CA???
@ATNG8:00771:06349
GATGGTAGTATATCGCGTCGCTATCCAGAAGATCAGGAACTCTAGAAGAATTCAGATTTTTTAACATCGAGAGTAAACGTAAAAAGAAGGTTTTACAAGACTCACGTTAACAATATTGCAGCAGTACGCACACAATCGAAGCGCAGTAAGGATGGCTAGTGTAACTAGCAAGAATACCACGAAAGCAAGAAAAAAGAAGTACGCTATTAACTATTACGTACCTGTCTCTTCCGAACGAATGAGTACACACTCTCATATGACACTCCATCGCAATTGCCTAGTCT
+
55557=<<@;;;<<<=<<<=>;;;>8<<<7:::555.5./<<///=8<<6:3594449994#4388:;<<;;<>>>8=;44444$4838.333&3;<7==<BBBC>?<??AA?BBB?BBBBFCCCCBBBBBBCD@DDCC?AAAABBBB>C@CAA>@DDDCAC??CAAABB@AA<>>?499AAA;???;999989%9@<@?>?CADED:>;>>AA<AA@BBB?BCAA@??<??AA>BBB?BACDBBBDBBBBBBBAA@>CDAAACC?D>>>AA;@=@A>@DDBAA
@ATNG8:00775:06323
GATGGTAGCACGAGTCACTCATATCCAGAAGCATCAGGAACTCTAAGAAGAATTCAGATTTTTAACATCGAGAGTAAACGTAAAAAGAAGGTTTTTACAAGACTCACTGTTTAACAATATTGCAGCAGTACGCACACAATCGAAGCGCAGTAAGGATGGCTAGTGTAACTAGCAAGAATACCACGAAAGCAAGAAAAAGAAGTTACGCTATTAACTATTAACGTACCTGTCTCTTCCGAAACGAATGAGTACGTGTGCGACGTGTCTCCATCGCAATTGCCTAGTCT
+
495<7=A@A555555=;;<;555:>8:::4///;;5;267<<<55.5:.459A:??;;:>>>'8349334::::6:6.///////$/83918999)9;;49:8666---67(,(,638--+-;;:>B;;;@@9999@@:BDCC::;:89BBB@E?B;;99ACBBBBB?A@@B??9?B=ABC@B<B==1833,////0'/;6//)0@@<;>=8<8888>;@:659?>:<>?>?=?;@9??C;@@?397;897<897=;;==9:::@:;>;888A@A;>27<8=:8;:;
@ATNG8:00779:06331
GATGGTAGCGCACACATAGATACAGTACTCATTCGTTTCGGAATGAGACAGGTACGTTAAATAGTTAAATAGTCGTACTTCTTTTTCTTGTCTTTCGTGGTATTCTTGCTAGTTACACTAGCCATCCTTACTGCGCTTCGATTGTGTGCGTACTGCTGCAATATTGTTAACGTGAGTCTTGTAAAACCTTCTTTTTACGTTTACTCTCGTGTTAAAAATCTGAATTCTTCTAGAGTTCCTGATCTTCTGGATAGCGACGCGATATACTACCATCGCAATTGCCTAGTCT
+
7777488<:?@995555:<<666<>A<;;5555:88;5::;>,////<;<<8;9555.55)5:44.5905555;95599444444$4<7466C<:<<@<8;44.4<8<<==?@=ACBBABBB=@@B=A?BAAACICEA;=;B@BCCFDCHCBABCDAA;;9;CC?DD@D@BCB@AABA@=@;;;;.<>B=;;;;;*;:;;D>EE@AABB@AA5;;;;*;C@A@6;4;B=BBCFCCC@CACDDCCC@GDC@@ABBBCBBAAABBCBCCBBB@CBBBCC?B?BB?BBBBCC
@ATNG8:00782:06331
GATGGTAGGTGCAGCATGAGTGTATCCACGAAGAATCAGGAACTCTAGAAGAATTCAGATTTTTAACACGAGAGTAAACGTAAAAAGAAGGTTTTACAAGACTCACGTTAACAATATTGCAGCAGTACGCACACAATCGAAGCGCAGTAAGGATGGCTAGTGTAACTAGCAATAATACCACGAAAGCAAGAAAAGGAAGTACGCTATTAACTATTAACGTACCTGTCTCTTCCGAAACGAATGAGTACCTCTAGACGCTCGTCCTACCATCGCAATTGCCTAGTCT
+
////39893777///::;9;;65555.555:.54.599=-949AACCFD@CB?B@CDDAAA@A2@8;;CBBECBBBG<AB@AAAA0AB=@<AA@8@DD?C@A@@@BAB?B@DD?AAC@BBAABBCCBBBCCCBBB@BBBC@BBBAAAAA=A@C:;;;BBBCBDD?CCCBBB?CC?BBC=>>??=3<<<8<<<?5??C@CBBAA??>B>B>BB??:?:>?BBB@CCAA@BB?B?BBE=BBC@AAABCCC?CC@BBBBBBBBBBB?BBB?C@AAAA<?<??;?>?;;;
@ATNG8:00790:06330
GATGGTAGCGCGGACGAGCGTAGACCCAGAAGCATCAGGAACTCGTAAGAAGAATTCAGAATTTTTTAACATCGAGAGTAAACGATAAAAAAGAAAGGGTTTTTACAAGACTCACGTTTAACAATATTGCAGCAGTACGCACACAATCGAAGCGCAGTAAGGATGGCTAGTGTAACTAGCAAGAATACCACGAAAGCAAGAAAAAGAAGTACGCTATTAACTATTAACGTACCTGTCTCTTCCGAAACGAATGAGTACGATGAGAGAGCTCTCTCTACCATCGCAATTGCCTAGTCT
+
4444.44//9/0)/7777<559@;;:)5954999A<;;7:8<;49:904;8884823333-4;===%5233896////555,5--//8888$///(//(3;;;'333,3733398222'2+26022249=;;@BCFCCBBCBBB@;>?994:??>@CAA=A=A;:5:A@@ABBA>ABBB?@<??;??@;>:=@=5=00*00000(0=9@???B????<?<??>=9;;;?BBA>AEAAABB>A?AAC;CAB?BCBBBBBBCAAAAABCCC??:>=><<=<A888==8=;AB?ACCA??
@ATNG8:00810:06324
GATGGTAGGTGCAGCATGAGTGTATCCAGAAGATCAGGAACTCTAGAAGAGTTCAGATTTTTAACACGAGAGTAAACGTAAAAAGAAGGTTTTACAAGACTCACGTTAACAATATTGCAGCAGTACGCACACAATCGAAGCGCAGTAAGGATGGCTAGTGTAACTAGCTAGAATACCACGAAAGCAAGAAAAAAGAAGTACGCTATTAACTATTAACGTACCTGTCTCTTCCGAAACGAATGAGTACAGAGATTACGATATGTCTACCATCGCAATTGCCTAGTCT
+
4;;;7A@A=@<<///79:;BCD;;;;5;9:79=9>5:7:?CDDECA@>@CDD@DDCBBBBB5BADDBBBBBCEDG?BA;;;;;*;B>@<>>?4>?A<<@@?AADAA>@@BB?CAA>ABBBCCBBCBBBBBBBB@BBBB>AABABBBB?B@CBB=ACCCCBBB>BBBBBBBAA>BBB;==@?>6<771566667%8=::858>9@@A<><>@@@<?=?ACCDACCBBBCC?B@CCC>CCD?BBCCBCCBBBCBB>BAAABCBBBAABB@B@A>>=@B>BC@B@@666
@ATNG8:00778:06378
GATGGTAGAGAGACTGTAGCGCACCCAGAAGATCAGGAACTCTAGAAGAATTCAGATTTTTTAACACGAGAGTAAACGTAAAAAGAAGGTTTTACAAGACTCACGTTAACAATATTGCAGCAGTACGCACACAATCGAAGCGCAGTAAGGATGGCTAGTGTAACTAGCAAGAATACCACGAAAGCAAGAAAAAGAAGTACGCTATTAACTATTAACGTACCTGTCTCTTCCGAAACGAATGAGTACTATGTAGGCTCTATACTACCATCGCAATTGCCTAGTCT
+
::::7;:?BDBBAB@;;==CCCCCE>DCCACA@;;50945@@5;5@<<>6:6000//////#/499;<<<;;:?@9??@BAAA2@C?C@CDC=DCC@BFCCCCDCC?@?@B@BBD?BB@AACCCCCCCCBBCC?CCCC>AABBBBAA>BACAA?ACBCBAAC?CCCBBB?BC@BBB>AAFDE=B@@=@DDDC3BB?B?@>BB@AD:?;?ABC7;7;?BBB?BBBAABB<?<???:?DH?BAACCCCACCCCBB?BBBBAAA>::@<@677??<?;?@<A??888
@ATNG8:00789:06371
GATGGTAGTGTCATATGAGAGTGTGTACTCATTCGTTTCGGAAGAGACAGGTACGTTAATAGTTAATAGCGTACTTCTTTTTCTTTGTCTTTCTGTGGTATTCTTGCTAGTTACACTAGCCATCCTTACTGCGCTTCGATTGTGTGCGTACTGCTGCAATATTGTTAACGTGAGTCTTGTAAAACCTTCTTTTTACGTTTACTCTCGTGTTAAAAATCTGAATTCTTCTAGAGTTCCTGATCTTCTGGGTGTATCAGCGAGTATCTACCATCGCAATTGCCTAGTCT
+
:>::9>:??B;<<@>BBA@AAA?;;=;;;;;<7<<=<6=>:=<@:;;;;;7;>>CC@CACCDC<C?A;;:@995<599999(999)900=<30//<838/3-3:59::=BC@CCEECCCCABBB?B@BCBBBCAA=ABCCACBCBCCCBCCBCCCCDC@BBB@CC@B@CCBBBBBBB@CBBCC;B=@9;::::*:@BBB=C@@@AB;;;A?BBBB0BAAA@=A@CC@CCCAAAB@B@CDCCCC@BBDH?FA@@CCDCDCCCBBCDCBB?BBBBBBACACC@CCCBBB
@ATNG8:00790:06389
GATGGTAGTAGTACACTAGTCATACCAGAAGATCAGGAACTCTAGAAGAATTCAGATTTTTAACACGAGAGTAAACGTAAAAAGAAGGTTTTACAAGACTCACTTTAACAATATTGCAGCAGTACGCACACAATCGAAGCGCAGTAAGGATGGCTAGTGTAACTAGCAAGAATACCACGAAGCAAGAAAAAGAGTACGCTATTAACTATTAACGTACCTGTCTCTTCCGAAACGAATGAGTACTACTCTCAGAGACACACTACCATCGACACTCCAAGTCT
+
BCA@>BCCCB@A@CBBBBCCCAAA@>ACD@BBCC@@?A@CCDBBBD@CC;;;;CBCCDDE5C?AAAACC@@@A@;:8;?>@=0>A=A8@@B9BBCBCBBBECCCC>C@;;:;CC?BC:;;BABCAAACDCCC>AABB=AABAAABB?B@BBB?BDBBDBAA>ABBBBDH@@>ADB>?:9:=@>>600000(00/999>A;?;0737?@B>B>A???A=AAAA???:=8<;<4<;;6;;:>00/::???BBBCBBBCCEEB@@@?@@;;;A@@@A6:68>?<
@ATNG8:00809:06376
GATGGTAGTGTCATATGAGAGTGTGTACTCATTCGTTTCGGAAGAGACAGGTACGTTAATAGTTAATAGCGTACTTCTTTTTCTTGTCTTTCGTGGTATTCTTGCTAGTTACACTAGCCATCCTTACTGCGCTTCGATTGTGTGCGTACTGCTGCAATATTGTTAACGTTAGTCTTGTAAAACCTTCTTTTTACGTTTACTCTCGTGTTAAAAATCTGAATTCTTCTAGAGTTCCTGATCTTCTGGACGACGCGCACTGACACTACCATCGCAATTGCCTAGTCT
+
<0957=<@BB<95;;;;<>>AAACB>555554.5:;=5>>7;7;<<;<??9955559=599A@4945=95//988(-,,,,$,,(,,-77,//4:399938;7:::<?B@BCCCDEED?BBC@C?BBDDCCCC@CABB@CCCCEBCBCC@@@BA@@=ABB>BC?@?@CC@CBBAA;?;:::.;=A>A@@AA.;;BCC>DBBCCDBAAA@CBBB.;;;<A>B?BB@BBBBBBC@C@CCBDCB?AAC@DCBBBCBA@ABCCCBBADDF@?????D@D?BA?BBBBBA
@ATNG8:00813:06362
GATGGTAGACATATCGTACTCTCTGTACTCATTCGTTTCGGAAGTAGACAGGTACGTTAATAGTTAATAGCGTACTTCTTTTTCTTGCTTTCGTGGTATTCTTGCTAGTTACACTAGCCATCCTTACTGCGCTTCGATTGTGTGCGTACTGCTGCAATATTGTTAACGTGAGTCTTGTAAAACCTTCTTTTTACGTTTAACTCTTCGTGTTTAAAAATCTGAATTCTACTAGAGTTCCTGATCTTCTGGTGTCGTCTATCATGTACTACCATCGCAATTGCTAGTCT
+
////5;;;>@AB>=>=<A<B=A>>>=<@<@;;7;=?;5<@9>6.-----7969;;=B@C>BBA<9A9B<==:::9?88:999$976;BBC=A;87,73839=7=??@??;??@;<9::;>@@<@9??A78288;:>>?=>>>A@@@BBBBA=:;;=8;;;:;;5;5;=>==>@??;?>>=>3>:>;>:;:;,:====+/+//8939:<7990:=<<.;9;88484///888896848-//79CC;>@><>==?A::;>@AA?=9:///>9=777AB;?:==::6<=<
@ATNG8:00814:05794
GATGGTAGTGTCATATGAGAGTGTGTACTCATTCGTTTCGGAAGAGACAGGTACGTTAATAGTTAATAGCGTACTTCTTTTTCTTGTCTTTCGTGGTATTCTTGCTAGTTACACTAGCCATCCTTACTGCGCTTCGATTGTGTGCGTACTGCTGCAATATTGTTAACGTGAGTCTTGTAAAACCTTCTTTTTACGTTTACTCTCGTGTTAAAAATCTGAATTCTTCTAGAGTTCCTGATCTTCTGGACAGAGTGTGCAGATACTACCATCGCAATTGCCTAGTCT
+
@;;59>>CCCBBB:6:BB@BBAACCB;;;B@@;@AAA<AB?@296<==BC?BBBBB?B@CBBB9;7;CA@@AAA@<@@BBC0AA>;;;DD=B<=A:B=B@CC9::>BBCBGCHCECCC@CCC?B?CDCCB@@CADDCC?BCCBCCCCCCBCFCBBB?CCC@CC@C?CCBBBCCBA=?9999-9;>;@AA@@0@BAAA=BBBBBBCBBB?CCCC5CBCBC@D@BC?CDCCCBB?B@CCBCCE?AAA?CCCBBBBBBCCCCCDDDCDD@CABACC>A>AC@CCCABB
@ATNG8:00815:05767
GATGGTAGTATATCGCGTCGCTATCCAGAAGATCAGGAACTCTAGAAGAATTCAGATTTTTTAACACGAGAGTAAACGTAAAAAGAAGGTTTTACAAGACTCACGTTAACAATATTGCAGCAGTACGCACACAATCGAAGCGCAGTAAGGATGGCTAGTGTAACTAGCAAGAATACCACGAAAAGCAAGAAAAAAGAAGTACGCTATTAACTATTAACGTACCTGTCTCTTCCGAAACGAATGAGTACACATCGTCGTGTCGTGCTACCATCGCAATTGCCTACGTCT
+
8///47:::44445555555559<<7=5965<=@@=:>:>CC;;9B=BA6;5;@?;9;;;;#9.44:@;;><88<63344;;;*<<7<8<<<0<==:;9;;?==00,/7;;:;?B<@ACCECCDCBFDB@AA@:@=00-0@@=ACBB?A>A;:4:A@@BBBB?CCB@?@;00,/=94;;8877+733,337799%9<9=>=BB??>>7;7:AAA=@<;;@AA?A@@@@@@=@=?AB=AAC799BBBBCCDB?975877899;:443;<68=888;6;6:96<833388
@ATNG8:00826:05788
GATGGTAGTGTCAGTGCGCGTCGTCCAGAAGATCAGGAACTCTAGAAGAATTCAAGATTTTTAACACGAGAGTAAACGTAAAAAGAAGGTTTTACAAGACTCACGTTAACAATATTGCAGCAGTACGCACACAATCGAAGCGCAGTAAGGATGGCTAGTGTAACTAGCTAGAATACCACGAAAGCAAGAAAAAGAAGTACGCTATTAACTATTAACGTACCTGTCTCTTCCGAAACGAATGAGTACTGTATCTATGTGTGCGCTTCCATCGCAATTGCCTAGTCT
+
0044.488:=A;6665@9?;;;99:4995.59955949754499440573<1//)//////$/66=?58399333(3;9=>>>+;;8<8=>>0@<@>@AAABBBBB>A?;;7;@@:?A;;;A;;:CCCC@@@B>AB;;6;@@@AAAB@C@B;;8:@@@BBBB@CCEAAA>@@70006===@A9?99399999(7;5;8<8B@9<@0635<<;1636>ABA::9>=>=?9>9>?A9A?>9887?@@CBBBBBBAAAAA@@@AB=>8=6<<:::B?B@DDACCCB:9
@ATNG8:00832:05781
GATGGTAGGCGCGACGAGCGTAGACCCAGAAGCATCAGGAATCTCTAGAAGAATTCAGAATTTTTAATCACGAGAGTAAACGTAAAAAGTAAGGTTTTACAAGACTCTACGTTAACAATATTGCAGCAGTACGCACACAATCGAAGCGCAGTAAGGATGGCTAGTGTAACTAGCAAGAATACCAACGAAATGCAAGAAAAAGAAGTACGCATATTAACTATTAACGTACCTGTCTCTTCCGAACGATGAGTACAGAGAGTACGATATGTCTACCATCGCAAATTGCCTAGTCT
+
755507//)/777445555555;555)//5(-----77)/)/-/////;6:;:<7;8--+-888'6(----/833333803///999$///)/3999&/55.5//////7//)569949<:.4444599;9;655999939=44.5<;;;<<;6@;<00*0:8..---3777:::4:;6;;;*.).--:)--8:167;;;)8:4333;://../(..5888/5//./6606887..-(-(--(....366689999:222228225;55596606662..7'.(.50578553
@ATNG8:00835:05791
GATGGTAGCTCTGCTCTGACTCTCGTACTCATTCGTTTCGGGAAAGAGACAGGTACGTTTAATATGTTAATAGCGTAACTTCTTTTTTCTTTGCTTTCGTGGTATTTCTTGCTAGTTACACTAGCCATCCTTACTGCGCTTCGATTGTGTGCGTACTGCTGCAATATTGTTAACGTGAGTCTTGTAAAAACCTTCTTTTTACGTTTACTCTCGTGTTAAAAATCTGAATTCTTCTAGAGTTCCTGATCTTCTGGTGTCTGATCTGTATCACTACCATCGAATCACGAAAGTCT
+
<<?@>BCA@9549994559595>7////////2::::24:9)44)4::77//)//////)/)/55595:5:9999:95::3555555#5<<05555)5;>>8>6//)/9(----8;79<<<==;;59594:;@@@@@@@@:@?@@;@??999>=9<=999;95.5957<<8@7>>959?5448::=<<<'@;@:?:>>>+<@A@A4@9;9>99959.5555$55595.549<7996995<.5.5;;99727//)/99:;<;>>=>==65599594;;;::4:?@>@CC<AABB
@ATNG8:00839:05803
GAATGGTAGGTGCAGCATGAGTGTATCCAGAAGATCAGGAACTCTAGAAGAGTTCAGATTTTTAACACGAGAGTAAACGTAAAAAGAAGGTTTTACAAGACTCACGTTAACAATATTGCAGCAGTACGCACACAATCGAAGCGCAGTAAGGATGGCTAGTGTAACTAGCAAGAATACCACGAAAGCAAGAAAAGGAAGTACGCTATTGACTATTAACGTACCTGTCTCTTCCGAAACGAATGAGTACCTCTCAGACGCTCGTCCTACCATCGCAATTGCCTAGTCT
+
//)//)///)/;94444555<;;559=.5594543;48057<<@BCBB@BDCC@CCBCCECC1CACCCCEDCCBBB<BC;;::;*;?<@=AAA6@<A<?@ABBCCCC@C@CC@BBB?BBBBCCBBCCDDCCBBB@BA>>9???@ABBB?C@CCC?CAABDBBB?BBBBBD?BB@BAA;>>@?A8?6708888)89=:>@@A=>>??;?A>>>>5;5;===>;??>>===8;8:::3;>?;=>>>@AA=@@@@@>>>AA::9AA=AAA<@>>>AA<@<BC@CBC:;;
@ATNG8:00846:05763
GATGGTAGTAGTACACTAGTCATACCAGAAGATCAGGAACTCTAGAAGAATTCAGATTTTTAACACGAGAGTAAACGTAAAAAGAAGGTTTTACAAGACTCACGTTAACAATATTGCAGCAGTACGCACACAATCGAAGCGCAGTAAGGATGGCTAGTGTAACTAGCAAGAATACCACGAAAGCAAGAAAAAAGAAGTACGCTATTAACTATTAACGTACCTGTCCCTTCCGAAACGAATGAGTACGTGTGACGTACGTGAGATCGCAATTGCCTAGTCT
+
:/006?;CDC<;6>>CBBCBAAAA@AEDD@EBB@>@<@;ABB;;5@??>;?=@@?A@BBB5B@CCBBBCCBBAC8:9:A=BC1CD?D49::*:AC?BFCCCCDGFADA<;:;EC=@A;:;BBBBBBBB;;;A?B@@@?AACB@?@D=B?B;;9;ECCBBBB?BB???B@??<999>A>>?B=@??<::9999%:>9;?8;AAB@@:=::5887@;==ADC@BBBBB<A?C=??A9@:949??@AAAB???AAA@AB?998=>??@@@@8=8;;2;?=>88
@ATNG8:00847:05791
GATGGTAGTGTCGATATGAGAGTGTGTACTCATTCGTTTCGGAAGAGACAGGTACGTTAATAGTTAATAGCGTACTTCTTTTTCTTTGTCTTTCTGTGGTATTTCTTGCTAGTTACACTAGCCATCCTTACTGCGCTTCGATTGTGTGCGTACTGCTGCAATATTGTTAACGTGAGTCTTGTAAAACCTTCTTTTTACGTTTTCTCTCGTGTTAAAAATCTGAATTCTTCTAGAGTTCCTGATCTTCTGGTATGACTAGTGTACTACTACCATCGCAATTGCCTAGTCT
+
//44.44//77///7;;566>;;9=66555;>>:>>>>7>B;C8545555/)/////)/4://6:>9;;;;;5559.5/<<;(///)/////(///4:59333(3;6;454:<8<>>>>B;<7;BB=A=ABBDCBCBACCCC@CBB@@@BBBBCBBBCA@5<;B>AEBDFCCC@@@@BC<::CDD8A<@<>????,@AAAAA6;0000=///)/999(;666=8=8==:;;;<;;;9=8;<;6667;;=>AAA??BB@@A@@BABBBAAA>;;;;?@;@7;;?BAA@@@
@ATNG8:00852:05763
GATGGTAGCGCACACATAGATACAGTACTCATTCGTTTTCGGAAGAGACAGGTACGTTAATAGTTAATAGCGTACTTCTTTTTTCTTTGCTTTTCGTGGTATTCTTGCTAGTTTACACTAGCCATCCTTACTGCGCTTCGATTGTGTGCGTACTGCTGCAATATTGTTAACGTGAGTCTTGTAAAACCTTCTTTTTACGTTTACTCTCGTGTTAAAAATCTGAATTCTTCTAGAGTTCCTGATCTTCTGGATAGCGACGCGATATACTACCTTCGCAATTGCCTAGTCT
+
88>=7@A;;:?A>;:;BBA@AA955999:<==8?;;;;&44.54556<<AC;:9555.56;>9@:@6=?@555549.444444#444)44;<<+;955.555.55.555;455)5<<;;<//)///)/49BCDB@@?:>A@@=ACCCCCBBCHCAACEBB?B@@=@B?B@BBCDBBBCC?ABDDD<D@B?AADCC0CC;;;0;ABBCHCCDB<ABAA0@CBCC@B@BC@CCCCBBB?B@BBBCBA?ACD@DECCCCCBBB9::CC@@@CD@B?CCBD797:B?ABC;;:
@ATNG8:00855:05804
GATGGTAGTATCTGCACACTCTGTCCAGAAGATCAGGAACTCTAGAAGAATTCAGATTTTTAACATCGAGAGTAAACGATAAAAAAGATGGTTTTACAAGACTCACGTTAACAATATTGCAGCAGTACGCACACAATCGAAGCGCAGTAAGGATGGCTAGTGTAACTAGCAAGAATACCACGAAAGCAAGAAAAAGAAGTACGCTATTAACTATTAACGTACCTGTCTCTTCCGAAACGAATGAGTACACATCGTCGTGTCGTGCTACCATCGCAATTGCCTAGTCT
+
////3988==><566<<<>>>>;;969994;<555<.5.59<4444.48386/0///888'9477:9;;;99;::16////////#/9/3-388+87728::::==:@8<889/7;73888=<AABBBBBCCCCB?BCAA?BDCCCCBA?CAC@@?@CCCDCCC@BBBBCB>??<?DC?BB??<5=::4:CCDE3CC@CB?@?BBBD<?=?AA>:>:>ACCDAGBBBBBB?B@BBC=CCC@AAABBBBBBBBBBBCDBBAAABBBCBB?BAAAAC@D@BB?BCC:::
@ATNG8:00857:05792
GATGGTAGAGTATCATGTGTATCTCCAGAAGATCAGGAACTCTAGAAGAATTTCAGATTTTTAACACGAGAGTAAACGTAAAAAGAAGGTTTTACAAGACTCACGTTAACAATATTGCATCAGTACGCACACAATCGAAGCGCAGTAAGGATGGCTAGTGTAACTAGCAAGAATACCACGAAAGCAAGAAAAAAGAAGTACGCTATTAAACTATTAAACGTACCTGTCTCTTCCGAAAACGAATGAGTACACATCGTCGTGTCGTGCTACCATCGCAATTGCCTAGTCT
+
:444055;=B<<;<<=>?><<<==G<@CC??A:8;:.924999944.55.55)499=>@>>+;255=<<;;;@@@8======>0=B=C;AAA7@@B<@:95==:>@<C@CC@CCB@BBBCAAAB???BAAA999:CCC>AAAA@@;;4::=00)/;96:==;4<9=;;<7//+/6679<9;;05526;=====&./)../.555686=9078//+/8.760069=955544./)////&///)/77:345:::;;@:>CCA;99CCABAA=@000006;600*0@?ABB
@ATNG8:00815:05835
GATGGTAGCTCTGCTCTGACTCTCGTACTCATTCGTTTCGGAAGAGACAGGTACGTTAATAGTTAATAGCGTACTTCTTTTTTCTTGCTTTCGTGGTATTCTTGCTAGTTACACTAGCCATCCTTACTGCGCTTCGATTGTGTGCGTACTGCTGCAATATTGTTAACGTGAGTCTTGTAAAACCTTCTTTTTACGTTTACTCTCGTGTTAAAAATCTGAATTCTTCTAGAGTTCCTGATCTTCTGGGTGCGCTACAGTCTCTCTACATCGCAATTGCCTAGTCT
+
8>5526<<=>>=BBFFE@A@@9666655<=;?<@CBB=AA@C>@@A@@BB?C;:9925.5<994;7@A<96;ABB=:;;;;;%:::;@BD@D?AA9B@?=?C>@@BBBB@CCCCCCCC@@@@=@<@ABA@>>>:955@;@?CCBBCCCBBB>;:?A<9:;>@A?C?BB;;;CCDC=A;;;;-;4;6;EDDD5A;<<C;@BAABCBBBB@BEDD5B;96@<>@CE@BBAA::;?B=@A?@@?9?:::.;ABBBBCECAA@AA@@@@@@@@@AA;@=;;7;@BBA@
@ATNG8:00820:05833
GATTGGTAGAGTATCATGTGTATCTCCAGAAGATCAGGAACTCTAGAAGAATTCAGATTTTTAACACGAGAGTAAACGTAAAAAGAAGGTTTTACAAGACTCACGTTAACAATATTGCAGCAGTACGCACACAATCGAAGCGCAGTAAGGATGCTAGTGTAACTAGCAAGAATACCACGAAGCAAGAAAAAAGAAGTACGCTATTAACTATTAAACGTACCTGTCTCTTCCGAAACGAATGAGTACGTGTGACGTACGTGAGCTACCATCGCAATTGCCTAGTCT
+
///)/)////44445555555;556;7<<<8==554;.5054;<:::7<<7<7<<<?<<:>(@659@@@BBABAA6A@;:999(5E;B9CCB4@@B6;:@@@AABC@C@CD@CCB>AAAAAAA;;:;:59;;=:>>>B466<?>@9:4:;@;;;A:99@@B>AAAAAA=??9<>@;??AC;>>A<<;<==>%;>900/===<892747722+25'26:<A?@B@;?;>8=9AAC;B@?;@@A???CCBBBBBBBC@@@@A????AA;?>??<=6:6:C?998CA8
@ATNG8:00822:05837
GATGGTAGTAGTACACTAGTCATACCAGAAGATCAGGAACTCTAGAAGAATTCAGATTTTTAACATCGAGAGTAAACGTAAAAAAGAAGGTTTTACATGACTCACGTTAACAATATTGCAGCAGTACGCACACAATCGAAGCGCAGTAAGGATGGCTAGTGTAACTAGCAAGAATACCACGAAAAGCAAGAAAAAGAAGTACGCTATTAACTATTAACGTACCTGTCTCTTCCGAAACGAATGAGTACATAGATATACGTATAGCTACCATCGCAATTGCCTAGTCT
+
BCCDABC?AA@@=>;;;;<:::444.49939=:;9@5=.69?696@>AA@C?@@;;9?>>,=5:;<884448433(38444444#44.45;<<1==<<<BBBCCCAA=A@BB>BCC@CCBDDCCCBCCCBBAAC?CB887:BABAAAB=@=A@?=?BBBBBBB?BBBBBB@BB@AAA9<<9999+99938===>/>A=A===AAAAA:=:==>?0818=A@A?BAAABA@;?;@@@;ACB@DBBBCCCCCCAAACCCCCC>?@@@@AA;A677:>8<8BB?ADBB::
@ATNG8:00828:05818
GATGGTAGTAGTACACTAGTCATACCAGAAGATCAGGAACTCTAGAATAATTCAGATTTTTAACACGAGAGTAAACGTAAAAAGAAGGTTTTACAAGACTCACGTTAACAATATTGCAGCAGTACGCACACAATCGAAGCGCAGTAAGGATGGCTAGTGTAACTAGCAAGAATACCACGAAAGCAAGAAAAAGAAGTACGCTATTAACTATTAACGTACCTGTCTCTTCCGAAACGAATGAGTACATAGATATACGTATAGCTACCATCGCAATTGCCTAGTCT
+
<?AA:BBC@@@B==BBABAC>AA@A?B@A=ABAAAC@C?BBBBA;;5;;2:;::9????@1@9BBBCDCCC;:9/:B;;;;;';>;:4599&5:;5<C?BCCCCC7;:;B?BED@DBAABEDGCBBBBBCCC?BBBB?BBBB@??B<B=ABB?BCCCBCAA?AAA@AA@DD?BBA59:9:9,8>>=BFDDD2CC@B9::?;;@A7;7:<>=1635ACBB?BB???AB?B?BED>CCC?BBBBBBBBBBDCCC@AAAA????@@AA<@;<;AA8<9=>:=?@;;;
@ATNG8:00843:05833
GATGGTAGTGCGTGAGAGAGAGACCCAGAAGATCAGGAACTCTAGAAGAATTCAGATTTTTTAACATCGAGAGTAAACGATAAAAAAAGAAAGGGTTTTTACAAAGACTCACGTTTAAACAATATTGCAGCAGTACGCACACAATCGAAGCGCAGTAAGGATGGCTAGTGTAACTAGCAGAATACCACGAAAAGCAAGAAAAAAGAAGTACGCTATTAACTATTTAACGTACCTGTCTCTTCCGAAACGAATGAGTACACATCGTCGTGTGCTACCATCGCAATTGCCTAGTCT
+
AA@B<A@ABBAAABABBBDBBD9998;BB=D@@995.924@@;;6<8<<7;=;97733333#34999;?:8/8///(/////;;;;;#776.7;(3333$333;19933373225'22'22.555/5668@BCCBCBCCABAC?CC998:CBBCCBB?B@CBB>BBBCCCBA>BCDCAA970:@>3::::9:+:??;999999%:758947==AA=5512:888*84:ACCC?CCAAACC@C@AAA<AEE@BBBABCCDDC@@B@@AAAABCCBD@D999@A@C?BA?BDDBAA
@ATNG8:00849:05834
GATGGAGTGTGTCTCTGAGAGTAGTACTCATTCGTTTCGGAAGAGACAGGTACGTTAATAGTTAATAGCGTACTTCTTTTTCTTGCTTTCGTGGTATTCTTGCTAGTTACACTAGCCATCCTTACTGCGCTTCGATTGTGTGCGTACTGCTGCAATATTGTTAACGTGAGTCTTGTAAAACCTTCTTTTTACGTTTACTCTCGTGTTAAAAATCTGAATTCTTCTAGAGTTCCTGATCTTCTGGGTGTATCAGCGAGTATCTACCATCGCAATTGCCTAGTCT
+
@@:;7<A@BABBB;==CCCDCBBBBAAACA@?ACLD>BB?C?BBBBBCD@BCC:;8<@CCCC@C@FJCCC:9<A?ACFFF2;;:9ABD=CCBB@CCE?CB?A@ABCD@CCDCCBBB@CCC>@=ACCBBCBB@CCCC@CBBBCBBABBBBBBBBB@BBB?CC@D=BBBBBCBDE@DCCCC;C@C;ABBBB,?B@@A<ABBBCCBA@@=@@@@0@BABCAC@CB@BBBCCBB?C@BBCBBB=@@BB=BCBCCBBBCBBBBCCCDCC@C:;:@@?@ADD@CDD@@@
@ATNG8:00856:05830
GATGGTAGCACGACACGACGATGTGTACTCATTCGTTTCGGAAGAGACAGGTACGTTAATAGTTAATAGCGTACTTCTTTTTCTTGCTTTCGTGGTATTCTTGCTAGTTACACTAGCCATCCTTACTGCGCTTCGATTGTGTGCGTACTGCTGCAATATTGTTTAACGTGAGTCTTGTAAAACCTTTCTTTTTACGTTTTACTCTCGTGTTAAAAATCTGAATTCTTCTAGAGTTCCTGATCTTCTGGTAGTAGCGTGCATATATCTACCATCGCAATTGCCTAGTCT
+
55447><<A@?554595:656;:596===<=B@CCEI?DC>B?B;;;<5505<<<?<@;?BAA>B?BBBBBBC=B>@@===+:94;;77.84//38//)/959:?=:>6?>>?@A??=ABB?B@A>=886991875755557>9>A???A><9<96:7:0679.96:9:=;><<=9;5555'5-22'29696(695555&5252228822,2777'222225=27;:897:7..*.27723/.).68273...;68:::7777775>>7475//-827*..3766888
@ATNG8:00859:05856
GATGGTAGCGCATATCAGCGCAGCCCAGCAAGATCAGGAACTCTAGAAGAATTCAGATTTTTAACACGAGAGTAAACGTAAAAAGAAGGTTTTTACAAGACTCACGTTAACAATATTGCAGCAGTACGCACACAATCGAAGCGCAGTAAGGATGGCTAGTGTAACTAGCAAGAATACCACGAAAAGCAAGAAAAAAGAAGTACGCTATTAACTATTAACGTACCTGTCTCTTCCGAAACGAATGAGTCCGATGAGATCTCGTGTATCGCAATTAGCCTAGTCT
+
8;==?BC>===?===<<<;977/--(----(---/:=8<9=?;;=9<900*/)/6444444$/5//////99<<=59<<;@@@+==.4.5555$5<<9<<<;9<<55.4544.4;;5:;:::<<;;?@>=>=99.5559495549;44068>==9>><<55495<995<>7;;?<>;6<00/99+---0588888#//0///3/////175988;5:5/./<<,/69>><@8<8::;4;>>9;;;<43038=9777733388878777//(/(///388689.
@ATNG8:00817:05893
GATGGTAGGAGACACGTCGCACACGTACTCATTCGTTTCGGAAGAGACAGGTACGTTAATAGTTAATAGCGTACTTCTTTTTCTTGCTTTTCGTGGTATTCTTGCTAGTTACACTAGCCATCCTTACTGCGCTTCGATTGTGTGCGTACTGCTGCAATATTGTTAACGTGAGTCTTGTAAAACCTTCTTTTTACGTTTACTCTCGTGTTAAAAATCTGAATTCTTACTAGAGTTCCTGATCTTCTGGGTCTACGGCTCGTCGCGCTACCATCGCAATTGCCTAGTCT
+
,,,,,222*-6=::;;;::;@:;?A@AA=BB@=@BAA;?B9?465;==<<8<<>?@4;2;>@@=@=@@?>?B;?A>99999$33177799&3:8;4>:>:?B?AAAAA@<AA@@BBBB?@BA;?;===9977717=>><ABACAA>;;;>;973--(---236065788A>>>>>69::99-97<7:::::(88;;=)//6///66-/*.777)75:89;:5<>7:8=>?>>>:@:=<<@??<?A@@:@>;://*/9777///;9:=?<>>B@??:>8:95:=>>>=
@ATNG8:00820:05887
GATGGTAGTATATCGCGTCGCTATCCAGAAGATCAGGAACTCTAGAAGAATTCAGATTTTTAACACGAGAGTAAACGTAAAAAAGAAGGTTTTACAAGACTCACGTTAACAATATTGCAGCAGTACGCACACAATCGAAGCGCAGTAAGGATGGCTAGTGTAACTAGCAAGAATACCACGAAAGCAAGAAAAAAGAAGTACGCTATTAACTATTAACGTACCTGTCTCTTCCGAAACGAATGAGTACGAGAGAGCACACGTGTCTACCATCGCAATTGCCTAGTCT
+
:;557<<?@@A<AABBBBBCCCCBC??@>;:A<9957;6;@@9;9B<;@?C=;;:>9>=>0><@BBBA@>@::9/9>;;::::#4:5:8=@@2==?<@B<ACCC@A?@@BD?BCC?BBAABCBCCCCBBBC?@;@A@@<@AB@AA::8;@C<;<;CCCCBCC@CBBBBB?BB>BAA999CCC;99889999:9%:><?@@A>89A<,/-/577(/)/7<>@<?>>BAAB=?<>BB=BBB?AAABBAAAFCCBBBBBBBBCBB>>>@@<?888<;4:89929??999
@ATNG8:00821:05863
GATGGTAGCGACACATAGATACAGTACTCATTGTTTCGGAAGAGACAGGTACGTTAATAGTTAATAGCGTACTTCTTTTTCTTGCTTTTCGTGGTATTCTTGCTAGTTACACTAGCCATCCTTACTGCGCTTCGATTGTGTGCGTACTGCTGCAATATTGTTAACGTGAGTCTTGTAAAACCTTCTTTTTACTTTTATTCTTCGTGTTTAAAAATCTGAAATTCTTCTAGAGTTCCTGATCTTCTGGGATGTGTGCGCAGTGCCTACCATCGCAATTGCCTAGTCT
+
49558<<@<;6<::;<A<A@?>ABC954555.555)599=9=BCDCCC?CCA@A:A;@A@B:D<AB@@?C@<A@BBBBB1?=387777&3;99.55<7;A@AA@A::69><<=DBB?ABC@C??;;000@@=A@@@<>>????>>>>?==888:1:::47:4:6::=99;;=@-/-666*6)-,/699;+777;;,/.432,2-....'.777'377555)5:>>:>@888995;;?AD>=?::::<5<??@@@AA>>>?A>?:??>:===>=@5:5;;:>>@A;;
@ATNG8:00826:05892
GATGGTAGAGAGAGCTCTCTCATCGTACTCATTCGTTTTCGGAAGAGACAGGTACGTTAATAGTTAATAGCGTACTTCTTTTTCTTGCTTTCGTGGTATTTCTTTGCTTAGTTACACTAGCCATCCTTACTGCGCTTCGATTGTGTGCGTACTGCTGCAATATTGTTAACGTGAGTCTTGTAAAACCTTTCTTTTTACGTTTAACTCTTCGTGTTTAAAAATCTTGAATTCTTACTAGAGTTCCTGATCTTCTGGATATGAGTGACTCGTGCTACCATCGCAATTCCTAGTCT
+
44443984449=9<@555=<<<<?>;995<==9@;<;;&5:.5.59999;=055<:<5:38844.4.4434==5557::;;;)33,3333(3;;;,0/88/---(///46//*/333:88874424848:A<7225055?A8;=;??=8:66<99////(-252./(.0335:555:;0559:9.9/55-55===*8<@>>-7/6;;=:?;;:AA8>?>=+:::4:=9=:=>;??>=89//,/4998:::<>>==?>>>>B>>>@@@;<;>>>AA<A<=;;;5;:>:A;;;=6
@ATNG8:00827:05898
GATGGTAGGCACTGCGCACACATCCCAGAAGATACAGGAACTCTAGAAGAATTCAGATTTTTAACATCGAGAGTAAACGTAAAAAGAAGGTTTTACAAGACTCACGTTAACAATATTGCAGCAGTACGCACACAATCGAAGCGCAGTAAGGATGGCTAGTGTAACTAGCAAGAATACCACGAAAGCAAGAAAAAGAAGTACGCTATTAACTATTAACGTACCTGTCTCTTCCGAAACGAATGAGTACATAGATATACGTATAGCTACCATCGCAATTGCCTAGTCT
+
BCCC?CCB?<<<55544:;;;;>>>064:3///////)/5::<666=<@<9<8:>994444$45=334::443333(334:<<<+;:49-333&3887<====;;::6:?@@;@>;2899:<>>>?A<;?CGBB?A@@@>AAAABBBB?@=A00-0@@=@?BB?BBBCAB>A@:@>;6;<;;;38884<>CCC1B>:>=@??=<<=1817==A:>:==BAB@CCAB???<??BBD>??@?BBAAAB>??BCAA=@@??????=>>@B==>767=8=8=>=A@@>>=
@ATNG8:00829:05895
GAATTGGTAGGTGCGACATGAGTGTATCCAGAAGATCAGGAACTCTAGAAGAATTCAGATTTTTAACACGAGAGTAAACGTAAAAAGAAGGTTTTACAAGACTCACGTTAACAATATTGCAGCAGTACGCACACAATCGAAGCGCAGTAAGGATGGCTAGTGTAACTAGCAAGAATACCACGAAAGCAAGAAAAAGAAGTACGCTATTAACTATTAACGTACCTGTCTCTTCCGAAACGAATGATACCTCTCAGACGCTCGTCCTACCATCGCAATTGCCTAGTCT
+
-.(-(-385277;///<::566==5555159:85555558>;>>>=AAC?BC@C@CCA;;;;;*;;@ABBBBBDCCC;@;:;;:;$:<;@5999&9C>8<;9;BBBAB@B?CC@A@A?CCBACCCCBBBCCCCBB@BCBB?@@AABBBB?B=@@A>ABBBBCDD?BBCCCC@BB<AAB@BCBAA8???:?@BBB3BB?BBBBBBAAA5:49<<:7=8;;BCC@CDA@ABB?B@BBB>BDDAAAACCC?CCAABBCBBBBBBBB?BBB@CBB@@@;<6<=:<==@>>
@ATNG8:00831:05884
GATGGTAGCGCATATCAGCGCAGCCCAGAAGATCAGGAACTCTAGAAGAATTCAGATTTTTAACACGAGAGTAAACGTAAAAAGAAGGTTTTACAAGACTCACGTTAACAATATTGCAGCAGTACGCACACAATCGAAGCGCAGTAAGGATGGCTAGTGTAACTAGCAAGAATACCACGAAAGCAAGAAAAAAGAAGTACGCTATTAACTATTAACGTACCTGTCTCTTCCGAAACGAATGAGTACGTGTGCGACGTGTCTCCTACCATCGCAATTGCCTAGTCT
+
555:7<;<>A@B;9:@@ABBAAABB=BCB@>?>@@A7:79BBAABB@@@<@=<==?@@@@,==@BBBBCBBBBB9AA;;;;;*;A@A5;;;*:A@;@;:;CCCCD=A=::7;CC@CCCACCCCBBBCCECBA=@@?@<@CBBABBB?B?BCB@BBBDDDBB?BBCCBB?@@=?BB>AA??@9<<<999::9:%9><>?=?DCCCC9997ABB>C?A=BBB?BBBBBCC@C?BBC>BBB>??CDAAAAAA9:9?CEEBBABBC@AAA@BBBA>D371:B?ABBC@@
@ATNG8:00842:05869
GATGGTAGCGAGCGAGTGTGTATACCAGAAGATCAGGAACTCTAGAAGAATTCAGATTTTTAACACGAGAGTAAACGTAAAAAGAAGGTTTTACAAGACTCACGTTAACAATATTGCAGCAGTACGCACACAATCGAAGCGCAGTAAGGATGGCTAGTGTAACTAGCAAGAATACCACGAAAGCAAGAAAAAGAAGTACGCTATTAACTATTAACGTACCTGTCTCTTCCGAAACGAATGAGTACAGAGAGTACGATATGTCTACCATCGCAATTGCCTAGTCT
+
@@?:7<:>?A;::?>=9>:>>@@@A7;@?9??>;::0505<=;;;B?AA?BABAAABBBB2B@CCCICCCCCCC=BA:9999.9D@E?BBB;CDD@D@@@CCCCD>A>AD@CDD?AACCDBBBCDBBBBBCD@DCCC?BBBBBBBB?B@DAA?@DCCDDBB?BBCCCC?BC?BCC=??CCC>B>><>BDDD2CC<AAABDCCCC>A>ABBC>A>A@CCC@CB@@@BB?C?BBB<BBC?BBBBBDCBAA@CCCBAABBBBB@@@BB>C@AA@A>B@B@=@B@;;:
@ATNG8:00845:05898
GATGGTAGCGCACACATAGATACAGTACTCATTCGTTTCGGAAGAGACAGGTACGTTAATAGTTAATAGCGTACTTCTTTTTCTTGTCTTTCGTGGTATTCTTGCTAGTTACACTAGCCATCCTTACTGCGCTTCGATTGTGTGCGTACTGCTGCAATATTGTTAACGTGAGTCTTGTAAAACCTTCTTTTTACGTTTACTCTCGTGTTAAAAATCTGAATTCTTCTAGAGTTCCTGATCTTCTGGACAGAGTGTGCAGATACTACCATCGCAATTGCCTAGTCT
+
;:6;:>>BCBAB;99BCCCCCCBCCC<96>BC@@@BD=BB8605<=<<BC>BBAA@;@=@@;;7;>AA@<999>@99:999$992445A>3::;=8;<>9<B<>>@BBC@CCCFCCCC?BBD?B?CCCDCCCC?CCCC>BBCAAACCBBBCCBCCB?CCC@CD?C?CCCCCCBBB@BBBBB8B@D>BBCDC3BA@@@;@ACBBBDBA@;ABAB0BBBCFDFACC@CCCCCBB@C@CBBBBB>@@C@CCDDCCCCCCCCCCEC99::?B@@@@B=A?BB?BCBAAB
@ATNG8:00847:05862
GATGGTAGCGCGACGAGCGTAGACCCAGAAGATCAGGAACTCTAGAAGAATTCAGATTTTTAACACGAGAGTAAACGTAAAAAGAAGGTTTTACAAGACTCACGTTAACAATATTGCAGCAGTACGCACACAATCGAAGCGCAGTAAGGATGGCTAGTGTAACTAGCAAGAATACCACGAAGCAAGAAAAAGAAGTACGCTATTAACTATTAACGTACCTGTCTCTTCCGAAACGAATGAGTACTATGTAGAGCTCTATACTACCATCGCAATTGCCTAGTCT
+
<<@@454899;;5;9;566<<666@4666165;===:=:=@A;;9?;@?;?;99773778)7;<975<?;<<>>6446=<<<+<<7<8===2=>>>AAAB@AB9:8;HFF?BBC@CCBCCBDCB@BAAABDC@BBDF?B@??A@A@>A?BAA=ADCA@@::3:9@988>BB?BA:8;9//)/993:;??@0@B?BBB@?;;<=4;59566=A;AACCC>@ABBCCD@B@BBB;AAA<??CEEC?@?BB::888;:;<<:;:5574552668,3.3<6;:99//
@ATNG8:00863:05865
GATGGTAGCGCACACATAGATACAGTACTCATTCGTTTCGGAAGAGACAGGTACGTTAATAGTTAATAGCGTACTTCTTTTTCTTGTCTTTCGTGGTATTCTTGCTAGTTACACTAGCCATCCTTACTGCGCTTCGATTGTGTGCGTACTGCTGCAATATTGTTAACGTGAGTCTTGTAAAACCTTCTTTTTACGTTTACTCTCGTGTTAAAAATCTGTATTCTTCTAGAGTTCCTGATCTTCTGGATAGCGACGCGATATACTACCATCGCAATTGCCTAGTCT
+
85447<::@>996;;B@BBEBBABBBBBBBBC?A;?=6@;05.5;:9;;>155555.5.5;<A>CACCBCCDDEE?@>AAA0AD@000@?7<7=>7::;7;<59:;599@AA??CD;;8:BD=B@CCCCGFFDABBBB@BBCCCC::;BBBBCBBC?CFF?@@7;8;BBB@@ACC=@<;;;.;>A=AACBB2AABBB>BBDCDCFABCAFFFE2CBA;;;;5<;5;;;;AAA>B?BBACBB?BCC>@@A@@BBBBBAA@DDDD<:;@A???AB=A=;;5;;BB@<
@ATNG8:00822:05946
GATGGTAGTGTGTCTCTGAGAGTAGTACTCATTCGTTTCGGAAGAGACAGGTACGTTAATAGTTAATAGCGTACTTCTTTTTCTTGCTTTCGTGGTATTCTTGCTAGTTACACTAGCCATCCTTACTGCGCTTCGATTGTGTGCGTACTGCTGCAATATTGTTAACGTGAGTCTTGTAAAACCTTCTTTTTACGTTTACTCTCGTGTTAAAAATCTGAATTCTTCTAGAGTTCCTGATCTTATGGGATGTGTGCGCAGTGCCTACCATCGCAATTGCCTAGTCT
+
;;9:9>>>CB;;5<<>@B@;::??@@A>?@AD@CCBC=BC>@?ABCGECC@CCC@@797:CECBD@CBBBCCCCB=;::::*;A>AA@A>@BCI@CBCACC<=;BCBCACCCBCCCC@CBB?B@DDCCCCCC@BBBC@CCFCCBBBBBBCCBCCC@DDB?CD@D?BB??@BBDB<?:;;;.;=A=;;;;;*;BBCC>CBEFDGGBAA@BIHE2DDBCC@D@CD?CBBCABA@B@BBBBBB@CBCC<BBBAACCD@@@BBBC?CCC?BA@@BB8;8;C?B@A@AA
@ATNG8:00824:05932
GATGGTAGCTCACGTACGTCACACGTACTCATTCGTTTCGGAATGAGACAGGTACGTTAATAGTTAATAGCGTACTTCTTTTTCTTGCTTTTCGTGGTATTCTTGCTAGTTACACTAGCCATCCTTACTGCGCTTCGATTGTGTGCGTACTGCTGCAATATTGTTAACGTGAGTCTTGTAAAACCTTCTTTTTACGTTTAACTCTTCGTGTTTAAAAATCTGAATTCTTACTAGAGTTCCTGATCTTCTGGACAGAGTGTGCAGATACTACCATCGCAATTGTCCTCAGT
+
?;957<;<CA:?555:555;<<::;==955992900/)/:4:)////99<><A@===9=5::99385;<<;;<;;;:=<<=<+8<8;3333&3<8829::6=A?B999@@:?<8<:=CC??AC?D?>>?67255569772./.6668888>>;566716579<=8=;<999<9??@567ACD2C7=8<<>=>/>===>-818888/6==9;;1;>>=/?887;7;656,//8886884;:>>>AAA=?>>;>@==<<;<><>A>>>@@@>>6;:::9A894555.,,,*(
@ATNG8:00825:05950
GATGGTAGTGTCATATGAGAGTGTGTACTCATTCGTTTCGGAAGAGACAGGTACGTTAATAGTTAATAGACGTACTTCATTTTCTTTGTCTTTCGTGGTATTCTTGCTAGTTACACTAGCCATCCTTACTGCGCTTCGATTGTGTGCGTACTGCTGCAATATTGTTAACGTGAGTCTTGTAAAACCTTCTTTTTACGTTTTACTCTCGTGTTAAAAAATCTGAATTCTTCTAGAGTTCCTGATCTTCTGGGATGTGTGCGCAGTGCCTACCATCGCAATTGCCCTAGTCT
+
44485;49455<<=??>@@AC>666;9999983:::<4==5;55559999495555.55<===5;666599977760---66+---(--8::(/5994944.44344488;5<;;;;?=>9>9:69=??99:99:29@@@;@@:99@@@@B:;:CCDG>BBB@CC7<7<A9889:@B=@CBAA8A:?:?AAA?,??;;;;*:??@?@;;9=299999$9<<?<?=7;;<=ABCDAA>A?CABBAAAB@==+0000<<@=?@999?B=@BC=AA996A@E>;;;,:>=?A@
@ATNG8:00844:05942
GATGGTAGCATCATGCATATCTCACCAGAAGATCAGGAACTCTAGAAGAATTCAGATTTTTAACACGAGAGTAAACGTAAAAAGAAGGTTTTACAAGACTCACGTTAACAATATTGCAGCAGTACGCACACAATCGAAGCGCAGTAAGGATGGCTAGTGTAACTAGCAAGAATACCACGAAAGCAAGAAAAAAGAAGTACGCTATTAACTATTAACGTACCTGTCTCTTCCGAAACGAATGAGTACTATGTAGAGCTCTATACTATCGCAATTGCCTAGTCT
+
:::<9=<CBBA@?666<@CBCCAAA=ABC@CBB;:99A:CCB99:929A?A>@@>93333$34>:==BBAA???5<<::999';>;=9==>.>@@=@AAABCBCC7;6;@<A;;6;BBABBCBBCHCCCBCB?C@@@=@@CCBBBC@C?B;;6;AAABBDC?BBCAAB@CC?BBA8???>=5<<<;99::9:%:=;9?8>>=AA=:5137:>)/*/6><><A@:::?A;?>?@?<?>?:?787ABCCCCCC?@?BBBB>AA>>;;;876;<A:BA?CCCCBB
@ATNG8:00847:05928
GATTAGGACGAGCGTCTGAGAGGTACTCATTCGTTTGGAAAGAGACAGGTACGTTAATAGTTAATAGCGTACTTCTTTTTCTTGCTTTCGTGGTATTCTTGCTAGTTACACTAGCCATCCTTACTGCGCTTCGATTGTGTGCGTACTGCTGCAATATTGTTAACGTGAGTCTTGTAAAACCTTCTTTTTACGTTTACTCTCGTGTTAAAAATCTGAATTCTTCTAGAGTTCCTGATCTTCTGGTGAGATATGCATGATGCTACCATCGCAATTGCCTAGTCT
+
?@C@BC?BBCCCAACBBBCDBB?@ABCCDD?BBBD;C?CC=CCBCDCD=CCCAA>B@CCGC?C?CGCCCDCCC?CBCCC1CC?CBBB>CCCC@ABC@CC9::@BBCACCCCBCDD@CCC?C?CDCCBBBC?CBBB?CCCBBBCCCBBAAAAAA?BBB?BB@B?BBBBBECDJ?BAAAA7A?E=@A@@@0ACCCC>CCCCCCBBBB?BCCC5BBBBB@B@CC@BBCDDCC?C?CAABCC@CCC@DBB@BCCEBABBBBCCBBBB@C@@?CD@D@BB?BCDCBB
@ATNG8:00857:05954
GATGGTAGGCGACATACATATGCGCCAGAAGATCAGGAACTCTAGAAGAATTCAGATTTTTAACACGAGAGTAAACGTAAAAAGAAGGTTTTACAAGACTCACGTTAACAATATTGCAGCAGTACGCACACAATCGAAGCGCAGTAAGGATGGCTAGTGTAACTAGCAAGAATACCACGAAAGCAAGAAAAAGAAGTACGCTATTAACTATTAACGTACCTGTCTCTTCCGAAACGAATGAGTACAGAGAGTACGATATGTCTACCATCGCAATTGCCTAGTCT
+
@;:57=;;7<?;;@>@?>>@?===>9><<9<ABACB?B@BBB::9@=@@=@;???@ACDC3C=@@BBAAAA9:9,:?;;;<<';@=@499905AD?DBBBAAJDC?C@BB>ACB?BBCBCBCCCCCCCCCCC?BBAA?BBACABA@>B@CCC?BCCCCCCC?CABBBB?BB>AAB<?????8???=ABBBB3BB@?@?BBECDB:=:=>>=5;6;BCCC@CD@@?BB?C?DDD=BBB@AAABBBBCBAACCCCAABBBBB>>=CA:??=:;:<A<@@<@>>787
@ATNG8:00859:05930
GATGGTAGGTGCCATGAGTGTATCCAGAAGATCAGGAACTCTAGAAGAATTCAGATTTTAACACTGAGAGTAAACGTAAAAGAAAGGTTTTAACAAGATCTCACGTTAACAATATTTGACAGCAGTACGCACACAATCGAAGCGCAGTAAAGGATGGCTAGTGTAACTAGCAAGAATACCACGAAAGCAAGAAAAAGAAGTACGACTATTAACTATTAACGTACCTGTCTCTTCCGAAACGAATGAGTAACAGAGAGTACGATATGTCTACCATCGCAATTGCCTAGTCT
+
:;558=<<@@@@<===;;;==A?@=@;;19A@@A@<@7;;@<<<<600)0)0>098CC9C?C989>????@=A8?977<<0789(/(///&/066(///666/33968377.3...'..32-,,,----4779A@<@???<?>>=:7555)5:>AA=@@;;;==?=BAAA9818=8;:;9=>677.7//)/<;;<,792</-----366(/)/5556=9<////6;:;7::<+/*/88.8==499;;52.5==;=@A=>===@>===<==?8==;;;=:=9=A<@@?<</
@ATNG8:00859:05938
GATGGTAGAGAGACTGTAGCGCACCCAGAAGATCAGGAACTCTAGAAGAATTCAGATTTTTAACACGAGAGTAAACGTAAAAAGAAGGTTTTACAAGACTCACGTTAACAATATTGCAGCAGTACGCACACAATCGAAGCGCAGTAAGGATGGCTAGTGTAACTAGCAAGAATACCACGAAAAGCAAGAAAAAAGAAGTACGCTATTAAACTATTAAACGTACCTGTCTCTTCCGAAACGAATGAGTACGAGAGTCAGAGCAGAGCTACCATCGCAATTGCCTAGTCT
+
:;;;59////////;/55>;;;;<?66668;/////)/)-67///71793838////999$/)/99:988;;;;17;94444$4525.555&59<9?666@@<@B8;5;B<;;:459@>@CC;;9CCECCCC@BBCC@CBBBC@@@-0-0>>;ACCBBBCB@BCCA@@<::38=<8<33778*988;99::::%0;99///;::=:056'65=:+25)28@<<:>=;:9;?4979AA=ABB@>??B???BBA@>??BA>>?A@@@@>=>188>;;??B?CC@BBC???
@ATNG8:00823:05975
GATGGTAGAGTATCATGTGTATCTCCAGAAGATCAGGAACTCTAGAAGAATTCAGATTTTTAACACGAGAGTAAACGTAAAAAGAAGGTTTTACAAGACTCACGTTAACAATATTGCAGCAGTACGCACACAATCGAAGCGCAGTAAGGATGGCTAGTGTAACTAGCAAGAATACCACGAAAGCAAGAAAAAGAAGTACGCTATTAACTATTAACGTACCTGTCTCTTCCGAAACGAATGAGTACGTGTGACGTACGTGAGCTACCATCGCAATTGCCTAGTCT
+
9;457=<<BCB@<=@566<966AAB=@>@:9:5>>D?C?A@BBBCC@AA:;7;B?;;;:;';9@>BBCCCC:990;A;;;;;$;;;;;<<<2<@@=BBBBBCDAA?A@CC@CCD@CBBBBBBBCCCCCCCBB?BCCD?BBDCCBBB?C@CBB@BCCCCBBC@CCCBBB@BB=BBB?ABBBA9A@@;?@@@A2A@>BBBABCCCC?C>BBCB:>7=BCCC@DCBBBBB?B?ACC?CCC?BAAACDCCBB>>ABBCBCCDCBBAABB?B>>>AA?C@BB?BBBBA@
@ATNG8:00826:06000
GATGTATCTGTCTACGAGAGCCAGAAGATCAGGAACTCTAGAAGAATTCAGATTTTTAACACGAGAGTAAACGTAAAAAGAAGGTTTTACAAGACTCACGTTAACAATATTGCAGCAGTACGCACACAATCGAAGCGCAGTAAGGATGGCTAGTGTAACTAGCAAGAATACCACGAAAGCAAGAAAAATAAGTACGCTATTAACTATTAACGTACCTGTCTCTTCCGAAACGAATGAGTACGAGAGAGCACACGTGTCTACCATCGCAATTGCCTAGTCT
+
>BBAE<CCCCDCBBBBBBCCC@CCC@CCCCCC?B?BBBBBBB@BB?B?BA@9999:)9=AABB???B??>5>@:9999(:<9<3333&39;6=B=BBC>==;A=CC=A>?;?>>>>>>>@>@@@@@AA<A>>@<A???B>::7:<A:><>CAAAAAA<???>AB?BB@BBB?A@==>8=<:488888(88/9CFECCCBB?B?BBCD?B?AAACC?BBBB>>:=D;?>D;@BB?BBBBBBB::9BA=ABB;;;?CA@@@@A=@>==:959<@@<@@@>>>
@ATNG8:00833:05965
GATGGTAGTGTCATATGAGAGTGTGTACTCATTCGTTTCGGAAGAGACAGGTACGTTAATAGTTAATAGCGTACTTCTTTTTCTTGTCTTTCGTGGTATTCTTGCTAGTTACACTAGCCATCCTTACTGCGCTTCGATTGTGTGCGTACTGCTGCAATATTGTTAACGTGAGTCTTGTAAAACCTTCTTTTTACGTTTACTCTCGTGTTAAAAATCTGAATTCTTCTAGAGTTCCTGATCTTCTGGGATGTGTGCGCAGTGCCTACCATCGCAATTGCCTAGTCT
+
45445988:455<<<=?>>?C>@<>>666;;;:@=A=5<>.5.55<;;;?:>;999.5.5>;<8>9<><<;>=>@490777'7:)///991//4934458<<5<;;556:>>CCCCCC@AA@@B@BDCCBBAC?ABBD:;;BBBBBBB;;;@@AAB?CCD@BB@C?CB@@@AC;<7;AAAB:B@E<;;;;;*;@;:;.:@@@@?B@;:49999(9@BACACACC@CGCCC@@=@>AABAAB?CCAB=D;;;CCCABAA;;;@4:::49=999>;?>BB?C@@ABB
@ATNG8:00833:05999
GATGGTAGAGAGACTGTAGCGCACCCAGAAGACTCAGGAACTCTAAGAAGAATTCAGATTTTTAACATCGAGAGTAAACGATAAAAAAGAAAGGGTTTTTACAAAGACTTCACGTTTAACAATATTGCAGCAGTACGCACACAATCGAAGCGCAGTAAGGATGGCTAGTGTAACTAGCAAGAATACCACGAAAGCAAGAAAAGAAGTACGCTATTAACTATTACGTACCTGTCTCTTCCGAAACGAATGAGTACAGAGAGTACGATATGTCTACCATCGCAATTGCCTAGTCT
+
AA;;7<8<>>9949555566<>=@>660/79.-----(-(/99<<:>>7:7461/////888'96899933333///(/8///////#///(-81:;;;)/--5,57--(/33222'2+22455537789=B<<;;;C;;;;;5;A;;5;@>=@AAB?B?A;:5;@A@@?BB>AB?A??=?B?BAA<@>999+99929999+7?;ABBBB?>@@<@8<;8818=>B@A=A;;:??@?B@BBB>BBC=A@?BCCBBBBABAAAAAABBBC?????;?A:::@8=5996:;7755
@ATNG8:00834:05990
GATGGTAGAGTATCATGTGTATCTCCAGAAGATCAGGAACTCTAGAAGAATTCAGATTTTTAACACGAGAGTAAACGTAAAAGAAGGTTTTACAAGACTCACGTTAACAATATTGCAGCAGTACGCACACAATCGAAGCGCAGTAAGGATGGCTAGTGTAACTAGCAAGAATACCACGAAAGCAAGAAAAAGAAGTACGCTATTAACTATTAACGTACCTGTCTCTTCCGAAACGAATGAGTACTGTATCTATGTGTGCGCTACCATCGCAATTGCCTAGTCT
+
444459444;44555<=<<665:9:)//7279<<5;695<:<=6//4::)/)/;://///$/5<>;;;666<=A2>=666606A7A.:95&59:5:<=;::6:99B<??:>98044?????B@@@ABBBCA:><00*///99;;?;FACBCACBBBBA@A6:9==><9=;:;00*/////(/9;7=====+==7;;BB=<@=<2937779-5/55=@<7<<@;=><0506>>6==>:;?>=?>=998>==?@@ABA@BB>?<8839@?>>A;?:>>9>>>@99
@ATNG8:00837:05991
GATGGTAGGCACTGCGCACACATCCCAGTAGATCAGGAACTCTAGAAGAATTCAGATTTTTAACACGAGAGTAAACGTAAAAAGAAGGTTTTACAAGACTCACGTTAACAATATTGCAGCAGTACGCACACAATCGAAGCGCAGTTAGGATGGCTAGTGTAACTAGCAAGAATACCACGAAAGCAAGAAAAAGAAGTACGCTATTAACTATTAACGTACCTGTCTCTTCCGAAACGAATGAGTACACACTCTCATATGACACTACCATCGCAATTGCCTAGTCT
+
<<<C?BBB?BC@;;6<<;;ABBCCM?GBBBBDBB@@7;:CA@@B@A>@@<@<?@?;9999$97?89?:<>;?AA=@A@@>@=,>@<>=CCC;CCC@BAAABBBDC@D@CC@CBA>AB@@ABDBBBBBDCC@@>@BAA=AAABBBB?CGADA@>ADAAAADD@BBBBAA???<?B=8B====5;887<>AAB3BB?BBBBC?>>>5;5::==4978<BCF?CBAA@AA=@=?CC>BBB?BAAAA???BBBBBBA>==@CAAACBBB?DBB@@A@C@BB?BBB???
@ATNG8:00841:05976
GATGGTAGCACACGGAGATCTCATCGTACTCATTCGTTTCGGAAGAGACAGGTACGTTAATAGTTAATAGCGTTCTTCTTTTTCTTGCTTTTCGTGGTATTCTTGCTAGTTACACTAGCCATCCTTACTGCGCTTCGATTGTGTGCGTACTGCTGCAATATTGTTTAACGTGAGTCTTGTAAAACCTTCTTTTTACGTTTACTCTCGTGTTAAAAATCTGAATTCTTACTAGAGTTCCTGATCTTCTGGAGATACACATGATACTCTACCATCGCAATTGCCTAGTCT
+
..--385667:@00)//77;@<<<<:>:;;=<?<A;;;.5:.5.556=>>?<@D>B@7;5::<<8<266<<<<7:9778777$73133333&3><@:?>?;?@=@@?=>?9;;=>?CBB?BBC@D?AA=>><>>:<>>A;886?>>=>===>=:::<8:8:8788(87:::>>===D:????=1;/717<<<=.;;ACD388:785<8//+/;::+96:973769:,//;<9;//,/499=A==8===8888;;AAB===CBBB>>>??<@@;;;>::399*//<//8
@ATNG8:00845:05966
GATGGTAGCTCGCTGATGATATCTCCAGAAGATCAGGAACTCTAGAAGAATTCAGATTTTTAACACGAGAGTAAACGTAAAAAGAAGGTTTTACAAGACTCACGTTAACAATATTGCAGCAGTACGCACACAATCGAAGCGCAGTAAGGATGGCTAGTGTAACTAGCAAGAATACCACGAAAGCAAGAAAAAAGAAGTACGCTATTAACTATTAACGTACCTGTCTCTTCCGAAACGAATGAGTACTGTATCTATGACACTACATCGCAATTGCCTAGTCT
+
?@::9=:@?B>>B==ABBBBCCBDCEBBB@;<<BBB=A=AAA:;9C?BA?A?;::AAFFD3B?CB??@A?@9::,:@?AA@@1@HAE@CCC<CCC@CBCCCCDBB@B?CC@BBC@BBBBBBCCCCCCCCCBB?CCCC?CBCDD99:@C@C@@@ACCBBBCD?BBBABB?BB;>>?999CCC=?>>9999999%9><;?8?CCBAA<><><??:>:=ACCC?CCBA@AB?A?BDD>CBB?BBBBBBD???BBCDCCCCCDAAB??@???@=@<@?=@@@666
@ATNG8:00852:05960
GATGGTAGGAGAACGTCGCACACGTACTCATTCGTTTCGGAAGAGACAGGTACGTTAATAGTTAATAGCGTACTTCTTTTTCTTGCTTTCGTGGTATTCTTGCTAGTTACACTAGCCATCCTTACTGCGCTTCGATTGTGTGCGTACTGCTGCAATATTGTTAACGTGAGTCTTGTAAAACCTTCTTTTTACGTTTACTCTCGTGTTTAAAAATCTGAATTCTTCTAGAGTTCCTGATCTTCTGGGCTGCGCTGATATGCGCTACCATCGCAATTGCCTAGTCT
+
;:487<8@<@@@;9;499556;;:==<>???7?ABF?CC@C6:96<<<=8=<;99:>:>ABC?CACB@@@BA@A>::999):?:=999,7;@A4:6A>?A?AAAABB<??>?BCCC?CCD?B?AA@BAA=?;?>>>=;;;BCA@>==B>=;;8818><98808:===??A>>>:==DED5A6868@@@@+>@;;;,------68/55)/999*7///;5;7::78AAA??A;A;@@BBBB<<<;;1;///<<==>>>>>>>AF>><>?????=A:>=<>>>;;;
@ATNG8:00858:05995
GATGGTAGATACTCGCTGATACACCCCAGAAGATCAGGAACTCTAGAAGAATTCAGATTTTTAACACGAGAGTAAACGTAAAAGAAGGTTTTACAAGACTCACGTTAACAATATTGCAGCAGTACGCACACAATCGAAGCGCAGTAAGGATGGCTAGTGTAACTAGCAAGAATACCACGAAAGCAAGAAAAAGAAGTACGCTATTACTATTAACGTACCTGTCTCTTCCGAAACGAATGAGTACTATAACTATCTGAGACTAATCGCAATTGCCTAGTCT
+
----(-///499777//////95555&5;<8<99944.47445555=9<<9;7////////$/4888::933333(774444&4<7<.555&5>>.56<=595;@;@@CC@CCC@BBFCBBBCGCCDBBBCE?CBBB@BC;;;BCC?C@C<<8;AA@ABBB?BBBA@A=??<>BA@BBCBB9?7759CCDC3BE9:9BB??@>A<AA@@@<?188;;:=??>?A@?=A=@@@9==>;???BBB@AACC@CAABBA?>;=>=><88888189<=:;;;?@;
@ATNG8:00826:06042
GATGGTAGAGTATCATGTGTATCTCCAGAAGATCAGGAACTTTAGAAGAATTCAGATTTTTAACACGAGAGTAAACGTAAAAAGAATGGTTTTTACAAGTACTCACGTTTAACAATATTGCAGCAGTACGCACACAATCGAAGCGCAGTAAGGATGGCTAGTGTAACTAGCAAGAATACCACGAAAGCAAGAAAAAAAGAAGTTACGCTATTAACTATTAACGATACCTGTCTCTTCCGAAAACGATGAGTACTGTATCTATGTGTGCGCTACCATCGCAATTGCCTAGTCT
+
444439;:444445599;:::///74/54044:8//)/)/::1:/4.44.57445//;::';)//////:<<<<1;555555$59.55.////$///5///=<<;>55626:>>7=5505;;888;:///////776<<<<9=<=BB=BB<>;A00*0::=>?@B:55555<8<<9:>9288333(333,3333333"381772888:;<=7B7:8889=8952522+2.....505(.222&2222252228555;887769922278775;49;A88@??=::4;?=:;:
@ATNG8:00828:06101
GATGGTAGATACTCGCTGATACACCCAGAAGCATCAGGAACTCTAGAAGAATTCAGATTTTTAACATCGAGAGTAAACGTAAAAAGAAGGTTTTACATGACTCACGTTAACAATATTGCAGCAGTGCGCACACAATCGAAGCGCAGTAAGGATGGCTAGTGTAACTAGCAAGAATACCACGAAAGCAAGAAAAAGAAGTACGTTATTAACTATTAACGTACCTGTCTCTTCCGAAACGAATGAGTACGTGTGACGTACGTGAGCTACCATCGCAATTGCCTAGTCT
+
;;557=;;@@@A<;;;<<<<==99939:<5/////493:3:<><:;??B?:@<00//////$/46333833399;9/7733333$39,3,333&3999:=>>???DD@D?BC@CCC@CCCCCBAAACCECBBBCABBAA>AA@??A995;@CBB?BCCCBBBB?BCABBB?>>8???9>@:::58AA@CADDD2BB?>;;;AA<@@<@<>>>C<?<?>>>A:>>>===A<@<@BB:@??<>::;?===AA;;;;;@@>>=DAAAA@@<@?::;?6:7;B<AA>;;:
@ATNG8:00845:06061
GATGGTAGTAGTACACTAGTCATACCAGAAGATCAGGAACTCTAGAAGAATTCAGATTTTTAACACGAGAGTAAACGTAAAAAGAAGGTTTTACAAGACTCACGTTAACAATATTGCAGCAGTACGCACACAATCGAAGCGCAGTAAGGATGGCTAGTGTAACTAGCAAGAATACCACGAAAGCAAGAAAAAAGAAGTACGCTATTAACTATTAACGTACCTGTCTCTTCCGAAACGAATGAGTACGAGAGAGCACACGTGTCATCGCAATTGCCTAGTCT
+
?=AA@BCCBB??ABAABDCCGDB@A?@CB?BB@>>@5;5;AC;;9@:@?=A?@@@BAEEE5C@BCBBCCCC@??9??@;@@@+==:<8<@A9BCCBCAAACBGCD?C?CC@BAC?B@CCDBCCCCCCBBBBB?BCCC>ABCBCB??=@ADBB@BBBBCCBB=BCCBBB?BB@BBB=@@999,7;;88899::%:>;>A@BB?A?>78577=>1;5;>BBB?CCBBBBB?B?AAC=B@A>AABBCCBBCBBBCBBBCCBBBBCB?;;;@@<@:>>:??@667
@ATNG8:00845:06088
GATGGTAGTGTGTCTCTGAGAGTAGTACTCATTCGTTTCGGAAGAGACAGGTACGTTAATAGTTAATAGCGTACTTCTTTTTCTTGCTTTCGTGGTATTCTTGCTAGTTACACTAGCCATCCTTACTGCGCTTCGATTTGTGCGTACTGCTGCAATATTGTTAACGTGAGTCTTGTAAAACCTTCTTTTTACGTTTACTCTCGTGTTAAAAATCTGAATTCTTCTAGAGTTCCTGATCTTCTGGGTGTATCAGCGAGTATCTACCATCGCAATTGCCTAGTCT
+
??@@<;:@BB?@?A@>9;9AAB;99@:55@@A=A@??9@B?C?CCCCDCC?@@@;;7;?B@@C9:9:CCB@CC:;4;;:;;'9;5:46605=:<6;;>8<EABBBCDCACCBBBBCC@CCC?B?BBBCAA@B@BCBBB>BCBBB@ADEJDCC@@<A;;7<F=C?BFDCCCCCB=@<;;;.;>B>BBBBB0BBBBB>BDDCJED@A@5<<;;*<BBCC@D@CC@CCBB@?@@B?BBBCAB@99;E?EDCDBBBBBCBCCCCCBCB?B;;;;B>A>AC@CBCB??
@ATNG8:00847:06083
GATGGTAGCGCACACATAGATACAGTACTCATTACGTTTCGGAAGAGACAGGTACGTTTAATAGTTAATAGCGTACTTCTTTTTCTTTGCTTTCGTGGTATTCTTGCTAGTTACACTAGCCATCCTTACTGCGCTTCGATTGTGTGCGTACTGCTGCAATATTGTTAACGTGAGTCTTGTAAAACCTTCTTTTTACGTTTACTCTCGTGTTAAAAATCTGAATTCTTCTAGAGTTCCTGATCTTCTGGTAGAGCGTGCATATATCTACCATCGCAATTGCCTAGTCT
+
444:39844555:;;;<@BBB;;;;5555;::)/////)/;7;35444433-388333(348999.4049998///8(//888'///(33;;3::<<7::@;5:69@<BDFACCCCCCBG@BAC8;8;;BACBCBABBBC?BBBCCB@@ABA@AAA@@<@AB?BF@C@BBD;;;CDC@CCEIE;M@F=;;;;;*;@@@D;BBDBBBCBBA5;;;;*;;;@A5;4;@49;BLCCC?B?BCCCAA>ABB>BDCGECDCCBCBBBCBBBAA?B;;;AC=@?BB@BBBCCB
@ATNG8:00853:06063
GATGGTAGAGTACGAGTGTAGTAGACCAGAAGATCAGGAACTCTAAGAAGAATTCAGATTTTTTAAACACGAGAGTAAACGTAAAAAAGAAGGTTTTTACAAGACTCACGTTAACAATATTGCAGCAGTACGCACACAATCGAAGCGCAGTAAGGATGGCTAGTGTAACTAGCAAGAATACCACGAAAGCAAGAAAAAAGAAGTTACGCTATTAACTATTAACGTACCTGTCTCTTCCGAAACGATGAGTACTGTATCTATGTGTATCGCAATTGCCTAGTCT
+
;;>B9@://99<0////:799;655;:;;;9=@<>95.43777//)/:6;;6:6433333333#33(37733377888/83444444#45.5.5555$5994;<<?=??6646:==:C??>?CD@BABCDG<;;AA::8:BCD@CBBBABBA@D@H<<;;BCBBBAB>ABBBCD?BB?BBB799??=5;771000000%0>900*0;>=;;?<@=@@@A=B<?>A@C;@?@9:9A=A:@@@8@00/999?@@@BB@BBCBBBBA@A???;;77+//7=7677;
@ATNG8:00814:06128
GATGGTAGCTCTGCTCTGACTCTCGTACTCATTCGTTTCGGAAGAGACAGGTACGTTTAATAGTTAATAGCGTAACTTCTTTTTCTTTGCTTTCGTGGTATTCTTGCTAGTTACACTAGCCATCCTTACTGCGCTTCGATTGTGTGCGTACTGCTGCAATATTGTTAACGTGAGTCTTGTAAAAACCTTCTTTTTACGTTTACTCTCGTGTTAAAAATCTGAATTCTTCTAGAGTTCCTGATCTTCTGGTGAGATATGCATGATGCTACATCGCAATTGCCTAGTCT
+
////)//----////:777<00/9<::<;<54.4:::3<<59355555==8<<<>99)94999;.925955:;;5;><?AA@?+;::39=;<4=<<:49/0*/:)//55<<==BB@A@>?:>>@<@?BB;;;ABB7<;AA>BAB@@@AAA@A@AACAA?A@@<@B=A<@@A@AACCC>B;;;;;*;;B;AABBB2BBBBC/00000000/9.4444$4995506?@@<?@?::9969<A@BBBB?CBC<BA@@BAAABB;;;C;;;CBBAGBBAC8;6;B?CBCCBC
@ATNG8:00816:06129
GATGGTAGCACGACACGACGATGTGTACTCATTCGTTTCGGAAGAGACAGGTACGTTAATAGTTAATAGCGTACTTCTTTTTCTTGCTTTCGTTGGTATTTCTTGCTAGTTACACTAGCCATCCTTACTGCGCTTCGATTGTGTGCGTACTGCTGCAATATTGTTAACGTGAGTCTTGTAAAACCTTCTTTTTACGTTTAACTCTTCGTGTTTAAAAATCTTGAATTCTTACTAGAGTTCCTGATCTTCTGGGTGTATCAGCGAGTATCTACCATCGCAATTGCCTAGTCT
+
995:7<:@@B@@<<555:6556<556>><<=C=CAAA>ACAE?D<966<@8=====;>:>>>>:C?BC000;///)/699;+//6=<8=3<::38-3334/3<7:79337/3:;::@BB?BBB?B?;;;::797:;<<<:<=<AAD>;;;>??>???57695//)/766:=<>A>>788A<>,</807<<>@/>>:@@2;5:9//)/;</88*/999*9//+/=7;7?@<@@ABAA;:788<;;>9<:=??D;;;;ABB887=?===B=>==6<///66169<?<?>>>A=
@ATNG8:00818:06115
GATGGTAGAGTATCATGTGTATCTCCAGAAGATCAGGAACTCTAGAAGAATTCAGATTTTTAACACGAGAGTAAACGTAAAAAGAAGGTTTTACAAGACTCACGTTAACAATATTGCAGCAGTACGCACACAATCGAAGCGCAGTAAGGATGGCTAGTGTAACTAGCAAGAATACCACGAAAGCAAGAAAAAGAAGTACGCTATTAACTATTAACGTACCTGTCTCTTCCGAAACGAATGAGTACTGTATCTATGTGTGCGCTACCATCGCAATTGCCTAGTCT
+
;;44.44;@@<<=<;;;9999;;;=8<<A@BBBBDD8;:;BAAC;;:;C@D@BBBCDEGG5@?@ACCCCFGCDF@FAAABBB0AB>C5;;<6;CB?BBBBBCCCC@C?AA=AAA?BCBBBEDDCBBBBBBCDACBBB>@?@@??;;7;?BBC@DCCBBBBC@BBBDAA:??>AAA=??AAA899:<?CCEC3BB?BBBBEBBBC?B?A@@?:=9=ADCC@DB;;;BB<@>@CD=BBB?BAABBCBBBCC???A@@>??A@@@A??<?BAAAC@E?A@GCCCC;<
@ATNG8:00820:06133
GATGGTAGTGTGTCTCTGAGAGTAGTACTCATTCGTTTCGGAAGAGACAGGTACGTTAATAGTTAATAGCTTACTTCTTTTTCTTGCTTTCGTGGTATTCTTGCTAGTTACACTAGCCATCCTTACTGCGCTTCGATTGTGTGCGTACTGCTGCAATATTGTTAACGTGAGTCTTGTAAAACCTTCTTTTTACGTTTACTCTCGTGTTAAAAATCTGAATTCTTCTAGAGTTCCTGATCTTCTGGACAGAGTGTGCAGATACTAATCGCAATTGCCTAGTCT
+
@;959<<>CCABAA;:9;9BCB;;;BAAAB@A>AAAC>BB?B@CCCBCDD@CBC@A?A@CCCC@B@BCCA@=AAA=ACFGF5AA@DCCE?ECCC@CGC@CC;=;ADCB@BDCCBA@B?AAA?A?CAAABAAA?CCCC?BBBBBAAABBBBBAA@@>B??<<?=C=AA>>>>?>>:==DDD5@:@;AADDD/A?<<=6<;9///::9<5;;;;*9<==>;>;>>=BA@@>>><A=>>>BBB7;;@<@@@AA@?>>>@@BBB@@@@<@>>=A;?8<<6;<<<=>
@ATNG8:00828:06123
GATGGTAGAGTATGCATGTGTATCTCCAGAAGATCAGGAACTCTAGAAGAATTCAGATTTTTAACACGAGAGTAAACGTAAAAAGAAGGTTTTACAAGACTCACGTTAACAATATTGCAGCAGTACGCACACAATCGAAGCGCAGTAAGGATGGCTAGTGTAACTAGCAAGAATACCACGAAAGCAAGAAAAAGAAGTACGCTATTAACTATTAACGTACCTGTCTCTTCCGAAACGAATGAGTACGAGAGAGCACACGTGTCTACCATCGCAATTGCCTAGTCT
+
//<<7;;;:::://////<555955/)///)/::;>><@=@ABBBBB?BB@C?ABB;;;;;*999@C>DCDFGCC=BBBBBBB0AA=A4;;9&5994;==<?@:00-0<>>6;;;6:9<<A:99@@@@@@@@@=:;9C?CBBBB<;:?C?C;;9;BBBBBBA@BBAAAE@BB?ABB599?<<+999200000'/:4///;;===B7B8BB>97;4;<@9;6;BABBBB?B?BBE>BBC?@??:::?@?ABB@?@DBBB9999@998?CC977>07/9@<@@@B:0
@ATNG8:00832:06112
GATGGTAGGCACTGCGCACACATCCCAGAAGATCAGGAACTCTAGAAGAATTCAGATTTTTAACACGAGAGTAAACGTAAAAAGAAGGTTTTACAAGACTCACGTTAACAATATTGCAGCAGTACGCACACAATCGAAGCGCAGTAAGGATGGCTAGTGTAACTAGCAAGAATACCACGAAAGCAAGAAAAAGAAGTACGCTATTAACTATTAACGTACCTGTCTCTTCCGAAACGAATGAGTACTACTCTCAGAGACACACTACCATCGCAATTGCCTAGTCT
+
::44.48839::<A=>>?;BBCBBB<B@B@ABBB;;7;?<;;=;:C@BB@B@BBBAAAAA2A?BCCBBCBBABA:??>=<<<+;>:>5>>?7@CC?AABBABBCD@C?BB?BDD@CC@@ABGCCDCDCBBCB@F@@@?BBAABB??=@@B;;;;ACCBBBCACCCBBB@BB>BBA>ABBBA9@7849ADDD2AA>AAA@@@>?>7;7;;AA:>:=>CCC>AAA@=>?6:49AA9A@?<@CCCCABBBBDDBBBBBCDAAA;;:=D=DAB?=@2918?;?@?ABB
@ATNG8:00853:06114
GAATTGGTAGTGTCAGTGCGCGTCGTCCAGAAGATCAGGAACTCTAGAAGAATTCAGAATTTTTAACATCGAGAGTAAACGATTAAAAAGAAGGTTTTACAAGACTCACGTTTAACAATATTGCAGCAGTACGCACACAATCGAAGCGCAGTAAGGATGGCTAGTGTAACTAGCAAGAATACCACGAAAGCAAGAAAAAGAAGTACGCTATTAACTATTAACGTCCTGTCTCTTCCGAAACGAATGAGTACTATAGACTATCTGAGACTACCATCGCAATTGCCTAGTCT
+
,,(,(,(,,,,:;045;99=9666;996;;9499555<.5./97///9)//174////)/999':476//33333666.////(/666'6606(333&378383333;878:26167467737999>>??=BB=BCAAB@DDDD?AABBBBBB@C@B@@=@BBBBBBB????BBB@CC?BBC?BBBEC=A9949???@2AA?BBB=>@BBD=D=?>>?:=8==BB?BBBCCCC@D?CCC=BCB?CB???BBBCB???BAAAABABBCCBDF?B?????=A@BB@BBCBBB
@ATNG8:00855:06119
GATGGTAGAGAGACTGTAGCGCACCTAGAAGATCAGGAACTCTAGAAGGATTCAGGATTTTTAACACGAGAGTAAACGTAAAAAGAAGGTTTTACAAGACTCACGTTAACAATATTGCAGCAGTACGCACACAATCGAAGCGCAGTAAGGATGGCTAGTGTAACTAGCAAGAATACCACGAAAGCAAGAAAAAGAAGTACGCTATTAACTATTAACGTACCTGTCTCTTCCGAAACGAATGAGTACACACTCTCATATGACACTACCATCGCAATTGCCTAGTCT
+
7///6</56=554<<;555:9;;;=@B@B?B;;9CC@B=BB:5544.4.4/36//)/999:+:6::<<==>C:@?87349444$4<.4.5==.;;;;>CCCCCCCD@F?AA@CCC@BBDBBB@??A?;;699C?ABBC?AAAAAAAB?B?BBG?DCCBBBCC@C@@?BBABB@AAA;?;>::3:::7;BBBC2@@>?;;;7337;/5+277716268=>C9@;998447?4:>B<;:;0738373::::======8=>==<?:>77179////6;1888;==><<
@ATNG8:00863:06133
GATGGTAGCTATACGTATTTCTATGTACTCATTCGTTTCGGAATGAGACAGGTACGTTAATTAAGTTAATAGACGTACTTCTTTTTCTTAGCTTTTCTGTGGTATTCTTGCTAGTTTACACTAGCCATCCTTACTCGCGCTTCGATTGTGTGCGTACTGCTGCAATATTGTTAACGTGAGTCTTGTAAAACCTTCTTTTTACGTTTAACTCTCGTGTTAAAAATCTTGAATTCTTCTAGAGTTCCTGATACTTCTGGGATGTGTGCGCAGTGCCTACCATCGCAATTGCCTAGTCT
+
4444398899944499;:<4<><<<<665=<:5<;;;37;*0*//////776<><;;6:4:)/)/:37377///7///96:<===)54-3:3333&399;=6<:>8==?>?>B@AA9><<0/.7728>:6:7/------33.55996>>:88@;997955/322(---(-40529777;9999,22222&2.7-2/888*553;8)-)-7---5778-.///'///(/8/3/5;78<>>@>=9>2::?888>;;77<483--,,,,--66888386625...550526<8===>>@
@ATNG8:00816:06183
GATGGTAGCGCATATCAGCGCAGCCCAGAAGATCAGGAACTCTAGAAGAATTCAGATTTTTAACACGAGAGTAAACGTAAAAAGAAGGTTTTACAAGACTCACGTTAACAATATTGCAGCAGTACGCACACAATCGAAGCGCAGTAAGGATGGCTAGTGTAACTAGCAAGAATACCACGAAAGCAAGAAAAAGAAGTACGCTATTAACTATTAACGTACCTGTCTCTTCCGAAACGAATGAGTACGATGAGAGAGCTCTCTCTACCATCGCAATTGCCTAGTCT
+
@;95:;;;BCCDBBBBBBBEBCCCC@BBA@@?;A9:499BBBBBA@=@B?C?BBBBCCCC5DAGCCECBABCDC;BB;;:::*:B>C;@@@9ACHAFCCCECCA@?@@CC@CBB?CDCCCAACCCCBBCCCC@CCCC@CBBBBBA@<A=BAA=AD@@@CCC@CCCCCC?BB?BBB>AABBB<AAA?BDCCB2CB?B>>>BBBBC@B?BACC;?<?@BBB@BBBBBBB?B@CBC>C@@>ABBBCCDCCAAACAAACBBAA@@ABAB@C>::>>:=;BB?AAB999
@ATNG8:00821:06180
GATGGTAGGAGACAGCGTCGCACACGTACTCATTCGTTTTCGGAAGAGACAGGTACGTTAATAGTTAATAGCGTACTTCTTTTTCTTGCTTTTCGTGGTATTCTTGCTAGTTTACACTAGCCATCCTTACTGCGCTTCGATTGTGTGCGTACTGCTGCAATATTGTTACGTGAGTCTTGTAAAACCTTCTTTTTACGTTTACTCTTCGTGTTTAAAAATCTGAATTCTCTAGAGTTCCTGATCTTCTGGATATGAGTGACTCATCGCAATTGCCTAGTCT
+
////)///+5>==665<<9;;<;;;>=;;;:99495555&44.4.55:===<9=<5557;045<<8<9=;<;;:977173333$33,33;;;1===B?B>?;?@<>:93377(7;7;?<;:8=>>:?:>?=8825;1778;2552=9997766222..60--,(,,),-56888889)..333)3.30679::.78=AB7;::9;199:788)8>>>/A88/6684//.77866847-/.9;@@;888<ABA>::7///633-/-37706-//48998>>
@ATNG8:00843:06178
GATGGTAGGCGACATACATACGCGCCAGAAGATCAGGAACTCTAGAAGAATTCAGATTTTTTAACACGAGAGTAAACGTAAAAAGAAGGTTTTACAAGACTCACGTTAACAATATTGCAGCAGTACGCACACAATCGAAGCGCAGTAAGGATGGCTAGTGTAACTAGCAAGAATACCACGAAAGCAAGAAAAAAGAAGTACGCTATTAACTATTAACGTACCTGTCTCTTCCTAAACGAATGAGTACTATGTAGAGCTCTATACTACCATCGCAATTGCCTAGTCT
+
CCCC@A??:BBBB?;;>>>CBAA;;6;BB=666<;;.5.55;=:;;:;:5:6434955599#9.9<=B@>C>BCF=CCCCCCC5BC@G@CCC;CCFAECBA@@DCC@C@BB?BBB@CBBBBBBCA@ACBCBCD?CBBB@B@@?BBBB?C@CBB@BBBBBBBB?BAAA@@=?@=@A@=??:::28<<9999999%9938?>?BBBDB<?>>>B>0838=BBDA;;;CB;;5;;;99/8>?;?BBBBBBBBABACCABB:99B???@AA<@=>>AB?B@@?=?AA???
@ATNG8:00844:06169
GATGGTAGTGCGTGAGAGAGAGACCCAGAAGATCAGGAACTCTAGAAGAATTCTGATTTTTAACACGAGAGTAAACGTAAAAAGAAGGTTTTACAAGACTCACGTTAACAATATTGCAGCAGTACGCACACAATCGAAGCGCAGTAAAGGATGGCTAGTGTAACTAGCAAGAATACCATGAAAGCAAGAAAAAGAAGTACGACTATTAAACTATTAACGTACCTGTCTCTTCCGAAACGAATGAGTACATAGATATACGTATAGCTACCATCGCAATTGCCTAGTCT
+
CBBB?B@@@>?@596@@BFBBBBBB;A@@9@B<:<<<@<@@@@BAA@BC@C?BA?@@?A?$:09:9=?<?<<<=1==9::::$3;4<?BDD8BB@<>>00/89885:@B?<?@B=>>=>?;886><<=>>?A<AA;;6;==<>=888-9:>CC?BC:99AAB?@=>=BB??@>?CB@BBCBB;@:927<<<<.9959//////9<9,77(77529=7@99655::>9899+/+.6;0;BB;;:=9////.879<99;;;8;888555:*////59596;<67<9;77
@ATNG8:00845:06170
GATGGTAGTGTGTCTCTGAGAGTAGTACTCATTCGTTTTCGGAAGAGACAGGTACGTTAATAGTTAATAGCGTACTTCTTTTTCTTGCTTTCGTGGTATTCTTGCTAGTTACACTAGCCATCCTTACTGCGCTTCGATTGTGTGCGTACTGCTTCAATATTGTTGACGTGAGTCTTGTAAAACCTTCTTTTTACGTTTACTCTCGTGTTAAAAATCTGAATTCTTCTAGAGTTCCTGATCTTCTGTCTACTACACTGTACTCTACCATCGCAATTCCTAGTCT
+
:<::554/:9///////9779////////544.43333&4:8;8>;;;6559==BBB@B?AACC=@=@@B@AAAAE@CCDDF5BB6;;;;0;;;59;;B8>A?@?@B@A;?@:;9@@@499@=@;@@99:>@>9>>?>;@A?9::@>995=5909>8<<=:=@?@9968<><=9:58==?B8A?B?BB>F>199999-90000/997749<::+=<<<>:>9==:====<66167<<B<<<;A959A=B@CBBBBBA@@@CECBB@B;;;CC?C>@>@???BB
@ATNG8:00850:06188
GATGGTAGTGTCATATGAGAGTGTGTACTCATTCGTTTCGGAAGAGACAGGTACGTTTAATAGTTAATAGACGTAACTTCTTTTTCTTTGCTTTCGTGGTATTCTTGCTAGTTCACTAGCCATCCTTACTGCGCTTCGATTGTGTGCGTACTGCTGCAATATTGTTAACGTGAGTCTTGTAAAAACCTTCTTTTTACGTTTACTCTCGTGTTAAAAATCTGAATTCTTCTAGAGTTCCTGATCTTCTGGATAGCGACGCGATATTCTACCATCGCAATTGCCTAGTCT
+
//5;9>;@;;><@666===@;;?;;;55/;//)////(//)/)4459955.555999)9499590/:<<0--8--(-:4/////$/;;.9:;90997939//)//)//66==5;;;;<<=9@@@>B?BBBCCCFC=A::9;?@@999BB@@BA@@A>?:?@;<??@G>@A@@;9:@A=A@BBBB2A>C;:::::*99999,/////////58<;;<(55566.69;;4555544;.4.5==;;?<>>>=>>99:A?999969@B?BCAA=A;:9:@2949B?@BB@=>
@ATNG8:00857:06204
GATGGTGAGAGAGCTCTCTCATCGTACTCATTCGTTTCGGAAGAGACAGGTACGTTAATAGTTAATAGCGTACTTCTTTTTCTTGCTTTCGTGGTATTTCTTGCTTAGTTACACTAGCCATCCTTACTGCGCTTCGATTGTGTGCGTACTGCTGCAATATTGTTAACGTGAGTCTTGTAAAACCTTCTTTTTACGTTTACTCTCGTGTTTAAAAATCTTGAATTCTTCTAGAGTTCCTGATCTTCTGGGCTGCGCTGATATGCGCTACCATCGCAATTGCCTAGTCT
+
;;559=ACB;;9;:555<<<<=;:;;;==>>7AACC>CC@C@CC>==<<066:::8=7<;44.43:494?454:7;;;<<+::7<===6<A?@<;:==500,///(/6618888<:==?4724827AA662255=8<>7565??A;<<=C@@;;;7165679:4:879:=::<<<699988+8(/*/6;;;,77999*--3---67.22)5>>>.>:;569593//+/87;<=><A7<<@A?>:::9:1:///9933///:::;A?@@:==?>>>;>7;;=A@@<<;
@ATNG8:00819:06214
GATGGTAGGCACTGCGCACACATCCCAGAAGCATCAGGAACTCTAGAAGAATTCAGATTTTTAACATCGAGAGTAACGTAAAAAGAAGGTTTTACAAGACTCACGTTTAACAATATTGCAGCAGTACGCACACAATCGAAGCGCAGTAAGGATGGCTAGTGTAACTAGCAAGAATACCACGAAAGCAAGAAAAAGAAGTACGCTATTAACTATTAACGTACCTGTCTCTTCCGAAACGAATGAGTACACACTCTCATATGACACTACCATCGCAATTGCCTAGTCT
+
55557><<7<<:444445<===>>>49796///7/55167<=====@<==:=@A?>:4444$43:9:=<555:4425;<>>>>+::4:7;;;+988-3389983333(33<<87775:::<>CCA@AB;;:BBB?CCBB:;9CC???B=A?BBA?@B???AAB=??BBBB?BC=99:=A???C=CAA<??<=?.=A=>888@@@AA<@:====1808?AACACCCBB@?<?<A@@;A??;?ABBBABCBBCEBBAAAAACCCAAAAA>@:00::)/)/96;?==85
@ATNG8:00846:06239
GATGGTAGGCACTGGCGCACACATCCCAGAAGATCAGGAACTCTAGAAGAATTCAGATTTTTAACATCGAGAGTAAACGTAAAAAGAAGGTTTTACAAGACTCACGTTAACAATATTGCAGCAGTACGCACACAATCGAAGCGCAGTAAGGATGGCTAGTGTAACTAGCAAGAATACCACGAAAGCAAGAAAAAAGAAGTACTCTATTAACTATTAACGTACCTGTCTCTTCCGAAACGAATGAGTACACACTCTCATATGACACTACCATCGCAATTGCCTAGTCT
+
4444.44/)/////)/99:9555555)5::7<;;:55.55;>B996E@CB?C=;<000000)06:00/888:<;;:13344444$4828-333&38949<<<:==::6:?BB?BBA>@BCBBCADCCCCCCCBB?BCCC?BBBBBBBB?C@BCB@CCDBABCD?CCC@BA@A@;99:9>>:9:,7;;5788898%8><798>>@AAA<A<AA??;@=B?>>>:=?>::;<:?9==B8???:;;;A===>????@?===?<=<<;///7079:78;6=/436::::<:
@ATNG8:00857:06234
GATGGTAGTGCGTGAGAGAGAGACCCAGAAGATCAGGAACTCTAGAAGAATTCAAGATTTTTAACTTCGAGAGTAAACGTAAAAAGAAGGTTTTACAAGACTCACGTTAACAATATTGCAGCAGTACGCACACAATCGAAGCGCAGTAAGGATGGCTAGTTTAACTAGCAAGAATACCACGAAAAGCAAGAAAAAGAAGTACGCTATTAACTATTAATGTACCTGTCTCTTCCGAAACGAATGAGTACATAGATATACGTATAGCTACCATGCAATTCCTAGTCT
+
488:6<444944454:///0/9777399;9<<:555.5.4<<4444.47175//)-57777'70-/(/888;:;?;(3344444$4:7=;@@@2<;?=<;969@;;@29299.49A056=<<<<=@@:999;BA@BCBCAA@@BBBBB;@=>==:?::::<4<7@959@A?CC::;:4993333&337,7>>==+44/3333987558<7<>@?<?9>AA:979A@@999>@188?80/0;0//6///6778333/8666///:7989*///--29(.(......
@ATNG8:00858:06234
GATGGTAGCGCACACATAGATACAGTACTCATTCGTTTCGGAAGAGACAGGTACGTTAATAGTTAATAGCGTACTTCTTTTTCTTTGCTTTCGTGGTATTCTTGCTAGTTACACTAGCCATCCTTACTGCGCTTCGATTGTGTGCGTACTGCTGCAATATTGTTAACGTGAGTCTTGTAAAAACCTTCTTTTTACGTTTACTCTCGTGTTAAAAATCTGAATTCTTCTAGAGTTCCTGATCTTCTGGATAGCGACGCGATATACTACCATCGCAATTGCCTAGTCT
+
::5565<@=666==>;<<C@@@A>??<<;==<8=:99099.5.5<<:<9926>>CC6;8;@AB=B@BBABB::5<399:::'444)48:<6<<A=8<6946>:;@BBBDACCCFBBBDACCD?C?CCCBBBA@?@BBB?CBBCCBBBBCCCBBDDD@CBB?CCAG>AABBBCCAA=@;;;;;*;>F?BBEFJ1;;CBB6::;:ACBAA@?A?D@+?BA==>A@CF@AAA@@@D@C@CEDBAA>@BC@CCCCCCB;;;;;;BBCBCCD=@@B@?A?B>AA=@BBAAA
@ATNG8:00818:06273
GATGGTAGACACGGTGTGCTCTCTCGTACTCATTCGTTTCGGAAGAGACAGGTACGTTAATAGTTAATAGCGTACTTCTTTTTCTTGCTTCGTGGTATTCTTGCTAGTTACACTAGCCATCTTACTGCGCTTCGATTGTGTGCGTACTGCTGCAATATTGTTAACGTGAGTCTTGTAAAACCTTCTTTTTACGTTTACTCTCGTGTTAAAAATCTGAATTCTTCTAGAGTTCTGATCTTCTGGATAGCGACGCGATATACTACCATCGCAACTTGCCTAG
+
CDCB<A;;=@=BA:=?666@><;;;?;;<=A<AACBBB>BB?B7;;99:993455=<7@7955;7>8A>>@AA@=@6<<888)=:4>:93737<6<<:69;*//96//(/888=:@A;?>:;5;>>>??@@;====8===>=@???A>=====?;==>=@@<@<>>>B>>>BB;;;;:;-;8>7;;DDF/@A>>=7=BAAA===;;6;A@@.:;;:@8=:>@<???@>>>:==@?===;??@=@;;;AB>888;;;>>>AB==8=96666*//0663889
@ATNG8:00822:06284
GATGGTAGACATATCGTACTCTCTGTACTCATTCGTTTCGGAAGAGACAGGTACGTTAATAGTTAATAGCGTACTTCTTTTTCTTGCTTTCGTGGTATTCTTGCTAGTTACACTAGCCATCCTTACTGCGCTTCGATTGTGTGCGTACTGCTGCAATATTGTTAACGTGAGTCTTGTAAAACCTTCTTTTTACGTTTACTCTCGTGTTAAAAATCTGAATTCTTCTAGAGTTCCTGATCTTCTGGGCTGCGCTGATATGCGCTACCATCAATTGCCTAGTCT
+
CCCC@BCA@ABCDCCCCCCCGBAACBBBBD@@?@CCC?CC?C@CCCCCBB@BCAAA?B?BB@@>A@DAAABDBAA??????.97<>9:9.9AAA?BC@=@@000:>::::BB@B?>>:>BB<@;@@@@====9=AAA=B???AAA?>?AAA?><>79:=:<<6<;????=====8;<>=>3>=B7;;DDD/@?<=@2:66///:::==BBBB/A;;;A=A;>=:==AA@@@;@=BB@>>>:99;@6=///====AAA>>:<<<////;;@6;6:;9=A;;;@
@ATNG8:00824:06290
GATGGTAGATACTCGCTGATACACCCAGAAGATCAGGAACTTCTAAGAAGAATTCAGATTTTTTAAACACGAGAGTAAACGTAAAAAGAATGGTTTTACAAGACTCACGTTTAACAATATTGCAGCAGTACGCACACAATCGAAGCGCAGTAAGGATGGCTAGTGTAACTAGCAAGAATACCACGAAAGCAAGAAAAAAGAAGTTACGCTATTAACTATTAACGATACCTGTCTCTTCCGAAACGATGAGTACGGTGTGACGTACGTATCGCAATTGCCTAGTCT
+
77;@7<<AAA955<<9;;BBBBBCL?BBB@B@@@><8<:00*0//)/:3994:7333333333#33(3/////66688/8394444$4:.54.555&5998=><<;A=55649@DD=B9:7:AA@@@BB;;;;9@>???BBBB@BBACEDCC@C@D;;:;AA@DCBB>;:9?AAAFC@BCB177;;;378<8789999%8?:<=8?@A@AAB?@<A;;;;?5;;=>;:399:>;:;<=6888.3/..3735533(...9:<======<A?8883727@;@BB=>>
@ATNG8:00836:06264
GATGGTAGCGCACACATAGATACAGTACTCATTCGTTTCGGAAGAGACAGGTACGTTAATAGTTAATAGCGTACTTCTTTTTCTTGCTTCTGCTGGTATTCTTGCTAGTTACACTAGCCATCCTTACTGCGCTTCGATTGTGTGCGTACTGCTGCAATATTGTTAACGTGAGTCTTGTAAAACCTTCTTTTTACGTTTACTCTCGTGTTAAAAATCTGATTCTCTAGAGTTCCTGATCTTCTGGATAGCGACGCGATATACTACCATCGCAATTGCCTAGTCT
+
//4<59:954<4;56<<;=;9555555;::<<8<==>4;>5;5;;9995616<;<=8=9====:>:65555599;.44999'4/)///)/////87844.33-33337945665<<::765549.56;;;;;>:?C@@<?CABBCEA@@@A::999.959.557;7<=444544<534488+85:.44444$4444<07///::9//5.5555$5::---0---57:555.5.5<<5668<<<9<<=</////////7;>;;;;6;;;99=.515;7<>>>>;
@ATNG8:00842:06301
GATGGTAGCAGACGTGACAGAGCGCCAGAAGACTCAGGAACTCGTAGAAGAATTCAGAATTTTTAACATCAGAGAGTAAACGATTAAAAAAGAAGGTTTTACAGACTCACGTTAACAATATTGCAGCAGTACGCACACAATCGAAGCGCAGTAAGGATGGCTAGTGTAACTAGCAAGAATACCACGAAAGCAAGAAAAAGAAGTACGCTATTAACTATTAACGTACCTGTCTCTTCCGAACGAATGAGTACCTCTCAGACGCTCGTCCTACCATCGCAATTGCCTAGTCT
+
44445:889945454:9;5669999.6/74://////7:798/////617:461////)////$/3866-///////892:8::6:=<<<%33,3,333&2779722262554949915552877;BBBB>>?BBAAAB?@?;;7;?@D;;;=:A=>?A;>>??;;;>;>>@<880871799)//9991::=:>EGDD.9835/..56:9;:=;>;;=;A788?BA=AABBCBB?A?BB?B@@=ABBBA??<?BBAABBBAAACC?;7:==8=BA@@?;?;??=?BCCBB
@ATNG8:00846:06262
GATGGTAGCTCTGCTCTGACTCTCGTACTCATTCGTTTCGGAAGAGACAGGTACGTTAATAGTTAATAGCGTACTTCTTTTTCTTGCTTTCGTGGTATTCTTGCTAGTTACACTAGCCATCCTTACTGCGCTTCGATTGTGTGCGTACTGCTGCAATATTGTTAACGTGAGTCTTGTAAAACCTTCTTTTTACGTTTACTCTCGTGTTAAAAATCTGAATTCTTCTAGAGTTCCTGATCTTCTGGGTGCGCTACATCTCTCTAATCGCAATTGCCTAGTCT
+
BBBC?BBCB@;@B<=BB?;A;99>CCCCBBBB?BCCC>BC@C@BBBCCCC?BBB:;:;?EBA@6;7;CBDBBB>@<@ACAB0;;5;?>@8A@A@?AAA>=@4:;@ABC@BBBLGE@A=@@B?B@CEDCCCCB@CCCC@CBBBC@A@DCCBDDA:::;BB?BB?C>@@BBBEDCCALCCCC:C=C=<;;;;*;BECJ?GBCADDC@@@5;;;;*;AACB=@=@B>AC@@@BB@B@DBBBCB?AADG>CBBBAACBBBCCBBBBFACAAAB>A<@@?AABA;;
@ATNG8:00847:06276
GATGGTAGTGTGTGCTCTGAAGTAGTACTCATTCGTTTCGGAAGAGACAGGTACGTTAATAGTTAATAGCGTACTTCTTTTTCTTTGCTTTCGTGGTATTCTTGCTAGTTACACTAGCCATCCTTACTGCGCTTCGATTGTGTGCGTACTGCTGCAATATTGTTAACGTGAGTCTTGTAAAACCTTCTTTTTACGTTTACTCTCGTGTTAAAAATCTGAATTCTTCTAGAGTTCCTGATCTTCTGGATAGCGACGCGATATACTACCATCGCAATTGCCTAGTCT
+
44<:7;;CB@=<0//////5.5;;554;;555.548>3<=:@<=<==@??<;BACC?B?;00@*0,000/9665<8<<===*;::39:;>,0/AA;>AB@BD@DDBBAC@BBBBBBAB>BBB@B>BBDCC@@@?BA@B@CBBBC@@@AAA@@@;;;?CBB?BD@D@CCC;;:B;;5;ABAB7A<D299::;(:@@@@8@A;::=@>;92:;:;';==;:2:9:929GC@@;;6;=AACDCB?BAB=BBB@<88....-8;;;;?=B:<:>>5626;>>9>::///
@ATNG8:00849:06309
GATGGTAGGCGACATACATACGCGCCAGAAGATCAGGAACTCTAGAAAGAATTCAGATTTTTTAACACGAGAGTAAACGTAAAAAAGAGGTTTTACAAGACTCACGTTAACAATATTGCAGCAGTACGCACACAATCGAAGCGCAGTAAGGATGGCTAGTGTAACTAGCAAGAATACCACGAAAGCAAGAAAAAAGAAGTACGCTATTAACTATTAACGTACCTGTCTCTTCCGAAACGAATGAGTACTATGTTGAGCTCTATACTAATCGCAATTGCCTAGTCT
+
;:::7:::7::9:>;=<;;;655<<8==?;>>>>;;7;7?>?44444)44.4.484555555#549;;;99995//)/;/00000#///)/::+<9;7;><<<>>CC>B>AA=<;;55:@@AABAAA@BB;;;B<ADBB@CBBBBCCC@CACCB@CCCCCCCD@BBBBBB@AA<99929<<<<+88;5777777#79,33<<=<BBB?A==3784><>=BBD@CBBBDAA>A6;;A<BBB?BCBBBBBBBAAA:?@?@?=:::??>C=A>=77078??:>>:;?:
@ATNG8:00854:06266
GATGGTAGGACGAGCGTCTGAGAGGTACTCATTCGTTTCGGAAGAGACAGGTACGTTAATAGTTAATAGCGTACTTCTTTTTCTTGCTTTCGTGGTATTCTTGCTAGTTACACTAGCCATCCTTACTGCGCTTCGATTGTGTGCGTACTGCTGCAATATTGTTAACGTGAGTCTTGTAAAACCTTCTTTTTACGTTTACTCTCGTGTTAAAAATCTGAATTCTTCTAGAGTTCCTGATCTTCTGGGCTGCGCTGATATGCGCTACCATCGCAATTGCCTAGTCT
+
A::58;::?B@A?>;>?AA@@B@@<@@@@CBB?B@@@9@@<@?DCDBBCC@DCCCC@C@CCCC@D@FDBBBBBBB=;::::*;@;A@@@;@AAC?ABC@CC:=;;CCFABBBDDDCC?BBC@C@CBDCBBBB@BCCC@CCBCCCBCCCCABABCB?BBB?BC@D@CCCBBBCCD@CCDDD;DAE?ABBBB0ABBBB<BAAACCCBBB@DDDD5D@@AC@B?BC@BBBBCBB@D@DCBCCB>@@CJ?CAAABBBDDFCGCCBCCCC@CBA@AE?A?BC?BCCCAA
@ATNG8:00857:06300
GATGGTAGTGTGTCTCTGAGAGTAGTACTCATTCGTTTCGGAAGAGACAGGTACGTTTAATAGTTAATAGCGTACTTCTTTTTCTTTGCTTTCGTGGTATTCTTGCTAGTTACACTAGCCATCCTTACTGCGCTTCGATTGTGTGCGTACTGCTACAATATTGTTAACGTGAGTCTTGTAAAAACCTTCTTTTTACGTTTACTCTCGTGTTAAAAATCTGAATTCTTCTAGAGTTCCTGATCTTCTGGAGATACACATGATACTCTACCATCGCAATTGCCTAGTCT
+
00/86::::=5:49;:5555559999555544.5;;;4<B?A?BC@@@BD>@AB;;<):;@@9:49:B@@AA00/<8<<=<<*///,5::@4=@@95@5925<25995=>=@BBBBBBD=@@@>A?CCCCBBAA>BBBB@ECDAAABBB@@@BAA@@=AA@?BB@G>@ABBBBBBB>A;;;;;*;<B;BBDDD1BBCCD=AAA@BB@A==49999'9>>9949>BB@DB@@A@A<@?BBDCBC@DCC@CCCCCDDBBBBECBCBBBBB?BBBBBC@D@CC?CCDCCC
@ATNG8:00858:06265
GATGGTAGTATATCGCGTCGCTATCCAGAAGATCAGGAACTCTAGAAGAATTCAGATTTTTAAACATCAGAGAGTAAACGTAAAAAAGAAGGGTTTTACAAGACTCACGGTTTAACAATATTGCAGCAGTACGCACACAATCGAAGCGCAGTAAGGATGGCTAGTGTAACTAGCAAGAATACCACGAAAGCAAGAAAAAGAAGTACGCTATTAACCATTAACGTACCTGTCTCTTCCGAAACGAATGAGTACATAGATATACGTATAGCTACCATCGCAATTGCCTAGTCT
+
///:399?//6;;;<<<;;;;;>==7944.444555.6.56=<;;;9==05.//------$-8/7---//6/33888033444444#4:.44(333&333-388868//(//(/488(333,3339<<::;==><BBCB?AB>>;?A@@9::?:?9>??>A@A>>>?=887778=7>>99::/66978.599466666'26272226222;27/5255055::>5549@@<===9=388A<BBB?AAABBBBCDBB:::@?BBB@@?;9786197769:<@<B@<>>=>=>
@ATNG8:00817:06358
GATGGTAGCGCGACGAGCGTAGACCCAGAAGATCAGGAACTCTAGAAGAATTCAGATTTTTAACACGAGAGTAAACGTAAAAAGAAGGTTTTACAAGACTCACGTTAACAATATTGCAGCAGTACGCACACAATCGAAGCGCAGTAAGGATGGCTAGTGTAACTAGCAAGAATACCACGAAAGCAAGAAAAAGAAGTACGCTATTAACTATTAACGTACCTGTCTCTTCCGAAACGAATGAGTACTATGTAGAGCTCTATACTCCATCGCAATTGCCTAGTCT
+
<444.4::;:;95<;9;=6559555)59>:>@>>?A<@<==655::7:=8=8<<==<===+:48889334<?>=9446;===+66=<9>>>2=>>999@BCB:;:?C@BB@CCC?@@@?ABC;;9@@;ABBB@BC@@>@ACCB@AA6;7;@@<?ABCAABB@BBADCD?BA?BCC<>=777)8<;587888'8;5;;87599996:;88<=6A688???=@?>??99185<<=3;?>7<=88=B477B==>:?>@>>??>>9;;488999;6>6;;6===>?:
@ATNG8:00818:06318
GATGGTAGACATATCGTACTCTCTGTACTCATTCGTTTCGGAAGAGACAGGTACGTTAATAGTTAATAGCGTACTTCTTTTTCTTGCTTTCGTTGGTATTCTTAGTTACACTAGCCATCCTTACTGCGCTTCGATTGTGTGCGTACTGCTGCAATATTGTTAACGTGAGTCTTGTAAAACCTTCTTTTTACGTTTACTACTCGTGTTAAAAAAATCTTGAATTCTTTCTAGTAGTTCCTGATCTTCTGGTGTCTGATCTGTATCACTACCATCGCAATTGCCTAGTCT
+
?@?:5::;944<556>=<<=>>???@===?==9BACC=;;:;?BBB@BFD<<<9547;4::BB9BACCCC?>;37.3<===+8<6>787(333,31733,33,39:4:=88C=A@=>>?<?8=A938577/7A?>588??A;::;===:;;>>9=8:38;*/)/;=9:;;9=.58876&53=+52252$2789:1;//..57359:1988989#859155.51225'299.....(..3685552755.22222222222955555522,255:::,2.5749555//
@ATNG8:00821:06358
GATTGGTAGGTGCACATGAGTGTATCCAGAAGATCAGGAACTCTAGAAGAATTTCAGATTTTTAACACGAGAGTAAACGTAAAAAGAAGGTTTTACAAGACTCACGTTAACAATATTGCAGCAGTACGCACACAATCGAAGCGCAGTAAGGATGGCTAGTGTAACTAGCAAGAATACCACGAAAGCAAGAAAAAAGAAGTACGCTATTAACTATTAACGTACCTGTCTCTTCCGAAACGAATGAGTACGATGAGATCTCGTGTGCTACCATCGCAATTGCCTAGTCT
+
/0/)/)/::6;B;96665<=<<;:551///5////9:.404:99944.45.55)44444444$4555565555;;;4<>CCDDD0BC?F@DDD;DFD?B@@@BBCBB?A@@@>?BD?CBDDBCCCDFCCCBBBB@BBCC?@@CCCCBB@C@C:;:;BCBBCCB?BCCCCC?AA>ABB?AABBB:?<@;::::9:%:=;<?=?B=BCC<=;<7=>1;5;>BBB?BBAA@@@7;6;AE=BCC?CBBAABA9:9A???CC?????????AD?@=>>>B=@@;;:;CCBCD
@ATNG8:00823:06320
GATTAGCTCGCTGATGATATCTCCAGAAGATCAGGAACTCTAGAAGAATTCAGATTTTTAACACGAGAGTAAACGTAAAAAGAAGGTTTTACAAGACTCACGTTAACAATATTGCAGCAGTACGCACACAATCGAAGCGCAGTAAGGATGGCTAGTGTAACTAGCAAGAATACCACGAAAGCAAGAAAAAGAAGTACGCTATTAACTATTAACGTACCTGTCTCTTCCGAAACGAATGAGTACCACACTCTCATATGACACTACCATCGCAATTGCCTAGTCT
+
5557<<<CEDBBBB@@ABCDDCC?BBB?AAAA@>4:45@@>@?B=<@=@=:;985==?+B>BB=====<BBD=735:999):@<@499909AC?CCBBBABBA=@<@B>AAB>@ACDEDBDCCCCBBCCC?BBBB@BCCCCBBC@C@C@@>AAACCFCB@BBBBBB@??<?DB@BBBBC<A@A>@@@@@2@A=@>>>B@>?@3758???7;7;?BBB=@;::?AB?F?BDC=BBB@CCCAABB?BCCCCCCA>>>>CCBBBBEC@D???AC?B?BC@CBBAAA
@ATNG8:00828:06330
GATGGTAGGTGCACATGAGTGTATCCAGAAGATCAGGAACTCTAGAAGAATTTCAGATTTTTTAACACGAGAGTAAACGTAAAAAGAAGGTTTTACAAGACTCACGTTAACAATATTGCAGCAGTACGCACACAATCGAAGCGCAGTAAGGATGGCTAGTGTAACTAGCAAGAATACCACGAAAGCAAGAAAAGAAGTACGCTATTAACTATTAACGTACCTTTCTCTTCCGAAACGAATGAGTACGCATGAGAGAGCTCTCTCTACATCGCAATTGCCTAGTCT
+
55;;7:<:0444:4555555555557==;0448844047;;565<<399.55)4;:444444#45:::<9995555)555;;<;+<@9>:>GF9AAD?BBCCBBB;;5;>@?<@BB@BBBBB??@CECCCGJFCAEAAAACIBBBCBC8;8;;;5;@@AACBB=@@CA?@>??::::+/0?@@8@>A<;877+771778888:;<49/3359+2+2255:8<<054;;.4.444)444.454:::8///////<<<====<<::77///////384776;/////
@ATNG8:00829:06328
GATAGCACGACACGACGATGTGTACTCATTCGTTTCGGAAGAGACAGGTACGTTAATAGTTAATAGCGTACTTCTTTTTCTTGCTTTCGTGGTATTCTTGCTAGTTACACTAGCCATCCTTACTGCGCTTCGATTGTGTGCGTACTGCTGCAATATTGTTAACGTGAGTCTTGTAAAACCTTCTTTTTACGTTTACTCTCGTGTTAAAAATCTGAATTCTTCTAGAGTTCCTGATCTTCTGGCTCTCGTAGACAGATACTACCATCGCAATTGCCTAGTCT
+
@?:>:556;;;==AA5566:==B==<=<<8<<BB:AA=@>BC;;9AB@BC;@@@B8A@@=8<5:::55<5558;====+9<297//(////5://+48288=>??;@BA@@@9949@A=A?A@;??6767@>=>:>;;;9===878>><7664:6806<8<8=9:::>>AA:<:;:;-;8=9:7777)7799>1///78//6DD:>>>>.<>@8737)///6879@?A<>8>:8:>A<A6616;///66693-//555;;<>866;99<-/-/9489;=??
@ATNG8:00818:06366
GATGGTAGGCGTGTGAGAGTCTGCCCAGAAGATCAGGAACTCTAGAAGAATTCAGATTTTTAACACGAGAGTAAACGTAAAAAGAAGGTTTTACAAGACTCACGTTAACAATATTGCAGCAGTACGCACACAATCGAAGCGCAGTAAGGATGGCTAGTGTAACTAGCAAGAATACTACGAAAGCAAGAAAAAGAAGTACGCTATTAACTATTAACTTACCTGTCTCTTCCGAAACGAATGAGTACTATGTAGAGCTCTATACTAATCGCAATTGCCTAGTCT
+
BAAA?C>CHEFAA@@?CBCCCCBCC=BBB?AB::<C?B?BCBBBBB?BA>A>C@@;;;;;$93<88955?=<:?2?/00=;;,00*/5696.:==077BBCBB>>;?>AA=BA>9=<@???@@AA@@????D=@@@@<??@@>>=A=B=B?A?BCBBBBBB?BBBBBB?BB@BBBBBBBBB=A??;99888)9>;>@AAB????=?@BBBC>B>AB>AA>AAABAAB@C>:::,9::49AAAABBCC:::BC@@@BBBBCCCDF>BBBCGAD@CC@DDDAAA
@ATNG8:00820:06392
GATGGTAGTGATACAGATCAGACACCAGAAGATCAGGAACTCTAGAAGAATTCAGATTTTTAACACGAGAGTAAACGTAAAAAGAAGGTTTTACAAGACTCACGTTAACAATATTGCAGCAGTACGCACACAATCGAAGCGCTGTAAGGATGGCTAGTGTAACTAGCAAGAATACCACGAAAGCAAGAAAAAAGAAGTACGCTATTAACTATTAACGTACCTGGCTCTTCCGAAACGAATGAGTACGAGAGTCAGAGCAGAGCTACCATCGCAATTGCCTAGTCT
+
>@AB@BCCCBBA@;=AAABBBCCCC?AB@;;BB@@@@D@AAA::5<7??9?<?A@??<<<+<6>?:;<;;>:99,9<@=<=<+=>8=8A@?4@BB>B;;;CCEBB?@?@D@CCC?BB;;;CECBCCCBBBCC@BCCC=@@@@?@@@=@@DBC@CCCCCBCB?;::AAA=AB?AAA<@@BCF>B??9:99999%9@?:99BBBBDE?><;;;@8=8==BBB>AA?AAAB?C>BAE>BBB?BB@??CCCCBBAABCCCBBBBBBBBDF@D999BB@CADD?CCECBB
@ATNG8:00821:06384
GATGGTGTATAGAGCTCTACATAGTACTCATTCGTTTCGGAAGAGACAGGTACGTTAATAGTTAATAGCGTACTTCTTTTTCTTGCTTTCGTGGTATTCTTGCTAGTTACACTAGCCATCCTTACTGCGCTTCGATTGTGTGCGTACTGCTGCAATATTGTTAACGTGAGTCTTGTAAAACCTTCTTTTTACGTTTACTCTCGTGTTAAAAATCTGAATTCTTCTAGAGTTCCTGATCTTCTGGTGAGATATGCATGATGCTACCATCGCAATTGCCTAGTCT
+
9?;<9=BBBB;;;@;=@A@@?CBCDDCCCCEACBBB=AD=A=@@ACCCC@DCB@?<?>BAAB?B?BABCCCBBB7>::::+>:6?<>>:<??A;?=>?BB@BBBBBB<??AACBAA;@@B<?<?@9;;===<A@@@<>>>CBA?===@<<888;8===;@@8=9===?===AD8=;;;;1;:@:88888(8@>AA:>>>;;;<===0////(////9697??<>>@@=<=:>9==??@@=@==8<>:;:>==BC?;;;A;;;AA=@;;;?B<B;>>;;;;???
@ATNG8:00822:06374
GATGGTAGAGTATCATGTGTATCTCCAGAAGATCAGGAACTCTAGAAGAATTCAGATTTTTAACACGAGAGTAAACGTAAAAAGAAGGTTTTACAAGACTCACGTTAACAATATTGCAGCAGTACGCACACAATCGAAGTGCAGTAAGGATGGCTAGTGTAACTAGCAAGAATACCACGAAAAGCAAGAAAAAAGAAGTACGCTATTAACTATTAACGTACCTGTCTCTTCCGAAACGAATGAGTACGTGTGACGTACGTGAGCTACCATCGCAATTGCCTAGTCT
+
/8:;6==CDDCC@<<===>;;;;;=655=9>?<<<C?C?BBCC;;;?BB=B?BBCCFDDF5A?ACCCFGCGCCB;AA;;;;;*;@>C=AAA1@@E@CBAABBBA@=@=@B?BCC?BACCB@AACB@ACBBCF@CCCC@::;BBBAA>B?A;;7;CBBBCCC@C;<;CB?CA9??@:=>::9:+:==9:9::9:$9;<8@:B==BC=>@><=B?;?<A;ABD@CCCBABB>B?CCC>BBC@BCBB?@?AAB?@ADCC@@@CBCCDC??<@9::=@3:6:?9?BCCBB
@ATNG8:00824:06365
GAATGGTAGGAGACGAGCGTCGCACACGTACTCATTCGTTTCGGAATGAGACAGGTACGTTAATAGTTAATAGCGTACTTCTTTTTCTTGCTTTTCTGTGGTATTCTTGCTAGTTTACACTAGGCCATCCTTACTGCGCTTCGATTGTGTGCGTACTGCTGCAATATTGTTAACGTGAGTCTTGTAAAACCTTTCTTTTTACGTTTACTCTCGTGTTAAAAATCTGAATTCTTCTAGAGTTCCTGATCTTCTGGCGCTCTGTCACGTCTGCTACCATCGCAATTGCCTAGTCT
+
//)//39//)-99/////7777;999;;9;=;;;B9@000*//39)////::::7;B86:6<)//88)/+/688888::6??===+>=887888.333;?0926155/5577265'.5.----(-28783815572226628:::;??AA@;:;:;>>>>??D8765;AA8>9<=>==<===5:;BA@/@188-8:<>@,777==+----33699613555(6///96>6AA<BBBA?>>=A<>>@@BB;??@<>>>@@@@A>>>AA>>=A=>=<?;;;==9=7A@@CDCCBB
@ATNG8:00831:06397
GATGGTAGTCTCAGATAGTCTATAGTACTCATTCTTTCGGAAGTAGACAGGTACGTTAATAGTTAATAGCGTACTTCTTTTTCTTGCTTTCGTGGTATTCTTGCTAGTTACACTAGCCTATCCTTACTGCCTGCTTCGATTGTGTGCGTACTGCTGCAATATTGTTAACGTGAGTCTTGTAAAACCTTCTTTTCACGTTTAACTCTCGTGTTTAAAAATCTGGATTCTTACTAGAGTTCCTGATCTTCTGGATTGCGACGCGATATACTACCATCGCAATTGCCTAGTCTT
+
..--06668>?956=<==<<<A666;>><;;;;=;;5;<7;)///////<7<<<<?;>:>94438588893338827999;);>9<:8>2;---(--73995887879277888888.3288492553..(..6638955022299@>;;=@9987//(--6,--(....266222=,22666)5+2+27::.:>999C-71762522228:/9999.9<==<@>7<<699;97522,23878855058745727789///9<;;>=>>=;27-----4=-//6:DA656/
@ATNG8:00851:06379
GATGGTAGAGAGAGCTCTCTCATCGTACTTTTTTTGGAAGAGACAGGTATCGTTAATAGTTAATAGCGTACTTCTTTTTCTTGCTTTCGTGGTATTTCTTGCTAGTTACACTAGCCATCCTTACTGCGCTTCGATTGTGTGCGTACTGCTGCAATATTGTTAACGTGAGTCTTGTAAAACCTTCTTTTTACGTTTACTCTCGTGTTAAAAAACTCTTGAATTCTTTCTAGAGTTCCTGAATCTTCTGGATATGAGTGACTCGTGTCTACCATCGCAATTGCCTAGTCT
+
99559>;;AA9;5=<;;;<<<<=<;;;5555555"56:7<>@CBBC?C956665;7;;;=7;7;===:995;5;=???+;9.5555)5<<;5:555)59.4444;<7<<;599=>6;;@7@;@@@@@@@A@@@>A=:55;;;=<AABB:99BB574=?CC>A<>A?>>:;==493333&338333333$379:;4;:98=>7937,33333#33393;:.5.595)5<<@>??8=4956.5::.55;.5555577//////-5///8:;5555555.57<<7<<<977
@ATNG8:00851:06381
GATGGTAGCGCACACATAGATACAGTACTCATTCGTTTCGGAAGAGACAGGTACGTTTAATAGTTAAATAGACGTAACTTCTTTTTCTTTGTCTTTCTGTGGTATTCTTGCTAGTTACACTAGCCATCCTTACTGCGCTTCGATTGTGTGCGTACTGCTGCAATATTGTTAACGTGAGTCTTGTAAAACCTTCTTTTTACGTTTACTCTCGTGTTAAAAATCTGATTCTTCTAGAGTTCCTGATCTTCTGGTAGAGCGTGCATATATCTACCCATCGCAATTGCCTAGTCT
+
:00/+/4:99///-----522,-----6695/)///9/996:,/5;;;;>5;55555)5499;;.55)595//9//)//)/-666'688+///9;(////9)///)/50--//9<,/6@@@>@@:=99699;;;;;;CC=AA;;4;;::;9@BBBA@C@A@@<@CC;@@<B<:9:>:99>>8>@@BC8?>@@CDDDD1B?@@C69;@>@>@0008>>>>,>>99994?@=@B<<<>><A;======7;<?;?@>;;6655555555>94555)44444;5:7<=8<<<977
@ATNG8:00879:05770
GATGGTAGTGATACAGATCAGACACCAGAAGATCAGGAACTCTAGAAGAATTCAGATTTTTAACACGAGAGTAAACGTAAAAAGAAGGTTTTACAAGACTCACGTTAACAATATTGCAGCAGTACGCACACAATCGAAGCGCAGTAAGGATGGCTAGTGTAACTAGCAAGAATACCACGAAAGCAAGAAAAAGAAGTACGCTATTAACTATTAACGTACCTGTCTCTTCCGAAACGAATGAGTACGATGAGAGAGCTCTCTCTATCGCAATTGCCTAGTCT
+
BABB@CCCBBBBCCDCCBBBBCDDD@BBC@CCCC@A@@@DBBAABB?BD@C@??@BBCBC1B?CBCBBBBBBBB<BA@BBBB3BB?A?BCC;CBB@CBCCCCCCC?B?BC?CCC@CCCCCCCDCEDCCCBBBACCBC@BBBBCCBB>B@CBB?ADDDCAAA?CBC@@@?BB?BBA599@@>8@::59CCEC2CC?B???CCDA?;A<@>=>5:5:ACCC@CBAAABB<?<?AB=BDF@AAABBBBBBBBBBCCCCB?@>==>>@@@???;@;?A<AAA::9
@ATNG8:00883:05798
TATGGTAGATACTCGCTGATACACCCAGAAGATCAGGAACTCTAGAAGAATTCAGATTTTTAACACGAGAGTAAACGTAAAAAGAAGGTTTTACAAGACTCACGTTAACAATATTGCAGCAGTACGCACACAATCGAAGCGCAGTAAGGATGGCTAGTGTAACTAGCAAGAATACCACGAAAGCAAGAAAAAGAAGTACGCTATTAACTATTAACGTACCTGTCTCTTCCGAAACGAATGAGTACGAGAGAGCACACGTGTCATCGCAATTGCCTAGTCT
+
AAAB?BBBBCCCC@AADCCCCGFFE>ECD@BBCBAB@C?BACCCCB>BB?B@BBCAA@AA0A?BBCFDCCECCC>C@?@CCC5BC@D?ABB;BDFADAABBBDBC@B@BC@CCD@BBAABBCCCCCCCCCBC@CDAA>BBBBBCCB?CACCC@CCDCCCCB?BBBBBA@BB?BB@9<<887*9999=ABBB3BE?C???CCCCC?B?BBBB<><??BBC@CB@@@BB?B?BBC>CFG@BBBBBBBCCCCCBBAABBBC?BBCB===BB@B>BC@B>@666
@ATNG8:00888:05773
GATGGTAGGCACTGCGCACACATCCCAGAAGATCAGGAACTCTAGAAGAATTCAGATTTTTAACACGAGAGTAAACGTAAAAAGAAGGTTTTACAAGACTCACGTTAACAATATTGCAGCTGTACGCACACAATCGAAGCGCAGTAAGGATGGCTAGTGTAACTAGCAAGAATACCACGAAAGCAAGAAAAAGAAGTACGCTATTAACTATTAACGTACCTGTCTCTTCCGAAACGAATGAGTACTACTCTCAGAGACACACTACCATCGCAATTGCCTAGTCT
+
;;55:>>>?A94444449:5:56<;1<==7:;<<;;6;697=00/<7<<:;7/0///777'71///8:::6///(///9999*994;8>==0<<@?;:9@B@BBB=A<@@<?BB?BCCABGBAADBBBBBA@?@CCD?@@BBCABB?A=@@C?FCBBBBBB?BCBCCB?BB?CCC?CBBBB>BBB><:CCC18??B9:8@@?=?:A<>>@D?B>AA????BBBBBCB?B?BBB<;@@?AABB;;;CBBAB:9:CAAACGABBCDC>BBBBCC@CA;;:;BBBBB
@ATNG8:00893:05787
GATGGTAGTATAGAGCTCTACATAGTACTCATTCGTTTCGGAAGAAGACGGGTACGTTAATAGTTAATAGCGTACTTCTTTTTCTTGCTTTCGTGGTATTTCTTGCTTAGTTACACTAGCCATTCCTTACTGCGCTTCGATTGTGTGCGTACTGCTGCAATATTGTTAATCGTGAGTCTTGTAAAACCTTCTTTTTACGTTTACTCTCGTGTTAAAAATCTTGAATTCTTCTAGAGTTCCTGATCTTCTGGGCAGACTCTGCACACGCCTACCATCGCAATTGCCTAGTCT
+
4444394//7/////////556<>>?;;;;;;7;>>>6:927)//)///9;+/5<::5:7<5558<::>?:=455<8<====)65.59993;:9939559)99.5596;99499;:::;;844.4.3-388889896:888/334:;;<444:A@7789433/7=>5:0//88958879658CCC2@<@785<==,66>99)//5///3522+....$...(.50528A:<<?@5569>1879;=>1////)///-23---.286...333327233//+/4>>499;799
@ATNG8:00909:05778
GATGGTAGTATATCGCGTCGCTATCCAGAAGATCAGGAACTCGTAGAAGAATCAGAATTTTTAACACGAGAGTAAACGTAAAAAGAAGGTTTTACAAGACTCACGTTAACAATATTGCAGCAGTACGCACACAATCGAAGCGCAGTAGGGATGGCTAGTGTAACTAGCAAGAATACCACGAAAGCAAGAAAAAAGAAGTACGCTATTAACTATTAACGTACCTGTCTCTTCCGAAACGAATGAGTACGAGAGAGCACACGTGTCTACCATCGCAATTGCCTAGTCT
+
>696:=<<B>955;9;@955=@?9;59==89>?9:557279///<::8;;8>;;//*0<99):6;;;<<>;;:??80//9999(/0,58=<<0;99:>?@B@D;@@<A?BC?BBC>AACBBBBHCCBBBBCCC?AB@@<@@A@@@@DDE>B;;9;AA@CCBC@BBBBBB@BB????5:9ABA9<<<8999999%9<37979BAAAA=A8::?@:>:>>AAA?BBBBCCC>A=??@9?@@:@@@@@@ABABBBAAAAA???AAB??><7<///<<7<7::6:AA:::
@ATNG8:00909:05781
GATGGTAGGCACTGCGCACACATCCCAGAAGATCAGGAACTCTAGAAGAATTCAGATTTTTAACACGAGAGTAAACGTAAAAAGAAGGTTTTACAAGACTCACGTTAACAATATTGCAGCAGTACGCACACAATCGAAGCGCAGTAAGGATGGCTAGTGTAACTAGCAAGAATACCACGAAAGCAAGAAAAAGAAGTACGCTATTAACTATTAACGTACCTGTCTCTTCCGAAACGAATGAGTACACACTCTCATATGACACTACCATCGCAATTGCCTAGTCT
+
::557=8>99444444455555555)5997=;;;<<8<8;;@::6C=@@:=80000/999'748::<<=>>==B;=;49555$5=4;8BBB9BED@BBAACCDCB?D@DC@CBC@CCAABCCCBBBBBBBBB?DCCC<A@CB???@>A@EAA?ABBBBBCC?BBBBBB@BB@AAA>BABCB>AAA?BBDCC/BA?C??:AAAAA=A7;;CC:=:=AAAA?BBCEEAA>A?ABB>BBB@BCBBBBBBBBBA??;;:::@=>777>=8>444;:>?>8878BABBB
@ATNG8:00912:05785
GATGGTAGCGCACACATAGATACAGTACTCATTCGTTTCGGTAAGAGACAGGTACGTTAATAGTTAATAGCGTACTCCTTTTCTTGTCTTTCTGTGGTATTCTTGCTAGTTACACTAGCCATCCTTACTGCGCTTCGATTGTGTGCGTACTGCTGCAATATTGTTAACGTGAGTCTTGTAAAACCTTCTTTTTACGTTTACTCTCGTGTTAAAAATCTGAATTCTTCTAGTGTTCCTGATCTTCTGGACAGAGTGTGCAGATACTACCATCGCAATTGCCTAGTCT
+
<?::5::;ABBA666<<<<>>@?;A;A;;=>@;@>>@6==*//)///77//)/7///)/2///9.5.5>9;;;9:44.499+9@.4488809334=7;<B>BC<@@@BBC@CICCGEDEACA@<@>BBBBBHEEACCBB>AAAABBBBBCCCCBCCC@DDC@A@?@@BBBDCBBCC@BBCCC;D@C?AAAAA0?B;;:6;?AAB;;;@A5<;<;*;FDAB=B@CC@CC;;;CDGF@CCCDDD@A@A@CCBDDC;;;CBBBCCBBE@@=@;;;@C7;6;A?BCDBDD
@ATNG8:00878:05835
GATGGTAGTGATACAGATCAGACACCAGAAGATCAGGAACTCTAGAAGAATTCAGATTTTTAACACGAGAGTAAACGTAAAAAGAAGGTTTTACAAGACTCACGTTAACAATATTGCAGCAGTACGCACACAATCGAAGCGCAGTAAGGATGGCTAGTGTAACTAGCAAGAATACCACGAAAGCATGAAAAAGAAGTATGCTATTAACTATTAACGTACCTGTCTCTTCCGAACGAATGAGTACTGCGTCTCACTCTCGCCTACCATCGCATTTGCCTAGTCT
+
9:4;8=@<=CA@;:<;95659:;9;6;<=8<@@9;67<59=900/;69847699774;;;);88>=<BABBA@@8:9;>>>>0=@<?:@@@;AEE?CAB;;;GDD@B?@@=A@C>BBBABBCBBGGDBBACB>BC;;8;BB@AA;:6;?C;;:;BBBDBBB?CBBBBB?BB?AAB=@>999,7;;<>@AAA/7817;A@BA@<A;>;>@??5;5;<@@@=@@@@???<@;??=@AB=BBBBAAABBBBCAAAA?@?A@BC?AAA@BBAAABBB>CC@CCC@:9
@ATNG8:00894:05856
GAATGGTAGGTGCGAGCATGAGTGTATCCAGAAGATCAGGAACTCTAGAAGAATTCAGATTTTTAACACGAGAGTAAACGTAAAAAGAAGGTTTTACAAGACTCACGTTAACAATATTGCAGCAGTACGCACACAATCGAAGCGCAGTAAGGATGGCTAGTGTAACTAGCAAGAATACCACGAAAGCAAGAAAAAGAAGTACGCTATTAACTATTAACGTACCTGTCTCTTCCGAAACGAATGAGTACCTCTCAGACGCTCGTCCTACCATCGCAATTGCCTAGTCT
+
49.486;9:549444545<<<<?@@C@B=@<@4443::96<8<BBEEBB?;:6;=?B??<AAA+=:=BBBE;=9CBC<A@>@@@@1BCBCACGD<CBK@CAAACBC@@>@@BB?BDC@CBCBCBCDBBBBCCAAB@BGDC?BBCCCBBB@C@A@@?@CBBBCCC@BCCCCD?BB=BBBACBCA@9@9949AABB3BE@CBBAAA@?@?B@BBBA7;6;;BEC?BAAAADEAD?CCG?CBC;;<CCBAB?AAAABA???CCCA9:49?>9???<:;4;5@A=@?ABAA
@ATNG8:00904:05843
GATGGTAGTGCGTGAGAGAGAGACCAGAAGATCAGGAACTCTAGAAGAATTCAGATTTTTAACATCGAGAGTAAACGATAAAAAGAAGGTTTTACAAGACTCACGTTTAACAATATTGCAGCAGTACGCACACAATCGAAGCGCAGTAAGGATGGCTAGTGTAACTAGCAAGAATACCACGAAAGCAAGAAAAAAGAAGTACGCTATTAACTATTAACGTACCTGTCTCTTCCGAAACGAATGAGTACTATAGACTATCTGAGACTACCATCGCAATTGCCTAGTCT
+
@@AC>A?BDB;;6<<566=;AA00,/7:5<A=A;;9=69455::<7;86:600/66:9:):+/89::;:??AA?673337777'7817,333&3894;833399222'2.58388859;;=@CBBBBBFBBB@@;@A;:7;AAA;;:?=A@C;;;<CBABBBC>AAAABC?BA@CBB?A@9::,7<=99999::%:>=@BBCCB@@@7:7558@2;6;@BBB?ABACBCCDD=BAC>BBA?AAA?>?BBBBBEAAABBDEBAAAAAA@=@??>?@>@=AB?;;9@::
@ATNG8:00905:05827
GATGGTAGACATATCGTACTCTCTGTACTCATTCGTTTCGGAAGAGACAGGTACGTTAATAGTTAATAGCGTATTTCTTTTTTCTTGCTTTCGTGGTATTCTTGCTAGTTACACTAGCCATCCTTACTGCGCTTCGATTGTGTGCGTACTGCTGCAATATTGTTAACGTGAGTCTTGTAAAACCTTCTTTTTACGTTTACTCTCGTTGTTAAAAATCTGAATCTTCTAGAGTTTCCTGATCTTCTGGGTGCGCTACAGTCTCTCTACCATCGCAATTTGCCTAGTCT
+
<<A@>BCCBCCCCCCBCCDCDABBGHCBBB;;4;AA@:BEACACCBCCEC?ABAAA?B@CDBB>@?ACCBBBBBB=?><<<<&=897/00)//0>59::500*//>>;;:;BCA>>@@<@>>;>:>>??@?@@<A???:==?;;;==@?@@B;;;C=B>>;>B=A<@@888?>>=999<;;-;9>8;6677)6;666+//;966-/+/:69:;:,8=;;;///=6999<<677(61989=//*/69;16:;@@<===///777?BAA<=;;;@@5;;6;D=AA>?>A
@ATNG8:00865:05875
GATTGGTAGCGCATATCAGCGCAGCCCCAGCAAGAATCAGGAAACTCTAGAAGAATTCAGATTTTTAACACGAGAGTAAACGTAAAAAGAAGGTTTTACAAGACTCACGTTAACAATATTGCAGCAGTACGCACACAATCGAAGCGCAGTAAGGATGGCTAGTGTAACTAGCAAGAATACCACGAAAGCAAGAAAAAGAAGTACGCTATTAACTATTAACGTACCTGTCTCTTCCGAAACGAATGAGTACGATGAGATCTCGTGTGCTACCATCGCAATTGCCTAGTCT
+
---(-38888===656<<999995555&5555.55.59<<.55)5;<;<=<7;8171////////$5.5<<=@>>>BEF?CCAAAAA2@C?B?CCC;BEDADABADDEBB@C@CC?CCC@CCCCBBBCABBCDBBBC@CCDD?BBBBCCBB@CACAA?ACCECCCC@CCCBBB?CC@BBB?BB@@?<:99?BBBBB3BB?B@??BBBBB?B@AAAA5949ACBC@DCA@ACC@C?BCD>CBB?AAACCCBAAABCCBBB@B@==>BBBBB?B;;;>B@C?BB?CCDBAA
@ATNG8:00865:05897
GATGGTAGAGAGACTGTAGCGCACCCAGAAGATCAGGAACTCTAGAAGAATTCAGATTTTTAACATCGAGAGTAAACGTAAAAAGAAGGTTTTACAAGACTCACGTTTAACAATATTGCAGCAGTACGCACACAATCGAAGCGCAGTAAGGATGGCTAGTGTAACTAGCAAGAATACCACGAAAGCAAGAAAAAGAAGTACGTTATTAACTATTAACGTACCTGTCTCTTCCGAAACTAATGAGTACTATGTAGAGCTCTATACTACCATCGCAATTGCCTAGTCT
+
995<9>@@??594:;<<=<<BBBBA:@;;6;CCBBB@HACBB;;:B?AA>A=??>>=?=?,=9;;99<=;78777)73/6666'//(/(///&/89188887;;333(3179495515::>>>>CCCCBBBBCB@BDDD?AABBBBBB@C@BCB?BCBBBBBB?BBABBB@CC@888=@@BBB:A@@;====?.=A@B9:9B@<?A<B<@?AB<B<@?@@?;>=876@?=D;@?A9A@@=@CA;;;>?>B?@@BBBA@>==>BBA>>:<<====:>;>>8<=>888
@ATNG8:00867:05888
GATGGTAGGACGAGCGTCTGAGAGGTACTCATTCGTTTCGGAAGAGACAGGTACGTTAATAGTTAATAGCGTACTTCTTTTTCTTGCTTTCGTGGTATTCTTGCTAGTTACACTAGCCATCCTTACTGCGCTTCGATTGTGTGCGTACTGCTGCAATATTGTTAACGTGAGTCTTGTAAAACCTTCTTTTTACGTTTACTCTCGTGTTAAAAATCTGAATTCTTCTAGAGTTCCTGATCTTCTGGCGCTCTGTCACGTCTGCTACCATCGCAATTGCCTAGTCT
+
7///)///)/9///4:445@?@AA;@@@?BBC@CCCC=CC@G@ECCBBBBADBBBC@C@CCBB@B@CBCCCCCCE@BBBBB2BA?BBBB>BEDC@BCC?BD>BCBCBC@CCCBBBBB@CCB?B@CCBBBBBB?BBBB>ABBBBCDCBBBBDDCCC@@@@@AA>A@BBCCBBBCDDDCCCC<CAC;<;GLG3DCCCG;;<ECCCCBAA=@@@A0AAACD@C@BB@CDCCCCD?C@AABCEC@@@BACCCB;;;BCCCBA@@@A@CDAD@@?BD=@>@C@BCDBBB
@ATNG8:00867:05909
GATGGTAGAGTATCATGTGTATCTCCAGAAGATCAGGAACTCTAGAAGAATTCAGATTTTTAACACGAGAGTAAACGTAAAAAGAAGGTTTTACAAGACTCACGTTAACAATATTGCAGCAGTACGCACACAATCGAAGCGCAGTAAGGATGGCTAGTGTAACTAGCAAGAATACCACGAAAGCAAGAAAAAAGAAGTACGCTATTAACTATTAACGTACCTGTCTCTTCCGAAACGAATGAGTACTGTATCTATGTGTGCGCTACCATCGCAATTGCCTAGTCT
+
:0//3989;@<><::///<<<;@@@:@@@8@AAA@@=@?BBCCCCB?BCAD?BAC;;;;;*;<AACGDCCC:::7;AABCBB5BDBE?AAA7AAA?B@@@BAA@@>@@CC?CCD?BBCBBBCCBBBCBBBEDACBBB?@@BABC@@=A@C;::;CBBCCDB?CDCCAA>AA>ABB?AB???8?@@;>===??'?CABB@BCBCCC?B?AAA=5:4:=BBB?BF@@@CB?B@@@@;@AA>AAACCCCCCBBBBBBBBCCBABBBB>?;????BB@DABB@BCB@@@
@ATNG8:00868:05898
GATGGTAGTGTCATTGAGAGTGTGTACTCATTCGTTTTCGGAAGAGACAGGTACGTTAATAGTTAATAGCGTACTTCTTTTTCTTGCTTTTCGTGGTATTCTTGCTAGTTACACTAGCCATCCTTACTGCGCTTCGATTGTGTGCGTACTGCTGCAATATTGTTAACGTGAGTCTTGTAAAACCTTCTTTTTACGTTTACTCTCGTGTTAAAAATCTGAATTCTTCTAGAGTTCCTGATCTTCTGGATAGCGACGCGATATACTACCATCGCAATTGCCTAGTCT
+
>:95;?>BCAB@;;7;==>>BBCCE@@AA@B<B;;;;&4939066<>?B=?BCCBB?A>ABBB?A?BAAABBAAB@BBBBB1?=;>8888&3;9<6?@@>AB@BBBBBB?BAA@CDAA<BAA<?<>><?>>>>;===@=???AADA???A>>=<<=:<<<9=<8=;=>>AA@@@C8;;@@?/?5;5;=>>?/@>>>>178=>?:67//+/===,==?>><>=>>:>AA@?==:=;>==<//-/<;966;::<:///:::=>>>@@A<@;;;==8=:;;6;??>>>
@ATNG8:00875:05899
GATGGTAGCGCACACATAGATACAGTACTCATTCGTTTCGGAAGAGACAGGTTCGTTTAATAGTTAATAGCGTAACTTCTTTTTCTTTGCTTTCGTGGTATTCTTGCTAGTTACACTAGCCATCCTTACTGCGCTTCGATTGTGTGCGTACTGCTGCAATATTGTTAACGTGAAGTCTTGTAAAACCTTCTTTTTACGTTTACTCTCGTGTTAAAAATCTGAATTCTTCTAGAGTTCCTGATCTTCTGGGATGTGTGCGCAGTGCCTACCATCGCAATTGCCTAGTCT
+
;:;904;=>;95455:;;;;>=<555555<;;>A>>?::B9>0555555<.5.5559095999=5:5;@?::44.4;755555$5<<2565=056==9==><?E<;999@C<AAAAABBB=>>>2909?@:@@99499947===999@999BAAAB??;;@@=BB?C;>>>9905=>>6;;@@@0@;@=@@AAA)55;;<5<>CCCCCA@@4;:;:*:=?A=492:A4:;ABA@A?C;<:DDCC@@@==50000=<0:9=9:5558<==<99555<5:559.559=@@
@ATNG8:00877:05874
GATGGTAGGCGAGAGTGAGACGCAGTACTCATTCGTTTCGGAAGAGACAGGTACGTTAATAGTTAATAGCGTACTTCTTTTTCTTGCTTTCTGTGGTATTCTTGCTAGTTACACTAGCCTATCCTTACTCGCCTGCTTCGATGTTGTGCGTACTGCTGCAATATTGTTAACGTGAGTCTTGTAAAACCTTCTTTTTACGTTTAACTCTTCGTGTTTAAAAATCTTGAATTCTACTAGAGTTCCTTGATCTTCGGTGAGATATGCATGATGCTACCATGCAATTCTCGATTATCCCTCCGAGTGCCTATA
+
49557<>>7>:54444::5555559995////)/9::4<=8=55549;54.494447<5::<>5:5:543::337599:9:$3317333(3//8;*0//*/>5?A@@9;152755222.55=:48268//.3(..59488....).9<;;88796;97:;6<:<:88185;==?@>>>@9<9<:;-6)/)/9999+::666.8(////(/567<:(8787(7880/:170///775577>5>6@;AAA8858>9<<=@>>>?@@A>>>>>>>>A7;;AAA5;6;=:9;9-3244',,022--.52442,
@ATNG8:00879:05889
GATGGTAGCACACGAGATCTCATCGTACTCATTCGTTTCGGAAGAGACAGGTACGTTAATAGTTAATAGACGTACTTCTTTTTCTTAGCTTTTCTGTGGTATTCTTGCTAGTTACACTAGCCATCCTTACTGCGCTTCGATTGTGTGCGTACTGCTGCAATATTGTTAACGTGAGTCTTGTAAAACCTTCTTTTTACGTTTAACTCTCGTGTTAAAATCTTGAATTCTTACTAGAGTTCCTGATCTTCTGGGCAGACTCTCACACGCCTACCATCGCAATTGCCTAGTCT
+
////17/---///////;;@<;665=:::@AA<AAC?9@@9>455599=949<//02;*0//;)-(-8///:88665/3989$33-333333&377>>194B>B@?><;=00*/99597;<88AD<B=878772575<67;158>>>AA;;;E??>::;)///06;694=>??>>>AA788FDD1=6;6;;CCC/>>==D3;5;;;;;;;>>1///)///)/=7<9??7;9@><=;>=A;@@==9947555.5/./89558>@@@@=7=::6:///983869=;?@@@@A
@ATNG8:00886:05882
GATGGTAGCATCATGCATATCCACCAGAAGATCAGGAACTCTAGAAGAATTCAGATTTTTAACATCGAGAGTAAACGAGTAAAAAGAAGGTTTTACAAGACTCACGTTAACAATATTGCAGCAGTACGCACACAATCGAAGCGCAGTAAGGATGGCTAGTGTAACTAGCAAGAATACCACGAAAGCAAGAAAAAAGAGTACGCTATTAACTATTAACGTACCTGTCTCTTCCGAAACGATGAGTACCTCTCAGACGCTCGTCCTACCATCGCAATTGCCTAGTCT
+
----0689--6@;655=555;1557<55.555///)/)//9::<@;@@;>7:9:44444$4.33:;<43/5---(-----7778+8607(///&//83899677833.34:;688527999==B?BCBBAB??>9>?7703:9<=772/86;<;6::333832+2293332..(...0.22::,2292666666$......5558816/2228+2,28=><:><;??BB>?:=;@8@00/><<=BB????AAA==;;85899,22505....5050;=9=;;;6/
@ATNG8:00886:05900
GATGGTAGTGTCATATGAGAGTGTGTACTCATTCGTTTCGGAAGAGACAGGTACGTTAATAGTTAATAGCGTACTTCTTTTTCTTGCTTTCGTGGTATTCTTGCTAGCTACACTAGCCATCCTTACTGCGCTTCGATTGTGTGCGTACTGCTGCAATATTGTTAACGTGAGTCTTGTAAAACCTTCTTTTTACGTTTACTCTCGTGTTAAAAATCTGAATTCTTCTAGAGTTCCTGATCTTCTGGTAGAGCGTGCATATATCTACCATCGCAATTGCCTAGTCT
+
54445;4554477/////<566;<;;;<;;;;39444(4<.406>>=?>>9=;;9;1615=@@8C>@A?=<<;;9,//<<;(::,//9<3/66>8<<=269=ABAABBA@@;;;?;;4:?>8<499@<@@@@?BAA@ABBBBCACAC;;;CBAA@<@@@5;:=A;@@@@@?AAB699@>@0?;@<ABEFL5BAAAA<BACB@AA;;<?BBBB*;;;9:9?;?@6;;BBBBC@C@BBBCDC899;=<@@@BAAAAA@@CCCDCBBB5;;:990:;*008==9?;B
@ATNG8:00887:05863
GATGGTAGTGTCATATGAGAGTGTGTACTCATTCGTTTCGGAAGAGACAGGTACGTTAATAGTTAATAGTACGTAACTTCTTTTTCTTTGTCTTTCTGTGGTATTTCTTGCTAGTTACACTAGCCATCCTTACTGCGCTTCGATTGTGTGCGTACTGCTGCAATATTGTTAACGTGAGTCTTGTAAAAACCTTCTTTTTACGTTTACTCTCGTGTTAAAAATCTGAATTCTTCTAGAGTTCCTGATCTTCTGGCTCTCGTAGACAGATACTACCATCGCAATTGCCTAGTCT
+
////17::99///::<<<<;;;;666555==<9=>>B=BD;?85555559495555.579779)/)//////455.55.55;==*==>4669:;1:///716/33(3;-33;<:=<=@@>??CC?BCB?C@CDBCB;;<ABBA@=@???@@@@BBBBAAABB>CBA?AA@F9;;@@@@A@B=<49499'47@3>:<<<*?@B@@:@9;9=95955.5555$5<<>:45.5@5>>5995:5:7@<<@>@9;;A=BB;;999BBB@@A9:9DDCC@CC@@@@;B;>A<@BBAAA
@ATNG8:00887:05874
GATTGGTAGCTCTGCTCCTGACTCTCGTACTCACTTCGGTTTTCGGAAGAGACAGGTACGTTAATAGTTAATAGCGTACTTCTTTTTCTTGCTTTCGTGGTGTTCTTGCTAGTTACACTAGCCATCCTTACTGCGCTTCGATTGTGTGCGTACTGCTGCAATATTGTTAACGTGAGTCTTGTAAAACCTTCTTTTTACGTTTACTCTCGTGTTAAAAATCTGAATTCTTCTAGAGTTCCTGATCTTCTGGGCAGACTCTCACACGCCTACCATCGCAATTGCCTAGTCT
+
/0/)/398///79;94405<><=666;6559<4//)/-(---&-5(-(-:///<<9;;;;:<>:>?:>6@???:B@@?BC?ABBBB1=C@BBCC=??BB5;:=255.55<>>@969FABABD@CCC@D@BBBCCCBB=AA@@=AA@@CCCCCBBBBBCBC?B@@>@B@C?BBBBBBCCE?B<;;;.<@C5;<;;;*;;@@@8A<;;B@;;9?ADEED5@@A@@>@@ED@;<;@@BC=@=@A@@@@>AADC?CBBBCCCCBBBCABB@EMD>@@;;;C@C>CBADCCCCC
@ATNG8:00904:05863
GATGGTAGTATCTGTCTACGAGAGCCAGAAGATCAGGAACTCTAGAAGAATTCAGATTTTTAACACGAGAGTAAACGTAAAAAGAAGGTTTTACAAGACTCACGTTAACAATATTGCAGCAGTACGCACACAATCGAAGCGCAGTAAGGATGGCTAGTGTAACTAGCAAGAATACCACGAAAGCAAGAAAAAAGAAGTTACGCTATTAACTATTAACGTACCTGTCTCTTCCGAAACGAATGAGTACGTGTGACGTACGTAATCGCAATTGCCTCAGTCT
+
:9557><<@@@>@@>@@@BBAA9:;@CCDA;;;BAA>B7;;BA@@A=AA>A?AAA@BBAB3B?BBDBBBC@>>>8?=@AAAA0AA=@?CCC9DCHACABACCBAB>B?CE@CCC>BBCCCBBBGCBBBC@@A=A;;<>AAAAAB??;<:@00-0@>>@ACD@CB???C@BB?AAD?BBB=B<<;947799::%89337.8=;=A;=6=07599).*.3<>>;A@>>>==99234<<::<6;:?987?997874:988::::>@>>33.3399,3338333
@ATNG8:00909:05889
GAATGGTAGCTCTGCTCTGACTCTCGTACTCATTCGTTTCGGAAGAGACAGGTACGTTAATAGTTAATAGCGTACTTCTTTTTCTTGCTTTCGTGGTATTCTTGCTAGTTACACTAGCCATCCTTACTGCGCTTCGATTGTGTGCGTACTGCTGCAATATTGTTAACGTGAGTCTTGTAAAACCTTCTTTTTACGTTTACTCTCGTGTTAAAAATCTGAATTCTTCTAGAGTTCCTGATCTTCTGGGTCTACGCTCGTCGCGCTACCATCGCAATTGCCTAGTCT
+
--(--0688:./5:4:::9559559;965>D996:>>>7>B?C@CBBBBCC@CCCCB?BADCCB@G@BBCCCCCBC?A@@@@,;:4;BCB>CDGF@BBC?BC9;;ADBBABFDFDCBB?CCC@D@CBBBBBCC?CBBB@CCCCCBBBCBBCBBBBB?BBB?BC@C?BABCCCEBC?BCCCC;B>C>:::::*:BBBB>BBBAAACAAA5;;;;*;ABBD@C@BD?CBBCBBB@C@BBBCCC@CCDD>C@@@BCBCCBAABCDCBA@>@@@ABC@C@BB@BCCCBB
@ATNG8:00874:05926
GATGGTAGAGAGGACTGTAGCGCACCCAGAAGACTCAGGAACTCTAGAAGAATTCAGATTTTTAACACGAAGAGTAAACGTTAAAAAAGAGGTTTTACAAGACTCACGTTAACAATATTGCAGCAGTACGCACACAATCGAAGCGCAGTAAGGATGGCTAGTGTAACTATTAAGAATACCACGAAAGCAAGAAAAAGAAGTACGCTATTAACTATTAACGTACCTGTCTCTTCCGAAACGAATGAGTACTATGTAGAGCTCTATACTACCATCGCAATTGCCTAGTCT
+
?:557=4//9//)-666-//<<<<>C=A><:=0/////2=9>@?:;5A?A@=A==<;83878'3:<;;//(/8;8::/-/-(-----#---0999/;=@<@???>;;@A=A@@@<@AA?BBBBCCCDCCCCBBBCC@CBAA?ABADAC@B@D@DBB@CCCC;<9B?AABB?B@BB?C??<?88<C<@@@?ABBBB3@@=?BCBBA???;?<?BCC@B?BBCAA>AAAAABB?B?===5=?@=?CCBCCBBBBEBBBBBDBBBCBBAA@@=A?@@BB@E?BB@BBB888
@ATNG8:00879:05915
GATGGTAGGCGACGAGTACATACGCGCCAGAAGATCAGGAACTCTAGAAGAATTCAGATTTTTAACACGAGAGTAATCGTAAAAAGAAGGTTTTACAAGACTCACGTTAACAATATTGCAGCAGTACGCACACAATCGAAGCGCAGTAAGGATGGCTAGTGTAACTAGCAAGAACTACCACGAAAGCAAGAAAAAGAAGTACGCTATTAACTATTAACGTACCTGTCCCTTCCGAAACGAATGAGTACCTCTCAGACGCTCGTCCTACCATCGCAATTGCCTAGTCT
+
////5:::6<<@;4445999;@B566<:==@966/99:)/)/9://4:344.438:;=====+=:>BBBCCBBCB@CCBCBBBB2BB@C@CEE;BBB?BBBB@@?BC?B@CC?A@@>@BBBCFCCBCCCDBBBB?AAAA=AA@@BBBB?BADAA?ABBCCBBBADBBB==9@?000@A=@@BAA9@77,7=AAA3AB?B??AA@<;;,/*/;99)/+/<BBC@CCCCD;A=B?BCD?CCC@CAB@BCB@DDBBBBC999CAAAB>AAF@CAAA@?>B?CC<;;A@>>
@ATNG8:00879:05959
GATGGTAGTGTCAGTGCGCGTCGTCCAGAAGATCCAGGAACTCTAGAAGAATTCAGATTTTTAACATCGAGAGTAAACGTAAAAAGAAGGTTTTACAAGACTCACGTTAACAATATAGCAGCAGTACGTACACAATCGAAGCGCAGTAAGGATGGCTAGTGTAACTAGCAAGAATACCACGAAAGCAAGAAAAAGAAGTACGCTATTAACTATTAACGTACCTGTCTCTTCCGAAACGAATGAGTACGTGTGACGTACGTGAGCTACCATCGCAATTGCCTAGTCT
+
=:555;:;<<<:::999:555659;96955;6--(--(-(,25///:3//+/344/66888'616///6//38333(33:;;;;+4545:===1=;:6::::::::9383//(///9;@@@::8@998599D:;9;DCC@DCBBCBAA?B=@@C?BAAADBBB?BCBCCB?BA=::::??@AD;@>>9::::9(9?<>989A<===1615:<<9@:=;BBB?BB@@@AA6;6;AA<CBB@BCBBBCBCCBBCEAAACBAABCBBBCB?BBCCBA<?<?B?AC????
@ATNG8:00882:05951
GATGGTAGAGTAGTCATGTGTATCTCCAGAAGATCAGGAACTCTAGAAGAATTCAGATTTTTAACACGAGAGTAAACGTAAAAAGAAGGTTTTACAAGACTCACGTTAACAATATTGCAGCAGTACGCACACAATCGAAGCGCAGTAAGGATGGCTAGTGTAACTAGCAAGAATACCACGAAAGCAAGAAAAAGAAGTACGCTATTAACTATTAACGTACCTGTCTCTTCCGAAACGAATGAGTACACACTCTCATATGACACTACCATCGCAATTGCCTAGTCT
+
;:44.4<9<@@0//9:/56=<<56592954.4;::496;?AADBBCC@AA9:6:??:;;:;*;=BBCCCDBBBBB9AB;<<;<(;@;@5999&59949@A@BBBBB?A?@@=@BB?BBBCDCAABCDDCBCCC@B@@@?BBCCCBBB>B>BAB>BEECCBBB?BCCCBB@BB?BBB@BBBBB=?88289999(8@;AABBBBC>?<@@EC@:7;=AABAA?@CBBBCC@C?BBC=C@@=@CDDDCCCCABBB@BBBBBBBCBBBBB@BBBBCC?B@BB@BDDCBB
@ATNG8:00886:05912
GATGGTAGTACATGATAGACGACACCAGAAGATCAGGAACTCTAGAAGAATTCAGATTTTTAACACGAGAGTAAACGTAAAAAGAAGGTTTTACAAGACTCACGTTAACAATATTGCAGCAGTACGCACACAATCGAAGCGCAGTAAGGATGGCTAGTGTAACTAGCAAGAATACCACGAAAGCAAGAAAAAAGAAGTACGCTATTAACTATTAACGTACCTGTCTCTTCCGAAACGAATGAGTACGAGAGTCAGAGCAGAGCTACCATCGCAATTGCCTAGTCT
+
9:557=<<@A<?9;9:565==>;;;7;;>8:<<///)/)///49:;388.9.48955555$5.5@>AGEECBBD=CCCCBBB1BB?B?BDE;DAA?BCCBBBCBB?B@CC@DBB?BBBBBBCCAACBBCCCC?CCDE?CBCCCC?@<A?C99;;CCCCCDD@BBBAAA@CC?BBB=@?BBA:A=<8887878%8A9?=@>EDCCD?B=AACD<><>BCCC@CC:;;BC@C?CCG=D@@>@AABBCBBBBBBBBBCAAACDCB@@@C?CBAAAB?A@AB>BCCBCB
@ATNG8:00910:05955
GATGGTAGTCTCAGATAGTCTATAGTACTCATTCGTTTCGGTAAGAGACAGGTACGGTTAATAGTTAATAGCGTACTTCTTTTCTTGTCTTTCTGTGGTATTCTTGCTAGTTACACTAGCCATCCTTACTGCGCTTCGATTGTGTGCGTACTGCTGCAATATTGTTAACGTGAGTCTTGTAAAACCTTCTTTTTACGTTTACTCTCGTGTTAAAAATCTGAATTCTTCTAGAGTTCCTGATCTTCTGGCTCTCGTAGACAGATACTACCATCGCAATTGCCTAGTCT
+
9;445::::<<@555<<<;;;@?9;;CB@=>:855/;3772//)///;;00)5:59.58<6::@>:=<>@A999:44.4499+8<055::>100/0>6::=9>C444:<ACABBGDCCCB@BBC?B?BCCBCCDC?BBBC?BCCBDCCBCBBBBBBBC@BCC@CC?C?BAABBBBED@CBCDC;C@D=AABBA,A@;;;6;BABABCAAA>BBAB0B@@ACACACD@FFCCBBB?C?CCECBB?B@@<@BBBBCCBBBBCCCBBCCCD@CAA@@C?B@CCICDDBBC
@ATNG8:00866:05999
GATGGTAGGACGAGCGTCTGAGAGGTACTCATTCGTTTGAAGAGACAGGTACGTTAATAGTTAATAGCGTACTTCTTTTTCTTGCTTTCGTGGTATTCTTGCTAGTTACACTAGCCATCCTTACTGCGCTTCGATTGTGTGCGTACTGCTGCAATATTGTTAACGTGAGTCTTGTAAAACCTTCTTTTTACGTTTACTCTCGTGTTAAAAATCTGAATTCTTCTAGAGTTCCTGATCTTCTGGTGTCGTCTATCATGTACTACCATCGCAATTGCCTAGTCT
+
?;;57;;>:B@AB@55566<<A@C@B@@@C@@=;;;B6;;@AAACCCC?A@BBC?B?B;;;=A=BCCAAAAAA<:;;;;*;:59>A@<@<@A7A;989@>000==@=@A@@AABB::;B@C@AAACAAACAEBCBAFCCCBCCCECBBB@@@@?BDC@BL@G>@CEB@@BBB@BCFLH<D@C@BBCCC0AE;<<7<AA;;;BB@@5;;;;*;??@@>@?CC?CCAA@AC@C@BBBB@@=@AB?BCBBBB;;;@@??@@@@CDC@BB@@@A=@;AA;ABBB@B
@ATNG8:00871:05996
GATGGTAGTGTCAGTGCGCGTCGTCCAGAAGATCAGGAACTCTAGAAGAATTCAGATTTTTAACACGAGAGTAAACGTAAAAAGAAGGTTTTACAAGACTCACGTTAACAATATTGCAGCAGTACGCCACACAATCGAAGCGCAGTAAGGATGGCTAGTGTAACTAGCAAGAATACCACGAAAGCAAGAAAAAAGAAGTTACGCTATTAACTATTAACGTACCTGTCTCTTCCGAAACGAATGAGTACTGTATCTATGTGTGCGCTACCATCAATTGCCTAGTCT
+
?@AB?BCCBBAAAA;9:;@DDCECB@BBB=A??@@@=@:9:9>>:@:BB?B?;??>AAAC1?=?AA998>>377*7;:9444$4<7=8===2==@<>@@>=>>00+/:<=9>0;7;ACABBB>@@00+0<@=@<BBBE@BAACCCBC?C?D;<8;BCBCCBB????@A@=AB?@@A7::@@@;@@>:<===>=&<?:==9?AAA??>=B=>>>A=C<??BCC?CAAABBDAE@BCB=BAB@BBCABBBBBBCBBBBAAAC@?@BBA@A<@@>>;>=DCACCCB??
@ATNG8:00876:06003
GATGGTAGTAGTACACTAGTCATACCAGAAGATCAGGAACTCTAGAAGAATTCAGATTTTAACACGAGAGTAAACGTAAAAAGAAGGTTTTACAAGACTCACGTTAACAATATTGCAGCAGTACGCACACAATCGAAGCGCAGTAAGGATGGCTAGTGTAATAGCAAGAATACCACGAAAGCAAGAAAAAGAAGTACGCTATTAACTATTAACGTACCTGTCTCTTCCGAAACGAAATGAGTATATAGACTATCTGAGACTACCATCGCAATTCCTAGTCT
+
/7//)//444:@556655<=6554/37//)/--//:4:7<<<977780/)/)/9;4444&46888::84448808944444$4>5:.555&5996;ABCAB??@:>9::29948=<=;;<=><;;>>66:A:>:44.48:;>=::495:44.44:888::04433:233-338-337<</4/;8;;;;;)//*-787--///6:8<<43171793447<==BB=;483377)3494)497::////99;;==BB==BB?;;AA,//=768494949<?AB<
@ATNG8:00879:05990
GATGGTAGCAGACGTGACAGACGCCAGAAGATCAGGAACTCTAGAAGAATTCAGATTTTTAACTCGAGAGTAAACGTAAAAAGATGGTTTTACAAGACTCACGTTAACAATATTGCAGCAGTACGCACACAATCGAAGCGCAGTAAGGATGGCTAGTGTAACTAGCAAGAATACCACGAAAGCAAGAAAAAGAAGTACGCTATTAACTATTAACGTACCTGTCTCTTCCGAAACGAATGAGTACAGAGAGTACGATATGTCTACCATCGCAATTGCCTAGTCT
+
;:557<:;@A@:556<<=BBABBA455;5;;:555.5./;:///968:69344/66888'83///769;;373(3;>BCCC1CCAA=ABB7ADE>BBBAA@CBA>B@BB@BBD@CB@@@CCCDDCCBBCBB@BCCC>BACCBBBC@B@C;;:;BDDDBBA?CBBBAA?AB?BCD@D???C>BBB?????>,=A<@AABDCDAA7;7;???<@=?@BBB@DC@@??A>A?AAA;@@@=??AABBCBBAA???AAAAABABBBBB@:>>>>>B=A=?><====:;
@ATNG8:00886:05978
GATGGTAGCTCACGGTACGTCACACGTACTCATTCGTTTCGGAAGAGACAGGTACGTTAATAGTTAATAGCGTACTTCTTTTTCTTGCTTTCTGTGGTATTCTTGCTAGTTACTCTAGCCATCCTTACTGCGCTTCGATTGTGTGCGTACTGCTGCTATATTGTTAACGTGAGTCTTGTAAAACCTTCTTTTTACGTTTACTCTCGGGTTAAAAATCTGAATTCTTCTAGAGTTCCTGATCTTCTGGTATGACTAGTGTACTACTACCATCGCAATTGCCTAGTCT
+
////)/75569;//)/:///>><<=<>><=;;>9>9::69A6@7666=<<<8<<999.405@@>:A?=AB=BB?=9477777$7<:;373)3339>.73828<19688/0*.3778796957737677855255167889;;;>>>>766=<<;::<;868;>>::6;-----667-25>>=+826055889*99AAC055>;=?@@9@=BBBB/?>>>>1808>:=A>>>>>:>;??@=>>=???;?AAAA====ABF><<>@@BB:>>?@>><><@><@>>>AA
@ATNG8:00891:06006
GATGGTAGGCGTGTGAGAGTCTGCCCAGAAGATCAGGAACTCTAGAAGAATTCAGATTTTAACACGAGAGTAAACGTAAAAGAAGGTTTTACAAGACTCACGTTAACAATATTGCAGCAGTACGCACACAATCGAAGCGCAGTAAGGATGGCTAGTGTAACTAGCAAGAATACCACGAAAGCAAGAAAAAGAAGTACGCTATTAACTATTAACGTACCTGTCTCTTCCGAAACGAATGAGTACTATGTAGAGCTCTATACTAATCGCAATTGCCTAGTCT
+
CB@@=@AB4;;:94:99:A;;;A@@3;AC>A@:9<;4;=BA@A>@A;@@-0)0>>;;;;.9=@?@;BBAAB??7::0000,00*/6;;;*0/8393338=;@A?C=>>8?:<4;;>=>====>>>AAB@?:>DAB<????9788:>:>=A=AB???A@A<@9:9AA=>><>BA<@@999)7;>:99999(9=9?B@A@@>>>:=8=>>><@>C>==A=A@>>>=A;?:>>>/8::3:>;:00/====BC@>>>@?@ABA@@@=@@AAA>A?AA=@@@@@@
@ATNG8:00894:05963
GATGGTAGAGAGAGCTCTCTCATCGTCACTCATTCTTTTCGGAAGAGACAGGTACGTTAATAGTTAATAGCGTACTTACTTTTTCTTGCTTTCGTGGTATTCTTGCTAGTTACACTAGCCATCCTTACTGCGCTTCGATTGTGTGCGTACTGCTGCAATATTGTTAACGTGAGTCTTGTAAAACCTTCTTTTTACGTTTACTCTCGTGTTAAAAATCTGAATTCTTCTAGAGTTCCTGATCTTCTGGGCAGACTCTCACACGCCTACCATCGCAATTGCCTAGTCT
+
44446=::@@;<<=:;9;955559955555;;;65555'55.5.66>>>AA7;;669495:;>;8<8<<::98844.443333$334:;;;2:0.-05--(/8)//;/459=>==BBBC?ABA>B>BBBBBBBC@B@@C687>===>8//7<<///@6;:>=AA7;7;?>::99::+//889-9171:<=<=+===<=5===<=9:;>><>BBB/<>>>>;><>@<?<<=///9=166>?>=3666606///77==@@BB;;;<@??>=<;;??<@<@@:>>>==?
@ATNG8:00899:05967
GATGGTAGTGTCAGTGCGCGTCGTCCAGAAGATCAGGAACTCTAGAAGAACTCAGATTTTTAACACTGAGAGTAAAACGTAAAAAAGAAGGTTTTATCAAGACTCACGTTAACAATATTGCAGCAGTACGCACACAATCGAAGCGCAGTAAGGATGGCTAGTGTAACTAGCAAGAATACCACGAAAGCAAGAAAAAGAAGTACGCTATTAACTATTAACGTACCTTTCTCTTCCGAAACGAATGAGTACGTGTGACGTACGTGAGCTACCATCGCAATTGCCTAGTCT
+
;;5::><CBBBB<:;;<;@;@<;@?8@BB?BB:;9@:?:?>?::44.44.4:4438889:)97;9/////96////&/3/66666$//)/06;;/---:4///669988284994:>928<=>BDCEAABCCBBBB?BCCC?BBBA>>>@;@:@>><?CCC???C?CCBBBB@@@9<<<1889::0;?@=BCBBB/=>:=????@AAD5858??@6;7;ACBB@BC<ABCC?B?AAA<ACB@BBBBAABBBDBBBCBCCBBBCAAABBC?C899BB@B?AD@BBB999
@ATNG8:00868:06032
GATGGTAGTGATACAGATCAGACACCAGAAGATCAGGAACTCTAAGAAGAATTCAGATTTTTAACACGAGAGTAAACGTATAAAGAAGGTTTTACAAGACTCACGTTTAACAATATTGCAGCAGTACGCACACAATCGAAGCGCAGTAAGGATGGCTAGTGTAACTAGCAAGAATACCACGAAAGCAAGAAAAAAGAAGTACGCTATTAACTATTAACGTACCTGTCTCTTCCGAAACGAATGAGTACAGAGAGTACGATATGTCTACCATCGCAATTGCCTAGTCT
+
:4495:<:44444455599555556.55;.5555::5:>;77/0)/83896;687//////$/)////6788333(3799:=<4<<39.555&5557<A>><<<49:)9<BB?BCC?@B;99@@ACCCCCCA@@@B;<;=@@AAAABC?C?D<<:;C;:;?@A=BBBBBB?BB?BBB??><??8;;;5779899%97::@:A@:@=A15125;;6=:>>;;;6;A??;::;@=?@@;@9:59>?AACBBBCCBBCCBABDCBB@A@?@<@9::=@<@<?;;????;:
@ATNG8:00869:06041
GATGGTAGGACGAGCGTCTGAGAGGTACTCATTCGTTTCGGAAGAGACAGGTACGTTTAATAGTTAATAGCGTACTTCTTTTTCTTGCTTTCGTGGTATTCTTGCTAGTTACACTAGCCATCCTTACTGCGCTTCGATTGTGTGCGTACTGCTGCAATATTGTTAACGTGAGTCTTGTAAAAACCTTCTTTTTACGTTTACTCTCGTGTTAAGAATCTGAATTCTTCTAGAGTTCCTGATCTTCTGGTGTCTGATTTATCACACCATCGCAATTGCCTAGTCT
+
--//399;6;:5454444444445.4;;596>4?59949C:A>ACCCDBC@CBB:;;0;5;CDD@C@CICCCCBBB?BBBBA2@@;>;:;/;@AA?BCB>BB8:;A@@A@CDDDCBBCAGCC?B@BCCCBB@B=@AAA>BBAACBCCECDCCBBBD@C@@<<<7;:@A@@@@@@A9=999:9(96@8@>@??+<@A;<5>>C?>B696=<:3:;6/0/:>;><??;??BCCCC?C?BAA@<A>BBDADCC;;:CCC=DB@>?>=8>9990>5>:00)/666//
@ATNG8:00870:06023
GATGGTAGTATCTGTCTACGAGAGCCAGAAGATCAGGAACTCTAGAAGAATTCAGATTTTTAACACGAGAGTAAACGTAAAAAGAAGGTTTTACAAGACTCACGTTAACAATATTGCAGCAGTACGCACACAATCGAAGCGCAGTAAGGATGGCTAGTGTAACTAGCAAGAATACCACGAAAGCAAGAAAAAGAAGTACGCTATTAACTATTAACGTACCTGTCTCTTCCGAAACGAATGAGTACACATCGTCGTGTCGTGCTAATCGCAATTGCCTGTCT
+
AABB@BBBFCBB@@ABBBCCCBCBBAECC@CC@A@A6;49==>@@A?AA?AAAA@?>FED3C?CBBBDCBB??=7<>@AAAA1AC@C=BAB7ABC@CCGCCCCCC:>;9979DE@CBDCCBCCCCCCCCCBB?CCBC@DCAABCCB?B@C?@>@EAAACCC?CCCABC?BB>B:928>89927>>>BBCCC3BB?BAAABB>>=1818==D<@<?>BAB?DBAAA??;=;?@@:@BB?BAAACDBBBABBBBBBCBBBBCCCCC@C::0>9=5;;-00@@@
@ATNG8:00874:06039
GATGGTAGCGCGACGAGCGTAGACCCAGAAGCATCAGGAACTCTAGAAGAATTCAGATTTTTTAACATCGAGAGTAAACGATAAAAAAAGAAAGGGTTTTTACAAAGACTCACGTTTAAACAATATTGCAGCAGTACGTACACAATCGAAGCGCAGTAAGGATGGCTAGTGTAACTAGCAAGAATACCACGAAAGCAAGAAAAAAGAAGTACGCTATTAACTATTAACGTACCTGTCTCTTCCGAAACAATGAGTACGATGAGAGAGCTCTCTCTACCATCGCAATTGCCTAGTCT
+
444459878800/;///<9555555)59<7559=555058:::/0/86:8383/////////#/167;9;3337333(3333333333"333(3;(3333$3338/3333372222'22'220655/5666=BBCCCECCCCCC@CCCD@BA@ACDCC@C@BAA?ABBBBCCA?CCAAAB@BB=BBB=@@AAA;@>>;999989%9?<?988@@A>A7;79?AA5;7;>BCC@CBAA@CC?A?AAA<AB?BBCCCCCCC@@@CCCCCCBBBBBB@BB?@666>B<A;AC?CCCAAA
@ATNG8:00876:06058
GATGGTAGCTCTGGCTCTGACTCTCGTACTCATTCGTTTCGGAAGAGACAGGTACGTTAATAGTTAATAGCGTACTTCTTTTTCTTGCTTTCGTGGTATTCTTGCTAGTTACACTAGCCATCCTTACTGCGCTTCGATTGTGTGCGTACTGCTTCAATATTGTTAACGTGAGTCTTGTAAAACCTTCTTTTTACGTTTACTCTCGTGTTAAAAATCTGAATTCTTCTAGAGTTCCTGATCTTCTGGGTGCGCTACAGTCTCTCTACCATCGCAATTGCCTAGTCT
+
----055222-//)//77555;999;665==;;7;>>>8>A:B:=BBBCDCACCEGD@B?BCDD@G@DCBCCCCCC@BBBBB3BA?AAAA;AABC9;;E=BB:;;@CBB@BBCCC@A@@CCC@D@JDBB:;:D?CCCC?CCCDC@AABBBBCC@CB@BBB@CC@C?CBDBBBCCCABCBEF<F?B?DCDHD3CCDGH;<;AAAABB;;7;CCB2B;;;B@C@CC?BBCDCBB?B@@@@GGC=A@AA<ABBCCG@@ACBBBCBBBDD?B:;;BB?B@CC@CFCBBB
@ATNG8:00877:06034
GATTAGTGTCATATGAGAGTGTGTACTCATTCGTTTCGGAAGAGACAGGTACGTTAATAGTTAATAGCGTACTTCCTTTTCTTGCTTTCGTGGTATTCTTGCTAGTTACACTAGCCATCCTTACTGCGCTTCGATTGTGTGCGTACTGCTGCAATATTGTTAACGTGAGTCTTGTAAAACCTTCTTTTTACGTTTACTCTCGTGTTAAAAATCTGAATTCTTCTAGAGTTCCTGATCTTCTGGATAGCGACGCGATATACTCCATCGCAATTGCCTAGTCT
+
::@<@AAAA@@A@@BCCKABBHECBBBB@?;?@@@=AA>A@CDCCCCC?CBC::9;@CGED?D@DDDCCAABF@B?BBB7;;69BBD=CCBBABGDACC9;:CCCE@CBCCCCCE@DDC?C@CCAAACCC@BDDD@DBBBFCCCCCCBBBCCC@DCC=CC@D?BAACCCCCC?A:;::6;?D>BBBBB2AABBB:;;BBCCCCCCACCCD5CAABCAC@CE@BBBA@@C@C@CCCCBB?AAA;@@;<;CB<;;;;;<<<000:>=>?@C@CACC@CCC;;;
@ATNG8:00879:06023
GATGGTAGTAGTACACTAGTCATACCAGAAGATCAGGAACTCTAGAAGAATTCAGATTTTTAACATCGAGAGTAAACGTAAAAAGAAGGTTTTACAAGACTCACGTTAACAATATTGCAGCAGTACGCACACAATCGAAGCGCAGTAAGGATGGCTAGTGTAACTAGCAAGAATACCACGAAAGCAAGAAAAAGAAGTACGCTATTAACTATTAACGTACCTGTCTCTTCCGAAACGAATGAGTACGAGAGAGCACACGTGTCTACCATCGCAATTGCCTAGTCT
+
55556;:;::55499;5559:84455:<@<@BAB@@=A7;<@=99949949555///;;;)<69///:99:<;;:18844444$4:5:7;<</<;;7;<;?@@=BB=@?AA=????BBBCGGCFCCCCBCCCC?BBBB?BBBBBCCC?C@CBB?BABBBBCA?ACCABB?BB?AAA=AA???8>>>;?EDDE3BA>BBAABB@;:6:5;:==7=8==AAA?CABA@@@3939==6<9937??@ABCBBBCBAABBBBBBBBBB?A;6<///<=161?B?BAA:::
@ATNG8:00879:06053
GATGGTAGAGTACAGTGTAGTAGACCAGAAGATCAGGAACTCTAGAAGAATTCAGATTTTTTAACACGAGAGTAAACGTAAAAAAGAAGGTTTTACAAGACTCACGTTAACAATATTGCAGCAGTACGCACACAATCGAAGCGCAGTAAGGATGGCTAGTGTAACTAGCAAGAATACCACGAAAAGCAAGAAAAAAGAAGTACGCTATTAACTATTAACGTACCTGTCTCTTCCGAAACGAATGAGGTACTACTCTCAGAGACACACTAATCGCAATTGCCTAGTCT
+
:;5<8<<:?:>:<@?><BBBBBCDB>B;;89A@:;9.924>?=@?@:?A;@;9:9979887#36>;=A==@;<=A8==444444#4:.5.5=<0>6646>>CBBBDFAF@BB@BCC?BBCCCCCCCCCCCBBBC@CBBB@AAAABB::7;?C;;;;CCCCCCC@CCB:::?A@<@A=1889999*9<<;99::::%:<98938@?=CA36328==4=:=@AA@AC@??ACC=@=@EC=BAA>ADDC?BBBBBCCCCCCBBBBBBA>>;;6;888?<A<BB?BDDBBB
@ATNG8:00881:06053
GATGGTAGCACACGAGATCTCATCGTACTCATTCGTTTCGGAAGAGACAGGTACGTTAATAGTTAATAGCGTACTTCTTTTTCTTGCTTTTCGTGGTATTCTTGCTAGTTACACTAGCCATCCTTACTGCGCTTCGATTGTGTGCGTACTGCTGCAATATTGTTAACGTGAGTCTTGTAAAACCTTCTTTTTACGTTTACTCTCGTGTTAAAAATCTGAATTCTTCTAGAGTTCCTGATCTTCTGGGTGCGCTACAGTCTCTCTACATCGCAATTGCCTAGTCT
+
@@::8=<BBA@>955=@BBBBC=?BC?CCCBB?BBBC>CC@C@CCCCCDF?BBBBC@C?BGBB?B?BBBCDCDBE?ABBCB1B?>?::::&7:?B?BBB?BB?ABBBBB<?@BBCBAA?BCC?C?BBABB>>><A@AA<???BBB???ACAA::::5:;:;<<9>;===?>>>BB8====</=5:7;ABBB/>>AAD;???>>>B@>>9=BCC/B===D=A=AA=AAAB???<@<<<=@;;4;9990565?@@@@>??AAAA@@>@:9:999*/*/:56667--
@ATNG8:00887:06054
GATGGTAGAGAGGAGCTCTCTCATCGTACTCATTCGTTTCGGAAGAGACAGGTACGTTAATAGTTAATAGCGTACTTCTTTTTCTTGCTTTCGTGGTATTTCTTTGCTTAGTTACACTAGCCATCCTTACTGCGCTTCGATTGTGTGCGTACTGCTGCAATATTGTTAACGTGAGTCTTGTAAAACCTTCTTTTTACGTTTAACTCTTCGTGTTTAAAAATCTTGAATTCTTACTAGAGTTCCTGATCTTCTGGGTCTACGGCTCGTCGCGCTACCATCGCAACTTGCCTAGTCT
+
00//5:/-.<00)//7///9;999<:@;;;;<D?BBBB>BB@B?BB;:::;,/////7;6;;?:5:5::>:A>>::8;::::)331777;1;=?A7:9>>3000*00/(/88389::;;:61//.38498<652554=8>><:;8>>=?;<;A??;77;1///36616479:@@@ABA556CBB5A:=:=<@@@,>==<=,/)/7//*/;=88818C@@.:::5:A:<:<<479<;<@<>;>:=<=>895:9:<6;/---,(,7,,,---25555499=9:?1553779>:9662
@ATNG8:00895:06041
GATGGTAGGACGAGCGTCTGAGAGGTACTCATTCGTTTCGGAAGAGACAGGTACGTTAATAGTTAATAGCGTACTTCTTTTTCTTGCTTTCGTGGTATTCTTGCTAGTTACACTAGCCATCCTTACTGCGCTTCGATTGTGTGCGTACTGCTGCAATATTGTTAACGTGAGTCTTGTAAAACCTTCTTTTTACGTTACTCTCGTGTTATAAATCTGAATTCTTCTAGAGTTCCTGATCTTCTGGTGTCTGATCTGTATCACTACCATCGCAATTGCCTAGTCT
+
>;957<<<=BBB;:5;545<<=@A?B@@@B@A?BCBC<AA?B?BBBBBBB?BBCBC?CACCCD@CAFGCCC:;0A?BBAB@000,0<>>9ABBB@CCE@CC?AACCCHADC@@@BBB=BBC@B?CFCD;;;C@CBDD@ICCBBAA@BCCBBA@@B?@@A@DC@BAECDBBBCCH@BAGA@3=+0,0@B@B0ABCC@E<;;AA@@BA=AAAB<;;;BB@B@ED?BBCAABE@C@CCB:::=AAC@BCBAAACBCC;;;CE@@CCC>B;;;;;@C@BB?BBAAAA
@ATNG8:00901:06028
GATGGTAGTGTGTCTCTGAGAGTAGTACTCATTCGTTTCGGAAGAGACAGGTACGTTAATAGTTAATAGCGTACTTCTTTTTCTTGCTTTCGTGGTATTCTTGCTAGTTACACTAGCCATCCTTACTGCGCTTCGATTGTGTGCGTACTGCTGCAATATTGTTAACGTGAGTCTTGTAAACCTTCTTTTTACGTTTACTCTCGTGTTAAAAATCTGAATTCTTCTAGAGTTCCTGATCTTCTGGTCTACTACACTGTACTCTACCATCGCAATTGCCTAGTCT
+
55559><>BB:65<<;;;;<@???=@;9969D@CBBD<BB?C@CDDBBBC@BBBAA>A@CBAA?B@BCCBB;;:C?AA@@@,;;59ACC>CBDF@CECACG?BACCBB?CB:::CCC?CAB?A?BBBBBBBB@BBBDADCCCCCBBBBC;;;BAB>BCD@DB?B?CBCBBBBBB=A;::6;?D?BADDF5CGCBB<B;;;BAAA@B>@@AA0BABCC@D@CC@CBA@@@@=@>AAABBB;<;DA<<;BCCCCCBBCEDCCCCCC?B@@@@@?C@CC@CHD;;;
@ATNG8:00901:06058
GATGGTAGTGATACAGATCAGACACCAGAAGATCAGGAACTCTAGAAGAATTCAGATTTTTAACACGAGAGTAAACGTAAAAAGAAGGTTTTACAAGACTCACGTTAACAATATTGCAGCAGTACGCACACAATCGAAGCGCAGTAAGGATGGCTAGTGTAACTAGCAAGAATACCACGAAAGCAAGAAAAAGAAGTACGCTATTAACTATTAACGTACCTGTCTCTTCCGAAACGAATGAGTACGAGAGTCAGAGCAGAGCTACCATCGCAATTGCCTAGTCT
+
BA<E???;>>BB;;;;;;@;;566<7<<@?BCBBB=@D@BCB;;5<78848-33333888'8288:@CBCA?<;*98:4444$44.47=<=26665;@@999@BB2949@=ADD@AAAABBBDKDIHCACGD@BCBC>BBAAABAA>B?AAA<@@BABABB@@@?BBA=??=>?=8@;;=>6=8=<@BFDD3BB>?>>A>;;<?27/57::.555?CCC@AAABA??@C@BCB=AAA>@??@??::9??@@AA@9::A???B???@B;;:>B<?<@@=@@??@?
@ATNG8:00902:06017
GATGGTAGCGCACACATAGATACAGTACTCATTCGTTTCGGAAGAGACAGGTACGTTAATAGTTAATAGCGTACTTCTTTTTCTTGCTTTCGTGGTATTCTTGCTAGTTACACTAGCCATCCTTACTGCGCTTCGATTGTGTGCGTACTGCTGCAATATTGTTAACGTGAGTCTTGTAAAACCTTCTTTTTACGTTTACTCTCGTGTTAAAAATCTGAATTCTTCTAGAGTTCCTGATCTTCTGGATAGCGACGCGATATACTACCATCGCAATTGCCTAGTCT
+
<<AA@CCCBBBDBCBCCBBCGCCCCCCCCEAA>@@@?8@B5;6;@BBBBB?BBB@@7;7;BBC?C@DDABBBACC;;;;;;*<><98?=8>>=B:C>C@CC;;;BECEBCCEECCCC@DCC?B?CCCCCCCC?BBCC@D@AADCCCBBBCCBBBC?CCC?CD?C?ABCCBBCCE@C?@@?8==@;9:999*:CBBB>BBDCCCCBBB=AABA0@BBBH@B@BC@EDBBBBB?B?BBACCC@BBB@BCCCCCCAAABCEBBBCCCC@BABACE@C@BB>@CE@AA
@ATNG8:00903:06052
GATGGTAGCAGACGTGACAGAGCGCCAGAAGATCAGGAACTCTAGAAGAATTCTGATTTTAACACGAGAGTAAACGTAAAAGAAGGTTTTACAAGACTCACGTTAACAATATTGCAGCAGTACGCACACAATCGAAGCGCAGTAAGGATGGCTAGTGTAACTAGCAAGAATACCACGAAGCAAGAAAAAGAAGTACGCTATTAACTATTAACGTACCTGTCTCTTCCGAAACGAATGAGTACTGTATCTATGTGTGCGCTACCATCGAGGTTGTAAAGTCT
+
ABAD?A?@BBBABCCCCFCCDBCCC?BBB@BCFCBB?B?BCE??@C@??=??@@@;;;;-9::>?B@???:99/:=7833+3;6=2>></8<A?BBBB@@@9959?B@<;;;8>>@@@@???B==>;;;@<@@BB;?955><<A=A;@?B?BCAA@CCC@C@@?AA>995:BB=AA::59?;9>?>=>/8818AB@@@D==6:4;>;;5;;:::;;=AAA@@@@:>:>@>6<00,0==>098B?::?@A::?@C@A:9:B?@<@@@@AA<@7;;AD;DD?@
@ATNG8:00904:06026
GATGGTAGTGATACAGATCAGACACCAGAAGATCAGGAACTCTAAGAAGAATTCAGATTTTTAACACGAGAGTAAACGTAAAAAGAAGGTTTTACAAGACTCACGTTAACAATATTGCAGCAGTACGCACACAATCGAAGCGCAGTAAGGATGGCTAGTGTAACTAGCAAGAATACCACGAAAGCAAGAAAAAGAAGTACGACTATTTACTATTAACGTACCTGTCTCTTCCGAAAACGATGAGTACGAGAGTCAGAGCAGAGCTACCATCGCAATTGCCTAGTCT
+
8:::6<A;69====665;<<99;//)/77)////<<7<=9984405<7;?=@=:9773333$3-33333388333(3349999'44.45:::+:55.5;99;>999.5.5;6<<<8<:9995<<<=>><<6555=>>>29:999:BB<>:>00)/:77//483>88::;2547;33,38333(377133333$39,33///////3<255552+2+263736;::<<8749.2222&2222259<99A>><;977777798>>>;<<=:::<;=191:?=@AACBB
@ATNG8:00905:06025
GATGGTAGCTCGCTGATGATATCTCCAGAAGATCAGGAACTCTAGAAGAATTCAGATTTTTAACACGAGAGTAAACGTAAAAAGAAGGTTTTACAAGACTCACGTTAACAATATTGCAGCAGTACGCACACAATCGAAGCGCAGTAAGGATGGCTAGTGTAACTAGCAAGAATACCACGAAAGCAAGAAAAAGAAGTACGCTATTAACTATTAACGTACCTGTCTCTTCCGAAACGAATGAGTACACACTCTCATATGACACTACCATCGTATCTCAGGAGTCT
+
BDBB?BCA@@;;ABDBBBBBBBAADAICA?CBBBBB?B?BCBBBBE@CC@D@CA@:9999):???>CCAD@9::,98;4444$4<7<4;;9+999.56;>?==AB@A@CC?BCD>A@AAABBBBCCAAA@@A=BDBB?@@BBDECC?C@CBB?ABBBBAAA@BBBCCC@BB@BAA?:99@@:>@B?BCDDD3BB>@?>BDFAAA;?<@???=@=>>BCC?ABBBBBC@D>AAA;@@A>999A@???==<;;77775589:///;;6;;=====<<<=B8:::B=
@ATNG8:00872:06104
GATGGTAGGCACTGCGCACACATCCCAGAAGATCAGGAACTCTAGAAGAATTCAGATTTTTAACACGAGAGTAAACGTAAAAAGAAGGTTTTACAAGACTCACGTTAACAATATTGCAGCAGTACGCACACAATCGAAGCGCAGTAAGGATGGCTAGTGTAACTAGCAAGAATACCACGAAAGCAAGAAAAAGAAGTACGCTATTAACTATTAACGTACCTGTCTCTTCCGAAACGAATGAGTACTGTATCTATGTGTGCGCTAATCGCAATTGCCTAGTCT
+
C;;:9?:??A@::@;;:;99:@56626>CGDBBBAA?A=AAB;;9@<?A?B>DA;;4999'4:@@BBBCCCCCD=9899999':A>C4;;;-;CBADBBACCDCB=A>@A>@FDACACBCCCCBBBBBBBCC@EABB?BBBBBBCD?D@DCB?CCCCBBBD@CBBBBB?CC@CAA?BBCCD>@@?=????>1?D@CB@;A???A:<6::AB8=:=?AAA?BB;;;FD@B?BBE>BBA>???BBCBBAADBBBBBBBBCA>>@@@<@@D@@<@=CC@CBB??@
@ATNG8:00873:06063
GATGGTAGGTGCACATGAGTGTATCCAGAAGATCAGGAACTCTAGAAGAATTCAGATTTTTAACACGAGAGTAAACGTAAAAAGAAGGTTTTACAAGACTCACGTTAACAATATTGCAGCAGTACGCACACAATCGAAGCGCAGTAAGGATGGCTAGTGTAACTAGCAAGAATACCACGAAAGCAAGAAAAAAGAAGTACGCTATTAACTATTAACGTACCTGTCTCTTCCGAAACGAATGAGTACAGAGAGTACGATATGTCTACCATCGCAATTGCCTAGTCT
+
;?@:9=<A>@@><;;;=><<@@A@@<@@A?BBCBBB=@=@ABBAAA?BB?CAGCCBCDDD5CADCCBBBCCDDD>CB99999(9C>B?BEE<FCB?C@@ACCCBA?BACC@BAA>BCCBCBBBBBBCBBCCC@CDCC?BBCCCBBB?C@DBB?BBBCBCA@>ACCCBB>BB>ABA=>>@@@<@@@;998988%8@;?>>?BBABB?B?BB@@7;7;DCBB@BCAAABB?B@BBD>DCC?BBABBCCAA@BCCCBA@ABBC@@@BBB?B=@@AA@E?B><@@A::;
@ATNG8:00873:06104
GATGGTAGCTCTGGCTCTGACTCTCGTACTCATTCGTTTCGGAAGAGACAGGTACGTTAATAGTTAATAGCGTACTTCTTTTTCTTGCTTTCGTGGTATTCTTGCTAGTTACACTAGCCATCCTTACTGCGCTTCGATTGTGTGCGTACTGCTGCAATATTGTTAACGTGAGTCTTGTAAAACCTTCTTTTTACGTTTACTCTCGTGTTAAAAATCTGAATTCTTCTAGAGTTCCTGATCTTCTGGATACACTCATGTGCACCTACCATCGCAATTGCCTAGTCT
+
44443987:77//)/;779<<;566<665==;;7;<<>8>>:C?ABCBCCCACCCBB?B?BDCC@GBCCBBBAAAE@CDCCC2;;7;AAB=A@AA7:6C?=B;9;BBBCACCCDBCBD>BBC@D@DDBB@A@B@CCCC@BBBBCCDBCBBBC:::A=ABC?BB@C?AACEBBCCC?ACJGJ<FAI?BBGCC0BC<;;0;;;<@@BB@@<@AAA2BA@@B@C?BB@CCBBBBC@C?AC@CCC@BBCACDDCBBAAA@@@AACC@BCC@A@:::A?A7;;@CCCC@@
@ATNG8:00886:06070
GATGGTAGTGTCATATGAGAGTGTGTACTCATTCGTTTCGAAGAGACAGGTACGTTAATAGTTAATAGCGTACTTCTTTTTCTTGCTTTCGTGGTATTCTTGCTAGTTACACTAGCCATCCTTACTGCGCTTCGATTGTGTGCGTACTGCTGCAATATTGTTAACGTGAGTCTTGTAAAACCTTCTTTTTACGTTTACTCTCGTGTTAAAAATCTGAATTCTTCTAGAGTTCCTGATCTTCTGGGTGTATCAGCGAGTATCTACCATCGCAATTGCCTAGTCT
+
45959>>ABCC;;6=C@;9:B@@@>@:9:=9=;;9;=6=?<7<<<556@7;BABA?B:BCCD?C?AAA;;<<::)/////$//)////)444;8==?7;;7;;;>CC@BCBBACCEACCDAD>AA@A@B;;9;ECC@BCBAAAAAA@;;;CCAB?=;;=BA6;6:@A?@@CBB=B;:::-9<A799DDD1BBBCC?CBB@@A;;;@=BABB2BBBCJAC?CB?A@ABBFFAB@CCBBBC=A@@@;A;;;AACE;<;CHBBBBAA=ABA@AA=A=AA=ABB@@@
@ATNG8:00892:06065
GATGGTAGCGCACACATAGATCACAGTACTCATTCGTTTCGGAAGAGACAGGTACGTTTAATAGTTAATAGACGTAACTTCTTTTTCTTTGCTTTCTGTGGTATTTCTTGCTAGTTACACTAGCCATCCTTACTGCGCTTCGATTGTGTGCGTACTGCTGCAATATTGTTAACGTGAGTCTTGTAAAACCTTCTTTTTACGTTTACTCTCGTGTTAAAAATCTGAATTCTTCTAGAGTTCCTGATCTTCTGGATAGCGACGCGATATACTACCATCGCAATTGCCTAGTCT
+
;><C;CCBBBEDDCBA;AAA0////7//55:54.44/:3:95;)/////9929;555<)5.5:;;.9555554:55.5<54////$/:://--9(---9:5:/54(4;-3454<A=@BBBA@AB>AAA<@=BBCBBD;;7;BA@=BA@ABBBBBBC@@@B@@<A@A=@B=B=@@AAAABAB>@:;;;.9=@99::::*;@>@A<A;;:A@:99>.9999$999==9?=@@;@A@;;9@;?;BB@BBB??@F@CCBBBCB;;;;:;BCGCCCB?@@ABBC@C@@@=@BBBBB
@ATNG8:00892:06072
GATGGTAGCGCATATCAGCGCAGCCCAGCAAGATCAGGAACTCTAGAAGAATTCAGATTTTTAACACGAGAGTAAACGTAAAAGAAGGTTTTACAAGACTCACGTTAACAATATTGCAGCAGTACGCACACAATCGAAGCGCAGTAAGGATGGCTAGTGTAACTAGCAAGAATACCACGAAAGCAAGAAAAAGAAGTACGCTATTAACTATTAACGTACCTGTCTCTTCCGAAACGAATGAGTACGATGAGATCTCGTGTGCTACCATCGCAATTGCCTAGTTCT
+
/0//4:::?EC==@<<<<::7:777.----0--,667(/)/:999=<544.4333499;;;);5;B>>>@EBCCC;CA;;;;.9G=C2;;;6;BB?BAAACCEEE@C?BB@CCD?BBCBACCBCCCCCCCBB?CCDD@BBBBBBBB?C@CBB?BCCCBCBC?BBBBBB@CC?BBB=??BCC:?>><@BBBC3BB?BBBBBBBBB>B;>>BB<?<@BBCC@CCBCBCB@B?BBD>CCC@BBAAABBCCAABBBBBBBBBBB>>>>>9?8878;593;;5;===+00
@ATNG8:00895:06106
GAATTGGTAGCGAGGCGAGTGTGTATACCAGAAGATCAGGAACTCATAGAAGAATACATGATTTTTTAACACGAGAGAAACGTAAAAAGAAGGTTTTACAAGACTCACGTTAACAATATTGCAGCAGTACGCACACAATCGAAGCGCAGTAAGGATGGCTAGTGTAACTAGCAAGAATACCACGAAAGCAAGAAAAAAGAAGTACGCTATTAACTATTAACGTACCTGTCTCTTCCGAAACGAATGAGTACGAAGAGATCTCGTGTGCTACCATCGCAATTGCCTAGTCT
+
00)/)/)/755:..(--58-//>>95655<<<7<=<44/)/)/9///9:;5;;)//////689999%3,39778334;<5<455===+==9=7?:://0@;0//=8<9>>7<;?@=@AA;@@9<CBBBBBBBBCBBB?BDBB?BDBA>?994:=@AA?BBCCAA??<?BBBBB???=??=9=:889*5::6667788%8646A:@>>;:9,/,/:==1717=BBD@BAA@BBB>A=AAA;BCC>BABBABBAA>AAAACCAA@>>>999AB?BBBB>A?B@CCADDEBAA
@ATNG8:00898:06067
GATGGTAGCACACGAGATCTCATCGTACTCATTCGTTTCGGAAGAGACAGGTACGTTAATAGTTAATAGCGTACTTCTTTTTCTTGCTTTCGTGGTATTCTTGCTAGTTACACTAGCCATCCTTACTGCGCTTCGATTGTGTGCGTACTGCTGCAATATTGTTAACGTGAGTCTTGTAAAACCTTCTTTTTACGTTTACTCTCGTGTTAAAAATCTGAATTCTTCTAGAGTTCCTGATCTTCTGGTGTCTAATCTGTATCACTACCATCGCAATTGCCTAGTCT
+
@;;59><;@@@@00/97:ACBB=><<>=CAAB?BBBC=BB:?196@BBCCACBBCC>B?AA;?;A9>BCCCC@;@<9:9:9$9:5:898.3::=4:5A8AA?B@??A@=ABBABCBB?BBC?B???;??>==8=??@;;;;BBA>=>=A>>888=8;;;:??:>;;;;AA@@A@8=7777-7)/)/----(-79==,//8///6:9865;;=+9///;595>><=AA@>>A;D8>>@@A@=>>>=;;;===;>AAAAAA>;/--=23---<7270::,//888:
@ATNG8:00865:06123
GAATTGGTAGTCTCGAGATAGTCTATAGTACTCATTCGTTTCGGTAAGAGACAGGTACGGTTAATAGTTTAATAGCTGTACTTCTTTTTCTTGTCTTTCTGTGGTATTCTTGCTGTTACACTAGCCATCCTTACTGCGCTTCGATTGTGTGCGTACTGCTGCAATATTGTTAACGTGAGTCTTGTAAAACCTTCTTTTTACGTTTACTCTCGTGTTAAAAATCTTGAATTCTTCTAGAGTTCCTGATCTTCTGGACGACGCGCACTGACACTTCCATCGCAATTGCCTAGTCT
+
9:.4.43987700///7//59655==;;A@<9954.444:1:<.55.555990/)////)/5;5;;000(0+//7///9999.44444$44.487::1////:699;733,3379>;>??AB@@A=???;=:=@????BB<A@AA=BBBBCDCCCCBBA@@@A=@@@<A@<@=ABBB@AA@A>B;;;;6;>C>A@@@A,AB;<;8<BBAACCCBC>BBAA0AA@=BD@DAGC@CBBB;;;?A?ABFFCC@CCC@CCBBBA;;;CBB@DCCCBBDAC;==CI@B@CE@DBAACC
@ATNG8:00866:06119
GATTAGTGTGTCTCTGAGAGTAGTACTCATTCGTTTCGGAAGAGACAGGTACGTTAATAGTTAATAGCGTACTTCTTTTTCTTGCTTTCGTGGTATTCTTGCTAGTTACACTAGCCATCCTTACTGCGCTTCGATTGTGTGCGTACTGCTGCAATATTGTTAACGTGAGTCTTGTAAAACCTTCTTTTTACGTTTACTCTCGTGTTAAAAATCTGAATTCTTCTAGAGTTCCTGATCTTCTGGAGATACACATGATACTCTACCATCGCAATTGCCTAGTCT
+
AA?7;B@@@BBBAABBCCCCCBBCCCBB;::;CCC?CC@C@BBBCCCC?CCBBB@B@BBBC@D?BBBBCGHDD<:9999*9@;ABCC>CDCC@CCGBGF;;;BEEG@CCBCCCCC@BBB@D@CCCC@@@C?CCDD?BBCCCCBBBCCCBA@?@?CCGAGE>@>@BCCCBCAA;@:;:;.;>B>@@@AA0ACCIL=CBCCEFFBBB>ABAB0@ABBB?C@BC?BDCBBBC?C@CCCCBB@@@AACCBBBBBBBACCAAABCCBB@BB??>C?C?BB@CCCCDC
@ATNG8:00883:06152
GATGGTAGTGATACTGATCAGACACCAGAAGATCAGGAACTCTAGAAGAATTCAGATTTTTAACACGAGAGTAAACGTAAAAAGAAGGTTTTACAAGACTCACGTTAACAATATTGCAGCAGTACGCACACAATCGAAGCGCAGTAAGGATGGCTAGTGTAACTAGCAAGAATACCACGAAAGCAAGAAAAAAGAAGTACGCTATTAACTATTAACGTACCTGTCTCTTCCGAAACGAATGAGTACGATTCAGAGCAGAGCTACCATCGCAATTGCCTAGTCT
+
A:;6:>=BBDBC===BBC@BCECCC=BAB?AAA@B;2:24=94;6<?CC@C>;:8?:<<<)<0499444987<8/3344444$4939.555&5994;99:CBB@@<@<@@?AAB?BBBBCCBB;<<CBFE;;9;AAA>AAB@AA::5:=A;;:;BBBBAAA@CCCABA?BBG:::=??A@@2::?;::::::%9>;<@:AB:A>=:;:96=C2;7;?@@@?C999@BA;B<@?A;A@A>@BBBBBBBBD?BBBBBBAA==888A;;;888;<A<CB?BCAAAB
@ATNG8:00893:06154
GATGGTAGGCGACAGTACATACGCGCCAGAAGATCAGGAACTCTAGAAGAATTCAGATTTTTAACACGAGAGTAAACGTAAAAAGAAGGTTTTACAAGACTCACGTTAACAATATTGCAGCAGTACGCACACAATCGAAGCGCAGTAAGGATGGCTAGTGTAACTAGCAAGAATACCACGAAAGCAAGAAAAAGAAGTACGCTATTAACTATTAACGTACCTGTCTCTTCCGAAACGAATGAGTACCTCTCAGACGCTCGTCCTACCATCGCAATTGCCTAGTCT
+
888:75557://////997<>>9944.555.55/6--(-(--7799:39:.4.43455555$57<<;<;??666<2;?99949$9;<=@C@@2=A;6;B;?A@@99.9;?>:>>@;999:<<==CBBBBCDGHFBB@B>ABBBBBCC@C@B;;9;BBABBCB>BAABBD<?>?C>>6>>A@C=@@@?@?@@@.>?=@@@@ACC?>;?499<=8:3759>@;???:>;>+0+/::3:/0+0;??<CB8???>777;;<:;;BC;=>A<>877:<6<3??;@@>>>?
@ATNG8:00897:06131
GATGGTAGTAGTACACTAGTCATACCAGAAGATCAGGAACTCTAGAAGAATTCAGATTTTTAACATCGAGAGTAAACGTAAAAAGAAGGTTTTACAAGACTCACGTTAACAATATTGCAGCAGTACGCACACAATCGAAGCGCAGTAAGGATGGCTAGTGTAACTAGCAAGAATACCACGAAAGCAAGAAAAAGAAGTACGCTATTAACTATTAACGTACCTGTCTCTTCCGAAACGAATGAGTACGAGAGAGCACACGTGTCTACCATCGCAATTGCCTAGTCT
+
;;5:9=<B@?@@;>===CBBBA;9;5>A?;@B;;;B4;555<5555.596;8;?@@;C>>+C79:?:;<<=?999-988:::;);:5:.333&3::6;<A@?AA8978=AB?BBB?BCCCCCECBBBBAABCC@DCCC<@@BBAA?B>C?CBB?BCCCBBAB>BBB@BB>BB@>>>>AABBC<AAB?ABDDC2CC?B@AACAAAA9=7:9AA6:7:BABB?AAACA??<?<?AA;BAA>ABDDCDCCBBBB??>BBBBBBAAAAA;6;///;;496AA=@BB9:9
@ATNG8:00903:06159
GATGGTAGGCACTGCGCACACATCCCAGAAGATCAGGAACTCTAGAAGAATTCAGAATTTTTAACACGAGAGTAAACGTAAAAAGAAGGTTTTACAAGACTCACGTTAACAATATTGCAGCAGTACGCACACAATCGAAGCGCAGTAAGGATGGCTAGTGTAACTAGCAAGAATACCACGAAAGCAAGAAAAAAGAAGTACGCTATTAACTATTAACGTACCTGTCTCTTCCGAAACGAATGAGTACTACTCTCAGAGACACACTACCATCGCAATTGCCTAGTCT
+
AA?A9<;>7<::554:<<;@@A@@B:B?@?BBCCCCAC=>>>00/<:==:=7<?5505BBC0A=@@>:::=;899199:>???+;@;;8@@@7BBC@CCCCBBC@@<@=@B?CCC?BCBCBABABCBBBBBBB?BCBC?C???BBBB?B?BAA?ACCDBBBC?BAAACD@BB?::9?CBABB<=<?;99::9:%:>;<@@>A>@?@<>888AA5=:=@AAA>ABBBDBB?B?BBC=BBB?CFCBBBDBBBAABCCC?@@;;:?===A=?===:>;>@BB@BBBBBB
@ATNG8:00877:06181
GATGGTAGTAGTACACTAGTCATACCAGAAGATCAGGAACTCTAGAAGAATTCAGATTTTTAACACGAGAGTAAACGTAAAAAGAAGGTTTTACAAGACTCACGTTAACAATATTGCAGCAGTACGCACACAATCGAAGCGCAGTAAGGATGGCTAGTGTAACTAGCAAGAATACCACGAAAGCAAGAAAAAAGAAGTACGCTATTAACTATTAACGTACCTGTCTCTTCCGAAACGAATGAGTACTATAGACTATCTGAGACATCGCAATTGCCTAGTCT
+
??BB@BBBCB@@:<>9:5<<<<>BB=A@@?CCCBBB@D>AACCCDC?BD@D@CCCCCCCC5C@CCDDCD@A;;;.9?@BEGD3BB?>:DCD;CAC>ACCBDCDBB@BADD@BBD=@@AA@ABCCBDBBBBDF@C??@:;:AABABB@D@CCC@BBBBBDCD?CCAAAB>AC???>;@@>??5;=>>BBDCDA'DD?B99:CAA;;5;:<<?C<@<@>BAA>ABAAACC@F@AA@<AAA>AAAABBBBCBCBCCAAABBAABCDBAAAAB;?<?A?AAAB??
@ATNG8:00895:06209
GATGGTAGAGAGAGCTCTCTCATCGTTACTTATTCGTTTCGGAAGAGACAGGTTACGTTAATAGTTAATAGCGTACTTCTTTTTCTTGCTTTCTTGGTATTCTTTGCTAGTTTACACTAGCCATCCTTACTGCGCTTCGATTGTGTGCGTACTGCTGCAATATTGTTAACGTGAGTCTTGTAAAACCTTCTTTTTACGTTTACTCTCGTGTTAAAAAACTCTTGAATTCTTTCTAGAGTTCCTGAATCTTCTGGGTCTACGCTCGTCGCGTCTAGCCATCGCAATTGCCTAGTCT
+
99585:87<<00/77///==<<=<<<4999.558;B@=4966?7;=B?:::)/)////492;;;=9=9=;;99559<5:<<<<)997;499(4?:>8=89138>(34487771888;;;<=65547=6:333>==:6?A>A6333333<9;@A>///==+/--299*-*.675555::492222&227+22222$28555,522.55....(22222#2222+3;-3-377.8@??>9=,7/737179:177;;+//7769999/0.7,---8669685575;5:>BA:>:;:::
@ATNG8:00906:06206
GATGGTAGTGTGTCTCTGAGAGTAGTACTCATTGTTTCGGAAGAGACAGGTACTTAATAGTTAATAGCGTACTTCTTTTTCTTGCTTTCGTGGTATTCTTGCTAGTTACACTAGCCATCCTTACTGCGCTTCGATTGTGTGCGTACTGCTGCAATATTGTTAACGTGAGTCTTGTAAAACCTTCTTTTTACGTTTACTCTCGTGTTAAAAATCTGAATTCTTCTAGAGTTCCTGATCTTCTGGACAGAGTGTGCAGATACTACCATCGTTCTCCTTAAGTCT
+
<<BB@CCCCBBBB===BAAKECCCCCCBBBAA???@;@@<@?BBBBBBA=@?;;4;698>??C@AAA@@@<669==@@@+=<8<;;;3;<<=966/577)//:799:=@?=BCCC>@AB@C@BBCCCBBB?CAAB:::BBA@AA@??>;;7778;>?=A@>B?A@?8838886<=>?C9C55059;;;+99888./.....5555+2222$2555;,2,253:522;997>688<:55+//95778@@AAABB>>=;;:<<=<<????@=;;;;?9>:;888
@ATNG8:00868:06228
GATGGTAGTCGTGTGAGAGTCTGCCCAGAAGATCAGGAACTCTAGAAGAATTCAGATTTTTAACACGAGAGTAAACGTAAAAAGAAGGTTTTACAAGACTCACGTTTAACAATATTGCAGCAGTACGCACACAATCGAAGCGCAGTAAGGATGGCTAGTGTAACTAGCAAGAATACCACGAAAGCAAGAAAAAGAAGTACGCTATTTAACTATTTAAACGTACCTGTCTCTTCCGAAACGAATGAGTACATAGATATACGTATAGCTACCATCGACACTCCAAAGTCT
+
AABC?BCABBBACCCABABA@@GD@469@7?@BCCB?C=;;9B@A@?BB?B?BCCDDIII5A?@AA?BBBAAAA9><98999)93036>=?188=68833388333(34771722+2:<699>@888A>>>==8=>>A<>>>?@@@@=A:==B?DAABCCBB<>>BB@@=@B>@AB?CBBBC>BCB?ABEFE3AA>@@99789666'5799555'52'255577999///84859@A75888=>@@998AABCABABBBBB?;<<@@@@<@AAAABB>>D8<=7::;?
@ATNG8:00880:06252
GATGGTAGGTGCACATGAGTGTATCCAGAAGATCAGGAACTCTAGAAGAATTCAGATTTTTAACACGAGAGTAAACGTAAAAAGAAGGTTTTACAAGACTCACGTTAACAATATTGCAGCAGTACGCACACAATCGAAGCGCAGTAAGGATGGCTAGTGTAACTAGCAAGAATACCACGAAAGCAAGAAAAAGAAGTACGCTATTAACTATTAACGTACCTGTCTCTTCCGAAACGAATGAGTACGATGAGATCTCGTGTGCTACCATCGCAATTGCCAGTCT
+
;;447<;;7@@@A<;;;;CCCECCB@C@@<?BACCC@C?CBCDDDD@CC?C@BBB@AABB5A@CCBBBGDEAAA>ACDDDDD3BC>B@CJL<D;;:;AAABBBCDAE@A@>ABC>BABBBBBBCCCCBABAGACDDD>A@CBBB::8;?BAA>BCCBBBCC@CCCCBC@@?=@BB=@@999+:>=;===??.=A???@BBBBAA799:BAA=C<A@CCC@CECBCBB?B>@@C>CCC@AAABCBBBBBBBAA?>>A@BB???AAB?B????B=@=;;7;CBAC
@ATNG8:00892:06228
GATGGTAGCGCATATCAGCGCAGCCCAGAAGATCAGGAACTCTAGAAGAATTCAGATTTTTAACACGAGAGTAAACGTAAAAAGAAGGTTTTACAAGACTCACGTTAACAATATTGCAGCAGTACGCACACAATCGAAGCGCAGTAAGGATGGCTAGTGTAACTAGCAAGAATACCACGAAAGCTAGAAAAAGAAGTACGCTATTAACTATTAACGTACCTGTCTCTTCCGAAACGAATGAGTACGTGTGCGACGTGTCTCCTACCATCGCAATTGCCTAGTCT
+
9:555;:@BBCC@@@BBBBBCBCCC?CCB?AAAA@@:?;?@CBDCC@CC@C?@?@BAAAB2B?BCCCCCCCCCC9@@99999*;B>B5;::4:CC@ECCCCBCCC?C@BB<@CC@BBBCCCCCBCCCCBBBD@CCCC@CCBBCCCC?C@CCC@BCCDBBBB@CCC??@@DDABBB>BBCBB<?<=?88888(8=9>@BCBCCCFFC?BACB=@?@BBBC@BBBBBCC?A?AAA=CED@CBCBBBBBBB>>=>BBBBABCCC?BBC?BBBBBB?B>CC?BCB9::
@ATNG8:00902:06243
GATGGTAGCGCACACATAGATACAGTACTCATTCGTTTCGGAAGAGACAGGTACGTTAATAGTTAATAGCGTACTTCTTTTTCTTGCTTTCTGTGGTATTCTTGCTAGTTACACTAGCCATCCTTACTGCGCTTCGATTGTGTGCGTACTGCTGCAATATTGTTAACGTGAGTCTTGTAAAACCTTCTTTTTACGTTTACTCTCGTGTTAAAAAATCTGAATTCTTCTAGAGTTCCTGATCTTCTGGACAGAGTGTGCAGATACTACCATCGCAATTGCCTAGTCT
+
?@A@7<<@@ABBBBBDCCFGCCBBDBBBBCCC@BBCH=BB><7;;<<<?A:;:5557@;@@BC9;:;BA=><<:;349499$9@46/;;3///77178:39=444498;=<@@BBBBCACCD@C@CCCCBBA@=?CBB;::BBHCBBD@A@DCCBB@BBB@BD@C@BBCBBCCCC?BBBGG;G?B@CCCCD5CFDDC;;;DCCCFCCB6;;;;;%<?@@C?C?BB@ADBCB@A>@@CCCEED?BBC@ECCBBDBBBDCDCCCCBCCC@CBBABD@D?BC@CCCBBB
@ATNG8:00907:06222
GATGGTAGCACGACACGACGATGTGTACTCATTCGTTTCGGAAGTAGACAGGTACGTTAATAGTTAATAGCGTACTTCTTTTTCTTGCTTTCGTGGTATTCTTGCTAGTTACACTAGCCATCCTTACTGCGCTTCGATTGTGTGCGTACTGCTGCAATATTGTTAACGTGAGTCTTGTAAAACCTTCTTTTACGTTTAACTCTTCGTGTTAAAATCTGAATTCTTACTAGAGTTCCTGATCTTCTGGACAGAGTGTGCAGATACTACCATCGCAATTGCCTAGTCT
+
:;458>556=====;;;<<999:9:;<<=<<<:=CCD<C>8<40/////9<:?<;;:5:5::;>:>;>>>=<;988233333$39693//(////16666<=9;<BBBB?B@@@@???;>CC?@<@@?675976<>:;7;==>>A@>>>@?>>?8918;;9>>3858>?B>>>>>9<8888(88>78///+/<666)-(-6--)-6<=C<AAA2>>>>@=@<AA<A@?@@@@A=C;????AA<@@@<A@??@>;;;C<<;AAA@A@>5:888::4:;:93977:9;
@ATNG8:00864:06273
GATGGTAGTGTGTCTCTGAGAGTAGTACTCATTCGTTTCGGAAGAGACAGGTACGTTAATAGTTAATAGCGTACTTCTTTTTCTTGCTTTCGTGGTATTCTTGCTAGTTACACTAGCCATCCTTACTGCGCTTCGATTGTGTGCGTACTGCTGCAATATTGTTAACGTGAGTCTTGTAAAACCTTCTTTTTACGTTTACTCTCGTGTTAAAAATCTGAATTCTTCTAGAGTTCCTGATCTTCTGGACAGAGTGTGCAGATACTACCATCGCAATTGCCTAGTCT
+
6@BD@CCCFBA@;=;;;A@AA<;9:A:95;;@8@@AA=BC@D@CDBBBCC@CBBBD@D@CCBB<@=ACCCCBCCC?CCDFD5A@=BBBB>BBCC@CDC?CB?BBBDCC@CCCCBBBD?@AB@C@CBBBCBBB@BCBC@CCBBDCCCBDCCCBCAA?C@@=@A=A?@@@BBBBEC@CCDED=C@C@ABGGG3BBCCE>BBBCCCBBBB<@@@@0@AABB?B?BC@DCCBBBC@C@CCCCBC>CAC?CBAAEECD@@@BCCCCCBBB@CAAAAD>A>AA=ABBB@@
@ATNG8:00875:06268
GATGGTAGTGCGTGAGAGAGAGACCCAGAAGATCAGGAACTCTAGAAGAATTCTGATTTTAACACGAGAGTAAACGTAAAAAGAAGGTTTTACAAAGACTCACGTTAAACAATATTGCAGCAGTTACGCACACAATCTAAGCGCAGTAAAGGATGGCTAGTGTAACTAGCAAGAATACCACGAAAGCAAAGAAAAAGAAGTACGCTATTAACTATTAACTTACCTGTACTCTTCCGAAACGAATGAGTACATAGATATACGTATAGCTACCATCGCAATTGCCTAGTCT
+
CCCC@B?@=@9:454:9;;CCCC@A8?=?<@>=<<<1505<>565>9<<:>8:934444&438::;;:::===5<<77778)8;6<6<;;&3333(3333393336:<3;;2...(-522,,--(--4588=;;5:=62,222778222)2/55:6;////677).255994::6333377333(3322'22222$2726222:8855052666;26168,22355/....3.32777.---(--57578952223228222:88777993655...272..(.-2-..
@ATNG8:00876:06300
GATGGTAGATATATGCACGCTCTACCAGAAGATCAGGAACTCTAGAAGAATTCAGATTTTTAACATCGAGAGTAAACGATAAAAAGAAGGTTTTTACAAGACTCACGTTTAACAATATTGCAGCAGTACGCACACAATCGAAGCGCAGTAAGGATGGCTAGTGTAACTAGCAAGAATACCACGAAAGCAAGAAAAAGAAGTACGCTATTAACTATTAACGTACCTGTCTCTTCCGAAACGAATGAGTACACACTCTCGCCTACCATCGCAATTGCCTAGTCT
+
;;4439::<@<;;;=>BCAAAB=9906;=7<;;55505.4;;445:59;7;<89998??A.A=@97394338::9193333333$37,/(/666'6//(/6///86222'2+25067716788>@CDICCBAB@BC?BBA@>ABBBCCCB?C@DCA@BBBCCCCA?CCCA???AA>ABB<>@CCC<BAA>ACDDC/AA?CBBBBB??A7:5;?>?1838@CCCAEEAA@BB?A=AAA<BBB?BCCCBBBBBAAABBBBB?BBB?B>??B?:>8==8<=>>>=
@ATNG8:00890:06269
GATGTTAGGCACTGCGCACAACATCCCAGAAGATCAGGAACTCTAGAAGAATTCAGATTTTTAACACAGAGAGTAAACGTAAAAAGAAGGTTTTACAAGACTCACGTTAACAATATTGCAGCAGTACGCACACAATCAAAGCGTCAGTAAGGATGGCTAGTGTAACTAGCAAGAATACCACGAAAGCAAGAAAAAAGAAGTACGCTATTAACTATTAACGTACCTGTCTCTTCCGAAACGAATGAGTACGTGTGACGTACGTGAGCTACCATCGCAATTGCCTTGTCT
+
555558<<7=655:9977/0)/777<5<==?9;6??>:D9;66;B@A:66;>9;;444444$45::34444<<===7<<>>>A>+<@>@@DFE8@>B488>>:9:9938(//06//(/888<<<665==;;??B8;444(48333::::7<7<43-3433::43139;;//(/6068;6=<<:=3999.226666%6828:987762/(.(.337(.(.8///6;;>>>==9>8::9/44;7;::::::33398//////::997///;5:77666(/(/606(///3
@ATNG8:00893:06262
GATGGTAGCGAGCGAGTGTGTATACCAGAAGATCAGGAACTCTAGAAGAATTCAGATTTTTTAACACGAGAGTAAACGTAAAAAGAAGGTTTTACAAGACTCACGTTAACAATATTGCAGCAGTACGCACACAATCGAAGCGCAGTAAGGATGGCTAGTGTAACTGCAAGAATACCACGAAAGCAAGAAAAAGAAGTACGCTATTAACTATTAACGTACCTGTCTCTTCCGAAACGAATGAGTACAGAGAGTACGATATGTCTACCATCGCAATTGCCTAGTCT
+
@=8:.44899445=<:;;=@@@;99.5994555<44.43999:::94994:28;;5;;;;;#:6?9;A>=C>@@@>B@???>>+6976:A?@2?@@<@669ABB;;5:9>=8@?@<<=BBBBBBBDDCCCCBB?BAAA=@@BBCBBD?B?B;;7;CBBBCBB@BDCCC?BBACCHABA@AB=BBB?BCDCD5AB?ADCCCECCC=?=:::A;?<?BBDCAHDBBBBD@B=@@@9@BD=?@?AAA889AAABDAABBBBBBBAAAA>A?9:9A?B@CA<@@@>?>
@ATNG8:00870:06340
GATGGTAGTGTCATATGAGAGTGTGTACTCATTCGTTTCGGAAGAGACAGGTACGTTAATAGTTAATAGCGTACTTCTTTTTCTTGCTTTCTTGGTATTCTTGCTAGTTACACTAGCCATCCTTACTGCGCTTCGATTGTGTGCGTACTGCTGCAATATTGTTAACGTGAGTCTTGTAAAACCTTCTTTTTACGTTTACTCTCGTGTTAAAAATCTGAATTCTTCTAGAGTTCCTGATCTTCTGGATAGCGACGCGATATACTACCATCGCAATTGCCTAGTCT
+
:;?@?BBBBBBB=;;@@BCCCCHFDAABB@9905<<<5====<B@@@@@B8@>BBAAC=BC@A=A=?BBBBBBCB>;;;;;*;@=>=@@7C??@:AA<8<@455??;B>AA====<;5:33/3;;;:;?8<<4<7=>:CBCCCDBCBBCCCBAAA@ECDADD@B>BBDDBBBGE?A;;;;6;>B;:::::*:CCCF=CCCCCCCB@A5;;;;*;BBCCACACC@CCCCAAA@C@CCCCAB>B@A?BBCDCDB9:9DGGCBBBCCB@C:::AB>B>BB>BCCCCC
@ATNG8:00875:06315
GATGGTAGAGTACAGTGTAGTAGACCAGAAGATCAGGAACTCTAGAAGAATTCAGATTTTTAACACGAGAGTAAACGTAAAAAGAAGGTTTTACAAGACTCACGTTAACAATATTGCAGCAGTACGCACACAATCGAAGCGCAGTAAGGATGGCTAGTGTAACTAGCAAGAATACCACGAAAGCAAGAAAAAGAAGTACGCTATTAACTATTAACGTACCTGTCTCTTCCGAAACGAATGAGTACGTGTGCGACGTGTCTCCTACCATCGATTCCGGATAGTCT
+
ACCC@CCCBBBCCCCBCCCCCDCBB@DCC@CBBC@@?A@CBCDDCC?AB@C?CCEAA@AA2A?BBBBCBBBBBB<AA>@@@@0@B?C?BBB:BBC@CCCDECCCC?B@AC@BCE@BBBABBDDDDDBBCCBC?BBCC?CACACCBB?CAE::;:CFCDCDA?CCBAAA?CF?BAB>@@DDD<A?=999999.9A<A9:9B@@@@<A<@@==:=:=ACCC@DCABBBB=?=>BC>CCC?AAACCBBBBBBBBBCCC>>?>>><BBB<@;;;@@<@<A<ABAA:::
@ATNG8:00876:06356
GATGGTAGTAGTACACTAGTCATACCAGAAGATCAGGAACTCTAGAAGAATTCAGATTTTTAACATCAGAGAGTAAACGATAAAAAAGAAGGTTTTTACAAGACTCACGTTAACAATATTGCAGCAGTACGCACACAATCGAAGCGCAGTAAGGATGGCTAGTGTAACTAGCAAGAATACCACGAAAGCAAGAAAAAGAAGTACGCTATTAACTATTAACGTACCTGTCTCTTCCAAAACGAATGAGTACACATCGTCGTGTCGTGCTACCATCGCAATTGCCTAGTCT
+
9:445::;@A?A>:;;;<@>>@>44.444.4:455:.5.5555555.557;549444<;<):)00////66699>;1600--6666$69(/(/999'6//*/8;=>>:00*05:>9>9=;A;<<CCDDBBBCBA@@C>AAAA?A@ABCC>>>??BBB?BBBBCBBB?DBB@=<<AB<;;;177<<<5=?>:?????/?A<@??A@===E=A=@@??:>:>@CBB?BDACBBB?A>ABB8BBC@BAABCBBBCBBBBBCCBBABBBBBBBF@BAAABB?D@9979AA?>>
@ATNG8:00897:06349
GATGGTAGTATCTGCACACTCTGTCCAGAAGATCAGGAAACTCTAGAAGAATTCAAGAATTTTTTAACATCGAGAGTAAACGATAAAAAAGAAAGGTTTTTACAAAGACTCACGTTTAACAATATTGCAGCAGTACGCACACAATCGAAGCGCAGTAAGGATGGCTAGTGTAACTAGCAAGAATACCACGAAAGCAAGAAAAAGAAGTACGCTATTAACTATTAACGTACCTGTCTCTTCCGAAACGAATGAGTACTATAGACTATCTGAGACTACCATCGCAATTGCCTAGTCT
+
?@?@9BAAA@@@?<<>??@==><>>8>>@9>900/7)//)-69///:7;:171//)//)/0///#/38666333338880333//6666$///(/(/:::$////(/933398333(2.5557774::::?CCCCBBCBAAA@;?@>>:>?>=@ABB>@=A??<@A@@@BCB?BBCB??<=C>@BB788=<<3<8828ACBC3BB?B>?>BBB??;><>@@A<><>ABBB@BBAAACC@B?BBB<A??=@BCCCBBBCCCDAA@ABBCDAAACDCC@D99:AC@D@BB?CCDBBA
@ATNG8:00899:06310
GATTGGTAGGACGAGCGTCTGAGAGGTACTCATTCGTTTCGGAAGAGACAGGTACGTTAATAGTTAATAGCGTACTTCTTTTTCTTGCTTTCGTGGTATTCTTGCTAGTTACACTAGCCATCCTTACTGCGCTTCGATTGTGTGCGTACTGCTGCAATATTGTTAACGTGAGTCTTGTAAAACCTTCTTTTTACGTTTACTCTCGTGTTAAAAATCTGAATTCTTCTAGAGTTCCTGATCTTCTGGCGCGTATGTATGTCGCCTACCATCGCAATTGCCTAGTCT
+
---(-(---(-79444844444944.499455>7;444(44.4.4<==>??:===9;8:?BBBD@JBEDCCDCCCB?A@BBB5BB?CAAA<@@A@5<9945@699AAAC@CCDBBBDD?CBD@C@CCBBBBBC?BBBB?CBBBDCCCCCBBBBBCC>BBCADD?A>ACCBBBCCC@CCCFF<E@C?CBAAA0@CEDG?CAAACBBBAB>ABAB0ABBBC@DACCACCA@@AC@B@CCBBCE@CCCACCB@AA;;;CCCBBCC?CCB?BB;::E?C?AA?@BBBBB
@ATNG8:00899:06349
GATGGTAGCGCGACGAGCGTAGACCCAGAAGATCAGGAACTCTAGAAGAATTCAGATTTTTAACATCGAGAGTAAACGTAAAAAGAAGGTTTTACAAGACTCACGTTAACAATATTGCAGCAGTACGCACACAATCGAAGCGCAGTAAGGATGGCTAGTGTAACTAGCAAGAATACCACGAAAGCAAGAAAAAGAAGTACACTATTAACTATTAACGTACCTGTCTCTTCCGAAACGAATGAGTACAGAGAGTACGATATGTCTACCATCGCAATTGCCTAGTCT
+
;?;=:=<BBB;;:BBABECDDCAAA<ACC@CBBB@@=@>BCB;;;C@CDHE?@?=;:@@@,@7;0//><;<8377.7@;====+33,3,333&38:6==;<;<;88286;83>9947>>>CDGDDCCCCCCCC?CCCC>ABBBBBAA?C@CAA?ACCBBAAA?ACCBBB?BB@BBB>AA@@@9A??:?BBBB3BB?BAA=ACBCA;@;@CAA<A:@>>>>9>>555994;8<?@8@@@=??@@@@ABA>><@@AAAAAA@@;==AA=A:;;AA=D=;:8;@@:;;
@ATNG8:00906:06344
GATGGTAGGCGACATACATACGCGCCAGAAGATCAGGAACTCTAGAAGAATTCAGATTTTTAACACGAGAGTAAACGTAAAAAGAAGGTTTTACAAGACTCACGTTAACAATATTGCAGCAGTACGCACACAATCGAAGCGCAGTAAGGATGGCTAGTGTAACTAGCAAGAATACCACGAAAGCAAGAAAAAGAAGTACGCTATTAACTATTAACGTACCTGTCTCTTCCGAAACGAATGAGTACTATGTAGAGCTCTATACTACCATCGCAATTGCCTAGTCT
+
<<@;;=<B@E<99==>@>>C<;;CC?ABB=665;@@2945;====B<??;@:>=:BABBD5CACCCDDCCCCCC=BA>>>==,=?;B=BBB;BCDACCCCCBCCB@D@BB?BCC?BCCCCCCCCCCCBBBCC@CDDD?BBBBBBAC?E@C@@?@CBBBCCC@CACABB?BB>BBB?AAA@?:A@@:@AABB3BB@BBAAABCCD=@=ABCC>A==BDBB?BB@@@BA?A?BBB<B@?=@CCCBCAAABCCCCCCCCBBBBBBB??<@>>>AB?B?@@=@AA???
@ATNG8:00906:06353
GAATGGTAGGTGCGAGCATGAGTGTATCCAGAAGATCAGGAACTCTAGAAGAATTCAGATTTTTAACACGAGAGTAAACGTAAAAAGAAGGTTTTACAAGACTCACGTTAACAATATTGCAGCAGTACGCACACAATCGAAGCGCAGTAAGGATGGCTAGTGTAACTAGCAAGAATACCACGAAAGCAAGAAAAAAGAAGTACGCTATTAACTATTAACGTACCTGTCTCTTCCGAAACGAATGAGTACCTCTCAGACGCTCGTCCTACCATCGCAATTGCCTAGTCT
+
--(--(---(-44444499555999;;;55557;53443-4.4::444=8494549:444:::)<7<@<9==A00/<3;///<<<*<>9?:=@?0=@>6::9;9;;45257;;7BA@8;;::@BBCBCCDCDECIACCBC?@ABBBDDC@D@CBB@B::;B@@@@CBCCBB@BD>AAC?AAACC<=<><889999%9=;7:4>@?AAB?B?<<??:=:;;AAAACCCCCCC@D>@@@;@CC?AABCBBB?BBCDBBBBBBCBBBB@>??=A@98888=8AB?BCCCBA
@ATNG8:00869:06395
GATGGTAGTAGTACACTAGTCATCCAGAAGATCAGGAACTCTAGAAGAATTCAGATTTTTAACACGAGAGTAAACGTAAAAAGAAGGTTTTACAAGACTCACGTTAACAATATTGCAGCAGTACGCACACAATCGAAGCGCAGTAAGGATGGCTAGTGTAACTAGCAAGAATACCACGAAAGCAAGAAAAAGAAGTACGACTATTAACTATTAACGTACCTGTCTCTTCCGAAACGAATGAGTAACGTGTGACGTACGTGAGCTACCATCGCAATTGCCTAGTCT
+
CCCC?BBABAA@@CCCCDCCCBBB@BCC@CCCBCC?C?ABBB;;;=BB?B@DDA;;;;;*;5;BD@@@CCBBA9??9::99)9823:<<<*73728=:::@<BB@B?CC@BBC>?;;;;AA@@@@@@>>>B=A@@@<@@@A????;?>BAC?B???BBBB?BCC@??=?B?CBB>A@AAA8=993::::9(9?;>>;;0/0@@9*756BBB=B=@8887:>==<=<=0715AA7AAA>???=77/7<;;=?A@@ABBAAABBBBBA>@00000*0*00)0??=<>
@ATNG8:00874:06382
GATGGTAGGCGAGAGTGAGACGCAGTACTCATTCGTTTCGGAATGAGACAGGTACGTTAATAGTTAATAGCGTACTTCTTTTTCTTCTTTCTGTGGTTATTCTTCTAGTTTACACTAGCCATCCTTACTGCGCTTCGATTGTGTGCGTACTGCTGCAATATTGTTAACGTGAGTCTTGTAAAACCTTCTTTTTACGTTTACTCTCGTGTTAAAAAATCTTGAATTCTTCTAGAGTTCCTGATCTTCTGGTGAGATATGCATGATGCTACCATCGCAATTGCCTAGTCT
+
////4::76::..---6689//55599:???A;@000,0@8<+////77:=:=B@AB6:49?>@=B?BBA=<<;;::=CCCC18;6//0)/8-.-(-(-80885833333(377652975:><7<7=99///;;.68==<??=@A=882>?@287BA;>>>;?@9=:=>@@?@@>=77>AAA.?06325===*778=<3;5229979;;7;ABA@&99;666050..).977<==2859...;;.33:055222855555992225555397222:6;4772776667
@ATNG8:00880:06389
GATGGTAGGAGACAGCGTCGCACACGTACTCATTCGTTTCGGAAGAGACAGGTACGTTAATAGTTAATAGCGTACTTCTTTTTCTTGCTTTTCGTGGTATTCTTGCTAGTTACACTAGCCATCCTTACTGCTGCTTCGATTGTGTGCGTACTGCTGCAATATTGTTAACGTGAGTCTTGTAAAACCTTCTTTTTACGTTTACTCTTCGTGTTAAAATCTGAATTCTTACTAGAGTTCCTGATCTTCTGGGCAGACTCTGCACACGCCTACCATCGCATTGCCTAGTCT
+
:;559=<=:<:>>///:<<:==666;;;;<<<=7>;<<1::5:.45:==@B:BCBCC<?5978;-3-44:998878379373$77387888.8<==78886:=;;00///)/8889322.566/5/577-----,044--(---499:2228998622,26649;07-56966668;-22:::.:,2,25666(556:;)//336.568//(-33-3-//5/54=?<?><<<779174985><;599::09977=?>AAB@=<6//*/983866;;;;4:;6;65///
@ATNG8:00894:06386
GATGGTAGTGTCATATGAGAGGTGTACTCATTCGTTTCGGAAGAGACAGGTACGTTAATAGTTAATAGCGTACTTCTTTTTCTTGCTTTCGTGGTATTCTTGCTAGTTACACTAGCCATCCTTACTGCGCTTCGATTGTGTGCGTACTGCTGCAATATTGTTAACGTGAGTCTTGTAAAACCTTCTTTTTACGTTTACTCTCGTGTTAAAAATCTGAATTCTTCTAGAGTTCCTGATCTTCTGGGTCTACGCTCGTCGCCTACCATCGCAATTGCCTAGTCT
+
;;5:8>596=<<<;;;@:69B=<5655595506=B=<CC9:99@?CCCC@CDBBBAF@DBDE@E@BBAAC??;<169@@@(5:259@B=A@@B?BAB>AB>AACCCFACECBBBCC@BBB@C@CBBBAA@@@ECBB@CCBBCCA@ABBBHDDBB?BBB=@A?C?BCD;;;CBB=A@@@@7@>C>BBCDD0BAABC=B;;;AAA@A@?BDCC5C@@AB?B@CC@DDDBBBC?B@AAACBB>BACC>GFGJBA@@BB;;;C@BBA?AA;::C@C9;;ADCD@AA
@ATNG8:00896:06363
GATGGTAGAGTATCATGTGTATCTCCAGAAGATCAGGAACTCTAGAAGAATTCAGATTTTTAACACGAGAGTAAACGTAAAAAGAAGTTTTTACAAGACTGACGTTAACAATATTGCAGCAGTACGCACACAATCGAAGCGCAGTAAGGATGGCTAGTGTAACTAGCAAGAATACCACGAAAGCAAGAAAAAGAAGTACGCTATTAACTATTAACGTACCTGTCTCTTCCGAAACGAATGAGTACGAGAGAGCACACGTGTCTACCATCGCAATTGCCTAGTCT
+
55445<;@BABC<;;666?>B@BA@=@;<8665<==5;8:ABA@;;59>4945<<9::::(>6@BBAAADEBBB7;;;;;;;*;B>AABBA0AAB>BBB@@@@@B?C@CC@DCC@@@@BBCAAABBBAAAAA?ABCB?BBCBBBAA?A?B@A>ACBBBC>=;?BCBBB@AA<ADC@BBBBB<A>>8?@@@@/8819?A????<<.518=>?<@<@A====BD@@:;;5::889-7AB?AAAB???CCCAA@BBCCCC@>@>BB@@=A788>>=B=@@<@AA===
@ATNG8:00903:06376
GATGGTAGTAGTACACTAGTCATACCAGAAGATCAGGAACTCTAGAAGAATTCAGATTTTTAACATCGAGAGTAAACGTAAAAAGAAGGTTTTACAAGACTCACGTTAACAATATTGCAGCAGTACGCACACAATCGAAGCGCAGTAAGGATGGCTAGTGTAACTAGCAAGAATACCACGAAAGCAAGAAAAAGAAGTACGCTATTAACTATTAACGTACCTGTCTCTTCCGAAACGAATGAGTACATAGATATACGTATAGCTACCATCGCAATTGCCTAGTCT
+
BCCB?BBCBB@@@??CBCB@A@?:;49?@:@AAA@A=A5;<BAA>@=@@;@=;;;@=??@,@=A@@@CA@AB;;;69@;>>>>+;:5:3;;=/9;B8=CBBBBBAA=@?AA?BBB@BBBCCCCCBBBBBACCC@DDAA?BBBBAAAB?C?CAA?BDDBAACC?AAABBB?BB@?>??BBCCC>BBA?BCDCC2CC?C=<=>@@@>:>:=>BB7<8;ABAA>AA@@ABB@B@BBB=BCC?BBBDAABBCCBAACA>A?AAA?<<<AA;?;=>@@:?;::79D@=>=
@ATNG8:00912:06384
GATGGTAGCACACGAGATCTCATCGTACTCATTCGTTTCGGAAGAGACAGGTACGTTAATAGTTATTAGCGTACTTCTTTTTCTTGCTTTCGTGGTATTCTTGCTAGTTACACTAGCCATCCTTACTGCGCTTCGATTGTGTGCGTACTGCTGCAATATTGTTTAACGTGAGTCTTGTAAAACCTTCTTTTTACGTTTAACTCTCGTGTTTAAAAATCTTGAATTCTTACTAGAGTTCCTGATCTTCTGGGCAGACTCTCACACGCCTACCATCGCAATTGCCTAGTCT
+
@;:57::;BAAA;;6;<@>;96565>545=<@=AAAE=CB=A7;<<<<BB>BB@@@>B=A@A?7?A5>>:8>888598777$335:<=?8><<<095<8;A8?@@=::49?>>=???;=BC@C@FBA??875;A???<AAAAAAB;;;C>>;;;@88784888(76==>@:::?@155>A=,:1615;A@A/??==@-/+/<///99/55,6===/@6858A9=966.57;:9;7747288:ABD;?:;;1;;:;>>@@@AAA??<79995:///<<7=7=@<@?>>><
@ATNG8:00918:05789
GATGGTAGTATAGAGCTCTACATAGTACTCATTCGTTTCGGAAGAGACAGGTACGTTAATAGTTAATAGCGTACTTCTTTTTCTTGCTTTCTGTGGTATTCTTGCTAGTTACACTAGCCATCCTTACTGCGCTTCGATTGTGTGCGTACTGCTGCAATATTGTTAACGTGAGTCTTGTAAAACCTTCTTTTTACGTTTAACTCTTCGTGTTTAAAAATCTGAATTCTTACTAGATTTCCTGATCCTTCTGGTGAGATATGCATGATGCTACCATCGCAATTGCCTAGTCT
+
??@?8=<ABAC:96==;?@B<AAB=ADCAAB@;A@@@;?B?C<996<=@B?B@AAA>A>AADC?CACBBABB<8?;@@@@@.><;8333(333?C594?=@B=??=@==8==A:;;@@;??>:?:===89686=@@>A;@@@BAA===?C@@>==A5:;;8==8=;@@@@?@BBB7;;>?>2=:=9:6666)6:666)-)-7--)-7;/88-8=>=/===99492--(--977333-55;///3.3.38?6?<;;=A@@@BAAA@@AAAAA<@???@A<A<??7==?A@@
@ATNG8:00932:05764
GATGGTAGTGATACAGATCAGACACCAGAAGATCAGACTCTAGAAGAATTCAGATTTTTAACACGAGAGTAAACGTAAAAAGAAGGTTTTAAAAGACTCTCGTTAACATATTGCAGCAGTACGCACACAATCGAAGCGCAGTAAGGATGGCTAGTGTAACTAGCAAGAATACCACGAAAGCAAGAAAAAGAAGTACGCTATTAACTATTAACGTACCTGTCTCTTCCGAAACGAATGAGTACGATGAGAGAGCTCTCTCTACCATCGCAATTGCCTAGTCT
+
99557><>BBBBBA>BB969CBCCC?AAC>;:9:94::=:?@?>9??7=;99797333$34889;>:?:>?<6<794444$4<393>==0@AB7BCCCDCB@A>A?000==27<@@AA@@@@BBBCCBA>AA@@;@AAAAAAA=B@B;<:;BDACCCC@???AAA?::68=9.44===3:33.38>@A1BB>BABBCCC>>:=<@@@@=B<?;@AD?AAA?:::@C@CDD>BCC=??BAAAAAB???BBCBBBABAA::::<78////96:1??@BBBBBB
@ATNG8:00934:05806
GATGGTAGCGCGACGAGCGTAGACCCAGAAGATCAGGAACTCTAGAAGAATTCAGATTTTTAACACGAGAGTAAACGTAAAAAGAAGGTTTTACAAGACTCACGTTAACAATATTGCAGCAGTACGCACACAATCGAAGCGCAGTAGGGATGGCTAGTGTAACTAGCAAGAATACCTCGAAAGCAAGAAAAAGAAGTACGCTATTAACTATTAACGTACCTGTCTCTTCCGAAACGAATGAGTACAGAGAGTACGATATGTCTACCATCGCAATTGCCTAGTCT
+
@BACADCBBB??@CBCCCCGJAAAB=BBBACCBCCB@B@DDD@@@C?CC@C???AAABBC3B>BBBBCCCCCCC<AAADEED2CCAC@BBB<CDDIBCBBCCCBB?B@CC@BBB?BACCCCDBCCDCCCCBA?BCCC?CCCBBBBBBC=C@?=@DDDCAAA?AAAAAA?CC?>>??CCCCC>BBA>ABDDD2BB?BABBBBACA9>:?AAA<@<@ACBB@BBABBBB?B@BBB>BBC?BABBBDCAAACAAACBAAABCD@@;AA=A;>:;:<>;@A=C@@:;;
@ATNG8:00941:05805
GATTGGTAGTCTCGAGATAGTCTATAGTACTCATTCGTTTCGGAAGAGACAGGTACGTTAATAGTTAATAGCGTACTTCTTTTTCTTGTCTTTCTGTGGTATTCTTGCTAGTTACACTAGCCATCCTTACTGCGCTTCGATTGTGTGCGTACTGCTGCAATATTGTTAACGTGAGTCTTGTAAAACCTTCTTTTTACGTTTACTCTCGTGTTAAAAATCTGAATTCTTCTAGAGTTCCTGATCTTCTGGTCTACTACACTGTACTCTACCATCGCAATTGCCTAGTCT
+
---(-05-,,790//99=><666=>>>966;;;:7666>6?>26159:;;55.6955;:>;@@@@6;5;@A<<<:;;.44444$44.48::>3;454=6:9>9:@8<88BBCACCDCCCCB@BBD@D@CCBBBCCC?BBCC?BBBBCCCCCCCBBBBAB>BBC@BB@C@BB@@@@@@@>ACDDD;CAD@BBBBB0?A@@@:@@@@BBB;;;5;;<;*;@AAB?C?BB@BDCCBBB@D?CCBBBB=@@B@CBBCBCCCCBBCCCCCCCDD?B@@@@C?C@BB@BBBCCB
@ATNG8:00949:05791
GATGGTAGCTCTGCTCTGACTCTCGTACTCATTCTGTTTCGGAAGAGACAGGTACGTTAGTAGTTAATAGCGTACTTCTTTTTCTTGCTTTCGTGGTATTCATGCTAGTTACACTAGCCATCCTTACTGCGCTTCGATTGTGTGCGTACTGCTGCAATATTGTTAACGTGAGTCTTGTAAAACCTTCTTTTTACGTTTACTCTCGTGTTAAAAATCTGAATTCTTCTAGAGTTCCTGATCTTCGGGTGCGCTACAGTCTCTCTACCATCGCAATTGCCTAGTCT
+
00//39:88--///9//597////////;744.44444(4:.4.4899<==>??933698899:4=8A;;A?@::=633333$3;6;;<;3:99:055;7;A;999BBA?CCBBBCCC?CBB=A=@BCCCCCC?CCCCACCDBBBBCCCCCCCCCC<@;;5;A>B?CCBABCAAA8:;ADD;C?A>;;<;<*;A@@@8@;;;A@;;;;4;:;:*;@@AA@B@CC?AABCCBC?CAGCDCCCAAAA<A@@@ABBABBC@@@AA@@@@C@;;;C?C?@@@CDCCBB
@ATNG8:00955:05809
GATGGTAGCTCTGCTCTGACTCTCGCTACTCATTCGTTTCGGAAGAGACAGGTACGTTAATATGTTAATAGCGTAACTTCTTTTTTCTTTGCTTTCGTGGTATTTCTTGCTAGTTACACTAGCCATCCTTACTGCGCTTCGATTGTGTGCGTACTGCTGCAATATTGTTAACGTGAGTCTTGTAAAAACCTTCTTTTTACGTTTACTCTCGTGTTAAAAATCTGAATTCTTCTAGAGTTCCTGATCTTCTGGGCAGACTCTCACACGCCTACCATCGCAATTGCCATAGTCT
+
----(-666-/444445///-------6977;=8556=6==<?7;;65555.65;;;8=85///7)/)/7779;;499.555555#5::1:555)655<7<5//)//)//788;8<==<<<99599:49>BB@@@CB@=A@9:4:??@@@@AAAB???>@@=A@@:@@=B:>>>>?>?@@?ABBBAA0?;@79:ADB1AABBB;?00//////5.5555$55555.549<7<<;665@8<5;;=@<@765==4<<<<<>=<<>=<<>>7;;>9=@@@996>;>>,//<::@A
@ATNG8:00958:05765
GATGGTAGTGCACATGAGTGTATCCAGAAGATCAGGAACTCTAGAAGAATTCAGATTTTTAACACGAGAGTAAACGTAAAAAGAAGGTTTTACAAGACTCACGTTAACAATATTGCAGCAGTACGCACACAATCGAAGCGCAGTAAGGATGGCTAGTGTAACTAGCAAGAATACCACGAAAGCAAGAAAAAAGAAGTACGCTATTAACTATTAACGTACCTGTCTCTTCCGAAACGAATGAGTACGTGTGCGACGTGTCTCCTACCATCGCAATTGCCTAGTCT
+
;:5:7=5:5A655;;<=;999955.555.4::;;;8<7::@BBBB>AB<@<AAB;;;;;*;<@B@ECCFCGID>BBCFFFD5DB?B@BFD8B:;8;BCCBB<;;:@<;;6:AD;?@AABBCBBHECCCBBB>AAAA>BABBBBBB=B=B:;6;BAA@@AD@AAAAAA?BC?CBB=??BBB=@>=9999999%9>9;=?B??AA@?B?@=@@8>;;;ABA?BDCBCCM@A?AAD<AAC@BBBCBBBA99899@@AAAABBBB@BBB?AAAB>>8<5@??CBCCBA
@ATNG8:00914:05843
GAATGGTAGGACGAGGCGTCTGAGAGGTACTCATTCGTTTCGGAAGAGACAGGTACGTTAATAGTTAATAGCGTACTTCTTTTTCTTGCTTTCGTGGTATTCTTGCTAGTTACACTAGCCATCCTTACTGCGCTTCGATGTGTGCGTACTGCTGCAATATTGTTAACGTGAGTCTTGTAAAACCTTCTTTTTACGTTTACTCTCGTGTTAAAAATCTGAATTCTTCTAGAGTTCCTGATCTTCTGGATACACTCATGTGCACCTACCATCGCAATTGCCTAGTCT
+
--(--05--(--:774:<;<9879//)////7::5;444(48.4.6=>>@;;7<D@DFAEAECCC?CAEDBCBBBBB>BABCB5BB?CBCB>CCBC8:<A<@E8;;@@@D?BCCCCCCC@CCB@D@BBBBBABC@BBCBCCBCBBBCD@?@CBBBC?CCC?CD?C?CCBBBBCCC@CCDED<C@C?CCCCD5CCBBB6;;:;BBBAAA@CGEE3CBBBCAC@@@AEECBBAC@C@DCCC@@>@AC?CCCBBBBBCCCBBBCC@ABA?BA@@?B?B@CG@CBCCCB
@ATNG8:00915:05841
GATGGTAGCGAGCGAGTGTGTATACCAGAAGATCAGGAAACTCTAGAAGAATTCAGATTTTTTAACACGAGAGTAAACGTAAAAAGAAGGTTTTACAAGACTCACGTTAACAATATTGCAGCAGTACGCACACAATCGAAGCGCAGTAAGGATGGCTAGTGTAACTAGCAAGAATACCACGAAAGCAAGAAAAAAGAAGTACGCTATTAACTATTAACGTACCTGTCTCTTCCGAAACGAATGAGTACGAGAGTCAGAGCAGAGCTACCATCGCAATTGCCTAGTCT
+
48::==<BCA955:<5454499555.5;;6;;=<44.44)44:4444598161//-------#/)/;:<<@@@CDC<DA;;;;;*;@;?<@@@4BBB>@;;<AABCC?C@CCADBC@BBBBCBBBCBBCBBBCCACECC>BACCDDCC?CAFAA?ABBCCCDD?BBBCCD@AA>ABC>AA@@@:?>>;999999%9>;=AABB=CDC?B=88@@4:5:ACDB@CCCBBBB@C@CDD=CCC@@A@DCBBACCBBBBBBAA@BBBCAABD@C==>>??B@BB?BCC@@@
@ATNG8:00915:05849
GATGGTAGTGTGTCTCTGAGAGTAGTACTCATTCGTTTCGGAAGAGACAGGTACGTTAATAGTTAATAGCGTACTTCTTTTTCTTTGCTTTCGTGGTATTCTTGCTAGTTACACTAGCCATCCTTACTGCGCTTCGATTGTGTGCGTACTGCTGCAATATTGTTAACGTGAGTCTTGTAAAACCTTCTTTTTACGTTTACTCTCGTGTTAAAAATCTGAATTCTTCTAGAGTTCCTGATCTTCTGGATAGCGACGCGATATACTACCATCGCAATTGCCTAGTCT
+
8>::7<8::;444955555;<;9995955;44.4377*4:59298>>:><700000+/49;<C<C@B@@AB00/<6<:<;;(///)599>6?>>=8<6925<.59@@@B>BCBBBCCC@BBC?C?CDBBCBBB?BCBB>BCCCCCECCDDBBBBCC@DBB?BC?C@BBDBCCBCC@D@@@@7A>C5;<;;<*;BCDI>CBBABBBBA@9@>>>,@@@BB?B?CC@CBA@@;;7;>ABBBBB@BBDACCCCECA;;;CGCBCBCCBB?ABA@?@>A@BB@DGC<;;
@ATNG8:00919:05851
GATGGTAGCGCACACATAGATACAGTACTCATTCGTTTCGGAAGAGACAGGTACGTTAATAGTTAATAGCGTACTTCTTTTTCTTGCTTTCGTGGTATTCTTGCTAGTTACACTAGCCATCCTTACTGCGCTTCGATTGTGTTCGTACTGCTGCAATATTGCTAACGTGAGTCTTGTAAAACCTCTTTTTACGTTTACTCTCGTGTTAAAAATCTGAATTCTTCTAGAGTTCCTGATCTTCTGGATAGCGACGCGATATACTACCATCGCAATTGCCTAGTCT
+
CABA?CBAABB;;;CBBBAAACBBBBCBA@AA;@@AA9AA=@=A@BA@;>8<B@A>:@;@BBD?C@CCCBBBBBA=;<;;<*;@<?;C><966?:>>>?>B;:;BCCCACCCDDCCC@CCC@D@FCA@AAAC@BBBC?CCCEACCEBBCCDDBBC?CCC@CDBB?CCCBBBBBC?BCCCC:CABBBBBB3BBCBE>CBABBBCBAA=AAAA2@@@@B@C@CC@CCCBBCC@C@CCCCCC@CCC@BB???AB9:9BCCCDCCCCI@BBBBBC?B?BB@CCCBBB
@ATNG8:00924:05819
GATGGTAGCGCGACGAGCGTAGACCCAGAAGATCAGGAACTCTAGAAGAATTCAGATTTTTAACACGAGAGTAAACGTAAAAAGAAGGTTTTACAAGACTCACGTTAACAATATTGCAGCAGTACGCACACAATCGAAGCGCAGTAAGGATGGCTAGTGTAACTAGCAAGAATACCACGAAAGCAAGAAAAAGAAGTACGCTATTAACTATTAACGTACCTGTCTCTTCCGAAACGAATGAGTACAGAGAGTACGATATGTCTAATCGCAATTGCCTAGTCT
+
A@??:==CBBBBCFCBBCCCJCCCC=ABCGICCBCC@C?CBBBBBC@CC?B?BBBCCCDD3C>AABBBBCBBB@8A@BCDDD5CB?D@DJJ;FCC@CBBBBBCCC?B?BC@BBB?CACCDDDBBBCCBBBBD?CCCC>A@BB@A@C>C@B@@>AECCBBCB?BBBBBB@BB?AAA<??AA@;A??=?DDDC2BA?BAA>AAABA<?<????<@<@@BBB@BBCCBCC?B?CCD>CBB>AAABBCCBBAABBCC@?@BBCC@>>A<>>ACC@B>>><>BB887
@ATNG8:00935:05813
GATGGTAGAGTACAGTGTAGTAGACCAGAAGATCAGGAACTCTAGAAGAATTCAGATTTTTAACATCGAGAGTAAACGTAAAAAGAAGGTTTTACAAGACTCACGTTAACAATATTGCAGCAGTACGCACACAATCGAAGCGCAGTAAGGATGGCTAGTGTAACTAGCAAGAATACCACGAAAGCAAGAAAAAGAAGTACGCTATTAACTATTAACGTACCTGTCTCTTCCGAAACGAATGAGTACGAGAGAGCACACGTGTCTACCATCGCAATTGCCTAGTCT
+
:5557=<<<96;:;<<<<<;;;C>?7;AC>;;99:55:39::49485::7:747388889'96;333944399;913333333$33,3,333&399,33;987777,3.39696637222>===>BBBBBBCC@CCCC@CBBBAA@A>B?BBB?BCCCBBBB?BBBBCB?BB?AA@;@@@AA8>?@?@ABBA2@A=AAB=???@@<@;?>AD=B;??ABCADAAACCD?B=???9?AC?BBAABECCBBBBBBBBCCBBABBBBCC@A@888E=B:BB?A??:::
@ATNG8:00937:05836
GATGGTAGTGTGTCTCTGAGAGTAGTACTCATTCGTTTCGGAAGAGACAGGTACGTTATTAGTTAATAGCGTACTTCTTTTTCTTGCTTTCGTGGTATTCTTGCTAGTTACACTAGCCATCCTTACTGCGCTTCGATTGTGTGCGTACTGCTGCAATATTGTTAACGTGAGTCTTGTAAAACCTTCTTTTTACGTTTACTCTCGTGTTAAAAATCTGAATTCTTCTAGAGTTCCTGATCTTCTGGATAGCGACGCGATATACTACCATCGCAATTGCCTAGTCT
+
;<<@?B;@@A9944599;9969;9:A@>>@@A?BCGD>BB@C?@A@BBBE@CCDDD?CB@CFF?B>BHCCCCCCC>BBBBB0B@?@CCC?CDBCACCE@CC@BBBECCABBBDBBBD@CCC@B?CCCCCCBB>ABBB?CCBCBBBBCCCCBBCCC@C@@=@C?B@BCCFBBBCC@D;:;;.;>B>BBCCC2BBA@A;BABBCCCBCBADFDD5CCDCC@C@CC@BBCCBBB@C@CFABBB?AACAAAABCBBAAACCCDCCCCCC@BBCDBC@C?BC@CCCA;;
@ATNG8:00939:05842
GATGGTAGAGTACAGTGTAGTAGACCAGAAGATCAGGAACTCTAGAAGAATTCAGATTTTTAACACGAGAGTAAACGTAAAAAGAAGGTTTTACAAGACTCACGTTAACAATATTGCAGCAGTACGCACACAATCGAAGCGCAGTAAGGATGGCTAGTGTAACTAGCAAGAATACCACGAAAGCAAGAAATGAAGTACGCTATTAACTATTAACGTACCTGTCTCTTCCGAAACGAATGAGTACTATAGACTATCTGAGACTACCATCGCAATTGCCTAGTCT
+
<<@B@B@AA@BCB;;9BBBBCCBBB?BBB@BCDCCB@D?BBBAAAC@CC?C@BBAAACCC3C?AABBCEDC???8??@CABB2BD@C@CEE;FFFACBBACCB::9;@BEAIBB?CCBBBCCCCBBBBBCCC?CCDD=AAAABBBB>C@BBB@CCCBBAAB?BBBBBB?CC?AAB?BBBBB=AA@=99829AA?CCBBB>BCC@C@CBBB8:8:CBBB@BBBA@??:>:???8?BB?BBCAAABBBBB@@;;;ACCCCCBBBCF?A999@A>A>BB@BCECBA
@ATNG8:00948:05826
GATGGTAGTGCGTGAGAGAGAGACCCAGAAGATCAGGAACTCTAGAAGAATTCAGATTTTTAACACGAGAGTAAACGTAAAAAGAAGGTTTTACAAGACTCACGTTAACAATATTGCAGCAGTACGCACACAATCGAAGCGCAGTAAGGATGGCTAGTGTAACTAGCAAGAATACCACGAAAGCAAGAAAAAAGAAGTACGCTATTAACTATTAACGTACCTGTCTCTTCCGAAACGAATGAGTACGAGAGAGCACACGTGTCTACCATCGCAATTGCCTAGTCT
+
84443944444449:;<<<@C:96<0956.597///)/)-77/0/7177060////////$/6;;:AA9:38=<63349999'44.48===2BCD@CCCCCBCBB<B=@@=@BC@DCBBBBCBCCCCECCBB=@@AA?BBAABBBB?BADA@?@JCCCCBB?A@@@??<?@=BBB>AACBB;;;;999::99%9><;?=BBBBB?<?;>AAB=B=??BBB?AAAABBB?B????:?AB?A?@BCDBBBDCC????@9::AAA@AA=7:/----(-(0;6<??@@@
@ATNG8:00952:05834
GATGGTAGGCACTGCGCACACATCCCAGAAGATCAGGAACTCTAGAAGAATTCAGATTTTTAACACGAGAGTAAACGTAAAAAGAAGGTTTTACAAGACTCACGTTAACAATATTGCAGCAGTACGCACACAATCGAAGCGCAGTAAGGATGGCTAGTGTAACTAGCAAGAATACCACGAAATCAAGAAAAAAGAAGTACGCTATTAACTATTAACGTACCTGTCTCTTCCGAAACGAATGAGTACTACTCTCAGAGACACACTACCATCGCAATTGCCTAGTCT
+
B@@;9@>A?A;55:?AA@@BBCCEE>CFE?BA@@BB>B?AAABBBC>BB@B?BB;;;GDJ5D>@ABACBBD@A@9??@>=>>0>B?B@DEE<CBB>BBBBCCC@A?AABB@BCC?CCBBCCCCCCCCBCCA@<ABA@>ACCBCBBB@C@C@@?@CCCCCCC?CCBAAA?BD@?>??AA???8;==9999:::%:>;>@B??ACBB<C:??AB<B<;;@BB?BBBBBBB>A>A@B>BBB@BBBCCCCAAABBB@@A@AA==A;;;;:<AAA;;?@D@CB?BBBBBB
@ATNG8:00954:05813
GATGGTAGTGTCATATGAGAGTGTGTACTCATTCGTTTCGGAAGAGACAGGTACGTTAATAGTTAATAGCGTACTTCTTTTTCTTTGTCTTTCTGTGGTATTCTTGCTAGTTACACTAGCCATCCTTACTGCGCTTCGATTGTGTGCGTACTGCTGCAATATTGTTAACGTGAGTCTTGTAAAAACCTTCTTTTTACGTTTACTCTCGTGTTAAAAATCTGAATTCTTCTAGAGTTCCTGATCTTCTGGGTGTTCAGCGATTATCTACCATCGCAATTGCCTAGTCT
+
;;9<8=@AAA<:6<<ABBBBDDCCBBA@@B;;7;CCE?ED@D?BAA>;>@499955.59=>;@<B>AA@995555.57777'/00)///::3///7816//)/:367888;;>CCDCCCC@BBB?B@CCBCBCCC?CCAA?@AAABB@@ACCAAACBB>BBB>BB?C@CDBBBBBBB>B;;;;;*;>B=@ABBB2BBBCC?DA@AA@;;9==@@AA0@BB::99ADE@GCCBBCE=@=@BAAAA=@@DB=D@@?ADCBCFC@BBB@@A?BBBBCC=@=AB?AACCCB
@ATNG8:00917:05882
GATGGTAGAGTAGTCATGTGTATCTCCACGAAGAATCAGGAACTCTAGAAGAATTCAGATTTTTAACACGAGAGTAAACGTAAAAAGAAGGTTTTACAAGACTCACGTTAACAATATTGCAGCAGTACGCACACAATCGAAGCGCAGTAAGGATGGCTAGTGTAACTAGCAAGAATACCACGAAAGCAAGAAAAAGAAGTACGCTATTAACTATTAACGTACCTGTCTCTTCCGAAACGAATGAGTACGAGAGAGCACACGTGTCTACCATCGCAATTGCCTAGTCT
+
4488.45/::://////:=566;9==2///72//)/77:8=9=BBBB@A<@C>B?ABB;;;;;*;;AABCCCDGCCC?AAACGDD3CJAHACBB<BCC?CBAABBBAB?C@DC?C?@=?ACBCBBCCCCDCAAAD@CCCC?BAAACC@@=A?BAA>BBCBBBCC?AAC???@BB=BBB<??@@?9???:?AAAA2??;?BBBBBCCC?B?A>;;5;:==BCCAGAA@B@@;@;@?@;@BC>ABBABBBBBCBBAAABBBBBBB???@@;@0000A=A=CC@CCC;;;
@ATNG8:00932:05884
GATTAGAGAGAGCTCTCTCATCGTACTCATTCGTTTCGGAAGAGACAGGTACGTTAATAGTTAATAGCGTACTTCTTTTTCTTGCTTTCGTGGTATTCTTGCTAGTTACACTAGCCATCCTTACTGCGCTTCGATTGTGTGCGTACTGCTGCAATATTGTTAACGTGAGTCTTGTAAAACCTTCTTTTTACGTTTACTCTCGTGTTAAAAATCTGAATTCTTCTAGAGTTCCTGATCTTCTGGATATGAGTGACTCGTGCTACCATCGCAATTCCTAGTCT
+
BCCACCBABDDDBBCBBCCBB>CA=BCCBB?BDCF=CB?EACCCCCCD@DCABB@C@BBBC?B?BCDCCDCBC?BAAAA2@A?B99959CCD@CCC@DB>?>?BBB?BBCECCBB>BBB@B?AA@BA>>;7;@@@<??AB>>>@@@@@AA>>><>>A<AA;A<?AAAAA@@@;?;;;;1;;A<@@@@@/>>8880666///:9:?<?AAA.>555?6?7;=;A@@@<<=8<6<<;;<=49:>9><>======>>A?????A@@<@????D<@<@:??@@AA
@ATNG8:00933:05903
GATGGTAGGTGCACATGAGTGTATCCAGAAGATCAGGAACTCTAGAAGAATTCAGATTTTTAACACGAGAGTAAACGTAAAAAGAAGGTTTTACAAGACTCACGTTAACAATATTGCAGCAGTACGCACACAATCGAAGCGCAGTAAGGATGGCTAGTGTAACTAGCAAGAATACCACGAAAGCAAGAAAAAGAAGTACGCTATTAACTATTAACGTACCTGTCTCTTCCGAAACGAATGAGTACAGAGAGTACGATATGTCTACCATCGCAATTGCCTAGTCT
+
?:558=<<??>><<556;>>=66:@=@AB?:;9CEF@C?@@ADAA@=A@<A<@AA;;;;;*;;A?BBBBCCCHJ;@A<;;;;*;C>B?BBB9BB@?C;9;A@AAA>A?BB?CBC?BCBBB@A@BBBCCCCCFAEC@@?@CCBAAAA>B?C@@?ADCCBBBC?CCCCCC?BA=BCC@CCAAA9??=9=?>>>.@@=@BBBBCEBA:;000<<+/-/@AAA@CB@@@BB?B?;;;69?B?ABCBBCCCCCC@AACBBBBBA@=>=BB<@AA999?D@A=:>AA888
@ATNG8:00946:05909
GATGGTAGCGAGCGAGTGTGTATACCAGAAGATCAGGAACTCTAGAAGAATTCAGATTTTTAACACGAGAGTAAACGTAAAAAGAAGGTTTTACAAGTCTCACGTTAACAATATTGCAGCAGTACGCACACAATCGAAGCGCAGTAAGGATGGCTAGTGTAACTAGCAAGAATACCACGAAAGCAAGAAAAAGAAGTACGCTATTAACTATTAACGTACCTGTCTCTTCCGAAACGAATGAGTACAGAGAGTACGATATGTCTACATCGCAATTGCCTAGTCT
+
CCCC@ABBCCBBCBCBCCGBBBBBDACCCACCCDDC?D?A@CCCCB>BC>B>??@DCDDE5B@CCGGCCCECCC>BA>>>>>0>C>C<ABB:BBB@EBBBAABCB?C@BC?BCC>AACCCCCCCDBBBBBDD@GBBB?BBBBCCBB?B@CAA@BDBBBCDD@CBBBBB@CC@BCC@BB@@@9:9:9=@@@@2AA?BBBBBBCBB?B?A@CC<?<?ABBB@CBAA@BB?B@CCC>CCC@A@@BBBCCCCBBBBBBBBBDCC@@?BBBBA877?B>CA<@@A;;;
@ATNG8:00947:05903
GATGGTAGCGCACACATAGATACAGTACTCATTCGTTTCGGAAGAGACAGGTACGTTAATAGTTAATAGCGTACTTCTTTTTCTTGTCTTTCTGTGGTATTCTTGCTAGTTACACTAGCCATCCTTACTGCGCTTCGATTGTGTGCGTACTGCTGCAATATTGTTAACGTGAGTCTTGTAAAACCTTCTTTTTACGTTTACTCTCGTGTTAAAAATCTGAATTCTTCTAGAGTTCCTGATCTTCTGGACGACGCGCACTGACACTACCATCGCAATTGCCTAGTCT
+
////)/777:?:<<<=>@=@BB@??<666<@<7999=4;C.5.55955//)/7///7<7:757)/)///;====;344444$44.44::<25534;49:<8==8;:=479@CCCDCCCH<;=C@C@FDDBBBDD?BB:;8;ABBCCBCDDCBBBC@@=ACC@CD@D?CCCBCCCBB@BCCCC;C@D@BBBBA0AAAAA<A@@::;B@;;:;JJJ5CCCBE@C@CEAFCGCBAA>A>ACCCBB>B@@=@A@B@CBCDC<;;BCAAADC@BBABACAEADE@BBBBCB
@ATNG8:00961:05900
GATTGGTAGCGAGCGAGTGTGTATACCAGAAGATCAGGAACTCATAGAAGAATTACAGATTTTTTAACACGAGAGAAACGTAAAAAGAAGGTTTTACAAGACTCACGTTTAACAATATTGCAGCAGTACGCACACAATCGAAGCGCAGTAAGGATGGCTAGTGTAACTAGCAAGAATACCACGAAAGCAAGAAAAAGAAGTACGCTATTAACTATTAACGTACCTGTCTCTTCCGAAACGAATGAGTACGATGAGATCTCGTGTGCTACCATCGCAATTGCCTAGTCT
+
-.-(-05568<9:55=<<<<BABBB<7<;;6;<;44/47277///77636869+//66333333#3-3;9899887818355>AA+>>:>7:98+87708?98;=?999(34=9,33817888?@BBBCBCBBCAA>ACBB@B???@@9:5:?BBB@CCCBBBBB?BBBBBB?>>9=00+0:6::1<;;;CCCAA.<>:<;;;@@?@@1818===5;7;@GEC@BB;;;CC?B@CBB=BCC@CBBBCBBBBBBBBBB@@BBBBB889BB?B>>;;@>A?;;9;BA@::
@ATNG8:00916:05949
GATGGTAGGCGACAGTACATACGCGCCAGAAGATCAGGAACTCTAGAAGAATTCAGATTTTTTAAACACGAGAGTAAACGTAAAAAGAAGGTTTTACAAGACTCACGTTAACAATATTGCAGCAGTACGCACACAATCGAAGCGCAGTAAGGATGGCTAGTGTAACTAGCAAGAATACCACGAAAAGCAAGAAAAAAGAAGTACGCTATTAACTATTAACGTACCTGTCTCTTCCGAAACGAATGAGTACCTCTCAGACGCTCGTCCTACCATCGCAATTGCCTAGTCT
+
45557<;>A<0/9///:779<54455599=7665555.5.55;;999598.4.434555555#55)5<:;;<<666>7><<BBBB2AA?C5;;;.;AB?BAAABBBCC>B>;;7;BC?BABACBB@@@@CBBBDD>BBAA=@BBABB@@=A?BBB?BCCCCCEB@CCAACC?BB?AA@9==9999+99:3::::99%9;89844===B=<:>88;?.929>BBB@DBBBBBB=@:@@@0::>497???@A?BBBAAABDBBBAAAB?::9?B=;;;A:>6??>ABD?::
@ATNG8:00921:05949
GATGGTAGTGTCATATGAGAGTGTGTACTCATTCGTTTCGGAAGAGACAGGTACGTTAACAGTTAATAGCGTACTTCTTTTTCTTGTCTTTCTGTGGTATTCTTGCTAGTTACACTAGCCATCCTTACTGCGCTTCGATTGTGTGCGTACTGCTGCAATATTGTTAACGTGAGTCTTGTAAAACCTTCTTTTTACGTTTACTCTCGTGTTAAAAATCTGAATTCTTCTAGAGTTCCTGAATCTTCTGGCTCTCGTAGACAGATACTACCATCGCAATTGCCTAGTCT
+
@@;;9=<CBB@@;;;;CBBBAABBC;;:;55@8;;?E>CC>;7?;<<<BB>BA?A?=B=BB@@6;59?:55<<;?999999$9>9:?@BA=999@A;@BB?CC=??ABBC@CGCHGGBA?ACC@B@CCCCCCCC@BCCC?BBCCBBCCCCCCCCCCC@BDD@DD?B?BCBBCBBBA=?::::.:=?<@AAAA0?@@@@<@ACBBBEBBB?BBBB2BCCCCACADFACCCCB@?;>?@AA@DDD?C9:8:BBBBCCCCCABBCCCCCCC@BBBBCD<A>BC@CCDCCC
@ATNG8:00922:05944
GATGGTAGCGCACACATAGATACTGTACTCATTCGTTTCGGAAGAGACAGTACGTTAATAGTTAATAGCGTACTTCTTTTTCTTGTCTTTCTGTGGTATTCTTGCTAGTTACACTAGCCATCCTTACTGCGCTTCGATTGTGTGCGTACTGCTGCAATATTGTTAACGTGAGTCTTGTAAAAACCTTCTTTTTTACGTTTACTCTCGTGTTAAAAATCTGAATTCTTCTAGAGTTCCTGATCTTCTGGGATGTGTGCGCAGTGCCTACCATCGCAATTGCCTAGTCT
+
;;:?75555::?@?>:69>9;9945555>=?B@CCBB>BB<=86//::0//7///4:7<;56269===6//9//)/////$/7)/44;;2:::8939/0)/9)//88:<9=>>>C<AB?D;;9;=BCCCDCCD@;;;B<@BAAABBBBBECCCCCD?CAA9;;?C>BBCCAA<;;>?;;;;;*;4;4:9:9::$9:99;,9999=><966:>B>C+@6695169?A<>CCCA@A=A<@ABCCC@CAA@9>0000@@B:;99==@=?;;9=<;;;<5:5;A8@@CBBB
@ATNG8:00931:05954
GATGGTAGGAGACACGTCGCACACGTACTCATTCGTTTTCGGAAGAGACAGGTACGTTAATAGTTAATAGCGTACTTCTTTTTCTTGCTTTTCGTGGTATTCTTGCTAGTTACACTAGCCATCCTTACTGCGCTTCGATTGTGTGCGTACTGCTGCAATATTGTTAACGTGAGTCTTGTAAAACCTTTCTTTTTACGTTTAACTCTTCGTGTTTAAAAATCTGAATTCTTACTAGAGTTCCTGATCTTTCTGGTGTCGTCTATCATGTACTACCATCGCTAACTTGC
+
<<AB@DDD?BBAB@==<:;:??<<<<<<;;;<7@9:99'/:5;)///<<::6;=;;@?C6;54:385:;;:<<<<B9BBBBB2??<88=>?1?><<6::?7=??>9:89:38;999;@@==BB@C><==8857;;A>>><>>>AA?@=>>A;;;;;;9///1//)/366:A><>AA;==AAA,9198.6////(/<677)/(//6969=A;;;77@@>,;///=9<7;;6;=>@A?==:=;<;9=677,8==:<====;;:=>?>>>>>>AA=17777----33---
@ATNG8:00935:05951
GATGGTAGTACATGATAGACGACACCAGAAGATCAGGAACTCTAGAAGAATTCAGATTTTTAACACGAGAGTAAACGTAAAAAGAAGGTTTTACAAGACTCACGTTAACAATATTGCAGCAGTACGCACACAATCGAAGCGCAGTAAGATGGCTAGCGTAACTAGCAAGAATACCACGAAAGCAAGAAAAAGAAGTACGCTATTAACTATTAACGTACCTGTCTCTTCCGAAACGAAATGAGTACGTGTGCGACGTGTCTCCTACCATCGCTATTGCCTAGTCT
+
>>BC?B;@;@=BBBBBBBBC:<;BA<ACC@CCCB;;7;>BAABBCE?BA?C?CACBDDDD2D@CECDCF;=:BC=C;;:BBB2BC?C=@@@7@BB?BCCGCDCBB=A@@@>@BB@DDBBCBCCCCCBB@@@C?CBBB@BCDCCBBC@C;;;ACCCCBBCDACCCBBB@CD?BA@399999.99717>?@B+BB@B@@ABABAB>A@CCBB?B?AABCB@EEBBBBB?B>@?@;;;;;.;:99ABA???877>CB@@?BBBC;??@;?????BBC?A@>@CC;::
@ATNG8:00942:05944
GATGGTAGTGTCATATGAGAGTGTGTACTCATTCGTTTCGGAAGAGACAGGTACGTTAATAGTTAATAGCGTACTTCTTTTTCTTGTCTTTCGTGGTATTCTTGCTAGTTACACTAGCCATCCTTACTGCGCTTCGATTGTGTGCGTACTGCTGCAATATTGTTAACGTGAGTCTTGTAAAACCTTCTTTTTACGTTTACTCTCGTGTTAAAAATCTGAATTCTTCTAGAGTTCCTGATCTTCTGGATAGCGACGCGATATACTACCATCGCAATTGCCTAGTCT
+
55557=<<BBBABB666C>CCCCCCAA@@BBC@AABB<AA<@<@==;;:;.5555;:B7;@CC<B?ACCCCDCBB<;0000*0@;000A?<>;>>696>9<@=@A??AB@BBCIGCDC@CCD@D@BBBBCCCC>BAAAABCCCCEEDFDCBBBCCC@EAB?AC?B@BCCDBBBBB@BBEDC;C@B>;;;;;*;@?@@<AAABBBB@@>4:;:;*;BB>@<@=ACAICDDDCC?C?CCCEDD>BBB?BB@@@B;;;;BBACDCCCDHBBBBCCHAD@BB?BABB@A
@ATNG8:00944:05940
GATGGTACTATACGTATATCTATGTACTCATTCGTTTCGGAAGAGACAGGTACGTTAATAGTTAATAGCGTACTTCTTTTTCTTGCTTTCGTGGTATTCTTGCTAGTCACACTAGCCATCCTTACTGCGATTCGATTGTGTGCGTACTGCTGCAATATTGTTAACGTGAGTCTTGTAAAACCTTCTTTTTACGTTTACTCTCGTGTTAAAAATCTGAATTCTTACTAGAGTTCCTGATCTTCTGGGATGTGTGCGCAGTGCCTACCATCGCAATTGCCTAGTCT
+
5:::7=;?AA;9:66==@BCDD666655:55.5>?@8@B7;7@;;DBBB@BDBAB<@=@@CC@D?BBBB@?;==8=====+<@7?773(3;::094;7;?>??>9999@::888=C779B9>8?B>??:55.69795==;?AB>>>=>======5878;@C=A<ADAB???AA9=8888)84:4:<<<=+==<<<077:///9;/765DCC.@;;:82749<48:=>>>>>:>9?>?B>>;:==>6=///569:9<>>98747-,+,,*,,,*,+,-49697;;
@ATNG8:00949:05944
GATGGTAGGACGAGCGTCTGAGAGGTACTCATTCGTTTCGGAAGAGACAGGTACGTTAATAGTTAATAGCGTACTTCTTTTTCTTGCTTTCGTGGTATCCTTGCTAGTTACACTAGCCATCCTTACTGCGCTTCGTTTGTGTGCGTACTGCTGCAATATTGTTAACGTGAGTCTTGTAAAACCTTCTTTTTACGTTTACTCTCGTGTTAAAAAATCTGAATTCTTCTAGAGTTCCTGATCTTCTGGTGAGATATGCATGATGCTACCATCGCAATTGCCTAGTCT
+
/778;A;@;@>>554889455<<<8>???AAB?CAAA<AC?B@BBCCCDFACCBAB?AABBBB@CBHHDCCCCCC@BDDDD1CC?CBBB>BCBC@CABBAD@BBDCCCBCCBBCCBC?BDD@C?BBBCCCCB>A;;;6;AAACCBBDBBBBAAAB?BCB@DC@C?CBCCCCBBC?B@@@@7@=B?CBDDG5CCBBB<AACCBBDBAA4;;;;;%;AABB@D@DD?BBCBBAA=@>@CCEEC>AAC@CDCCECBBBBCCDDCCCCCC@CAAAAB=@>AC@CEC:::
@ATNG8:00949:05950
GATGGTAGCACACGAGATCTCATCGTACTATCGTTCGGAGAGACAGGTACGTTAATAGTTAATAGCGTACTTCTTTTTCTTGCTTTTCGTGGTATTCTTGCTAGTTACACTAGCCATCCTTACTGCGCTTCGATTGTGTGCGTACTGCTGCAATATTGTTAACGTGAGTCTTGTAATACCTTCTTTTTACGTTTACTCTTCGTGTTAAAAATCTGAATTCTTCTAGAGTTCCTGATCTTCTGGGCAGACTCTCACACGCCTACCATCGCAATTGCCTAGTCT
+
44445<:::ABA996;;=BCCC>?AC=======C<CC@CC<;=CCD@CCCCE@C@BBAC@CAGCBBBBBBB?DBBBB2AA>B;;;;*:@>A6;6A=AB@CBBABB<@@ABBBDE@BBB@B?AA@??>@@=BAAA?ABABBC>>>>AA=888=5:9<888183:9:@?>?AB7:;>:;:8<@:>?AAA/AAAAA:?>>88/////95<<=<,@@@??=B=BB;???AAAA<A=AA==>A:====7=???CAA>>>>;;;>>AAA:>=;;;>;>;??586A@::
@ATNG8:00916:05994
GAATTGGTAGCTCTGCTCTGACTCTCGTACTCATTCGTTTCGGAAGAGCCAGGTACGTTAATAGTTAATAGCGTACTTCTTTTTCTTGCTTTCGTGGTATTCTTGCTAGTTACACTAGCCATCCTTACTGCGCTTCGATTGTGTGCGTACTGCTGCAATATTGTTAACGTGAGTCTTGTAAAACCTTCTTTTTACGTTTACTCTCGTGTTAAAAATCTGAATTCTTCTAGAGTTCCTGATCTTCTGGGCAGACTCTCACACGCCTACCATCGCAATTGCCTAGTCT
+
--(-(-(----6/444;455995559;999>>9505;;>8??:?:CCBB>BC?BBCCHAD?BBFEADACBCC;:9BB?BBDCC1=A?@ABD;@;<9:?=A87=,00>>?B?BBCBAABB?@@@@C@CCCDCCCC@CBBB@CCCBC9:;BAAAB;<;E@C@@=@@>A?BBCCBABBB=@BBBB7A=@=;<;<;*;;AAJ>C==<BBB;;:;@@@@0?;;;;8;=BA>@@@BDBC?B?@@BBBB?@@IFIFECCCCCCCDLCABA<@A?<<<000B?B?CBFBB;;;B
@ATNG8:00919:06007
GATGGTAGAGTATCATGTGTATCTCCAGAAGATCAGGAACTCTAGAAGAATTCAGATTTTTAACACGAGAGTAAACGTAAAAAGAAGGTTTTACAAGACTCACGTTAACAATATTGCAGCAGTACGCACACAATCAAAGCGCAGTAAGGATGGCTAGTGTAACTAGCAAGAATACCACGAAAGCAAGAAAAAGAAGTACGCTATTAACTATTAACGTACCTGTCTCTTCCGAAACGAATGAGTACTGTATCTATGTGTGCGCTACCATCGCAATTGCCTAGTCT
+
B@A?;?>DCCB@CCC;99BBB:9:C=@@C@BBA@@@<@=@@BCDCC?BC@C@CC@9999:*;=CCCCCCCDCC@6B@:9999*;B>B=BBB8BA@>@BBBCCCCC@D@@@>@CC@CBBBAABCBCCCCCCCB?B@@?<@BBBCCCC?CACDC?BBCCCBBA?CCCBCB@BB>BBB998BBA7>>><>CEDD2BB?B::9BBBBB>A>AECA<@<@ACBC?CCCBBBB?C?CDD>DCC?ABBBBBBBBBBBBAABBBBBBAABBBC?CCAABB?B@@@<>BA::9
@ATNG8:00923:05967
GATGGTAGCGCGACGAGCGTAGACCCAGAAGATCAGGAACTCTAAGAAGAATTCAGATTTTTAACACGAGAGTAAACGTAAAAAGAAGGTTTTACAAGACTCACGTTAACAATATTGCAGCAGTACGCACACAATCGAAGCGCAGTAAGGATGCTAGTGTAACTAGCAAGAATACCACGAAAGCAAGAAAAAGAAGTACGCTATTAACTATTAACGTACCTGTCTCTTCCGAAACGATGAGTACAGAGATACGATATGTCTACCATGCAATTGCCTAGTCT
+
<<?A8=AA@A???<955@?;?@BBC=BCFAC>@@00)/5555//)/:)//:=177333888'8-3399:8===BB;335:999(59068=@@0@69295996<=>>;?9<;@BCC>AACCBBCHDBBCBB@@@?B@@@?B:99@B??<>=A00/???=>AB<?@@@;<=;;<??=<;7777)8><<@BBBB3BB<><>??689>6=9=>>><@>EB;<;@CA@AAAA<>6/00+////899888?@=8=BB==8:>>@>>>=>;=857=>@>:>2775777
@ATNG8:00932:05973
GAATTGGTAGGCGACATACATACGCGCCAGAAGATCAGGAACTCCAAGAAGAATTCAGAATTTTTTATCATTCGAGAGTAAAACGATAAAAAAAGAAAGGGTTTTTACAAAGACTCACGTTTAACAATATTGCAGCAGTACGCACACAATCGAAGCGCAGTAAGGATGGCTAGTGTAACTAGCAAGAATACCACGAAAGCAAGAAAAAAGAAGTACGCTATTATCTATTAACGTACCTGTCTCTTCCGAAACGAATGAGTACAGAGAGTACGATATGTCTACCATCGCAATTGCCTAGTCT
+
--(-(-05776<<55:;;<>@DBA@BC700<6//-777(/)//:)/)/97=;7;3////)/::::%://4:235433;////&/////;;;;;#///(/8.7777'766:299///6/333(3,37393344<9;GBCCBBBCBBBBD@DCBB?A?>>@BA@>BAECC?CCBBBBCB?BBBBBC>A@;@AA;>>99:,3<<=BBCCCC)AA>AA@@B>>>@=B??>=?6;4;>9::<A?==<;:3:9;::/:8818=>@AAAAA?@?A???AAAAA>>>>AA;>>A>>><A;?>=AAA787
@ATNG8:00934:05982
GATGGTAGTGCGTGAGAGAGAGACCCAGAAGATCAGGAACTCTAGAAGAATTCAGATTTTTAACACGAGAGTAAACGTAAAAAGAAGGTTTTACAAGACTCACGTTAACAATATTGCAGCAGTACGCACACAATCGAAGCGCAGTAAGGATGGCTAGTGTAACTAGCAAGAATACCACGAAAGCAAGAAAAAGAAGTACGCTATTAACTATTAACGTACCTGTCTCTTCCGAAACGAATGAGTACACATCGTCGTGTCGTGCTACCATCGTAATTGCCTAGTCT
+
;<<@:BBCBBBB=CCCDCEDCC99:8;BC?CBBAA@?B?BCD@AAC?BC@C@BABAAAAB3B@BBBBBBCBBBB<BBCBJCG5DB?B>BBB;BCC@EBBBCCCDD@C?BB?BCC?CCCCCCCCCECCBBBCC@BBBB?BBBBCCBB?B?B??>@CCBBBBA?BCDBB??BD@>>>588CCC=>9939AAAB3BB@CAAABBBAA>=<>>==596:?BCC@CBBBC??<?=AAC>CCC?BBBBBCCCAAACCBBBAAABCBBBBBB?B@AADD?A>AB?BBBBBB
@ATNG8:00934:05991
GATGGTAGCGCATATCAGCGCAGCCCAGAAGATCAGGAACTCTAGAAGAATTCAGATTTTTAACACGAGAGTAAACGTAAAAAGAAGGTTTTACAAGACTCACGTTAACAATATTGCAGCAGTACGCACACAATCGAAGCGCAGTAAGGATGGCTAGTGTAACTAGCAAGAATACCACGAAAGCAAGAAAAAGAAGTACGCTATTAACTATTAACGTACCTGTCTCTTCCGAAACGAATGAGTACTATGTAGAGCTCTATACTACCATCGCAATTGCCTAGTCT
+
<<<A7>::555=@ABC@@@B@@@@@:@@CACDFD;;6;=@@@:;:A;???C?BBC????>)>>@A;;9@;99@B;B@@?BBB1@?;@5;;;*9=?>BAAABB@BB=@?AD@CBB?;;9<AA?@ABBBBCCCC@CCBCADD@@@C;;7;?BAA?ABBBC;;;=ABBAB@@DF@CBB=?;@>>6000)0>>??0??<><<=BA@?B>A<>=>?2927;@@B?AA:99>@<@?BDC<A9:499:??ABBBBBBBAAACAAA?>?BBBB??;;;8:8:?BD@CCCC@:
@ATNG8:00941:05988
GATTGGTAGCTCACGTACGTCACACGTACTCATTCGTTTCGGAAGAGACAGGTACGTTAATAGTTAATAGCGTACTTCTTTTTCTTGCTTTCGTGGTATTCTTGCTAGTTACACTAGCCATCCTTACTGCGCTTCGATTGTGTGCGTACTGCTGCAATATTGTTAACGTGAGTCTTGTAAAACCTTTCTTTTTACGTTTACTCTCGTGTTTAAAAATCTGAATTCTTCTAGAGTTCCTGATCTTCTGGAGAACACATGATACTATCGCAATTGCCTAGTCT
+
///)/17//-88:.------;;556=======>8<;??89949=;;?C>A@=@@99;4;6;BBC<A=@BCCBBBBC@CBBBB1@=:>987)3<:?085A;?A?A@A>BC?B99:7<<<?BAB?C@B@=:88=>9>>>>378<=A@<667A@@:9:?5///5//)/5659<<9;9=155:=>)5.59.96666*77666)---22223333-2999(---.626(55.5999??A8<:>?>=;<37884:9:4;;:::>>>>AAAAAA@@;?<?B;?==>==
@ATNG8:00942:05968
GATGGTAGTATATCGCGTCGCTATCCAGAAGATCAGGAACTCTAGAAGAATTCAGATTTTTAACATCGAGAGTAAACGTAAAAAGAAGGTTTTACAAGACTCACGTTAACAATATTGCAGCAGTACGCACACAATCGAAGCGCAGTAAGGATGGCTAGTGTAACTAGCAAGAATACCAGAAAGCAATAAAAAAGAAGTACGCTATTAACTATTAACGTACCTGTCTCTTCCGAAACGAATGAGTACTATAGACTATCTGAGACTACCATCGCAATTGCCTAGTCT
+
4;;;;A@@@@>;?;;@??;<<CC@A265:399955505.5<;5:6<7<A=@=:;994949$45:945<<;;<<<<35744444$4:5:.333&3::7<=====<8=;=?BB@BBB?BBBBFDFEHCCCBBCCB=AA996;BBABCBB?B@CBB@ACCECCCC?AAAC??:?A<??>8>@@A<@??>;;;;;;%;??<C=B<<ABB?B>A@CA=B???@CC@CCAAADA<?=?AA;@AA?BBBCBBBBBCCCAAAB@CGBBAABBBB?C899>??C?@@>@BBB@?
@ATNG8:00944:06004
GAATGGTAGCTCTGCTCTGACTCTCGTACTCATTCGTTTCGGAAGAGACAGGTACGTTAATAGTTAATAGCGTACTTCTTTTTCTTGCTTTCGTGGTATTCTTGCTAGTTACACTAGCCATCCTTACTGCGCTTCGATTGTGTGCGTACTGCTGCAATATTGTTAACGTGAGTCTTGTAAAACCTTCTTTTTACGTTTACTCTCGTGTTAAAAATCTGAATTCTTCTAGAGTTCCTGATCTTCTGGTGAGATATGCATGATGCTACCATCGCAATTGCCTAGTCT
+
..(--065222-///7779;;;9966655=@6669>>>8>>?D?CBBBBBB@DBBCC@C?AACC@G@CCBBCCCBCACCBBB2@@>@EEE>B@BA9;9D>AB?@@BCBCADCCHCCBC?CBB@D@CCCCCBBB@BBBB@CBCCCBBCC@@@AAAAB?BBA?AC?C>@@BBBBCCE?BA@A@7A>B><<;;;*;CCCC=C;;;B@AA@A>ADDD5A@@AC@DACC@BCBBBDD@D@ABBBCB?BCGACBBBCCCDCBBBBBBBDCBA@BBBBBD@C?CD?CCFCAA
@ATNG8:00950:05982
GATGGTAGTGTCATATGAGAGTGTGTACTCATTCGTTTCGGAAGAGACAGGTACGTTAATAGTTAAATAGCGATAACTTCTTTTTCTTTGTCTTTCTGTGGTATTCTTGCTAGTTACACTAGCCATCCTTACTGCGCTTCGATTGTGTGCGTACTGCTGCAATATTGTTAACGTGAGTCTTGTAAAAACCTTCTTTTTACGTTTACTCTCGTGTTAAAAATCTGAATTCTTCTAGAGTTCCTGACTTCTGGGTCTCTCTCTCACGCACTACCATCGCAATTGCCTAGTCT
+
4444.4444@=>:;;;666666<>=@55665<8>;<<5::5;7::?<;99.555557<155;;.55)5775----(--(--888):993::79:////--(---(-8(--//;=:>>?======@@@<@<;;;BBBCC?<<:C?ACC;;;AAB@AABBBBC?BCA?BB@B?BB:::@@@@>A;;;;;';6@2:6>@>+>CBAB<B?@=??9;55;<;<=+9?=;;8:?DD?AAAAA?B7;4;B:;;>A@@@;@;;<AABA@BBBBCBBBBB=@@@@@B?B8;;@CCBCIG
@ATNG8:00952:05974
GATGGTAGCGCATATCAGCGCAGCCCAGAAGATCAGGAACTCTAGAAGAATTCAGATTTTTAACACGAGAGTAAACGTAAAAAGAAGGTTTTACAAGACTCACGTTAACAATATTGCAGCAGTACGCACACAATCGAAGCGCAGTAAGGATGGCTAGTGTAACTAGCAAGAATACCACGAAAAGCAAGAAAAAAGAAGTACTCTATTAACTATTAACGTACCTGTCTCTTCCAAACGAATGAGTACCTCTCAGACGCTCGTCCTACCATCGCAATTGCCTAGTCT
+
@?::7<;;<=BBA=<>==666<==@4;;=8655:99.5.5999::;68838343444444$525@;<A@???CD>CB@@@@@0@A?B@DDD;BCH?AABBBBB::79?BB?CCC;>>>>>CBBAB;;;BBCC?BBBC@BBB@@ABC?B@BAA?ACCCCGBB@BBBBBB@;;6:A?1999999-9<<8?AAAAA'>768=888A;<=?;7:BA;=A=???@@=???;8874;18707??<ABBBBBC7:::00;7///6669<6<<>5>@BAAA?A:88/6;9;<A
@ATNG8:00956:05999
GATGGTAGATACTCGCTGATACACCCAGAAGATCATGAACTCTAGAAGAATTACAGATTTTTTAACACGAGAGTAAACGTAAAAAAGAAGGTTTTACAAGACTCACGTTAACAATATTGCAGCAGTACGCACACAATCGAAGCGCAGTAAGGATGGCTAGTGTAACTAGCAAGAATACCACGAAAAGCAAGAAAAAAGAAGTACGCTATTAAACTATTAACGTACCTGTCTCTTCCGAAACGAATGAGTACTACTCTCAGAGACACACTACCATCGACTATGCCTAGTCT
+
00//3:89ABBB;55;;;;;<=@@@8>651555::///)/777:><8<;27)//77::::::#5.5<<<<<<;599,49;;;;;;%;@;@5555&5@;7=A<@@@A@@<@@CC@DCB?BBBBC@@ABBBBBBB;:4<@;;5;BA>>>00+08>>C@C;;9BC@@>@CCAAA>;;59@<:<>7889-9>=;000000%00*/=;??<?:/+/0)0/0;*0)/:>=@=C;::BA@<A;<>@5@00-0@>@BBBBBGCCCCCCBBBBBBBBCBB?@>00000//;:5:==773
@ATNG8:00959:05984
GATGGTAGCGCATATCAGCGCAGCCCAGAAGATCAGGAACTCTAGAAGAATTCAGATTTTTAACACGAGAGTAAACGTAAAAAGAAGGTTTTACAAGACTCACGTTAACAATATTGCAGCAGTACGCACACAATCGAAGCGCAGTAAGGATGGCTAGTGTAACTAGCAAGAATACCACGAAAGCAAGAAAAAAGAAGTACGCTATTAACTATTAACGTACCTGTCTCTTCCGAAACGAATGAGTACTATGTAGAGCTCTATACTACCATCGCAATTGCCTAGTCT
+
CAAA7@;?BBCCCCBCDBBBBBBCD=BBB>BCCCDC@D@CBCCCBB@CC>A=@@AABBAA2A>BBCCCCCCA@@6?@>???@0@A?B<@@@9ACC@DABABAB@@;@?BB@CDD@CCAAACCACCCCBBBCDACCCC@CBBCCCCC@CADAA?ADCCCCCC?CDCBBB?BB?BCC<??988-:>=9::9999%9>;>97:CBBAB?B?@@BB?B>ABCFG@BB@@@CC?B>AAA;A@@=@BCBBBBCACACCBBBCAAABBBBCCC@A;<<>B@D@@?<?CCAAA
@ATNG8:00915:06016
GATGGTAGAGTGACTGTAGCGCACCCAGAAGATCAGGAACTCTAGAAGAATTCAGATTTTTAACATCGAGAGTAAACGATAAAAAAGAAGGGTTTTTACAAGACTCACGTTTAACAATATTGCAGCAGTACGCACACAATCGAAGCGCAGTAAGGATGGCTAGTGTAACTAGCAAGAATACCACGAAAGCAAGAAGAAGAAGTACGCTATTAACTATTAACGTACCTGTCTCTTCCGAAACGAATGAGTACAGAGAGTACGATATGTCTACCATCGCAATTGCCTAGTCT
+
5<?=?@5:5<9;4;;<@<=>@;999,5:<.5:7///)/)-65-//;6;937(////////$/487788433899;(333388888$33,//(/:::$///(/6666;6222'2+25.55505668?>CCA@ACC@@@B?BCCB@BBBBBBBB?C@CCC@CCAAACCC?CCCCCC@?>8???:???=?8????AA>BB?BB?BB@@BAECB@B?BBBC?B?CCCCEACB@A@BA>A>???9?AA?BAABCCBBBCCBBBCCCBBBBBB@@AC?CE>>>><?;?A;?>>898
@ATNG8:00915:06021
GAATGGTAGCACGAGTCACTCATATCCAGAAGATCAGGAACTCTAAGAAGAATTCAAGATTTTTAACATCAGAGAGTAAACGATTAAAAAAGAAGGGTTTTTACAAGACTCACGTTTAACAATATTGCAGCAGTACGCACACAATCGAAGCGCAGTAAGGATGGCTAGTGTAACTAGCAAGAATACCACGAAAGCAAGAAAAAGAAGTACGCTATTAACTATTAACGTACCTGTCTCTTCCGAAACGAATGAGTACGTGTGCGACGTGTCTCCTACCATCGCAATTGCCTAGTCT
+
/0)//)/75568:///9::99////:377:.4595568=:<<<6625=7;;.4.44.///777'71///-----///66.6633,33333#33,37(3333$33317787773///(....(...(.896;@BBBBBCB@@>C?AAAC?BBBB>>>A>A?BBB@BBCB?@@E?BB@@>>:>>9866/77>>@:>=<:88888(8=6:656=>>HD;>;>???<?:>>BBBABBBBBCC@B?BBC>BBB?BBBCCBCBBBA?>?ABBAAACCC?BBB?B>>?@A7;8@C@CBCCBB
@ATNG8:00921:06054
GATGGTAGGCGACGAGTACATACGCGCCGAAGATCAGGAACTCTAGAAGAATTCAGTTTTTTAACACGAGAGTAAACGTAAAAAGAAGGTTTTACAAGACTCACGTTAACAATATTGCAGCAGTACGCACACAATCGAAGCGCAGTAAGGATGGCTAGTGTAACTAGCAAGAATACCACGAAAGCAAGAAAAAGAAGTACGCTATTAACTATTAACGTACCTGTCTCTTCCGAAACGAATGAGTACGTGTGCGACGTGTCTCCTACCATCGCAATTGCCTAGTCT
+
-.--(---(-;;44445:;<56665<<85425<<=<<9=9===BBAA;A@=@=AC:;;;;;%;=BB@AAABBBED<CB99999$8424.444+4;;749445999A9B9C>9ABB@CDDDGDCBBBCCCCCCC>BCBC?BBBBAB@@<C@B;;9;CBBCCCC?CBCCCB@BC@BDD@BBABB<AAB?BCBBC3BB@BAAACCCCC?C<??CC?B=;;CCC?CBBB@@@>A?BBC=BAC9::BBBBBAAAB???BBA???BAA?BBC<???;;>8=8AB?BA@000
@ATNG8:00927:06011
GATGGTAGTATATCGCGTCGCTATCCAGAAGATCAGGAACTCTAGAAGAATTCAGATTTTTAACATCGAGAGTAAACGTAAAAAGAAGGTTTTACAAGACTCACGTTAACAATATTGCAGCAGTACGCACACAATCGTAGCGCAGTAAGGATGGCTAGTGTAACTAGCAAGAATACCACGAAAGCAAGAAAAAGAAGTACGCTATTAACTATTAACGTACCTGTCTCTTCCGAAACGAATGAGTACGTGTGACGTACGTGAGCTACCATCGCAATTGCCTAGTCT
+
@@><8=9;:?;;;;>?==BCCBB@=999:44<<99505.5BC9:6B?BBAE?0000/:::'>+00//9455<<>>7656><<<+<:5:.333&3;;4:;=<<;:37038=?>AAA=;BBBCCDCCCCCBBCCC?AAADBBBCCBBAB@B?C@@>@BBBBBBB?BCA@AC?CC?BBB>@AA@@9A??;??BBC/AA<@;;;AA@@A:>:>>AA<>:>ABBB@CCBAAAB@C?BBD>CCC?BBAAABBBBBBBBBBCBCCCCAAAAAA=A???BB?B?BB@BBBA??
@ATNG8:00928:06020
GATGGTAGTGATACAGATCAGACACCAGAAGATCAGGAACTCTAAGAAGAATTCAGATTTTTAACACGAAGAGTAAACGTAAAAAGAAGGTTTTACAAGACTACACGTTAACAATATTGCAGCAGTACGCACACAATCGAAGCGCAGTAAGGATGGCTAGTGTAACTAGCCAAGAATACCACGAAGCAAGAAAAAGAAGTACGACTATTAACTATTAACGTACCTGTCTCTTCCGAAAACGATGAGTACCTCTCAGACGCTCGTCCTACCATCGCAATTGCCTAGTCT
+
/0//39:78A::<:999/////;9;59;;.55>594057;;:99.4<633-3-33//////$/)/----(/:;:>;5/755;;;'44.46;;;.=//)/6------776<8<>8:97)///////5:>==>>;;9590//)/7778:::7<4954.499==><<0//6//)/6;;6;:817733,388433333$33,3333333::;28,2222+2.5577817333332.3.....&.....3357822229866...7778932225:<:;7946.3404?:>:;
@ATNG8:00928:06029
GATGGTAGCGCGACGAGCGTAGACCCAGAAGATCAGGAACTCTAGAAGAATTCAGATTTTTAACACGAGAGTAAACGTAAAAAGAAGGTTTTACAAGACTCACGTTAACAATATTGCAGCAGTACGCACACAATCGAAGCGCAGTAAGGATGGCTAGTGTAACTAGCAAGAATACCACGAAAGCAAGAAAAAGAAGTACGCTATTAACTATTAACGTACCTGTCTCTTCCGAAACGAATGAGTACGTGTGCGACGTGTCTCCTACCATCGAATCCTCTTAGTCT
+
BCCCACBAA:;95555>B=<@B::906=<8=B:;9B?B<A@BAAAB>AA?A>@BBB=AAB1?<<??@@?@?=??8<<:4444$5:5<9>>>2>CC@CHBBB;;;B@C@CB?BBC8;;AABBAAACBBBBCEH@CBBB?ABBBBBBB=A>@;;24<<556==9=====B7BB?9:3.3//8:1///(/6888)885933396558275=55559498@AA9@54499;8;:9::39//(///6;8?BBB@??<<732888::5999022866.55/...058855
@ATNG8:00936:06021
GATGGTAGCTCACGGTACGTCACACGTACTCATTCGTTTCGGAATGAGACAGGTACGTTAATAGTTAATAGCGTACTTCTTTTTCTTGCTTTTCGTGGTATTCTTGCTAGTTTACACTAGCCTATCCTTACTGCGCTTCGATTGTGTGCGTACTGCTGCAATATTGTTAAGTGAGTCTTGTAAAACCTTCTTTTTACGTTTATTCTCGTGTTAAAAATCTGAATTCTTCTAGAGTTCCTGATCTTCTGGAGATACACATGATACTCTACCATCGCAATTGCCTAGTCT
+
----065566:945.5:555545:;;=>=;65575555)59.5.5559999<7;99::.4.4:;;5;05/966///7688888'-/(//699.6589+///4//)3887///(////7778(////(/4775...6629===32227857757:7755/.(/..267.5/56222;994599==+=;@49999:':=AAC=AB=A:59@??8@??=,:::9>5:6:=?=888BBB?B>BBBBAA>999>AAAAAA:;:>>BCB@AACB@?B????A?C@CC>B@CC>>
@ATNG8:00944:06045
GATGGTAGTGTGTCTCTGAGAGTAGTACTCATTCGTTTCGGAAGAGACAGGTACGTTAATAGTTAATAGCGTACTTCTTTTTCTTGCTTTCGTGGTATTCTTGCTAGTTACACTAGCCATCCTTACTGCGCTTCGATTGTGTGCGTACTGCTGCAATATTGTTAACGTGAGTCTTGTAAAACCTTCTTTTTACGTTTACTCTCGTGTTAAAAATCTGAATTCTTCTAGAGTTCCTGATCTTCTGGAGATATCATCAGCGAGCTACCATCGCAATTGCCTAGTCT
+
:9558=::;@:=945555999;9;=@?=955:7?=BC=CC@D?CCBB@@@=@BCBC?C?BBCCAF?CCGGCCA>A<==<<<,00,/:AA8B@@>7@6925B29:99>@;@@@BA@@B=@@@<@>AAADBBBC@BBCB?CAAACB@@@;;;;;<A@=@CE=A@8<7;@B;;:@@A>B;;;;6;>C>@AAAA1ACCCE=C;;;;;B<;;5;;;;*;@@@A?B@CC@BBBBBBB@D@BBABDB?@@@7<;BBACCBBAABDGBBBF;0-0000@@9><@B@DDFCCC
@ATNG8:00948:06056
GATGGTAGTGATACAGATCAGACACCAGAAGATCAGGAACTCTAGAAGAATTCAGATTTTTAACACGAGAGTAAACGTAAAAAGAAGGTTTTACAAGACTCACGTTAACAATATTGCAGCAGTACGCACACAATCGAAGCGCAGTAAGGATGGCTAGTGTAACTAGCAAGAATACCACGAAAGCAAGAAAAAGAAGTACGCTATTAACTATTAACGTACCTGTCTCTTCCGAAACGAATGAGTACAGAGAGTACGATATGTCTACCATCGCAATTGCCTAGTCT
+
;:?@9=CCCBBB==>B<BBBCCGCC@CBB<@A@@@:8<7<@?@@@A?A@9?=994=::9:):7?BABECCA><;3<<;:999'9@=?=AAB9BCF@GAAACDJCC?B@CC?CCC?CBBCCCCCCCCCCCCBB?BDCC?@AACBBAB?C@CBB>BDCCBBAC@CCABAB?BC@BBB<??CCD>A@@;99999.8A?CBBBBBBBB@?<@@@@<><>@CCC@BBBCCBB>A>ADD>CDD?BAAACCDBABAAACAABABBBBBBBBB>B>>:::=D=?>;?AB===
@ATNG8:00952:06049
GATGGTAGGCGTGTGAGAGTCTGCCCAGAAGATCTGGAACTCTAGAAGAATTCAGATTTTTAACACGAGAGTAAACGTAAAAGAAGGTTTTACAAGACTCACGTTAACAATATTGCAGCAGTACGCACACAATCGAAGCGCAGTAAGGATGGCTAGTGTAACTAGCAAGAATACCACGAAAGCAAGAAAAAGAAGTACGCTATTAACTATTAACGTACCTGTCTCTTCCGAAACGAATGAGTACTATGTAGAGCTCTATACTAATCGAATCACGAAAGTCT
+
A<AA>ACC@BBBCDDCBBBABBBCC@CCC?CCCCAA<@@C@@@CDD@DC;;7;BB::;:;);=B@BBCDBCCCB;==8888*:@;?39992:AA@C9:9BAABB@B?B?<A@@;>>@@AAA@@????@A9749===;?>==@@@D<B=B;>>@BBBBAAA?CDC<@A@BB=@A>5<<999+9=<8<<;<;.=;9<B>@@@@=>5:4;<=>8>;>>@@@;??A;:;?=B<@@D8<9949??@ABBBBBBBBBBBB>?@BBBBBB@BBBB@BBC@@@D=B@??
@ATNG8:00962:06054
GATGGTAGCGCACTCATAGATACAGTACTCATTCGTTTCGGAAGAGACAGGTACGTTAATAGTTAATAGCGTACTTCTTTTTCTTGCTTTCGTGGTATTCTTGCTAGTTACACTAGCCATCCTTACTGCGCTTCGATTGTGTGCGTACTGCTGCAATATTGTTAACGTGAGTCTTGTAAAACCTTCTTTTTCGTTTACTCTCGTGTTAAAAATCTGAATTCTTCTAGAGTTCCTGATCTTCTGGCTCTCGTAGACAGATACTACCATCGCAATTGCCTAGTCT
+
;;557<<>CDCCCCCECCCCCBAAFCBBBC;;0;??=<BB?C@CCBBBCD?BBBCCACADCCCAD@DDA@AAABB;:::::*;@;BCCC>BCBB@BDC>BB:;;BBBD@CCBBBCCC@BBD@D@ECBBCGCC@BBCC?BAAAECCCCBBBCCBBB@CBB?BB@C;9:CCBBBDC@BBBBB;B@C>BBBBB2AAAE?DCDAA@@@;;7;AAA2BCBAB@E@CC@BBAA@@@?B?BBBCCC@B@@?ACBABCBBCDCCCBBBCDDC?BBBBBB@B?CB@CCCBBB
@ATNG8:00926:06081
GATGGTAGCGCATATCAGCGCAGCCCAGCAAGATCAGGAACTCTAGAAGAATTCAGATTTTTAACACGAGAGTAAACGTAAAAAGAAGGTTTTACAAGACTCACGTTAACAATATTGCAGCAGTACCACACAATCGAAGCGCAGTAAGGATGGCTAGTGTAACTAGCAAGAATACCACGAAAGCAAGAAAAAGAAGTACGCTATTAACTATTACGTACCTGTCTCTTCCGAAACGAATGAGTACGATGAGAGAGCTCTCTCTACCATCGCAATTGCCTAGTCT
+
495:9===CCCBBBBB@@@A@@>9;3;5559665<<<.526===?AC@@@<?<==:>>@@@,@=>BBACCCCCFC>CB@@@@@0@B?D;@@@9@BC@EBBBCDDDD?B?BC?CBB?BBBAABBBBC?CCC@@>AIGG?C@BCCCCC?C@CAB?ABBBAA@E@DCBBBC?CD@BAA>AB@@@<??=<99::9)9A?D?CABBBBD@C@BBBB?BBCCBB?BBBAABB@C?BAC>BBB@AA@CCCBBB?@@CBBBBCAAABBBBCC@CBBBBB?B@CB?@AA677
@ATNG8:00932:06067
GATGGTAGCGAGCGAGTGGTATACCAGAAGATCAGGAACTCTAGAAGAATTCAGATTTTTTAACATCGAGAGTAAACGTAAAAGAAGGTTTTACAAGACTCACGTTAACAATATTGCAGCAGTACGCACACAATCGAAGCGCAGTAAGGATGGCTAGTGTAACTAGCAAGAATACCACGAAAGCAAGAAAAAGAAGTACGCTATTAACTATTAACGTACCTGTCTCTTCCGAAACGAATGAGTACTATGTAGAGCTCTATACTAATCGCAATTGCCTAGTCT
+
////17:;:<<<:::<<<8;;666;>>?<;;;;65.65555556<8=:393/////////#/16335<9889333(333333&3;-3-4;;.:;<7<;:<<<<=<6::883988>=BBBBCCCCCCDCBBCC?BB@@=@BAACCDB?B@CCB?CCCCDCBB?BBCCCC?BA:?87.3<AAB<BBA<>>???.?A?:::>ABAAA;>;>A;;6:9<ACCC@BA???9939;==?9=AA=@@@AAAAACC?@?BBB@@>>>>>>BB=F988?;>1::>??B988
@ATNG8:00932:06100
GATGGTAGTATAGAGCTCTACATAGTACTCATTCGTTTCGGAAGAGACAGGTACGTTAATAGTTAATAGCGTACTTCTTTTTCTTGCTTTCTGTGGTATTCTTGCTAGTTTACACTAGCCATCCTTACTGCGCTTCGATTGTGTGCGTACTGCTGCAATATTGTTAACGTGAGTCTTGTAAAACCTTCTTTTTACGTTTAACTCTCGTGTTAAAAATCTGAATTCTTCTAGAGTTCCTGATCTTCTGGCGCTCTGTCACATCTGCTACCATCGCAATTGCCTAGTCT
+
;;5;7<>BCCB;;5<:99;9;;;;<<@B@9:9?BCDD=CD@C?BBBCBBA?AB@@?>A8::CB?B@CCBAAB?8>?BBDCE2A@<:;;81377AB=B<@<@B===<<877'/99//.;=7=AA=A>><>887>=<@@@@<@@<==;;;>>A@>>;;;18663896<9@@=;:7>99122@@@.:6;/67767(7<=>A7<:<?>=<:;//+-777+7-//<383>>=@@@@@>A:?<?@@>>>=;:;6///6@@=???@@>>=@@ACC=B@888=<@<CC@CDEDBB
@ATNG8:00934:06092
GATGGTAGTATCTGTCTACGAGAGCCAGAAGATCAGGAACTCTAGAAGAATTCAGATTTTTAACACGAGAGTAAACGTAAAAAGAAGGTTTTACAAGACTCACGTTAACAATATTGCAGCAGTACGCACACAATCGAAGCGCAGTAAGGATGGCTAGTGTAACTAGCAAGAATACCACGAAAGCAAGAAAAAAGAAGTACGCTATTAACTATTAACGTACCTGTCTCTTCCGAAACGAATGAGTACGATGAGATCTCGTGTGCTACCATCGTTCCTTCTGAGTCT
+
>>BB?B@@@@@??CABBCCABCBBB?CBC@CDDCDC@C;<;AAA@A=@B>@;??@?====.=;ABBBAAAA99928@ACECC3CD@B<ABA7AA@;ABBCCBCBC@B@BB?BBB>@@CCBBCCGBCBDBBBB?BBBB@CCCCCCCD?DAD;;;;CDDDCCCACCC???ABB?BA@399999+9993999:::%:>:794?;>AA?=A=<<=@:A<??BCCAFCA@@CE?B>AAB=B@?<?BAABBBBBBBBBBCDB>>?89///56588777/6/52::;<>=>>
@ATNG8:00941:06082
GATGGTAGAGTACAGTGTAGTAGACCAGAAGATCAGGAACTCTAGAAGAATTCAGATTTTTAACATCGAGAGTAAACGTAAAAAGAAGGTTTTACAAGACTCACGTTAACAATATTGCAGCAGTACGCACACAATCGAAGCGCAGTAAGGATGGCTAGTGTAACTAGCAAGAATACCACGAAAGCAAGAAAAAAGAATTACGCTATTAACTATTAACGTACCTGTCTCTTCCGAAACGAATGAGTGCACATCGTCTTGTCGTGCTACCATCGCAATTGCCTAGTCT
+
BABA9B@BBB@@@CCBBBBBBCCAC?@AA<@@B@@@<@<?@@::5<5;:8<<=>00/?>>,?0/0//:989=88813338888'33,3,333&399188:9888//(/3883..225559>@><@ABBBCDCC@BBCB?BBBBCC@@;A6<;@<@CCCCCDD?CCCBBA?BB@AAA>??BBB9@@@<>>>>@@(@C?A7:;AAA:95927==A6878ACBB?BC:::@A?B99:E=BBB?BBBBBBBBACCDCBAA?AAABB?????<?BCA@A<?<?C@FCCBAA
@ATNG8:00945:06067
GATGGTAGTGTCAGTGCGCGTCGTCCAGAAGATCAGGAACTCTAAGAAGAATTCAAGATTTTTAACATCGAGAGTAAACGTAAAAAGAAGGTTTTACAAGACTCACGTTAACAATATTGCAGCAGTACGCACACAATCGAAGCGCAGTAAGGATGGCTAGTGTAACCAGCAAGAATACCACGAAAGCAAGAAAAAGAAGTACGCTATTAACTATTAACGTACCTGTCTCTTCCTAAACGAATGAGTACTATAGACTGTCTGAGACTACCATCGCAATTGCCTAGTCT
+
::4459:<@BA@<665;;;6665555955.55555<.5./77//)/727638(//)///888'8)/33333399333(3339;;;)33-3-333&39;6<===<<:::5:688488<7=B@ADBBCCEDBCCCCB?BBDC@BBBBBBCC?D@CAA>ADCCBBBB?B>AABB@BB?BBB@BB@AA:999;99999(9D<ABBBBBBBB?B?CBBA?B@CAAAB?CCAABBB@B?BBB=>@@@CBBBBBBBBCCCBBAA@BBBBBBBBAA?>>>?BC?B???<?@ABAA
@ATNG8:00949:06091
GATGGTAGAGTATCATGTGTATCTCCAGAAGATCAGGAACTCTAGAAGAATTCAGATTTTTAACACGAGAGTAAACGTAAAAAGAAGGTTTTACAAGACTCACGTTAACAATATTGCAGCAGTACGCACACAATCGAAGCGCAGTAAGGATGGCTAGTGTAACTAGCAAGAATACCACGAAAGCAAGAAAAAAGAAGTACGCTATTAACTATTAACGTACCTGTCTCTTCCGAAACGAATGAGGTACACACTCTCATATGACACTACCATCGCAATTGCCTAGTCT
+
55557<;;<<<<556666><;5555.59<8:>:><@<B@CCCBCCC@DD@B?BBB@@@@@0@?BBCCCCBBBBB;AB;;;;;$;<<<5955&5@=:>BBBCBCBC?C?BB?CBC?BBBBCCFCBBBCBABCD@CCBB?CCCBBB::6;@CCC@CBBBDDBA=BCCCCB@??<?BB?AA??>8?==<9999:9%98<:A<B<=CC>>;<88AC1837=BBB?CCA@@CC?B?@@@;@AB?BBBB?BCCCBAABABBBBBACBAACCCB>B???BC?A?BB@BCCCBB
@ATNG8:00951:06079
GATGGTAGGTGCACATGAGTGTATCCAGAAGATCAGGAACTCTAGAAGAATTCAGATTTTTAACACGAGAGTAAACGTAAAAGAAGGTTTTACAAGACTCACGTTAACAATATTGCAGCAGTACGCACACAATCGAAGCGCAGTAAGGATGGCTAGTGTAACTAGCAAGAATACCACGAAAGCAAGAAAAAGAAGTACGCTATTAACTATTAACGTACCTGTCTCTTCCGAAACGAATGAGTACAGAGAGTACAATATGTCTACCATCGCAATTGCCTAGTCT
+
444:5:49244444;;<<>>>>B@@=@>>5:?>9::5;6:?A@A@D@@@=@;>?>;;;;;*;:A@@BAAB99:A8A@;;9:*5@7<.555&99=;@?@@BBCCC@C@CC?BBB?BBBBBBBBBBBBBCAAA@CC;;8;ABABB@@<A?CB@>@BBBBBCB?BBCCBC?CC?AAB?CCCCE<?@A>AFDDD3BB??>?BBBCHE?B>@@>=:=;:;ACC@CCB@@@@?B?BBD>DCE@CCCCCC???@@???BCB@BABCCBBAA=@::9AA:?;??;;>@@;;
@ATNG8:00955:06084
GATGGTAGTCTCAGATAGTCTATAGTACTCATTCGTTTCGGAAGAGACAGGTACGTTAATAGTTAATAGTACGTACTTCTTTTCTTTGTCTTTCTGTGGTATTCTTGCTAGTTACACTAGCCATCCTTACTGCGCTTCGATTGTGTGCGTACTGCTGCAATATTGTTAACGTGAGTCTTGTAAAACCTTCTTTTTACGTTTACTCTCGTGTTAAAATCTGAATTCTTCTAGAGTTCCTGATCTTCTGGTAGAGCGTGCATATATCTACCATCGCAATTGCCTAGTCT
+
//445;44555==BCCCCBAAACBBBC966>B:BBAA<@=8<*0//::774;;99:<@8ABBC@C=B8..--556/4.54<<+444(44444(3333;284403;4888;;B?ABCCBBBB?BBB>A>BBA@ACBC@BBEE@DCCBBBBBBBBCBBBBB?CCC?BB?@>@BC@@ACCC@CCBDD;E@D>;;;;;*;BBBB=BAABCCAA@@5;;;.:>>:;8;>BC@CCBBBBB>B?BBCBBC@BBBACJFCFCBBB@A@BCCCCCCC@C::;@C?C?BB@BCCDCB
@ATNG8:00956:06090
GATTAGTGTGTCTCTGAGAGTAGTACTCATCGTTTCGGAAGAGACAGGTACGTTAATAGTTAATAGCGTACTTCTTTTTCTTGCTTTCGTGGTATTCTTGCTAGTTACACTAGCCATCCTTACTGCGCTTCGATTGTGTGCGTACTGCTGCAATATTGTTAACGTAGTCTTGTAAAACCTTCTTTTTACGTTTACTCTCGTGTTAAAAATTCTGTAATTCTTCTAGAGTTCCTGATCTTCTGGAGATACACATGATACTCTACCATCGCAATTGCCTAGTCT
+
<8:9<5554:445;;;<?<@<<;@99/////8:;+/6:<8;<44459499;;<8<6666;9>:6659////9577777'/5.5455)5;;;6<9966616===@B9::ABAABB?BDD<@=A@@@B;;:=AAAA?BDCCB::;@@@999:<?4:5>:??9@9AAB=>B@@4969>>0=.925::::+@<<=>6<;;;=====;6<:::$/)///797>:>>:;;;:<<=0525<<;;;.///2/////;:::;=??@>@@@>?8<<54543989920>:.--
@ATNG8:00957:06083
GATGGTAGTGATACAGATCAGACACCAGAAGATCAGGAACTCTAGAAGAATTCAGATTTTTAACATCGAGAGTAAACGTAAAAAGAAGGTTTTACAAGACTCACGTTAACAATATTGCAGCAGTACGCACACAATCGAAGCGCAGTAAGGATGGCTAGTGTAACTAGCAAGAATACCACGAAAGCAAGAAAAAGAAGTACGCTATTAACTATTAACGTACCTGTCTCTTCCGAAACGAATGAGTACGATGAGAGAGCTCTCTCTACCATCGCAATTGCCTAGTCT
+
@@>:7<>CDCC===??>666=>DCCADEF?A@;?>=9B9<55554:3987:989444<;<':-33339:373333(33/7;;;+//+/5:::.868278///////(3377259938889@DCEEECCCBBDD@DBBB?BBBAAA@?<@?A;;:;CCDCCDB=AAA:::ADC?BBD?BBCCC>B@@;99::9(9?9@@BBBDCAA;A:==@?5:5;=@@@?BBBAAAC8:8:AA9@992998?ADBBBBBBBECBCCCB>>>A:967=///6<7;7BB?AAA???
@ATNG8:00919:06120
GATGGTAGTGCGTGAGAGAGAGACCCAGAAGATCAGGAACTCTAGAAGAATTCAGATTTTTAACACGAGAGTAAACGTAAAAAGAAGGTTTTACAAGACTCACGTTAACAATATTGCAGCAGTACGCACACAATCGAAGCGCAGTAAGGATGGCTAGTGTAACTAGCAAGAATACCACGAAAGCAAGAAAAAAGAAGTACGCTATTAACTATTAACGTACCTGTCTCTTCCGAAACGAATGAGTACATAGATATACGTATAGCTACCATCGCAATTGCCTAGTCT
+
BBCB@CCCB@:;6@@BBCCHLCABB?CBB@CA@@A<?B@BCCAA?>?BB@B?;:8>:>>=+=8<BB=BBCC?><3=??BABA2BC?B@BBB:A@A@CAAACCGBB?B@CC?BCD@CC@?ADDCCCCCBBBCC?CCBB?BBBBABA@>B@D@@>ACCCCCCC@CCAABB?A@;999399AAA8?=>;::999:%:>;<@@ABDDAA7;7:<>@5;7;@BDD@BB@@?BB=@=A@@9@@?<?AAABCCBBBBBCBBBCB>>>B>>>7708;<<<=181:B>>@AA>>
@ATNG8:00934:06136
GATGGTAGCTCACGGTACGTCACACGTACTCATTCGTTTCGGAATGAGACAGGTACGTTAATAGTTAATAGCGTACTTCTTTTTCTTGCTTTTCGTGGTATTCTTGCTAGTTACACTAGCCATCCTTACTGCGCTTCGATTGTGTGCGTACTGCTGCAATATTGTTAACGTGAGTCTTGTAAAACCTTTCTTTTTACGTTTAACTCTTCGTGTTTAAAAATCTGAATTCTTACTAGAGTTCCTGATCTTTCTGGTAGAGGCGTGCATATATCTACCATCGCAATTGTCCTCC
+
49445;:9>@>://)/9///<=@ABBBBAA;:;>BBBD>CD;B46555<<==9=<<<>8A<?@>?7=5:954::99979;<<<,<<233333&3:88-44;7;B?B@@@9939;888:??=<==8=89;=662763>@>@;::8A;?>?=<<;;7777-525+22-24889:88<;>658>;:+9-55(5::;<.==<<=4<1:::<8=A=:::)////(////;9;7==:;@@><9//).)//88255(577499<55+/5...../76979>95>555591972224650
@ATNG8:00939:06118
GATGGTAGTGTGGTGCTCTGAGAGTAGTACTCATTCGTTTCGGAAGAGACAGGTACGTTAATAGTTAATAGCGTACTTCTTTTTCTTGCTTTCGTGGTATTCTTGCTAGTTACACTAGCCATCCTTACTGCGCTTCGATTGTGTGCGTACTGCTGCAATATTGTTAACGTGAGTCTTGTAAAACCTTCTTTTTACGTTTACTCTCGTGTTAAAAATCTGAATTCTTCTAGATTCCTGATCTTCTGGCTCTCGTAGACAGATACTACATCGCAATTGCCTAGTCT
+
////17/////72///77779555555>;;;=99.4///(/:)/)/::<<>@:>>>@CAC@BBBE?C@BBCCA;;6C=@@BBB1;A@CCGE=CAAA?BBB>BC?BBCCCJBEBBBDDDC@CCC@D@CBBBCBBF@CCBB@CDC;;;EDCDCCCBBBB@DBB?@@?B?BBBBBBBCC?AAAAA7A?C?BBBBB2BBFIM>BBBCCCCBBB=@B@A,AA@BB=A?;;8;;;;;<7;?BBCCDE>AADAGICCBEEDGEABB@AB@A@DEBAA@C@B?BBAEA@ABB
@ATNG8:00943:06145
GATGGTAGAGAGAGCTCTCTCATCGTACTCATTCGTTTCGGAAGAGACAGGTTACGTTAATAGTTAATAGGCGTACTTCTTTTTCTTGCTTTCGTGGTATTTCTTGCTTAGTTACACTAGCCATTCCTTACTGCGCTTCGATGTTGTGCGTACTGCTGCAATATTGTTTAACGTGAGTCTTGTAAAACCTTTCTTTTTACGTTTAACTCTTCGTGTTTAAAAATCTTGAATTCTTACTAGAGTTCCTGATCTTTCTGGGCAGACTCTGCACACGCCTACCATCGCAATTGCCTACGTCT
+
@;557:88AB;;5:9555:665<;;>;;;=>GDCCCD>CCAC?C=:9779)/)////5:)454/3817..(-----608;;;;+78289=@2@@?B<@:::4..*---068817888:8665//*/362656...65277----(-67792229987533(.......'2.55555555:2222==+8055-57999)7855605(//77376:7::(6777(766/5;1728@67788../3/3).295222'2555-5555585<8=?A=6563///7;9996;5;;@A<@@=<:::
@ATNG8:00944:06139
GATGGTAGATACTCGCTGATACACCCAGAAGATCAGGAACTCTAGAAGAATTTCAGATTTTTAACACGAGAGTAAACGTAAAAAGAAGGTTTTACAAGACTCACGTTAACAATATTGCAGCAGTACGCACACAATCGAAGCGCAGTAAGGATGGCTAGTGTAACTAGCAAGAATACCACGAAAGCAAGAAAAAGAAGTACGCTATTAACTATTAACGTACCTGTCTCTTCCGTAACGAATGAGTACGATGAGATCTCGTGTGCTACCATCGATTCCGGATAGTCT
+
CCBD@@A@DBCBC@AACDCCCCBCC>CCB?BCCCCC@B@CACBBBB?BB?BC>CCDBBBBB3B@CCBABFDD888*7>9:::;*;C>?5999*9B@=BBAACCCCC>A>??=?BB?BACBBCCCCC@CCCCBB?BCAA?BBBBDDCA?C@DBB?BCAAAAAC=AACCBB?BC@>>?>AAABD<AAA=@@CCC3BB?BBBACCAAD<A;@@@@<@<A@CCC@CBAABBBAD>A@A?CBB?BBBBBBBBBAAACDAAABBBBBBBBCC?B@@ADD?B?B?CBBB???
@ATNG8:00948:06154
GATGGTAGTATATCGCGTCGCTATCCAGAAGATCAGGAACTCTAGAAGAATTCAGATTTTTAACATCGAGAGTAAACGTAAAAAGAAGGTTTTACAAGACTCACGTTAACAATATTCAGCAGTACGCACACAATCGAAGCGCAGTAAGGATGGCTAGTGTAACTAGCAAGAGTACCACGAAAGCAAGAAAAAGAAGTACGCTATTAACTATTAACGTACCTGTCTCTTCCGAATCGAATGAGTACATAGATATACGTATAGCTACCATCGCAATTGCCTAGTCT
+
@;959=<AA@?<<<=B;;;?>@><<7;:;5:=;555.5./::///=8=<:<<9;00/<9<'<6:0//898:<;;;3585=>AA+><7:.333&3::7<=<;;;;38238;=9ABB>BBBCBCDCCCCBBCDD?CBBB?CBCBBBBB>C@CBA?BCDDCAAA?AAABBA=AADDDD999CCF=BBB?@@???2@@>BCCBB@@@A:>:>BAB:=:=ACBB@CB@??CC?B@BB?BBBB@DBABACCCCBB@AABBBBBBCCBBBBC?B>??BC?C?@?<?CCBBA
@ATNG8:00957:06134
GATGGTAGTGTCAGTATGAGAGTGTGTACTCATTCGTTTCGGAAGAGACAGGTACGTTAATAGTTAATAGACGTTACTTCTTTTTCTTGCTTTCGTGGTATTTCTTGCTAGTTACACTAGCCATCCTTACTGCGCTTCGATTGTGTGCGTACTGCTGCAATATTGTTAACGTGAGTCTTGTAAAACCTTCTTTTTACGTTTACTCTCGTGTTAAAAATCTGAATTCTTCTAGAGTTCCTGATCTTCTGGAGATACACATGATACTCTACCATCAATTGCCTAGTCT
+
888:7;<<<@<<5555559;;<>>=>>?@?C<<9555>7>>9<7<955599499;;<6;6;<<:6:4///////)/7;4;;?>>*::399993:==>7<666)5<8556=<<8===BBBBB?BBB?B;A:99A@@@=;;;<7<;;;>>;;;;==<<<;:5;99.9?393:<:4/////)//444&47;4;;===+<<<<<1<<<666=<<A25999(95555.54996;;;;=<<7:5::566>:@>>:=6666<<@A@@<599999??29733-329;6<<666=
@ATNG8:00921:06202
GATGGTAGCGCACACATAGATACAGTACTCATTCGTTTCGGAAGAGACAGGTACGTTATAGTTAATAGCGTACTTCTTTTTCTTGCTTTCGTGGTATTCTTGCTAGTTACACTAGCCATCCTTACTGCGCTTCGATTGTGTGCGTACTGCTGCAATATTGTTAACGTGAGTCTTGTAAAACCTTCTTTTTACGTTTACTCTCGTGTTAAAAATCTGAATTCTTCTAGAGTTCCTGATCTTCTGGATAGCGACGCGATATACTACCATCGCAATTGCCTAGTCT
+
C@@A@BBCCBBCBCCABBCCGEABBGCCCC;;0;?@@8?@<>:?=@BCCCACCCCDACCC@A@BADCBB;;;BB=;;<<<';;::;BB<@<AC<C>C?BC:;;BCDJADCCBCCCC@BBB@CACCBBBCBC@BCBB?BBCEDCBBBBBCCCA@A@DCC?CB?C?BACBBBCCDACBBBB<B?C;;;;;;*;@AAB<AACCCGCBBB5;;;;*;BABB@B@BC@CDCDCCC?B@BCCCCC@DCC@CCBBBCB:;:;;;ACCCCDCACBAAAB?B?AA?AFFDCD
@ATNG8:00927:06189
GATGGTAGATACTCGCTGATACACCCAGAAGATCAGGAACTCTAAGAAGAATTCAGATTTTTAACATCGAGAGTAAACGTAAAAAGAAGGTTTTACAAGACTTACGTTAACAATATTGCAGCAGTACGCACACAATCGAAGCGCAGTAAGGATGGCTAGTGTAACTAGCAAGAATACCACGAAAGCAAGAAAAAGAAGTACGCTATTAACTATTAACGTACCTGTCTCTTCCGAAACGAATGAGTACACATCGTCGTGTCGTGCTACCATCGCAATTGCCTAGTCT
+
4944394455=<<<=666<<9?@@>5>:@=<<<;;;:?8::9//+/;6;=8=3/0------$-0-//////33::=38888777'7717,333&37838933.38873997;1777.3::<;@8855==<<>78028=95?=;>>=77/54;:?=@@>>@@0000;88860-.).55059222'255222222$2846778:::670717955/6-57<<>:@<<::7:7<4555(277/3;;;A@>=>>BBBBBBAAB@@>=;;0/)/5>;00)717718;<;99
@ATNG8:00931:06191
GATGGTAGCGAGGCGAGTGTGTATACCAGAAGATCAGGAAACTCTAGAAGAATTACAGATTTTTTAACACGAGAGTAAACGTAAAAATAAGGTTTTACAAGACTCACGTTAACAATATTGCAGCAGTACGCACACAATCGAAGCGCAGTAAGGATGGCTAGTGTAACTAGCAAGAATACCACGAAAGCAAGAAAAAGAAGTACGCTATTAACTATTAACGTACCTGTCTCTTCCGAAACGAATGAGTACGTGTGCGACGTGTCTCCTACCATCGCAATTGCCTAGTCT
+
-.--06-,,:/0)/////4445;6657<5515::999.44)4:;88::4//)/)//65//////#/)/6666:99799,3;99999'9=3=8<88.9<?8==<A>?>??<??AB?BBB?@@ABCCCCCCCCCBBCC@CCCC@CBBB@@?C?DBHA@?@CBDDCCC@CCCABB?@?:?BB?AACCC>@@@988888.8A?BBAADCCBB?B@BACC>A>AACCCACCBBBBB?A?ACC>CBB?BCBBBBBBCBAAABCBBBBBBCC?CCC?B@B@@@5509D?CBB???
@ATNG8:00931:06209
GATGGTAGTATAGAGCTCTACATAGTACTCATTCGTTTCGGAAGAGACAGGTACGTTAATAGTTAATAGCGTACTTCTTTTTCTTGCTTTTCGTGGTATTCTTGCTAGTTACACTAGCCATCCTTACTGCGCTTCGATTGTGTGCGTACTGCTGCAATATTGTTAACGTGAGTCTTGTAAAACCTTCTTTTTACGTTTAACTCTTCGTGTTTAAAATCTGAATTCTTACTAGAGTTCCTCGATCTTCTGGGTGCGCTACAGTCTCTCTACCATCGCAATTG
+
;:558=<<BCA995==;>>>;;;;;=CBBCBB>BBBB=BB<@<655:<::7:<?>=:?1933:6:8<<==888:94;>===,=<:93333&3:87188:49@>A??=>?:?=9=??>=:<@@<@;>>>7825538:;<5;;7;;:5::=<;;7669-///3//(/4678997;7>;:8;8:+917499>>>+;;==<06,//9=7<<>888*888)8888<7<7::+//655;?A;@<;889AA;57666(,((((*,5559::::53350-------603
@ATNG8:00937:06185
GATGGTAGTATATCGCGTCGCTATCCAGAAGATCAGGAACTCTAGAAGAATTCAGATTTTTAACACGAGAGTAAACGTAAAAAGAAGGTTTTACAAGACTCACGTTAACAATATTGCAGCAGTACGCACACAATCGAAGCGCAGTAAGGATGGCTAGTGTAACTAGCAAGAATACCACGAAAGCAAGAAAAAGAAGTACGCTATTAACTATTAACGTACCTGTCTCTTCCGAAACGAATGAGTACGTGTGACGTACGTGAGCTACCATCGCAATTGCCTAGTCT
+
>@@@7<<><<=<;;;=<<566;;;?8<<?466;;>>9>=@96666=5<<7;59;444444$434445::::888(335?>>>+667;:?>=2>65499995==;;7;:>><CBB@CD@@@ABAAACBCBAA@?BBBB?;;;CBBAA>A?B;;8:ACCCCBB?????@A@EE@DED?@>>BA:??@;9999:(:A>BBBBBCB>>:>:>=@B;?;==@@A@DBBBCCD>A>ACC>CDD?AAABBBAAA???BACCBB??>ABBBBC@B9::?C?C@AA>AAAABB
@ATNG8:00938:06190
TATGGTAGTGTGTCTCTGAGAGTAGTACTCATTCGTTTCGGAAGAGACAGGTACGTTAATAGTTAATAGCGTACTTCTTTTTCTTGCTTTCGTGGTATTCTTGCTAGTTACACTAGCCATCCTTACTGCGCTTCGATTGTGTGCGTACTGCTGCAATATTGTTAACGTGAGTCTTGTAAAACCTTCTTTTTACGTTTACTCTCGTGTTAAAAATCTGAATTCTTCTAGAGTTCCTGATCTTCTGGATAGCGACGCGATATACTACCATCGCAATTGCCTAGTCT
+
AAAA@BAAACCCCCGCCCCBDCCCDECDCCBB>ACC=7BC?D@BBAACCC@CDDBB?C?CCCCAC@BCCCCCCCD?:::::*:B>BBCC?CFCB@CCA=BC9:9BHCCACCCCCBBD@CCC@C@BCCCCCCC@CCDD?BABACCFDCCCCCCBBC@CCC@CC?C?ABCCCCBCC@CBBBB:A>D<;;:::*:BBBG<@@BCCCFCCC>BBBB0BAAAC@C@BDACCCCCCC@C@CCCDBC@CCC@CCBBBCE999CCCECCCBBB@BBBBCD@C@BC@BCCB::
@ATNG8:00941:06181
GATGGTAGTGTCATATGAGAGTGTGTACTCATTCGTTTCGGAAGAGACAGGTACGTTAATAGTTAATAGCGTACTTCTTTTTCTTGTCTTTCGTGGTATTCTTGCTAGTTACACTAGCCATCCTTACTGCGCTTCGATTGTGTGCGTACTGCTGCAATATTGTTAACGTGAGTCTTGTAAAACCTTCTTTTACGTTTACTCTCGTGTTAAAAATCTGAATTCTTCTAGAGTTCCTGATCTTCTGGACAGAGTGTGCAGATACTACCATCGCAATTGCCTAGTCT
+
::559>=ABCBB<==ABB@BBBBCCB@@@??@=ABCB<AA79.99999@A=<ABA@?C?BCAA>B>BBCCBA@@A<;0000$0::///99.779:5;;>:>C9;;;BABACBBDCFGH@BBC@B@CEBBBC::9:CDD@CBBBCBCCCCCBBBCCC@CCEACC@B@BCCCBBBCC<?:;:;.;@B5;;;;.;BBAA=AABBBCCBBB5;;;;*;BCBB?BFCE@CCCCCCC@C@DDFCCC@CDC@CBCCBCCCCBBBBCCECFCC?B:;;@A<@>@GAFDDBBB
@ATNG8:00943:06161
GATTGGTAGCGCACACATAGATACAGTACTCATTCGTTTCGGAAGAGACAGGTACGTTAATAGTTAATAGCGTACTTCTTTTCTTGTCTTTCTGTGGTATTCTTGCTAGTTACACAGCATCCTTACTGCGCTTCGATTGTGTGCGTACTGCTGCAATATTGTTAACTTGAGTCTTGTAAAACCTTCTTTTTACGTTTACTCTCGTGTTAAAAATCTGAATTCTTCTAGAGTTCCTAATCTTCTGGACGACGCGCACTGACACTACCATCGCAATTGCCTAGTCT
+
..-(-05677<::555;;666;;99<;666<<==B<==4<>0505<9999949566<:?:>>>>9A:>A>555554.44::+99.44//0(0///9489;7;<8=;;;=C@CCCCB>>>00,08>@ABCCBB>BBBA=@@CDDCBBC;<;B@@@B=BBB?BD@C@CC>AA;;;;549<8<+<:=297;;;.=?BBC785555:>>>>>AAAA.=897>0717@?A>>>BCC<A=>>:>;><CBB7:;;;:???????>ABAAACC@B987AB=A799;?BAABB
@ATNG8:00944:06178
GATGGTAGGACGAGCGTCTGAGAGGTACTCATTCGTTTCGGAAGAGACAGGTACGTTAATAGTTAATAGCGTACTTCTTTTTCTTGCTTTCGTGGTATTCTTGCTAGTTACACTAGCCATCCTTACTGCGCTTCGATTGTGTGCGTACTGCTGCAATATTGTTAACGTGAGTCTTGTAAAACCTTCTTTTTACGTTTACTCTCGTGTTAAAAATCTGAATTCTTCTAGAGTTCCTGATCTTCTGGATACACTCATGTGCACCTACCATCGCAATTGCCTAGTCT
+
554439::5::945555:=95:>@=A@>@@9:6;ACC>CC@C@BBCDCDC@CCCBC@BACCCC?C?CCCCCA@AB;;;;;;*;:9=495)5:;>8><>8<A89:@@>?;?BB@ABAA7:;A=A?BCDCAAAD?A@BC?BBBCB;;;BA@@@@A@B@@@A=@@?A>AA@;;;AAABECCCC<CACACCGGG5AADCD<<;;;?=B@9929:>>0<BBBG>B>AE?AAA@;::?A?AAABBC>ABCADGGAA@BBA@@BBA@@>;;0;:....:6:1A@@AABBBB
@ATNG8:00947:06184
GAATGGTAGTACATGATAGACGACACCAGAAGATCAGGAACTCTAGAAGAATTCAGATTTTTAACACGAGAGTAAACGTAAAAAGAAGGTTTTACAAGACTCACGTTAACAATATTGCAGCAGTACGCACACAATCGAAGCGCAGTAAGGATGGCTAGTGTAACTAGCAAGAATACCACGAAAGCAAGAAAAAGAAGTACGCTATTAACTATTAACGTACCTGTCTCTTCCGAAACGATGAGTACAGAGAGTACGATATGTCTACATCGCAATTGCCTAGTCT
+
--(--05---8944555<<>@?B<<<7<<<6999///)/)/779:<<5::7=447455555$549;<>CCGCEDF=CDCCCCC5CD?B?CCC;CCC@BBBABDC@@?A@CD@CBB:;<BAAABBBCBBBBBBC@DDDD>BBBBCCCC@C@CBB@BCCCCCBB?BCCCCC?CC@BBB>AABBA8@>>9>BBBB3BC?A>>>BB@AA@B@BBBB?B?B?CCC@CDCBABB=@>ACD>DB@??@@?@@AABBBBCCCCCCCBBBB@BBBBBA@A=?=AA<ABA>=>
@ATNG8:00948:06192
GATGGTAGGACGAGCGTCTGAGAGGTACTCATTCGTTTCGGAAGAGACAGGTACGTTAATAGTTAATAGCGTACTTCTTTTTCTTGCTTTCGTGGTATTCTTGCTAGTTACACTAGCCATCCTTACTGCGCTTCGATTGTGTGCGTACTGCTGCAATATTGTTAACGTGAGTCTTGTAAAACCTTCTTTTTACGTTTACTCTCGTGTTAAAAATCTGAATTCTTCTAGAGTTCCTGATCTTCTGGTGAGATATGCATGATGCTACCATCGCAATTGCCTAGTCT
+
/:::<AA?+;6;;;:<<=455:::5:4445594;8<<2:>4945=>?;;?=@@;;;9>?BDCC?A?BBCBBBA;;5;;;;;*;@<==@@:@;@@8@>A>=B?BB@@@B@BDBBBAAF?A@@?B?BBBBCC@A=AAAA?CBBBBA@@AAA@@@A;;6;AA>BB@D?BDHCCCGBD?@ABBB9B>B?AACAB0ABCEG?EFJBA@;;;;49999'9//0/)/4::6<<000/0)0+9=>CCC869C:BE@@@CCCBBBCDCCBBB@@=@AAAAD?B?BB>BBBBBA
@ATNG8:00950:06173
GATGGTAGTGTGTCTCTGAGAGTAGTACTCATTCGTTTCGGAAGAGACAGGTACGTTAATAGTTAATAGCGTACTTCTTTTTCTTGCTTTCGTGGTATTCTTGCTAGTTACACTAGCCATCCTTACTGCGCTTCGATTGTGTGCGTACTGCTGCAATATTGTTAACGTGAGTCTTGTAAAACCTTCTTTTTACGTTTACTCTCGTGTTAAAAATCTGAATTCTTCTAGAGTTCCTGATCTTCTGGTAGAGCGTGCATATATCTACCATCGCAATTGCCTAGTCT
+
9A@B?C:;;D@@><;>AB@;;;@@@B@@;;;;2;???<BC?B@BBBBBBD>BBBBC@EAGFBB?B@;;;B;<9;<75999:*:;55=>A:B@?>6?6646A=?A@CCCACGEGDCCC@BBB@B?BCBBBCAA?BCCC>BBCBBCCCCBBBBACCC?CCC@BB?B@CCC:9:DDC@CCDDD<C>C5;;;;:*;BBAB>CCCCGHJCBB5;;;;*;@@BB=@=AC@CGBBBBB@C@CCCCBB@BBBACCDBBA@@@@@ABB@@@BBB?B;<:EC?B?CC@CBBBAC
@ATNG8:00953:06182
GATGGTAGGCGACAGTACATACGCGCCAGAAGATCAGGAACTCTAGAAGAAATTCAGATTTTTAACACGAGAGTAAACGTAAAAAGAAGGTTTTACAAGACTCACGTTAACAATATTGCAGCAGTACGCACACAATCGAAGCGCAGTAAGGATGGCTAGTGTAACTAGCAAGAATACCACGAAAGCAAGAAAAAGAAGTACGCTATTAACTATTAACGTACCTGTCTCTTCCGAAACGAATGAGTACTATGTAGAGCTCTATACTACCATCGCAATTGCCTAGTCT
+
::445944.4994455<99;>65544.555.666>>@8=:====:773///(/)/97:::::$/)/:::;=6666>7>@@C@@@+<<<?9>>=0;;;6;=;;;=C6966@@@<@BA>ABBBA?@AA@@@@@@AA=BBBB=@@@@BCBM@H@CCCHCCB@BBBE@BBACBC@BB?BDC@C::9A9?8979BEEE2CD@D999BAA@A?B599@A=<:=:@AE@CB?AAAB9@9;;;09>A=ABCBBBBCCBBBB@?@BCCCB>>999949<797?=A9@@?@?>@??
@ATNG8:00961:06162
GATGGTAGCGCATATCAGCGCAGCCCAGAAGATCAGGAACTCTAGAAGAATTCAGATTTTTAACACGAGAGTAAACGTAAAAAGAAGGTTTTACAAGACTCACGTTAACAATATTGCAGCAGTACGCACACAATCGAAGCGCAGTAAGGATGGCTAGTGTAACTAGCAAGAATACCACGAAAGCAAGAAAAAGAAGTACGCTATTAACTATTAACGTACCTGTCTCTTCCGAAACGAATGAGTACGATGAGAGAGCTCTCTCTACCATCGCAATTGCCTAGTCT
+
;;557<<@BB?AACBBCBBCBA@@@;BB=9666<@@:>:><A<ACC??@=?=:>;==>>>+C?@AA?CCCDDDD=CBCCCCC2@@;?;@@@3@@@=ACCCCBBCDAD?BB?CBD?BB?@?BBABBFCDCBCDAC9::?@@BBCCCC@GFJ;;=;CBBBBCC?BBB;;;@CC@BCD?BBBAA=A@@<@@@@@2@@>BBBBBBAAB?B>BABC>A>ABAA@ACBBCCBB?C@CCC>BCC@@??CCCDAABAAABBBDBBB@BBBBBB?C=8::A;?<BB@CBB???
@ATNG8:00962:06179
GATGGTAGTGATACAGATCAGACACCATAAGATCAGGAACTCTAAGAAGAATTCAGATTTTTAACACAGAGAGTAAACGATAAAAAGAAGGTTTTTACAAGACTCACGTTTAACAATATTGCAGCAGTACGCACACAATCGAAGCGCAGTAAGGATGGCTAGTGTAACTAGCAAGAATACCACGAAAGCAAGAAAAAGAAGTTACGCTATTAACTACTAACGTACCTGTCTCTTCCGAAACGAATGAGTACTATGTAGAGCTCTATACTACCATCGCAATTGCCTAGTCT
+
;;558=<@B<99=<<<=;;;==<;;16/;)//////27579944.447;;7;844///:99'91/////6777333(39833333$37176;;99'3..(.....83558-5.55222215558=666>;?A@@@;;8;CBC@CCCCCCBB?C>BBB>A?ABBA=<:884;:<9>>;>AB>BBBBB9?A@>BCCCC178;8707?@A<>=.5/2555593;7DCB<@@559:>5:8<?C<>::499:888@=88;A88747>=?;252255.59888<7;74837<=?@B
@ATNG8:00917:06248
GATGGTAGAGTATCATGTGTATCTCCAGAAGATCAGGAACTCTAGAAGAATTCAGATTTTTAACACGAGAGTAAACGTAAAAAGAAGGTTTTACAAGACTCACGTTAACAATATTGCAGCAGTACGCACACAATCGAAGCGCAGTAAGGATGGCTAGTGTAACTAGCAAGAATACCACGAAAGCAAGAAAAAGAAGTACGCTATTAACTATTAACGTACCTGTCTCTTCCGAAACGAATGAGTACGAGAGAGCACACGTGTCTACCATCGCAATTGCCTAGTCT
+
?@AA8<;ABBB@;;;565<55555:.5543444<=<7?=@BBBC@@=@B?B?BCC@@@@@1@=AAGCCCCHBBB=BBBBBBB2@A=@;AAA7@BB>BCCBCCC:98;@CC@CCC?BBAAAABBDEEDBBBCC@CCCC?BBCCCBAB?CADBB@CBCBCCCB@BCCBBB?AA<ABB=>>CCC:>>><@BBBB3CB@C?>>BBCBB?B?BBB?5:5:=BBB@BCCBAAA=A=@@@9@BB@CBBBBCCCCCDC>>?BBB@@@BCCABB?C888CB?B>??>?DD9::
@ATNG8:00917:06257
GATGGTAGCTCTGCTCTGACTCTCGTACTCATTCGTTTCGGAAGAGACAGGTACGTTAATAGTTAATAGCGTACTTCTTTTTCTTGCTTTCGTGGTATTCTTGCTAGTTACACTAGCCATCCTTACTGCGCTTCGATTGTGTGCGTACTGCTGCAATATTGTTAACGTGAGTCTTGTAAAACCTTCTTTTTACGTTTACTCTCGTGTTAAAAATCTGAATTCTTCTAGAGTTCCTGATCTTCTGGGCAGACTCTCACACGCCTACCATCGCAATTGCCTAGTCT
+
::458444<94444:999;;<;;;<;;;;;::5:;;;3<=5>5;BBBCBB@BCHCC?B@DDCC@CACEEGDBBCD@BBHID5;;<:CCC=C;;:4:6=89>,/0===@@BCBCBBBB@CCC@D?CCBB@@AD@CCBB?BCCCDCBBBBB@@@@@@=ABB?BB>A>AABBBBCEGEHCCCC:C=C=<;<;<*<CBBB<B<;;;;A;::4:9:9':??:999?CC@BBBBB@A=A<@@?AAC?BBDB?BCBBBDDBBBCC@@A>AAA=AA;;;B>A>BBADCCBBB
@ATNG8:00921:06244
GAATGGTAGCGCGACACATAGATACAGTACTCATTCGTTTCGGTAAGAGACAGGTACGTTAATAGTTAATAGCGTACTTCTTTTCTTGTCTTTCTGTGGTATTCTTGCTAGTTACACTAGCCATCCTTACTGCGCTTCGATTGTGTGCGTACTGCTGCAATATTGTTAACGTGAGTCTTGTAAAACCTTCTTTTTACGTTTACTCTCGTGTTAAAAATCTGAATTCTTCTAGAGTTCCTGATCTTCTGGAGATACACATGATACTCTACCATCGCAATTGCCTAGTCT
+
--(--05566::444555;:<<666;<<<<<<==066;=9@C544.55599:9.595556;599>93=9=A>;9::5405:=<.=B265;>>8@958C8@<B9=C??==BBC@CCCCMDBC@BBB@C@CCCCAAAB?CCDD?BBBBCBBBCCCCDCBCCACBB@BB@B@CCCBABBCC@CCCCC;C@E?BBBA@0@@@@A<BBBBECC;;;?BBBB2CBCBFACACC@AAA@@A@@C@BBCBCC=AAB=@@BDFECBCCCCCCAAACDDAC@@?ACBF@CB?CCCC@@
@ATNG8:00943:06232
GATGGTAGGCGAGAGTGAGACGCAGTACTCATTCGTTTCGGAATGAGACAGGTACGTTAATAGTTAATAGCGTACTTCTTTTTCTTGCTTTCGTGGTATTCTTGCTAGTTACACTAGCCATCCTTACTGCGCTTCGATTGTGTGCGTACTGCTGCAATATTGTTAACGTGAGTCTTGTAAAACCTTTCTTTTTACGTTTAACTCTCGTGTTAAAATCTTGAATTCTTACTAGAGTTCCTGATCTTCTGGTGTCTGATCTGTATCACTACCATCGCAATTGCCTAGTCTATCACCGACTGT
+
00//6<<>;C@@;;::;;;<<=;<;CCBBDCB>C000+-606(----779:6;<<<>9<2555>9<:===BC::9=677737$7939333,3=;?485?9BB?AAA@9949@AABBBB?ADD>D====885789>>AA==>=AAA????A??===<8:88468189<<<A>=>>>7:8@@=+;-77(66565'/8:9=060///5..2662599.9//)/7.3.5A6;:999::?;?7;;7:9949>A<>>=99:999<;<>?888>A=5::///<6:39:39:77788?>;>4/,,,,(
@ATNG8:00946:06243
GATGGTAGATACTCGCTGATACACCCAGAAGATCAGGAACTCTAGAAGAATTCCGATTTTTAACACTGAGAGTAAACGTAAAAAGAAGGTTTTACAAGATCTCACGTTAACAATATTTGCAGCAGTACGCACACAATCGAAGCGCAGTAAGGATGGCTAGTGTAACTAGCAAGAATACCACGAAAGCAAGAAAAAGAAGTACGACTATTAACTATTAACGTACCTGTCTCTTCCGAAACGAATGTAGTAACACATCGTCGTGTCGTGCTACCATCGCAATTGCCTAGTCT
+
89445<556?BBA<=666><;B;;;8;BC<@;=@AA:=:=<@:;5?:>>4=9=9884;;;$3-3733334;<<<<1:93////$//(/4999*//6(//67737333.368835558'22.333...3378<?;;4:=<=:>>>><==<9=;@?A>AA>??BA>5;;===>9??9>?@>BBBBC==::486877(86/5<598??ABA=B=>;;;:=9<::;;8===9999)/*/8<4<??,0///8886;9869//////5--------7389788:59655/557888
@ATNG8:00951:06259
GATGGTAGTGCGTGAGAGAGAGACCCAGAAGATCAGGAACTCTAGAAGAATTCAGATTTTTTAACACGAGAGTAAACGTAAAAAGAAGGTTTTACAAGACTCACGTTAACAATATTGCAGCAGTACGCACACAATCGAAGCGCAGTAAGGATGGCTAGTGTAACTAGCAAGAATACCACGAAAGCAAGAAAAAGAAGTACGCTATCAACTATTAACGTACCTGTCTCTTCCGAAACGAATGAGTACATAGATATACTTATAGCTACCATCGCAATTTGCCTAAGTCT
+
:/557=<:?A6666>?==?==<AAA>?=?:>;;5654949444444544.4388;333333#32;8397<=8773(334;;==)::39.555&5;>5:66655;7<*/)/727;<7;==<>A<<ABCBBCBBC@C@AA@BACCBCBA@D>ABA>@A@C::9B@CBAAAB?BB?A@?>A377>6;;;578<8=)8:6=:///=====9/56//(/38;;;;5;?>?B?@<?8;;A6;;;5;;:==6557555776622,2557555:5999988/33,26(--(-223
@ATNG8:00956:06226
GATGGTAGTGCGTGAGAGAGAGACCCAGAAGATCAGGAACTCTAGAAGAATTCAGATTTTTAACACGAGAGTAAACGTAAAAAGAAGGTTTTACAAGACTCACGTTAACAATATTGCAGCAGTACGCACACAATCGAAGCGCAGTAAGGATGGCTAGTGTAACTAGCAAGAATACCACGAAAGCAAGAAAAAGAAGTACGCTATTAACTATTAACGTACCTGTCTCTTCCGAAACGAATGAGTACGTGTGACGTACGTGAGCTACCATCGCAATTGCCTAGTCT
+
@@?;9>ABBB@A;<<?;;BBCI;;;)59<7=CCAA;?C@ABB;<6=8<<9A?;:995<<<+<8<<;;;;A<@A@8>?99999$9:59299909@B@CBBBGCCCC@C@CC@BBC@BB?@@CDCCCCCCCCBB@BCCD>@?@@CCCC?C@CBB@BBCCCBBB?BBBACC?CC?CCC@BCBCC>BBB?BBBBB3BB>BBBBBBBBA;A:??AA7:4::@AA?BFA@?CC>A?ACC>CBB?AAACDDCAAAACCCCBBBBBBBBBCBB?B>>?AA?B?BB?BBBBBB
@ATNG8:00956:06252
GATGGTAGAATCTGCACACTCTGGCCAGAAGATCAGGAACTCTAGAAGAATTCAGATTTTTAACACGAGAGTAAACGTAAAAAGAAGGTTTTACAAGACTCACGTTAACAATATTGCAGCAGTACGCACACAATCGAAGCGCAGTAAGGATGGCTAGTGTAACTAGCAAGAATACCACGAAAGCAAGAAAAAGAAGTACGCTATTAACTATTAACGTACCTGTCTCTTCCGAAACGAATGAGTACATAGATATACGTATAGCTACCATCGTAATTGCGAAGTCT
+
<<;C?BCBCABBBCCB@@@@>@;7;7;AD:AA@BCA>B::9@A@AA?AA=@=@@@99999)9:=>?ABAAB???5=@:99::(:@;><@?A2>=?6;937>>::>5>:>@:A;;6;=??BBAA?@?BB=<=A<A=;<;?=@@@@:86;<A@B@B869=A??;?;;;CD@BB@BBB?BB???8?:818BGDD/AA;A=>>BB===7:7;???<@;>>8789=>?>>>>=A<@@@:@AA>999@997>::>ABABADC@@@AAAA>>;>:;:AA<@;@AAA=@=77
@ATNG8:00918:06304
GATTGGTAGTATATCGCGTCGCTATCCAGAAGATCAGGAAACTCTAGAAGAATTCAAGATTTTTTAACATCGAGAGTAAACGATAAAAAAGAAGGGTTTTTACAAGACTCACGTTAACAATATTGCAGCAGTACGCACACAATCGAAGCGCAGTAAGGATGGCTAGTGTAACTAGCAAGAATACCACGAAAGCAAGAAAAAGAAGTACGCTATTAACTATTAACGTACCTGTCTCTTCCGAAACGAATGAGTACTGTATCTATGTGTGCGCTACCATCGCAATTGCCTAGTCT
+
---(-(-----5:9;<<556<<99994544.499///)//)-66///<6::272//)///////#/2///794455<<<2:3333::::$33-//(/;;;'9//(///669///(/0665::<8====CCDDAAAB>>>@@<@BAA<@??>??@B?B?B@@>@CCCCDBB?BABBBB>BC?BBB=??BBA8@9:39???@2?>;???>BBAAC:=:>BBC:>:;;@BB?ACBBCAA=@=??B=BBC@BBCBBBBBBCDBBB>?>ABAAABAA??<;?A@@C>B>BB?BCCA@@
@ATNG8:00945:06296
GAATTGGTAGTCTCAGATAGTCTATAGTACTCATTCGTTTCGGAAGAGACAGTTACGTTAATAGTTTATAGTCTGTACTTCTTTTTCTTGTCTTTCTGTGGTATTCTTGCTAGTTACACTAGCCATCCTTACTGCGCTTCGATTGTGTGCGTACTGCTGCAATATTGTTAACGTGAGTCTTGTAAAACCTTCTTTTTACGTTTACTCTCGTGTTAAAAATCTGAATTCTTCTAGAGTTCCTTATCTTCTGGATAGCGACGCGATATACTACCATCGCAATTGCCTAGTCT
+
--(-(-05---79945555;<<;555555<655=:666>6==7;6;9<669668>;;A4929?;;;090/////////:1/4444$3828:8:9400--8388:5883///66:7<<<:::9949??=@>B@AACBBB@CBDA?CDCCCCCCDC@@@;;;A=A@@<@B<@=@;;;@AA@B?B@AAA9@=C>:;;;;*;BA@@;AA@ABB;;;B?BBBB5BCCCC@C@DE?BBCDDCC@C@C@CCBB?BBC@CBCBBCC:;;AAACDCCBCC?BAEDBC?B@CC?CCCBBC
@ATNG8:00950:06293
GTTCATGATAGACGACACCAGAAGATCAGGAACTCTAGAAGAATTACAGATTTTTAACACGAGAGTAAACGTAAAAAGTAAAGGTTTTACAAGATCTCACGTTAACAATATTTGCAGCAGTACGCACACAATCGAAGCGCAGTAAGGATGGCTAGTGTAACTAGCAAGAATACCACGAAAGCAAGAAAAAGAAGTACGACTATTAACTATTAACGTACCTGTCTCTTCCGAAACGATGAGTAACCTCTCAGACGCTCGTCCTACCATCGCAATTGCCTACGTCT
+
89655565??>CCCBBBB69:?;?@@@:;29:999984/)//)/)/////4444$3-39;9::<;9::29999888'3333(38>AA5>6806///57--..(.25504999)..-722-..3..26689488:C;7:55////(.263;5;7733=965:5528828=48<:6:9??>6>;>388AAB2<=<>@>>877?650/7:7//)--3-//738//2758393989'233339333,317778996522257772555265;;=?0707?/7789922
@ATNG8:00950:06306
GATGGTAGTGCGTGAGAGAGAGACCAGAAGACTCAGGACTCGTAGAAGAATTCAGATTTTTAACATCGAGAGTAAACGATAAAAAGAAGGTTTTTACAAGACTCACGTTTAACAATATTGCAGCAGTACGCACACAATCGAAGCGCAGTAAGGATGGCTAGTGTAACTAGCAAGAATACCACGAAAGCAAGAAAAAAGAAGTACGCTATTAACTATTAACGTACCTGTCTCTTCCGAAACGAATGAGTACGTGTGCGACATGTCTCCTACCATCGCAATTGCCTAGTCT
+
A;;59>:?@A;;454<;=<@A@;;55598<<699557;::55555<9>>;>:<<;<<;;;'9-333338887699./000////$//(/(3888'77717777888568/6155/55538889>@@ACCBBBBBBD@BBCC@BACAAABA?B>A;<:<BDCDCCC@DABBBB@BB????799A@A;>::3999:::%9>:794BBBB??=B=;;;B:>:=ADDD@DDC@A@B?B@CFH>ABA>@?AAAA:9:?A@A@BBBBB???E@CBB?B?;;;;5;5?A=CABBBB
@ATNG8:00952:06280
GATGGTAGACACGTGTGCTCTCTCGTACTCATTCGTTTCGGAAGATACAGGTACGTTAATAGTTAATAGCGTACTTCTTTTTCTTGCTTTCGTGGTATTTCTTGCTAGTTACACTAGCCATCCTTACTGCGCTTCGATTGTGTGCGTACTGCTGCAATATTGTTAACGTGAGTCTTGTAAAACCTTCTTTTTACGTTTAACTCTCGTGTTAAAAATCTGAATTCTTCTAGAGTTCCTGATCTTCTGGACAGTGTGTGCAGATACTACCATCGCAATTGCCTAGTCT
+
B@AB?CBBAA;;;5:999<;?;;ACBABABBC?CBBC?CC@C@CCCCBBA7;;@A@?C?AA@@>@?BBBCEB>>?833333$376;333,3:9;6<773(78/3873;=6=BB>?>AB?<==<?;>A>887=>;AAAA9==@@@AA;;;@@@?===5;;=8==8=;>@@@@AADD7:;AAA5A1818;<<=,==;>>,/*/;666<<><1////(////85829>;AA>@><>;A8>>?>661///17<9:887:;:=A::;AA@@@<@;;::?;?=@@<@>;6--
@ATNG8:00953:06293
GAATGGTAGTCTCAGATAGTCTATAGTACTCATTCGTTTCGGTAAGAGACAGGTACGTTAATAGTTAATAGCGTACTTCTTTTCTTGTCTTTCTGTGGTATTCTTGCTAGTTACACTAGCCATCCTTACTGCGCTTCGATTGTGTGCGTACTGCTGCAATATTGTTAACGTGAGTCTTGTAAAACCTTCTTTTTACGTTTACTCTCGTGTTAAAAATCTGAATTCTTCTAGAGTTCCTGATCTTCTGGCTCTCGTAGACAGATACTACCATCGCAATTGCCTAGTCT
+
//)//)/777=?:<<<<<;666>>;?;@=6554.4//;1<<,//2/////55.555556;69949295:>>;::=55265><+59444:==18837?7>;?:9=.33:<?B?BCBBBC@@=@AB?B?CDCBBBBB@BCDC@BBBBCCCCECBBB@A::6;CB=AB?@>@AAABCBDC?BCBEE;HAC<;;;;;*;@@@D:;;CAAABAAA5;;;;*;@@@B@C@GCBAABCBBB@B?BCBA@A@C;;8;AAAADCBBCCCCCBCFCCC@A@@@@@<@?CCACDBBCC
@ATNG8:00958:06273
GATGGTAGCACGAGTCACTCATATCCAGAGCATCAGGAACATCGTAAGAAGAATTCAAGAATTTTTAACATTCAGAGAGTAAACTGATTAAAAAAGAAGGTTTTACAAGACTCACGTTTAACAATATTGCAGCAGTACGCACACAATCGAAGCGCTGTAAGGATGGCTAGTGTAACTAGCAAGAATACCACGAAAGCAAGAAAAAGAAGTACGCTATTAACTATTAACGTACCTGTCTCTTCCGAAACGAATGAGTACGAGAGTCAGAGCAGAGCTACCATCGCAATTGCCTAGTCT
+
8844.448;;94599999:9////60--////9:77)-(-------1891996;644.44.4444$4.438-43;43/6668(////9399::9$//)3-333&333,3777777;;<(7/73,37728:8>CCDDBCBBBBBBD?CCCC?BBABABAA>A?BBB<>=A@??AB?BCDBBB?>>:=AC=>>>??9>>><@ADDD/??<<;;AA@=>>:=9=?=<5;5;>CCC@BBCCBBB@D@CCC?CCC?CCBBAAABCAAACCCBAAACCBBBBBB?BBBBBC@C@CC?CBBBDD
@ATNG8:00960:06285
GATGGTAGGCACTGCGCACACATCCCAGAAGATCAGGAACTCTAGAAGAATTCAGATTTTTAACACGAGAGTAAACGTAAAAAGAAGGTTTTACAAGACTCACGTTAACAATATTGCAGCAGTACGCACACAATCGAAGCGCAGTAAGGATGGCTAGTGTAACTAGCAAGAATACCACGAAAGCAAGAAAAAGAAGTACGCTATTAACTATTGACGTACCTGTCTCTTCCGAAACGAATGAGTACCTCTCAGACGCTCGTCCTACCATCGATTCGAGGAAGTCT
+
BCBB?BDC@ABBBECCABBBBBBCC>CCD@CCCCBB@E?CCCCCCC?CC@C@DCCBBBBB3B@CCCCCBAB888*7>9:;;;*;C@D5<;;6<CCAGBBBCCCBB?B@BB@BCC@CCCCBECCCCDBBABBC?CCCC?BBBBBBBC?C?CAA?ADCCCCAA?ACC@@@?DD??>?<??ABB=@?@>AFDCC2CC@B988AAA@@:=:>@AA=CDCCCCC@ACBGBBB>A>ACD>CAA?BABCCCC?A@@CCCCAA?A???A;A@@9>==>;;7;AAB=A6::<>
@ATNG8:00915:06316
GATGGTAGTAGTACACTAGTCATACCAGAAGATCAGGAACTCTAGAAGAATTCAGATTTTTAACACGAGAGTAAACGTAAAAAGAAGGTTTTACAAGACTCACGTTAACAATATTGCAGCAGTACGCACACAATCGAAGCGCAGTAAGGATGGCTAGTGTAACTAGCAAGAATACCACGAAAGCAAGAAAAAGAAGTACGCTATTAAACTATTAACGTACCTGTCTCTTCCGAAACGAATGAGTACATAGATATACGTATAGCTACCATCGCAATTGCCTAGTCT
+
555;5:8@@@9;4;555<<<:>5495>4905=>@@@*0*//:7;;@<==<=<?>@>::<<);7<<<;;;<<<;;18844444$5:5:.555&59<8;;;;??;=B?B@CC@BCD@DBBBBCCHBBBLCBCBC@BBBB8;;AABABA?B@CBAACBBBBB@A>AABBBB@BE:000,00@@=5>;=9>>>==.<>;><8887999/57(7:::,2,2<B??<?=54558=?7;BC;B8848780?@000>?@;:;D::676@<==55.57779A9@<??=BBA878
@ATNG8:00925:06312
GATGTAGAGTATCATGTGTATCTCCAGAAGATCAGGAACTCTAGAAGAATTCAGATTTTTAACACGAGAGTAAACGTAAAAAAGAAGGTTTTTACAAGACTCACGTTAACAATATTGCAGCAGTACGCACACAATCGAAGCGCAGTAAGGATGGCTAGTGTAACTAGCAAGAATACCACGAAAGCAAGAAAAAAGAAGTACGCTATTACTATTAACGTACCTGTCTCTTCCGAAACGAATGAGTACATAGATATACGTATAGCTACCATCGCAAATTGCCTAGTCT
+
;:45:::=:556<<<=<<666955.554.5A@AAA>A<@@@@A@=8=@;@::;;99949'5<=@A<FCCCCCB=BBAA@@A@';54525555$59<7=655::/007>;<<;?;;7;<<@AACAABA@?::::49@@@<CEDBC9;9;@;@;;49??>??=:38::@@@<AA?AAA=>?ABB=@?;5000000%/0)/6669:?70*////.(..37A6996?===5504.4:<5;<<:<;@@@@BBBBBBBBBBBB===@>>>//)///5566(54<>8??::>>
@ATNG8:00937:06331
GATGGTAGCAGACGTGACAGAGCGCCAGAAGATCAGGAACTCTAGAAGAATTCAGATTTTTAACACGAGAGTAAACGTAAAAAGAAGGTTTTACAAGACTCACGTTAACAATATTGCAGCAGTACGCACACAATCGAAGCGCAGTAAGGATGGCTTGTGTAACTAGCAAGAATACCACGAAAGCAAGAAAAAGAAGTACGCTATTAACTATTAACGTACCTGTCTCTTCCGAAACGAATGAGTACTATGTAGAGCTCTATACTAATCGCAATTGCCTAGTCT
+
A;557<<<;?;=555;655?>CCCC?AAB?BCC@B@>B=@@>00/;6;?8?;>?==9@?@,@;9:7;=>??;>=7<=?@@AA0@B@D?CCB<BCC?CCCCBCCCC>@?@B@BBC?BBCBBBBBCCCFBBBBB@CBCB@BAAAABAB@C@C@@>@A?CBBBB@CBBBBB?BC?BBB9::BBA;A995:BBBB3BB>BBBBFB>>><@<@@BB:>:=BAAA?AA@@@BAAE?BCC>BBB@?@?ABBBBBCCCCCBA@@???@@@==8=:;;>5:5?B?ABCBAA
@ATNG8:00940:06343
GATGGTAGAGTATCATGTGTATCTCCGAAGATCAGGAACTCTAGAAGAATTCAGATTTTTAACACGAGAGTAAACGTAAAAAGAAGGTTTTACAAGACTCACGTTAACAATATTGCAGCAGTACGCACACAATCGAAGCGCAGTAAGGATGGCTAGTGTAACTAGCAAGAATACCACGAAAGCAAGAAAAAGAAGTACGCTATTAACTATTAACGTACCTGTCTCTTCCGAAACGAATGAGTACACATCGTCGTGTCGTGCTACCATCGCAATTGCCTAGTCT
+
<;@@?CCCBCBCCCCABBGCCCBBDBCCAA@@BAA>B=AACCBCB?BC?B?BABBBBBA0A<ABCBCBDHDFD>BBCCCCC5CC@B@BDD9CCC@CAAABCCCF@B@AA?ABB?BBBBBCCDDBBCCCCCCADCCC@BBBBBCCC?EACBB=BDDDAABC?BAAACC@BA?CAB?CBA@@;???>ABBBB3BB@BBABCCCAA<>;?AAA;;7;?BCD?CCBBBBB?B?BCC=CBC?BAAABCCBAAACDBCCABBBBAAABBB?BAAABB?C@9999CBBBA
@ATNG8:00949:06338
GATGGTAGCAGACGTGACAGAGCGCCAGAAGATCAGGAACTCTAGAAGAATTCAGATTTTTAACATCAGAGAGTAAACGATAAAAAAGAAGGTTTTTACAGACTCACGTTAACAATATTGCAGCAGTACTCACACAATCGAAGCGCAGTAAGGATGGCTAGTGTAACTAGCAAGAATACCACGAAAGCAAGAAAAAGAAGTACGCTATTAACTATTAACGTACCTGTCTCTTCCGAAACGAATGAGTACACACTCTCATATGACACTACCATCGCAATTGCCTAGTCT
+
?@;;:>=C=>==5555555:::999.5596<<<6668<:;77///96::6:433333999'8,3373338888:<=334444====&<<1/+/:99)6...6...565717699/555/5558BBBC99:@?>=@A=;;;E=AA===@??<B@CCC?CFBB888?;?@A;;;=??:888188@AA:@@D<AABBF.::7;555>=;;9*-*-666(-)-8>??@BBAAABB?C@DDD=BBC?BABBBBCBCBBBCBBAABBCCBAAAAA=AAAAAAAC>BC@BCBCBB
@ATNG8:00954:06356
GATGGTAGTGTCATATGAGAGTGTGTACTCATTCGTTTCGGAAGAGACAGGTACGTTAATAGTTAATAGCGTACTTCTTTTTCTTGTCTTTCGTGGTATTCTTGCTAGTTACACTAGCCATCCTTACTGCGCTTCGATTGTGTGCGTACTGCTGCAATATTGTTAACGTGAGTCTTGTAAAACCTTCTTTTTACGTTTACTCTCGTGTTAAAAATCTGAATTCTTCTAGAGTTCCTGATCTTCTGGCTCTCGTAGACAGATACTACCATCGCAATTGCCTAGTCT
+
;;557=<<BA;;5;;55;ABAB@?A@:5955?5>:@A<@A?>7?:;99::29@5;56;6;;BE>A=AC;99A>:>.5////$//*///:;5:8;:555439:.55;;?B@BBBBBCBA=@AB6;9;BCCBCCB?AABB=@ACCCCCCIHG;;;BCC?CDD@CC@C@BBCB@A@@A?BBBCC;C?B>;;;;;*;BCCG>E;;;BBAABA=@AAA,AAA@B?B?BCAICCBBBB?B>AABB;;6;@D=AA@@ABBCCCCCCCCCCCCC@BB;;;B@E@BB@CCBCED
@ATNG8:00955:06351
GATAGACGTGACAGAGCGCAGAAGATCAGGAACTCTAGAAGAATTCAGATTTTAACACTGAGAGTAAACGTAAAAGAAGGTTTTAACAAGATCTCACGTTAACAATATTTGACAGCAGTACGCACACAATCGAAGCGCAGTAAGGATGGCTAGTGTAACTAGCAAGAATACCACGAAAGCAAGAAAAAGAAGTACGACTATTAACTATTAACGTACCTGTCTCTTCCGAAACGAATGAGTAACGATGAGATCTCGTGTGCTACCATCGCAATTGCCTAGTCT
+
;;5;;@@A@@;>AABBBCCIDDAAA@@CB?B=@@BA@@@@;;5:<B@???AA9@=A@:89:8<<<;;3;;7777(33,3,333&3,39,333337<778/2,2:46/..'...-552-..335966;;8;?BB=>>>A??::6:<>?>:>?888===8===>==:>C<@@@689>BB6===988888(8=:==>>???AAA=B=B:::<A=B>>=><?>>>AAA7;7;BB9;;;>;;;>8818<<==B@???A===?888<==8=>===>:=<??<??B===
@ATNG8:00957:06344
GATGGTAGTGTCATATGAGAGTGTGTACTCATTCGTTTCGGAAGAGACAGGTACGTTAATAGTTAATAGCGTACTTCTTTTTCTTGCTTTCGTGGTATTCTTGCTAGTTACACTAGCCATCCTTACTGCGCTTCGATTGTGTGCGTACTGCTGCAATATTGTTAACGTGAGTCTTGTAAAACCTTCTTTTTACGTTTACTCTCGTGTTAAAAATCTGAATTCTTCTAGAGTTCCTGATCTTCTGGGTGTATCAGCGAGTATCTACCTTCGCAATTGCCTAGTCT
+
;;5;7=@BBBBBB=>BFCCCCCCCCCCCCCCB?BBBB=CD?C@A?@??CC@CCAA@@C?BBDG@C@BCBCAB@CA=:::;;*;;59?AA<BABE@BBD?CB9;<<A@A?BCCBBBBB9;;B?B?CCCBAABC?BAAA@CBCBBCBBBAAACCCCC@DBB@BC@C@CCDBBCCED?A::::.;>?>;;:::*:@AAB=A@BBBCC;<=EGKKJ5HCCBB@BACC@CCCCBBC@C@BBBBBC?A@BB=BBBCCBABCCDCCCCCCCD@C?BBBB@C@DCAEEEBBA
@ATNG8:00929:06373
GATGGTAGGTGCACATGAGTGTATCCAGAAGATCAGGAACTCTAGAAGAATTCTGATTTTTAACACGAGAGTAAACGTAAAAAGAAGGTTTTACAAGACTCACGTTAACAATATTGCAGCAGTACGCACACAATCGAAGCGCAGTAAGGATGGCTAGTGTAACTAGCAAGAATACCACGAAAGCAAGAAAAAAGAAGTACGCTATTAACTATTAACGTACCTGTCTCTTCCGAAACGAATGAGTACGAGAGTCAGAGCAGAGCTACCATCGCAATTGCCTAGTCT
+
55;48=5566=<=>>666>A@?@@@=B@@8@9:9?@=@?B@AAB<;7;C?B?BBC;;;;;*;=AB@AAADCBCC=BB;;;;;*;@;==BDC9CCC?@;594::9:49@@@=@BB@CC@@@;99>>AAACBBA@BBAB=??BABBBB?B?CCC?BBCAAABC?CCBCBA;??;?A@@::9??8:==9//////%/73//..388>::::99>>5>:77AA@=@@@BAAB=A=@BC<@@@?C@@@???BACCB:;:BBBAAA???BBB=AAB??AAHAFCBCBBB@@
@ATNG8:00931:06383
GATGGTAGTCTCGAGATAGTCTATAGTACTCATTCGTTTCGGTAAGAGACAGGTACGTTAATAGTTAATAGTCGATACTTCTTTTCTTTGTCTTTCTGTGGTATTCTTGCTAGTTACACTAGCCATCCTTACTGCGCTTCGAATGTGTGCGTACTGCTGCAATATTGTTAACGTGAGTCTTGTAAAAACCTTCTTTTTACGTTTACTCTCGTGTTAAAAATCTGAATTCTTCTAGAGTTCCTGATCTTCTGGACGACGCGCACTGACACTACCATCGCAATTGCCTAGTCT
+
44445;889994445599:55566<<ACC;55505<<@6>=055.555990/)/////39277<<00*/:.------77)////&4;;09:999/8///606/3,38,3389;<9==>=A@BA<??A=A=CICBCCAA?ACD@EDACCC@A@CBB@@@B;<7;CC@DCAG@CC:::AA@@>B;:;;;);=B9@>???0?@CCD=C:;9??9;9925555$5@A@@?@@DDABBBAA?A:@:ABBDIC@ABC@BB;;;;;AAA@@@ECA@@BC?C<;<DC@D?AA?BBBBCD
@ATNG8:00938:06369
GATGGTAGAGAGAGCTCTCTCATCGTACTCATTCGTTTCGGAAGAGACAGGTACGTTAATAGTTAATAGCGTACTTCTTTTTCTTGCTTTCGTGGTATTTCTTGCTAGTTACACTAGCCATCCTTACTGCGCTTCGATTGTGTGCGTACTGCTGCAATATTGTTAACGTGAGTCTTGTAAAACCTTCTTTTTACGTTTACTCTCGTGTTAAAAATCTGAATTCTTCTAGAGTTCCTGATCTTCTGGTGTCTGATCTGTATCACTACCATCGCAATTGCCTAGTCT
+
A<96;><@BEB@A;=555;;<<>?>;;<==BCACDCC?CC@C@BBBAA@@495===8==@@@?8<9>ABABAA;B9AABBC1886?9:919AAA=@:00,00+000/9959:8<@@BA???;:=:=??>=<<;=AABB:>>>@@@???@A@@;;;=<>>>;>>:>=???AAAADD<A>>>>2>:=5;;>>>/<<<??378@@@AA@@@<====,=///@9@7?>=B@@>>>@<?<AAAB@@7::A=AD>>>:::B@@><<9::<<?;A@787C=A=??<@@@@;;
@ATNG8:00947:06389
GATGGTAGAGTACAGTGTAGTAGACCAGAAGATCAGGAACTCTAGAAGAATTCAGATTTTTAACACGAGAGTAAACGTAAAAAGAAGGTTTTACAAGACTCACGTTAACAATATTGCAGCAGTACGCACACAATCGAAGCGCAGTAAGGATGGCTAGTGTAACTAGCAAGAATACCACGAAAGCAAGAAAAAAGAAGTACGCTATTAACTATTAACGTACCTGTCTCTTCCGAAACAATGAGTACGTGTGACGTACGTGAGCTACCATCGCAATTGCCTAGTCT
+
;;95:><BBBCCCDCBBBCHCCAAA?ACCACBBA@@?B?B@AA@@C>@@==39:<=;=<?.@599@GBBBB???8==@@@A@2AC@D@CEE9CCCBCAAACEGCB?B?BB@CBB@BCBABBCC;;;CBBBA@?ACCC>@@CBBBBB?C@CBB@CCABBCCC@BBBCCC?DD@99:>??BCB>B@@;999999%9@;>>>?BAAAB<@6;;GD;?:<=ABB?BC???BB?D@CBB=BC?CDBBACCCBB@@ABBCAAABCCBBBBB?A>??BA?B?AA>ACDBAA
@ATNG8:00947:06395
GATGGTAGAGAGACTGTAGCCACCCAGAAGACTCAGGAACTCTAGAAGAATTCAGATTTTTAACACTGAGAGTAAACGTAAAAAGTAAAGGTTTTAACAAGATCTCACGTTAACAATATTTGCAGCAGTACGCACACAATCGAAGCGCAGTAAGGATGGCTAGTGTAACTAGCAAGAATACCACGAAAGCAAGAAAAAGAAGTACGACTATTAACTATTAACGTACCTGTCTCTTCCGAAACGAATGAGTAACTATGTAGAGCTCTATACTAATCGCAATTGCCTAGTCT
+
4444.4:89?;;9:@::@?A;>CB8@@>8>0//9995=54449444.49397:9/0/000'0*/666/44:99::/860////$////(/4;;;*/(/717777;77333.36<:55333'..--44-..55578>>?;><=;27622;;:9285;<C?B????A:939A=:;>6;=8>??<AA@@@8<<<788888'5527755555>?>:A<=888:=9>88884:;<:<;9:<4777.7793888333185222653337778877;9947///5/53//(.33.22
@ATNG8:00962:06388
GATGGTAGCGCATATCAGCGCAGCCCAGAAGATCAGGAACTCTAGAAGAATTCAGATTTTTAACACGAGAGTAAACGTAAAAAGAAGGTTTTACAAGACTCACGTTAACAATATTGCAGCAGTACGCACACAATCGAAGCGCAGTAAGGATGGCTAGTGTAACTAGCAAGAATACCACGAAAGCAAGAAAAAGAAGTACGCTATTAACTATTAACGTACCTGTCTCTTCCGAAACGAATGAGTACCTCTCAGACGCTCGTCCTACCATCGCAATTGCCTAGTCT
+
:;559;::C@@@;=B=ABBBBBDDD>BB=<<;;;<<7<8;;;<<<@8@@<@<??=BCCCC5C?AACCECCCCCF>BBBBAAA2AB>A6;;;6;BCAGCCCCCJCC@C@CC@CCC@CCBBBAACCCCCCBBBCGCCCB@CBBCDBBB@DACAA?ABCCCBBC@CBBBCC@@@=?CFABCBAA9@??;?CCCD3CC=AAABB@@@A<?<?BDC=A>::;CC@CC;;;DC@B>AAA<ACC@BBBCCCD?BBBBBBBBAAABBBB?BBB?BBA=>@=A<CC@BAAABB
@ATNG8:00975:05766
GATGGTAGTGTGTCTCTGAGAGTAGTACTCATTCGTTTCGGAAGAGACAGGTACGTTAATAGTTAATAGCGTACTTCTTTTTTCTTGCTTTCGTGGTATTCTTGCTAGTTACACTAGCCATCCTTACTGCGCTTCGATTGTGTGCGTACTGCTGCAATATTGTTAACGTGAGTCTTGTAAAACCTTCTTTTTACGTTTACTCTCGTGTTAAAAATCTGAATTCTTCTAGAGTTCCTGATCTTCTGGACAGAGTGTGCAGATACTACCATCGCAATTGCCTAGTCT
+
5>AA?B=BBBBB?<555::556;;;<==;@??<@@AE<CC?A?CCDBBBE@CBBBB7;8;BBB?BACCCBAA>9=95599::#9:49;D@>C===7;;<99@7;;CCCDACCC;;:BA?ABB?B@BFJBBAAC?CC@@?AGCBCBCCBBBBBDCCB>AAA=@A?B?BBBCCFECFACBBBB<B?C=;;<<;*;B;;;0;AAAAB;;:>2::::'9?@>@>A?CB@BBBBA@A?B>@@BBBB?BCC@FCCCCA;;;@@ACCBCBBBC@BA;;;A=@=BD@BEHCBB
@ATNG8:00991:05792
GATGGTAGCGCTTATCAGCGCAGCCCAGAAGATCAGGAACTCTAGAAGAATTCAGATTTTTAACACGAGAGTAAACGTAAAAAGAAGTTTTTTACAAGACTCACGTTAACAATATTGCAGCAGTACGCACACAATCGAAGCGCAGTAAGGATGGCTAGTGTAACTAGCAAGAATACCACGAAAGCAAGAAAAAAGAAGTACGCTATTAACTATTAACGTACCTGTCTCTTCCGAAACGAATGAGTACGTGTGCGACGTGTCTATCGCAATTGCCTAGTCT
+
>@AB>@;99?CC@BBBBBBBCAAAB=BBB?BAAB;<7;<@@@BBCD?A@=@<===>>===,<;>@A>????;?>8<@;9:::*5:25<@=@>*C@I@CCCCBBB;;::@CC@CBB?AAB:;;BCCCCDDCBBD@CCCE?@@AAAABA?C@CA@?@CCECBBB>AAA??>@BB@CA@<>A<;;38771699:::%:>;00/:==A=>:=:=>>><A<A@CAA?ABBBBBD?C>ABE>C??<?BBBAA@A???@A@@@AD@=>=A@??>?6;7;;=AA???@
@ATNG8:00993:05766
GATGGTAGAGTATCATGTGTATCTCCAGAAGATCAGGAACTCTAGAAGAATTCAGATTTTTAACACGAGAGTAAACGTAAAAAGAAGGTTTTACAAGACTCACGTTAACAATATTGCAGCATTACGCACACAATCGAAGCGCAGTAAGGATGGCTAGTGTAACTAGCAAGAATACCACGAAAGCAAGAAAAAGAAGTACGCTATTAACTATTAACGTACCTGTCTCTTCCGAAACGAATGAGTACTATAGACTATCTGAGACTACCATCGCAATTGCCTAGTCT
+
,,22,669ABBDBBB@A>@99959@499>7:><<69:;?ABDCCCD@CC@B@BCB@BBBB5BACCBCBCCECBB:@A=====,=A;B=BDD:CBB@CBBCCCCCB?C@CC>AA?=ACABCBB?BCBBBBBBC?CCCC@BBBBBBBD@C@BCC?CDCCCBAC@CDBAAA?BB?BBB@BBBBC>BA@;?<<>=.?A?CBCBCA@@B995:CAA?B?BCBBB?CBBCBCB>A>ABB>BCC?BBBCBBBBBBBBABBCDCDC@@ABBBB?B>??AB?B?BB?BBBCCC
@ATNG8:00996:05783
GATGGTAGGAGACACGTCGCTCACGTACTCATTCGTTTCGGAAGAGACAGGTACGTTAATTAGTTAATAGCGTACTTCTTTTTCTTAGCTTTCTGTGGTATTCTTGCTAGTTACACTAGCCATCCTTACTGCGCTTCGATTGTGTGCGTACTGCTGCAATATTGTTAACGTGAGTCTTGTAAAACCTTCTTTTTACGTTTAACTCTCGTGTTAAAAATCTGAATTCTTCTAGAGTTCCTGATCTTCTGACAGAGTGTGCAGATACTACCATCGCAATTGCCTAGTCT
+
;;5;9<>C@C99:::///9::99@B?@@>CCC?BBBB6>>.5.5555555.5;///2;)0)//7273898999888633333$33,33333(39999/833,3;;@@@???::565557=:7AA;C;>;=<88:==AA@@7::====@??>@??8//>5///366)/*8=>?==>BB688AAA5A<@:=9@@@,998>=,/-/;;<669<<0////(////8496AD:??@@@>@<A<AAABAB<===BB;;;@>>>??B@@>>>@?>:>:888=9=5;;:=>>>;;
@ATNG8:01004:05803
GATGGTAGCGCGACGAGCGTAGACCCAGAAGCATCAGGAACTCTAGAAGAATTCAGATTTTTAACACGAGAGTAAACGTAAAAAGAAGGTTTTACAAGACTCACGTTTAACAATATTGCAGCAGTACGCACACAATCGAAGCGCAGTAAGGATGGCTAGTGTAACTAACAAGAATACCACGAAAGCAAGAAAAAAGAAGTACGCTATTAACTATTAACGTACCTGTCTCTTCCGAAACGAATGAGTACTATGTAGAGCTCTATACTAATCGCAATTGCCTAGTCT
+
5<<>265;;70/////<6655<555)///2///7:55.57///---50--(-35-///999':+//6999::===1336<===+==:=<@DD9BBC@CCCDBB@;:;):<A??BBB:=BB>CCDDCCEDBBBBB@DEEC@BBBBBC::7;@CCC@BBBBABBB=@@C?BA?;;7;;9:=8444(3884333333#3;::><C<:@BB??=?>AA8@?AA;;:;???@@?A?A:>?B=BBC>AAACCCDCA???BABA@>>><>>D;;48///66>6@A>??>@>>
@ATNG8:01006:05785
GATGGTAGGCGAGAGTGAGACGCAGTACTCATTCGTTTCGGAAGAGACAGGTACGTTAATAGTTAATAGCGTACTTCTTTTTCTTGCTTTTCGTGGTATTCTTGCTAGTTACACTAGCCATCCTTACTGCGCTTCGATTGTGTGCGTACTGCTGCAATATTGTTAACGTGAGTCTTGTAAAACCTTCTTTTTACGTTTAACTCTTCGTGTTTAAAAATCTTGAATTCTTACTAGAGTTCCTGATTCTTCTGGTGTCGTCTATCATGTACTACCATCGCAACTTGCCTAGTCT
+
BAA@:>>C?BB;9655===;;;665;;9=??A;AA@@;@A?B=996>>=B<C=BBB?B:;:@C@D?CBAAAB?9;699::9'97497899&3::?8AAA>B@@@<<>00*0==<?@BB@BB@=@=@@@896:=:>>@@<AA?@@B@>>>@;;;===8;:;988188==BBAA@@?5;:;::/:1818=BBB/AAAAA9?198;;5;A@==>6=?>>/=8819C:>;?@<????????=B;>>A@<@@<?>?6;;;=??>>@B@=<///=@@B=?<<<==,//67717:9992
@ATNG8:01010:05799
GATGGTAGCGCACACATAGATACAGTACTCATTCGTTTCGGAAGAGACAGGTACGTTAATAGTTAATAGCGTACTTCTTTTTCTTGTCTTTCTGTGGTATTCTTGCTAGTTACACTAGCCATCCTTACTGCGCTTCGATTGTGTGCGTACTGCTGCAATATTGTTAACGTGAGTCTTGTAAAACCTTCTTTTTACGTTTACTCTCGTGTTAAAAATCTGAATTCTTCTAGAGTTCCTGATCTTCTGGCTCCTCGTAGACAGATACTACCATCGCAATTGCCTAGTCT
+
@;959>>BDFEBCCBCDCCCGBBBCCBAAB@@;;;;A;@A6505;<<@AC?AB@BB?C>A@;;5:49>;=;;;;C:9;:::$9?;900@>9000==:=:A8;?9>:8?BC@CCCFCECD@CCC@C?DDBCCCCC@CCCC@CBBBCCCCCCCCCCBBA?CBB?BD?D?BADCCCBBC?B@?@?8>=?;9:999*:CCDD<CBCCCCCBAA4;;;;*;CCAB?A?ACACCDDBA@?C@CCCCCE@C??=?CD?BBCCCCCCCCCBBBDDD@@@BBCD@C?CCACIDCBB
@ATNG8:00971:05814
GATGGTAGCTATACGTATATCTATGTACTCATTCGTTTCGGAATGAGACATGTACGTTAATAGTTAATAGCGTACTTCTTTTTCTTGCTTTCGTGGTATTCTTGCTAGTTACACTAGCCATCCTTACTGCGCTTCGATTGTGTGCGTACTGCTGCAATATTGTTAACGTGAGTCTTGTAAAACCTTCTTTTTACGTTTACTCTCGTGTTAAAAATCTGAATTCTTCTAGAGTTCCTGATCTTCTGGATAGCGACGCGATATACTACCATCGCAATTGCCTAGTCT
+
////3998=:80////::<<CDF:6655555:796:C<BB5;499559;;559?=99.4.4:44058>>CABCCBG?@AA@@0@@?BCBB=BBBC?A@C@DC?BBCCCC@CBCCCGCC@CBCAD@CCCCBBABBCCCB@BBCBBBCCCBBCCCBBC@CBBACC@B@CCCBBBBBA=?:9:9.:<?4;;;;;*;ACAC=C@BBBBCBCCACCCC3DBBBCAHFGC@CDDDAAB@D?BBBCCC@BBC@CCBCCDCBCBCCCCCCCBDB?CBBBCD?B?BB>BBCBBB
@ATNG8:00973:05815
GATGGTACGATATATGCACGCTCTACCAGAAGATCAGGAACTCTAGAAGAATTCAGATTTTTAACACGAGAGTAAACGTAAAAAGAAGGTTTTACAAGACTCACGTTAACAATATTGCAGCAGTACGCACACAATCGAAGCGCAGTATGGATGGCTAGTGTAACTAGCAAGAATACCACGAAAGCAAGAAAAAAGAAGTACGCTATTAACTATTAACGTACCTGTCTCTTCCGAAACGAATGAGTACGTGTGACGTACGTGAGTACCATCGCAATTGCCTAGTCT
+
9::<56555=:;:://////:;<554.455.59<9:;9=9=A?:>:=033494377;8<<>)98==99===>>>?8??BBBBA09?9>3===4>BB@C>CCCCBBB=@5;:2:>>3::::?;<>>CCA><<00-0@@@;BBC@@?@?=>:=00+0;88>:>><A@?=?=990)000*00=99196:19::987$3848...77;;=493:6666<5::@@?<A@?@@CC?C@BA@9>9918<;>A;>>899?A998??>;8>>?;<7<><<=B?B>@A?CBBABB
@ATNG8:00975:05829
GATGGTAGTGTCAGTGCGCGTCGTCCAGAAGATCAGGAACTCTAGAAGAATTCAGATTTTTAACACGAGAGTAAACGTAAAAAGAAGGTTTTACAAGACTCACGTTAACAATATTGCAGCAGTACGCACACAATCGAAGCGCAGTAAGGATGGCTAGTGTAACTAGCAAGAATACCACGAAAGCAAGAAAAAAGAAGTACGCTATTAACTATTAACGTACCTGTCTCTTCCGAAACGAATGAGTACTATAGACTATCTGAGACTACCATCAATTGCCTAGTCT
+
@ABB<;555==AB==<B=C:66>;;6;;@=AFCCAA=@=@?BCB@A<?<8<7;?@AADDD3B>BABAA;?;443(3844444$9;=?;?>>4>=>:?;:;ABB;;8;=A@@CAB>ACCBBBDEDGECCDDBC@BCCB?AA@@@AAA>B?BBA>A@@@@DBC?CBAAAA=AA?A@>8=<887)7889<<<===&==979388=9997989799383/.///1::8::99285334/4;;6;==744:;99::8;;;7;788;;=<8<>C77/6=6//*/>>?@@
@ATNG8:00977:05850
GATGGTAGACACGTGTGCTCTCTCGTACTCATTCGTTTCGGAAGAGACAGGTACGTTAATAGTTAATAGCGTACTTCTTTTTCTTGCTTTCGTGGTATTCTTGCTAGTTACATTAGCCATCCTTACTGCGCTTCGATTGTGTGCGTACTGCTGCAATATTGTTAACGTGAGTCTTGTAAAACCTTCTTTTTACGTTTACTCTCGTGTTAAAAATCTGAATTCTTCTAGAGTTCCTGATCTTCGGATAGCGACGCGATATACTACCATCGCAATTCCTAGTCT
+
<<AD@CCCCCBCCCCBBBBHIECBBCCCCCCC@BCED>CC@C@BBBBBCC?BBCCC@C@AAAC?B@CCCAAAB=B>BBBBB1BD?C::8/7AAA?BBA>BC?BBCCCC>AABB>BBC?BBB>B>BAB>AAAA=A>@>:=;>=>>@@@>>>E@>>><???<@G<A;???D???DA<AAACC2>:>=DCFDD/@@;;;39?>?@A>>==5::77(555583947737>AAB@@9@;=555==8=C<>>@@?>>888;;;==???@?;>>;<;@<@<@;?DBA@=
@ATNG8:00981:05847
GATGGTAGCATCATGCATATCTCACCAGAAGATAGGAACTCTAGAAGAATTCAGATTTTTAACACGAGAGTAAACGTAAAAAGAAGGTTTTACAAGATCTCACGTTAACAATATTGCAGCAGTACGCACACAATCGAAGCGCAGTAAGGATGGCTAGTGTAACTAGCAAGAATACCACGAAAGCAAGAAAAAGAAGTACGACTGTTAACTATTAACGTACCTGTCTCTTCCGAAACGAATGAGTACAGAGAGTACGATATGTCTATCGCAATTGCCTAGTCT
+
>?><9B@@ABBBBCCBEFFJCAAA@;?=B@BFEDE@B=A@@@@@@<@A:@=AB?@@@@@.A=BCBBBAAABBB8@@99999$97135778+3/>;:0//=>99?@9@;=;33--(--,222-..333967;?;?AAA;???@<=:86;=CBC?BA698AAA=@@@@?>;?A>AAC<??BBG8;;;5;=>>>/;959=<====??@8<8;;;;393:<=<<8=@@>>>A=B<;:;3;??;?BA@??@?@@@@@@??????====>>BAAAA;>;>@=C>?;88
@ATNG8:00985:05845
GATGGTAGGAGACACGTGCACACGTACTCATTCGTTTCGGAAGAGACAGGTACGTTAATAGTTAATAGCGTACTTCTTTTTCTCTTTCGTGGTATTCTTGCTAGTTACACTAGCCATCCTTACTGCGCTTCGATTGTGTGCGTACTGCTGCAATATTGTTAACGTGAGTCTTGTAAAACCTTCTTTTTACGTTTACTCTCGTGTTAAAAATCTGAATTCTTCTAGAGTTCCTGATCTTCTGGGTGTATCACGAGTATCTACCATCGAGGTTGTAAAGTCT
+
BCCC@CCC?CCCDDDD???BCCCCABCCDCCACAAA<AD@D@BBCCCCC?BAACC?C?CACA>A=@@A???AAC>BBCBB3BBBBC>CBBB?CBB?BA598??AB?BCCB??@B?BAA?C<==?DAA<=:=AAA<A@@>@?A@@@>>=;<<A=AAA:@@888:AAA?AA>><?@???3?:?;???@@/>>>DE:A===>@?>::18887'2::<C7B?B@<@B@@@??<?=A888AA:>=AD8A@AAA@AAA@;;;@@@@A;?<==>>8<:>?AA9A>>>
@ATNG8:00986:05844
GATGGTAGGCACTGCGCACACATCCCAGAAGATCAGGAACTCTAGAAGAATTCAGATTTTTAACATCGAGAGTAAACGTAAAAAGAAGGTTTTACAAGACTCACGTTAACAATATTGCAGCAGTACGCACACAATCGAAGCGCAGTAAGGATGGCTAGTGTAACTAGCAAGAATACCACGAAAGCAAGAAAAAGAAGTACGCTATTAACTATTAACGTACCTGTCTCTTCCGAAACGAATGAGTACACACTCTCATATGACACTACCATCGCAATTGCCTAGTCT
+
<9557<888944444:;=@BBB::;89AB?B=>?;<7A:BBB;;;C?BA?C?;;00/???+?<@0//;::<<;?=88;44444$4:59-333&3::7<==BBBB=?<>?BB@CBC?BCBBDEEDCBBBBBCCC?BBBD<?>BCBAAB?B@CBB?BCCBBCAA?CCC@AA@CC?A@A<??BAA=AAA=@A@AB2AC@B;::ADB@@<@9>>FE<>;>?BBC@BB???BB?B?CCC>CAA=AACCCCCCBBBBBBB??AACAAAABCC?B??@CB?B?CC@BBCD@A
@ATNG8:00991:05835
GATTAGTGTGTCTCTGAGAGTAGTACTCATTCGTTTCGGAAGAGACAGGTACGTTAATAGTTAATAGCGTACTTCTTTTTCTTTGCTTTCGTGGTATTCTTGCTAGTTACACTAGCCATCCTTACTGCGCTTCGATTGTGTGCGTACTGCTGCAATATTGTTAACGTGAGTCTTGTAAAAACCTTCTTTTTACGTTTACTCTCGTGTTAAAAATCTGAATTCTTCTAGAGTTCCTGATCTTCTGGTCTACTACACTGTACTCTACCATCGCAATTGCCTAGTCT
+
@@A@AA;54444455::<<<;669@@:>00)0:::5<@=A?BC@@@DD?CBA;;7::?CEC@C@CCCCG<<9B=@@<<;(555)546>6;@@C@C9:99C>ABBBEHAEBBBDCDC>A@@<@6;;BBCCCB@BCBBAJCBCCBBBBBBBDDCCH@BCB@BB?B@DCCBBBCCC>@;;;;;*;;@;A@@@@,@BBBB>BAAACCCBBB?B@@@0>@@>@=@@CD?@@@;;;B>A?BBBBBB:<;CBCAAAHEDCCCBBBBBAA@FC@;;<A@C?C@@A?@DBB@@
@ATNG8:00993:05825
GAATTTAGCACACGAGATCTCATCGTACTCATTCGTTTCGGAATGAGACAGGTACGTTAATTAGTTAATAGCGTACTTCTTTTTCTTAGCTTTTCTGTGGTATTCTTGCTAGTTTACACTAGCCATCCTTACTGCGCTTCGATTGTGTGCGTACTGCTGCAATATTGTTAACGTGAGTCTTGTAAAACCTTCTTTTTACGTTTAACTCTCGTGTTAAAATCTGAATTCTTACTAGAGTTCCTGATCTTCTGGTGAGATATGCATGATGCTACCATGCAATTCCT
+
//)//(/55699//////59555988455====CA<<099.5.55555555.5<5//)/)/)//7273//5<<;::95/////$//)//8888.86877.33828<7:>?>799(089...35.3??:?=;;;562551655539888:::555;779888)/..277.3.599799866-.-899-829-//;;;,99:::2:9??=>>>>>>====2=///;6;6@A:>;>@>>>>;C3;78:999<<<9;:;;>:8:@AG???AAA===8=>>;:57(-(,
@ATNG8:00999:05832
GATGGTAGGCGACATACATACGCGCCAGAAGATCAGGAACTCTAGAAGAATTCAGATTTTTAACACGAGAGTAAACGTAAAAAGAAGGTTTTACAAGACTCACGTTAACAATATTGCAGCAGTACGCACACAATCGAAGCGCAGTAAGGATGGCTAGTGTAACTAGCAAGAATACCACGAAAGCAAGAAAAAAGAAGTACGCTATTAACTATTAACGTACCTGTCTCTTCCGAAACGAATGAGTACTATGTAGAGCTCTATACTACCATCAATTGCCTAGTCT
+
>>CC?BBB?B9<<CCDDCCCAAACC?CBD@CCDDBA@B?BBCBBBB@BC@C@CBCBCBCC2B?CBCCDCCCGED?@A@AAAA5AD@D=AAA9ACC@CBAABACCC?C?BA?BBB?BCCBBCCDCCCCCBBBBBECCB?A@CBBBBB@DBDBB?BCBDDAAA?CCCCBB@BB?AAA999CC?.9992999999%9><?948>>BBB?B@==BC7B@B?CCCACA@ABCC@C?CCC=BBB?AABBBBCBBBBBBBBBCCBBBCBBBB><>>>>=@<BC?BBBCBB
@ATNG8:01003:05833
GATGGTAGGCGACATACATACGCGCCAGAAGATCAGGAACTCTAGAAGAATTCAGATTTTTAACACGAGAGTAAACGTAAAAAGAAGGTTTTACAAGACTCACGTTAACAATATTGCAGCAGTACGCACACAATCGAAGCGCAGTAAGGATGGCTAGTGTAACTAGCAAGAATACCACGAAAGCAAGAAAAAAGAAGTACGCTATTAACTATTAACGTACCTGTCTCTTCCGAAACGAATGAGTACGATGAGAGAGCTCTCTCTAATCGCAATTGCCTAGTCT
+
BABB@BCC@C;:;CCCDDDCAA@BB?CCCACCDE@A=A=BBBB@@A?CC?B@CDCCCFEE2B>BCCCCCCECCB>BCBBCCC1BC;B:AAA9ACCBCBBBBBCCC?C@BB?BBB?CBBBBCCDBBBCBCCCC@DCBB?BBBBBC?@>AACBC@BCBBBCDD@CCCCCD@BA?BBB?AAA@A8>==9999999%9>;=:4:BBBEC>@>::AB4?<?@BBB@CCAAABB?C>@@B<AAC?AAABCBBCCAAACAAABBAAA@@@@@<@AB>A<A;>>;AAA===
@ATNG8:00969:05908
GATGGTAGTGTCAGGTGCGCGTCGTCCAGAAGATCAGGAAACTCTAGAAGAATTCAGATTTTTAACATCGAGAGTAAACGATAAAAAGAAGGTTTTACAAGACTCACGTTAACAATATTGCAGCAGTACGCACACAATCGAAGCGCAGTAAGGATGGCTAGTGTAACTAGCAAGGATACCACGAAAGCAAGAAAAAGAAGTACGCTATTAACTATTAACGTACCTGTCTCTTCCGAAACGAATGAGTACATAGATATACGTATAGCTACCATCGCAATTGCCTAGTCT
+
/777)////777//)//9::765559.555.55555:.55)5;:99:;687173////////$/389455;;<<998/6///////$/606(333&37718;8777333,2.5535555::;ACCCCAAABBBBBB@CCAA>A:::@@AA;=6<00,0>@<;;?@=@AAABB=A>@???9>>::9,:=>9>>==>.>A>B??;BAA==7;5:==>5;8;AFIH?@@@BDAB?A=@?A=BAA>???A@CA@@?BBBCE@@?=<?=:<://)/////:(5.7@?BAAA56
@ATNG8:00976:05885
GATGGTAGGACGAGCGTCTGAGAGGTACTCATTCGTTTCGGAAGAGACAGGTACGTTAATAGTTAATAGCGTACTTCTTTTTCTTGCTTTCGTGGTATTCTTGCTAGTTACACTAGCCATCCTTACTGCGCTTCGATTGTGTGCGTACTGCTGCAATATTGTTAACGTGAGTCTTGTAAAACCTTCTTTTTACGTTTACTCTCGTGTTAAAAATCTGAATTCTTCTAGAGTTCCTGATCTTCTGGTGTCTGATCTGTATCACTACCATCGCAATTGCCTAGTCT
+
;;557<;;=A=9554<89>@?@AA=@?>???@;B;;:5:A?B?BCCCBBC@CFCCC@CAFGBB@BACDFCCCCED@CDCCC5BB?BBBB>BDCC>CCC@BB8;;AABC@BBCCCBBB@BBB@C@FCBBBBBC?CBBB?CCDDDBBBDBCCBAA@C@CCC?DD?B?BBCCBBCCCBGBBBC<B?E>;;:;:*;BBCC>AACCCCDBBB?BDDD5DBBBC@C@CC@BBBBCBB?C@CABBDD?C@C@CCCBBBCCCCCCCCDBCBCC?C???BA=@??>:?BAABB
@ATNG8:01002:05895
GATGGTAGCGCACACATAGATACAGTACTCATTCGTTTCGGAAGAGACAGGTACGTTAATAGTTAATAGCGTACTTCTTTTTCTTGCTTTCTGTGGTATTCTTTGCTAGTTACACTAGCCATCCTTACTGCGCTTCGATTGTGTGCGTACTGCTGCAATATTGTTAACGTGAGTCTTGTAAACCTTCTTTTACGTTTACTCTCGTGTTAAAAATCTGAATTCTTCTAGAGTTCCTGATCTTCTGGCTCTCGTAGACAGATACTACCATCGCAATTGCCTAGTCT
+
::@@;98@=ABABA?@>@A666@@???><;;;8;::<1::.5.5;<<>;;495555.57;;@<:B8<A@<<<<<<7;;===+=B:<9=>30000837785433(33399:56555;5556;@<8=9665;955525:<;8>D@AAB9:9DDCC@@@@;><@>00,0;@@BAABA;;5;??@9@?B?@@@@3>@;;;0:???@9959=.9595(59955.5.59.659<<55055;9=?<;6544.4;9556<>=@@@@@>@;>;>5>>=?9929:=>9?@@@@@
@ATNG8:01013:05891
GATGGTAGTGTGTCTCTGAGAGTAGTACTCATTCGTTTCGGAAGAGACAGGTACGTTAATAGTTAATAGCGTACTTCTTTTTCTTGCTTTCGTGGTATTCTTGCTAGTTACACTAGCCATCCTTACTGCGCTTCGATTGTGTGCGTACTGCTGCAATATTGTTAACGTGAGTCTTGTAAAACCTTCTTTTTACGTTTACTCTCGTGTTAAAAATCTGAATTCTTCTAGAGTTCCTGATCTTCTGGACAGAGTGTGCAGATACTACCATCGCAATTGCCTAGTCT
+
/89;<;>>D@95445555:9;;;;;><@BC;;4;?@?:@B?B?BBBCCCC?CCCCC@DBFCCE@C@CCCCCCC<;;;DDCD1@@>ACGD>CCBB=ABB=BB8;;BCCHAIIECCDCCACBL@B@CCDCCDDC@BBBB@DCCCCCBBBBBBCBBAB?B::7;A=A=AABCBA@@C?BBBBB9B@C?ABCCC2BC@AA<AABBBBB:;;4;;;;*;BBCC@C@CC@BBAAC;;:;@CBCDCB>AAB@CCCGDCCCBBBBBBBBBCBB?BBA@@B594;B@AABEBC
@ATNG8:00973:05954
GATGGTAGCGAGCGAGTGTGTATACCAGAAGATACAGGAAACTCTAGAAGAATTCAGATTTTTTAACACGAGAGTAAACGTAAAAAAGAAGGTTTTACAAGACTCACGTTAACAATATTGCAGCAGTACGCACACAATCGAAGCGCAGTAAGGATGGCTAGTGTAACTAGCAAGAATACCACGAAAGCAAGAAAAAAGAAGTACGCTATTAACTATTAACGTACCTGTCCCTTCCGAAACGAATGAGTACGAGAGTCAGAGCAGAGCTACCATCGCAATTGCCTAGTCT
+
/7/4.4<:>?;;::<=455999555.59<59955599.44)44:888:53/)/1//---9999%/)///77999555)59444444#4;6;8=??2==@<6<:BCCCCD?B?BC@DDD@DCBBBCCCBCBB@@@;:8;CBB:;;EDDCCC>B>B:97;DB@@ACD@DBBBCA@CC@:99=??@@@9;<<99999:9%:;;;A:ABBCCB@C?@BBB?B?BBCBC?A@;;;8;=@@ABB<BBB=@@@?ACCCCBBBCBCBBCCDDCC???E@B998CC?C@CB@BCCC;;
@ATNG8:00979:05938
GATGGTAGCTGCTGATGATATCTCCAGAAGATCAGGAACTCTAGAAGAATTCAGATTTTTAACACGAGAGTAAACGTAAAAAGAAGGTTTTACAAGACTCACGTTAACAATATTGCAGCAGTACGCACACAATCGAAGCGCAGTAAGGATGGCTAGTGTAACTAGCAAGAATACCACGAAAAGCAAGAAAAAGAAGTACGCTATTAACTATTAACGTACCTGTCTCTTCCGAAACGAATGAGTACTGTATCTATGTGTGCGCTAATCGCAATTGCCTAGTCT
+
:95:5:>C@A<;;;?CBBCC;;;A;A>;155<<55.5.599445=5;;8;799/0/;;;';+///5<:9:///(//0>>>>+/03:.555&59==A<;;CCBAB@C?@A=@CC<A@@AACCCICCFCDCBB>BAA@=ABAAAAAC=A=A;;7<BBBDCCB@CBC:::<??:>A>8<<7788*8;<8<<<<=.>A>BBBBBB@>A18157:71959>AAA>ABBABBB>@<@A@8@00,000;@BAAACDDB?99:BB9::C@?;>F>>>>;>:AB?BBBB@@
@ATNG8:00979:05956
GATGGTAGCGCACACATAGATACAGTACTCATTCGTTTCGGAAGAGACAGGTACGTTAATAGTTAATAGCGTACTTCTTTTCTTGTCTTTCTGTGGTATTCTTGCTAGTTACACTAGCCATCCTTACTGCGCTTCGATTGTGTGCGTACTGCTGCAATATTGTTAACGTGAGTCTTGTAAAACCTTCTTTTTACGTTTACTCTCGTGTTAAAAATCTGAATTCTTCTAGAGTTCCTGATCTTCTGGGTGTATCAGCGAGTATCTACCATCGCAATTGCCTAGTCT
+
9:457<<<BBB@665<<@?ACAA?96666>;>5969<299.5.59:5555.599998;49=@?4:49@=999999.4444&4<066ADD:;:9:A=AAB?BC=?>BBBC@CIHHDFCC@CCB?D?CCBBBCCC@DCBB@CCCBBBBBDEDCBBBBD@CCC?CB?C?CCBBBBBBB?A????6??C<ABCCC1BCCBC<BCCCDCDCCC=@@@@0@@@@C?C@CC@CCBBBBB?B?AABCDC<@@CC:BBBBCCCCCBBCCBCCCCC@C999BC?B@CC@BBB@@@
@ATNG8:01007:05912
GATGGTAGCTATACGTAGTATCTATGTACTCATTCGTTTTCGGAAGAGACAGGTACGTTAATAGTTAATAGCGTACTTCTTTTTCTTGCTTTTCGTGGTATTCTTGCTCGTTTACACTAGCCATCCTTCACTACGCTTCGATTGTGTGCGTACTGCTGCAATATTGTTAACGTGAGTCTTGTAAAACCTTCTTTTTACGTTTACTCTCGTGTTAAAAATCTGAATTCTTCTAGAGTTCCTGATCTTCTGGGTGTATCAGCGAGTATCTACCATCGCAATTGCCTAGTCT
+
8::>9<5//9=9:0/////759<</////9;99455555&59494999;=;;7;<A@A7<4;4;;3:7:<<@:>998233333$3<8888>>1?>>>254=:==9<77////(/////33:64//59)/////3333,/-77(-----98:9::933337,9==99?=@496BABAB::49:;9;*;=C?CBILE2BB;;<0;ABBBBCBAA<@@@@,?AABC@C@BB>BBBDBBCAF@CBBBCC?A@@A7;;A@CDDDCBBBDDCCBBC@BB@@@B?B?BB?BAAA;;
@ATNG8:01011:05951
GATGGTAGTATCTGTCTACGAGAGCCAGAAGATCAGGAACTCTAGACGAATTCAGATTTTTTAACACGAGAGTAACGTAAAAAGAAGGTTTTACAAGACTCACGTTAACAATATTGCAGCAGTACGCACACAATCGAAGCGCAGTAAGGATGGCTAGTGTAACTAGCAAGAATACCACGAAAGCAAGAAAAAAGAAGTACGCTATTAACTATTAACGTACCTGTCTCTTCCGTAACGAATGAGTACGTGTGACGTACGTGAGCATCGCAATTGCCTAGTCT
+
@BBB=@;A?@?<==<@@@<@<<<65.555.554444.4.44::<:::::5:6<<8333333#3-339=9865--(---7999+::)4.444&4<<056;;566CC@CACC@BBB<?@;9:@=<<@??;;?ACACBBB?BBCDCCCD@G@CBB?BCBBBBBB@A@ACBA>AA8:9??:88;>*3371337777$3983744====;>=7=:==:=>=<BCC@BBBB@@@>@5;;;5<@>9@@@@@@@A;::>@@:99:??AABBB@BBBB@C>AA>A@BCBB
@ATNG8:01012:05933
GATGGTAGAGTACAGTGTAGTAGACCAGAAGATCAGGAACTCTAGAAGAATTCAGATTTTTAACACGAGAGTAAACGTAAAAAGAAGGTTTTACAAGACTCACGTTAACAATATTGCAGCAGTACGCACACAATCGAAGCGCAGTAAGGATGGCTAGTGTAACTAGCAAGAATACCACGAAAGCAAGAAAAATAAGTACGCTATTAACTATTAACGTACCTGTCTCTTCCGAAACGAATGAGTACTATAGACTATCTGAGACTACCATCGCAATTGCCTAGTCT
+
<<AA?B@BBB@?@CBBBDCCDCBBB@BBC?CBBBBC@B@CBBA@@C@BA?A???@BEDDD/D?DBBBBBBBAAA<ABBCCCB2AA=A5;;;-;BC?BFDBCCCDG@B@BB?BBB>A@CCCDDCCCCCCBBBC?BCCC?AACCCCBB@B@C@@?@CCCCCBBADBBBBB?AA?@A@?BBBCB>BBC?CDDDD3??>???BB;;:?;?;?=>>5;5;:@CB?BFAAABB=?=?@D=???<?AACBBBBBBBBBBA@@BBDACABCBB@BDBBBB?C=AA?AAAC:;
@ATNG8:00971:06003
GATGGTAGGCGACATACATACGCGCCAGAAGATCAGGAACTCTAGAAGAATTCAGATTTTTAACACGAGAGTAAACGTAAAAAGAAGGTTTTACAAGACTCACGTTAACAATATTGCAGCAGTACGCACACAATCGAAGCGCAGTAAGGATGGCTAGTGTAACTAGCAAGAATACCACGAAAGCAAGAAAAAAGAAGTACGCTATTAACTATTAACGTACCTGTCTCTTCCGAAACGAATGAGTACGAGAGTCAGAGCAGAGCTACCATCGCAATTGCCTAGTCT
+
5<<<=;5:?B966===?>>G@B:69=B@B=996;@A4969><<<@B;<=4:2489::;==+996C@@CCCC;;;8;B;;;;;*;C@B5;::*:?>9>A?@BBBBG@D?CB@CCD@BBBCBCBC@@@BABBEI@CBBB@CBBBBBBC?C?CA@=ABBABC@@>@BAA@A>?B@CCC?CC@@@<=>>;999:99%9=;794A?:AA@>@>:;AC4?;;>BAA@BD;;;AA?A?BCC>CDD@@@@BCBBBBBBBBBBBCBBBBBAAACB?BBBBBC>@=@B?@@@@AA
@ATNG8:00981:05985
GATGGTAGCGCGACGAGCGTAGACCAGAGATCAGGAACTCTAGAAGAATTCAGATTTTTAACACGAGAGTAAACGTAAAAAGAAGGTTTTACAAGTCTCACGTTAACAATATTGCAGCAGTACGCACACAATCGAAGCGCAGTAAGGATGGCTAGTGTAACTAGCAAGAATACCACGAAAGCAAGAAAAAGAAGTACGCTATTAACTATTAACGTACCTGTCTCTTCCGAAACGAATGAGTACAGAGAGTACGATATGTCTACCATCGCAATTGCCTAGTCT
+
@@>?5:88<A;;9@@@=B;9:B?>7@A@?CBBAB?B=ABB;;9@?;:49<9987399:)?4<<=:;8===?=6<<=AA@@0;@=@8@@B9CDEADCCBBCBCC?A=::6;AB;@@BBCCDHJDDFBBBCC@CCCD>@@DB@A?>9@>A;;:;DABACCDABCCDCC?AA?889=ABAAA=AAA@BBBBB3BC=?@BBB??AA5:7;;@@5;6;?@@@?BB:9:A@?B?ABB>BBC@999CCCFBBACDCCBAAABBBBBB@@@;@789;;9=8==;>@A;;;
@ATNG8:00993:05987
GATGGTAGTGTGTCTCTGAGAGTAGTACTCATTCGTTTCGGGAAGAGACAGGTACGTTAATAGTTAAATAGCGTACTTCTTTTTCTTGCTTTCGTGGTATTCTTGCTAGTTACACTAGCCATCCTTACTGCGCTTCGATTGTGTGCGTACTGCTGCAATATTTGTTAACGTGAGTCTTGTAAAACCTTCTTTTTACGTTTTACTCTCGTGTTAAAAAATCTGAATTCTTCTAGAGTTCCTGATCTTCTGGGATGTGTGCGCAGTGCCTACCATCGCAATTGCCTAGTCT
+
///7)////4444;55555555;<<<==?>>=8;333(444(4.4777://)///;;4;.5555.55)5999;665;599999(55.5<<>6=<<=9<<<7;91699:AC=BABBBCCCAFDD:;4;BBAAA;;8;;;CAFEHCBAACA@@@@CBBB<@;;;.;;296>495<====8;5555&56;69====,9@:999*0///777;9:.55555#559;;7=9<<9<=<<<66258;<45555;;;;3<////<::<@;656=5555.4444885:7<<7<>6669
@ATNG8:00994:05971
GATGGTAGTATAGAGCTCTACATAGTATCATTCGTTTTCGGAAGAGACAGGTACGTTAATAGTTAATAGCGTACTTCTTTTTCTTGCTTTTCGTGGTATTCTTGCTAGTTACACTAGCCATCCTTACTGCGCTTCGATTGTGTGCGTACTGCTGCAATATTGTTAACGTGAGTCTTGTAAAACCTTCTTTTTACGTTTACTCTTCGTGTTTAAAAATCTGAATTCTTCTAGATTCCTGATCTTCTGGGCTCGCTGATATGCGCTACCATCGCAATTGCCTAGTCT
+
<?;;7;<<?@@655=;;;=<666><<>?:;93=9:::&4:7<8;;;BBB>@????>::9<A<=9=9=??@99733,37777'78383333&399828887<B?B;;:?@,//;///;@4;56/5-6<<7:5554=97;<@@A<==>===>@=<;;;:888:>A:>;>??@@=>=<155999+94;16/>>>,88>>@6///66/66;:;;3;BAC/@888?:=:;;5;>==:9394<665AA1679908879777799966-----2726---(-255068:?;:
@ATNG8:00994:05994
GATGGTAGTATCTGCACACTCTGTCCAGAAGATCAGGAACTCTAGAAGAATTCAGATTTTTAACATCGAGAGTAAACGATAAAAAGAAGGTTTTTACAAAGACTCACGTTAACAATATTGCAGCAGTACGCACACAATCGAAGCGCAGTAAGGATGGCTAGTGTAACTAGCAAGAATACCACGAAAGCAAGAAAAAGAAGTACGCTATTAACTATTAACGTACCTGTCTCTTCCGAAACGAATGAGTACGTGTGACGTACGTGAGCTACCATCGCAATTGCCTAGTCT
+
AA<<9C?@?99:///:999==66661599755555949.54:4449.445:555555===+;244849;;;<=<?533333333$39,3,3333$3333(37777:9//(..35265705889DBBCCCCCBCCBC?BC@?<@BBBCCCC?C@CBA<AC@@@CBB@BBBBBB@>?<@CC@BABCC>B??<?BBBC3BC?BBBBBA:66)/)/::8*/,/=BCC@CBBBABB=;7000+000-0@?@CFD?@?BBBABBBCBBEBCBBBDAB9:9BA?B?BA?BCDAAA
@ATNG8:01002:05980
GATGGTAGTGTGTCTCTGAGAGTAGTACTCATTCGTTTCGGAAGAGACAGGTACGTTAATAGTTAAATAGCGTACTTCTTTTTCTTGCTTTCGTGGTATTCTTGCTAGTTACACTAGCCATCCTTACTGCGCTTCGATTGTGTGCGTACTGCTGCAATATTGTTAACGTGAGTCTTGTAAAACCTTCTTTTTACGTTTACTCTCGTGTTAAAAATCTGAATTCTTCTAGAGTTCCTGATCTTCTGGAGATACACATGATACTCTACCATCGCAATTGCCTAGTCT
+
4:5:7<<<BA;:4:99999;9;;;@BB@BAAB@CCCC>CC?B?BCDCBBC?CCCCC?B?CCCC@CC?CCCBC::<A;;;;;;*;@;>ABD=BCAA>ABD?AA:;;BBBCACCEDCCCC@BBB?B?CCCCCCCD?CCCC?CCCCCBBDBCCBB@CCC?CCC?BB@B@BBBBCCCDB=A;;;;.;>A>BBCCC3CB@@@;A@@ACCB;;=AKHHE5DCBCC@B?BB?AAA;;;@<@>ACCCBB?BBD@CCCCCCCCDDCCDCCBBBBC@BAA@BC@C@CC?CCCDCC
@ATNG8:01007:05998
GATGGTAGCAGACGTGACAGAGCGCAGAAGATCAGGAACTCTAGAAGAATTCAGATTTTTTAACATCGAGAGTAAACGTAAAAAAGAAGGTTTTACAAGACTCACGTTAACAATATTGCAGCAGTACGCACACAATCGAAGCGCAGTAAGGATGGCTAGTGTAACTAGCAAGAATACCACGAAAGCAAGAAAAAAGAAGTACGCTATTAACTATTAACGTACCTGTCTCTTCCGAAACGAATGATACTATGTAGAGCTCTATACTACCATCGCAATTGCCTAGTCT
+
?;559><<A@@@555=;;9<<;;;;;<=9=@A9;9<@;@BB9:5@?AA?A<0000/////#/16///83333;<=3:9666666$66(/(///&///(/7;;766//(/(/9473505888=>@@CCCDBBBCB@BBBB@BCCCAAAB=B?BAA>BBCCCCCC?CCDDBA?>>9?@@;@?999,7;;9889999%9<9;?>@BAAAB:>:<=?>1838=BAA?AA@@?AA>A?BAB<BCF@BBBCBCCCAAABBBBBCBBBBBBD@A<?;;;>>:?;>B=@@@=>>
@ATNG8:01009:05991
GATGGTAGACACGTGTGCTCTCTCGTACTCATTCGTTTCGGAAGAGACAGGTACGTTAATAGTTAATAGCGTACTTCTTTTTCTTGCTTTCGTGGTATTTCTTGCTAGTTACACTAGCCATCCTTACTGCGCTTCGATTGTGTGCGTACTGCTGCTATATTGTTAATCGTGAGTCTTGTAAAACCTTTCTTTTTACGTTTAACTCTCGTGTTAAAAATCTTGAATTCTTACTAGAGTTCCTGATCTTCTGGATAGCGACGCGATATACTACCATCGCAATTGCCTAGTCTATCACCACGTG
+
8944.4444@@9;5<566<=><<<<656;;<<8==C@7==9=7<>///99)/////5:)4544.45;:;?C@?:>033778)876;79:,8?=>9?>;;300+00//6606899:9995/...3.3895755837:9727<999;>=>@@A>>==>>;;;>AA<A6666/---688)--288*8(--'..555'55555'.(222227922..999'7//)/5484;;/..88767;7;799;=//-/995;8/--46--/5558<<=997566///7/5.550588::522.550-----
@ATNG8:01013:05963
GATGGTACGCTCTGGCTCTGCACTCTCGTACTCATTCGTTTCGGAAGAGACAGGTACGTTAATAGTTAATAGCGTACTTCTTTTTCTTGCTTTCGTGGTATTCTTGCTAGTTACACTAGCCATCCTTACTGCGCTTCGATTGTGTGCGTACTGCTGCAATATTGTTAACGTGAGTCTTGTAAAACCTTCTTTTTACGTTTACTGTCATGTTAAAAAATCTGAATTCTTCTAGAGTTCCTGATCTTCTGGATATGAGTGACTCGTGCTACCATCGCAATTGCCTAGTCT
+
4444.444//////)//6-///////555555/98+//;;5996;5;99555=49999A8:3:://)/6::<BCDCCC@CCBBB1=A<@AAB=BABB@BBC?@B?;;:AAA=AB9:6;>>9>596949:B@@@CC?ABBB?CBBBBBBBBAA@@;<;A=AAB@CC@B?BA;;0<00/)//555&57<455555$55555)/////9;<<<.55555#4444<8=8==7;::8844.4.38:;<<9<<B8966;;AA@999>@999>>><8:9989:03-4<.44<9::
@ATNG8:00965:06033
GATGGTAGAGAGAGCTCTCTCATCGTACTCATTCGTTTCGGAAGAGACAGGTACGTTAATAGTTAATAGCGTACTTCTTTTTCTTGCTTTCGTGGTATTTCTTGCTAGTTACACTAGCCATCCTTACTGCGCTTCGATTGTGTGCGTACTGCTGCAATATTGTTAACGTGAGTCTTGAAAACCTTCTTTTTACGTTTACTCTCGTGTTAAAAATCTGAATTCTTCTAGAGTTCCTGATCTTCTGGCGCTCTGTCACGTCTGCTACCATCGCAATTGCCTAGTCT
+
:9558=<@A@;:;A@596<<=;;;@>;;;=CCAEDDD?BA?A?BB?>>>@,0/9987<;??@A7?7::?A?>9;:533333$3749777(399;5<700(/=9:0//66068::<8>C?8969<6;?@886=<;A>@@<==>BB@@=>>A?>;;8818;;:?>5;5;;;=>>=??69:9:-:8<6=>>>>/>AAAC;C???@>==::4::::):788;8=;@B=>==?@??<@<>>>>>@8;;;;???@>>>@?????AABCBDDACBDBBC@C@DD@CBBCBB
@ATNG8:00965:06041
GATGGTAGCGCGACGAGCGTAGACCCAGAAGCATCAGGAACTCTAGAAGAATTCAGATTTTTTAACATCGAGAGTAAACGTAAAAATAAGGTTTTACAAGACTCACGTTAACAATATTGCAGCAGTACGCACACAATCGAAGCGCAGTAAGGATGGCTAGTGTAACTAGCAAGAATACCACGAAAGCAAGAAAAAGAAGTACGCTATTAACTATTAACGTACCTGTCTCTTCCGAAACGAATGAGTACGATGAGAGAGCTCTCTCTACCATCGCAATTGCCTAGTCT
+
44445;<:000//:///>@@@@A@@8?>=<969;;;;7;9;>>00/7386063/////////#/16333833337;=2343;;99'33,3,333&3883:;<<::88828498366737777>@EC@AADDCCCC?CBAA>A@AABBCD?D?CAC?BCAAABCD@BBBAAA?BB?BAB>ABCDE>???===>>?,=@>@AB===A>><>:==??8=9=?BBD@DBBAAA@6:6:>>9?@A=AAABCCEBB???EBBCBC>>><;;A@;5<///7@9<5AA?BEBBBB
@ATNG8:00972:06040
GATGGTAGTGTCAGTATGAGAGTGTGTACTCATTCGTTTCGGAAGAGACAGGTACGTTAATAGTTAATAGCGTACTTCTTTTCTTGTCTTTCTGTGGTATTCTTGCTAGTTACACTAGCCATCCTTACTGCGCTTCGATTGTGTGCGTACTGCTGCAATATTGTTAACGTGAGTCTTGTAAAACCTTCTTTTTACGTTTACTCTCGTGTTAAAAATCTGAATTCTTCTAGAGTTCCTGATCTTCTGGAGATATCATCAGCGAGCTACCATCGCAATTGCCTAGTCT
+
44485:::9::///////:99;9@9:955999:5:444(4<393:;999;949<55667275--(-(-669;655>95444&49.4/9991///886::<8<=6585@?B:=A@??>?;<?AA?B?BA@@@@@@=@B@@<@@AACCCCCBBBAA@BF?BBB?@A?B>AABCCCCBD<?:999&5.5.5;;;<+666??6<ABBB@AA@@=@BBB1CCCBC@CACC@BBBDAAA=@<AA;;;C:;;D@BBAAAAAA;;:@BA@@CAAA@CCCCBC7;7:@=ABBB@@
@ATNG8:00979:06034
GATGGTAGTATAGAGCTCTACATAGTACTCATTCGTTTCGGAAGAGACAGGTACGTTAATAGTTAATAGACGTACTTCTTTTTCTTGCTTTCGTGGTATTCTTGCTAGTTACACTAGCCATCCTTACTCGCGCTTCGATTGTGTGCGTACTGCTGCAATATTGTTAACGTGAGTCTTGTAAAACCTTCTTTTTACGTTACTCTCGTGTTTAAAAATCTGAATTCTTCTAGAGTTCCTGATCTTCTGGCGCTCTGTCACGTCTGCTACATCGCAATTGCCTAGTCT
+
///71888?>?666<<==666@>>>><<<===7<555)4<6;5:>9=:<=49488;282333;292443877773848?A=A+77/3333(3<=?597B>BD>>>;8=?073===C??;>52024763......066;;4555::88><<=>><887)/..)./3746675559==,2.533)327(.....$.555/3525;8@A==;6<A?>.<:;;99=99:49:>>A>>;><AA===>:=@B=>>=>>>BAAA@@@=;;;;@=98////)/3@D=@:65?>
@ATNG8:00997:06046
GATGGTAGTCTCGAGATAGTCTATAGTACTCATTCGTTTCGGAAGAGACAGGTACGTTAATAGTTAATAGCGTACTTCTTTTCTTTGCTTTCGTGGTATTCTTGCTAGTTACACTAGCCATCCTTACTGCGCTTCGATTGTGTGCGTACTGCTGCAATATTGTTAACGTGAGTCTTGTAAAACCTTCTTTTTACGTTTACTCTCGTGTTAAAAATCTGAATTCTTCTAGAGTTCCTGATCTTCTGGATAGCGACGCGATATAATCGCAATTGCCTAGTCT
+
<<<<065//77///;/055655=<6566559;=8==>>/562615<<5555./799;)/)/99:6B:=B;549944.4444&444(47::1////277;6;;155<;;;9>=CC:9:C@CBB@B@CBBCBCBB@D@;;6;@A@CC;;;BB@ACA??;>>>;:;4:8=<?B@999A<@9959&97@.55555$599<<)969655=9;;7;>=>+>655<49.54.4?@???DAE>@AB@@A:::9499@>><0///999:44.444445:.33-3888::
@ATNG8:00999:06021
GATTAGTGTGTCTCTGAGAGTAGTACTCATTCGTTTCGGAAGAGACAGGTACGTTAATAGTTAATAGCGTACTTCTTTTTCTTGCTTTCGTGGTATTCTTGCTAGTTACACTAGCCATCCTTACTGCGCTTCGATTGTGTGTGTACTGCTGCAATATTGTTAACGTGAGTCTTGTAAAACCTTCTTTTTACGTTTACTCTCGTGTTAAAAATCTGAATTCTTCTAGAGTTCCTGATCTTCTGGGATGTGTGCGCAGTGCCTACCATCGCAATTGCCTAGTCT
+
BAA=AAA;;;@A>>AA@@BCCACCB@AA;;7;AAD>CC?C?CCBBBBC?CDDDD@B@CDCC@B?CDGDDCCC@=::9::*:C?CCCC>CDCC@CCGAGC@BBBCCE?AACDCCCC@CBB?B@BCCBBB@@<?C@@<BCBBCCBBCBBBCBBBB?CDD@BB?B?BBCCBBCCD=B?@@@3?>B6;;BBB0BCBBC>AABBDDGCBB>BCCC5CBBBD@C@BB?BBDBBBB@D@AAACCD@CCCC=B:;:@ABBBBBBBBG@CCC@CB@@@C=@?AG@CCC@@@
@ATNG8:01006:06050
GATGGTAGCACACGAGATCTCATCGTACTCATTCGTTTCGGAAGAGACAGGTACGTTAATAGTTAATAGCGTACTTCTTTTTCTTGCTTTCTGTGGTATTCTTGCTAGTTTACACTAGCCATCCTTACTGCGCTTCGATTGTGTGCGTACTGCTGCAATATTGTTAACGTGAGTCTTGTAAAAACCTTCTTTTTACGTTTACTCTCGTGTTAAAAATCTTGAATTCTTCTAGAGTTCCTGATCTTCTGGGCAGACTCTCACACGCCTACCATCGCAATTGCCTAGTCT
+
::445;88@;44445;;;=CBB=>BB;;;==B=@AA@:<=8=8><<<=?>5>A9598=056==8=:==?<<=:88633333$7828333(388<B7:4F?AA=>??;:?>3@>:;:89:7===8;;557875985>8=<49>::>:7857888:996+222+2838388<<979;:(..../.$.28.85==C*<<<>>7>8;8985:@@=BDDF/>;;5;>4:5:<:???@@@@<@:==??>>7=;;;1;??==>==>A??=;717::17///::5:9=@<@>>>>>
@ATNG8:00973:06078
GATGGTAGAGTGCGTGAGAGAGAGACCCAGAAGCATCAGGAACTCTAAGAAGAATTCAGTTTTTTAACACGAGTAGTAAACGTAAAAAGAAGGTTTTACAAAGACTTCACGTTAACAATATTGCAGCAGTACGCACACAATCGAAGCGCAGTAAGGATGGCTAGTGTAACTAGCAAGAATACCACGAAAGCAAGAAAAAGGAGTACAGGCTATTAACTATTAACGTACCTGTCTCTTCCGAAACGAATGAGTACTACTCTCAGAGACACATAATCGCAATTGCCTAGTCT
+
@;:59=;;<=665<<;;?BA@@@@;00)/963-------0727////)/;277,/)5<555555#5.555999666>=G8????@@@+6;79=BAA7@>AA300//)///9=:>8<<7;::5:444::<<>=B@BBB;;5;@;;5:99>@<<B<@<@;C>=;;:555:78:9900*/95///39333;293314=CAC1@=?=<;;/0)/7:8(/).35527279>>?:==>B??A?A>ABB<A@@>@DCCBCBBABBCCBA@@@@@@BBBB?BBBBB?B@DC@CBBBBB
@ATNG8:01000:06065
GATGGTAGCGCACACATAGATACAGTACTCATTCGTTTCGGAAGAGACAGGTACGTTAATAGTTAATAGTCTGTACTTCTTTTTCTTGTCTTTCTGTGGTATTCTTGCTAGTTACACTAGCCATCCTTACTGCGCTTCGATTGTGTGCGTACTGCTGCAATATTATTAACGTGAGTCGTGTAAAACCTTCTTTTTACGTTTACTCTCGTGTTAAAATCTGAATTCTTCTAGAGTTCCTGATCTTCTGGCTCTCGTAACAGATACTACCATCGCAATTGCCTAGTCT
+
88@@;C@AABBB?A<;<<>>>===>@>>==;?7?;;>5==8<.5559955.55;9=8=8<A<A9B?BB;99=99944.44444$44.5<<==5483382833,3843333895<<4448883::9:>:>:::A@@A?;;9B?CECCBB;;;AAAA>><B,000+0>:<;?B99:?996;==>>>2>69455555$5A999099;:@:>=9;4::9*9=@=>;?<???BBCBCCC@C@;;9CBB@D@B=BCA@@A;;5;@AABABBBA?CC;;:D=@;@@>ABBBCD
@ATNG8:01012:06100
GATGGTAGAGAGACTGTAGCGCACCCAGAAGATCAGGAACTCTAGAAGAATTCAGATTTTTAACATCGAGAGTAAACGTTAAAAAAGAAAGGGTTTTTACAAAGACTCACGTTTAACAATATTGCAGCAGTACGCACACAATCGAAGCGCAGTAAGGATGGCTAGTGTAACTAGCAAGAATACCACGAAAGCAAGAAAAAGAATTACGCTATTAACTATTAACGTACCTGTCTCTTCCGAAACGAATGAGTACAGAGAGTACGATATGTCTACCATCGCAATTGCCTAGTCT
+
5:5;7<<@AA@@?=B>BCBCBBBBB;BBB>BBC@@@>A=@AA9;9B?CA>@<99333889):8=<===55388;;39//)/////#///(//(3;;;'3333(3377788333(3,3933222788;A=?CBCBCDBBBD@DDCC<@?BBBBBB>B?B@A>@CCCDCCB?BAAACA?BC@AAA>AABBC>AAA>ABBBB3BB@D<??D@@@A:?:?ABC:<9=ACCB@CCBBBBB?B?BBE@BBA?BBBBBBBBABCCCCCAAAAAB@@@A>>;A=8:88<@;??<???===
@ATNG8:00966:06116
GATGGTAGTAGTACACTAGTCATACCAGAAGATCAGGAACTCTAGAAGAATTCAGATTTTTAACACGAGAGTAAACGTAAAAAGAAGGTTTTACAAGACTCACGTTAACAATATTGCAGCAGTACGCACACAATCGAAGCGCAGTAAGGGTGCTAGTGTAACTAGCAAGAATACCACGAAAGCAAGAAAAAGAAGTAACGCTATTAACTATTAACGTACCTGTCTCTTTCCGAAACGAATGAGTAACTATAGACTATCTGAGACTACCATCGCAATTGCCTAGTCT
+
7/4439;55;?>=@;66=<<==666@D@@<@A;;:>9=99<>666=:>=5>;>@>@?BAA0A6:;:;><@@<<<,73:@>>?1<B?C<CDD;CBB@BBAACBBAA>B?BB?BBB?BBBABBCDCCBBCDCFE?BA@@<@ABBBBA=9@A<000A@@@A;;69>=;<<:7729=;183=>A94446<9>:>,6606//)/::/56468@?=>49299=>??AAACBA;C<B>BBC>BBB>@?==9924999=B>>>BBBBBBB@@BBB@CC????<?=@A<??????
@ATNG8:00968:06158
GATGGTAGGCACTGCGCACACATCCCAGAAGATCAGGAACTCTAAGAAGAATTCAGAATTTTTAACACGAGAGTAAACGTTAAAAAAGAAGGTTTTACAAGACTCACGTTTAACAATATTGCAGCAGTACGCACACAATCGAAGCGCAGTAAGGATGGCTAGTGTAACTAGCAAGAATACCACGAAAGCAAGAAAAAAGAAGTACGCTATTAACTATTAACGTACCTGTCTCTTCCGAAACGAATGAGTACACACTCTCATATGACACTACCATCGCAATTGCCTAGTCT
+
..//)///)/9/445<455666:<>3;::59:::55.547;9//)/939;7;57;//)/7;;,7)//:<<566:;;1///)/////#//)/4:::0<;;6666@@??;;;)95>>7=:;9;>>>@>?BAAB@@@AAB?BBBB?CBCDCC@?<@>B;;6;BBAFCAC?CCCCAA=:959A;4;8333(3993337777$7987=8?::=>;;>;99;=/:3:9>??=BBDDCBC@B?AAB<ABB?BBBBBBAAABAAAD@@??>BBBBBBBB?@9788827>??<?B=<;;
@ATNG8:00970:06122
GATTAGGAGACACGTCGCAACACGTACTCATTCGTTTCGGAAGAGACAGGTACGTTAATAGTTAATAGCGTACTTCTTTTTCTTGCTTTTCGTGGTATTCTTGCTAGTTACACTAGCCATCCTTACTGCGCTTCGATTGTGTGCGTACTGCTGCAATATTGTTAACGTGAGTCTTGTAAAACCTTCTTTTTACGTTTAACTCTTCGTGTTTAAAAATCTGAATTCTTACTAGAGTTCCTGATCTTTCTGGGTCTACGGCTCGTCGCGCTACCATCGCAACTTGCCTAGTCT
+
944.4:5<=>AB=;::?>=3=9999999:;>7@BCF>BB?B4966<<<>9>><@A=A6;94;6;8<;;??C;:<699777$7:-33333&3;::5?;;7?C?CABB9849BA@AA??<?DC@C?A@<?;9>>;@A@A<>>>BBA@@@@A@@>===8///5//)/666:AAAAAA:<<<;:+:/807:<<=/@@@DD3818;8808??>?>9>ABB/B;;;F:=8=@7;;@@AA=<8<5:9:;66718??@9>>>>//,/;766///;<=?D=A<<;==///6997<;;332
@ATNG8:00972:06119
GATGGTAGTGTGGTCTCTGAGAGTAGTACTCATTCGTTTCGGAAGAGACAGGTACGTTAATAGTTAATAGCGTACTTCTTTTTCTTGCTTTCGTGGTATTCTTGCTAGTTACACTAGCCATCCTTACTGCGCTTCGATTGTGTGCGTACTGCTGCAATATTGTTAACGTGAGTCTTGTAAAACCTTCTTTTTACGTTTACTCTCGTGTTAAAAATCTGAATTCTTCTAGAGTTCCTGATCTTTGGATAGCGACGCGATATACTACCATCGCAATTGCCTAGTCT
+
55<<8<;89///)/7;;/66665===<A@@@?C<?:::30/)/)/778@>>:===BBAC?AA;;7;=BBCCCCCCD@CCDDD5AA?@BCC?CBCC@CCCACH?BADDBC@CBBBBBCC>BCB>B@::;BBBAC?A@@@=ACBBAA@CAB;;;B@@@:;9A?BB@C@BBBBDEDDE?BBBAB7B?C>;;;;;*9AABB>CBCCCCCCAA4;;;;*;@@AA?B?CD@CCDCAAAADAA@@BDED?D@C<;:CB@AAAACAAAAABBB=AA9::B=A>A@@AC;;;@
@ATNG8:00978:06115
GATGGTAGCGCATATCAGCGCAGCCCAGAAGATCAGGAACTCTAGAAGAATTCAGGATTTTTTAACACGAGAGTAAAACGTAAAAAGAAGGTTTTACAAGACTCACGTTAACAATATTGCAGCAGTACGCACACAATCGAAGCGCAGTAAGTATGGCTAGTGTAACTAGCAAGAATACCACGAAAGCAAGAAAAAAGAAGTACGCTATTAACTATTAACGTACCTGTCTCTTCCGAAACGAATGAGTACGAGAGTCAGAGCAGAGCTACCATCGCAATTGCCTAGTCT
+
:5;<755:C@@AEDAAABBBBCBAA<@@=:666<@@8B9@;;=>@A=A@:=:8//)//////#/)/<;;<<555555&5999999'9;7;.555&5994;BBBBBC@@=@@AA=ABB=@A@@@CFEEDCBCBAAA@CCCC?AAEBBBBB=@A@<;5;BBBABBC@DCBBCC@DD@BBB?BB??=6999899999:%:;99@<AB:=@;4753:@A7B?CACBB?BB@@@@B=@9:::09=B=@@?>>@@997?BAAB>>=@A?@BAAAA499??AC6;7;;>BBBAAA
@ATNG8:00980:06131
GATGGTAGCGCATATCAGCGCAGCCCAGAAGATTAGGAACTCTAGAAGAATTCAGATTTTTAACATCGAGAGTAAACGTAAAAAGAAGGTTTTACAAGACTCACGTTAACAATATTGCAGCAGTACGCACACAATCGAAGCGCAGTAAGGATGGCTAGTGTAACTAGCAAGAATACCACGAAAGCAAGAAAAAAGAAGTACGCTATTAACTATTAACGTACCTGTCTCTTCCGAAACGAATGAGTACGTGTGCGACGTGTCTCCTACCATCGCAATTGCCTAGTCT
+
005:9;:?CCBBCCBBBCCBBCBCC>BBA=A@B:?@=B=?@A00/?<??;?=:;0=7@@@0@;@0//:99::373*4?:====+43-3-333&3996;==<;;;37/38;<8???8>?@>CCCCDCCCBBBBB@BBBB?BBCCBBAB>C@CAB?ABBBACCC?CCCABB@BB@@>?=??DEH>A993:99999%9=::;8;=>?CB;><>=?>:>;>>BCB?BCBBBDD?B?BAA9A?>;?AABBDCBBB999@BBBC@@@>>;>AA=@?@@@B;>;AB?BFDBAA
@ATNG8:00989:06148
GATGGTAGTATAGAGCTCTACATAGTACTCATTCGTTTCGGAAGAGACAGGTACGTTAATAGTTAATAGCGTACTTCTTTTTCTTGCTTTCGTGGTATTCTTGCTAGTTACACTAGCCATCCTTACTGCGCTTCGATTGTGTGCGTACTGCTGCAATATTGTTAACGTGAGTCTTGTAAAACCTTCTTTTTACGTTTACTCTCGTGTTAAAAATCTGAATTCTTCTAGAGTTCCTGATCTTCTGGATACACTCATGTGCACCTACCATCGCATTTGCCTAGTCT
+
>>>?9;;;BAB:9:@;<@B@@ABBBBBB@@;;6;CBC=BB?A?@@@CCCC@BBA@>=?>ACCC?C?BCA@@>?7=389::9$774:@BC>BCAB;>?A=@@>BBBAAA@BAAAB??B<CBB=B<=>>???@A<??@@<:::ABD==>@B899;;:36666//*/377=@@>A==5::;:;-;<C7;;BBB/>>?AA7>>A>>>AB>=:=AAA/>>>>A=D=AA=A???@??;?<???@AA<AAA;@@AA<>=A@>>=>>@@;??A::9;:;;>>9;;76@;9--
@ATNG8:00993:06114
GATGGTAGCGCATATCAGCGCAGCCCAGAAGATCAGAACTCTAGTAGAATTCAGATTTTTAACACGAGAGTAAACGTAAAAAGAAGGTTTTACAAGACTCACGTTAACAATATTGCAGCAGTACGCACACAATCGAAGCGCAGTAAGGATGGCTAGTGTAACTAGCAAGAATACCACGAAAGCAAGAAAAAGAAGTACGCTATTAACTATTAACGTACCTGTCTCTTCCGAAACGAATGAGTACGATGAGAGAGCTCTCTCTACCATCGCAATTGCCTAGTCT
+
ACAC<;:?BCAA;;;=BBBBBBBBC>CCC@BBAA@CD?BBBBBCD@@@=A>@BABDDDD2D@BCC@@AEDEEC<@@CCMEM5AB=@<@@@9ADDGIBBBCBB@A?@@BC@CCC?CBBBCBBBBCCDBBBBB>BB@@<BBBBCCCB@LACBB?BBBCCBBB@CCCCBB?CB?BBB?BBBBA9A>>9>AABB3BB@BBBBABBBC?B?AA@@>A>A@CCC@BBA@@CB7;6;@@8?@A?AAACBBCBCBBCCBBBCB???AB@@@@=AB?>>C=B=CB?CBBBAA
@ATNG8:01007:06115
GATGGTAGCGCACACATAGATACAGTACTCATTCGTTTCGGAAGAGACAGGTACGTTAATAGTTAATAGCGTACTTCTTTTCTTGTCTTTCTGTGGTATTCTTGCTAGTTACACTAGCCATCCTTACTGCGCTTCGATTGTGTGCGTACTGCTGCAATTTTGTTAACGTGAGTCTTGTAAAACCTTCTTTTTACGTTTACTCTCGTGTTAAAAATCTGAATTCTTCTAGAGTTCCTGATCTTCTGGTAGAGCGTGCATATATCTACCATCGCAATTGCCTAGTCT
+
:;:;9>BBBBBBB=BBCCCCCCCBAAAAABBA=A@@@8@A45.59<566<8<;6658=7;994.5.5:99999::54944&4939::>A3999@A=@BB?BC?AAAAACBEHICCDBA?ABB?C@CCCCBBBCAFCCB@BCBBCCCDCCCCCCA@@>BBB7AA<A?BBBCCBBCC@ABBBB;B@E>;<<<<*;?@>@+00<00/::;>>BB>>+<===A7>977.7??A@@A@B@BBBBBC;>>>99=BABBBBB@AACCCDCCBB?BAAA@@4939@=A???AB
@ATNG8:01010:06137
GATGGTAGTGTCAGTGCGCGTCGTCAGAAGATCAGGAACTCTAGAAGAATTCAGATTTTTAACATCGAGAGTAAACGATAAAAAAGAAAGGGTTTTTACAAGACTCACGTTAACAATATTGCAGCAGTACGCACACAATCGAAGCGCAGTAAGGATGGCTAGTGTAACTAGCAAGAATACCACGAAAGCAAGAAAAAGAAGTACGCTATTAACTATTAACGTACCTGTCTCTTCCGAAACGAATGAGTACATAGATATACGTATAGCTACCATCGCAATTGCCTAGTCT
+
///74=44499944555555;;;:<<//)//////)5.//7///9485383/////;;;+767<555:==<<<:(333339999$333(//(/999$///(/6///3933,315532226;;=:B99;::;>@@?;<5<@@A>A;::;::A?B=A;;6;ABBBBBB?BBBAAC?CC>999:?=>>>8>9949AABB3BC>A@??BEHAB8;5;>;:5:7;:@@@?CC@@@CD@B>BBE>BBB?BBBBDB???:9:BBAAA@?;@A@@@AA=>>>B@@<@<BC@CBBB??
@ATNG8:00965:06204
GATGGTAGTATCTGCACACTCTGTCCAGAAGATCAGGAACTCTAAGAAGAATTCAGATTTTTAACATCGAGAGTAAACGTAAAAAGAAGGTTTTACAAGACTCACGTTAACAATATTGCAGCAGTACGCACACAATCGAAGCGCAGTAAGGATGGCTAGTGTAACTGCAAGAATACCACGAAAGCAAGAAAAAGAAGTACGCTATTAACTATTAACGTACCTGTCTCTTCCGAAACGAATGAGTACATAGTTATACGTATAGCTACCATCGCAATTGCCTAGTCT
+
;><83:494>9:5;;==><==<;;>6955.5////;)/)-8;//+/;688686//---888'6(----/6/33333(3338888'33-3-333&3996::433:;//*/4883==@6:<>>BCD;:;B@@@CA@=@BAA?BCLBCBAA?B@CAA?@@@CCC@@=99;AA?BB@CCC@BAABC>BBC@BDBBA3AA=>>BCCCCBB?B????B?C???@@@@BCDCCBB?B=?@B>BAB?AA@AAAAAAB>?;>???786=;==>8818:866@;@<BB?BBCBBB
@ATNG8:00967:06202
GATGGTAGTAGTACACTAGTCATACCAGAAGATCAGGAACTCTAGAAGAATTCAGATTTTTAACATCGAGAGTAAACGTAAAAAGAAGGTTTTACAAGACTCACGTTAACAATATTGCAGCAGTACGCACACAATCGAAGCGCAGTAAGGATGGCTAGTGTAACTAGCAAGAATACCACGAAAGCAAGAAAAAGAAGTACGCTATTAACTATTAACGTACCTGTCTCTTCCGAAACGAATGAGTACGAGAGAGCACACGTGTCTACCATCGCAATTGCCTAGTCT
+
595<8=AABB;;9>=<<=>?>@?>@8>:;6;CAA;;7;5<;B::5919:8?:9:00/000$0)////9878:::;3555>>AA+==7;3889+44<8<<<<<?8<<<:?BB?CBB@B>>>CCIFFCCDBBABA?ACCD@C@AABBBB?B@DAA>ACCCCCCC>ABBBBB?BC@DBB=AACCD>BBD?AAAAA/CA?B<;<@@AAA1718=>=5;7;ABBC@BBBBAA@=@=???8?BB?CB???CBBBCBB>?>BBBBCBBB?>==<A;;;?A<?;AC@BBF:99
@ATNG8:00977:06195
GATGGTAGAGTATCATGTGTATCTCCAGAAGATCAGGAACTCTAGAAGAATTCAGATTTTTAACACGAGAGTAAACGTAAAAAGAAGGTTTTACAAGACTCACGTTAACAATATTGCAGCAGTACGCACACAATCGAAGCGCAGTAAGGATGGCTAGTGTAACTAGCAAGAATACCACGAGAGCAAGAAAAAGAAGTACGCTATTAACTATTAACGTACCTGTCTCTTCCGAAACGAATGAGTACTGTATCTATGTGTGCGCTACCATCGCAATTGCCTAGTCT
+
:;4439::<@A==<=;@?C:::@@A;@=@:@A?CCB@B?ABCECBC?BC@C@BBB:::::*;=@CCCCCCGBBA9AB;;;;;*<B>C=BBB7BA@<A@@@CBBDD@C?CC?CCC=ABAADCCDAAABBCCCD?DDBB?BBCCCCCB?C@CCB?BDCCCAAA?CCCBBB>@B>BCC>@ACDBBBB@;==;;;.;A>BBBCCCCCG@C@CCCC@B?BDBBBACCAAACC?B@BBB=CCD?AACCAAABBABBBBBBBBBBBBCBB@@>BBBBBC@C@CCAEDCBBB
@ATNG8:00997:06188
GATGGTAGTGTCATATGAGAGTGTGTACTCATTCGTTTCGGAAGAGACAGGTACGTTAATAGTTAATAGCGTACTTCTTTTTCTTTGCTTTCGTGGTATTCTTGCTAGTTACACTAGCCATCCTTACTGCGCTTCGATTGTGTGCGTACTGCTGCAATATTGTTAACGTGAGTCTTGTAAAACCTTCTTTTTACGTTTACTCTCGTGTTAGAAATCTGAATTCTTCTAGAGTTCCTGATCTTCTGGATAGCGACGCGATATACATCGCAATTGCCTAGTCT
+
:::;;@>CCCCA@;<<@BCCAAACBB>>@@9:2:>@>;?@8>7;;<<=><7;<9//,/5;;<B;A;@@@@B995;994444$444)4::;3:;AC;@@B?BC?ABDCBC?AACCCBCC@CCCAC@CCCCCCCC@CCCCACBBBBBCBBBBBCCBBC@BBC@DD@D=@ACCCCCBB>BDDED;C=B;;;;;;*;C;;;8;AABCCABBAACBDC=;;;CHAG@CB@CDCBBBC@D@BBBDAA?ABC=AAA@>AA000000ABBBDC@@@A<?;@B>AAA@;<
@ATNG8:01002:06200
GATGGTAGCTCTGCTCTGACTCTCGTACTCATTCGTTTCGGAAGAGACAGGTACGTTAATAGTTAATAGCGTACTTCTTTTTCTTGCTTTCGTGGTATTCTTGCTAGTTACACTAGCCATCCTTACTGCGCTTCGATTGTGTGCGTACTGCTGCAATATTGTTAACGTGAGTCTTGTAAAACCTTCTTTTTACTTTTACTCTCGTGTTAAAAATCTGAATTCTTCTAGAGTTCCTGATCTTCTGGTATACACACTCGCTCGCTACCATCGCAATTGCCTAGTCT
+
///45;<;<99/0/://995656;;666>><<8<;<<3<<7<056==BCD@ABCCC>A=ACCB>B>BBAAABBBB=;;;;;*;A=A@@@;@B@A4;6A66;:;;BBBC@BBBBBBBB?BCB>B?BBBCCDCD@DAAA@CBBCC@@@BBBECCCAB?BBB?BB?A>@@CCCABAE>B<;;;.;>I>;<;<;*<;<;<.;AAAAB;;9@;AABB1BCAAB?B?BA?@A???AB?C?CC@BBC@BBB?B@;;;BBBBBBCCCBCAABB=A?9::EDE?DD@CCFGCB
@ATNG8:01007:06194
GATGGTAGTGTGTCTCTGAGAGTAGTACTCATTCGTTTCGGAAGAGACAGGTACGTTAATAGTTAATAGCGTACTTCTTTTTCTTGCTTTCGTGGTATTCTTGCTAGTTACACTAGCCATCCTTACTGCGCTTCGATTGTGTGCGTACTGCTGCAATATTGTTAACGTGAGTCTTGTAATACCTTCTTTTTACGTTTACTCTCGTGTTAAAAATCTGAATTCTTCTAGAGTTCCTGATTTCTGGTAGAGCGTGCATATATCTACCATCGCAATTGCCTAGTCT
+
88@>;??ABCBB@@<<<<<<;;;><;>;<=9:49==A7::6:=@ABCCCD<??C;:699@A@A4;59995>665>.55999(5:259=90;<==4=9>4555:@@AAG@DC::;CDD@CCCAC@;;;CAAAC@BCDE@CAAAAA@@CCCCCEBBB@CCC@FG@G?AABBABC;;8;@A;ABB4;599A@B0BCCDC>BCEECB;;;B=BBBB2ABBCC@C@CC?@@CA@@B>B?;<;EK>DBB@CCBBB;:;BBBBAHEDDBBC@BBBB;99:@CF@CCBABB
@ATNG8:00966:06250
GATGGTAGTGATACAGATCAGACACCAGAAGATCAGGAACTCTAGAAGAATTCAGATTTTTAACATCGAGAGTAAACGTAAAAAGAAGGTTTTACAAGACTCACGTTAACAATATTGCAGCAGTACGCACACAATCGAAGCGCAGTAAGGATGGCTAGTGTAACTAGCAAGAATACCACGAAAGCAAGAAAAAGAAGTACGCTATTAACTATTAACGTACCTGTCTCTTCCGAAACGAATGAGTACGATGAGATCTCGTGTGCTACCATCGCAATTGCCTAGTCT
+
----(-778BB<<=<=;;;==>>>>:>A<7;>=6667<7<45444:3887<233333333$3-3333;3338888.7733333$33,3,333&333,3733366//(/(/8355639999>===>CCC;;:BB?BBBB@BBBBBBCC@D@C@@>ACCCCBCB?BAAABD@BB@BBB>AABBB=A??<?BBBB3EE?BAAABBB?@7;7;C??6;7;@CDDACBAACB@;?;???9?AC@CCBBCBBBBABBBCCBBBB??;898==:>@@A=B=@=@D@CECAAA
@ATNG8:00969:06250
GATGGTAGGCGAGAGTGAGACGCAGTACTCATTCGTTTCGGAAGAGACAGGTACGTTAATAGTTAATAGACGTACTTCTTTTTCTTGCTTTTCTGTGGTATTCTTGCTAGTTATCACTAGCCATCCTTACTGCGCTTCGATTGTGTGCGTACTGCTGCAATATTGTTAACGTGAGTCTTGTAAAACCTTCTTTTTACGTTTACTCTCGTGTTAAAAATCTGAATTCTTCTAGAGTTCCTGATCTTCTGGATATGAGTGACTCGTGCTACCATGCAATTCCTAGTCT
+
////)/::+/955555==<;;;6559955555.6=>=6=;5;.5449954.4:///27)///:68388///6///63/9999$3316////&///66096?8?A?@A@>//)/..6668==:;73492----2358399;;1558<8?>>>>;;;898>8866:AA5;5:>>::;;;;5:;>>?3?;A8;7777+7<<=@///:==<=@>>:>AAA/@887D<A=??=?>>>>>@<A<ABBD;;7;===@AAA??>>>B?>;;;==?@@;>>@??<@<@=;:;;=?
@ATNG8:00975:06253
GATGGTAGTGTGTCTCTGAGAGTAGTACTCATTCGTTTCGGAAGAGACAGGTACGTTAATAGTTAATAGACGTACTTCTTTTTCTTTGCTTTCGTGGTATTCTTGCTAGTTACACTAGCCATCCTTACTGCGCTTCGATTGTGTGCGTACTGCTGCAATATTGTTAACGTGAGTCTTGTAAAACCTTCTTTTACGTTTACTCTCGTGTTAAAAATCTGAATTCTTCTAGAGTTCCTGATCTTCTGGGATGTGTGCGCAGTGCCTACCATCGCAATTGCCTAGTCT
+
65896/59>:99:<565<<@?:955555554;8555=5;;9;9<<@@=;92<@@00-/5AAAB?>;==0--7---<,//<<;(///)5:<<099=95:9=9;;499@@@B>BBBBBBBD@BBDAD@BBBBBCBB?BCBC?CCCCCCCBBBBBA@@@B?@AAACB@D=@@BBBABAC:;;EDD;C?B>;<;<.;@;;;/;;;;BBCDBB4;;;;':??A?=@=AB@CCB@BAD?B>CBCCDC?BCDA<A0000AA>@CC;;;B@CCJ@CCCCCC>A?ECADHBBCB
@ATNG8:00976:06225
GATGGTAGTGTCGAGTATGAGAGTGTGTACTCATTCGTTTCGGTAAGAGACAGGTACGTTAATAGTTAATAGCGTACTTCTTTTCTTGTCTTTCTGTGGTATTCTTGCTAGTTACACTAGCCATCCTTACTGCGCTTCGATTGTGTGCGTACTGCTGCAATATTGTTAACGTGAGTCTTGTAAAACCTTCTTTTTACGTTTACTCTCGTGTTAAAAATCTGAATTCTTCTAGAGTTCCTGATCTTCTGGATAGCGACGCGATATACTACCATCGCAATTGCCTAGTCT
+
:95;9<?899:.----89@CCC<<;;;;<<<<;;7;=>>3<@244.444999;6;565;7<9656>9B9CC;66>=::,//::+//)/-889+////8389;7;<8;;@:=C@B:99BABB?A@@>@?CCCCBEFL?DB;;:;CBCDCCCCCBCCCCCCADCC>AA>@ACBBCBBDCC@@@@DH;D@CABBBBB5BDDFJ=AACCBCBB;;5;;;;*;;::B:?:?B?@BBBA@@;@;A@@??@@BCC@CCBCBDB;;;BBBBAAAB@A@CACADC@C?AB@CCCCCC
@ATNG8:00986:06232
GATGGTAGGACGAGCGTCTGAGAGGTACTCATTCGTTTCGGAAGAGACAGGTACGTTAATAGTTAATAGCGTACTTCTTTTCTTGCTTTCGTGGTATTCTTGCTAGTTACACTAGCCATCCTTACTGCGCTTCGATTGTGTGCGTACTGCTGCAATATTGTTAACGTGAGTCTTGTAAAACCTTCTTTTACGTTTACTCTCGTGTTAAAAATCTGAATTCTTCTAGAGTTCCTGATCTTCTGGTGTCTGATCTGTATCACTACCATCGCAATTGCCTAGTCT
+
@:955:;;>AB@:95<@AA@@@AA=@@@@CCD@CBCC>BB@D?CCCCBBC@CDDCC>A>ACCC@D@EBBCCCCBA=9999*;A=A;;;8;BBB?CBC?BA>BBABAC?BBCBBBBC?BCD@C:;;BABABB?BCCE@CCBBCBBABCBBCCCBB?BDE@CC?C?BBDCCCCCB=@;;;;.;>B=<<<<.;CCFF>BAABABCBBB>BBBA2BBBCCACGCE@CBBBDBA>A>ABACCC?AADACCCBBBDDBCBCCCDCCCCCAC;;;CC@C@CC?BBBB??
@ATNG8:00992:06259
GATGGTAGAGTATCATGTGTATCCTACCAGAAGAGATCAGGAACTCTAGAAGAATTTTCAGATTTTTAACACGAGAGTAAACGTAAAAAAGAAGGTTTTACAAGACTCACGTTAACAATATTGCAGCAGTACGCACACAATCGAAGCGCAGTAAGGTATGGCTAGTGTAACTAGCAAGAATACCACGAAGCAGAAAAAAGAAGTACGCTATTAACTATTAACGTACCTGTCTCTTCCGAAACGAATGAGTACACACTCTCATATGACACTACCATCGATGGATCTGAGTCT
+
/77717455:99;@@666;A:..*.--(-/:3/44444482:7;;<=<<<699.444&44444444$484//:://////)////////#5<.5.555&555./;9///9/4.4344.3994:;::;;;<@@DCI:99B4;994.4:;<:://)0*////)/::;::9:54/////)/;6:::6:://(/////////#3917333;;<77163---4(-(-8:772955549<.506<>4=<<7<<455<<<988:9977737C::;;==<9======>;>555==;;=>
@ATNG8:00964:06308
GATGGTAGTGTGTCTCTGAGAGTAGTACTCATTCGTTTCGGAAGAGACAGGTACGTTAATAGTTAATAGCGTACTTCTTTTCTTGCTTTCGTGGTATTCTTGCTAGTTACACTAGCCATCCTTACTGCGCTTCGATTGTGTGCGTACTGCTGCATATTGTTAACGTGAGTCTTGTAAAACCTTCTTTTTACGTTTACTCTCGTGTTAAAAATCTTGAATTCTTCTAGAGTTCCTGATCTTCTGGGATGTGTGCGCAGTGCCTACCATCGCAATTGCCTAGTCT
+
?0:57;::AD@@@A555999@9:5;955554:5;==>8<B?B?CDBBBBB@CCEBB?CAFCCB@B@CCCCCCCCC>;;;;.5:49999,;A;:69CA;AA000===B>@BCCA@@B?@ACAEACBBBBAA@@BBCD@CCCCCCBBCDA>>@0000>>;AA;A<@:;9@@@BB?BCCCC<C?B>;;;;;*;@@AE9;;ABACAAAA@CGA@0@00,0@;@;AA@BCBCCCC>B>A@@BDCACCDI?B<<;@AA@BAB;;;@?AAB?:::>==294:A;A@BBA@
@ATNG8:00988:06269
GATGGTAGGCGTGTGAGAGTCTGCCCAGAAGATCAGGAACTCTAGAAGAATTCAGATTTTTAACACTGAGAGTAAACGTAAAAAGAAGGTTTTACAAGACTCACGTTAACAATATTGCAGCAGTACGCACACAATCGAAGCGCAGTAAGGATGGCTAGTGTAACTAGCAAGAATACCACGAAAGCAAGAAAAAGAAGTACGACTATTAACTATTAACGTACCTGTCTCTTCCGAAACGAATGAGTAACTATGTAGAGCTCTATACTACCATCGCAATTGCCTAGTCT
+
AAAA:BCD?BBBCCCCBBB@A@;:;2:BB@@B;;<B=B7;;AB@AA>@@;@;ACBBBBBB.0+0=0//0/88;9;166/----$--(-3888+---06/3337733/36<:4;/0,/5888;>>?@@A@???A<A>=><878A@@8838<AAC?B?9::AAB?CBB???=AB=ABB@CBBBA8?992:>==?1?B@A;;;?>====9>:=;;;=A;=7///7<9:6;9<6;7;AD9ACC?BA@B43/4<<<ABBA@?@?898787AAB<?><7::5:5994996655
@ATNG8:00989:06304
GATGGTAGTGTCATATGAGGAGTGTGTACTCATTCGTTTCGGAAGAGACAGGTACGTTAATAGTTAATAGCGTACTTCTTTTTCTTGTCTTTCGTGGTATTCTTGCTAGTTACACTAGCCATCCTTACTGCGCTTCGATTGTGTGCGTACTGCTGCAATATTGTTAACGTGAGTCTTGTAAAACCTTCTTTTTACGTTTACTCTCGTGTTAAAAATCTGAATTCTTCTAGAGTTCCTGATCTTCTGGTCTACTACACTGTACTCTACCATCGCAATTGCCTAGTCT
+
49558=<BBBBA=66:BBA=BBBBBBA@?@AA@<BBCD>CC8929::;<@@=@;@BB@C?BB@@;A?BBBBAB@BC;;;;;;';:599:B><==?>:=<<7:>455;=@B?CCCCCCCC@CCCAD@BBBCBBCC@CCGC@BBBBCBCCCCCBBABBC@CCC@CC@B@BCBBABACB=?::99-:=?9:;:::*:AABE<A@BBCDEDCB=@@@@0ABCBCAC@CC?C@DDACA?D@CCCDCD=AAC@DAA@BBFFECAAABBBDGGF@B@@@BC;?<AC@ECEBBB
@ATNG8:00993:06294
GATGGTAGCGCATATCAGCGCAGCCCAGCAAGAATCAGGAACGTCATAGAAGAATTACAGATTTTTTTAACACGAGAGAAACGTAAAAAAGAAGGTTTTTACAAGACTCACGTTTAACAATATTGCAGCAGTACGCACACAATCGAAGCGCAGTAAGTATGGCTAGTGTAACTAGCAAGAATACCACGAAAAGCAAGAAAAAAGAAGTACGCTATTAACTATTAAACGTACCTGTCTCTTCCGAAACGAATGAGTACGAGAGTCAGAACAGAGCTACCATCGCAATTGCCTAGTCT
+
/://)/44;>@:555;:99?99555)/777)//)-226(-(------57758:38.33344444444"4.3:;>;<>=<;58;999999$8838.4444$//94///;::;333(349;6>4444===CCCCDCBBABB::5:A?@<?AAAA@::7:DDCD=@@CBBBBC?BBBA@@;>?8?@@3:88888)8<:8>@@@@>%66222226667:.5,2777+22'28<>><=BB@A@>4:4;;;.9@@<BACCDFCBAABBBCCBB@BBBA@?@8828888@A?B@BB@CCBBBC
@ATNG8:00968:06313
GATGGTAGCGAGCGAGTGTGTATACCAGAAGATCAGGAACTCTAGAAGAATTCAGATTTTTAACACGAGAGTAAACGTAAAAAGAAGGTTTTACAAGACTCACGTTAACAATATTGCAGCAGTACGCACACAATCGAAGCGCAGTAAGGATGGCTAGTGTAACTAGCAAGAATACCACGAAAGCAAGAAAAAGAAGTTCGCTATTAACTATTAACGTACCTGTCTCTTCCGAAACGAATGAGTACAGAGAGTACGATATGTCTACCATGCAATTGCCTAGTCT
+
595;7<:;;>>>><<<===<===9:.5;@;965:9<.5.5598:<;79828688955555$5.5959;;<=@@@85:A@@@B1BB>B?BBB7;6;=@9669559:69;@@<BBB=ABB@@@CEBBCCAAACC@CC;;7;AB@@@;;5;=A;<6:@B<AAAC@BBBCAA?@@<@A@=@@???9??>;99:9:(9>;@@<@AA9978@=@?><?A>AB999;@A?@=>>;?;@AA<?<72556>??=>>A=>=?>>>?>BBB==::;;@@>>><A<::4:>?:9:
@ATNG8:00974:06312
GATTAGTGTGTCTCTGAGAGTAGTACTCATTCGTTTCGGAAGAGACAGGTACGTTAATAGTTAATAGACGTACTTCTTTTTCTTGCTTTCGTGGTATTCTTGCTAGTTACACTAGCCATCCTTACTGCGCTTCGATTGTGTGCGTACTGCTGCAATATTGTTAACGTGAGTCTTGTAAAACCTTCTTTTTACGTTTACTCTCGTGTTAAAAATCTGAATTCTTCTAGAGTTCCTGATCTTCTGGGATGTGTGCGCAGTGCCTACCATCGCAATTGCCTAGTCT
+
454.4<44449999;9<<<@@@A;9579//)////(/4.48555;;<<8<=@:9;9:EBAB>>>>>0//:///<555555$5525:@:8@<<@8@=>:;A8:;=>00+/=;799@@7;@B9B=BCCBBBCB@DCCD>BBDBCBBCBBAA;;<;B>BAC=>>9<+0000@=@@B=@@@@@7@?B@CCDDD3CCCCC:;;BDCCCBAA?AFFF3;;;;;6;=AB?DBCCCCD@C@BCCBBB>;;;F>A<;;BAB@C@@ABBCACBB?@@;;;B=A=BC?BBCBBB
@ATNG8:00974:06338
GATAGTGTCATATGAGAGTGTGTACTCATTCGTTTCGGAAGAGACAGGTACGTTAATAGTTAATAGCGTACTTCTTTTTCTTGCTTTCGTGGTATTCTTGCTAGTTACACTAGCCATCCTTACTGCGCTTCGATTGTGTGCGTACTGCTGCAATATTGTTAACGTGAGTCTTGTAAAACCTTCTTTTTACGTTTACTCTCGTGTTAAAAATCTGAATTCTTCTAGAGTTCCTGATCTTCTGGGTCTCTCTCTCACGCACTACCATCGCAATTGCCTAGTCT
+
<>B@@@BB;;;MCCCEDCAAABBAA@ABA=BAAC>BB?C@BBCGCCD@BABBB:<7;BAA=A>BBBBBBCAA=ABCCC5CB@BCCH>CBBA>BAA==B8;;9@@@=CCCCCCCFAFBB>A?BBBCABAC@CECCACAAACCBBBCCCBBDBC@BCDACC?B?CECCBCBBC@CCCMI:B>B<@A@AA0@CDGH@CCCBAADA?A;AAAA,A@@AA;?9?@;@AABBBH@C>BCCCBB?BCLG?CCGCCBCDBA;;;;;@@BA@D;;;BB>B>BBADCCCCB
@ATNG8:00997:06359
GATGGTAGAGTATCATGTGTATCTCCAGAAGATCAGGAACTCTAGAAGAATTCAGATTTTTAACACGAGAGTAAACGTAAAAAGAAGGTTTTACAAGACTTACGTTAACAATATTGCAGCAGTACGCACACAATCGAAGCGCAGTAAGGATGGCTAGTTTAACTAGCTAGAATACCACGAAAGCAAGAAAAAGAAGTACGCTATTAACTATTAACGTACCTGTCTCTTCCGAAACGAATGAGTACTATGTAGAGCTCTATACTAATCGCAATTGCCTAGTCT
+
@ABB?BBC;99====55699;666<7>5505:>ABB?B?ABBBCBB?CL@D?BAC;;;;;*;=ABBBCBFDCBB9AA:;;;;*;B>C=A@?0AA>:>BBA7;9:>395::5:AC?CBCFC?@@@???B@??F?BCCC?A@??988B=C=AAA>ACCBBA<B@BBBBCECBB?ABB=@@BBD<?=@;9::::(9;8;@:A@@A?>;?>A@AA@D<??BAA>A??;ABB:>:=AA8=BC@;;;CBAABB@@ABDBDCBCCBBBBAC>BBBBB?B=@@=AAAB@@
@ATNG8:01004:06327
GATGGTAGCGCACACATAGATACAGTACTCATTCGTTTCGGAAGAGACAGGTACGTTAATAGTTAATAGCTGTACTTCTTTTTCTTGTCTTTCGTAGTATTCTTGCTAGTTACACTAGCCATCCTTACTGCGCTTCGATTGTGTGCGTACTGCTGCAATATTTGTTAACGTGAGTCTTGTAAAACCTTCTTTTTACGTTTACTCTCGTGTTAAAAGTCTGAATTCTTCTAGAGTTCCTGATCTTCTGGGATGTGTGCGCAGTGCCTACCATCGCAATTGCCTAGTCT
+
A;;57=:899944555556?@@@>>@@CCCBB=A;;>7?>9>299>?95916666A?C@;;:C?C?@AB=<;=944.4;;;<+=B@B@@@F>BAA<:?:;)//)/0/99:5:993339:48=A494;BB?BBBCACCBC@CCC=;=BBBBA@@@@@@;@;;;)9@7<9>CA==>:>83:;<<<2=:<7<<=<<):8777(//79;;:55949>D0@;<<<<4>5==99@=>???=@=?@@BBB@CDDE=B:99@BB=9;9===>299645<<:56268==:==>CCB
@ATNG8:01009:06336
GATGGTAGTGTGTCTCTGAGAGTAGTACTCATTCGTTTCGGAAGAGACAGGTACGTTAATAGTTAATAGCGTACTTCTTTTTCTTGCTTTCGTGGTATTCTTGCTAGTTACACTAGCCATCCTTACTGCGCTTCGATTGTGTGCGTACTGCTGCAATATTGTTAACGTGAGTCTTGTAAAACCTTCTTTTTACGTTTACTCTCGTGTTAAAAATCTGAATTCTTCTAGAGTTCCTGATCTTCTGGGATTGTGCGCAGTGCCTACCATCGCAATTGCCTAGTCT
+
>CBC@BBBBBBBAEBBBECCABACCCBCAA@B?CBBB=CC?C@B@AABBB?BCCBC@CACFCC@C@CFFFCCCCDACBDCC5CC@CCDF>BBCC?ABJAIE9;;;AAEACCCDBBBB@BCDAC@EEFCCCBB@BCCC?BCCCCCCBCCDCDAAAB@CBB@BC@C@CBBBCDCEC?@@AAA3A=A=AACDC2CCBBB=BCEEJICBBB?BABB0BDBCC@C?BA@DCDBBBC@E@BBBCBD@BBCD>CC@CCCCBB@AAAB?BCC?BB;;;E@D@CC?CCCC;:
@ATNG8:01013:06356
GAATGGTAGGCACTGGCGCACACATCCCAGAAGCATCAGGAACTCTAAGAAGAATTTCAAGAATTTTTTAAACATTCAGAAGGAAGGTAAAACGATTAAAAAAAAGAAAGGGTTTTTTAACCAAGACTCAACGTTTGACAAATATTTGCAGCAGTACGCACACAAATCGAAAGCGCAGTAAAGGATGGCTAGTGTAACTAGCAAGAATACCACGAAAGCAAGAAAAAGAAGTACGCTATTAACTATTAACGTACCTGTCTCTTCCTAAACGAATGAGTACGTGTGACGTACGTGAGCTACCATCGCAATTGCCTAGTCT
+
--(--05-,(,26//)/79::555555)57;3/////774<59:://)//5//)//)44.44.4::::#44(488-////)/)/)/)/69:.9977,3333333"377(33(37777#3,3381777733,3378/88222'2555,522222822255522655'29222)277755222'2.56:055;;588>;AAA?;:5:=6///177:??8<>>987765$2945555997..).).88838389==@;>>@BBBC@C?DCC>CCC=?@BCBBBB??@BCCCBBAAACCCCCBA:??????@EABB?BBCCBB
@ATNG8:00981:06371
GATGGTTGACATATCTACTCTCTGTACTCATTCGTTTCGGAAGAGACAGGTACGTTAATAGTTAATAGCGTACTTTCTTTTTCTTGCTTTCGTTGGTATTTCTTGCTAGTTACACTAGCCTATCCTTACTGCGCTTCGATTGTGTGCGTACTGCTGCAATATTGTTAACGTGAGTCTTGTAAAACCTTCTTTTTACGTTTAACCTCTTCGTGTTTAAAAATCTGAATTCTTCTAGAGTTCCTGATCTTCTGGGCAGACTCTCACACGCCTACCATGCAATTGCCTAGTCT
+
00/719.4/:///:;//6;<=@<<@656=<@;@@@D>CB?CABBBBBBC@BCA@@=??B@AB?B?AAC@983333(33333$3768<?D=B??8=;@:99+:@9?>>8=C:=?CB@>9:+//==9=5;;8...333999948889>@;;;;@??888:0//.3//).2335:85559,2.999)5(/(/3999,66677.;)/(/66/59;766.3333(---,6-3-//)/998<98285<>>>>>=====6<///<<<<?AA@@@A<>>>;>>>;:3925759/.-22
@ATNG8:00983:06375
GATGGTAGTATAGAGCTGTACATAGTACTCATTCGTTTCGGAAGAGACAGGTACGTTAATAGTTAATAGCGTACTTCTTTTTCTTGCTTTCGTGGTATTCTTGCTAGTTACACTAGCCATCCTTACTGCGCTTCGATTGTGTGCGTACTGCTGCAATATTGTTAACGTGAGTCTTGTAAAACCTTCTTTTTACGTTTACTCTCGTGTTAAAAATCTGAATTCTTCTAGAGTTCCTGATCTTCTGGTGAGATATGCATGATGCTACCATCGCAATTGCCTAGTCT
+
>@@?8<<>ABB;:6?@@BCB=BBCCCCGCCCB?C;;;6;C?B@@BABBBBHHCC@@???BBBC@B?BB?@?BB=B>BBBBA1?<8<:::27AAA;@@??BB@BBBBCB>BABBCB@@;@@D=B<>>><====:>>>>:>>A@@?@===?;;888=8;;;:>>8=8;;;=;;:?=4<8898)8:=9:::::+;@@@B:AAA=>=AA9:5;?>>/?>>>A=D=?>;@AAAA@@<A<@>>=AA<AAA;<<<>=>>AADC<<>>@@;;;5;///==7=7::5:;:>>?
@ATNG8:01007:06375
GATGGTAGTGTCATATGAGAGTGTGTACTCATTCGTTTCGGAAGAGACAGGTACGTTAATAGTTAATAGCGTACTTCTTTTTCTTGCTTTCGTGGTATTCTTGCTAGTTACACTAGCCATCCTTACTGCGCTTCGATTGTGTGCGTACTGCTGCAATATTGTTAACGTGAGTCTTGTAAAACCTTCTTTTTACGTTTACTCTCGTGTTAAAAATCTGAATTCTTCTAGAGTTCCTGATCTTCTGGAGATATCATCAGCGAGCTACCATCGCAATTGCCTAGTCT
+
00//)////:=>:555;566=><>==666<<<7888>3;;)/)////;9;6;<?B@@B@BBCA;A9;;95555;;.56===*==7;;==4;;<=;>@<8:A0/0:@<=:??@BB>CE?BACAC@CC<;<AAC=;;;B?BBBBCCCBBBBBE;;;D@DLD@BB?B9;;DB@@ACB>AAAAA3@=@=@@CCC5CCBBB;B;;:;9@BBA=@@@@1@CCCC>B=@@7:;AB;;;@CACBBB;;6;CC<;;;BBCCBCIFBB;;;<;;;4:>999A?A<??:>>>999
@ATNG8:01008:06362
GATGGTAGTAGTACACTAGTCATACCAGAAGATCAGGAACTCTAGAAGAATTCAGATTTTTAACACGAGAGTGAACGTAAAAAGAAGGTTTTACAAGACTCACGTTAACAATATTGCAGCAGTACGCACACAATCGAAGCGCAGTAAGGATGGCTAGTGTAACTAGCAAGAATACCACGAAAGCAAGAAAAAGAAGTACGCTATTAACTATTAACGTACCTGTCTCTTCCGAAACGAATGAGTACGAGAGAGCACACGTGTCTACCATCGCAATTGCCTAGTCT
+
::?;;ADCBBDCB@@==666;:5447;4404;4555.5499<9=9=4999><>??:9999$9.44445<==>>E=@@<=<<<,<>8;2:99&9=>;@;9:BBBCEBGBCC?CCB@BBBBACBCBBCCBBB::7;:;;?BBBBCDCC?C@C;;:;CCBBCAA?ACC?@@?BBACBC=@AA@>9?:94:BCDE3BC?BBBAABCCD?B>AABB?B?BCCCC@BBAAAAA=A=ACB<AAA?ACBBBBBBCCBBBBBBBBBBBBBBBBB?B999?B@A>;;;;BCB@A
@ATNG8:01026:05806
GATGGTAGCGCACACATAGATACAGTACTCATTCGTTTCGGTAAGAGACAGGTACGTTAATAGTTAATAGACGTACTTCTTTTCTTTGTCTTTCTGTGGTATTCTTGCTAGTTACACTAGCCATCCTTACTGCGCTTCGATTGTGTGCGTACTGCTGCAATATTGTTAACGTGAGTCTTGTAAAACCTTCTTTTTACGTTTACTCTCGTGTTAAAAATCTGAATTCTTCTAGAGTTCCTGATCTTCTGGACGACGCGCACTGACACTACCATCGCAATTGCCTAGTCT
+
44483944444945599555955555555=<<=BB@>9>>+//)/////--(/////)/)//:>8=?BA;54455::.4444&444)44;::3;554:493713;6998:?B@CCDDGCCC?AA@>B>BFBB@B:98:BBB@CBBBCBBBDCCCCCCCC@CCC@BB?B=@AAA@ABAA=ABBBB;C@C@BBBBB2BABBC8:9AABBB;;;AIGGD5CHCBB@AAFIACCCBBBF?C@CCCBBB>BBE@CB@@@@@@ABAA@AB;;;FH@BCAAACAC@CC@CCCBBB
@ATNG8:01032:05806
GATTGGTAGTCTCGAGATAGTCTATAGTACTCATTCGTTTCGGTAAGGAAGACAGGTACGGTTAATAGTTTAAATAGCGTACTTCTTTTTCTTTGTCTTTCTGTGGTATTTCTTGCTAGTTACACTAGCCATCCTTACTGCGCTTCGATTGTGTGCGTACTGCTGCAATATTGTTAACGTGAGTCTTGTAAAACCTTCTTTTTACGTTTACTCTCGTGTTAAAAATCTGAATTCTTCTAGAGTTCCTGATCTTCTGGCTCTCGTAGACAGATACTACCATCGCAATTGCCTAGTCT
+
00/)/17/---/0///99:<;;;=<<<555:554399::397277)/)/)/;:0/)5955.56;7<<944)55)5999:;><<7<<:::'444(444::193333-3333(371778::>:>=====B=;?@B?BAFDDCFCCC@BBCE@CCCBCCCCCA@@BBBBB@CBB>AC=@?ABCCCDDDC@BBCDD;C@C=;;;;;*;;;;B<BBBBBBC@A@5<<;;*;?>@@=A>BC@BCBBBBC@C@BCCBBB>B;;8;BA@ACCABBCCCAAACBBC>ABBBCC@D@CC@CCCDCC
@ATNG8:01042:05787
GATGGTAGTGTGTCTCTGAGAGTAGTACTCATTCGTTTCGGAAGAGACAGGTACGTTAATAGTTAATAGCGTACTTCTTTTTCTTGCTTTCGTGGTATTCTTGCTAGTTACACTAGCCATCCTTACTGCGCTTCGATTGTGTGCGTACTGCTGCAATATTGTTAACGTGAGTCTTGTAAAACCTTCTTTTTACGTTTACTCTCGTGTTAAAAATCTGAATTCTTCTAGAGTTCCTGATCTTCTGGGTCTCTCTCTCACGCACTACCATCGCAATTGCCTAGTCT
+
4444.4:::<5555555=999;66599;555:5:<==7>>9<9;<B@?@@ABBAAA<A?BBAB8:79@@@CCCCC?AABBB0<B?BBDE?AA@B=@@C7;;7;;BBDEBKCCCBBBDACCB@BAJCBBABA@=@BBB@CBCCDDCBBAAAAAAAA@BAB?BB?B?BBDBCBBBC@CCCCC;D@G@BBBBB2BCDCD>ECCCCDBBBB?BBBB2BBACBAHBCB@BCBBB@@;@?@@@BBE@BBCF>BCCCCBBCCBB@A@B@@@B?BAA@CC@C@CC@BBCBBB
@ATNG8:01045:05781
GATGGTAGAGAGACTGTAGCGCACCCAGAAGATCAGGAACTCTAGAAGAATTCAGATTTTTAACATCGAGAGTAAACTGATAAAAAGAAGGTTTTACAAGACTCACGTTTAACAATATTGCAGCAGTACGCACACAATCGAAGCGCAGTAAGGATGGCTAGTGTAACTAGCAAGAATACCACGAAAGCAAGAAAAAGAAGTACGCTATTAACTATTAACGTACCTGTCTCTTCCGAAACGAATGAGTACTATGTAGAGCTCTATACTACCATCGCAATTGCCTAGTCT
+
;;5;7=<<@A;;:6555><<@;955)555.5@;=B=:C:=965?:@;::787::/0/;;;+;67789::4439881//////:::)/---3;;;///9599767777//(/49=(///06668>B==BBA@@999=8>@AB>BB=<<@8917288=443<<447B8BBBB@@<>?;?==8;;888-5;:777775'56222228:888486998848599CCC@CDCBBBB?B?DBB=A@@=@ABBBBCEBBAAAA???ABBBCBBBCC@BA;:;C?D?CC@CCCDBB
@ATNG8:01056:05764
GATGGTAGGTGCAGCATGAGTGTATCCAGAAGATCAGTAACTCTAGAAGAATTCAGATTTTTAACACGAGAGTAAACGTAAAAAGAAGGTTTTACAAGACTCACGTTAACAATATTGCAGCAGTACGCACACAATCGAAGCGCAGTAAGGATGGCTAGTGTAACTAGCAAGAATACCACGAAAGCAAGAAAAAAGAAGTACGCTATTAACTATTAACGTACCTGTCTCTTCCGAAACGAATGAGTACGAGAGTCAGAGCAGAGCTACCATCGCAATTGCTAGTCT
+
8<;<.55:7;<<<<=<;;;?>666<=.55<7::<5559<7;;;;:44.49.4.5>;;<??A+>669956<@==>D0//:<<<<+<<8<=BBA&6595;566?>>=<7<75505;:7;<<<655<999955555.5;;=7;;<<:=::395:55.5545>=<=:555;<;645049<-43;;;17775773733#33,3=93338;95788385-5-529::9=>666<<9=044904445:::9=884<;3344439977883339848---,,(,(,--97;:=
@ATNG8:01061:05808
GATGGTAGAGTATCATGTGTATCTCCAGAAGATCAGGAACTCTAGAAGAATTCAGATTTTTAACACGAGAGTAAACGTAAAAAGAAGGTTTTACAAGACTCACGTTAACAATATTGCAGCAGTACGCACACAATCGAAGCGCAGTAAGGATGGCTAGTGTAACTAGCAAGAATACCACGAAAGCAAGAAAAAGAAGTACGCTATTAACTATTAACGTACCTGTCTCTTCCGAAACGAATGAGTACGTGTGACGTACGTGAGCTACCATCGCAATTGCCTAGTCT
+
:>::7=;ABDBA===556>96555@.554.5=<<>D@C?BBCCCCB?BC?C@DCBBBBBB5B?CCC@ACCAAAB=BAAAAAA,AB@B@CDD9CCC@CAA@ABB0000=@@<A@A;?>?@BBDCCCBBBCCCCACBBB@BBCCCCBB@B@CBB@CCCCCBBB@BBBBBB>BB>BBC?AAABB=A@@=@@@@A2AA?>?>?CCBBA?C?BBBB?@<AACCC@CCBBBBC?C?CCC>CCC?CBCCBBBBA@@ABBBCCBCBBBBBBCC>A999@A?C@BA?ABBBBB
@ATNG8:01014:05837
GATGTAGGCGTGTGAGAGTCTGCCCAGAAGATCAGGAACTCTAGAAGAATTCAGATTTTTAACACTGAGAGTAAACGTAAAAAGAAAGGTTTTAACAAGATCTCACGTTAACAATATTTGACAGCATGCACGCACACAATCGAAGCGCAGTAAGGATGGCTAGTGTAACTAGCAAGAATACCAAGAAAGCAAGAAAAAGAAGTACGCTATTAACTATTAACGTACCTGTCTCTTCCGAAACGAATGAGTACTATGATAGAGCTCTATACTACCATCGCAATTGCCTAGTCT
+
////:88<=:::555@B@@?@;;;/5BB>0000/<7>8=>@@>=@=:;.57<<494444$45:88<995>;;?=8:9=;;;;'777(/:9:>+0)/;(///66//3::6;69948///(--,,22,,,--2236?955488AB>>>>>==8818;@>A??::;;?@@<@???:849<6;==8<:===7<<=7:::;;.;><AA@@AA;;:5;5:;;;>D=???BD<@@@>>>?<?<@@B7;;@=>>?==7---;---366;9@>>>>A?=>>>E;<;??;?:::7<AAAA@
@ATNG8:01026:05853
GATGGTAGTGTCATATGAGAGTGTGTACTCATTCGTTTCGGAAGAGACAGGTACGTTAATAGTTAATAGCGTACTTCTTTTTCTTGCTTTCGTGGTATTCTTGCTAGTTACACTAGCCATCCTTACTGCGCTTCGATTGTGTGCGTACTGCTGCAATATTGTTAACGTGAGTCTTGTAAAACCTTCTTTTTACGTTTACTCTCGTGTTAAAAAATCTGAATTCTTCTAGAGTTCCTGATCTTCTGGAGATATCATCAGCGAGCTACCATCGCAATTGCCTAGTCT
+
7//57=<<=A=;:;<;;;<>>>>>>B966@>>:@?@A9@A<;5:::5555.595567<8<<==7B=?B?;;@@@@;@;>==*<@466@@8@@==:=====C:::CCCCADCCCEIHHADCC@B>BBAAAHICACCBC?AAECCBCDCBBAAABBD=AAB@BD@DABBBBCCCCB@CDDDD;D@C8;;AAA,@?;;;0;;A;;;C<;<5;:;:;$;::A;?>:?=<==BBCCC:B:B==BAA:6:C@DDCDCDCDCGFCCBEFGGGC@B;;;AC?C?BCADCBBBB
@ATNG8:01038:05840
GATGGTAGGACGAGCGTCTGAGAGGTACTCATTCGTTTCGGAAGAGACAGGTACGTTAATAGTTAATAGCGTACTTCTTTTTCTTGCTTTCGTGGTATTCTTGCTAGTTACACTAGCCATCCTTACTGCGCTTCGATTGTGTGCGTACTGCTGCAATATTGTTAACGTGAGTCTTGTAAAACCTTCTTTTTTACGTTTACTCTCGTGTTAAAAATCTGAATTCTTCTAGAGTTCCTGATCTTCTGGTGTCGTCTATCATGTACTACCATCGCAATTGCCTAGTCT
+
58>:9A=A?@A:96:<ABBACBBB@DBABBBB?BBBB>BD@D@BBBCCCC?CBCCG@D?DDDD?D?EECCBBBCC@CBBCB1BC@CCDD>BBAA=ABB>BE@BBADDD@CCCDCCCC?BCC?C?CCCCCBBC?CCCC?CBBCCCCCCCCCCAAAB?CBB?BB?B?BBDCBCECE?B::::.:>B>BCCCCC*CCBCB>BBCCCBDCCB<@@@@0@@ABC@C@BB?CCCCB?@>@@BBCDBB@BBC@CCCCCBBBBBCCCCCCCBCC@D???CC@C?CC@CCDBBB
@ATNG8:01046:05825
GATGGTAGTCTCGAGATAGTCTATAGTACTCATTCGTTTCGGTAAGAGACAGGTACGGTTAATAGTTTAATAGTCGTACTTCTTTTCTTGTCTTTCTGTGGTATTCTTGCTAGTTACACTAGCCATCCTTACTGCGCTTCGATTGTGTGCGTACTGCTGCAATATTGTTAACGTGAGTCTTGTAAAACCTTCTTTTTACGTTTACTCTCGTGTTAAAATCTTAATTCTTCTAGAGTTCCTGATCTTCTGGACAGAGTGTGCAGATACTACCATCGCAATTGCCTAGTCT
+
----0--,257//////59;;;<>@BAA@955<8666@6=@455.55555//)/:/0)/5;3::0;;)0*/9//////99.44::+::.44//0(00/0>6?:A<<A2344<@CBDCECBBCDGEBB?B@DFCCBCCD@DCCC?BBBCCCCCCCA@@@@@C@CCC=@@?A=ABAABBBCC@CDCCC;C?C?BBBBB5BBCCD>CBCA@ABAAB5;;;.;@@=AGFGCC?BBCDDBB?B@DBBCCC@AAB@CCCCBBCCFBBBCCCDCCCC@C@@@@?=?=AA=ACFCCC
@ATNG8:01055:05818
GATGGTACGCTCTGCTCTGACTCTCGTACTCATTCTGTTTTCGGGAAAGAGACAGGTGCGTTAATAGTTAATAGCGTACTTCTTTTTCCTTGCTTTCGTGGTATTCTTGCTAGTTACACTAGCCATCCTTACTGCGCTTCGATTGTGTGCGTACTGCTGCAATATTGTTAACGTGAGTCTTGTAAAACCTTCTTTTTACGTTTACTCTCGTGTTAAAAATCTGAATTCTTCTAGAGTTCCTGATCTTCTGGCGCGTATGTATGTCGCCTACCATCGCAATTGCCTAGTCT
+
////17///:99/549999;;666=>;;;;<::)//////&///(//(38:884404>99;.3,3877286;;;>9=933,37777'7173999=3;:<<466>:==8<<?9569>BB996C>:CBB?D=AAB;;:AB@CCEE;;;CCFDCDCCDBB;;;@=ADB?BC>A=@@DDCCCCC?B;;;;.;=B>BCHHI5CFFCF?CCD=<<CCCC@DDED5B@@@C@C@BBACDD;;;B>B=@@@@DD=AAB?BBBCCCAAAAACBDDE;<<B=@@@@@?<??CEGCCCDEL
@ATNG8:01056:05851
GATGGTAGGCGACATACATACGCGCCAGAAGATCAGGAACTCTAGAAGAATTCAGATTTTTTAACACGAGAGTAAACGTAAAAAAGAAGGTTTTACAAGACTCACGTTAACAATATTGCAGCAGTACGCACACAATCGAAGCGCAGTAAGGATGGCTAGTGTAACTAGCAAGAATACCACGAAAGCAAGAAAAAAGAAGTACGCTATTAACTATTAACGTACCTGTCTCTTCCGAAAACGATGAGTACGAGAGTCAGAGCAGAGCTACCATCGCAATTGCCTAGTCT
+
77896:@B<@655A<;;;>BCACBC<@@@<=A>>00)02///:=99277)/)//:555559$9<@;99B@?@@AA8;;;:9999%:;55.555&5==9@@<<;>=00+0:00*0>@:?@A<@CCDBBCBAAABB>C;;;5:@@@ABBB@CACBB?BDDDD;;;?BBB@@@9::<99929999:+9=<9997877#393334==::@=6<<:;;?.7./6>00*/999;44.4.4444&4444;;<<<;:@=<<>>?>>>?<;;>@9909;/////)/*/47<99///
@ATNG8:01057:05856
GATGTAGAGAGACTGTAGCGCACCCAGAAGATCAGGAACTCTAGAAGAATTCAGATTTTTAACACGAGAGTAAACGTAAAAAGAAGGTTTTACAAGACTCACGTTAACAATATTGCAGCAGTACGCACACAATCGAAGCGCAGTAAGGATGGCTAGTGTAACTAGCAAGAATACCACGAAAGCAAGAAAAAGAAGTACGCTATTAACTATTAACGTACCTGTCTCTTCCGAAACGAATGAGTACGAGAGTCAGAGCAGAGCTACCATCGCAATTGCCTAGTCT
+
@@;=>CCCA@@A?@ABACCCCCCC>CCCGGBBBBB?D=@@B@@AC@EC@C=@?@BBEKD3D=AABBBBBBBAA9=?A@?>>0?A=B<CEF=FBB?B;;;BDDCD@C@CC@CBC?BB@ABCCDCCCCCDCBB?BCCC?BAA@CC??<@?B@@>ACCCBBCC@BBBAAA?BB?BBB<??:9928??=ABBBB3BE?BA@ACCBBD8:8;>>@0818>AAB@CFBBAA@<@<?==6>9949@ABCBBBBCBABABBBBBBBAAACDD=F667;??C@BB?BBBBAA
@ATNG8:01015:05873
GATGGTAGGCGTGTGAGAGTCTGCCCAGAAGATCAGGAACTCTAGAAGAATTCAGATTTTAACACTGAGAGTAAACGTAAAAAGAAAGGTTTTAACAAGATCTCACGTTAACAATATTGCAGCAGTACGCACACAATCGAAGCGCAGTAAGGATGGCTAGTGTAACTAGCAAGAATACCACGAAAGCAAGAAAAAGAAGTACGACTATTAACTATTAACGTACCTGTCTCTTCCGAAACGAATGAGTAACTATGTAGAGCTCTATACTACCATCGCAATTGCCTAGTCT
+
595<9<><4;////979<<995444)4=>8>@00/<6<29;;///0+00)/5;;/4444&45:4444444888:(3333333$333(3-333&3-37,33333333336;5:80,,,(,,2---.2222775559257780576587//-/29;@;@00//66;6<:::>@8>>=???478@=;)//0)/988;,--(....3535753;69:794:16////389;;6655:4999/577;<996//(/6669@BBB???<==@@=><C9>>?;;;:>:>>8=:7552
@ATNG8:01023:05873
GATGGTAGCGCACACATAGATACAGTACTCATTCGTTTCGGTAAGAGACAGGTACGTTAATAGTTAATAGCGTACTTCTTTTTCTTGTCTTTCTGTGGTATTCTTGCTAGTTACACTAGCCATCCTTACTGCGCTTCGATTGTGTGCGTACTGCTGCAATATTGTTAACGTGAGTCTTGTAAAACCTTCTTTTTACGTTTACTCTCGTGTTAAAAATCTGAATTCTTCTAGAGTTCCTGATCTTCTGGTAGAGCGTGCATATATCTACCATCGCAATTGCCTAGTCT
+
AACE?BB>>;?;<=;56666;;::?;:66=;?;@;;;3:9)//2///:://)/9///88388-/)/)/79<<==<=6;;;;;)//+/5666,////6)//:6340488336@=AACCBCC?AAB@CGECCCBCCC?BBCC>@@@@@ABBBAAABBCCB@C;;7;C=@<@BBBBBB@@<?;;;;5;=B?BBGEG0AC;;;0;?AAABBBBC?CCCC3C<;:CAD@CC@CCCBBCC@C@A@A;;;>BBC?CCCEFCFGCCAAABCBCBBD@B;;<AC@C@=;:<BBBB@
@ATNG8:01028:05887
GATGGTAGGCGTGTGAGAGTCTGCCCAGAAGATCAGGAACTCTAGAAGAATTCAGATTTTTAACACTGAGAGTAAACGTAAAAAGAAAGGTTTTAACAAGATCTCACGTTAACAATATTGCAGCAGTACGCACACAATCGAAGCGCAGTAAAGGATGGCTAGTGTAACTAGCAAGAATACCACGAAAGCAAGAAAAAGAAGTACGACTATTAACTATTAACGTACCTGTCTCTTCCGAAACGAATGAGTAACTATGTAGAGCTCTATACTACCATCGCAATTGCCTAGTCT
+
;;5<9=@C?A@@@;?>A@BA@B;;;/5BA=@B:;;B?B=AABAAAA=;;6;=AC@@ABBB2B>AAAB;;9@@??C<@@B?=;;,000(/)//0&/)/8(///37788;C8=8?@8<77,3255552222258222=9<==;4<===>>888)88;<A?AB???A??;?AAA??<?A>@@@9?==>=5<9938>>>>,87-69::?B==>>;><=<==8;9>;6788=>>?===1817<A:???;?@:://(////88<;;7;;37388998;28>=;<<;@:>>;><9<66
@ATNG8:01040:05900
GATGGTAGAGTACAGTGTAGAGACCAGAAGATCAGGAACTCTAGAAGAATTCAGATTTTTAACACGAGAGTAAACGTAAAAAGAAGGTTTTACAAGACTCACGTTAACAATATTGCAGCAGTACGCACACAATCGAAGCGCAGTAAGGATGGCTAGTGTAACTAGCAAGAATACCACGAAAGCAAGAAAAAGAAGTACGCTATTAACTATTAACGTACCTGTCTCTTCCGAAACGAATGAGTACACATCGTCGTGTCGTGCTACCATCGCAATTGCCTAGTCT
+
54446;:85444<55555555<;<9<@@=@BA;;5.6.5<<566<8<:7:499444444$48<<>><<<<A>>98844444$45.54999+99<6;699@@=BB?B@AA?BBD@ECBBCECCAABBBBCBC@BBBB>AAAA;;;EAC@C;;:<C@@@CCC?B???BB?BB@?>><<9///)///(/;;;;);;5<:@AA@;>B;>7::??<?<AA<<;@B@999>?<@49:A:?>A487??=;<@B==<AAA??<@?787?7776777>?>0717>4>;<<77
@ATNG8:01041:05904
GATGGTAGAGTACAGTGTAGTAGACCAGAAGATCAGGAACTCTAGAAGAATTCAGATTTTTAACACGAGAGTAAACGTAAAAAGAAGGTTTTACAAGACTCACGTTAACAATATTGCAGCAGTACGCACACAATCGAAGCGCAGTAAGGATGGCTAGTGTAACTAGCAAGAATACCACGAAAGCAAGAAAAAGAAGTACGCTATTAACTATTAACGTACCTGTCTCTTCCGAAACGAATGAGTACTATAGACTATCTGAGACTACCATCGCAATTGCCTAGTCT
+
495:9><ABCGBCBABC@@666>>=<@CC?BBCCBB@C@BBB@@@B?CB?B@AAAAACCB3C?CBBCCCBBBAA;??@BBBB5BC@B;ABB9BBB@BDDBCBD;;;;@CB?D@@=ABCCCCCCGEDCCCCBA=AABA<@@BAAAA@>A@CCC?BCCCCBBB?BBBBBB?BB?CDC?BBBBB>B@A?::999.9A?C><>BC@@>:=6::>=5:4:=AAA@CAAAABB?C@BA@;A::79BBBBBBCCCCBBBBBBCCCCCCBCCB?B???BA:?9@@<@?BA??
@ATNG8:01044:05868
GATGGTAGCGCGACGAGCGTAGACCCAGAAGATCAGGAACTCTAAGAAGAATTCAGATTTTTTAACACGAGAGTAAACGTAAAAAAGAAGGTTTTACAAGACTTACGTTTAACAATATTGCAGCAGTACGCACACAATCGAAGCGCAGTAAGGATGGCTAGTGTAACTAGCAAGAATACCACGAAAGCAAGAAAAAGAAGTACGCTATTAACTATTAACGTACCTGTCTCTTCCGAAACGAATGAGTACTATGTAGAGCTCTATACTACCATCGCAATTGCCTAGTCT
+
:?;>;=@AA>00/9///:5559555)5;;9<<<;;9.4.44444.4;544.3-333333333#328889:::::;;133444444#5949.555&55<4;?;A9=:99;)5.55.5==8=BCBB@AACCCCCDGBC?BCCGACBBB@@@@;@@B?A?AECCCBBB=A@@@BB@CD?AAA===:77*33349====+;><>AA@ABAAA<@>A????B?@A@?;5;000000)/135;06;;7;>??@AAB;;;BBBBCBBBBBBBBBCB@D???CC?C@AB<@@>999
@ATNG8:01044:05889
GATGGTAGACACGTGTGCTCTCTCGTACTCATTCGTTTCGGAAGAGACAGGTACGTTAATAGTTAATAGCGTACTTCTTTTTCTTGCTTTCGTGGTATTTCTTGCTTAGTTACACTAGCCATCCTTACTGCGCTTCGATTGTGTGCGTACTGCTGCAATATTGTTAACGTGAGTCTTGTAAAACCTTTCTTTTTACGTTTACTCTCGTGTTAAAAATCTGAATTCTTCTAGAGTTCCTGATCTTTCTGGATAGCGACGCGATATACTACCATCGCAATTGCCTAGTCT
+
:;557<<9@@B00/<9979<;;9;@@9=>@@@=BCCC>BB?C=@@97777)/////3818:>;7;=@8:8B@??A8?@???29?6AAAB<ABBF=??A@800)00/(///(/678::@=8755;D=@@@;;89<:?<>>=;;;@@@?;;;@@?;;;;58889><4;5988>>>@>>;??@?>/>188*9>>>>.==>>>4=889;;>@8867EDD/@988@=@=BC=BA?????=A;??>@888-8>><AAA=889//////<;:;>?>=;8878>9>3::5:===>=
@ATNG8:01048:05866
GATGGTAGGCGAGAGGTGAGACGCAGTACTCATTCGTTTCGGAAGAGACAGGTACGTTAATAGTTAATAGCGTACTTCTTTTTCTTGCTTTTCGTGGTATTCTTGCTAGTTACACTAGCCATCCTTACTGCGCTTCGATTGTGTGCGTACTGCTGCAATATTGTTAACGTGAGTCTTGTAAAACCTTTCTTTTTACGTTTACTCTCGTGTTTAAAAATCTGAATTCTTCTAGAGTTCCTGATCTTCTGGTGTCGTCTATCATGTACTACCATCGCTAATTGCCTAGTC
+
@@?B;@CC@A=00//)/::779:;999;:??BB>B;;;09:499555>===:>@@@@>A<@>>?;?;>@<;<==<A=@@@@@.73383799&7;:?:A?A=??@CAA989;?<>?AC>?=>CC@B=A@?885AA:>;;;;=>=@@A>>>>A==898?:;;;=8819<888====AA577AA>->088-8<=>A/9999:.7/////59222)5==A.=<=<A<A<;;7;;;A;;;<A=AC@@@?;:::5:66://///::<C@==///=78888;;9=A4660637,,
@ATNG8:01048:05900
GATGGTAGGTGCAGCATGAGTGTATCAGAAGATCAGGAACTCTAGAAGAATTCAGATTTTTAACACGAGAGTAAACGTAAAAAGAAGGTTTTACAAGACTCACGTTAACAATATTGCAGCAGTACTCACACAATCGAAGCGCAGTAAGGATGGCTAGTGTAACTAGCAAGAATACCACGAAAGCAAGAAAAAGAAGTACGCTATTAACTATTAACGTACCTGTCTCTTCCGAAACGAATGAGTACGATGAGAGAGCTCTCTCTACCATCGCAATTGCCTAGTCT
+
///7)/447444444;9995555555555.544:>=8>9;;?BB=C?CC9:65<544<<<):5:::555;;;=>4;;;;;;9(9@:;6;A@+@55.555544944.47<>8>==7;:@?ABBBAB@@969>A=@>>>.54;<<<<;=@=?:;49@@@A@>@;9:9>>>:00,/9959:433(333-/:::;+;;6///88:8882823//838(/////595555447:+//:1://)///689444<8888:8;=??>>=@@@@<?8333206+445887://
@ATNG8:01049:05880
GATGGTAGTGTGTCTCTGAGAGTAGTACTCATTCGTTTCGGAAGAGACAGGTACGTTAATAGTTAATAGCGTACTTCTTTTTCTTGCTTTCGTGGTATTCTTGCTAGTTACACTAGCCATCCTTACTGCGCTTCGATTGTGTGCGTACTGCTGCAATATTGTTAACGTGAGTCTTGTAAAACCTTCTTTTTACGTTTACTCTCGTGTTAAAAATCTGAATTCTTCTAGAGTTCCTGAATCTTCTGGAGATACACATGATACTCTACCATCGCAATTGCCTAGTCT
+
?:555;:<:>9444599555<;;;;>;;@F<@:?999.9@:?;;?;<<CC@CCDCD@CAFFCC@C@CHCDECCCCACCCBB1A@?BCBB>BBBB@CBCAEJ<;;BBBFACCCCCCBA@AED?C@CBBBBBBBACBCC@CCCCCCCCCBBCBBA??;@@A=AC@C?BCCCCCCCC@C@@@@9@?C@BBDDD5CCBBB>BBCFFHCBAA@CCBC5DBCCDAC@BB@BCBDD@A>A@BBB?BBB?BCD@CCCCDBBBCCBBBBBBBB@@=@999@B<@>@CACECCCC
@ATNG8:01050:05897
GATGGTAGAGAGACTGTAGCGCACCCAGAAGATCAGGAACTCTAGAAGAATTCAGATTTTTTAACACGAGAGTAAACGTAAAAAAGAAGGTTTTACAAGACTCACGTTAACAATATTGCAGCAGTACGCACACAACCGAAGCGCAGTAAGGATGGCTAGTGTAACTAGCAAGAATACCACGAAAGCAAGAAAAAAGAAGTACGCTATTAACTATTAACGTACCTGTCTCTTCCGAAACGAATGAGTACTATGTAGAGCTCTATACTACCATCGCAATTGCCTAGTCT
+
9444.44445554<;;;;;;>=<<<5<<@8=B<5950504<<556=:>>:<5377733333#3-339998<887;3;;444444#45.57<==0>;;7;C>DGDDDD?B?BC?CCC?BBCBCCBCCBBCBBBCC@C@CB@CCCBABDD@C?BBB?BCCC@@@B?BBBKBB@BB@BBB?CC9982:==;3799:9%:;9;?:?=<BAB?B?BBCD?B<@?BCC;??@@???;?@BBD;CCC@BDBCBBBBBAA@ACCCCCCCCCBBBCC@C:;;BB@C?CC@C???AA
@ATNG8:01053:05889
GATTAGTATAGAGCTCTACATAGTACTCATTCGTTTCGGAAGAGACAGGTACGTTAATAGTTAATAGCGTACTTCTTTTTCTTGCTTTTCGTGGTATTCTTGCTAGTTACACTAGCCATCCTTACTGCGCTTCGATTGTGTGCGTACTGCTGCAATATTGTTAACGTGAGTCTTGTAAAACCTTTCTTTTTACGTTTACTCTTCGTGTTTAAAAAATCTGAATTCTTCTAGAGTTCCTGATCTTCTGGGTCTACGCTCGTCGCGCTACCATCGCAATTGCCTAGTCT
+
9;505@A@?@BBBB@@@ABBBBBBBBBDCB=B;;;0;C<@<@@?A@AA?BBBAA?C?@@ABAC>AAAAABA?A?BEDCE2@A9<8777&7;>@=A@A>AB?BBBAAA=AABBCBAB>=BB=B=>>>;;:==:===>=>==BBD???@@;;;==>::995//)/599=@===@A:=>AAA-:088)86767+37666)----606;@;;;066777%7///;595=>;>BAA@==8=9===>;;8<BBD:A>>>:::<998///@66:@=@=>=@A<?<??;>>A@@?
@ATNG8:01016:05922
GATGGTAGGACGAGCGTCTGAGAGGTACTCATTCGGTTCGGAAGAGACAGGTACGTTAATAGTTAATAGCGTACTTCTTTTTCTTGCTTTCGTGGTATTCTTGCTAGTTACACTAGCCATCCTTACTGCGCTTCGATTGTGTGCGTACTGCTGCAATATTGTTAACGTGAGTCTTGTAAAACCTTCTTTTTACGTTTACTCTCGTGTTAAAAATCTGAATTCTTCTAGAGTTCCTGATCTTCTGGGCTGCGCTGATATGCGCTACCATCGCAATTGCCTAGTCT
+
7///14447444448444444<44.4444;<<7@A:?:9929;>AABBCB?BBA@B=@;?BBC6;9:B@BCGCCHBDCCCC5CE@CGCH?BBBC?BBC?BB;;;BCCDACCBBBCCC@CCC?B?CEBBBAAA<??BB=AACCCCCBCCCBBBDBB@BDE@CC>@>@@BABBDCCACCCCG=E@B><;<<<*;BBBC>CCFCCDFBAA@CFLF5C;;=B@C@CCACCBBBBB?B@DCCCBC@BBCJ?C;;;AB@@ABBBBCCCBCB=@@;;;B?B?BCABCBGCB
@ATNG8:01017:05948
GATGGTAGTAGTACACTAGTCATACCAGAAGATCAGGAACTCTAGAAGAATTCAGATTTTTAACACGAGAGTAAACGTAAAAAGAAGGTTTTACAAGACTCACGTTAACAATATTGCAGCAGTACGCACACAATCGAAGCGCAGTAAGGATGGCTAGTGTAACTAGCAAGAATACCACGAAAAGCAAGAAAAAAGAAGTACGCTATTAACTATTAACGTACCTGTCTCTTCCGAAACGAATGAGTACGAGAGAGCACACGTGTCTACCATCGTTCTCCTTAAGTCT
+
?;@C@CEBBBABBDDCCCCCCCBBB@BBB?CCCC@@>@@BBEDFCC?CC@B@BCCBBBBB5B@CCDDDDCC:9948?@ABBC5A@=@;AA@9ACJAHCCCCCGBB?B@@@>ABB?BCCBBBDEEDDCCBBBC@CCBB?C@A@ABBA=A>A::7;AAACBBA?CCCBBA?CC?>>=3999999+99:3:999::%:>:<>8==9;><,/-.79:)/-/@BCD@DBBBA::6:?@@A<ABB@BABBBBCCCCBBBBBBCBBBBBB@@@@<A;;;B>AAF@D>=:>@@>
@ATNG8:01019:05956
GATGGTAGACATATCGTACTCTCTGTACTCATTCGTTTCGGAAGAGACAGGTACGTTAATAGTTAATAGCGTACTTCTTTTTTCTTGCTTTCGTTGGTATTTCTTGCTAGTTACACTAGCCATCCTTACTGCGCTTCGATTGTGTGCGTACTGCTGCAATATTGTTAACGTGAGTCTTGTAAAACCTTCTTTTTACGTTTACTCTCGTGTTTAAAAATCTGAATTCTTACTAGAGTTCCTGATCTTCTGGATACACTCATTGATCGCAATTGCCTAGTCT
+
?;559=<ABCCDCCCCGBBBBBGCCCCCCBAA=AAA@<<<7?8?;?;<<<8<<A??<>:CBBB?C?ABB@@@<37,333333#3739998(8<>8>3:788(7<8==?<?@;@AAAB?@?=B@@<?:>?>;;:>><@A@@<>>?CDD@=>>A>>;;;;5:::988199;;;@@@@@@7;;>>>/>5;5;=AAA/@@@@@178=;;;=>88818DDD/A>>;<7;7//)/6;::???=?<AA?A;;7;AA=A@@;;;CBBD<AC@@@??=@=>>:=9:9//
@ATNG8:01027:05957
GGAATGGTAGCTACGCGTGATGATATCTCCAGAAGATCAGGAACTCTAGAAGAATTCAGATTTTTAACACGAGAGTAAACGTAAAAAGAAGGTTTTACAAGACTCACGTTAACAATATTGCAGCAGTACGCACACAATCGAAGCGCAGTAAGGATGGCTAGTGTAACTAGCAAGATACCACGAATGCAAGAAAAGAAGTACGCTATTAACTATTTAACGTACCTGTCTCTTCCGAAACGAATAGTACTACTCTCAGAGACACACTAATCGCAATTACCTAGTCT
+
/)/)--38-,,,,,2,,,-/9;9;;<;;;59994555449.4.48888:90557;6:;44/:9:'838///;6-//881///////$//)/3:;;+;//)//;77;==>9<6::57//+//::<<==??>A>>>CC?@?;?:>==994882=4;0/)////788<8;995--(---99*/339,3388178;;/::6:888:::6738272222'2.55:::8<:::///69477;25445933333778::::;;=:::;888:;/522.8.3(..277;888
@ATNG8:01031:05943
GATGGTAGGACGAGCGTCTGAGAGGTACTCATTCGTTTCGGAAGAGACAGGTACGTTAATAGTTAATAGCGTACTTCTTTTTCTTGCTTTCGTGGTATTCTTGCTAGTTACACTAGCCATCCTTACTGCGCTTCGATTGTGTGCGTACTGCTGCAATATTGTTAACGTGAGTCTTGTAAAACCTTCTTTTTACGTTTACTCTCGTGTTAAAAATCTGAATTCTTCTAGAGTTCCTGATCTTCTGGTGTCGTCTATCATGTACTACCATCGCAATTGCCTAGTCT
+
4444.4885:=<<655<=>BBBBC@CBA@@@B>BAAA<AC@G@CCDECCCABBCCGAHAGBBA?AAGCCCCCCCC@BBBBB0AB?BBBB>BDCC@DBA?AC7;;;AAC?BBBBBBBB@DCC@B@CAA@@@@@@DDDC@EDDCCAAAECCBBCC@@>ABB?BD@C>@@CB;;;FDAC;;;;6;?C@CFFHE0BA;;;7<BBCCJFBBB?CILG3C@CAF@B@BBAMGBBBBC@D?BBCDBB@BCC?AACCCC;:;BCBBCBBEBCB@BB;;;C?B?BB?BCCCCB
@ATNG8:01032:05933
GATGGTAGTGTCATATGAGAGTGTGTACTCATTCGTTTCGGAAGAGACAGGTACGTTTAATAGTTAATAGACGTACTTCTTTTTCTTTGTCTTTCGTGGTATTCTTGCTAGTTACACTAGCCATCCTTACTGCGCTTCGATTGTGTGCGTACTGCTGCAATATTGTTAACGTGAGTCTTGTAAAAACCTTCTTTTTACGTTTACTCTCGTGTTAAAAATCTGAATTCTTCTAGAGTTCCTGATCTTCTGGATAGCGACGCGATATACTACCATCGCAATTGCCTAGTCT
+
@@?;:><ACBB@@>;;;;;<;;;<=>;;;=554:59>9>=393445::95.5;9555)5.5/;;).*-----:///:497999(999)///9:.779:3944.4:.45;;<B?ABDCCBDH>BBB>B?BCBCBDBB@BCCB@BBBBCCCBICDBCCDCD@AABBCC@C@BBAAAEECC>@;;;;;*<=C;;:999'::CAC=CAA>>>9;5925555$5>9995;>BD?BBA<;;B<@=ACCBBB?BBC>BBBBBD;;;;BBBICCCCDE?BCBBACAD@BB?BBB;;;
@ATNG8:01033:05917
GATGGTAGGACGAGCGTCTGAGAGGTACTCATTCGTTTCGGAAGAGACAGGTACGTTAATAGTTAATAGCGTACTTCTTTTTCTTGCTTTCGTGGTATTCTTGCTAGTTACACTAGCCATCCTTACTGCGCTTCGATTGTGTGCGTACTGCTGCAATATTGTTAACGTGAGTCTTGTAAAACCTTCTTTTTACGTTTACTCTCGTGTTAATAATCTGAATTCTTCTAGAGTTCCTGATCTTCTGGGCTGCGCTGATATGCGCTACCATCGCAATTGCCTAGTCT
+
4444.444.444444:::555=<@<@CCBBAA?A:::-9<9>=@@BCCCC@BBBDGACACCDG@B@DICCCBBBB>BBCCC5CB@CCDC>BBA@=ACB>BC?AABCFGACEBBADCD@BBC@C@FFDBBBBC@BBCD@EDCCCBBBBCBBCCCCC@CBB?BC@C@BBBBCCCCC>A;;;;.<>A>AAAA@,ABCDC>CCCCCCCBBB>B>BB?BBBCB?B?@@;@A@@@;;6;=@BABCD@CBBC=B;;;@BBBFCCCCCCBBCD;;;CHHEBD@CB@BCAA@@
@ATNG8:01040:05916
GATGGTAGAGAGAGCTCTCTCATTCGTACTCATCGTTTCGTAAGAGACAGGTACGTTAATAGTTAATAGCGTACTTCTTTTTCTTGCTTTCGTGGTATTCTTGCTTAGTTACACTAGCCATCCTTACTGCGCTTCGATTGTGTGCGTACTGCTGCAATATTGTTAACGTGAGTCTTGTAAAACCTTTCTTTTTACGTTTACTCTCGTGTTAAAAATCTGAATTCTTCTAGAGTTCCTGATCTTCTGGATATTAGTGACTCGTGCTACCATCGCAATTGCCTAGTCT
+
:;957=::AA;;49:559<>99949=A9=555@@:<;05;;@6@<;555<.44:44.4.444;7<7<<;?A??<?<99879$87,3333(3;9916/-(--(---(-88(//8889=964425:5:5;;=;>A;??AD:;;:>=>?@A>>>?>==A<>==:;;4;5;>====>>?8==>=>/<188)8<==>+//98919///9:;>=<:>BBC/A@@??<?<==:=>@@@A@=A<>>>A??=???<AAAA:??@@@B>>>>:;99:///==::1717:1;;??;;
@ATNG8:01043:05925
GATGGTAGCAGACGTGACAGAGCGCCAGAAGATCAGGAACTCTAAGAAGAATTCAGATTTTTAACATCGAGAGTAAACGATAAAAAAGAAAGGGTTTTTACAAAGACTCACGTTTAACAATATTGCAGCAGTACGCACACAATCGAAGCGCAGTAAGGATGGCTAGTGTAACTAGCAAGAATACCACGAAAGCAAGAAAAAAGAAGTACGCTATTAACTATTAACGTACCTGTCTCTTCCGAAACGAATGAGTACAGAGAGTACGATATGTCTTACCATCGCAATTGCCTAGTCT
+
9:445:::::::566<===<<<666165<7555554.4./99//)/:388685////////$/36///:3338888/333339999$333(37.7;;;$3///(/////33222'2+22398838888?BCFFCCCC@??C@CC@A>ABB@AAAB?B@CBB?ACBBACCC?CAAAAA?CC>BBB<??A@@9@==9999999%9>;>?=?CAB??<><<;BB6<7<ACCC@CCBBBBC>@>ABB=BBB@BBBBBBADCCCCCBBBBBBCAA@><7=A<@=====;?<?@=@??;;;
@ATNG8:01043:05934
GATGTAGTGTCATATGAGAGTGTGTACTCATTCGTTTCGGAAGAGACAGGTACGTTAATAGTTAATAGCGTACTTCTTTTTCTTGTCTTTCGTGGTATTCTTGCTAGTTACACTAGCCATCCTTACTGCGCTTCGATTGTGTGCGTACTGCTGCAATATTGTTAACGTGAGTCTTGTAAAACCTTCTTTTTACGTTTACTCTCGTGTTAAAAATCTGAATTCTTCTAGAGTTCCTGATCTTCTGGAGATATCATCAGCGAGCTACCATCGCAATTGCCTAGTCT
+
;;55=<<BCB@?;666==BCCCCCC;;;@@@?B=BC=AA=;7;<<<@BB@BDBAABG?BB:96<5;AB<;;;;@+0....'..*---99/;;6505::3:<7:;;<BBADCCCGCCC@BCCACBCCBCBDCC@CCCC@CBBBCCCCCCCBBBBBC@CAA=AA=@=@@@BBBBCC?BGGGD;C?A<@????,?C@@@;@@@@AAAA@B=ACCC3EBCBA?A@DEACCBBBBB?B?BBBCCBBBBB?BBCCCCDCCBB@A@CBBBCC?B;;;BC@C@CC@BBBBBB
@ATNG8:01059:05955
GATGGTAGCACACGGAGATCTCATCGTACTCATTCGTTTTCGTTGAAGAGAACAGGTACGTTAATAGTTAATAGTACTGTACTTCTTTTTCTTTGTCTTTCGTGGTTATTCTTGCTAGTTACACTAGCCATCCTTACTGCGCTTCGATTGTGTGCGTACTGCTGCATTATTGTTAACGTGAGTCTTGTAAAACCTTCTTTTTACGTTTACTCTCGTGTTAAAAATCTGAATTCTTCTAGAGTTCCTGATCTTCTGGCGCTCTTTCACGTCTGCTACCATCGCAACTTGCCTAGTCT
+
--550680/44444.5599955555444::999.//999&//-(-20,---(-57397/44385::::-/*/////////8:<6;:>==)443(33377.3338-3,36068(///6685::9444;:5:<?8B>BCCCCBCCBHECB@BBDDDCGCCBBAA@BA@A<AA=BCAE@BB@@;;:??<>?A@A6@<@<@@BBA0AA@@@9@;;:@:;;:;4:>>>,@:90>:>:00*/<>><<<1616;>BBB=@;:5:?>@>>@5>:;;;9B?@?A?=<<0//:)//)558666===
@ATNG8:01062:05941
GATGGTAGCGAGCGAGTGTGTATACCAGAAGATCAGAACTCTAGAAGAATTCAGATTTTTTAACACGAGAGTAAACGTAAAAAGAAGGTTTTACAAGACTCACGTTAACAATATTGCAGCAGTACGCACACAATCGAAGCGCAGTAAGGATGGCTAGTGTAACTAGCAAGAATACCACGAAAAGCAAGAAAAAAGAAGTACGCTATTAACTATTAAACGTACCTGTCTCTTCCGAAACGAATGAGTACTATGTAGAGCTCTATACTACCATCGCAATTGCCTAGTCT
+
45555;:<AA@:5555;:99599566;=<:=B=@B@@799@@?>A=@@;?6889555555#549<<>><B@9;;65A@CC>C+9::9:C@D2C@A<>B@BCAACC@D@CCACCD@DDCCCCCBBBCCCCCCCADCCB@BBA@@@;;8;@HCCACCCCDCCC@@A@CBB?BA?A??:==:99:-:>=99:::99%9313?:?==BA=<<<;=@@3::+9@BBB@CD;;;DB=@=;;;09<<:>@@A???AAACCBCBBCBBBBAAAA9948;::<>396<A=ABB;;;
@ATNG8:01062:05957
GATGGTAGCGCACACATAGATACAGTACTCATTCGTTTCGGAAGAGACAGGTACGTTAATAGTTAATAGCGTACTTCTTTTTCTTGCTTTCGTGGTATTCTTGCTAGTTACACTAGCCATCCTTACTGCGCTTCGATTGTGTGCGTACTGCTGCAATATTGTTAACGTGAGTCTTGTAAAACCTTCTTTTTACGTTTACTCTCGTGTTAAAAATCTGAATTCTTCTAGAGTTCCTGATCTTCTGGATAGCGACGCGATATACTACCATCGCAATTGCCTAGTCT
+
<<BB?CCBBBCCBCCDGCCCCCBBBGCCCD;;6;@A@6?@59.5:::@AC=ACBBBACACBBD@D?BBCCAB@@C=;;<<<';C<;<=@7>>@?:>==??C@BABBCHEHGCDCCBB?BCC@C@CCCBBBBCACC@@<@ACAAACCBBBCCBBBB?CBB@CC@B@BBCCCBBCB=A;:::.;>B>;;;;;*;CBCC=BAKFCGHCBB5;;;;*;B@CC@B@BLABBCCBCA>CABBBBDD@BBC@DCCCCCA:;:A@AFCCCDCC@CBBCAC>B@BBACCCCCB
@ATNG8:01022:06004
GATGGTAGGTGCACATGAGTGTATCCAGAAGATCAGGAACTCTAGAAGAATTCAGATTTTTAACACGAGAGTAAACGTAAAAAGAAGGTTTTACAAGACTCACGTTAACAATATTGCAGCAGTACGCACACAATCGAAGCGCAGTAAGGATGGCTAGTGTAACTAGCAAGAATACCACGAAAGCAAGAAAAAAGAAGTACGCTATTAACTATTAACGTACCTGTCTCTTCCGAAACGAATGAGTACTATGTAGAGCTCTATACTACCATCGCAATTGCCTAGTCT
+
::559=<@?@?666==;;<>>996515;@8@A<BBC@C@BCCCCBB?BB?B?BBB?@@@@0@<@@CAAACCGCC8;<AABBC1CGIKACCD=C@@>A@@@ABB;;6;>AB=@@C?CDBABCHCCCBBAAACB?BC@@=@BBBBDBA>B?C;;:;CCBBBBA?AC@@@A=???AAA=??ABA:=<<8999999%9<;<?>BAAAA@;?:=A?;5;=>>BEFABB;;;CB?B?ABB=BCD@CCCBBBBBAAADBB?@?BBA?@?BCBC?B@@BBF?B@AA>@DCA@@
@ATNG8:01037:05986
GATGGTAGGAGACACGTCGCACACGTACTCATTCGTTTCGGAAGAGACAGGTACGTTAATAGTTAATAGCGTACTTCTTTTTCTTGCTTTTCGTGGTATTCTTGCTAGTTACACTAGCCATCCTTACTGCGCTTCGATTGTGTGCGTACTGCTGCAATATTGTTAACGTGAGTCTTGTAAAACCTTCTTTTTACGTTTAACTCTTCGTGTTTAAAAATCTGAATTCTTACTAGAGTTCCTGATCTTCTGGTGTCTGATCTGTATCACTACCATCGCAATTGCCTAGTCT
+
494439446:@<<@<<<:;;=565=;;;=<;94=9:9,5>.5.655:<<<8<<55;:@;@><=8<::>:=:;;;;7A@<@<1=?8;3333&3<9<194>9>AABAAAAA<?>@A@ABB?BCD?B????785779=?>@=:;8??A=>>>A>>====786877818799;>:::@A8:6=>>-6*/)/8:;;,;;333)/)/9//(/996::/:<<<+=888@;>:??7::@AAA>>:>9<999//-/;=69=>>>>????@?CA::;===8=A888>:>198<@@@B==
@ATNG8:01044:05983
GATGGTAGGAGACACGTCGCACACGTACTCATTCGTTTTCGGAAGAGACAGGTACGTTAATAGTTAATAGCGTACTTCTTTTTCTTGCTTTTCGTGGTATTCTTGCTAGTTACACTAGCCATCCTTACTGCGCTTCGATTGTGTGCGTACTGCTGCAATATTGTTAACGTGAGTCTTGTAAAACCTTTCTTTTTACGTTTAACTCTTCGTGTTTAAAAATCTTGAATTCTCTAGAGTTCCTTGATCTTTCTGGTGTCTTGATCTGTATCACTACCATCGCAATTGCCTAGTCT
+
/0555:<<:>:555;;;;:::666==<<=;>97<9959'55.55555;6557<<:::9=.4445.45:;;:<884:7>@@AA1??;88888.8<:=2=9>488=?AA=<>7>88=BABB?BBB?B?;==7756:179>>;:;:><@:::>?=====>5868678187;;=>?@@AD598ADC/=/88)76889*9<///)/(////)/;@<==(7887(68939>9<7//////-3638(/(/55775,566/336..(.66/65889:9::<9366699=:A2:88;:;A56
@ATNG8:01057:05964
GATGGTAGGCGACAGTACATACGCGCCAGAAGATCAGGAACTCTAGAAGAATTCAGATTTTTTAACACGAGAGTAAACGTAAAAAGAAGGTTTTACAAGACTCACGTTAACAATATTGCAGCAGTACGCACACAATCGAAGCGCAGTAAGGATGGCTAGTGTAACTAGCAAGAATACCACGAAAGCAAGAAGAAGAAGTACGCTATTAACTATTAACGTACCTGTCTCTTCCGAAACGAATGAGTACCTCTCAGACGCTCGTCCTACCATCGCAATTGCCTAGTCT
+
00//4;8884449445<<<<A:9;C@9===9<<@B@B=B=@<@<;;?:>>7<7444555555#5.5>>>@>A??CE?DB@?>==,@>;AACLI<CCC@CBCBBBD;;;;AGD@CBB>@@BBBCBBBCCCBAACC@CC999;AAAAB@@<A?DAA?AC@@@CDC@CCCCA@<??<?BA>@?999+9993:938@<@B@BCBBBBICCAC@BBBB:;:;CCBB@CCBBBBD>@=@AC<BBD?BBAACCC?AABBBBBBBBB@BBC>BBB>BB@;=@;@<CB?ABBBBB
@ATNG8:01063:05993
GATGGTAGCGCACACATAGATACAGTACTCATTCGTTTCGGTAAGAGACAGGTACGTTAATAGTTAATAGCGTACTTCTTTTTCTTGTCTTTCTGTGGTATTCTTGCTAGTTACACTAGCCATCCTTACTGCGCTTCGATTGTGTGCGTACTGCTGCAATATTGTTAACGTGAGTCTTGTAGAACCTTCTTTTTACGTTTACTCTCGTGTTAAAAATCTGAATTCTTCTAGAGTTCCTGATCTTCTGGACAGAGTGTGCAGATACTACCATCGCAATTGCCTAGTCT
+
55<<9=B@@ADB@@@ABBEFGEABCB;99@BA?;00<5<<+//)///::@C:996558=5;:@@:><?BA<<=;9=890///$/76///:;1///9:4:;<7<B>BBBBBBACCFFCDCC@BCC?@?ACCCCJCB@BCCD@BBCCC@BACCCCBBCCC@CCC@CC?C@BCBBBBBCC@CBBBC=A=A=AABBB2ABABB>BCDCCBAAAB?CCCC5CCCDC@CAFCBCCCBBBB@BACCCBBB>ABE@EFBBBC@AAAACBCCDBBBCACCBBBD?B@BB@CCD:;;
@ATNG8:01016:06024
GATGGTAGTGTCATATGAGAGTGTGTACTCATTCGTTTCGGAAGAGACAGGTACGTTAATAGTTAATAGCGTACTTCTTTTCTTGTCTTTCTGTGGTATTCTTGCTAGTTACACTAGCCATCCTTACTGCGCTTCGATTGTGTTCGTACTGCTGCAATATTGTTAACGTGAGTCTTGTAAAACCTTCTTTTTACGTTTACTCTCGTGTTAAAAATCTGAATTCTTCTAGAGTTCCTGATCTTCTGGATATACACATGATACTCTACCATCGCAATTGCCTAGTCT
+
;;559><<BB=;:;;;;<<>>>>>>665;<;:7;:;>4=;05.44<:<<=7<;6666;6;<55057<566<<<:>45///&/92///::1---//)///)/:7<<<88;9=><=ACCC>BBC@DADDFCBBDDACDCC@CCCC@BBBCBBBBBCBB>BBB>BE@C@CCACCBBCD@BBCCB9A6;4;@@@@,?A;;:/;@@AABAB;;9<FEE3C;;;C?B<AA<ABCCBCF@EACBBBDCABBB@CBBBBDDCCCCCCCCBBBBB?AA@A?A?A@BB@BBJC;;
@ATNG8:01022:06015
GATGGTAGCGCATATCAGCGCAGCCCAGCAAGAATCAGGAACTCATAGAAGAATTACATAGATTTTTTAACACGAGAGTAAACGTAAAAAGAAGGTTTTACAAGACTCACGTTAACAATATTGCAGCAGTACGCACACAATCGAAGCGCAGTAAGGATGGCTAGTGTAACTAGCAAGAATACCACGAAAGCAAGAAAAAGAAGTACGCTATTAACTATTAACGTACCTGTCTCTTCCGAAACGAATGAGTACTGCGTCTCACTCTCATCGCAATTGCCTAGTCT
+
----38888=BB;;666=<<<=<::1////)//)/9::)5.5<445<:;58837)//6///988899%96;><<<=B9::C=AA?????.9A=A4>;;.8;;48==;;<<7857>A?7B9854A>>AAABBBBCBBBBB@BCBB?BBBBBB@A=A?CBB?CDCCAAAB@BBBAAA?BC>@AA<>:AAA9===9::::;*:=9:566?>=?A5:5899;2:58?GKFGICDBCBC?B?@@@;@AA?AAACGBBACBBCCCCCCDCCABBBCBB@B=@@?AAB@@@
@ATNG8:01029:06042
GAATTGGTAGCGCGACACATAGATACAGTACTCATTCGTTTCGGAAGAGACAGGTACGTTAATAGTTAATAGTACGTACTTCTTTTCTTGTCTTTCTGTGGTATTCTTGCTAGTTACACTAGCCATCCTTACTGCGCTTCGATTGTGTGCGTACTGCTGCAATATTGTTAACGTGAGTCTTGTAAAACCTTCTTTTTACGTTTACTCTCGTGTTAAAAATCTGAATTCTTCTAGAGTTCCTGATCTTCTGGAGATACACATGATACTCTACCATCGCAATTGCCTAGTCT
+
//)/)/)4::::44449555;;;;?>666?==>?@<666?5==4605<<566<7;566;8<9<99<*,(,,,,,,--69;.5444&44.4;;::084448288828:4::8;;?;AAABAAAB?;;;?C?BCCBBBBD@CBBB@BBDCBCBBBBBAAABBB?CAA=AC?@=@C;;;@A?><?@CCC9C?C899CCC1CBBBC?CBBBCCCBAB5<<;;*;@BBE@C@CF;;;BBBBC@B?BCCBBC?CBB?BB;;;CCCBBBBBBBBBBBC?CBA@?GACABC@CBCCBB
@ATNG8:01031:06040
GATGGTAGTGATACAGATCAGACACCAGAAGATCAGGAACTCTAAGAAGAATTCAGATTTTTAACATCGAGAGTAAACGTAAAAAGAAGGTTTTACAAGACTCACGTTAACAATATTGCAGCAGTACGCACACAATCGAAGCGCAGTAAGGATGGCTAGTGTAACTAGCAAGAATACCACGAAAGCAAGAAAAAAGAAGTACGCTATTAACTATTAACGTACCTGTCTCTTCCGAAACGAATGAGTACGATGAGAGAGCTCTCTCTACCATCGCAATTGCCTAGTCT
+
@@?;9<<<BBB==<666;;;>CDCC:=BB=@@<5557<59::/0)/:49:6;688/66889'8380///667788;(3333333$37,3,333&38949;333/---(-(-734-.).889?@@=?CCCCCCCC@CCBB@BBBBFDBB@B@BAB@BCCDBABC?CCCCCC?AA?BBF?AA:9:28>?;99::99%9@:AAAABB@66*/)/999*/,/ABBB@BCAAABB?B=:::59AA<@?BBBCCCCAAACAAAEFBBB??@>>><@=====5;6?A=CABBAA
@ATNG8:01033:06044
GATGGTAGCGCGACGAGCGTAGACCCAGAAGATCAGGAACTCTAGAAGAATTCAGATTTTTAACACGAGAGTAAACGTAAAAAGAAGGTTTTACAAGACTCACGTTAACAATATTGCAGCAGTACGCACACAATCGAAGCGCAGTAAGGATGGCTAGTGTAACTAGCAAGAATACCACGAAAGCAAGAAAAAAGAAGTACGCTATTAACTATTAACGTACCTGTCTCTTCCGAAACGAATGAGTACGATGAGAGAGCTCTCTATCGCAATTGCCTAGTCT
+
:;5;7::@@@@@@C@@@CCBCCA@A<BBB@CBCBBB@B?BBB;:;C@CB@C@AAAAADDC2C=A@ABBBCA999+9=@?===0>A?C@DDE;CCG@CCBBDDD??<@?AA>ADD@DC@@BDDGBBB@BBCCC?CCBB?BAAABBBB>CACAB?ACCCCCCC?BAABBB@BB>A@A<??@@@:==>;99::99%9?;@@A@CAAAH:?:>@@E;>;>BCCC@BBAAABA=?=>??9?CC?BCBBBCDBBBBBCCCB???<:::A>>>=<8<8=?;@AA<;;
@ATNG8:01040:06020
GATGGTAGAGTATGCATGTGTATCTCCAGAAGATCAGGAACTCTAGAAGAATTCAGATTTTTAACACGAGAGTAAACGTAAAAAGAAGGTTTTACAAGACTCACGTTAACAATATTGCAGCAGTACGCACACAATCGAAGCGCAGTAAGGATGGCTAGTGTAACTAGCAAGAATATCACGAAAGCAAGAAAAAGAAGTACGCTATTAACTATTAACGTACCTGTCTCTTCCGAAACGAATGAGTACAGAGAGTACGATTTGTCTACCATCGCAATTGCCTAGTCT
+
4<88.455/::;///99;<=66655;4555.444444.4.489::>@;>@;=;@A@@ABBB.;69:AC@@A<A@D:@966>=>+>>:@<CDD9BBB?BA;;90///+/6;;6;;=8;;::AD;;;BCCBB<;;5;@@@<@BAADA;;5;;?:;49@C:??BB?@AAABB?A@?A@9::B@BB>CCC@BBBBB5BB?BBCBDICCC?C?AA@@;@=BACCC@CCC;;;B?@2999,98<499??;;<A?B;<<?888?=A8?897@@>A@BBAB>A?BB<?;>;:0
@ATNG8:01052:06057
GATGGTAGAGCAGTGTAGTAGACCAGAAGATCAGGAACTCTAGAAGAATTCAGATTTTTAACATCGAGAGTAAACGTAAAAAGAAGGTTTTACAAGACTCACGTTAACAATATTGCAGCAGTACGCACACAATCGAAGCGCAGTAAGGATGGCTAGTGTAACTAGCAAGAATACCACGAAAGCAAGAAAAAGAAGTACGCTATTAACTATTAACGTACCTGTCTCTTCCGAAACGAATGAGTACTATAGATTATCTGAGACTACCATCGCAATTGCCTAGTCT
+
5;;<?BABBAA@CBCDCCCCCCB@BBB>BBB;;9:@<>BB@@@B@CC@C?::000@;@,@<@0//=::9::::3::88888'33,3,333&3993:=<;;:8//(/(/9498:6<>>>FBCECCCCBBCCD@CCCC?CBBBBBBB>C@BBB?BBBCBBAA=AACAAA?DD?ABB>AABBC=B@@:88777.8?>CA>9A>>@A688;@BC<A;AAACB@CCBBBBC?B?AAA<ABB@BABBBBBABCCCBB?A=ABBCCBBCCD@D>>>AA?D?AA>ADDBBA
@ATNG8:01014:06094
GATTGTCATATGAGAGTGTGTACTCATTCGTTTCTGAAGAGACAGGTACGTTAATAGTTAATAGCGTACTTCTTTTTCTTTGTCTTTCTGTGGTATTCTTGCTAGTTACACTAGCCATCCTTACTGCGCTTCGATTGTGTGCGTACTGCTGCAATATTGTTAACGTGAGTCTTGTAAAACCTTCTTTTTACGTTTACTCTCGTGTTAAAAATCTGAATTCTTCTAGAGTTCCTGATCTTCTGGTAGAGCGTGCATATATCTACCATCGCAATTGCCTAGTCT
+
@@?7<=@==;;@=CDC@AABCBCCBBC@BCDE?<<<B?;;;@>::29>>@>=B>AAAB?B?BCAA?@=>?9;9999):99-987?>5737;7178818<288:::=:>CDDDDBB?CCD@C?CCBBBCBB?CCDC?DBBBBGECBBBBBBCDD@C@@?@A@D@BBBCCCBBB?A@@@@7@=A>@AA@@0@BCCC>CCCCCCB<;;5;;;;*;BABB?B?BC@CCCBBBB@B@CCCB@A>@@FADCCCECCC@@@BBBCCBBBB@B@:::B?B@CD@DDBBBB
@ATNG8:01015:06060
GATGGTAGCACGACACGACGATGTGTACTCATTCGTTTCGGAAGAGACAGGTACGTTAATAGTTAATAGCGTACTTCTTTTTCTTGCTTTCGTTGGTATTTCTTGCTAGTTACACTAGCCATCCTTACTGCGCTTCGATTGTGTGCGTACTGCTGCAATATTGTTAACGTGAGTCTTGTAAAACCTTCTTTTTACGTTTAACTCTCGTGTTTAAAAATCTTGAATTCTTACTAGAGTTCCTGATCTTCTGGTAGAGCGTGCATATATCTACCACTCGCAATTGCCTAGTCT
+
::4439445::::5559:556;::?>?>=@BB=BBCB=BF5;59665<??:??669?B>BBCC@C?BBBA@<=4804<===+;A=??=@8>44.438333(3:6:;<837/3;;;BBBB?@AB@C?@67//...4:778955299=A>>>??A;;88186;:==8=;:::@@@@@A7:6;;:-6(/(/799;+;97;;4=,////.57377.7888)767/6:6;5<<55899669949/757<<<9:::=A>==@>;<>>==;;:;:6=92-----2:3:05537;::88
@ATNG8:01016:06067
GATGGTAGCGCACACATAGATACAGTACTCATTCGTTTCGGAAGAGACAGGTACGTTAATAGTTAATAGCGTACTTCTTTTTCTTGCTTTCGTGGTATTCTTGCTAGTTACACTAGCCATCCTTACTGCGCTTCGATTGTGTGCGTACTGCTGCAATATTGTTAACGTGAGTCTTGTAAAACCTTCTTTTTACGTTTACTCTCGTGTTAAAAATCTGAATTCTTCTAGAGTTCCTGATCTTCTGGAGATATCATCAGCGAGCTACCATCGATCACGAAGTCT
+
BBBC@CDCCBBBAABBCBDEFEABBCCBBB:::;CCC=BC@C?BBCCEEFADHEBB?B@BBCC?B?BDCBCBCCA:99999'9>:@@AA<BCDD@CCHAGC;;;CCCCACCCBBBDDACBC@C@DDDCAAAC@CCCC?CBCCDCCCCCB999;A@=BDD@CC?C?BBBBBDCDD@CCCCC;C@C=::999(9DBBC>BBCCCCCCBA;@@@@0@AABB@CACCACCCCBBB@B@CCCC@@>@BC?BCC;;;AAA;;;;;;99@BC=>==000..5//)/999
@ATNG8:01018:06076
GATTAGCACGACACGACGATGTGTACTCATTCGTTTCGGAAGAGACAGGTACGTTAATAGTTAATAGCGTACTTCTTTTTCTTGCTTTCGTGGTATTCTTGCTAGTTACACTAGCCATCCTTACTGCGCTTCGATTGTGTGCGTACTGCTGCAATATTGTTAACGTGAGTCTTGTAAAACCTTCTTTTTACGTTTACTCTCGTGTTAAAAATCTGAATTCTTCTAGAGTTCCTGATCTTCTGGATAGCGACGCGATATACTACCATCGCAATTGCCTAGTCT
+
??C?CCCCCCEA@@BCB;66<@BBCDBCCB?BCCC>CC@CACFBBBCC@DCCCC@C@CCCC@B?CBBBCDBBB>BBBBB1@?;@9:9(74947<?>9>C>:::AAA=ABCCCBBB?BBB>A>ABB@BBA?;?>>>:@@AA@@@<<<>>?>@>@<:;:<@A<@<@@AAAAAAA4;;DDD5A<A9<=AAA/AAABB9@:::<=<;<<8=@?@/@888A<A=A@<@@@B====D;A?BB@@9<;<;AA>>>@@666:::>A?>>>><??=>=?:?8==:=@@@>=
@ATNG8:01019:06097
GATGGTAGCGCACACATAGATACAGTACTCATTCGTTTCGGAAGAGACAGGTACGTTAATAGTTAATAGCGTACTTCTTTTTCTTGCTTTCTGTGGTATTCTTGCTAGTTACACTAGCCATCCTTACTGCGCTTCGATTGTGTGCGTACTGCTGCAATATTGTTAACGTGAGTCTTGTAAAACCTTCTTTTTACGTTTACTCTCGTGTTAAAAATCTGAATTCTTCTAGAGTTCCTGATCTTCTGGTCTACTACACTGTACTCTATCGCAATTGCCTAGTCT
+
////)4:;<<?@>;;;;;;;;;;<<<666;;;7;==>5==4605;<5555.5/;;;)/,//997>@B@?;>::99344444$44.44;<24555<5:;8388)//999:9666;;<<<799@=A?BAAACBBB<;;9?=BABBBBBBCBBBDA@>@:>00+0>8<89>ACAB@??>;;C>?2@7;7;BDDF1999CD<@@?@;;::?><ABAB0@>=99198@@299>>9=>:>:=?@@>>499@<A?@@BBCCCBBBBBBCB@@>=00/8<8<=4095599
@ATNG8:01020:06062
GATGGTAGGCGACATACATACGCGCTAGAAGATCAGGAACTCTAGAAGAATTCAGATTTTTAACACGAGAGTAAACGTAAAAAGAAGGTTTTACAAGACTCACGTTAACAATATTGCAGCAGTACGCACACAATCGAAGCGCAGTAAGGATGGCTAGTGTAACTAGCAAGAATACCACGAAGCAAGAAAAAGAAGTACGCTATTAACTATTAACGTACCTGTCTCTTCCGAAACGAATGAGTACGATGAGATCTCGTGTGCTACCATCGATGGATCTGAGTCT
+
>:@A@A?@<;>>==>?;;;>><=?;;;;?9;<<D@C@C@CC;;;BB>AB;@;@A@BCCCC5C?@AACCBBB:;</;A??>??0@B@D@CDD7CCC>BBBCCCBCC?B>;;5;>?8>>?@ABCCBBBBAABBB>BCBC@BBBBCBCB@C?;;;=ABBBBBBCAFCCBBA@@@;@BB6::AA=@@>>99999(9@;???@@@AAA@C?BB??:?9<<;;9=ACBBCCB?A=@A>3>00*0///=:=>:@<<:::@?737:<78888/7;782259;;:<<<=;:9
@ATNG8:01026:06078
GATGGTAGCGCACACATAGATACAGTACTCATTCGTTTCGGAAGAGACAGGTACGTTAATAGTTAATAGTCGTACTTCTTTTTCTTTGTCTTTCTGTGGTATTCTTGCTAGTTACACTAGCCATCCTTACTGCGCTTCGATTGTGTGCGTACTGCTGCAATATTGTTAACGTGAGTCTTGTAAAACCTTCTTTTTACGTTTACTCTCGTGTTAAATATCTGAATTCTTCTAGAGTTCCTGATCTTCTGGACGACGCGCACTGACACTACCATCGCAATTGCCTAGTCT
+
:95;5::;<BB<<<<?=CBIGBBBCA:66=596;@@C;A@45.559::?@<AA6:59>8==@@5;559554<<<<<.44444$444)444<8588800*///)/6167888<<>?EECBBB=A@B<A=ACBBBF;;::CCB@BBBBDCBABCCBCBBBC?C@@>@C@D@BB@@ABBBB<@@@@@8@>B>;::::*:ABCC=CCDCCC@AAC@CC?CHBBBBB?B@BC@CCBBCBB@B@BBCAAA@BBB@DD:;:BBBBB;;;BCCDCBB@CD;;;CACACC@CCCHCC
@ATNG8:01026:06091
GATGGTAGTAGTACACTAGTCATACCAGAAGAATCAGGAACTCTAGAAGAATTCAGAATTTTTAACACGAGAGTAACGTAAAAAGAAGGTTTTACAAGACTCACGTTTAACAATATTGCAGCAGTACGCACACAATCGAAGCGCAGTAAGGATGGCTAGTGTAACTAGCAAGAATACCACGAAAAGCAAGAAAAAAGAAGTACGCTATTAACTATTAACGTACCTGTCTCTTCCGAAACGAATGAGTACACATCGTCGTGTCGTGCTACCATCGCAATTGCCTAGTCT
+
//88.4489<?=<<@=9966<::9:59774/-(,,,5(-(,2--//:6:<6:6:://+/;::)<+//8:8755--(---5555)77295999.777(-----;/544)45:;:>==:==@<<>==<@995<5958<@<>7;?>???892949?=:>?@>>::=9????=?8==077;6333333&3771777777$7;4344;;:55516-22553:76255:599::;;B=?6377.3;;6<@@@BCBA@@@877A?@@;;:</////3877833/36;<7<<:=<<
@ATNG8:01041:06101
GATGGTAGAGAGAGCTCTCTCATCGTACTCATTCGTTTCGGAAGAGACAGGTACGTTAATAGTTAATAGCGTACTTCTTTTTCTTGCTTTCGTGGTATTTCTTGCTTAGTTACACTATGCCATCCTTACTGCGCTTCGATTGTGTGCGTACTGCTGCAATATTGTTAATCGTGAGTCTTGTAAAACCTTTCTTTTTACGTTTAACTCTTCGTGTTTAAAAATCTTGAATTCTTACTAGAGTTCCTCGATCTTCTGGGCTGCGCTGATATGCGCTACCATCGCAATTGCCTAGTCT
+
9;559=<<BB;;5:;5559555:;;;;;<<==9BBCC=BJ>B@A@9::<;,/////3:4::::585:5:4?=:::6::C=C+5458==B<<77;/0/::///)333,39:4:;;::433;68887:6;>>78555466574...88962227885556(....3506,2276665759-25>@=,:197.79<==.>A>==6=088;;5:?><<<*8878(8::4;?5;7;D=@===<86606*//5886602226',****,--.55677;9>>@7;;AA;;7;7;:=AA@@>A
@ATNG8:01053:06082
GATGTAGCGCATATCAGCGCAGCCCAGAAGATCAGGAACTCTAGAAGAATTCAGATTTTTTAACACGAGAGTAAACGTAAAAAGAAGGTTTTACAAGACTCACGTTAACAATATTGCAGCAGTACGCACACAATCGAAGCGCAGTAAGGATGGCTAGTGTAACTAGCAAGAATACCACGAAAGCAAGAAAAAGAAGTACGCTATTAACTATTAACGTACCTGTCTCTTCCGAAACGAATGAGTACCTCTCAGACGCTCGCCTACCATCGCAATTGCCTAGTCT
+
/0//98<<@;;555<9::<665=;27//)///:::)5.5554:::2/-(-(--///////#5.5999<<<<66606;@BCCC5@A=@?BCC:CBB?BBBC;;:;;09?@@<A9626;;>CCBBB;;;CCCCD?CCAA>AEB@@AAA=A6;;:2995<@559;?@??@@?@A>@AA4::@?@6???9?AABB3BB?A@AB@??@A4949>>>3949ABBC@BB@@@BB5<5;@@9?BA?AAAAAAA=AAA??>A?????AA?BAA:??:98A=F=CC@C:::?:
@ATNG8:01053:06086
GATGGTAGAGTATCATGTGTATCTCCAGAAGATCAGGAACTCTAGAAGAATTCAGATTTTTTAACACGAGAGTAAACGTAAAAAAGAAGGTTTTACAAGACTCACGTTAACAATATTGCAGCAGTACGCACACAATCGAAAGCGCAGTAAAGGATGGCTAGTGTAACTAGCAAGAATACCACGAAAGCAAGAAAAAGAAGTACGCTATTAACTATTAACGTACCTGTCTCTTCCGAAACGAATGAGTACACACTCTCATATGACACTACCATCGCAATTGCCTATTCT
+
55555::;>>B>===>>>>><666>255;5:=<<<=>@=@BAAA;;6;B?B?AC@;;;;;;#97@=>F>=@@99:.<B;;;;;;%<<>;5555&5@=:GBABBBBBB@B@CC?BBE@CBBCCCBCCGGBABB;;4;@;;;)9=9>::999(949:A?CDDCCBCB?CCDBAA>??8==>3::?>@;???=AABBB3@B?BCBABDCCC=A>@AA=0808=CBB?BA@@@CB?B@;;<6<@@=@DFCBAAABBBBBBBAAABCBBBCCBA=A???AB@A?;;5;BB=A@
@ATNG8:01057:06080
GATGGTAGCGCACACATAGATACAGTACTCATTCGTTTCGGAAGAGACAGGTACGTTAATAGTTAATAGCGTACTTCTTTTTCTTGCTTTCGTGGTATTCTTGCTAGTTACACTAGCCATCCTTACTGCGCTTCGATTGTGTGCGTACTGCTGCAATATGTTAACGTGAGTCTTGTAAAACCTTCTTTTTACGTTTACTCTCGTGTTAAAAATCTGAATTCTTCTAGAGTTCCTGATCTTCTGGTCTATACACTGTACTCTACCATCGAATCACGAAAGTCT
+
CCCF?AA@BBBCDDBBBCCCCBBCCCCCCFBA?@@AB?CDGD@BBBCBCDBGBCBB@BACCCB?C@BABBDDCCC?;;::9'<?=BBCC>@A@FACCA?>>-00BAAGBCCCBBBBB>BBB?C?CCCBBBBB>BCDD@BBHGBBBGCC@@@CCBB?A;;;A>A?;<;BBBCBB::;BBB:C?C=@AAAA,@B;;;8;BBBCGEAAB?BBAB0AA@BC?C?;;8;BBDBDC@C@CFBBCB?BBB@DGIFDCBBBBBDCCCCBBB@A;;;;6;BAA@@@:@@@@
@ATNG8:01014:06113
GATGGTAGAGAGAGCTCTCTCATCGTACTCATTCGTTTCGTAAGAGACAGGTACGTTAATAGTTAATAGCGTACTTCTTTTTCTTAGCTTTCGTGGTATTTCTTGCTTAGTTACAGCTAGCCATTCCTTACTGCGCTTCGATTGTGTGCGTACTGCTGCAATATTGTTTAACGTGAGTCTTGTAAAACCTTTCTTTTTACGTTTAACTCTTCGTGTTTAAAAATCTTGAATTCTTACTAGAGTTCCTGATCTTCTGGGCAGACTCTGCACACGCCTACCATCGCAATTGCCTACGTCT
+
;;557=<4<5544::555;9;999:5555<==:ABBC9@@?>9>@9///9)//7//)/)4844.45::88;9999433333$33,33333(3888-4399///(///(//-068///887:4//(/03055655568396550...7779:999==2..6...-,---',(----33888.358==+6166,22222$.3333,3(....(.7;8;<,7775'5994771747:3:7;;;9997=49;9=;;47///(//.---2--.58852..33345...55376;@57533733
@ATNG8:01019:06153
GATGGTAGCGCGACGAGCGTAGACCCAGTAGATCAGGAACTCTAGAAGAATTCAGATTTTTAACACGAGAGTAAACGTAAAAAGAAGGTTTTACAAGACTCACGTTAACAATATTGCAGCAGTACGCACACAATCGAAGCGCAGTAAGGATGGCTAGTGTAACTAGCAAGAATACCACGAAAGCAAGAAAAAAGAAGTACGCTATTAACTATTAACGTACCTGTCTCTTCCGAAAACGAATGAGTACAGAGAGTACGATATGTCTACCATCGCAATTGCCTAGTCT
+
//5:9>>BBBCCGF@A@C;99<:;;)9:599;<>AA8;5:?>;;9=99:48<??@@?@>>,>39:8997=8888/734::::*<<8=8BCG;CBJ@BBABACBBB@D@BB?CCC@BBBABECCCCBBCBBCC@CCCC?AAACCCBB@B@C;;:;CDDCCBB@CBBBBB<?@@BBB>B====3933,337899%9><998BA;?;:6::<<=>5;6;@BBB?BAAAAA@<@;899:-9@@>BBBBBBCBBBBB9:8@@BAABDBAA>>=??888A9>99838ABA56
@ATNG8:01020:06135
GATGGTAGATACTCGCTGATACACCCAGAAGATCAGGAACTCTAGAAGAATTCAGATTTTTAACACGAGAGTAAACGTAAAAAGAAGGTTTTACAAGACTCACGTTAACAATATTGCAGCAGTACGCACACAATCGAAGCGCAGTAAGGATGGCTAGTGTAACTAGCAAGAATACCACGAAAGCAAGAAAAAAGAAGTACGCTATTAACTATTAACGTACCTGTCTCTTCCGAAACGAATGAGTACTATAGACTATCTGAGACTCCATCGCAATTGCCTAGTCT
+
A;95:>>CBBBBB@?@@AGDCBBDC=BBE@BBAA;;7;?A@A;;5C9?>=@;898=<??@/@<@@>>??>>9::,:=?A@@@0@B?B<BCC:BBC@BBBCCBBBC@D@CC?BBC>AA??@CCCCCCCBCCBC@DCBB?BACCCCA@>B@CAB?BECCCCBB?BBBCCC@?>;?@A=ABBCC>BBB?ABDDDC(BB@?>?ACCDAA8<8;>?C6;7;;@BB@CCBCBBB@C@CCC>BBB>ABBBBACACCDBBAAABCDBAA@000;@@???A=A=AC@BBCAAA
@ATNG8:01025:06115
GATGGTAGGACGAGCGTCTGAGAGGTACTCATTCGTTTCGGAAGAGACAGGTACGTTTAATAGTTAATAGCGTAACTTCTTTTTTCTTTGCTTTCGTGGTATTCTTGCTAGTTACACTAGCCATCCTTACTGCGCTTCGATTGTGTGCGTACTGCTGCAATATTGTTAACGTGAGTCTTGTAAAAACCTTCTTTTTACGTTTACTCTCGTGTTAAAAATCTGAATTCTTCTAGAGTTCCTGATCTTCTGGGCTGCGCTGATATGCGCTACCATCGCAATTGCCTAGTCT
+
:<886;<A6;444448::;;;==@<BA>>>9:7;ABB;@A6;5:>>@:@<89=9555)5.555;.61655;9//)/;2//////#/99/:495,59997>;;:;<456>>DFACBBBBBBC?BBC@EADDBBCCBC@BCEC@CCCBBBAABBB@@ABCB?BBB@BB?A@AABDBCCBB@A;;;;;*;>C>CBBBB0ABBBC>CAABB?995525555$9??9979?BC@@@@;;:C=A=AAA@?@<@@CC<;;;;CB@@ABBBBBEAAAB@C@@=>@+0-0>;AACCAA
@ATNG8:01027:06117
GATGGTAGCACACGGAGATCTCATCGTACTCATTCGTTTCGGAATGAGACAGGTACGTTAATAGTTAATATGCGTACTTCTTTTTCTTGCTTTTCTGTGGTATTCTTGCTAGTTACACTAGCCATCCTTACTGCTGCTTCGATTGTTGTGCGTTACTGCTGCAATATTGTTTAACAGTGAGTCTTGTAAAACCTTCTTTTTACATTTACTCTCGTGTTAAAAATCTGAATTCTTCTAGAGTTCCTGATCTTCTGGAGATACACATGATACTCTACCATCGCAATTGCCA
+
////3989A<:://)////7999999;944455.5///)/949)///:<<CC?BB>:939.4///)/27///;7777<9==?==+54038899&33388178717949:;;37.2255:5552688,2,2536...5758725.57177577705=>=@<996499:4::;0;9733-----22,235;;+937378===*77777/68757:9975069;9,//;995>9>>;>??@A==:=;>=99::5:==:@?<::7///667=BA@@@A@9==///706-33)-
@ATNG8:01037:06147
GATGGTAGTATAGAGCTCTACATAGTACTCATTCGTTTCGGAAGAGACAGGTACGTTAATAGTTAATAGCGTACTTCTTTTTCTTGCTTTTCTGTGGTATTCTTGCTAGTTATCACTAGCCATCCTTACTGCGCTTCGATTGTGTGCGTACTGCTGCAATATTGTTAACGTGAGTCTTGTAAAACCTTCTTTTTACGTTTAACTCTCGTGTTTAAAAATCTGAATTCTTACTAGAGTTCCTGATCTTCTGGTGTCTGATCTGTATCACTACCATCGCAATTGCCTAGTCTATCTA
+
4:487<;>AAB;;59999;;;<;;;<>@;@@@=AAAA;>=9>;995<=6545>=<<6>+0//968477988333869>===.73498888/8?@BB9:4838;0576636//..7688>>:966370....355728899555588:888=<;=9998)---,--(/4668?99>>:37;DDD5A3816<>>@/>>:@@6=7==///668;<1=?>>/?;;7;484//).988799:6:6777=9>8<<A;??>>><=<<>>>@@@@><;;5;=;;;>9=687/79987558/-,
@ATNG8:01059:06150
GATGGTAGTATATCGCGTCGCTATCCAGAAGATCAGGAACTCTAGAAGAAATTCAGATTTTTAACATCGAGAAGTAAACGTAAAAAAGAAGGTTTTTACAAGACTCACGTTAACAATATTGCAGCAGTACGCACACAATCGAAGCGCAGTAAGGATGGCTAGTGTAACTAGCAAGAATACCACGAAAGCAAGAAAAAAGAAGTACGCTATTAACTATTAACGTACCTGTCTCTTCCGAAACGAATGAGTACGAGAGAGCACACGTGTCTACCATCGCAATTGCCTAGTCT
+
8444.4444999455555//-----(--:)/459;;8=8977////)///)/3::444444$4.4444////)/7::5;7;;>>>>%A>7:.3377$739489=;:88;=6=6885=>><A???BBBCCCCCCCBB@:@000,00000333-45:4405<555=<<7433333,383333,33799.7783333333#3837888859;;47772526;;=>A?<6:00/77;4:4444(3;;4377<?>?@A@@BBAAAFB?@>BBB?BBAA;877A:>6???BAAABB
@ATNG8:01063:06120
GATGGTAGCACGACACGACGATGTGTACTCATTCGTTTCGGAAGAGACAGGTACGTTAATAGTTAATAGCGTACTTCTTTTTCTTGCTTCGTTTGTATTCTTGCTAGTTACACTAGCCATCCTTACTGCTGCTTCGATTGTGTGCGTACTGCTGCAATATTGTTAACGTGAGTCTTGTAAAACCTTTCTTTTTACGTTTAACCTCTTCGTGTTTAAAAATCTGAATTCTTACTAGAGTTCCTGATCTTCTGGCTCTTCGTAGACAGATACTACCATCGCAATTGCCTAGTCT
+
44447<:;;;;<<<<<;;55554445<666==8;///)/;)-(----/99499544.46<===<>;A;@@@:333-33888$//16//(/778(4333-3;79:::370389;344=7===@B7?@:0///63066--(---4578888;;:7797.525179/6.577;96925.25;;;.;,22)25::@.==///(/(-(---(---257.9999*555595:5//*/5996::<8<28588763766588//)/355778:<====<>A:>666:=7<,//39>@9>=
@ATNG8:01028:06185
GATGGTAGGACGAGCGTCTGAGAGGTACTCATTCGTTTCGGAAGAGACAGGTACGTTAATAGTTAATAGCGTACTTCTTTTTCTTGCTTTCGTGGTATTCTTGCTAGTTACACTAGGCATCCTTACTGCGCTTCGATTGTGTGCGTACTGCTGCAATATTGTTAACGTGAGTCTTGTAAAACCTTCTTTTTACGTTTACTCTCGTGTTAAAAATCTGAATTCTTCTAGAGTTCCTGATCTTCTGGCGCTCTGTCACGTCTGCTACCATCGCAATTGCCTAGTCT
+
?;445:8839;455:;;<=::;;=;<=<:;9:4988808:3:5;==<=9996CDDJ@D>BBDJ@C@CCECAA<;;@CDCCC0;;5:@>@:ABB@=BBA;=A9>@BABC?AACBA@@@CB;;8;?AAB;;;@A?ACBB?CBAAACAAA@@@ACBBC?BBB@BB=@>@ACDDCCCIACCDCC<C?B>;<<<<*;BDCB8<;;<<;AA@@=@@@@0@>@?C>@<@C@CCCBBCB?B=@@BBBB?@@B?B<;;;;;;;CCB@@@@BBAC@C@@@?@=@5;;=ABB;;;
@ATNG8:01029:06209
GATGGTAGCGCACACATAGATAACAGTACTCATTCGTTTCGGAAGAGACAGGTACGTTAATAGTTAATAGTACGTACTTCTTTTTCTTTGTCTTTCTGTGGTATTTCTTGCTAGTTACACTAGCCATCCTTACTGCGCTTCGATTGTGTGCGTACTGCTGCAATATTGTTAACGTGAGTCTTGTAAAACCTTCTTTTTACGTTTACTCTCGTGTTAAAAATCTGAATTCTTCTAGAGTTCCTGATCTTCTGGACAGAGTGTGCAGATACTACCATCGCAATTGCCTAGTCT
+
4488.4444499;9;66/66--(----788>9:0544<244.5.55955//)/////)/27557)/)//////45<<<444444$444)44:::3;---8(--77.676554==>;???@CBBB<AAC?C@BCCACABB@CGCC@CCCCCBBACCA@ABBBD@CCD?AAAF@BBBBBBD@@=@@ABB;C?B?BBCCC2BB;;;0;;;;@@@999ACCCC3A@@9979=@@:@??@>@A=A;@?@BBB:9;@?BBBBBB@@A;;:AA=@=0008<<;=>@;>:?B=@@B::9
@ATNG8:01044:06205
GATGGTAGCGCGACGAGCGTAGACCAGAAGATCAGGAACTCTAGAAGAATTCAGATTTTAACATCGAGAGTAAACGTAAAAGAAGGTTTTACAAGACTCACGTTAACAATATTGCAGCAGTACGCACCAATCGAAGCGCAGTAAGGATGGCTAGTGTAACTAGCAAGAATACCACGAAAGCAAGAAAAAGAAGTACGCTATTAACTATTAACGTACCTGTCTCTTCCGAAACGAATGAGTACAGAGAGTACGATATGTCTACCATCGCAATTGCCTAGTCT
+
77?@=@BCBB@A@CBCBCBAAB;;5555.5::;55.4.4;@995>5>::?<8900000+0:;0//7:;<;777)7;3333&37171777.79:4::::998//(/06846650588;A@@A@ACBCC?C@BCCC@CCCCCBBB?B>BAB>BBBBBBAA>ABBBBC@AA>AA@=AA9995:??;89::9(9A=ABCCCC@@A7919@>=2949DBAA@BB??>A@=@>BAA=?CC?BBAAACCEDBBBCDBBBBBBBBBBBBB=B=>>BB@E>AA@>>>:;;
@ATNG8:01045:06170
GATGGTAGAGTATCATGTGTATCTCCACGAAGATCAGGAAACTCTAGGAAGAATTTCAGATTTTTAACACGAGAGTAAACGTAAAAAAGAAGGTTTTACAAGTACTCACGTTAACAATATTGCAGCAGTACGCACACAATCTAAGCGCAGTAAGGATGGCTAGTGTAACTAGCAAGAATACCACGAAGCAAGAAAAAAGAAGTACGCTATTAACTATTAACGTACCTGTCTCTTCCGAAACGATGAGTACGTGTGACGTACGTGAGCTACCATCGCAATTGCCTAGTCT
+
:70/)/:844544;99955555:99)////)//<944.44)444444.4.59.55)454//:::(:)//////7799>055555555#557<5<<<+:55.555;=556=<7;7;<7<5404;4356=<:<>:55599.5;;;066=<<<:>8=;@::.9@:>?==A;;;;9:8;A<8<<;4=;<<:8;=8?>AAAA(;:7/0/=98;=:6:7;;;827677;;:>@BABBCD@D::;B=A;:9BBCBBCBBBBBBBBBBCBBBA@?@9939:99AA=A8::=?87333
@ATNG8:01050:06206
GATGGTAGTATAGGAGCTCTACATAGTACTCATTCGTTTTCGGAAGGAGACAGGTACGTTAATAGTTAATAGCGTACTTCTTTTTCTTGCTTTTCGTGGTATTCTTGCTAGTTACACTAGCCTATCCTTACTGCCGCTTCGATTGTGTGCGTACTGCTGCAATATTGTTAACGTGAGTCTTGTAAAACCTTCTTTTTACGTTTAACCTCTTCGTGTTTAAAAATCTGAATTCTCTAAGTTCTGATCTTCTGGTGCGCTACAGTCTCTCTACCATCGCAATTGCCTACGTCT
+
44447=>;;@>00)///;99;<<;;;<<=>==<8;4455,4;7<.5055<==<8<<:5404699<<04249=??BB=B8CCDDE1>?8>3333+389=588<7::48;<<79273776655)..573727975555553798925555559755;88////(/35225/5497999;999-25555&549498999*87;=>6;+/)/.838<A8::)8877'656/7/3///-32,26)--669--)/33,3-/.3772,---6679666+/-66//(/333,3/./:55
@ATNG8:01055:06162
GATTGGTAGGTGCACATGAGTGTATCCAGAAGATCAGGAACTCTAGAAGAATTCAGATTTTTAACACGAGAGTAAACGTAAAAAGAAGGTTTTACAAGACTCACGTTAACAATATTGCAGCATTACGCACACAATCGAAGCGTAGTAAGGATGGCTAGTGTAACTAGCAAGAATACCTCGAAAGCAAGAAAAAGAAGTACGCTATTAAACTATTAACGTACCTGTCTCTTCCGAAACGAATGAGTACAGAGAGTACGATATGTCTACCATCGCAATTGCCTAGTCT
+
---(-(-7738<<<555;<666<@:545<=5:;:<;;7<9999@@@@<>>9>;@@@AAABB3B?C;;;DAABJJJ?CCAABAB0AA>C5;;:*:@>;@A@ABBCCC@D;<;?BAA?B??>BAA=AAB@@@ABB?BHBB@BBBBBBCD9:;:BA@CD;;;C@@=@BAAAC@EF?BBB?BEDDD79:@==<?@@/@A6::@A@99;B5;;5:>@A=A?AA???<??????>=A<89948AB?;;;:9A?A898BBBBBBBBBB@@@00/;:::/09?A9=80669///
@ATNG8:01060:06175
GATGGTAGCTCTGCTCTGACTCTCGTACTCATTCGTTTCGGAAGAGACAGGTACGTTAATAGTTAATAGCGTACTTCTTTTTCTTGCTTTCGTGGTATTCTTGCTAGTTACACTAGCCATCCTTACTGCGCTTCGATTGTGTGCGTACTGCTGCAATATTGTTAACGTGAGTCTTGTAAAAACCTTCTTTTTTACGTTTTACTCTCGTGTTAAAAAAATCTGAATTCTTCTAGAGTTCCTGATCTTCTGGGCTGCGCTGATATGCGCTACCATCGCAAATTTCCCTAGTCTT
+
:;AA?F@CBA;@ECCCBBCCCCCCDCCCCB998:AAB>BC@D?BBBCCDD?DCCAA?AADCCB@DADBBBBBBBC@CCFCC5@A=@BBB=BBCD@CCB>BC9;;BDDC@BBCCCCCC?BCC@C@CCBC@@AC@CABB>BBBEDCCBBBBBBBBCA?:;;<@@9@?AAABBA@@@,000/0/$/272555555#5/;;;;,//99:99555.499999#9<5559=5::5:566;>>9=9<;999545:A>=>;A@BAAACBBAAABBB@@;?99444908:1::(443333-
@ATNG8:01063:06167
GATGGTAGTAGTACACTAGTCATACCAGAAGATCAGGAACTCTAGAAGAATTCAGATTTTTAACATCGAGAGTAAACGATAAAAAGAAAGGGTTTTACAAGACTCACGTTAACAATATTGCAGCAGTACGCACACAATCGAAGCGCAGTAAGGATGGCTAGTGTAACTAGCAAGAATACCACGAAAGCAAGAAAAAGAAGTACGCTATTAACTATTAACGTACCTGTCTCTTCCGAAACGAATGAGTACTACTCTCAGAGACACACTACCATCGCAATTGCCTAGTCT
+
A:;5055:555=;;;>>?BB<55657:;;8=>00/:27)--7///94997;7//---999)9+----:;5//;;:1////////$///(33(333&37717933399//(/3886::=8??==CDCGCBBBBBAAA?B@@@<@@@@ABBB?A@A<<6;AA?AAAC@BBACDC?BB?@@A?BDEFE<???<?AAAA1??<?@BBDBBBB:><>>>>1818;@BB@CBBBBBB<?<??A;BECACDGBABBBBBBBBBBBBA@AC9987>A9A?::9?;?;@A>ACDCCC
@ATNG8:01028:06255
GATGGTAGAGTATCATGTGTATCTCCAGAAGATCAGGAACTCTAGAAGAATTCAGATTTTTAACACGAGAGTAAACGTAAAAAGAAGGTTTTACAAGACTCACGTTAGCAATATTGCAGCAGTACGCACACAATCGAAGCGCAGTAAGGATGGCTAGTGTAACTAGCAAGAATACCACGAAGCAAGAAAAAAGAAGTACGCTATTAACTATTAACGTACCTGTCTCTTCCGAAACGAATGAGTACGTGTGACGTACGTAGCTACCATCGCAATTGCCTAGTCT
+
77786:::@>=<<59555<<<666A8<;;5:<;<<=@C@BCA@@;;5;B5;6:BABBCCC1B<;@:;9CCCGDJ?CCAA@A@0AB>B5;:9&9@;4;?B@BBBBBA@@AD@DDE=@@CDEBBBCCCCCBCCC@C:;;@BBCCCBA?=@?D::7;@A@ACCD?B@@:::?@@=AA@9;;00+/;;6000000$8;8;=8<;;@A7:7<9???<?;?@BAA?BBBBBCB<A=A@@8?@B7;;@@;::AAABBBDBBBCCCBBABCFAC@??AA>@>AA?CBB???
@ATNG8:01046:06259
GATGGTAGGTGCACATGAGTGTATCCAGAAGATCAGGAACTCTAGAAGAATTCAGATTTTTAACACGAGAGTAAACGTAAAAAGAAGGTTTTACAAGACTCACGTTAACAATATTGCAGCAGTACGCACACAATCGAAGCGCAGTAAGGATGGCTAGTGTAACTAGCAAGAATACCACGAAAGCAAGAAAAAGAAGTACGCTATTAACTATTAACGTACCTGTCTCTTCCGAAACGAATGAGTACGATGAGATCTCGTGTGCTACCATCTCAATTGCCTAGTCT
+
55545::<9<BCC:66>=>@BDCCC@C==:;;;<<D:B?ACBBB;;6;B<@<AAAA@BBB5CAGABBBCCCCGJ?CC@AAAA,@@>C<AAA7ABA>BBCBABBAA?A@AB?ACD?BBCCCCA@ACDCCCCCDACCAA>BADD9::B?B@C@@?@ECCBBCD?C@BBBB?CC@BBB988BA?:A>><@DDDD/CC>A???BBBCC<>>@BAB=A<A@CBB>AB@@ABC@C@BBB>BCD?A??BBCBBBCCBCCCCBBB@?>?>??A:A??;;@@D?AA?@DC@AA
@ATNG8:01053:06229
GATGGTAGTGTGTCTCTGAGAGTAGTACTCATTCGTTTCGGAAGAGACAGGTACGTTAATAGTTAATAGCGTACTTCTTTTTCTTGCTTTCGTGGTATTCTTGCTAGTTACACTAGCCATCCTTACTGCGCTTCGATTGTGTGCGTACTGCTGCAATATTGTTAACGTGAGTCTTGTAAAACCTTCTTTTTACGTTTACTCTCGTGTTAAAAATCTGAATTCTTCTAGAGTTCCTGATCTTCTGGAGATATCATCAGCGAGCTACCATCGCAATTGCCTAGTCT
+
555:5<:99<00//;;/96;;;;>?>>@?@>><@<<<4::7:7<>?@>>>:BCCCC@C@CICC@C@BCDCABACCBDCCCC3DCACBBB=BCCB?BBB?CC:;;BBBC@BCCCBB@@:=00+0;>AACBBA@=@AAA?AAABBBAACCCBFDBBB@BCB@BB@C@CDDEA@ABB>A;;;;.;4;5;<;;;*;CBDC>ABCCCCCCCB5;;;;*;@@;;6:=AA=BBBBBBB@C=A@@@CD@CDC@CBCCDDEDBBBBBCBBBB@@=@;;;BB@B@BB?BCCCCC
@ATNG8:01057:06227
GATGGTAGCGCACACATAGATACAGTACTCATTCTGTTTTCGGAAGAGACAGGTACGTTAATAGTTAATAGCGTACTTCTTTTTCTTGCTTTCGTGGTATTCTTGCTAGTTACACTAGCCATCCTTACTGCGCTTCGATTGTGTGCGTACTGCTGCAATATTGTTAACGTGAGTCTTGTAAAACCTTCTTTTTACGTTTACTCTCGTGTTAAAAATCTGAATTCTTCTAGAGTTCCTGATCTTCTGGGTGTATCAGCGAGTATCTACCATCGCAATTGCCTAGTCT
+
----(-655><<<==5659995555<555:54.444444&49383445:;<=@BB?@@@B?BCBB?B?AABBBBB@A:9:::9.9A=AABB=?>@@=ABC@CH?CBBGEHGBBBDDCCB@BCC?B?BCDDCCBB=ADCD@CCCCCCCCCCCBBAAAD?CBB?CC@C@CBBBBCCEE@BBBBB;B?C<;;::9*9@DDF>DCCCCCBBAA<ABBB0BBB;;9;ABB?BCDDCCB@B@CCCDBB?BCCD?AAAAAA@AAABAABBBB@B;@@999A?B?BCA>>99//
@ATNG8:01063:06234
GATGGTAGCGCACACATAGATACAGTCTCATTCGTTTCGGAAGAGACAGGTACGTTAATAGTTAATAGCGTACTTCTTTTCTTGTCTTTCTGTGGTATTCTTGCTAGTTACACTAGCCATCCTTACTGCGCTTCGATTGTGTGCGTACTGCTGCAATATTGTTAACGTGAGTCTTGTAAAACCTTCTTTTTACGTTTACTCTCGTGTTAAAAATCTGAATTCTTCTAGAGTTCCTGATCTTCTGGGATGTGTGCGCAGTGCCTACCATCGCAATTGCCTAGTCT
+
@:445:455:;?@BBCCCBBGBAABBBBC@@=@@@?8?@59.59;:<BB?BBAA@<@<?@@B>B?DBB@99::;49>==09B:=:000*000;A=@@C?CC<=>@BBEACFDECCCE@CCC?C?CDCCCCCC?BBDC?CCCBBBCCCCCCCBBBB?BDD@DD?C?BCBCCCBBC;A:9:969=?=9:9:9*:AAAC?CCCCCCCBCCACGGF5ECCCC@CADCAFCCBBBC?C?CCCCCC?CCCD=B@@@A@@@AABBCCC@BCBACBBBCC@C@DD@DGDEBA
@ATNG8:01019:06293
GATGGTAGCGCACACATAGATACAGTACTCATTCGTTTCGGAAGAGACAGGTACGTTAATAGTTAATAGCGTACTTCTTTTTCTTGTCTTTCTGTGGTATTCTTGCTAGTTACACTAGCCATCCTTACTGCGCTTCGATTGTGTGCGTACTGCTGCAATATTGTTAACGTGAGTCTTGTAAAACCTTCTTTTTACGTTTACTCTCGTGTTAAAAATCTGAATTCTTCTAGAGTTCCTGATCTTCTGGGATGTGTGCGCAGTGCCTACCATCGCAATTGCCTAGTCT
+
;:887<556@>ABBBBBBABCCCB???>>@CC;CBBB=CE?>:=<<=>:;16<;>;:D9@?@C<A;@D@@;@@AB<;0000*0@90..::,---/616:<7;<8544=BC@CCCCGCCC@BBB<@=ABCCCDBB?BCCC?BBCCE@@ACCCCCCBBC@DCC@CC@B@BBBBBBBCC=A::::6:?D<@@BBA2BBBBC>BCBBBBBAAA4;;;;*<BBBB@C@BB@BCCBCBB@B?@@A@AD@BCCC=B@;;;CDBCCCCCGGIGDCABBCBBC@C?BM@DCCBAA
@ATNG8:01021:06277
GATGGTAGCGCATATCAGCGCAGCCCAGAAGATCAGGAACTCTAGAAGAATTCAGATTTTTAACACGAGAGTAAACGTAAAAAGAAGGTTTTACAAGACTCACGTTAACAATATTGCAGCAGTACGCACACAATCGAAGCGCAGTAAGGATGGCTATTGTAACTAGCAAGAATACCACGAAAGCAAGAAAAAGAAGTACGCTATTAACTATTAACGTACCTGTCTCTTCCGAAACGAATGAGTACCTCTCAGACGCTCGTCCTACCATCGCAATTGCCTAGTCT
+
;;9;9<<@CECC@@@AAABABBBBF=BB=2665;;;.526<B>CCC@::8:=@??BABBC5B@BKGCCICCCDD>CBABECE5BB?B>AAA:BCC@DBBBCCCCD?B?AC@CCC=AACCCDCCBBBCAAADD@ECBB?BBBADBBB?C@CCC@CCDD?BBC@DBBBBC@BB?BBC@BBCBC;???9?AABB3BC?AAAAACCCC>@>ABBB?B?BBCCF@CB@@@AA=@?@@@<@CC@BBBCCBC?BBBBBBBABCAAACC=BBB@BA==@A<?:BC@FAAABB
@ATNG8:01036:06277
GATGGTAGGACGAGCGTCTGAGAGGTACTATTCGTTTCGGAAGAGACAGGTACGTTAATAGTTAATAGCGTACTTCTTTTTCTTGCTTTTCGTGGTATTCTTGCTAGTTACACTAGCCATCCTTACTGCGCTTCGATTGTGTGCGTACTGCTGCAATATTGTTAACGTGAGTCTTGTAAAACCTTCTTTTTACGTTTAACTCTTCGTGTTTAAAAATCTTGAATTCTTCTAGAGTTCCTGATCTTCTGGCGCTCTGGTCCACTGTCTGCTACCATCGCAATTGCCTAGTCT
+
;:::9=<<>;;556<:::=556<=9=666=@:?BBA8@@2:296;<<CD@AA69:?B>@@@B=@466;=<<==>:>CCCC2@?>@9998&3<<>7<<>9<C=9::?>?;?777?ABA?BAA>@<?@0/0/995888<28856::?778???>>>>58687881806:===;?<;353555)5(/(.6999)63328.9333..(.36679-5655'.//(.6(.*2A6>>88855252777:79399987656/65//-(-6--,--.335=677799:5:5;;7;===56
@ATNG8:01038:06304
GATTGGTAGCTCTGCTCTGACTCTCGTACTCTATTCCTGTTTCGGAAGAGACAGGTACGTTAATAGTTAATAGCGTACTTCTTTTTCTTGCTTTCGTGGTATTCTTGCTAGTTACACTAGCCATCCTTACTGCGCTTCGATTGTGTGCGTACTGCTGCAATATTGTTAACGTGAGTCTTGTAAAACCTTCTTTTTACGTTTACTCTCGTGTTAAAAATCTGAATTCTTCTAGAGTTCCTGATCTTCTGGTATGAGTGACTCGTGCTAATCGCAATTGCCTAGTCT
+
444.4.4:<<@494444;5556559;65599<::39.4449088385::<;:::7;;98<487==>C?C>ABDBB>;;;00/;;;+//6;8::28://,//<5::8==ABBC?BADCBB;;:;BB?C@DECCBBCD@CCCB?CCBBBBBADAAAA@??@>AA@?BA=A<@@@BBCFEFAB;;;;.;=@=@@AAA0ACCBD=BBCBGCDCCB5;;;;*;C;;;8;@AB>BBBBBCC@B?CBBBBB?B@A=ABAABBBBBBBCCCCCCC?C@??B@CACC@CDDCCC
@ATNG8:01044:06263
GATGGTAGGAGACACGTCGCACACGTACTCATTCGTTTCGGAAGAGACAGGTACGTTAATAGTTAATAGCGTACTTCTTTTTCTTGTCTTTTCGTGGTTATTCTTGCTAGTTTACACTAGTCATCCTTACTGCGCTTCGATTGTGTGCGTACTGCTGCAATATTGTTAACTTGAGTCTTGTAAAACCTTCTTTTTACGTTTACTCTCGTGTTAAAAATCTGAATTCTTCTAGAGTTCCTGATCTTCTGGGCAGACTCTCACACGCCTACCATCGCAATTGCCTAGTCT
+
@@@A?CA@;@:@A?:545444;95455:;<55.5595)/727)///;:::6;><<?04.459;8<5::;998899233333$394333;;;.8///(/(/:39=5>?><799(33322223299<7;6////688><>;8868=:;=B?5555226722,6<=9<A=A>AC@CCCBBA>A;;;;.;4;5<;;;;*;ADEG=BCDCB@?@;;5;;;;';@ABC@C?@@=?ABBGBB?B?BAAA::79AAA;A9999:AACCB?>>>7;;A=@@@>>>6;6;?;??D=>;
@ATNG8:01053:06280
GAATGGTAGACACGGTGTGCTCTCTCGTACTCATTCGTTTCGGAAGAGACAGGTACGTTAATAGTTAATAGGCGTACTTCTTTTTCTTGCTTTCGTGGTATTTCTTGCTTAGTTACACTAGCCATCCTTACTGCGCTTCGATTGTGTGCGTACTGCTGCAATATTGTTAACGTGAGTCTTGTAAAACCTTTCTTTTTACGTTTACTCTCGTGTTTAAAAATCTGAATTCTTCTAGAGTTCCTGATCTTCTGGCTCTCGTAGACAGATACTACCATCGCAATTGCCTAGTCT
+
00)//3975577//)//7779=<;9999555<<>8?=CD8DC?@?@B;:===,0/8774:)444/1747//)/998<@:AABBB1886@998(78<>:?887*792333,37717888:9896/..05058>885886:9;<3///999>>?AAAA888=9868:<<1808:;=<<==A:;=AC>+=/76(68888)//-9;.------56566,3333'3./.727322,29875:@8<:<<8=//-/==466-//99:==7;;;;C==<<96///@>5:57;5;>>A@@
@ATNG8:01056:06290
GATGGTAGCTCACGTACGCACACGTACTCATTCGTTTCGGAGAGACAGGTACGTTAATAGTTAATAGCGTACTTCTTTTTCTTGCTTTTCGTGGTATTCTTGCTAGTTACACTAGCCATCCTTACTGCGCTTCGATTGTGTGCGTACTGCTGCAATATTGTTTAACGTGAGTCTTGTAAAACCTTCTTTTTACGTTTAACCTCTTCGTGTTTAAAAATCTGAATTCTTCTAGAGTTCCTGATCTTCTGGTATGACTAGTGTACTACTACCATCGCAATTGCCTAGTCTA
+
<;:@7?::999:455====???>===665;95566<4=>7;;;;;;;@7<<=;>5>:>>;A?B?BBBBA:94=8<<;;;,78143<==1;;;;+//6166)33888848<;;@?==<=CC@D@C@;772564<99<4665;8::77999:5525.522+222'2062225778802.799.9.3*.-777(76464.4(.).77279>9==3=<=</6559>:;:>A:>==;>772707759//+/;;6<>>9///6669=A>@;;;==8;888;@:>177/699;=66
@ATNG8:01056:06298
GATGGTAGTATATCGCGTCGCTATCCAGAAGATCAGGAACTCTAGAAGAATTCAGATTTTTTAACACGAGAGTAAACGTAAAAAGAAGGTTTTACAAGACTCACGTTAACAATATTGCAGCAGTACGCACACAATCGAAGCGCAGTAAGGATGGCTAGTGTAACTAGCAAGAATACCACGAAAGCAAGAAAAAGAAGTACGCTATTAACTATTAACGTACCTGTCTCTTCCGAAACGAATGAGTACAAAGATATACGTATAGCTACCATCGCAATTGCCTAGTCT
+
;5559><<B=B==BCDCDDCCB?=>:>@B>AACB@@=@>BBCABACACD@C>0000/////#/388;>>><<>CC?AAACDEE5:;::?BBB<AAA@BCBBBCCBB@C?AAABBB?CCBABBCCCCBDCDCCB@BBBB?B@@?CCBB@E@BCC@ABBECCBB?DBAABB@CB@BBB?BAA@A:>>>?BCDDF2BB@C?@@BA>=?5:6;;??<B<@@BBC@CCBCCCB?C@BBA;@9939@A@ABBBD>BBABBDCB@@@@@@@@B=B788:;:=:>?=?>>888
@ATNG8:01029:06311
GATGGTAGCACACGAGATCTCATCGTACTCATTCGTTTCGGAAGAGACATGTACGTTAATAGTTAATAGCGTACTTCTTTTTCTTGCTTTCGTGGTATTCTTGCTAGTTACACTAGCCATCCTTACTGCGCTTCGATTGTGTGCGTACTGCTGCAATATTGTTAACGTGAGTCTTGTAAAACCTTCTTTTTACGTTTACTCTCGTGTTAAAAATCTGAATTCTTCTAGAGTTCCTGTCTTCTGGTGTCTGATCTGTATCACTACCATCGCAATTGCCTAGTCT
+
@?8:7<40000////99:<===666=55555569999,5<.5.65999:9995544.439;44.3-4448555;>7:;=<;'::5:;<>5ABAA6;9:45@69:9CCD@BBBCCCFGACCC@CADCCCBBBB?BECFACBBCCCCBBACBBCCBB@CCC@CD?C@BCC<<;DCC=@@BBB9B@D5;;;;;*;ACCE>BBB@@BB@@C5;<<;*<CAAA8;9<C@CDCBBBBGEHDCCCB@BAC?AAABBBBCBBAA@CCBDCDC?BBAB@A=A@BB>BBD@AC
@ATNG8:01033:06317
GATGGTAGGAGACACGTCGCACACGTACTCATTCGTTTCGGAAGAGACAGGTACGTTAATAGTTAATAGCGTACTTCTTTTTCTTGCTTTTCTGTGGTATTCTTGCTAGTTACACTAGCCATCCTTACTGCGCTTCGATTGTGTGCGTACTGCTGCAATATTGTTTAACGTGAGTCTTGTAAATCCTTTCTTTTTACGTTTAACTCTCTATGTTTAAAAATCTTGAATTCTTCTAAGAGTTCCTGATCTTTCTGGGTCTACGCTCGTCGCGCTTACCATCGCAATTGCCTAGTCT
+
----05550<><555;;;<<<<===666;;?>:>?CC:@@:?:5559955.5;///4:)///727288::;;;<;8::999$33-38888.333;?4>8A;?;::===/0*.653557745>>7>;79:55255266::6555::?888<=96/---(---(---)/4=9>??585505778.//)//(/8888)7;665(5.77777:77;<96<AAA/8::1:<6<1:97;:737:971737877578,8<==6==??>?>>;;;=>>=;;6;A;??@@@A<A;?>>D@7767
@ATNG8:01033:06322
GATGGTAGGCACTGCGCACACATCCCAGAAGCATCAGGAACTCTAAGAAGAATTCAGATTTTTTAACATCGAGAGTAAACGTAAAAAAGAAGGTTTTACAAGACTCACGTTTAACAATATTGCAGCAGTACGCACACAATCGAAGCGCAGTAAGGATGGCTAGTGTAACTAGCAAGAATACCACGAAAGCAAGAAAAAAGAAGTACGCTATTAACTATTAACGTACCTGTCTCTTCCGAAACGAATGAGTACACACTCTCATATGACACTACCATCGCAATTGCCTAGTCT
+
=<@?7<;>=@<A:;45555=><<<@6>=<*///77996;7<<95515;7;;.4./////7777$717///44444888/////////#/616)333&3;;29::9799333(39=A>BBA>BCB?BBAABB@@@CBBB@BBDD@BACACBCC?C@B::6;@@:95=B=AABBBC?BB?BB@;>;<<<7;>>8000000%0>:00/899>??<>;92651;6;9@??;?@AAA@A?C?BBB=AAB=>><>?>>AA?@>>=B?@;8>:BBBBBB?@899@@<?;::6:?>???
@ATNG8:01034:06344
GATGGTAGTGTCATATGAGAGTGTGTACTCATTCGTTTCGGAAGAGACAGGTACGTTAATAGTTAATAGACGTACTTCTTTTTCTTGCTTTCGTGGTATTCTTGCTAGTTACACTAGCCATCCTTACTGCGCTTCGATTGTGTGCGTACTGCTGCAATATCGTTAACGTGAGTCTTGTAAAACCTTCTTTTTACGTTTACTCTCGTGTTAAAAATCTGAATTCTTCTAGAGTTCCTGATCTTCTGGTATGACTAGTGTACTACTACCATCGCAATTGCCTAGTCT
+
77//)//79:>==>>>?@??66///8-----/)///7.99393999;;;<7<9555.5.5;<<8;57////--77:)/////$//)/4;;14449.55<4996;<666=8BBAABB9;6;BB?C@CBBCCBBC@C;;;@CBBBFGCCDC;;;BAAA>A@@BCB?C?BBC;=;BBB?BBBDE;D@C:;;AAA0BAABC=C;;;BBBAAA@CCCC5CAAAAAF=CB79:>@>=@=?;@@<>??769@=AA@AAA@ABB;;9CCCCCDC>B;;;?@;@;@C?BDC@;;
@ATNG8:01041:06349
GATGGTATGCGTGTGAGAGTCTGCCCAGAAGATCAGGAACTCTAGAAGAATTCAGATTTTAACACTGAGAGTAAACGTAAAAGAAGGTTTTACAAGACTCACGTTAACAATATTGCAGCAGTACGCACACAATCGAAGCGCAGTAAGGATGGCTAGTGTAACTAGCAAGAATACCACGAAAGCAAGAAAAAGAAGTACGACTATTAACTATTAACGTACCTGTCTCTTCCGAAACGAATGAGTACGAGAGTCAGAGCAGAGCTACCATCGCAATTGCCTAGTCT
+
BBA@>A>AABAABCCCCCGA@A@AA4;CC@BB@@@B?B=BBAA@BC=::9;:@A>9:::-0;>=0//==>>A==2=;0000*/0)/)0//&//837733399:8596;;598;5;;?=====>@@@?>>>B<@??@8;;==AA7758=CBC@C999@@BE=BBBAAA=AB?CFD>@@@BC=>5537AAAA/::5;<==@A@@@B:=6=><<8<69;///17>==@@@<>;>AB;@CC@B@@@00////8<::;;;?@@<==<<??8>79:@A=A=9818===>>
@ATNG8:01043:06333
GATGGTAGATATATGCACGCTCTACCAGAAGATCAGGAACTCTAGAAGAATTCAGATTTTTAACATCGAGAGTAAACGATAAAAAAGAAAGGGTTTTTACAAAGACTCACGTTTAACAATATTGCAGCAGTACGCACACAATCGAAGCGCAGTAAGGATGGCTAGTGTAACTAGCAAGAATACCACGAAAGCAAGAAAAAAGAAGTACGCTATTAACTATTAACGTACCTGTCTCTTCCGAAACGAATGAGTACGTGTGACGTACGTGAGCTACCATCGCAATTGCCTAGTCT
+
;;555;::@@B@=@><B>>@@BB;;69BB==@8---(-(,66-//;6:8373////////$/38888:4338;;;3333377777$333(33(3;;;$3///(/6///6.222'2.552788488;;?BBCCCCCB@@@D?CCCC=BACCBBBA>C@D??>?BBBCCCC?CCABBB@BB>@@A799AAA<@@@;999999%9?;>?=?CBAAA8;78>HE<@;@CBBB=@@@@@AB=A?ABB=CCC>BACEHDBAAABBBBBBCCCBBABCCBB?B999BB@C?@B>BCBB@@
@ATNG8:01044:06347
GATGGTATAGAGAGCTCTCTCATCGTACTCATTCGTTTCGGAAGAGACAGGTTACGTTAATAGTTAATAGCGTACTTCTTTTTCTTGCTTTCGTGGTATTTCTTGCTTAGTTACACTAGCCATCCTTACTGCGCTTCGATTGTGTGCGTACTGCTGCAATATTGTTAACGTGAGTCTTGCAAAACCTTCTTTTTACGTTTACTCTCGTGTTTAAAAATACTTGAATTCTTCTAGAAGTTCCTGATCTTCTTGGGCAGACTCTCACACGCCTACCATCGCAATTGCCTAGTCT
+
@@::7<;?@A;;94;555;;<<=<@A<AA@BD@BBAJ>EC?B?AB<:99;)/)/7773:6<:;86:48///:///7488999$33,3333(39;;0//88//0+///068:5::;;;@==;///89497@;:8;;5>:AA<;;;@@AD>>>A==;;;>:;;;9>=9>:===@>>>A@7:;AA@/=06166@@@,--666.6---3375222'2666'5522+59495AA;898/-*-727+-.79:A85505A7=>>>;>;>>ACA;;<=A>=:>@==>B<@<=<9<=@>=<
@ATNG8:01049:06316
GATTAGTATAGAGCTCTACATAGTACTCATTCGTTTCGGAAGAGACAGGTACGTTAATAGTTAATAGCGTACTTCTTTTTCTTGCTTTTCGTGGTATTCTTGCTAGTTACACTAGCCATCCTTACTGCGCTTCGATTGTGTGCGTACTGCTGCAATTATTGTTTAACGTGAGTCTTGTAAAACCTTTCTTTTTACGTTTAACTCTTCGTGTTTAAAAAATCTTGAATTCTTCTAGAGTTCCTGATCTTTCTGGGCAGACTCTGCACACGCCTACCATCGCAATTGCCTAGTCT
+
:::.558955<?<:A@>955;99;;666<:6955505<7=0666===><>>><A6:5;><?=A558;===9:?6ABBBB3@@;<3333&3:::053;68>9>?<337/333378;;788838465/./.333::66222255722255553337(.(.34355075:6755555:6::;;;-5/58.5/.//'.3.//(.(..8;69<=555(22222#253/37(.).75778:85505*./55555(/77818///666//59><99;58774977777171784855---
@ATNG8:01054:06311
GATGGTAGTGATACAGATCAGACACCAGAAGATCAAGGAACTCTAAGAAGAATTCAGATTTTTAACACGAGAGTAAACGTAAAAAGAAGGTTTTACAAGACTCACGTTAACAATATTGCAGCAGTACGCACACAATCGAAGCGCAGTAAGGATGGCTAGTGTAACTAGCAAGAATACCACGAAAGCAAGAAAAAAGAAGTACGCTATTAACTATTAACGTACCTGTCTCTTCCGAAACGAATGAGTACCTCTCAGACGCTCGTCCTACCATCGCAATTGCCTAGTCT
+
;;559><>DBB=@>>>=966DB@;;6999499://)/272588//)/838838600///99:):68::544=>CCC<89:?>>>0:@;>7@A@8ABB>BBBCCCCBB?C?CB@BBE@CBBCBBBDDFCCBBAAC@DDCB?BBBB@@@C?C@BCC@CCCBBCDC?CA@ACC@BB?:9:=AA???8<??;99::::%:=;<939?:@AC>9<9=>?4@9>?BBB?BB;<:BB>A>BBB>CDC?CBBCBDB?BBBCBBBBBBBABBB=AAA=B;;;>?<A=BB?BBB??>
@ATNG8:01055:06350
GAATGGTAGTGATACAGATCAGAACACCAGAAGATCAGGAATCTCTAGTAGAATTCAAGATTTTTAACACGAGAGTAAACGTAAAAAGAAGGTTTTACAAGACTCACGTTAACAATATTGCAGCAGTACGCACACAATCGAAGCGCAGTAAGGATGCTAGTGTAACTAGCAAGAATACCACGAAATGCAAGAAAAAAGAAGTACGCTATTAACTATTAACGTACCTGTCTCTTCCGAAACGAATGAGTACGATGAGATCTCGTGTGCATCGCAATTTGCCTAGTCT
+
//)//)/8899:44495//////)/:;5;<@866/:7806(------/:::616)//)///999'<055=:99?9;:9)9544999(9939.555&599495556<==>9=8<<266=8==<<<D><@@@@>?AAC@CABA?BB@@?99925.5555999=5658<<<>5969?7=BB7=99;;*//664//////#/;17;88>===>7<8433@6@<A@B;;49@@@@BC?C???@9><<:>?==?ABBBBBBBCBAAA?:99@@@?<889066(9<:<=@BBB
@ATNG8:01059:06312
GATGGTAGGCGTGTGAGAGTCTGCCCAGAAGATCAGGAACTCTAGAAGAATTCAGATTTTTAACACGAGAGTAAACGTAAAAAGAAGGTTTTAACAAGATCTCACGTTAACAATATTTGACAGCATGTACGCACACAATCGAAGCGCAGTAAGGATGGCTAGTGTAACTAGCAAGAATACCACGAAAGCAAGAAAAAGAAGTACGACTATTAACTATTAACGTACCTGTCTCTTCCGAAACGAATGAGTAACTATGTAGAGCTCTATACTACCATCGCAATTGCCTAGTCT
+
A@AA?CCC@CBBB@@@CDCBAABBA5ACA?BB;:<F@B?BCDA;;;6;A=A>AA;;::::$938::;;;<==;;17765555'--(-0888(-(--(///3377733.368848778'...-57-----5578AAAA<>>?@<???AAA6538=??A>AA=>=ABB=BAA<AA?@@=DAA7;<>BB3;:<788888(8818>ABBAAA@@:>:>888;?;?;;;=499::9<=;?;>>E:??@8;7<;//,/;;=;>>?;;A====B@@@==9;;;>>><@<@A:==?;;;
@ATNG8:01028:06393
GATGGTAGAGTATCATGTGTATCTCCAGAAGATCAGGAACTCTAGAAGAATTCAGATTTTTAACACGAGAGTAAACGTAAAAAGAAGGTTTTACAAGACTCACGTTAACAATATTGCAGCAGTACGCACACAATCGAAGCGCAGTAAGGATGGCTAGTGTAACTAGCAAGAATACCACGAAAGCAAGAAAAAGAAGTACGCTATTAACTATTAACGTACCTGTCTCTTCCGAAACGAATGAGTACGTGTGACGTACGTGAGCTACCATCGCAATTGCCTAGTCT
+
488:7=<ACCA===>666<66565<4>;;8=>CABB?B?BCBCCDC@BB?CBCBB@@@AA0@?CCBBCCCGCCD:AA;:;:;*;C?C@FKK<BBBAC@@@CCBCB@C@BC?BBC@CCBBBBCBCCCCEBBED@D@@@?CCCCBBBC<B>B999:FECBBBA@CCCBBB?AA=ABB>A@BDD=BBB?BBBBB3BA>BAAABBBAA;?<?BBE<@<@ACCB@CCBBBBB<?;???9@BB>AABBBBAAABBBCCCCBBBBBBBBBBC@?>>BBA>B?AA>@CBAAA
@ATNG8:01039:06361
GATGGTAGCGCACACATAGATACAGTACTCATTCGTTTCGGAAGAGACAGGTACGTTAATAGTTAATAGCGTACTTCTTTTTCTTGCTTTCGTGGTATTCTTGCTAGTTACACTAGCCATCCTTACTGCGCTTCGATTGTGTGCGTACTGCTGCAATATTGTTAACGTGAGTCTTGTAAAACCTTCTTTTTACGTTTACTCTCGTGTTAAAAATCTGAATTCTTCTAGAGTTCCTGATCTTCTGGATTAGCGACGCGATATACTACCATCGCAATTGCCTAGTCT
+
;?DB?A;?BCBBCCCCCBBBFDBBCECCCCBB@BBBG>BB>@?@AACB997;@6:;AD@BBCB?C@CBBCBBBAB=@@AAA0BB?AADD<B6969==>?AB>BBCCCCACBDDBBBC@BBC?C@ECECCCCC@BBBB;AABBCBA@ACDCBBCCCAD@@=@D@D@ABBCCCCBB?CCDDD;D?B?BBFFF5BBCCC:;;CCDCEBBB>BBBB0B@@AC@C?BB@BBCCDFE>@>AFFFBB@BCC@CC@CBBBB;;;A@@CBCCBCC@CBBBCCBD@BB?BEB;;;
@ATNG8:01045:06394
GATGGTAGTGTGTCTCTGAGAGTAGTACTCATTCGTTTCGGAAGAGACAGGTACGTTAATAGTTAATAGCGTACTTCTTTTTCTTGCTTTCGTGGTATTCTTGCTAGTTACACTAGCCATCCTTACTGCGCTTCGATTGTGTGCGTACTGCTGCAATATTGTTAACGTGAGTCTTGTAAACCTTCTTTTTACGTTTACTCTCGTGTTAAAAATCTGAATTCTTCTAGAGTTCCTGATCTTCTGGGATGTGTGCGCAGTGCCTACCATCGCAATTGCCTAGTCT
+
4944398870///9///65;;<666;;;;;;<;<@AC<?@=@<?@@@999;>>D99269==>C=B>BAAA@BA9:.99555$5=8=BCC>BBBC@CBB?CB8<;BA@C@CBCCCC;:49AB4;7:ABBA@@C<@@@?;A@@A?@:;9DAA@999@;>>:=??;@;@;;;ABBBB>@;;;09;@;9;;;;*;B@AA<ABBAAAA000;>>=@0=0996167@=:=BBCDBB?B@B?@BB@=@>>=3>000<00;9;9@B@@<B>>:???@AD?A>BB=@AC::;
@ATNG8:01059:06394
GATGGTAGCACGAGTCACTCATATCCAGAAGATCAGGAACTCTAGAAGAATTCAGATTTTTTAACATCGAGAGTAAACGATAAAAAAGAAGGTTTTTACAAGACTCACGTTAACAATATTGCAGCAGTACGCACACAATCGAAGCGCAGTAAGGATGGCTAGTGTAACTAGCAAGAATACCACGAGAGCAAGAAAAAGAAGTACGCTATTAACTATTAACGTACCTGTCTCTTCCGAAACGAATGAGTACGTGTGCGACGTGTCTCATCGCAATTGCCTAGTCT
+
;;44.4::495:555;=<9;9655<7;4:04/99/0)/2777655<:?>:C=69666>>>>%<0444844444433(33333::::$33-3-3777'77717:33388//(/3885??B8=>>>CCCCCCCCBBBBCACABA@B@@>A@@@<A?B;;9<CCCCCCD@BBBBBB?BB@CBB799BBAABAA>AABBC3AA>=>>DCCCCD?B?BDBB@CABBBCC@CCBBBDE@C=??A<ABC>AABBBBBCBB998ABBBAAABA??=;??@=@<;?<?AA>>>
@ATNG8:01065:05782
GATGGTAGCGCGACACATAGATACAGTACTCATTCGTTTCGGAAGAGACAGGTACGTTAATAGTTAAATAGCGTACTTCTTTTTCTTTGCTTTCGTGGTATTCTTGCTAGTTACACTAGCCATCCTTACTGCGCTTCGATTGTGTGCGTACTGCTGCAATATTGTTAACGTGAGTCTTGTAATACCTTCTTTTTACGTTTACTCTCGTGTTAAAAATCTGAATTCTTCTAGAGTTCCTGATCTTCTGGGATGTGTGCGCAGTGCTTACCATCGCAATTGCCTAGTCT
+
//4<.//6-----69:;;;;;<==><;;<<<<<7:99;254.4655599994;<6669;499//)//)/7///////)/9;;;(///(4444)445<76669==166==<:7<666;>=<:9992905<<A9559.5=59.5<<596;;<<=<<<=<<8699=<?;?499>?>=<00+--,(,--(-(--999+;<<@@7666=<<=;6626@@@+====<9=1555:99999=.504;:95626<<<5=//0<<7=;@99>99=495.5<556?:>9==7<99656
@ATNG8:01067:05785
GATGGTAGCACACGGAATCTCATCGTACTCATTCGTTTCGGAAGAGACAGGTACGTTAATAGTTAATAGCGTACTTCTTTTTCTTGCTTTTCGTGGTATTCTTGCTAGTTACACTAGCCATCCTTACTGCGCTTCGATTGTGTGCGTACTGCTGCAATATTGTTAACGTGAGTCTTGTAAAACCTTCTTTTTACGTTTAACTCTTCGTGTTTAAAAATCTGAATTCTTACTAGAGTTCCTGATCTTCTGGGCAGACTCTGCACACGCCTACCATCGCAATTGCCTAGTCT
+
;;557=<;A@@=00)/27:9544994449:4506==@7>=8=1566<<<><??>>B7@4955=8<:=>======B:BFEDF189173333&3<99055<8<B@BDAAAA<???@ABBB?BCC@D@?????>@A=@?:;;=>=@@A?<;;@====;:4///5//)/389<=>@@AA7::><=-=4;5;=BBB/ACBCB8=5;;8818>=<<</::::*:889A;?:>>;>?@AA>><<@;><=>>=:>===5=::69::///===>>><>><7<666//,/6::9@=?;;;
@ATNG8:01079:05779
GATGGTAGAGAGAGCTCTCTCATCGTACTCATTCGTTTCGGAAGAGACAGGTACGTTAATAGTTAATAGCGTACTTCTTTTTCTTGCTTTCGTGGTATTCTTGCTAGTTACACTAGCCATCCTTACTGCGCTTCGATTGTGTGCGTACTGCTGCAATATTGTTAACGTGAGTCTTGTAAAACCTTCTTTTTACGTTTACTCTCGTGTTAAAAATCTGAATTCTTCTAGAGTTCCTGATCTTCTGGGCAGACTCTCACACGCCTACCATCGCAATTCCTAGTCT
+
::A?@A@CBCCCCCCCCCDCCCCCBCEDCCCC@BCCI?CCBEABBBCCCC@BBCCC@C@CCCG@C?CBBCCCA@A?CCCCC3CB?CBBB=BBAA>AAA<??599BA@A>@@BCBBBC>AB@?B>>>A>>@@@;@AAA:><?????@@@B>>::9=8:::=AA=A;??AABBA@@<>>>>>2><@<?>CDC/>>@AC9?667;;AAA@5;;;;.:>>>A<@=@@<??AA====A;??@@@C:==?A:A<;;@@@@@AAAAAA7::@8::;>??:=:==AA?>==
@ATNG8:01083:05771
GATGGTAGGACGAGCGTCTGAGAGGTACTCATTCGTTTCGGAAGAGACAGGTACGTTAATAGTTAATAGCGTACTTCTTTTTCTTGCTTTCGTGGTATTCTTGCTAGTTACACTAGCCATCCTTACTGCGCTTCGATTGTGTGCGTACTGCTGCAATATTGTTAACGTGAGTCTTGTAAAACCTTCTTTTTACGTTTACTCTCGTGTTAAAAATCTGAATTCTTCTAGAGTTCCTGATCTTCTGGTGAGATATGCATGATGCTACCATCGCAATTGCCTAGTCT
+
9A;<7;;B?BB:665<<==?;669:>>>995<7@<<A:@@=A?@@ACDCC@DFDDG@C@CCCC@C@CDBBBCDBI>A><<<,00,0;7<3@BBC@CBB=?A29;==>@<ABBBABAA=A@@<@<@CDBBBAB?@@CDAFDCCCCCDCAAACBBBC@CCC?BB?C@CBBCCCCCC@CCCEF<C@C?BBBBB2BBBEI>BBCBAACCDD@CDDD5FBCBC?B?@@=ABBDEDD@C?CCDC;;8;BC?BCBBBCCCB;;;BBBBBCBB?BBBBAB=@=AC?BCC;;;
@ATNG8:01084:05775
GATGGTAGGCGACAGTACATACGACGCAGAAGATCAGGAACTCTAGAAGAATTCAGATTTTTAACACGAGAGTAAACGTAAAAAGAAGGTTTTACAAGACTCACGTTTAACAATATTGCAGCAGTACGCACACAATCGAAGCGCAGTAAGGATGGCTAGTGTAACTAGCAAGAATACCACGAAAGCAAGAAAAAAGAAGTACGCTATTAACTATTAACGTACCTGTCTCTTCCGAAACGAATGAGTACCTCTCAGACGCTCGTCCTACCATCGCAATTGCCTAGTCT
+
44445;:;05455555;==555///////7)/55<5/)/)//////727:7;7:::99999(94;;?>?>>??@@8@644999':<7<7<<<2<>@;<<<A000/0/)/)/74;<<8<><::;<@ABBDB@;;;66B>>:>====<AD6;49//)/99/////)/=<///3//)/99)/3333(38959:::::%:=>:?::888<878=99=>5=8>>996:<<;;???;A699@6?99.0>:/0/:6//533:9:888:888688849333264:4;;7;<::9<
@ATNG8:01088:05764
GATGGTAGGCGTGTGAGAGTCTGCCCAGAAGATCAGGAACTCTAGAAGAATTCAGATTTTAACACTGAGAGTAAACGTAAAAAGAAAGGTTTTAACAAGATCTCACGTTAACAATATTTGACAGCAGTACGCACACAATCGAAGCGCAGTAAAGGATGGCTAGTGTAACTAGCAAGAATACCACGAAAGCAAGAAAAAGAAGTACGCTATTAACTATTAACGTACCTGTCTCTTCCGAAACGAATGAGTAACGTGTGACGTACGTGAGCTACCATCGCAATTGCCTAGTCT
+
9;4439::5>=;:454;:::>A;;;)4;>@:;;;9?:?9>>900<<+00)/27;/4444&469///////888:(/333333$3::1:-333&3-33,////////66065/313;;;(333.//////..3788?A<>>@@=@888<<888,67<=A@AA<;<@??8:::=A=9=A=???=;;7<=)///*.7@@@,<96@776AA;;:<@=>>>B;?;>=<==;;;;B===7;7:?>788808==:77/575575@@99;9999555A?A<=///79)/)//*/;=AB>
@ATNG8:01091:05761
GATGGTAGATATATGCACGCTCTACCAGAAGATCAGGAACTCTAGAAGAATTCAGATTTTTAACACGAGAGTAAACGTAAAAAGAAGGTTTTACAAGACTCACGTTAACAATATTGCAGCAGTACGCACACAATCGAAGCGCAGTAGGGATGGCTAGTGTAACTAGCAAGAATACCTCGAAAGCAAGAAAAAAGAAGTACGCTATTAACTATTAACGTACCTGTCTCTTCCGAAACGAATGAGTACGAGAGAGCACACGTGTCTACCATCGAATCACGAAAGTCT
+
EDDD?AAACCBCCCCCCCCBBBCAA<BCCACCCDBB>B?BBCCCCC?AC?C?BAAABDDC3D?BABBBBBBBBB>AABDDDD2BB@C@BCC;CCC@BBCBCBBB@:@=@@<@BC>BCBBBBCCCBCCCCDDC@FCBB>A@CCBBBBCC>CBB?BBCCCCCC@CCAA@?=?C@????BBBBB=A?=8998989%9??@BBBBBBBB?C?B??B<A=>>BDD@CCCCCCB@B?BCC>DDC=@@BBDDBB>>>A@@@BCBBBC??@BBA>A??>>;?ABBBBB<AA@A
@ATNG8:01093:05778
GATGGTAGTATAGAGCTCTACATAGTACTCATTCGTTTCGGAAGAGACAGGTACGTTAATAGTTAATAGCGTACTTCTTTTTCTTGCTTTTCGTGGTATTCTTGCTAGTTACACTAGCCATCCTTACTGCGCTTCGATTGTGTGCGTACTGCTGCAATATTGTTAACGTGAGTCTTGTAAAACCTTCTTTTTACGTTTACTCTCGTGTTTAAAAATCTGAATTCTTCTAGAGTTCCTGATCTTCTGGGTGCGCTACAGTCTCTCTACATCGCAATTTGCCTTACGCATCAT
+
<<;;8>AAAA@:945::9;666<<=>BB=B@D@;;;;09?<=266=>=::5::9547<7<5547;348=8?@?>A<AADDD1798;;;>=0>;;A297?6;==??>;9:48>:>;B@@=8<<36.6AA=>>@@9<=@@:>>EE>>=>>>BBC888A8==>5;;8=9=;/////88376:==,2,2/53666(33377'------45.22'2222$257596::=9../7----(-23657771777<7<;;>>>A>>>>>>:;:::778795</55(///5/5556322--
@ATNG8:01094:05808
GATTAGAGAGACTGTAGCGCACCCAGAAGATCAGGAACTCTAGAAGAATTCAGATTTTTAACACGAGAGTAAACGTAAAAAGAAGGTTTTACAAGACTCACGTTAACAATATTGCAGCAGTACGCACACAATCGAAGCGCAGTAAGGATGGCTAGTGTAACTAGCAAGAATACCACGAAAGCAAGAAAAAGAAGTACGCTATTAACTATTAACGTACCTGTCTCTTCCGAAACGAATGAGTCGAGAGTCAGATCAGACTACCATCGCAATTGCCTAGTCT
+
A@;7?ABCBCCC;;;BECCCEEF?AAB>BBAABB?B?BBBDBBB@BA?A>@>=:9999)9<@AABCABA9:929AAAAAA0;;69?CCD9CCGICCABAA@AB@B@CD@CCC@CCA@@ADCCCCCCCCCC@CCCC?CBCCCABB?G@CAA>@BCCCCBB?BEBBBB@BB@BBB?BBDDD:>9949AAAA2AB??@?CA>@@@<A=AA>?:>;;;@BB@BBBAABB?C=??B=BAB?BBBBBACCCCABBBB@>?CB???CC?C::::C@C?BE@DCBABC
@ATNG8:01095:05808
GATTGGTAGCACACGGAGATCTCATCGTACTCATTCGTTTCGGAATGAAGACAGGTACGTTAATAGTTAATAGCGTACTTCTTTTTCTTGCTTTTCGTGGTATTCTTGCTAGTTTACACTAGCCTATCCTTACTCGCGCTTCGATTGTGTGCGTACTGCTGCAATATTGTTAACGTGAGTCTTGTAAAACCTTCTTTTTACGTTTACTCTTCGTGTTTAAAAAATCTTGAATTCTTCTAGAGTTCCTGATCTTCTGGTGTCTGATCTGTATCACTACCATCGCAATTGCCTAGTCT
+
///)/57/////944.5999<99;96449:::;949555)//4:2///)/:77668:://)/)///:)/+/;::<:9:;8<<<<<+::7::===1==>>655<7:903333333(3333////*//8938166.....330222838:::::9533556...3.335.55162555...666267777)3.3.39999(--777.---23.569699(65522#2551592848:6999::5515158;::?6A>>9;7555767<=>=AA>:9:65.5;<<=>:>3;73555;55
@ATNG8:01097:05800
GATGGTAGGTGCACATGAGTGTATCCAGAAGATCAGGAACTCTAGAAGAATTCAGATTTTTAACACGAGAGTAAACGTAAAAAGAAGGTTTTACAAGACTCACGTTAACAATATTGCAGCAGTACGCACACAATCGAAGCGCAGTAAGGATGGCTAGTGTAACTAGCAAGAATACCACGAAAGCAAGAAAAAAGAAGTACGCTATTAAACTATTAACGTACCTGTCTCTTCCGAAAAACGAATGAGTACGAGAGTCAGAGCAGAGCTACCATCGCAATTGCCTAGTCT
+
<555:>>>:<;;>>666<>AB:9;@;=?@;>>???@>C?BBACBBB?BF?B?A@DDCBCB0A=@ABBBCCBCCE>BBBBCCC2CC?B?BCB8BA@=@BCAA@@@?:=89929==8=>BB:99;;@@:556666;;=?:@???@@@A=B?C;;9;AABBBBB@CD;;;:38<8<AA488@@@:?>>;999:9:%:@;?@A????<;*00*0=;7)/)-38..*0=>=>>>:>;>@@@@0@>>8>>=?@@?@@D:9:BBBBB??@BAAA90,000000,0+0@;=>>=?>
@ATNG8:01106:05776
GATGGTAGCATCATGCATATCTCACCAGAAGATCAGGAACTCTAGAAGAATTCAGATTTTTAACACGAGAGTAAACGTAAAAAGAAGGTTTTACAAGACTCACGTTAACAATTTTGCAGCAGTACGCACACAATCGAAGCGCAGTAAGGATGGCTAGTGTAACTAGCAAGAATACCACGAAAGCAAGAAAAAAGAAGTACGCTATTAACTATTAACGTACCTGTCTCTTCCGAAACGAATGAGTACTGCGTCTCACTCTCGCATCGCAATTGGCCTAGTCT
+
CCCC?CCCCCCCCBBBBBCCCCCCC?DBB=CCCCBB@B@CBCBCCB?CB?A?CCA>????.?=BBBBAAACCCD=AAACCCC1CC?D@DDD6BBC?CCBCCCC999;ADFADCC:BBBCCCCCDCBBCCCCD@CCBB?BBBCCCCB?C@CCB@BBCCCBBC?BBBBBB?CD?8789>>???8@==9999999%9?>A?=@BBBB><@;??AA<B<>?BDC@CCCBBBB?B?BBD>C??=>AABBBBABBBCCBBBBBBAAABBBFCBA>A?A?C?DCBBAA
@ATNG8:01107:05790
GATGGTAGTATAGAGCTCTACATAGTACTCATTCGTTTTCGGAAGAGTCAGGTACGTTAATAGTTAATAGCGTACTTCTTTTTCTTCGTCTTTCGTTGGTATTTCTTGCTAGTTACACTAGCCATCCTTACTGCGCTTCGATTGTGTGCGTACTGCTGCAATATTGTTAACGTGAGTCTTGTAAAACCTTCTTTTTACGTTTACTCTCGTGTTAAAAATCTGAATTCTTCTAGAGTTCCTGATCTTCTGGCGCTCTGTCACGTCTGCTACATCGCAATTGCCTAGTCT
+
44443:::@A@;;5<:556<<<;;@@CCABBB>C;;;;-;?8=2944:::<778789278<=991827<;99444;699;9;)37,7;;398*7/0*/)//--(-6(//6//36======88:=BC?B?CDDCCCCC@BGCC@CBBBDCCCCCCBBBBBC@DBB?BC?C@CC@@@BBA@=@@@>@7?>B;;;;;;*;A@AA=BBBBBBBBBB=@@@A0ABBBB@DAGC@BBB@@@A>A>BCCBBB?@@A>AAABB@ABCDBBBB;;;;CBBBA@AD?C?;;8;A@CCC
@ATNG8:01082:05813
GATGGTAGTGTCAGTGCGCGTCGTCCAGAAGATCAGGAACTCTAGAAGAATTCAGATTTTTAACACGAGAGTAAACGTAAAAAGAAGGTTTTACAAGACTCACGTTAACAATATTGCAGCAGTACGCACACAATCGAAGCGCAGTAAGGATGGCTAGTGTAACTAGCAAGAATACCACGAAGCAAGAAAAAAGAAGTACGCTATTAACTATTAACGTACCTGTCTCTTCCGAAACGAATGAGTACGAGAGAGCACACGTGTCTACCATCGACCTCTAGAAGTCT
+
@<AC9A9;6=><A=<;@CBBBCBBA@BCB@AAACAA;@=@@@BB@A=AB>A>ABBBDCBC3B@CBBAAABB?@>8<;:9999$9;7;=???2>B>9=A;;>=@AB=@=@B>ACC=AABABBEJGCDCBCC;;8;BAC?BBBBFCCC7;7;<;5;BBABBCC?BBB??@@DA=;;;000;;=;;@>?>????'???794>=<9:7373757>5>;=;@CC@DCCABBC@E>@@@5=00,0====??AA@AB??@CBBBBCC>>?90*//////(/89:9::==56
@ATNG8:01082:05824
GATGGTAGCGCACACATAGATACAGTACTCATTCGTTTCGGAAGAGACAGGTACGTTAATAGTTAATAGCGTACTTCTTTTTCTTGCTTTCGTGGTATTCTTGCTAGTTACACTAGCCATCCTTACTGCGCTTCGATTGTGTGCGTACTGCTGCAATATTGTTAACGTGAGTCTTGTAAAACCTTCTTTTTACGTTTACTCTCGTGTTAAAAATCTGAATTCTTCTAGAGTTCCTGTTCTTCTGGATAGCGACGCGATATACTAACATCGCAATTGCTCTAGTCT
+
=?:905:;<CDBBBBABBDDDCAAABBAAC@A>@BCE?CDAD@BB==>CGACCCCD8;:9<>@+0+////:<<<<649999$9G<?:;;0<:;@=CCC?@C8::?@BCACHCCCBCB@DCB@CACCCCBBBB>;;;B=AACCCAAABBBBCBBBB@BCC?BB@B?BBB;;;CCD?A;;;;.;?D=ABKII2CABBB=BBCCCCCAAA5;;;;*;AAAB>B>BBACBFCDFC@C?BBD?BB?BBB?A@AABBA;;;;;;;;:=??;:99A@AA@C6;999999@@C
@ATNG8:01087:05833
GATTAGATACTCGCTGATACACCCAGAAGATCAGGAACTCTAGAAGAATTCAGATTTTTAACATCGAGAGTAAACGTAAAAAGAAGGTTTTACAAGACTCACGTTAACAATATTGCAGCAGTACGCACACAATCGAAGCGCAGTAAGGATGGCTAGTGTAACTAGCAAGAATACCACGAAAGCAAGAAAAAAGAAGTACGCTATTAACTATTAACGTACCAGTCTCTTCCGAAACGAATGAGTACTATAGACTATCTGAGACTACCATCGCAATTGCCTAGTCT
+
5::5:;@ABBC@@;;9@@@BBBC>CC>:===@>>5::>@=A@>>:8847:<>><<;;;,;6:0//=::;??@=8;<33333$33,3,333&377,33:9899//(/066065627888?>>@CCCCCCCCC?CAAB@DABBBCBB>B?B?@=@ABBCCCC=AACCCB?BB>B??3999::,7<<9@BBBBB)BCAB?>?CCB??;?;AABA<A;>>BCCAC<<:BBBAC@AAA:@@@=???BBCDBBCBBBABBCCBBAAABCCD@CBABBCAC>BB?BBCAAA
@ATNG8:01069:05901
GATTAGTATAGAGCTCTACATAGTACTCATTCGTTTCGGAAGAGACAGGTACGTTAATAGTTAATAGCGTACTTCTTTTTCTTGCTTTTCGTGGTATTCTTGCTAGTTACACTAGCCATCCTTACTGCGCTTCGATTGTGTGCGTACTGCTGCAATATTGTTAACGTGAGTCTTGTAAAACCTTCTTTTTACGTTTAACTCTCGTGTTAAAAATCTGAATTCTTCTAGAGTTCCTGATCTTCTGGTGTCGTCTATCATGTACTACCATCGCAATTGCCTAGTCT
+
@@?;BBBBBA@@CC?@<>??>CAAACCCBB=B;;;6;B=B<@@ABBAB?BBBBA@C?BBDD@D?BCCCEB??>;?AABB3;A;>9877&3;:<8<==7=C?=@@CBB?BCCBBB9979=><B=;;;;;;;;:>==>:>>@@@@@?@?B>>>===<888;;;6;=@A???==>B;>>>?>2>:>48////(/<<<>,/+/<777:>>>8====+<888A<<;>A<A@@@CBB=C;>>>ABA<@A@=>>=>AA>>>@@A@@>>=>>B=A>>>==6;6//*/7=96-
@ATNG8:01084:05902
GATGGTAGCGCATATCAGCGCAGCCCAGAAGATCAGGAACTCTAGAAGAATTCAGATTTTTAACACGAGAGTAAACGTAAAAAGAAGGTTTTACAAGACTCACGTTAACAATATTGCAGCAGTACGCACACAATCGAAGCGCAGTAAGGATGGCTAGTGTAACTAGCAATAATACCACGAAAGCAAGAAAAAGAAGTACGCTATTAACTATTAACGTACCTGTCTCTTCCGAAACGAATGAGTACGTGTGCGACGTGTCTCCTACCATCGCAATTGCCTAGTCT
+
;?;?:ACABBBB@@@CCBBB@@@>>89998;;9<99.615=AABBC?@@<@=??>ABBBB5BAGEFBCFFCCCC?CCBBBBB5BA@D;@@@9@CC@CBBBCCCCD?B?CC@CAA?BCBBABDDCCCCCDDCC@CABB@C@@@CBBB>B@CCBABCDECCCC@CCCBBBABB=@@?488887*:::>ACDCC3CD?BA@@CCCBB=A?BBCC?B?BBBBB@CB@@@AA;?=@??9@@@=@BBBECDBAAABBBCAAACCBBB?BBB?AABBDD<94?D?CCC@??
@ATNG8:01085:05884
GATTGGTAGGCGACAGTACATACGCGCCAGAAGATCAGGAACTCTAGAAGAATTCAGATTTTTAACACGAGAGTAAACGTAAAAAGAAGGTTTTACAAGACTCACGTTAACAATATTGCAGCAGTACGCACACAATCGAAGCGCAGTAAGGATGGCTAGTGTAACTAGCAAGAATACCACGAAAGCAAGAAAAAGAAGTTACGCTATTAACTATTAACGTACCTGTCTCTTCCGAAACGAATGAGTACGATGAGAGAGCTCTCTCTACCATCGCAATTGCCTAGTCT
+
///)/)//869//////7<99;><;;;:9776////;;)626<==555854.4344445555$55::<6666@@@@6==>>>>>+CD?B@CFC<CCF@DBAABBDBB>B>AA<@DB?BBCA;;9C9;;BBBBCCACFEF@CCDCCDDG=A=A<;4:B@@AA@B=@999@@9<<8<==8<;<?A;?7757AABB2>>>9717?@?BBC=@>BBBB;=;=>CCC>@@@?@@B?C@BCD>BBB=??@BB@@?=;<7777=9;;;;;;<>7/)-----7,3-???BA<;;:
@ATNG8:01097:05902
GATCGAGCGAGTGTGTATACCAGAAGATCAGGAACTCTAGAAGAATTCAGATTTTTAACACGAGAGTAAACGTAAAAAGAAGGTTTTACAAGACTCACGTTAACAATATTGCAGCAGTACGCACACAATCGAAGCGCAGTAAGGATGGCTAGTGTAACTAGCAAGAATACCACGAAAGCAAGAAAAAAGAAGTACGCTATTAACTATTAACGTACCTGTCTCTTCCGAAACGAATGAGTACAGAGAGTACGATATGTCTACCATCGCAATTGCCTAGTCT
+
78:;<<;?@BBDDCCCAABCACLFICCBB::6;<@@BBBCD@BB?B@DBAABBBB3B@CCCAAACC???5=<;;;;;*;;5:;AAA:BCHIHBCCDCBBB@B?BC?BBB@BCCCCDECCBBCDCCCC?BBBB@BBBABBBB>B@CBB?BCCBBABC?CCABBC?BB?>>?;?????8?AB;999999%9A>BBBBDC???7:59:<</818>ABC@BBBBBCB@B?BCD>BBC?BBBACDBBBCBBCCBBAAADBBBA?@@=A;>;;;8<<>A=@@A;;;
@ATNG8:01097:05908
GATTGGTAGCTCTGGCTCTGACTCTGTACTCATTCTGTTTTCGGAAAGAGACAGGTACGTTAATAGTTAATAGCGTACTTCTTTTTTCTTGCTTTCGTGGTATTCTTGCTAGTTACACTAGCCATCCTTACTGCGCTTCGATTGTGTGCGTACTGCTGCAATATTGTTAACGTGAGTCTTGTAAAACCTTCTTTTTACGTTTACTCTCGTGTTAAAAATCTGAATTCTTCTAGAGTTCCTGATCTTCTGGGTCTACGCTCGTCGCGCTACCATCGCAATTGCCTAGTCT
+
00/)-0---5-///)/9;;////////799;;:5499444&44.44(4//66//+/:;;;5:<:B??:?<?979:@<=B8=BBBB=&:949333(39:;.55949949;>@BC@CCCBBC@@>ABB?B@CBABA;;;AHEDC@CCBBBCCCBBA;;;@AB8;;G@DF@C?CC@;;;B;;7;BBDD;D8;99ADDD0@@:99.9@BBA>><00+0/00'/005=6>?@A<@?B@ABB?B@BCCBDC=;::A6@@BBBABBBBB;;<BFCBC@CBACAD;@6:;9@BABAA
@ATNG8:01102:05874
GATGGTAGGCGAGAGTGAGACGCAGTACTCATTCGTTTCGGAAGAGACAGGTACGTTAATAGTTAATAGCGTACTTCTTTTTCTTGCTTTCGTGGTATTCTTGCTAGTTACACTAGCCATCCTTACTGCGCTTCGATTGTGTGCGTACTGCTGCAATATTGTTAACGTGAGTCTTGTAAAACCTTCTTTTTACGTTTACTCTCGTGATAAAAATCTGAATTCTTCTGAGTTCCTGATCTTCTGGTCTACTACACTGTACTCTACCATCGTTCTCCTTAAGTCT
+
AA?@=@AB>BBBBBBCBBCD;6:CDCCCCCCB>B9::6;C?CADDCCCCC@CBB@?=@?BBCC@C@CECBCCC??<>BBAB1@A>A??>8?AAC@BBD?BB9:9?BAA?BBAAAAAB@CBB?@<@AAAAA>><>A<<9=>>>@@??@>>>@???B<:;;<@@<@:>>?ABBB@@7;;???3?=B;??DDD/BA///)/77///<:9<>?==>.<<<>>9>9@A:;;;>>@=A:===:::-//=7966;@@@@@@>?>?AB@@////=<<=9<;?<?;><==<@
@ATNG8:01078:05952
GATGGTAGATACTCGCTGATACACCCAGAAGATCAGGAACTCTAGAAGAATTCAGATTTTTAACACGAGAGTAAACGTAAAAAGAAGGTTTTACAAGACTCACGTTAACAATATTGCAGCAGTACGCACACAATCGAAGCGCAGTAAGGATGGCTAGTGTAACTAGCAAGAATACCACGAAAAGCAAGAAAAAAGAAGTACGCTATTAACTATTAACGTACCTGTCTCTTCCGAAACGAATGAGTACGCACTCTCATATGACACTACCATCGATCTTGGTAAGTCT
+
:<??@BDCCC:;;BABCCEBBBCCE?BBB@CAAA@@=@>BBBAABB?BD=?<??=:9:9:)8:?ACBBCGBAAA<@@@ACCD5CB?B>@@@8@BB=BBACB@@00-0;>><?@B@BBCCCBBBEFCCCCCCC@CBBB?C???AACD?B@CAA>@CBBBBBC?B@@:::?BA>9::3:00000+000*0====>&;>58837::<:8:<:88>?:?=@@CBB?AAAAAAD@C>ABE>CAA>??BDBBBBBBAAAFDBA>8::A998>@<@@@@@@?A<@>@@>AABA
@ATNG8:01080:05934
GATGGTAGCTCTGCTCTGACTCTCGTACTCATTCGTTTCGGAAGAGACAGGTACGTTAATAGTTAATAGCGTACTTCTTTTTCTTTGCTTTTCGTGGTATTCTTGCTAGTTACACTAGCCATCCTTACTGCGCTTCGATTGTGTGCGTACTGCTGCAATATTGTTAACGTGAGTCTTGTAAAACCTTCTTTTTACGTTTACTCTCGTGTTAAAAATCTGAATTCTTCTAGAGTTCCTGATCTTCTGGCGCGTATGTATGTCGCCTACCATCGCAATTGCCTAGTCT
+
-.--06855579=9:>>;900///////:;4509<<;4<=4646BCCCBB?AACAA?@@CCBC?A<ACBCB;;;E=@@@@@,=AA=BBGJL;CBDI?ACFADC@CBCBBB@DCCCCDBB?BCC@C?CCCC@@@C?BBBB?CBBBDBBBBBBBCBBBB@CBB?CD@C=??CBBBCCCACCCDE<C<?9;;:;:*:ADDE>BBCCCBBBBB=@@@@0@AABC?B@BC@CCBDBBB@C@BBBCBA?A@A=AABBBBCCCCBBBCDD?CCC@C9:9BB?B?BC@BCFBBA
@ATNG8:01083:05937
GATTAGCTATACGTATATCTATGTACTCATTCGTTTCTGAAGAGACAGGTACGTTAATAGTTAATAGCTTACTTCTTTTTCTTGCTTTCGTTGGTATTCTTGCTAGTTACACTAGCCATCCTTACTGCGCTTCGATTGTGTGCGTACTGCTGCAATATTGTTAACGTGAGTCTTGTAAAACCTTCTTTTTACGTTTACTCTCGTGTTAAAAATCTGAATTCTTCTAGAGTTCCTGATCTTCTGGTATGACTAGTGTACTACTACCATCGCAATTGCCTAGTCT
+
@;905@@B;BA@A=@CDDECDCBBA?@A;;4;BBD=;;;B@BCCBC@@=@BBBB@C@CCAA>A?ABAAA?B@@:;9999):=6:;;;5;00)0*0/<6?@?BBGBBB9;:CBBBBB?BAB@C@@AAA???C?>>@@<@?@AAB=>>@@<<:;:;5;>>9;:6;<>>>A>>>AA3:7787)8495;=DDG.==ABA388>888<;//)/666)6:==A<A=??;?@AA@@@<@=A@@@>>:=AA=A@??===@>>>AAAAA@@@@;99:::=8>5::<B>>>>=
@ATNG8:01086:05951
GATGGTAGGTGCACATGAGTGTATCCAGAAGATCAGGAACTCTAGAAGAATTCAGATTTTTAACACGAGAGTAAACGTAAAAAGAAGGTTTTACAAGACTCACGTTAACAATATTGCAGCAGTACGCACACAATCGAAGCGCAGTAATGATGGCTAGTGTAACTAGCAAGAATACCACGAAAGCAAGAAAAAAGAAGTACGCTATTAACTATTAACGTACCTGTCTCTTCCGAAACGAATGAGTACAGAGAGTACGATATGTCTACCATCGCAATTGCCTAGTCT
+
:;558>5986;:==>==<>CBAABC@BBC?AB@DCC?@?@CBBA@@<@@=@?BCCCDCCC3C@CBBCCCCCEEG<BBCCDDD1CC@C@CCC9CCD?CBBBCBD??=@?BB@BAA?AACCCCCCCCCCCCCCC@CCCB?CBCCA@@C@CBBA@>ABBBAABC?C@@@AA?BB@AA@588???8><:4888888%/:78///<<BBA:<:;?AA8>;>CKCDADCCCBCB>A>AAA<BCC@@A?BBBCBBBB@@ACCAAAAABBBBBB>B@@@@@=@>BB?@@@:;:
@ATNG8:01093:05959
GATGGTAGCTCTGCTCTGACTCTCGTACTCATCTGTTTCGGAAGAGCCAGGTACGTTAATAGTTAATAGCGTACTTCTTTTTCTTGCTTTCGTGGTATTCTTGCTAGTTACACTAGCCATCCTTACTGCGCTTCGATTGTGTGCGTACTGCTGCAATATTGTTAACGTGAGTCTTGTAAAACCTTCTTTTTACGTTTACTCTCGTGTTAAAAATCTGAATTCTTCTAGAGTTCCTGATCTTCTGGATACACTCATGTGCACCTACCATCGCAATTGCCTAGTCT
+
----3665667444<<:5555559955599//////;8;>7<255557;;8=555:69,3337,3-388978888278899+9:69888.799;155<455155??:929A=<;=59.49?2929@:9:>>A=AA@A<ABD;;;;;:@AABCCCC8;;;7:C?B?BA;;;BBBD99:??@7??D=9;;;<*;BAAB=BA@BB@:9994===>0><ABD@D?BB?CCBBAAB=A;@:9:AA@CBD?AAAAAACCC;;;CBAA@CA>:<0000:6:;EB@CC@A@@
@ATNG8:01101:05913
GAATTGGTAGCTCTGGCTCTGACTCTCGTACTCATTCGTTTCGGAAGAGACAGGTACGTTAATAGTTAATAGCGTACTTCTTTTTCTTGCTTTCGTGGTATTCTTGCTAGTTACACTAGCCATCCTTACTGCGCTTCGATTGTGTGCGTACTGCTGCAATATTGTTAACGTGAGTCTTGTAAAACCTTCTTTTTACGTTTACTCTCGTGTTAAAAATCTGAATTCTTCTAGAGTTCCTGATCTTCTGGATATGAGTGACTCGTGCTACCATCGCAATTGCCTAGTCT
+
//)/)/39///9;44.4999777///7:77559::7;>>>8>>;>9=@@@@@C?BAAAB>B?BB@@?AAEDCDAAABB?BCGGE1=B?BBCL>CBBC:;:B=AD=;;:>>=9==9955==7;?B?B@CCCCEDCC>BCBB?CCCCCBBAAA@AA@::;?B;;:<B?B@CCCCCEBBA>@;;;<.<;A<ABBBB0BBA@A7;;BBCCCBBC@BCBB2AAABB?B?AA@CDDBBAB?A@AAAA<;5;@B?DCCCCCEGCBCBCCBC@@@D=@@@@?B?A>BB<A@B@@A
@ATNG8:01109:05930
GATGGTAGTATATCGCGTCGCTATCCAGAAGATCAGGAACTCTAGAAGAATTCAGATTTTTAACATCGAGAGTAAACGTAAAAAGAAGGTTTTACAAGACTCACGTTAACAATATTGCAGCAGTACGCACACAATCGAAGCGCAGTAAGGATGGCTAGTGTAACTAGCAAGAATACCACGAAAGCAAGAAAAAAGAAGTACGCTATTAACTATTAACGTACCTGTCTCTTCCGAAACGAATGAGTACGAGAGATCACACGTGTCTTCCATCGCAATTGCCTAGTCT
+
:;;;7<@@?@A?;;;;555555<::5<54.5==@@A=@<@BCAAAC@BA>A<;;00/000'06:0/////:::::18844444$4:5:7;<</<<<7<<<9;99//)/38:5?:858===CCCEDCCDBBBCC?CCCC?CCBBAAAB?C@CAA>ACCDDCBB>AABBBC@BB=AAA4::::928AA?BCCCCC)BB@A???DBBCB9=:=?AA6;5;;@@@=@C;::BB?D?AAA:@AB=?@BCCDCCAAACBAA=?>>?@???@<@:=;;;=C=A=@@=@@A@?@
@ATNG8:01065:05972
GATGGTAGCGCATATCAGCGCAGCCCAGAAGATCAGGAACTCTAGAAGAATTCAGATTTTTTAACACGAGAGTAAACGTAAAAAGAAGGTTTTACAAGACTCACGTTAACAATATTGCAGCAGTACGCACACAATCGAAGCGCAGTAAGGATGGCTAGTGTAACTAGCAAGAATACCACGAAAGCAAGAAAAAGAAGTACGCTATTAACTATTAACGTACCTGTCTCTTCCGAAACGAATGAGTACGAGAGTCAGAGCAGAGCTACCATCGCAATTGCCTAGTCT
+
?@?C9;;>?ACA@@CBB@@:::;9907::6//-888(/)////-/:3//)/)/69444444#55999>>>?@>>A2=5:9;:;$:C8=4555&5@<7<AAAABBBB=A=@@;?;<4;A@@@BBB;;;BCBCCC?CCBC@BBB@@@;;50:A00,/9779=>C?BBBBBA8;;>?BBABBBAA;???;?BBAB29939?@@@@@@A<@9?>=>8=8=?B@@=@AAAA?A6:499D>DDD?:99B@???AA???BBCCBBBBB:99AC?A:::@A<@=;;7;CAAC@
@ATNG8:01072:05997
GATGGTAGAGAGACTGTAGCGCACCCAGAAGATCAGGAACTCTAGAAGAATTCAGATTTTTAACACGAGAGTAAACGTAAAAAGAAGGTTTTACAAGACTCACGTTAACAATATTGCAGCAGTACGCACACAATCGAAGCGCAGTAAGGATGGCTAGTGTAACTAGCAAGAATACCACGAAGCAAGAAAAAAGAAGTACGCTATTAACTATTAACGTACCTGTCTCTTCCGAAACGATGAGTACTATGTAGAGCTCTATACTAATCGCAATTGCCTTGTCT
+
;<CC@CCCCAAB@@@@=;;@CAABC=BBB?BAAD;;5;4;??@B@@;@?<@=ACBBBBBB1:99DDEEBAA::9,9:;;;;:$9949.555&5:;7=969@@@@C5;5;;4;CC79:CBCAAACCAA<<<00*0=;;6>@???=<C8@;@9;6;@B@@@CB?BC;::B;?=99:939:@A<9:9;99:9:9%875383><<;:7573759<4<::9@AB?;;:@@@@>A=@@A9@998;;==?BBBCBBABB88:;7585;7848/..927+//<>6=::>
@ATNG8:01081:05994
GATGGTAGGTGCACATGAGTGTATCCAGAAGATCAGGAACTCTAGAAGAATTCAGATTTTTAACACGAGAGTAAACGTAAAAAGAAGGTTTTACAAGACTCACGTTAACAATATTGCAGCAGTACGCACACAATCGAAGCGCAGTAAGGATGGCTAGTGTAACTAGCAAGAATACCACGAAGCAAGAAAAAGAAGTACGCTATTAAACTATTAAACGTACCTGTTCTCTTCCGAAAACGAATGAGTACTATGTTAGAGCTCTATACTAATCGCAATTGCCTAGTCT
+
,,,,066606;55555<<<99555:.55549=<<>>9<9559<@@@<AA4:499==????0;055;;;>>@>>A29//////$/9)/)/77+77<7<666=><;;8;.55058;6;:::565<<>666>>;;6;;;;5::9:::<;6>4=00)/:::?9;?:C995==0449<;;26///(/68066888)9:4:;;////88,33(3322+27.225994555.4:993934///&/::3///7668666//(///68333<:8/--(----2(.(436886://
@ATNG8:01069:06016
GATGGTAGTATCTGCACACTCTGTCCAGAAGATCAGGAACTCTAGAAGAATTCAGATTTTTAACATCGAGAGTAAACGTAAAAAGAAGGTTTTACAAGACTCACGTTAACAATATTGCAGCAGTACGCACACAATCGAAGCGCAGTAAGGATGGCTAGTGTAACTAGCAAGAATACCACGAAAGCAAGAAAAAGAAGTACGCTATTAACTATTAACGTACCTGTCTCTTCCGAAACGAATGAGTACGAGAGAGCACACGTGTCTACCATCGCAATTGCCTAGTCT
+
;?:;9<<@BBAA<<<<<=>B>?=?C?@BB<@;;;9@9=254;;444.4838744///666'6)////96789::9(3333333$33-3-333&333,3:;;766//(/(/9486848:8:>?@CECCBBBBCC@DBBB?BBBBBABB>A?A@@=@BCCBCCC?BBBBBB?BB@BCC>ABCDD<???<?ABBB3BD@D?>>CB@@A:=:==AA5;7;@BCC@DCAAABA=@????<@DC?CBBBBBBBAAABBBBBB>>>BCBCBBB?B687??9><@?=?CC???
@ATNG8:01093:06017
GATGGTAGTGCGTGAGAGAGAGACCCAGAAGATCAGGAACTCTAGAAGAATTCAGATTTTTAACACGAGAGTAAACGTAAAAAGAAGGTTTTACAAGACTCACGTTAACAATATTGCAGCAGTACGCACACAATCGAAGCGCAGTAAGGATGGCTAGTGTAACTAGCAAGAATACCACGAAAGCAAGAAAAAAGAAGTACGCTATTAACTATTAACGTACCTGTCTCTTCCGAAACGAATGAGTACATAGATATACGTATAGCTACCATCGCAATTGCTAGTCT
+
CCCC?CCC?@?CBCCCCCCCCCCCC?CCC@CCCF@@?@@BCDBBBC@CD?B?@?@99999)9=ACBACCBC>><3;<;;::9':C<D=BBA8ABB?BBAACCEAA=@@BB?CCE@BABBB@@@CCCEAA@CDACCAA>BCCBBB@@>BAEBB?BDDDCCCC?CAAACA?AA>BBB>??BBB<A==9998888%8?;>?=?CBCCB?@<@>AB<A<ADBBB?BBCBBCB?B?BCC>BBB@BBBCDCAAAACACAAAAAAAA@@@A@@<@A>;;:=B=CABBBB@@
@ATNG8:01098:06023
GATGGTAGGCGACATACATACGCGCCTGAAGATCAGGAACTCTAGAAGAATTCAGATTTTTAACACGAGAGTAAACGTAAAAAGAAGGTTTTACAAGACTCACGTTAACAATATTGCAGCAGTACGCACACAATCGAAGCGCAGTAAGGATGGCTAGTGTAACTAGCAAGAATACCACGAAAGCAAGAAAAAAGAAGTACGCTATTAACTATTAACGTACCTGTCTCTTCCGAAACGAATGAGTACGATGAGATCTCGTGTGCTACCATCGCAATTGCCTAGTCT
+
:;448;44054449<<<<==969@A<@A@9BBBBBB?C=@@AAABB?BC?B@CBA;;;;;*;<@AACCCGEDGF>AADCCDC5CC@G@CCC:CCIACABABBB;;7;?BB?CCDACDBAACCCCCBBABADF@CCCC?AABBCBCC?C@C;;;;FCCCCCD?BBBBBB?AA=AAA<@@:9927><<=?@@@@&?A=988@BBBCC=?<?AAA=A>A?BBB@CCCBCBB?A>@@@;@CC?CBBCBC@??BBBDCCBAABBBBAAAB?;?>>>@B@C?BB?CGEBBB
@ATNG8:01065:06075
GATGGTAGAGTATCATGTGTATCTCCAGAAGATCAGGAACTCTAGAAGAATTCAGATTTTTAACACGAGAGTAAACGTAAAAAGAAGGTTTTACAAGACTCACGTTTAACAATATTGCAGCAGTACGCACACAATCGAAGCGCAGTAAGGATGGCTAGTGTAACTAGCAAGAATACCACGAAAGCAAGAAAAAGAAGTACGCTATTAACTATTAACTTACCTGTCTCTTCCGAAACGAATGAGTACGTGTGACGTACGTGAGCTACCATCGCAATTGCCTAGTCT
+
9:957<<<===><;;;;=>;?969@;959.4>8:;A4:79ABBABB>AB=@=@BBCCDED1C?@@@AABC@;;<.9956=?@+@C;@:C@@2>BB?AB;;;@=;;;,:=BD?BCE?BACABABBBCCBBBCGDADBBC@BBBBCCBC=B>B:;7;A@?AB@A=AE@A@C?DC>BBA>AACDC:?>><>CCCC3BB?BBBBBBBCC=A>A@A>5:5;>:==;>?888??<?=AAA789:6=885=>=AAA;;;?:;;;;;>>;;;>>:>?>>>?5;5;<77:9;56
@ATNG8:01067:06085
GATTGGTAGCGAGCGAGTGTGTATACCAGAAGATCAGGAAACTCTAGAAGAATTCAGATTTTTTAACACGAGAGTAAACGTAAAAAGAAGGTTTTACAAGACTCACGTTAACAATATTGCAGCAGTACGCACACTATCGAAGCGCAGTAAGGATGGCTAGTGTAACTAGCAAGAATACCACGAAAGCAAGAAAAAAGAAGTACGCTATTAACTATTAACGTACCTGTCTCTTCCGAAACGAATGAGTACGATGAGATCTCGTGTGCTACCATCGCAATTGCCTAGTCT
+
.--(-38557=55449944555<=<<7;;;6;99>44.44)4444444533-34889555555#5.599<;;;;<DD>CCCBCBB19;=A;AAA;BCCACCC;;;B;;5;=AA=BCC<?@AAAABB@@ABCDDECCCC;;9;@@BCBBB<@=A<<7;CBBBCHD@DBBBBB@CC@CBB=??CCC=A>>;999999%9@;>:8:@@A@@;>:;AAA?B?CCFEDADCBBBCCAE?BBB>CBC@CBABABBBBBB@@ABBCBBBBA9:9@@=@888BE@C?CB@CCC@;<
@ATNG8:01073:06106
GATGGTAGAGTACAGTGTAGTAGACCAGAAGATCAGGAACTCTAGAAGAATTCAGATTTTTAACACGAGAGTAAACGTAAAAAGAAGGTTTTACAAGACTCACGTTAACAATATTGCAGCAGTACGCACACAATCGAAGCGCAGTAAGGATGGCTAGTGTAACTAGCAAGAATACCACGAAAGCAAGTAAAAAGAAGTACGCTATTAACTATTAACGTACCTGTCTCTTCCGAAACGAATGAGTACTATAGACTATCTGAGACTACCATCGCAATTGCCTAGTCT
+
8:@@<ACABBCCAAB@A@BBBCHCG@CCC?DFCEBB@B?CDBBCBC?BB@B?@?>:9999)9<@ABBBB@@@@@9>??A@@@1@D?D;@@@9ACC@HHCCBCC;;7;@BB?BCB?AAAABBBCDCCBBBBDC>AAAA<@@AAAB@?<A@BBC?BBBAABBC?BBC@A??BB?@@@?BFECC:??B@BBBBAA3BA>A?>?AABBG?><>???9=9=?DCB?CC@@@AB?A@BBB=AAB?BBBBEBBBBA@A???AAABC???@@9907>877A@D@AA>ABAB;:
@ATNG8:01084:06101
GATGGTAGTAGTACACTAGTCATACCAGAAGATCAGGAACTCTAGAAGAATTCAAGATTTTTAACATCGAGAGTAAACGATAAAAAAGAAGGTTTTACAAGACTCACGTTAACAATATTGCAGCAGTACGCACACAATCGAAGCGCAGTAAGGATGGCTAGTGTAACTAGCAAGAATACCACGAAAGCAAGAAAAAAGAAGTACGCTATTAACTATTAACGTACCTGTCTCTTCCGATACGAATGAGTACCTACTCTCAGAGACACACTACCATCGCAATTGCCTAGTCT
+
////4;459B@@?=<<<<<::8844.49939?00/:)0)/79/56;8;;5;)//)-55668'6(-/////::;;;;./////////#//)3-333&333,38888;<@B=B@CB?AAA@DCCCCBCCCCCCBBACC@BCBB?A?@>AABB?B?B;;:;CBBBBBA?BBCACB?BB=AAA=??9::57>><9999::%:>;>BBCB????7;7:=??5;6;@BBAADBBBA:949;?AA@A9949@AAAAB?BBAABBBBBBBABBCCCBBB@B????A?C@BB@CBCBBB
@ATNG8:01090:06076
GATGGTAGTATCTGCACACTCTGTCCAGAAGATCAGGAAACTCTAGAAGAATTCAGATTTTTAACATCGAGAGTAAACGATAAAAAAGAAGGGTTTTTACAAAGACTCACGTTAACAATATTGCAGCAGTACGCACACAATCGAAGCGCAGTAAGGATGGCTAGTGTAACTAGCAAGAATACCACGAAAGCAAGAAAAAGAAGTACGCTATTAACTATTAACGTACCTGTCTCTTCCGAAACGAATGAGTACACATCGTCGTGTCGTGCTACCATCGCAATTGCCTAGTCT
+
9:4439::596<<<<====666?><8=>=9<<555:.55)599445>:>=9<759445===+=8;:99;4555==;133///8888$//(//(/999'6/33(373338833,2.5625756::::CCCCDBBB@>>>=8=>>>9?:::@?>?3:4:::4;A?@@CCB?BBBBAA=??<?AB9>>@?>8=7818<<<<,<>:@999DCB>>:><@@@?<?<@ACCC@CBAA@@@=?@CCC>BBB?ABCCCBBBAAABBBCCBBBCCBA@ACC@B>>>BB?C?BA?BCBBAA
@ATNG8:01100:06101
GATGGTAGCTCACGTACGTCACACGTACTCATTCGTTTCGGAAGAGACAGGTACGTTAATAGTTAATAGCGTACTTCTTTTTCTTGCTTTTCGTGGTATTCTTGCTAGTTACACTAGCCATCCTTACTGCGCTTCGATTGTGTGCGTACTGCTGCAATATTGTTAACGTGAGTCTTGTAAAACCTTCTTTTTACGTTTACTCTCGTGTTAAAAATCTGAATTCTTCTAGAGTTCCTGATCTTCTGGTCTACTACACTGTACTCTACCATGCAATTCCTAGTCT
+
4444394//://///////54444444<<;9;5:555)5949.55<<<==<@;::?0000@>>+/+/;;;<<;;?7==;;;+;=6;3337&3;;;9:::7;@=A???@B=A877A>>>?=BB?B><:<>755649;990//.7776835666///.(.68/56)/(/88;?>;;<68;@AA5A4:59=A@A.>>AAB;??@888==::78CCC.=8852-25;A;??@;;7;9=:>><>>?=?BD<>=88/:7///767==A=:::7;///<7=7A==::6--
@ATNG8:01102:06084
GATGGTAGTATATCGCGTCGCTATCCAGAAGATCAGGAACTCTAGAAGAATTCAGATTTTTAACACGAGAGTAAACGTAAAAAGAAGGTTTTACAAGACTCACGTTAACAATATTGCAGCAGTACGCACACAATCGAAGCGCAGTAAGGATGGCTAGTGTAACTAGCAAGAATACCACGAAAGCAAGAAAAAGAAGTACGCTATTAACTATTAACGTACCTGTCTCTTCCGAAACGAATGAGTACTATAGACTATCTGAGACTACCATCGCAATTGCCTAGTCT
+
5;;;?BAABBA;;?@@@=B=@@@?9495945DD::94925@@9;6?9?=<B?:;:?:A@@0@?AA<<<>>=ABC=889C?CB1@A8:79BB7CCCACABBCCECC>A<AA<@BB?BBAABCECDCCCDBBCD@DBBB?A@AABCBC?C@CBB?BBCDDDCC?CCCABA@BA<A??<??CBD>>>>>99:::.9A?CCAABFBAA3638?@@6;7;@BBC?CCCBBA@7:8:AB=BBB?A???BBDCCCCCCBA>ABBCBBBBBDD@B>>>AA?C?CC@DBBAAA
@ATNG8:01110:06065
GATGGATGCACATGAGTGTACCAGAAGACAGGAACTCTAGAAGAATTCAGATTTTTAACATCGAGAGTAAACGATTAAAAAAGAAAGGGTTTTTACAAAGACTTCACGTTTAACAATATTGCAGCAGTACGCACACAATCGAAGCGCAGTAAGGATGGCTATGTAACTAGCAAGAATACCACGAAAGCAAGAAAAAGAAGTACGCTATTAACTATTAACGTACCTGTCTCTTCCGAAACGAATGAGTACGATGAGATCTCGTGTGCTACCATCGCAATTGCCTAGTCT
+
55445:445>666?><;A95925::755597272///;:::69:0404<454>>?+=?==886-----66/--/3,39999$333(3919999'3337.7933,255222'2.550689377:;@>>=<<<;9499;5;BA@>A?????AA;?<@;;5;;;AA@A?ACA@@@<@@:999499@@>8>8829<<<<,99398::<=>==8=6:;;;=C<AACCC>@A@@AAB@C?AAD>CBB?BCBBBBB???AACAAA?@??==888>>;;;:==@;><@DACAAA:9
@ATNG8:01076:06113
GATGGTAGTGTGTCTCTGAGAGTAGTACTCATTCGTTTCGGAAGAGACAGGTACGTTAATAGTTAATAGCGTACTTCTTTTCTTGCTTTCGTGGTATTCTTGCTAGTTACACTAGCCATCCTTACTGCGCTTCGATTGTGTGCGTACTGCTGCAATATTGTTAACGTGAGTCTTGTAAAACCTTCTTTTACGTTTACTCTCGTGTTAAAAATCTGAATTCTTCTAGAGTTCCTGATCTTCTGGAGATATCATCAGCGAGCTACCATCGCAATTGCCTAGTCT
+
44447=;;<@;;;<==<A<666777////7794;<==5>>8985>====>?BBB=C@C=AA:;7:?::9=6957;)////&//)//9:1<<<<8<=A8<@469@CAC@CCCCCCBBABBC?@>AB@@:;;A=AABB@CFICCBBBCBCBBC;;<@DDD?>><A-00A>AAB@@;@;;;;.;=A;ABBB7A@BCD=CAAACGDBBB5;;;;*;@?BB@B@BC@CCDFJBB?B?BCCDCE@CBC@CDBCBCBCBCBBBBICCBBB?A;;;;C@D@BB@CBBBAA
@ATNG8:01082:06122
GATGGTAGAGAGGAGCTCTCTCATCGTACTCATTCGTTTCGGAAGAGACAGGTACGTTAATAGTTAATAGCGTACTTCTTTTTCTTGCTTTCGTGGTATTTCTTGCTTAGTTACACTAGCCATCCTTACTGCGCTTCGATTGTGTGCGTACTGCTGCAATATTGTTAACGTGAGTCTTGTAAAACCTTTCTTTTTACGTTTAACTCTTCGTGTTTAAAAATCTTGAATTCTTCTAGAGTTCCTGATCTTCTGGGTCTACGGCTCGTCGCGCTACCATCGCAATTGCCTAGTCTA
+
59545;4/-5--(------/6>>=<;;;655;>8<CCE?CFAC?CB9///;)/////27)44::5:7<:::;555<8<====+<:6>898,7=?A700=>400+///386618888:9885///683835522286=:>>9565;;:9888;::777825568:;5;:==>;<<=88///;<<+7(//(57575'59;<<3<1779949<<9==(6888(8<<7:;5;5;A=A@@?>>>:>1888===:<<=A3;:;::9179////..5357:38:7533.3(..054666--
@ATNG8:01085:06138
GATGGTAGCGCACACATAGATACAGTACTCATTCGTTTCGGAAGAGACAGGTACGTTAATAGTTAATAGCGTACTTCTTTTTCTTTGCTTTCTGTGGTATTCTTGCTAGTTACACTAGCCATCCTTACTGCGCTTCGATTGTGTGCGTACTGCTGCAATATTGTTAACGTGAGTCTTGTAAAACCTTCTTTTTACGTTACTCTCGTGTTAAAAATCTGAATTCTTCTAGAGTTCCTGATCTTCTGGATAGCGACGCGATATACTACCATCGCAATTGCCTAGTCT
+
::>?7;:?;;B<AACBBCCCCBAAAC@A@>>@<BBBG?DD@C?@@BA=99.5;:;;96:DBCC?CADC@;;555;344444$444)4:;;2554/858//)/9)//43:=9;<<?@>CCACDC@D@CCCBCCCC@CCCC@BAAACAAACCB@@@BCC?CCF?BA@B>;;;@@??;;699@CD9C?B=@AAAA2ABBB?B;;;BA@;::2::;:*;>?A?;?;;;4:CBCCCC@C@CCBBBB@;;;@DCCCCB;;;;ACCCCCBAA@@CBAA@GBHABC@C;;;CC
@ATNG8:01090:06159
GATGGGTAGACATATCGTACTCTCTGTACTCATTCGTTTTCGGAAGAGACAGGTACGTTAATAGTTAATAGCGTACTTTCTTTTTTTCTTGCTTTCGTTGGTATTTCTTGCTAGTTACACTAGCCATCCTTACTGCGCTTCGATTGTGTGCGTACTGCTGCAATATTGTTAACGTGAGTCTTGTAAAACCTTCTTTTTACGTTTAACTCTTCGTGTTTAAAAAATCTGAATTCTTCTAGAGTTCCTGATCTTCTGGTGTCTGATCTGTATCACTACCATCGCAATTGCCTAGTCT
+
6.0//(////;@@>?DCCCH;;:CCCCCCC;9:;>9:;;&4<.4.4448;9925<5558B8A9988A8<BA@AA?7;7.3333333"33,3;;;3;37.7174=C<BB@898:<?8<<A?@?>>;>@@;?;?>?::8887=><>:=@@@@>>;;;AA@@A:;7;==:==:==BB>>>CBBF;>;;;;/;5;5;<<<=,<=:::1:)//:95:<>===)/////%////9)/)6;69>>AAAB6:6;>@AAA=?>>=A>===>??@@>>>A:::=?>9>?:::=:>5;;6;A>@;:
@ATNG8:01095:06152
GATGGTAGTGCACATGAGTGTATCCAGAAGATCAGGAACTCTAGAAGAATTCAGATTTTTAACACGAGAGTAAACGTAAAAAGAAGGTTTTACAAGACTCACGTTAACAATATTGCAGCAGTACGCACACAATCGAAGCGCAGTAAGGATGGCTAGTGTAACTAGCAAGAATACCACGAAAGCAAGAAAAAGAAGTACGCTATTAACTATTAACGTACCTGTCTCTTCCGAAACGAATGAGTACCTCTCAGACGCTCGTCCTACCATCGCAATTGCCTAGTCT
+
7///6:999A@A>>>596659955.59949;;;;;7?7@@BBCDC?CC@D@EEG@A@@@*;5;?@@@BA@AA?8>;59;<;*;C@D?BBB9BCC@CCCDA@@;;6:@BB?AAA@CCBBBBCDBCBBCFCCH@CCBA?@BCBBBBB?B@CCDADDDBBBBB@CECCCC@BB?BCB9??9::29>?<::9:9(9@;?889B=>>B?C?BA@;29289::9;?>@@?>?2929:9,444.4:<;<<B?CCDCCBB989A@@?A>A@@<@9987@=A;BC@BBBBBF
@ATNG8:01101:06110
GATGGTAGCTCACGTACGTCACACGTACTCATTCGTTTCGGAAGAGACAGGTACGTTAATAGTTAATAGCGTACTTCTTTTTCTTGCTTTCGTGGTATTCTTGCTAGTTACACTAGCCATCCTTACTGCGCTTCGATTGTGTGCGTACTGCTGCAATATTGTTAACGTGAGTCTTGTAAAACCTTCTTTTTACGTTTACTCTCGTGTTAAAAATCTGAATTCTTCTAGAGTTCCTGATCTTCTGGCTCTCGTAGACAGATACTAATCGCAATTGCCTAGTCT
+
??@@7:<???=A;55;555==:;;=A=BCBBB?BBBD>BB@BACCDCCCC@CCBBC7;7;AA@=@=@@??AA??@;==@?@.?><A?>?:=BBC9:9A=AA=AAAAAA?BBAAAAAA>AAA?A>@@=B;;;=;@@??<>>>AA@??@AA??;::A87885;=:>=AAAA>>>@@588@@@5@=E:>=>>=/>>=>>3;;>>==<:8818888(5<<<?=B;@A<AA>>>??<?<@@=>=@:==?;>>>=>>??BBB@?@>>>@@<@>>>@<?<??<???>>>
@ATNG8:01065:06170
GATGTAGAGAGACTGTAGCGCACCCAGAAGATCAGGAACTCTAAGAAGAATTCAGATTTTTTAACACGAGAGTAAACGTAAAAAGAATGGTTTTACAAGACTCACGTTTAACAATATTGCAGCAGTACGCACACAATCGAAGCGCAGTAAGGATGGCTAGTGTAACTAGCAAGAATACCACGAAAGCAATAAAAAAGAAGTTACGCTATTAACTATTAACGATACCTGTCTCTTCCGAAACGAATGAGTACGAGAGTCAGAGCAGAGCTACCATCGCAATTGCCTAGTCT
+
>=AA@@@@BAABCBBABBBBAAAD<AAC@BBBBA@>@>00000*0>6>?<?;777779998#7-37833399337)89;9994$4=.5549990;=?:?@6;;A@9::4:=AG?B;;7:@A@B@AADIAABCCBB@ABBB@BABCCBBD@G?@AA@BFDCDDCC?BAAAAB=AAA>>?>A@AA@;???=ABCCDC)BB?9:49>A@A>@=B=?>?@=B:=;;:::1786::9<7<3555(256+2252...--85--.3868899972222,255537163//)/;9348
@ATNG8:01074:06170
GATGGTAGCGCATATCAGCGCAGCCCAGAAGATCAGGAACTCTAGAAGAATTCAGATTTTTAACACGAGAGTAAACGTAAAAAGAAGGTTTTACAAGACTCACGTTAACAATATTGCAGCAGTACGCACACAATCGAAGCGCAGTAAGGATGGCTAGTGTAACTAGCAAGAATACCACGAAAGCAAGAAAAAGAAGTACGCTATTAACTATTAACGTACCTGTCTCTTCCGAAGCGAATGAGTACGTGTGCGACGTGTCTCCTACCATCGCAATTGCCTAGTCT
+
;??:9<>>CCBCBB@BBA;:9>555)555.555>99.5.5::;<::7::5:9;;<BBBAB5B?BCCCCGIDCCH=BB;;;;;*;?;A>CCB;BCC@CAACCBB@@=@>BC@CBB@BBBBABBC:;;CCBBCD@CAAA;A@@@AB;;7;?BBA>BBBCCDCC@CDCBB@@CCABBB=??@@=8?>?;@AABB1@>?BCCBBBBAA=A<??AA397:ACBCFCCBCB@@<@@;;5:A;;7;BCBCBBBBB;;;CCCCCCAAAF@CAA>AAABBB?B?CC>AAD;;;
@ATNG8:01075:06166
GATGGTGTGTGTCTCTGAGAGTAGTACTCATTCGTTCGGAAGAGACAGGTACGTTAATAGTTAATAGCGTACTTCTTTTTTCTTGCTTTCGTGGTATTCTTGCTAGTTACACTAGCCATCCTTACTGCGCTTCGATTGTGTGCGTACTGCTGCAATATTGTTAACGTGAGTCTTGTAAAACCTTCTTTTTACGTTTACTCTCGTGTTAAAAATCTGAATTCTTCTAGAGTTCCTGATCTTCTGGAGATATCATCAGCGAGCTACCATCGTCCGACTAAAGTCT
+
BBAC@DCBBBCDCCCCBCBCCCCCBBCCCCC@CCC?CC?C?CCCCCCD?BBCCC@C@CCCC?C@DCCCCCCCC@@@@>=='@A=AABA<ACBC@CCGADC;;;BCBC@BBCCBCDD@CCC?B?CCCCCCCC?BBCC?EBBBDDCCAABCDC@@@@CBC=CD?B<@?DDCCCCD@BBBBB:B@C>BBBBB2BBCCC>AACCCCCBCB@DCDC5DCCCC@C@BC@DCCCCBB@B@DBCBBB@BBC@CCBBBCCDCCCCCBBBBBBB?B@@@BA?ABBBDD>F@@A
@ATNG8:01079:06173
GATGGTAGAGTATCATGTGTATCTCCAGAAGATCAGGAACTCTAGAAGAATTCAGATTTTTAACACGAGAGTAAACGTAAAAAGAAGGTTTTACAAGACTCACGTTAACAATATTGCAGCAGTACGCACACAATCGAAGCGCAGTAAGGATGGCTAGTGTAACTAGCAAAATACCACGAAGCAAGAAAAAGAAGTACGCTATTAACTATTAACGTACCTGTCTCTTCCGAAACGAATGAGACACACTCTCATATGAACTACCATCGCAATTGCCTAGTCT
+
778;045:::::566;=<;99///7279<9>@>>>B@C@CDCCCCB?BD?CADBBBEEEE5A@ACBCFDAABGF?DCBCBBC2BB?C@CEG<GFDGCB@@A@BBB=@=@B?B;;6:?=>ABBBCBDCCCFCC?BB@@<@BBBB@;;6;>A@@<@A@?9;;B?AB@@;:9:-:=>6;;00+0==6/7777'799>BBBBBBB@?C>CBBB@D?CBBBB?AAAABB?:>9889-8AA>999>??BBCBAAACCCAABA=A@;;5;;;9874:4:>088::::
@ATNG8:01085:06198
GATGTAGTGTCATATGAGAGTGTGTCTCATTCGTTTCGGTAAGAGACAGGTACGGTTAATAGTTAAATAGTCGATACTTCTTTTTCTTTGTCTTTCTGTGGTATTCTTCTAGTTACACTAGCCATCCTTACTGCGCTTCGATTGTGTGCGTACTGCTGCAATATTGTTAACGTGAGTCTTGTAAAACCTTCTTTTTACGTTTACTCTCGTGTTAAAAATCTGAATTCTTCTAGAGTTCCTGATCTTCTGGGTCTCTCTCTTCACGCACTACCATCGCAATTGCCTAGTCT
+
44489::A<?99/////5555556999:54.44--(--(-5(-----7735555.5./599//)--(-2,------//396688)//:17///7(///382833-388<<>8;.33;;888=?AAB8=885555755.56723>?=;;;;><>@@ABBBA;@9919=494953488:<<7;5499&93=394444$48449)499444<<5525=<<(<695;7;755.5???@>D<F@@@<CCC<@ACC>C?@?>==00*0>>;=9996;:ECAA<B9A19599555//
@ATNG8:01092:06186
GATGGTAGAGTATCATGTGTATCTCCAGAAGATCAGGAACTCTAGAAGAATTCAGATTTTTAACACGAGAGTAAACGTAAAAAGAAGGTTTTACAAGACTCACGTTTAACAATATTGCAGCAGTACGCACACAATCGAAGCGCATTAAGGATGGCTAGTGTAACTAGCAAGAATACCACGAAAGCAAGAAAAAGAAGTAACGCTTATTAACTTTTAACGTACCTGTCTCTTCCGAAACGATGAGTACGAGAGAGCACACGTGTCTAATCGCAATTGCCTAGTCT
+
//445:445;==>?===;;;A955<15559<:::8829444;;4//)//)/)///88==9+8,///799<=@?@7=BBBBBB5BC?A169606?@<@??B@@C;;;)9=BB>C@?7:9>8??>=>=996<<>C@CCBB@CCCDDC@C@C@CBB?A9;;BAA@;@@@>?;5=A6:84599;7;(33705:===+;:538/)////)/85;5:==;0<8=>??A=????:38:=8>=?6>98438:89:;<=<===BBBBBA>=>A@@:?>?@A>B?CC@BBBBBB
@ATNG8:01100:06186
GAATGGTAGATATATGCACGCTCTACCAGAAGATCAGGAACTCTAGAAGAATTCAGATTTTTAACACGAGAGTAAACGTAAAAAGAAGGTTTTACAAGACTCACGTTAACAATATTGCAGCAGCACGCACACAATCGAAGCGCAGTAAGGATGGCTAGTGTAACTAGCAAGAATACCACGAAAGCAAGAAAAAGAAGTACGCTATTAACTATTAACGTACCTGTCTCTTCCGAAACGAATGAGTACGTGTGACGTACGTGAGCTACCATCGCAATTGCCTAGTCT
+
--(//)//7:4445555565;:;:5506;?9?@=666:=8<<:4444.3828588877888'86<?8<@@@?>A?89799444$44.46=<=2=<A=A=BBCDD;;:;@BC@D@@=@BBBBBAAAAABCGCCC@CC@A>@BBBBCAA>B@C;;:;CCBCACC@DDDBBB?BB????>ABABB=AAA>@@@@@2@@=@BBABBBAB?B?A>@@7;8<ACCG@CBAABBA<?=?AA99:9;:::?AA@???A@@CBBBBBDF>>@B@@<>998>A:@;@@:997>AB
@ATNG8:01105:06178
GATGGTAGTGTGTCTCTGAGAGTAGTACTCATTCGTTTCGGAAGAGACAGGTACGTTAATAGTTAATAGCGTACTTCTTTTTCTTGCTTTCGTGGTATTCTTGCTAGTTACACTAGCCATCCTTACTGCGCTTCGATTGTGTGCGTACTGCTGCAATATTGTTAACGTGAGTCTTGTAAAAACCTTCTTTTTACGTTTACTCTCGTGTTAAAAATCTGAATTCTTCTAGAGTTCCTGATCTTCTGGGTGTATCAGCGAGTATCTACCATCGCAATTGCCTAGTCT
+
;<AB@A<<=A9:59555656<<966B@@AB@@=ABCC?DD?A?BDECCCC<A@B:;7;>BCEEAC@AACBB;;0A9>ABB@,00+/>>@<ECCC@BBE?BB=AAA@@HFGGCCBCCC@BBB:;:;BBBBBBB>CBCDADCCBCCCCCDDBAABBEABBB@BC@C?BBBBBBBDC>C;;;;;*;@D>CCDDD3CCCCC>BABAAAAA@B@CCCC1B@@AC@BACH@CBBBBBB@D@BBBCBB=A::;6;BBBCBCBFCCBBCCCCCC@BBBBCD@C@A@>@CC???
@ATNG8:01084:06254
GATGGTAGCGCACACATAGATACAGTACTCATTCGTTTCGGAAGAGACAGGTACGTTAATAGTTAATAGCGTACTTCTTTTTCTTGCTTTCGTGGTATTCTTGCTAGTTACACTAGCCATCCTTACTGCGCTTCGATTGTGTGCGTACTGCTGCAATATTGTTAACGTGAGTCTTGTAAAACCTTCTTTTTACGTTTACTCTCGTGTTAAAAATCTGAATTCTTCTAGAGTTCCTGATCTTCTGGATATGAGTGACTCGTGCTACCATCGACCTCTAGAAGTCT
+
@:BD?BBCCECB;;;FDCCCCBCCDDAAABAA=AABA=BB@C@DBBCBCBACCGBB@BALBBB?C@CDDCBBBCC@BBBAA2@@=@CCC=BCBB@BCC@JE;;=CDCD?BCCCBBBK?AAC@C?FFAAABCC@CCCB@CCCCCCBBBCCCCBBBB@BBBACC@C>AACDDEDCC?BBDDD;D@C?BBBBB0@BBBC>BBCCDCC;;;5;;;;*;CBBB7;9;;@FECDD@A>@?BAAAAB?BAB>BBBBCCCDCDA@@BB@@@BB>AAAA@@>?AAAAB?AAAA
@ATNG8:01090:06211
GATTAGTATAGAGCTCTACATAGTACTCATTCGTTTCGGAAGAGACAGGTACGTTAATAGTTAATAGCGTACTTCTTTTTCTTGCTTTCGTGGTATTCTTGCTAGTTACACTAGCCATCCTTACTTCGCTTCGATTTGTGCGTACTGCTGCAATATTGTTAACGTGAGTCTTGTAAAACCTTCTTTTACGTTTACTCTCGTAGTTAAAAATTCTGAATTCTTTCATCGAGTTCCTGATCTTCTGGTGTCTGATCTGTATCACTACCATCGCAATTGCCTAGTCT
+
444.4884;444;;:;;====<<<==>;;;:BBBC>CC@L?;;9AB@B?B@A?A<A?BACE@C?BCCBBBA@@<<<=>?.<>;>987)3:88-55<7BB?CBBA>>8?AAAABBC@A??;?:=;;6;<==;?@@@@9@==<::;///77876.7AA9AA1818:;<=:::<597888'66=1:999-7<=:<055;9::5527716666(917766/5/2..'.....99927-2---,2,226)..3623...533222555883222::C9>9?A=A==://
@ATNG8:01097:06225
GATGGTAGCAGACGGTGACAGAGCGCCAGAAGATCAGGAACTCGTATAAGAATTCAGATTTTTAACATCGAGAGTAAACGATAAAAAGAAAGGGTTTTTACAAAGACTTCACGTTTAACAATATTGCAGCAGTACGCACACAATCGAAGCGCAGTAAGGATGGCTAGTGTAACTAGCATGAATACCACGAAAGCAAGAAAAAGAAGTACGCTATTAACTATTAACGTACCTGTCTCTTCCGAAACGAATGAGTACTATGTAGAGCTCTATACTACCATCGCAATTGCCTAGTCT
+
00//)//-6699//)////5;;77<<,///47/55559<9///////71//)/566///;;;);5////777888==388444==='333(33(3777$3/68/88//(/53222'2+25386637677>@AABBBBBBCBB?BBBA?BBBABCBB?BACBB?BAA?B?9975??>>=<:E>AA>@BBBCD<:;8;899::)::39=?@@@BBA?D@CFCD?A>::;BB;;;9>===6:69==59;=<@@BBBCBBB9:9?AA@BBBA>9::7::6<=999?9@<@C?AAA@?@
@ATNG8:01083:06276
GATGGTAGTGTCATATGAGAGTGTGTACTCATTCGTTTCGGAAGAGACAGGTACGTTAATAGTTAATAGCGTACTTCTTTTTCTTGTCTTTCTGTGGTATTCTTGCTAGTTACACTAGCCATCCTTACTGCGCTTCGATTGTGTGCGTACTGCTGCAATATTGTTAACGTGAGTCTTGTAAAACCTTCTTTTTACGTTTACTCCCGTGTTAAAAATCTGAATTCTTCTAGAGTTCCTGATCTTCTGGTATGACTAGTGTACTACTACCATCGCAATTGCCTAGTCT
+
;;559><BBB@@A@<BBCCJIGDHCBAB@@@@;@ABC=CC?B>@?BDDCC?CB<<;?C=@@AA5<4;;;5<<==A:>=>;<,<<80..::1.--99699<9=B8A=B?AB@BBHHHIBB?ACC@B@BCBBBBCE@CCCC@BCCCCBBBCCCCEBBBC?EDD@DF@C?BAABBCCCD?AACCD;D?B<@@DDD3CDBBB=@?BBC=A@@@9=>=>,?BBBB@B@GC?BBCCBBA@C@DBCCCC?CCC@CCCCCCBCCCCCCCCCCCAA>AAAABE@C?BB?BCDBBA
@ATNG8:01088:06263
GATGGTAGTGCGTGAGAGAGAGACCCAGAAGATCAGGACTCTAGAAGAATTCAGATTTTTAACATCGAGAGTAAACGTAAAAAGAAGGTTTTACAAGACTCACGTTAACAATATTGCAGCAGTACGCACACAATCGAAGCGCAGTAAGGATGGCTAGTGTAACTAGCAAGAATACCACGAAAGCAAGAAAAAGAAGTACGCTATTAACTATTAACGTACCTGTCTCTTCCGAAACGAATGAGTACGAGAGAGCACACGTGTCTACCATCGCAATTGCCTAGTCT
+
??:;9=<@AA<;6===?DCCAA<;;)5:;5;C=6659>4444944.5:5:5-----777'7(-///:344::9913333333$3939,333&378,3398766//(/(/8388:6::77@@>>CBCDCCCCC@CAAA=AAABBBCB?CAECB?BCCECBCAABBBCBB??>8?@A<??BDE=BAB?BCCCC3BB=??BCBB?@A<A7;<AB<>;>?BCC@BBAAA@?;??@@A<AAD=@@BCBBAACCDBBBBBBBAAABBBBCA?@988;=9=:@@<@AA::;
@ATNG8:01088:06268
GATGGTAGCTCACGGTACGTCACACGTACTCATTCGTTTCGGAAGAGACAGGTACGTTAATAGTTAATAGCGTACTTCTTTTTCTTGCTTTTCGTGGTATTCTTGCTAGTTACACTAGCCATCCTTACTGCGCTTCGATTGTGTGCGTACTGCTGCAATATTGTTAACTTGAGTCTTGTAAAACCTTCTTTTTACGTTTACTCTCGTGTTAAAAATCTGAATTCTTCTAGAGTTCCTGATCTTCTGGATAGCGACGCGATATACTACCATCGCAATTGCCTAGTCT
+
;;445::::;7;//)/:///<=>:?@@@>???@=@@AB;AA4:2599:<<=9=<<?@:>:??BA:B;A@?;<:::<799998';<133888.8:::044404<7?=?838137333:::6<==7@7:;><95;9:>?<>:565>::7;799;;52291522.7717-221222>==7=9999+9.515>DDD1DC:;;::CBCCCCBBC@CFDD3B;<;D?B?AA>AABABBB@B?BBBC?><?@A?BBBCCDC;;;BBBBCBBBBC?C<<<DC@F?AA?A@AAA?
@ATNG8:01090:06274
GAATGGTAGGAGACGAGCGTCGCACACGTACTCATTCGTTTCGGAATGAGACAGGTACGTTAATAGTTAATAGCGTACTTCTTTTTCTTGCTTTTCTGTGGTATTCTTGCTAGTTACACTAGCCATCCTTACTGCGCTTCGATTGTGTGCGTACTGCTGCAATATTGTTTAACGTGAGTCTTGTAAAACCTTCTTTTTACGTTTAACTCTTCGTGTTTAAAAATCTTGAATTCTTACTAGAGTTCCTGATCTTCTGGTATACACACTCGCTCGCTACCATCGCAATTG
+
--(--0555089:44455:::;;99;;556<;;9;69544)/;27)////77786:<;:98<2444=0425<;::888849<<@>.73397777.333993=38.8>4<8;758/2875555569A?:?986777779499>>:>??@A@>>>>=::;669////////'/5;<A=??@AD9=<ACA5?5;5:<===.=A<;;06169//)/9</88*/666)7//+/7494//+//98:;=>;>6979=997;7949888?:86-----698<?8603---3;4905
@ATNG8:01093:06277
GATGGTAGCTCTGCTCTGACTCTCGTACTCATTCGTTTCGGAAGAGACAGGTACGTTAATAGTTAATAGCGTACTTCTTTTTCTTGCTTTCGTGGTATTCTTGCTAGTTACACTAGCCATCCTTACTGCGCTTCGATTGTGTGCGTACTGCTGCAATATTGTTAACGTGAGTCTTGTAAAACCTTCTTTTTACGTTTACTCTCGTGTTAAAAATCTGAATTCTTCTAGAGTTCCTGATCTTCTGGTATACACACTCGCTCGCTACCATCGCAATTGCCTAGTCTT
+
////39:78//5=<9995555566?@>??CBA:A==>6==9<9<BCCCBB@BDC;:6;;A@==098;BAD>==;???@A@@000,/999/?<?;:;?>:;@59::9@B?BCCCCC;;59::5:=BB;:;@@A8;;CD:;;@@BC@A@@@@@@@;;7;BC@@@=@<@@BBAAAEE?A;<;;.:4:49;;;:*9?:;;/99AA@::99:2:999'4==<A=B?9;7:AABBBC@C?ABABBD?CCGEDFDCDCBBB@@<==<000>>+00;;7949:@;7@:/0//)
@ATNG8:01095:06308
GATGGTAGAGTACAGTGTAGTAGACCAGAAGATCAGGAACTCTAGAAGAATTCAGATTTTTAACATCGAGAGTAAACGTAAAAAAGAAGGTTTTACAAGACTCACGTTAACAATATTGCAGCAGTACGCACACAATCGAAGCGCAGTAAGGATGGCTAGTGTAACTAGCAAGAATACCACGAAAGCAAGAAAAAAGAAGTACGCTATTAACTATTAACGTACCTGTCTCTTCCGAAACGAATGAGTACATAGATATACGTATAGCTACCATCGCAATTGCCTAGTCT
+
4::;7=<AAA=;:;<<;;;>CCCBC=@;925<<55559345959;D;>C@C=??997<<=,<6;73333333777.7;//////#//(/(///&/893893337733,34771822,2558>>AAACCDBBBBB?BBAA?ACBCBAAF@F@BAA?BCCCCCAA>CDCAAB<:949?=:@?@@@:;;;99999::%:<9;A?==>==<8<577=>8><>>DCC?BB:88=@=@>ABG>BBB<@>BBBBBCCCBBBAAAB@BAAA@@@@B<@???>>3839B?=>@888
@ATNG8:01098:06275
GATGGGTAGATAGTATGCACGCTCTACCAGAAGATCAGGAACTCTAGATGAATTCAGAATTTTTTATCACGAGAGTAAACGTAAAAAAGAAGGTTTTACAAGACTCACGTTAACAATATTGCAGCAGTACGCACACAATCGAAGCGCAGTAAGGATGGCTAGTGTAACTAGCAAGAATACCACGAAAGCAAGAAAAAAGAAGTACGCTATTAACTATTAACGTACCTGTCCCTTCCGAAACGAATGAGTACGTGTGACGTACGTGAGCTACCATCGCAATTGCCTAGTCT
+
////7.7///<;445599;665;<:59.55<5<<>544.4./99///87786939933-33333#3333;==;;;<=;(37444444#49397===2>=<8=;6;ACCDB?B@BB@BDEAEDCDCBCGBBCCCECBB?B;;;?BBAABBBD?C?BBB>BBCDCCCC@EBB???;?A=???4::??=5<<<9999999%9?<A99:BBBAD?A;>=>><@<?>BBB@CCCDD?D?B?ABH>DBA=?????A@@AA??@CCBHDBBBBBAA??:?AAAAA=B=CC=@@B>>>
@ATNG8:01070:06333
GATGGTAGCTCGCTGATGATATCTCCAGAAGATCAGGAACTCTAGAAGAATTCAGATTTTTAACATCGAGAGTAAACGATAAAAAGAAGGTTTTACAAGACTCACGTTAACAATATTGCAGCAGTACGCACACAATCGAAGCGCAGTAAGGATGGCTAGTGTAACTAGCAAGAATACCACGAAAGCAAGAAAAAGAAGTACGCTATTAACTATTAACGTACCTGTCTCTTCCGAAACGAATGAGTACGTGTGACGTACGTGAGCTACCATCGCAATTGCCTAGTCT
+
@@AA565:<=;95554445555555.599.5555558>8=65555;5;:58343333<9<':9:=;:;8866555,-----777)6506(333&39;68933386/.(..33...2389::=BBCHCCCA@@@B>ABCB?BBDBCBBB?B?B@@<@AB:;9@A=ABCBBB@BB<9946;;:::5:==7<=AAA/AA?CCBBC@@>>:>8;:;;7;>@@BCD@CCA@@@A=?=AGH>BBB@BBBCCCCAA???ABABBBCEBB???CC;??@@AA<A=AA=ACBBCB
@ATNG8:01084:06317
GATGTATGGAGAGTGAGACGCAGTACTCATTCGTTTCGGAAGAGACAGGTACGTTAATAGTTAATAGCGTACTTCTTTTTCTTGCTTTTCGTGGCATTCTTGCTAGTTACACTAGCCATCCTTACTGCGCTTCGATTGTGTGCGTACTGCTGCAATATTGTTAACGTGAGTCTTGTAAAACCTTCTTTTTACGTTTAACTCTCGTGTTTAAAAATCTGAATTCTTCTAGAGTTCCTGATCTTCTGGGTCTACGCTCGTCGCGCTACCATCGCAATTGCCTAGTCT
+
@;55=<=@>AAA<995<>;;666?DBBBBB?CBBE?GF:;::@?ABBE@CCDBA?A7:;@A?C>AACDCBBBB?CCDDD1@><>7788&3;;?9AAA>BC@98:E??;?AAABDBB?BDD<@<@??@?===:?@=>:=BAAAAAAAAA@???@?;;;;<>?5;7;A@@@BB??;?<@@@2:,/,/====,=:::@0;5;;888=>888-9>>>/@878>:>:8837??DBAA:=:>BBB>=:>BBB9>>=;///;988<<<<::;A=@@@AAA:>:>@<?<=:96
@ATNG8:01095:06339
GATGGTAGTGTCAGTGCGCGTCGTCCAGAAGATCCAGGAACTCTAAGAAGAATTCAAGATTTTTAACATCAGAGAGTAAACGATAAAAAAGAAGGTTTTACAGACTCACGTTAACAATATTGCAGCAGTACGCACACAATCGAAGCGCAGTAAGGATGGCTAGTGTAACTAGCAAGAATACCACGAAAGCAAGAAAAAGAAGTACGCTATTAAACTATTAAACGTACCTGTCTCTTCCGAAACGAATGAGTACGAGAGAGCACACGTGTCTACCATCGCAATTGCCTAGTCT
+
/04:7:555===555;9999999774/--3-***(**(,(,257;74405:5:5896///;;;)9+//:/333333<=<5==444>===%==6;/773&3377833322660525>28:>9>??@AAAA999CC@AAA=?A@@<@9:885<<1<58<@7B@@:88883886622.5>95884:9656(7:94<ACDC.9>68558>;::=065(5567/52'2599959:555;:7<79::49;;7<<;::::<<;?>===@@@>???8877/38//.77382==9;;;655
@ATNG8:01105:06310
GATGGTAGTAGTACACTAGTCATACCAGAAGATCAGGAACTCTAGAAGAATTCAGATTTTTAACATCGAGAGTAAACGTAAAAAAGAAGGTTTTACAAGACTCACGTTAACAATATTGCAGCAGTACGCACATAATCGAAGCGCAGTAAGGATGGCTAGTGTAACTAGCAAGAATACCACGAAAGCAAGAAAAAGAAGTACGCTATTAACTATTAACGTACCTGTCTCTTCCGAAACGAATGAGTACGAGAGAGCACACGTGTCTACCATCGCAATTGCCTAGTCT
+
<??@9BBBAA;;5:::=;;;<95597;440499:5=4=.55<5555.5949.44555===)>7;;;;<;;;<8<<597444444#4:38.333&38828==<4////(/0694>:<58::BCBBCCBCGFCBA@>AAAB?B@??BAAA@E@M@A?@CCCCBBC@BBAAAD?BB?989999CCD<A@@8>>??@2@C?BBABDBB;:5;9=>=>5:6:=ACC?BB@@?A@=>=???9?AB=????ABBBBBBBABACCCBBBBBB@B@=B888@D=C<AB?BBBBBB
@ATNG8:01109:06319
GATGGTAGCGCATATCAGCGCAGCCCAGCAAGATCAGGAACTCTAGAAGAATTCAGATTTTTTAACACGAGAGTAAACGTAAAAAGAAGGTTTTACAAGACTCACGTTAACAATATTGCAGCAGTACGCACACAATCGAAGCGCAGTAAGGATGGCTAGTGTAACTAGCAAGAATACCACGAAAGCAAGAAAAAAGAATTACGCTATTAACTATTAACGTACCTGTCTCTTCCGAAACGAATGAGTACTGCGTCTCACTCTCGCCTACCATCGCAATTGCCTAGTCT
+
---90///9<:<;;;;544<<555;)////2//////)5.554499<744.4.33///////#/)/77:<=>><;;6;>=B>=<'4:29.5::+900)//////:@B8=9:?;?@@?BCBBBA?@000A>A@BC?BBBA>A;;;;9?C@D@B;;79BBBDCBB@CBCA<;5;;589717===?<@AA<999999%9=9?>BA???::49<@@AB?A?BBBBB@BCBBCBD?B?BAC6;;@=@ABB???BBBBBBB;;9?@=?::69?C<A?<:00*/3996::<<66
@ATNG8:01109:06354
GATGGTAGAGTATCATGTGTATCTCCAGAAGATCAGGAACTCTAGAAGAATTTCAGATTTTTAACACGAGAGTAAACGTAAAAAGAAGGTTTTACAAGACTCACGTTAACAATATTGCAGCAGTACGCACACAATCGAAGCGCAGTAAGGATGGCTAGTGTAACTAGCAAGAATACCACGAAAGCAAGAAAAAGAAGTACGCTATTAACTATTAACGTACCTGTCTCTTCCGAAACGAATGAGTACTACTCTCATATGACACTACCATCGCAATTGCCTAGTCT
+
----05///=<<:;555<95555994///)///668)/)/977944.55.5;4<=;;;>>>+>8=@9:65559990999<<<=+=C<@:CDE9DCB?BBBBBBCBC@A@CD?AAA@BCCCCAA@BBBCCCCCC@DCCC?BBBCCCBA=@?B@@=@CCDDBBC?BCBBBB@AB=BBC?@@???8?@@>BBEDD2BB?AAABABDCC?C<@?A@=A;>>CBC@BC@@@CC@B@BCC=BBB@BCCCDB???@?????CCAAAAA@@@A?9:9<9929/9=9>@BCCC
@ATNG8:01112:06347
GATGGTAGTATCTGCACACTCTGTCCAGAAGATCAGGAACTCTAGAAGAATTCAGATTTTTAACATCGAGAGTAAACGTAAAAAAGAAGGTTTTACGAGACTCACGTTAACAATATTGCAGCAGTACGCACACAATCGAAGCGCAGTAAGGATGGCTAGTGTAACTAGCAAGAATACCACGAAAGCAAGAAAAAGAAGTACGCTATTAACTATTAACGTACCTGTCTCTTCCGAAACGAATTAGTACTATAGACTATCTGAGACTAATCGCAATTGCCTAGTCT
+
:::55:=<?@A?A@<C?A@B;;;><8@BB=@BA@AA4;254;495=9@C?C?AA;;;AAA,@9;00/999;<>>=48<333333#38-3-333&37788:=<9995505;@@?CCC@BC=;;CCCCCCDA@@CB?AAAA>AAABAAAB>A@C:::;AAACCCC>ABCBBB?>>9>@@=@@??=5;7739AABC3CB?BBBBA===@9=:>@BB=A=CCBBB@BBBBBCC?B@;;;7;BB?C@CCA?A@??AAA???A@@AAA>??A<A989?<=8=>;>A:;;;
@ATNG8:01069:06371
GATGGTAGGTGCAGCATGAGTGTATCCAGAAGATCAGGAACTCTAGAAGAATTCAGATTTTTAACACGAGAGTAAACGTAAAAAGAAGGTTTTACAAGACTCACGTTAACAATATTGCAGCAGTACGCACACAATCGAAGCGCAGTAAGGATGGCTAGTGTAACTAGCAAGAATACCACGAAAGCAAGAAAAAGAAGTACGCTATTAACTATTAACGTACCTGTCTCTTCCGAAACGAATGAGTACTGCGTCTCACTCTCGCCTACCATCGCAATTGCCTAGTCT
+
----(---(-99///;99;==<66:;.9997;@:B@B=B?BBBBCCC?CC8:6:?@::;:;);5A@BCCCCDBA@8AA;;;;;(;@;@5:99&995.6A@@CECCC@A?AA?BBC@CBBABACCCCCB@AACB=BB@@=@BBBCDBA?CADBB?BBBCCCCC?AAA@@?@BB@BCD=A@DCC=A>>8<<;<;.<><BCBBCCCBB<><?ADD;>;==BCCACBBCBBC?B?BCC<BAA>AACCBCCACABBCBCCCCCCDDD?BBB@C@@@CB?B?::8:ABAAB
@ATNG8:01072:06386
GATGGTAGTAGTACACTAGTCATACCAGAAGATCAGGAACTCTAGAAGAATTCAGATTTTTAACACGAGAGTAAACGTAAAAAGAAGGTTTTACAAGACTCACGTTAACAATATTGCAGCAGTACGCACACAATCGAAGCGCAGTAAGGATGGCTAGTGTAACTAGCAAGAATACCACGAAAGCAAGAAAAAGAAGTACGCTATTAACTATTAACGTACCTGTCTCTTCCGAAACGAATGGTACATAGATATACGTATAGCTACCATCGCAATTGCCTAGTCT
+
A@@B:BABBACBA>=BBD;;9@?>@<A@@=@B@@AB9;7<ACBBBB@BB?B@A@@;;;;;*;;AA=ADDCB9;;09=;;;;;*;C?B?CCC<CCC@CCCBCCCCC?C?CB@CBB?BCCCDCCCEBBBBBCCC@CCCC>AAABBBBB>C?BAC>ACCCCCAA?BBCBBA?AC@BBC=?????8?@@=AEECC2CC?CAAABA???<@;??AC=A=ABEBB?BBBBBCC?C?BBB<AAB?CC?BBAAACCCCAAAACCAAAA??@@<@=<<>>:><>>;>AA;;;
@ATNG8:01110:06383
GATGGTAGCGCACACATAGATACAGTACTACATTCGATTTCGGAAGAGACAGGTACGTTAATATGTTAATAGCGATAACTTCATTTTTCTTTGTCTTTCGTGGTTATTCTTGCTAGTTACACTAGCCATCCTTACTGCGCTTCGATTTGTGCGTACTGCTGCAATATTGTTAACGTGAAGTCTTGTAAAACCTTCTTTTTACGTTTACTCTCGTGTTAAAATCTGAATTCTTCTAGAGTTCCTGATCTTCTGGATAGCGACGCGATATACTACCATCGCAATTGCCTAGTCT
+
::=A8=5;6A<BABBBBBBBBA;0//77///960-///9/9;)-(--/////)/:<==8<5;:999.5.5//7/--5056(---999)999.7//55)5//7)/)//)//5455><>9>?;;;A@A<@>?7<095===<<;:/0/9:(//:<==669::::44.6;;5<<8<:=<@69.9:55.6;<<<+949155<==)65<@=3;;>>>?>>>@2;:;*4<<=>29.9?7996AB=C@B?B?:?>?6;7929955//7////77//6;;;=9<;;;<<9>4668=;;9:9
@ATNG8:01115:05799
GATGGTAGGACGAGCGTCTGAGAGGTACTCATTCGTTTCGGAAGAGACAGGTACGTTAATAGTTAATAGCGTACTTCTTTTTCTTGCTTTCGTGGTATTCTTGCTAGTTACACTAGCCATCCTTACTGCGCTTCGATTGTGTGCGTACTGCTGCAATATTGTTAACGTGAGTCTTGTAAAACCTTCTTTTTACGTTTACTCTCGTGTTAAAAATCTGAATTCTTCTAGAGTTCCTGATCTTCTGGGCTGCGCTGATATGCGCTACCATCGCAATTGCCTAGTCT
+
59558<;?=B<::?:::<@A@BBB?B;;:B:929999,5>8>;?>@==;@;?BBBB@B@CCBB@B@CCCCCBBEE5;;;;;*;@;A;;;0;@AB>CCE?BB:;;AAAB?AABBBC@B9;;A?B@BBBCCCBB9;;BA>CBCCCCCBB@@;;<CCEABCB@@@<@:;;BBBBCBB@DBDHL<F?B?AACCC5CFCEE;;;CCCCCCBB@DCBC3B@@@B=@=@E@CCCCDBCAL@C@@@DD?BBFJIJ;;;BBBBBBBDCCCBBCC9;;;;;A>A>AA=ACB;;<
@ATNG8:01122:05779
GATGGTAGCGCACACATAGATACAGTACTCATTCGTTTCGGAAGAGACAGGTACGTTAATAGTTAATAGCGTACTTCTTTTCTTGTCTTTCGTGGTATTCTTGCTAGTTACACTAGCCATCCTTACTGCGCTTCGATTGTGTGCGTACTGCTGCAATATTGTTAACGTGAGTCTTGTAAAACCTTCTTTTTACGTTTACTCTCGTGTTAAAAATCTGAATTCTTCTAGAGTTCCTGATCTTCTGGATAGCGACGCGATATACTACCATCGCAATTGCCTAGTCT
+
79@A>A<AAACB?@@BBBDCCCCCDHCBBB@A;A@@A;AB>C@BBBCECB>CBABA?B@BCDD@B@BDCBCBCCG=;000+/>*///7:.:9<>9<<>:=C=??BBCI?ACCCGFEE?CCD?B@CCCCBBBB?BBCC@CAAACCDDBBBBBCCBB@BBB?CC@C?CBCBCBCBC7<<;;;.;@A<;;;;;*;@;;;0;;;;@;;;:9;@@@@,@>>>@=@=@@>ACBBBBB?B?AABCBA=A@@<@BBBBCC@AA@AB@@@BCAA>BCBBBHAF?@A@GDHDCC
@ATNG8:01130:05804
GATGGTAGTGTGTCTCTGAGAGTAGTACTCATTCGTTTCGGAAGAGACAGGTACGTTAATAGTTAATAGCGTACTTCTTTTTCTTGCTTTCGTGGTATTCTTGCTAGTTACACTAGCCATCCTTACTGCGCTTCGATTGTGTGCGTACTGCTGCAATATTGTTAACGTGAGTCTTGTAAAACCTTCTTTTTACGTTTACTCTCGTGTTAAAAATCTGAATTCGTCTAGAGTTCCTGATCTTCTGGCTCTCGTAGACAGATACTACCATCGCAATTGCCTAGTCT
+
////17777>;94455555555555;55555506===5<<4525@AABAA?CCCCD@E@CCBBAC?BECDDCCCCACCCCC5@@<ABCB=@B@B=AAB>BHABAAAAB?DCCCCCCCACCC@C@CCDCCBCC@CDCC?CBAABCCBBBBBCCCBB?BCB?AB<@<@ABBBCCDC@BBJFD=B@C?AAA@@,@AAAC;;;CBBBCAAA?BBBB2BAABB>B?BBBABACCBCAB@BCCDBB>A@A=AB;;<AA@CCEDCCBBBCCE@BBABBC@B?BC@CCBBBC
@ATNG8:01152:05801
GATGGTAGTGTCAGTGCGCGTCGTCCAGAAGATCAGGAACTCTAGAAGAATTCAGATTTTTAACATCGAGAGTAAACGTAAAAAGAAGTTTTTTACAAGACTCACGTTTAACAATATTGCAGCAGTACGCACACAATCGAAGCGCAGTAAGGATGGCTAGTGTAACTAGCAAGAATACCACGAAAGCAAGAAAAAAGAAGTACGCTATTAACTATTAACGTACCTGTCTCTTCCGAAACGAATGAGTACTATAGACTATCTGAGACTACCATCGCAATTGCCTAGTCT
+
00//)////;<<:55/:://///9;49;>9<7///:)/)//94444.4:7:855655>=?+=8;:::;9978666(//-5555'--(//////#/89,34:9899333(348839994::::@CC@>CBB=ABBB?BBBB?BBBBBAAA?B?A::7:ABBCCCC?CBBBBB@BC?BBB>AAAAE=BA@<?<<<<=&<A?@?>?C@>>?7:68AAA9@=<:@BC@CDCCCBB?C@BBB<A??<?AABBBBCCBBBBCBBABBBBCDCDCC?B999???B@CC?CBCCA@
@ATNG8:01153:05761
GATGGTAGCGCGACGAGCGTAGAACCAGAAGCATCAGGAACTCTAGAAGAATTCAGATTTTTAACATCGAGAGTAAACTGTAAAAAGAAGGTTTTACAAGACTCACGTTAACAATATTGCAGCAGTACGCACACAATCGAAGCGCAGTAAGTATGGCTAGTGTAACTAGCAAGAATTACCACGAAAGCAAGAAAAAGAAGTACGCTATTAACTATTAACGTACCTGTCTCTTCCGAAACGAATGAGTACAGAGAGTACGATATGTCTACCATCGCAATTGCCTAGTCT
+
77:526>>CCCDBBBBB=668..(.*--;4/66>:5;5;.444455<7<;:=8::///666'6)////3333366819////;::)77160888*//916586///..(2499/5561675587?A@@>>=????;@>:94799998:89BBB>>9@@><>>=A<@@B@>839<)/)//)//<?D:A==876552$2632225776;90505...(.(.8;<<:<<;;?;??B>BBB>BBB>AAAAABAAABBBCCB>>?>??ABBAAA@BA>=@@=A<AB=@@@>>=
@ATNG8:01118:05853
GATGGTAGATACTCGCTGATACACCCAGAAGATCAGGAACTCGTAGAAGAATTCAGAATTTTTAACATCGAGAGTAAACGTAAAAAGAAGGTTTTACAAGACTCACGTTAACAATATTGCAGCAGTACGCACACAATCGAAGCGCAGTAAGGATGGCTAGTGTAACTAGCAAGAATACCACGAAAGCAAGAAAAAGAAGTACGCTATTAACTATTAACGTACCTTTCTCTTCCGAAACGAATGAGTACATAGATATACGTATAGCTACCATCGCAATTGCCTAGTCT
+
:;44.44444<;9;;;;;<<<ABBB9@>>595549937498//////6;;6;6:<773:A@A,A<@83387333<<;133/////$/8(/(///&//8067;733333,2/56488805556<<<>>BBCBBBCC?BBAA<@@AACBAA=A>A;<8<CDDCCBC@BBBBCD@@?>?BB=???@>5==>;?BDDE3@?<?BBBBBAAA5;6:::72728>@@><@@9@CAC?C@CCC>BBB@BBCC@@?CCCDCAAACBBBBBBBC@@@:>000=@<@:997:BAA@?
@ATNG8:01119:05820
GAATTGGTAGGTGCGAGCATGAGTGTATCCACGAAGAATCAGGAACTCTAGAAGAATTCAGATTTTTAACACGAGAGTAAACGTAAAAGAAGGTTTTACAAGACTCACGTTAACAATATTGCAGCAGTACGCACACAATCGAAGCGCAGTAAGGATGGCTAGTGTAACTAGCAAGAATACCACGAAAGCAAGAAAAAGAAGTACGCTATTAACTATTAACGTACCTGTCTCTTCCGAAACGAATGAGTACCTCTCAGACGCTCCGTCCTACCATCGCAATTGCCTAGTCT
+
/717)/)444.47///////::<;<65/94////3//)444;2:5:>>>@@A=@A>B?@BB;<;<;';6@@DHCBBBBBA9AC;<;<.5<7<.955&59@;>@A@CBEDD?B?A@=@AB?CDCBBBBBCCCDCCCA@<?D997;BBABCCC@DAC@@>@@@AFDBB?BCCCCC@BB?BCC?BB@@@9@??=?BBBB3BC@CC>?>CC>>>>?A@BA694:=BBB@CCCDDCC?A>@EG>DCC?BBCCCBA=AACDC@AABBBB<A@D@BBC<@=899?<A=CC@CCCBAB
@ATNG8:01120:05814
GATGGTAGCGCGACGAGCGTAGACCCAGAAGATCAGGAACTCTAGAAGAATTCAGATTTTTAACACGAGAGTAAACGTAAAAAGAAGGTTTTACAAGACTCACGTTAACAATATTGCAGCTGTACGCACACAATCGAAGCGCAGTAAGGATGGCTAGTGTAACTAGCAAGAATACCACGAAAGCAAGAAAAAGAAGTACGCTATTAACTATTAACGTACCTGTCTCTTCCGAAACGAATGAGTACAGAGAGTACGATATGTCTACCATCGCAATTGCCTAGTCT
+
:;9A9=BBDD@@@996<;@;<C>BC8?AA7;<==;;7;8<<@?>:>5?@=A??@@DAAAA2A>CABBBBBCBCA8==;;;;;*;C=A?BCC<CCCACCAABBCCB?B@BB@BBB@CBBCBCBCCCCCBBBBC@CCDD@DBBAABAE?A>ABB?BBCC?@@C@CBBBBB?BB?BBB?BBCBB>A@>833378(9<89@@ABAABB?A>ACCC?C?BBCDD>A@@A@??9??ABB<@AC=@@ABBCCCBAAADBBBBBBCBBABBBB@BBA>>>;>9?C<??A;;;
@ATNG8:01122:05837
GATGGTAGAGTATCATGTGTATCTCCAGAAGATCAGGAACTCTAGAAGAATTCAGATTTTTAACACGAGAGTAAACGTAAAGAAGGTTTTACAGACTCACGTTAACAATATTGCAGCAGTACGCACACAATCGAAGCGCAGTAAGGATGGCTAGTGTAACTAGCAAGAATACCACGAAAGCAAGAAAAAGAAGTACGCTATTAACTATTAACGTACCTGTCTCTTCCGAAACGAATGAGTACTGTATCTATGTGTGCGCTACCATCGCAATTGCCTAGTCT
+
::445<8:>A;:;<<666<;;669@;=5505@<<?A?A?BACCCBB?BD=@<@?>9:;;;*;?DFIDFIDGAA@:?@@AA<AA>B>BBB<BGCDCBBAAACC@D@BC?BCC?BACCCBBCBBABBCECC@CDBB>BACBBBCD@C@CA@?@CCCBBBD?BCCCBB>AA?CCC;?AABC<BBA>@CCAA.?A>A@AABBBBC=A=BBDD?=8<@BBB@CCBBCCC?B?BBB>BCC@CACACCAAACCBAAAABBCCCCCBBBB?BBBBBC?B?CCACCCBAA
@ATNG8:01134:05820
GATGGTAGAGAGACTGTAGCGCACCCAGAAGATCAGGAACTCTAGAAGAATTCAGATTTTTAACATCGAGAGTAAACGTAAAAAAGAAGGTTTTACAAGACTCACGTTAACAATATTGCAGCAGTACGCACACAATCGAAGCGCAGTAAGGATGGCTAGTGTAACTAGCAAGAATACCACGAAAGCAAGAAAAAGAAGTACGCTATTAACTATTAACGTACCTGTCTCTTCCGAAACGAATGAGTACGAGAGTCAGAGCAGAGCTACCATCGCAATTGCCTAGTCT
+
5:::8><9;9595:;<<=BBBBBBB>CEHACCDB@@>B>AAA9;9@=@@=@;89773999'92833383333;99(33//////#//(/(///&/6;39::988///(/(/:59873799:>@@CBBBDCCCCB?BCCC=?@BBBBBB@F@CAA?ACEDCBBB?BBBBCD?BB?BBB?BBBBB<AAA=ABBCB3BD?BAAAAAACC17188>=5;6:>BAB@BBAAABB?B?ADB=BBB?ABABBBACBBBAAACBBBBCCAABBBB@A====A@F@@@>@AB???
@ATNG8:01144:05843
GATGGTAGCGCACACATAGATACAGTACTCATTCGTTTCGGTAAGAGACAGGTACGTTAATAGTTAATAGCGTACTTCTTTTCTTGTCTTTCTGTGGTATTCTTGCTAGTTACACTAGCCATCCTTACTGCGCTTCGATTGTGTGCGTACTGCTGCAATATTGTTAACGTGAGTCTTGTAAAACCTTCTTTTTACGTTTACTCTCGTGTTAAAAATCTGAATTCTTCTAGAGTTCCTGATCTTCTGGAGATACACATGATACTCTACCATCGCAATTGCCTAGTCT
+
////198<==@::;;55656=9566<999;9:29///(/:)//)/----//)/////4=5;;@=5>;@B>555:993:9;;+44055>>A4@:58=9=9=99A584<BBC@BBCCHHCC@CCC@C@CDBBACCDBDCCC?AAABBBBBCBBBDBBBC@C;:9;A=A?DBBBBCBCC?B@@@@8@@D?CBCCC3AB@@@:@@@@BBBBAA5;;;;*<BCBCAC@CC?AABBBCB@C@CCBCCC?AAE?CBBBDCCCAABCCCCBCCCC@B@@@?B>B@CC@BBBBAA
@ATNG8:01147:05841
GATTAGTATAGAGCTCTACATAGTACTCATTCGTTTTCGGAAGAGACAGGTACGTTAATAGTTAATAGCGTACTTCTTTTTCTTGCTTTTCGTGGTATTCTTGCTAGTTACACTAGCCATCCTTACTGCGCTTCGATTGTGTGCGTACTGCTGCAATATTGTTTAACGTGAGTCTTGTAAAACCTTTCTTTTTACGTTTAACTCTTCGTGTTTAAAAATCTGAATTCTTACTAGAGTTCCTCGATCTTCTGGATATGAGTGACTCGTGCTACCATCGCAATTGCCTAGTCT
+
444.48849545=::;<<<<;;;<<<<<::6@9:;;&9;5:.555===>;>=CBC?B8;9>>;>;??<A=>:8:4=ABAA3A?=?8888+7988-4482;?=AA@?@@<@<;<?BBB?=AA=A=>?>8857::=@>@9::8A;AA;;:==<767818776567(66=<==;;;BC9<<BDD.938:18////(/9666.6(//997==AA?A7=>@>,9///;595>=8:779:733.3....7732,2((((((((24689;;888:;;;;4778357171769=@>>>?
@ATNG8:01121:05903
GATGGTAGCTCTGCTCTGATCTCTCGTACTCATTCAGTTTTCGGAAAGAGACAGGTACGTTTAAATAGTAATAGCGTAACTTCTTTTTTGCTTTGCATTTCGTGGTATTTCTTGCTAGTTACACTAGCCATCCTTACTGCGCTTCGATTGTGTGCGTACTGCTGCAATATTGTTAACGTGAGTCTTGTAAAAACCACTCTCGTGTTAAAAATCTGAAATTCTTCTAGAGTTCCTGAATCTTCTGGTGTCTGATCTGTATCACTACCATCGCAATTGCCTAGTCT
+
444439444<<444;4555559556==<;:@//)///999&/4.//(/:///771///988(//(/////1666:933.386::;;;;#----(----9,5533,338;18858:<<=A:>>=<<<@@=@@A;?;B@:9:>::5@;;94999566::<565;:<9=39955:<8>7<@@:>;<<@6://///$/)0/99<;><;;69999$555555)57;;.55:==<=8;.445.59949:>5666>=;;;695@@>?699BA?CC:::A=A>:949?=>??
@ATNG8:01132:05892
GATTGGTAGTGTCATATGAGAGTGTGTACTCATTCGTTTCGGAAGAGACAGGTACGTTAATAGTTAATAGCGTACTTCTTTTTCTTTGTCTTTCTGTGGTATTCTTGCTAGTTACACTAGCCATCCTTACTGCGCTTCGATTGTGTGCGTACTGCTGCAATATTGTTAACGTGAGTCTTGTAAAACCTTCTTTTTACGTTTACTCTCGTGTTAAAAATCTGAATTCTTCTAGAGTTCCTGATCTTCTGGCTCTCGTAGACAGATACTACCATCGCAATTGCCTAGTCT
+
---(-(-668AAA:;;;;>;?A;?@@@>>@>9:49>@@8?>65.545999916<;?;@C99;CA4;8;B@;665<<454444$449)4:<<<45554:593814;69::;@B@CBCCCCCHADBC?B?BCBCBCCC?BBCC@CABACCBCCBBBBCCCC@CCEACC?B@BBCCCCCDD@EAAAA9@=@;9:999*9C?A@<??@A@BA@>A4;;;;*;BB@B?B@CIAECCCCCC@D@CCEBBB;@:979BBBDCCCCBBBBDEEDCCD@CABCCC@B?BD@DCCABB
@ATNG8:01135:05899
GATGGGTAGGACGAGCGTCTGAGAGGTACTCATTCGTTTCGGAAGAGACAGGTACGTTTAATAGTTAATAGCGTACTTCTTTTTCTTGCTTTCGTGGTATTCTTGCTAGTTACACTAGCCATCCTTACTGCGCTTCGATTGTGTGCGTACTGCTGCAATATTGTTAACGTGAGTCTTGTAAAACCTTCTTTTTACGTTTACTCTCGTTGTTAAAATCTGATTCTTCTAGAGTTCCTGATCTTCTGGCGCTCTGTCACGTCTGCTACCATCGCAATTGCCTAGTCT
+
89444(488.444448889444;44.4;4455:5:444(44.4.44445<<5:<<555)56556<;><EC><9//-8177999)--(////)5:::495/)//)//:::><==AB955<2445<?;@D@@@A@@;?>==:?@@@==00//8...8<<*0/;277+/)4455556<<:<<===0<=A299>>>,?@::;.::000///)//)///&/77///69:3:/55<<<7;7:;=<<<;>>>:;669@@@BBB@@@@@9;9@A5::=<79292996?@999@
@ATNG8:01137:05907
GTTGGTAGTACATGATAGACGACACCAGAAGATCAGGAACTCATAGAAGAATTCATGATTTTTAACACGAGAGTAAACGTAAAAAGAATGGTTTTTACAAGACTCACGTTTAACAATATTTGCAGCAGTACGCACACAATCGAAGCGCAGTAAGGATGGCTAGTGTAACTAGCAAGAATACCACGAAAAGCAAGAAAAAAGAAGTTACGCTATTAACTATTAACGTACCTGTCTCTTCCGAAACGAATGAGTACGTGTGCGACGTGTCTATCGCAATTGCCTAGTCT
+
@;7:7;@@@BCCBBABBBBBBBBBC?BCC=;;;><<8A>AA0//9::379./)/////////$/18;9:88=BBCE=D?;;;;;)4A4772;888'833-39999;9398(88<;1;893(37779<><<@999?@@A?CD@@>?@>>>=BC?D?B@@=@A?=@@??9;<<;9828?;=;;*000000(09;5;=<<;;$79155+225555=:=7=<<<9>;<<BA@<@EC@AAC@C>A@C>CBC>A@A::89?<>:78?=?877;<;@<<778?C989<?><===
@ATNG8:01150:05893
GATGGTAGACACGTGTGCTCTCTCGTACTCATTCGTTTTCGGAAGATGACAGGTTACGTTAATAGTTAATAGGCGTACTTCTTTTTCTTGCTTTCGTGGTATTTCTTGCTTAGTTACACTAGCCATCCTTACTGCGCTTCGATTGTGTGCGTACTGCTGCAATATTGTTAACGTGAGTCTTGTAAAACCTTTCTTTTTACGTTTACTCTTCGTGTTAAAAATCTTGAATTCTTACTAGAGTTCCTGATCTTCTGGTATGACTAGTGTACTACTACCATCGCAATTCCTAGTCT
+
<00/17/---:///////7;;<<<<66666<<.55555&5;5;5:/--5566(-(-//8381844/4:49//)////9;5<<<;;)7717337(3:;<2//::.//)/693866(333333/95/...3.35622255165350./.63352..668.--2,--.035/5022275559>258@;;.9288289999*66777)----22225//+-999(6-.).72729;-//5559:>9@688====:>>?<?@A@@>>>AAA@?===9---)----772;6@<@A;;;3
@ATNG8:01152:05866
GATGGTAGCGCGACTAGCGTAGACCCAGAAGATCAGGAACTCTAGAAGATTCAGAATTTTTTAACACGAGAGTAAACGTAAAAAAGAAGGTTTTACAAGACTCACGTTAACAATATTGCAGCAGTACGCACACAATCGAAGCGCAGTAAGGATGGCTAGTGTAACTAGCAAGAATACCACGAAAGCAAGAAAAAGAAAGTACGCTATTAACTATTAACGTACCTGTCTCTTCCGAAACGATGAGTACTATGTAGAGCTCTATACTAATCGCAATTGCCTAGTCT
+
6>>>>@;;=<A@A555<<:566<<<4=>>8<<:955.4399;///81///455//)/////#/3899<<<:::;<388999999$994;5;>>0<6616<<<=>>BB9=:=B;CCC?BB@@@BCCCCCBBBC@@=@BBB?BBCDBCBB@D@CBC?BA@@AC>?=?AABC?8<;)///)/..00)///068888'///(3;889=9550538822,2.57<944:97784>:;:/00*////88899333888<;;222576577:=7;;888,2.3>9>747??
@ATNG8:01160:05878
GAATGGTAGGTGCAGCATGAGTGTATCCAGAAGATCAGGAACTCTAGAAGAATTCAGATTTTTAACACGAGAGTAAACGTAAAAAGAAGGTTTTACAAGACTCACGTTTAACAATATTGCAGCAGTACGCACACAATCGAAGCGCAGTAAGGATGGCTAGTGTAACTAGCAAGAATACCACGAAAGCAAGAAAAAGAAGTACGCTATTAACTATTAACGTACCTGTCTCTTCCGAAACGAATGAGTACCTCTCAGACGCTCGTCCTACCATCGCAATTGCCTAGTCT
+
--(--(-550-444444555<<<;9794///5::9///)/)/7779<;84;7:;;;<99999$9.45=B==BCCDD9AA;;;;;$99;@5999&555.5==9994444)46<<7<<>7;:<<@@@AABDCAABEF?B;;;=BAA@BCCC@HBD;;9;BCCDDDC@BBBBCC?BB@CBB?ACCED>B::::BDDE3BB?AAACDBAAC?B?BACB4818=BBB?BBBBAAA<=;==>3>00+0<>>AAB=@@CCBBBAAAAA???=998:9987783=;BB?BBAAAA
@ATNG8:01161:05866
GATGGTAGCGAGCGAGTGTGTATACCAGAACGATCAGGAACTCATAGAAGAATTACAGATTTTTTAACACGAGAGTAAACGTAAAAAGAAGGTTTTACAAGACTCACGTTAACAATATTGCAGCAGTACGCACACAATCGAAGCGCAGTAAGGATGGCTAGTGTAACTAGCAAGAATACCACGAAAGCAAGAAAAAGAAGTACGCTATTAACTATTAACGTACCTGTCTCTCCGAAACGAATGAGTACGTGTCGACGTGTCTCCTACCATCGCAATTGCCTAGTCT
+
;;545:::<@=:899<:<<<;;>;927;;)//:6667(-(-----8;;67928-333/999999#/)/6///933333(3744444$43-3-333&333-333:988//(/068387848<<=CBBCCCBCCCBAA=AAAA>ABAAAA::59=BBB?BBBBBCBA>BBEBBC>??8>=>3:9888*277399999*5705666999@A:>79@?<1715>BBBAGGBBBCDC@CCC=CBB?BCCCBCDBBBBBBBBBCCBBBC?BBB@B899BF@D?BB@BBBBBB
@ATNG8:01118:05919
GATGGTAGCGCATATCAGCGCAGCCCAGAAGATCAGGAACTCTAGAAGAATTCAGATTTTTAACACGAGAGTAAACGTAAAAAGAAGGTTTTACAAGACTCACGTTAACAATATTGCAGCAGTACGCACACAATCGAAGCGCAGTAAGGATGGCTAGTGTAACTAGCAAGAATACCACGAAAGCAAGAAAAAGAAGTACGCTATTAACTATTAACGTACCTGTCTCTTCCGAAACGAATGAGTACGATGAGAGAGCTCTCTCTACCATCGCAATTGCCTAGTCT
+
59558<;<BBCA@;@=>>>@>;;<<4;;;7;;;<<<1615<=<=AB?@?=@=??;BCEGD5B?BCCCCFHGCCC;BB:::::*;@>C5:994:CD@CCBCECCDD@C?BB@BBD?BBBDDDBBBBBDCBBBD@CCAA>@BBBCEBB?BADAA>AFFDDCCC?BBCCBB?BC?CAA<?????:???=@@@@@2@B?BBBABBBCD<>>?AAA5949ABBB@CCA@@BB=@>@CC>CAA?@CCDDCCBCAAACBBBCCBAAAAABBB?D>>>>A;A;BB?BCC???
@ATNG8:01118:05936
GATGGTGCACGAGTCACTCATATCCAGAAGATCAGGAACTCTAAGAAGAATTCAGATTTTTAACATCGAGAGTAAACGATATAAAGAAGGTTTTACAAGATCACGTTAACAATATTGCAGCAGTACGCACACAATCGAAGCGCAGTAAGGATGGCTAGTGTAACTAGCAAGAATACCACGAAAGCAAGAAAAGAAGTACGCTATTAACTATTAACGTACCTGTCTCTTCCGAAACGAATGAGTACGAGAGTCAGGAGCAGAGCTACCATCGCAATTGCCTAGTCT
+
-/446;444444:455==><<=@@:>>>:;;;55549./----(--388381::566>>>+;7:788///8;:::+/4889333(3717,333&3996344::<<>9<8::6:?A<?AA999::==?884::>8:9==0733;9933,/48//(/6966/3349888::788459905222=398802522&260675559952+54652239399;;;:;;799//)/)/--(-673///99::;:543:8//)/8866888733,3333369=9>>466@<<<
@ATNG8:01123:05957
GATGGTTGCTATACGTATATCTATGTACTCATTCGTTTCGGAAGAGACAGGTACGTTAATAGTTAATAGCGTACTTCTTTTTCTTGCTTTTCGTGGTATTCTTGCTAGTTACACTAGCCATCCTTACTGCGCTTCGATTGTGTGCGTACTGCTGCAATATTGTTAACGTGAGTCTTGTAAAACCTTCTTTTTACGTTTACTCTCGTGTTTAAAAATCTGAATTCTTACTAGAGTTCCTGATCTTCTGGTCTCGTAGACAGATACTACCATCGCAATTGCCTAGTCT
+
99558=:>BB=?;?666>>BBCC:666559;?6AABD?DC>B9:95@<@@?B@@@A=A=BBBB?B=@@@@@@?<?7?????.=>:;3333&3::@;?>A>AA?A???:949<8<BCBB?BCB@B@BB?B??@A=??@@;;;;=AAA;:;AA@:::;7878:::5;8888@>>?==8<7777-6)/)/9=<=,::@@@/87>=<9=?77738DDD/B88/<7;7//+//;;;???<@:=<>>==:=AA=AAABAAA>>:;:><===<<8=:::??;?<@?<?A@@AA
@ATNG8:01124:05910
GATGGTAGGCGTGTGAGAGTCTGCCCAGAAGATCAGGAACTCTAGAAGAATTCAGATTTTAACACTGAGAGTAAACGTAAAAAGAAAGGTTTTAACAAGATCTCACGTTAACAATATTTGACAGCATGTACGCACACAATCGAAGCGCAGTAAAGGATGGCTAGTGTAACTAGCAAGAATACCACGAAAGCAAAGAAAAAGAAGTACGACTATTAACTATTAACGTTAACCTGTCTCTTCCGAAACGAATGAGTAACGAGAGTCAGAGCAGAGCTACCATCGCAATTGCCTAGTCT
+
;;5<9=AA?AA<;595::=9:;:;9)4?;=9;;;594;49=90//<800)/3:;74444&438444495:<<<>5::77777$3::1;><<B/=4=<,377;;7339949233./:77(,,,**2***,-5259@AAA6?8552675587555)2388?787///99959>>>BA8<;1552.59555(2578(7AAAA/;=6=///666986/6/5;;;4713--(-(-4966699:)/(/55.377179533735...663358775783.--22,2--.554859929=>552
@ATNG8:01125:05945
GATGGTAGTGTCATATGAGAGTGTGTACTCATTCGTTTCGGTAAGTGACAGGTACGTTATAGTTAATAGTCGTACTTCTTTTTTCTTTGTCTTTTCTGTGGGTATTTCTTTGCTAGTTTACACTAGCCATCCTTACTGCGCTTCGATTGTGTGCGTACTGCTGCAATATTGTTAACGTGAGTCTTGTAAAACCTTCTTTTTACGTCTACTCTCGTGTTAAAAATCTGAATTCTTCTAGAGTTCCTGATCTTCTGGAGATACACATGATACTCTACCATCGCAATTGCCTAGTCT
+
////39///B=;;;666<=<<>>>>>;;;=<96;;;:3:?+//6:///9>=7=<555.55;;;./)/////7779;15/::::%7;;.0//999&///444(43::1666./////55)5;;<<=55.555.549:<<=@:949@99244==AABBB;00A::..*...*--*/)/98444:4505>C>F2B<@:;;;;;*;@AABBBBBBCCCB;;;;FFF5GCCBB?B?BCACCCCBBB=@=@BABBB@BBB@BBBBBBBBCAA<=;DA@@CC@D@@@BB@C?@@>AA@@BA
@ATNG8:01142:05954
GATGGTAGCAGACGTGACAGAGCGCCAGAAGATCAGGAACTCTAGAAGAATTCAGATTTTTAACACGAGAGTAAACGTAAAAAGAAGGTTTTACAAGACTCACGTTAACGATATTGCAGCAGTACGCACACAATCGAAGCGCAGTAAGGATGGCTAGTGTAACTAGCAAGAATACCACGAAAGCAAGAAAAAAGAAGTACGCTATTAACTATTAACGTACCTGTCTCTTCCGAAACGAATGAGTACAGAGGGTACGATATGTCTACCATCGCAATTGCCTAGTCT
+
544:755/::@>00///99556;<@266>:;>;554.5.4=;595;7994858;733888)97:@===;=<78929>@DGDD1CD@C>BBB9BCC@CBBBCBCCC>B>BCBBBB=@@CBCCCC@@@BBBBBB>BB@@>ABBABBBB?B@EBB?BBBBACCA?CBBBCC?993;==5;;===4:::7888888%8;99858A=>>>59577>>4=:=?BBB@DBAAAAA5939=>6?@@?BBBBBBBBBBCC>CBBBBBBBBBBBBB?A678;><A=??=???;::
@ATNG8:01143:05936
GATTGGTAGAGTATCATGTGTATCTCCAGAAGATCAGGAACTCTAGAAGAATTTCAGATTTTTAACACGAGAGTAAACGTAAAAAGAAGGTTTTACAAGACTCACGTTAACAATATTGCAGCAGTACGCACACAATCGAAGCGCAGTAAGGATGGCTAGTGTAACTAGCAAGAATACCACGAAAGCAAGAAAAAGAAGTACGCTATTAACTATTAACGTACCTGTCTCTTCCGAAACGATGAGTACGTGTGACGTACGTGAGCTACCATCGCAATTGCCTAGTCT
+
///)/)////4444/////;<<;;;<.554.4444:;5:7::9;<54.5<.55)49444444$55556==<>>;;?0=A;;;;;*:B@B@ICC9CBB>A@?>>>>>?4949B<@@C?CBB?@@AA@@@BB;;<EABA@@8::A@BCCC@D>B;;6;@@??>@?<>B@=<:6-.*---396-//(///(/9;;;+::5888???@AA<@=>?>=<A<86;::29=5549;372///(////8::;:99/////>465<::9<:>:;;9=777<<6=6>>;0//96/
@ATNG8:01144:05950
GATGGTAGCTCACGTACGTCACACGTACTCATTCGTTTCGGAAGAGACAGGTACGTTAATAGTTAATAGCGTACTTCTTTTTCTTGCTTTTCGTGGTATTCTTGCTAGTTACACTAGCCTATCCTTACTGCGCTTCGATTGTGTTCGTACTGCTGCAATATTGTTTAACGTGAGTCTTGTAAAACCTTTCTTTTTACGTTTAACCTCTTCGTGTTTAAAAATCTGAATTCTTACTAGAGTTCCTGATCTTCTGGTCTACTACACTGTACTCTACCATGCAAT
+
5:5:8<<@B@9=4559;;;?>=;???>><9597>?AC=BB>@466;;;;=8<<;::4949@@@;?;@@::<;<<A9ACFDD2AA=AABDD8BC@@:>=@<@A>A:9778133<<:9:90//==;>;>;6//.88295556555=28665233:<;9:48778377(76772229;<<7<::<;+7,22'27999)55777(/(/(...(.8;59:5;BAA.A885A;@9>@=>>>>><76/5.55=99<6<<<5:::9;;9756:9:;::>;//*////8(-
@ATNG8:01146:05917
GATGGTAGTGATACAGATCAGACACCAGAAGATCAGGAACTCTAAGAAGAATTCAGATTTTTAACACGAGAGTAAACGTAAAAAGAAGGTTTTACAAGACTCACGTTAACAATATTGCAGCAGTACGCACACAATCGAAGCGCAGTAAGGATGGCTAGTGTAACTAGCAAGAATACCACGAAAGCAAGAAAAAGAAGTACGCTATTAACTATTAACGTACCTGTCTCTTCCGAAACGAATGAGTACGATGAGAGAGCTCTCTCTACCATCGCAATTGCCTAGTCT
+
>>?@:>@ACBB=;;;=;;;;>==<A266>6;@C@;6497:99//)/716669;99/=9;;;);+/////3;;798)99;4999'9:7;7?@?6A@B?BCCCDDC;;69=@@;BB@=@@:::AABCDBBBCBBB@BB@@<@BBBBCCB@C@E;;:;BBABBBB>=<;000=@@=@AA<>>CCC>AAA>ABBBB3BB@BCBBBABBB?C???>>8>8=;;;;=@CCDCCB?B=@?E?CCC?BBABBBCCCBBACBBBCBBA==@@@AA=?>:::?:=:BB>AAB:99
@ATNG8:01148:05938
GATTGAGTGTGTCTCTGAGAGTAGTACTCATTCGTTTCGGAAGAGACAGGTACGTTAATAGTTAATAGCGTACTTCTTTTTCTTGCTTTCGTGGTATTCTTGCTAGTTACACTAGCCATCCTTACTGCGCTTCGATTGTGTGCGTACTGCTGCAATATTGTTAACGTGAGTCTTGTAAAACCTTCTTTTTACGTTTACTCTCGTGTTAAAAATCTGAATTCTTCTAGAGTTCCTGATCTTCTGGTAGAGCGTGCATATATCTACCATCGCAATTGCCTAGTCT
+
-./+/////9>:45555//////7777:=<<8;:8;5;;6:4///:;750777//)/49:<@:=9==;9955/7)//:::(//)/9:;3;6//49//)/:5;9;;;;:>>>>CBBB?BBB?D@BCBBCBBE@ICBB@CCBBCC;;;CBBAAACC>B;;;;B@FABCBCCBBCC?ABBBB:B@D>BBBBB0ABBBB;B;;;B?:99=9====,>?@AA=A@CC=@@ABBAB>B=BABC@@=@@C@CCCBBBB@;;;@@@ABAABA?B;;:9?8=8@@<@ABBCC
@ATNG8:01114:05960
GATGGTAGCGCACACATAGATACAGTACTCATTCGTTTCGTAAGAGACAGGTACGTTAATAGTTAATAGCGTACTTCTTTTCTTGTCTTTCTGTGGTATTCTTGCTAGTTACACTAGCCATCCTTACTGCGCTTCGATTGTGTGCGTACTGCTGCAATATTGTTAACGTGAGTCTTGTAAAACCTTCTTTTTACGTTTACTCTCGTGTTAAAAATCTGAATTCTTCTAGAGTTCCTGATCTTCTGGGTGTATCAGCGAGTATCTACCATCGCAATTGCCTAGTCT
+
9:558=<>CBA@655>;<@>>BBCCC:66>=B<B@<:/:.--0-,,22..(/9///8?9;;:925.55999;;99.4499+9;069ABC=@;9:C?C@B?>?9>=8?BBABBCCICCC?BBB?B@BDCCDCCD?CBCC?CDCCC@@@BBBBCBBBC?CCC?A@@E@CCCCACBBB@BBCCC;C@D<@@@@@0?CBCC=CBBBBBA@@@<ADDD3CGBBB>B>BB?CDBBBBA=A?ABBBCC@CBCE>DBBBCCCDDDCCCCBBBCDACCCBBD@B@BEAD@A@BB
@ATNG8:01131:06005
GATGGTAGTAGTACACTAGTCATACCAGAAAATCAGGAACTCTAGAAGAATTCAGATTTTTAACACTGAGAGTAAACGTAAAAAGAAAGGTTTTAACAAGATCTCACGTTAACAATATTTGACAGCAGTACGCACACAATCGAAGCGCAGTAAAGGATGGCTAGTGTAACTAGCAAGAATACCACGAAAGCAAAGAAAAAGAAGTACGACTATTAACTATTAACGTACCTGTCTCTTCCCGAAACGAAATGAGTAACAACATCGTCGTGTCGTGCTACCATCGCAATTGCCTAGTCT
+
595:9>CCBCBBBBB@@@BBB@;9;2:;;;:&9>99.67<;<<555.59497@@595555$4.4;444555;<;=6;;;;>>;'588/46;?A6=8;<173337333886=69937777(3336888/////8:;8>B7;:;@;???>=>888,88<;?;?@997BBB?A?>>BA>AA=???9<<866(5888(6<::;.6=;>575886666(/(/7773859-----2267855+22'288.8333(3799984..).9:668887996/////63.36333:282896:88555
@ATNG8:01139:05986
GATGGTAGTGTGTCTCTGAGAGTAGTACTCATTCGTTTCGGAAGAGACAGGTACGTTTAATAGTTAATAGCGTAACTTCTTTTTTCTTTGCTTTCGTGGTATTTCTTGCTAGTTACACTAGCCATCCTTACTGCGCTTCGATTGTGCGCGTACTGCTGCAATATTGTTAACGTGAGTCTTGTAAAAACCTTCTTTTTACGTTTACTCTCGTGTTAAAAATCTGAATTCTTCTAGAGTTCCTGATCTTCTGGGTGTATCAGCGAGTATCTACCATCGCAATTGCCTAGTCT
+
@??:7<::>>::445<599ACA@;@595554405;;=2::58545555<@:;@;<<>0946;;@.916:;:<<<5;<5555555#5:>2;;<@7==>=7<555)5@.5555;<9;;;<>=AB8;>>4:299:9@B@@<@BAA@FBAABBBBADCCBABCD@;;;@BB?C<@@@?@?A@B<@9999:':9?;@@@@@0@@>==0=9:599556;8<<<=+99955166>A????::9@:?:?CCACC>?@CF>B<=;CAAAFCCCABBAA;;8;A@BAA<@<;;7;CCAAA
@ATNG8:01161:05994
GATGGTAGTAGTACACTAGTCTACCAGAAGATCAGGAACTCTAGAAGAATTCAGATTTTTAACACGAGAGTAAACGTAAAAAGAAGGTTTTACAAGACTCACGTTAACAACATTGCAGCAGTACGCACACAATCGAAGCGCAGTAAAGGATGGCTAGTGTAACTAGCAAGAATACCACGAAGCAAGAAAAAGAAGTACGCTATTAAACTATTAACGTACCTGTCTCTTCCGAAACGAATGAGTACATAGATATACGTATAGCTACCATCGCAATTGCCTAGTCT
+
9:5;7<<BBBBB;;;;<@CBCEDH@BBB>;9:AAB=B=@@AB@@@:;;2::>><99999$7288833388=;;+//66666'//(/0666&//8188::>=:;;<A=AA=?>A799@AA@BA>>>?===BB=@@==:<@==;<877*87<;?;?B@=>==>:=A>>AD???<?AA=AA;;5;0/)/8999,7;0:///;6765/87(59:A;A;=>==<:??@@AAA<A<BBE;=??>???@998>9???CAAEB>=:;;=====9>999==:>5;:;::9=99
@ATNG8:01117:06020
GATGGTAGTATAGAGCTCTACATAGTACTCATTCGTTTCGGAAGAGACAGGTACGTTAATAGTTAATAGCGTACTTCTTTTTCTTGCTTTCGTGGTATTCTTGCTAGTTACACTAGCCATCCTTACTGCGCTTCGATTGTGTGCGTACTGCTGCAATATTGTTAACGTGAGTCTTGTAAAACCTTCTTTTTACGTTTACTCTCGTGTTAAAAATCTGAGTTCTTCTAGAGTTCCTGATCTTCTGGGCAGACTCTCACACGCCTACCATCGCATTTGCCTAGTCT
+
::>@:=ABBBB;;6===@BB>AABCCCBBBAA=@;;;6;B?C@BBBCBDC@CCBBB?B?BBCC?C?BAAAACBBB>>===?.@@=AABF@CCBB?BAB?BB?B89:AA;??BBCB@@=???;A;@@@A@===;?@AB8;:>@@@@@@@@??;;;=8:;;;AA;?<==>??@@BB7;:ABB6B<@:>>???/?C@@@8??@CAAA<==<;;;;,;///===7@A<AAA;;;;=B=BAAA>=4668819///::<=@AAA@>=:=>@<???@@?@A:A@<@@@>>>
@ATNG8:01118:06049
GATGGTAGCGCATATCAGCGCAGCCCAGAAGATCAGGAACTCTAGAAGAATTCAGATTTTTAACACGAGAGTAAACGTAAAAAGAAGGTTTTACAAGACTCACGTTAACAATATTGCAGCAGTACGCACACAATCGAAGCGCAGTAAGGATTGCTAGTGTAACTAGCAAGAATACCACGAAAGCAAGAAAAAGAAGTACGCTATTAACTATTAACGTACCTGTCTCTTCCGAAACGAATGAGTACTATGTAGAGCTCTATACTCCATCGCAATTGCCTAGTCT
+
@?;D;A<@A?CC;;;BBBGDBBBDD?CCC@DECCCC@C@EMDCBBB@AC@C@AABCCCCC5D@BBBCCCCBBBB:AB;;;;;*;A>B5;;;6;CC@CCCCCDCCC?@?@C@CBA@CCCCAACCCCBBBBBBD@CCCC>BBBBABAB?B@AB=ABBBBDDBB?BCCCCC?BB?BBB?BBBBB=???;99999.9A?C??@BBAAB>A>AACC?B?CCBBC@DB;;;CE@C@BBA<ABB@CBCCCCCCBBBBDBAABBBBBBBBBB?B@@AAB?B?BC@CCBCCB
@ATNG8:01132:06011
GATGGTAGCGCGATATCAGCGCAGCCCAGAAGATCAGGAACTCTAGAAGAATTCAGATTTTTAACACGAGAGTAAACGTAAAAAGAAGGTTTTACAAGACTCACGGTTAACAATATTGCAGCAGTACGCACACAATCGAAGCGCAGTAAGGATGGCTAGTTTAACTAGCAAGAATACCACGAAAGCAAGAAAAAAGAAGTACGCTATTAACTATTAACGTACCTGTCTCTTCCGAAACGAATGAGTACGAGAGTCAGAGCAGAGCTACCATCGCAATTGCCTAGTCT
+
7:::+/4//:///://5444444455)5;=:==><;;.5.5554<<;698.4.48444444$5799666;;<9;909944444$4:5:.555&5558<=<;99/0)/4:59:,55;.445555>>>ACB;;99@.9555.5559<=56056;55.5559;=4=8666<<>?C>>@AC?A?@@D697<1737373#3:588:<=<;@<05644;;5;5:?A?A=CB@@@BB@@=??>8>00+0007=@@@C>855:=>=????B998BB?B888?>7<>?@=@C>>>>
@ATNG8:01136:06043
GATGGTAGGTGCGACATGAGTGTATCCAGAAGATCATGAACTCTAGAAGAATTCAGATTTTTAACACGAGAGTAAACGTAAAAAGAAGGTTTTACAAGACTCACGTTAACAATATTGCAGCAGTACGCACACAATCGAAGCGCAGTAAGGATGGCTAGTGTAACTAGCAAGAATACCACGAAAGCAAGAAAAAGAAGTACGCTATTAACTATTAACGTACCTGTCTCTTCCGAAACGAATGAGTACGTGTGCGACGTGTCTCCTACCATCGCAATTGCCTAGTCT
+
----05783-44444559965555551/775///9974505<<<=6;::C?C?BBCCDGJG5B@CCEDDBBBCEF>BBBBBAB2AB=B<@@A9ACC?CA@@AAB::7;@BC@CBB?BBBBCCDBBBBDCAAADAECBC?B?@@@@@@=A@CBC@BBBCCCCC?BACDDC???:?AA499==;3?>>;9:9:9(9>;@BBBECBCB?B?BACC7;7;ABBB@DCCBBCC?B?BDE>CA@>@DBBBBBBBAABBBCCBBBBBAB?BBC?B@@ABB@B?BB@CCC@??
@ATNG8:01138:06039
GATGGTAGTAGTACACTAGTCATACCAGAAGATCAGGAACTCTAGAAGAATTCAGATTTTTAACACGAGAGTAAACGTAAAAAGAAGGTTTTACAAGACTCACGTTAACAATATTGCAGCAGTACGCACACAATCGAAGCGCAGTAAGGATGGCTAGTGTAACTAGCAAGAATACCACGAAAGCAAGTAAAAAGAAGTACGCTATTAACTATTAACGTACCTGTCTCTTCCGAAAACGAATGAGTACATAGATATACGTATAGCTACCATCGCAATTGCCTAGTCT
+
BC@?<?:>A@??=?CCCCC>>@;:>:=@?9>@;;;@;A9?@?996<=CC?B?@A@@@AAA0A>AAA@A?A@>@@8=<;:::9'4;595>>@7BCCBCCCCEDHCE@B?BB@BBE@BB@@@AAAAACCCBBBD@CBA@>AAA@@??B;A>B:;9;ACCCDCD>AABBBB?BB?999<@A@@A=AAA<@:9999(9>9?ABBCC@@9--,-679*-,-=@AB@CCBBA:92999999-98919@@ABBBBBBBCCCCCCD===@A?>=<8::;;;>:>=BC@BBBB:;
@ATNG8:01139:06044
GATGGTAGTATCTGTCTACGAGAGCCAGAAGATCAGGAACTCTAGAAGAATTCAGATTTTTAACACGAGAGTAACGTAAAAAGAAGGTTTTACAAGACTCACGTTAACAATATTGCAGCAGTACGCACACAATCGAAGCGCAGTAAGGATGGCTAGTGTAACTAGCAAGAATACCACGAAAGCAGAAAAAAGAAGTACGCTATTAACTATTAACGTACCTGTCTCTTCCGAAACGATGAGTACGAGAGAGCACACGTGTCTACCATCGAACTTGCAGAGTCT
+
?AAA=A@BC<55455:9;;;;;>>C?AAE@;;;A;;29.4/:88--(--(-068?;::::+>7BBAA>@@=00*///7777'9;0526>>0>>>=@966<=;>>:>?9949@@;?@BCCBBABBFHCACAD@A@@@=@@AABC@?=@=@;:49>=@>??A>AABBBB?AA;999<@??@@5;00//////$/94;344::9:8589888:37268@@@<@<<<<=C?C=??A=A993<@@>ABB999B;;;@000==<=?998:;;777===8:89==99<<
@ATNG8:01146:06049
GATGGTAGCGCATATCAGCGCAGCCCAGAAGATCAGGAACTCATAGAAGAATTCATAGATTTTTTAACACGAGAGTAAACGTAAAAAAGAAGGTTTTTACAAGACTCACGTTTAACAATATTGCAGCAGTACGCACACAATCGAAGCGCAGTAAGGATGGCTAGTGTAACTAGCAAGAATACCACGAAAAGCAAGAAAAAAGAAGTACGCTATTAACTATTAAACGTACCTGTCTCTTCCGAAACGAATGAGTACGAGAGTCAGAGCAGAGCTACCATCGCAATTGCCTAGTCT
+
;@;C:CCDBDBBBBB@@?B=<<<==5<<<7<<;;;<272//0//;772/4.4.43334444444#4.4:88::::<<=2:9888888$88-3-3333$333,3777799333(3,394:8848;<=>>??BCBCBBB@@;?A??;?A@?@?9929?AAB?BBBAAD::78@@<@@<00*0::9==9898*8>97555555#25.5222:98=>5545999+52'27>=;:>>565<<7<7<AA<ABB>AACBBDGB???CCCA@ACCBBABBBBB?B>>>>B@D@BB@BCCB;;
@ATNG8:01149:06025
GATGGTAGTAGTACACTAGTCATACCAGAAGATCAGGAACTCTAGAAGAATTCAGATTTTTAACACGAGAGTAAACGTAAAAAGAAGGTTTTACAAGACTCACGTTAACAATATTGCAGCAGTACGCACACAATCGAAGCGCAGTAAGTATGGCTAGTGTAACTAGCAAGAATACCACGAAAGCAAGAAAAAAGAAGTACGCTATTAACTATTAACGTACCTGTCTCTTCCGAAACGAATGAGTACTATAGACTATCTGAGACATCGCAATTGCCTAGTCT
+
@ACC?AA@BCCBBBBBBBBBEAB@A<@@@<@BABAB?B<@AB@B@B=A@8@;@?=?=>>?,>>@AABBBBA;;;88?=>>AC29;45.99909@B?CBDBCCC@@<@@BB?BCC@BBBCCDGCCCCBBBBCG@C;;;@B@@?CCAA>ABB;;;;DCCBBBC?BACBGD@995:BA8@ABAA;;;;899::99%9><<979@A>>>3715=>>2;7;ACCD@CCBBCBD?A=??=6=::49AACDCEBBBBCAAACCAAAAAAABB???E@F@AA>CFCBBB
@ATNG8:01152:06036
GATGGTAGTGATACAGATCAGAACCAGAAGATCAGGAACTCTAGAAGAATTCAGATTTTTAACATCGAGAGTAAACGTAAAAAGAAGGTTTTACAAGACTCACGTTTAACAATATTGCAGCAGTACGCACACAATCGAAGCGCAGTAAGGATGGCTAGTGTAACTAGCAAGAATACCACGAAAGCAAGAAAAAAGAAGTACGCTATTAACTATTAACGTACCTGTCTCTTCCGAAACGAATGAGTACAGAGAGTACGATATGTCTACCATCGCAATTGCCTAGTCT
+
555:9=ABBBB>>@??=<<<<@7<9>@@=>=??9:096:=A00/=:=9<<600//////$/37445:<<<<>>>6;::::99'8:38.444&38828<<;::9377(7;@A?B?><=BB@BBBBHDCCBBBCC@DBBB>@@CCBBAC?C@CAB?BCBBBCCB>BBBBBB?CC@ABB>AABBB>B?>;998888%8A9@>@?CC???;A:??@@;>;>ACBB@AABBBCC?B?ACC>CCC@BBBBBAABCBBABCCBAACBBBBBBBB?A@>??<=A=AA=AAA887
@ATNG8:01157:06011
GATGGTAGTATCTGCACACTCTGTCCAGAAGATCAGGAACTCTAGAAGAATTCAGATTTTTAACACGAGAGTAAACGTAAAAAGAAGGTTTTACAAGACTCACGTTAACAATATTGCAGCAGTACGCACACAATCGAAGCGCAGTAAGGATGGCTAGTGTAACTAGCAAGAATACCACGAAAGCAAGAAAAAAGAAGTACGCTATTAACTATTAACGTACCTGTCTCTTCCGAAACGAATGAGTACTATAGACTTTCTGAGAATCGCAATTGCCTAGTCT
+
ACCC@CCCBBCCCCCBBCCCCFCFC@CCC@CCBCBB?B>BACBBBB@BF@C@BCBBBCCC3C?ABBBBCACCBC;@@ABMDD5;;;;?DLG9CCDAGBBABBB:92;5;A=CBB?AADCCDICCCBBBCDCC?BBBD?CBAAABBB@C@CAA>ACCDDCBB?BBBBBB?BB?BBB5::@@?8@??:?@@@@A(@A>A:9:BCCCB8;8;@@A;>;>A@@@?BBBAACB@B?BBB>BBC?BBBBBBECAAABBBBB=BBB@AA<B???A<A<;;7:??=>>
@ATNG8:01114:06109
GATGGTTGCACACGAGATCTCATCGTACTCATTCGTTTCGGAATGAGACAGGTACGTTAATAGTTAATAGCGTACTTCTTTTTCTTGCTTTTCTGTGGTATTCTTGCTAGTTTACACTAGCCATCCTTACTGCGCTTCGATTGTGTGCGTACTGCTGCAATATTGTTAACGTGAGTCTTGTAAAACCTTCTTTTTACGTTTACTCTCGTGTTAAAAATCTGAATTCTTCTAGAGTTCCTGATCTTCTGGTGTCGTCTATCATGTACTACCATCGCAATTGCCTAGTCT
+
9:44.4.49999955=<<<;;;;;:9445:;96;///)/:4:)////::<<8<<554593999;.405:;;;=5/06::;;;)//166666*333:?094?<@C=A@<@9::(3799:8587;@@=A=>>>8756728:;;6777558@AAA>>>888;38564883:49>@A;:;AB67/@@@2@////<>>@,779::0;;==>=>=;:5:?>>/@;;;@<@=AA=ADC@=<==C=??=>=@=>;;6///::666::89676::7<<7=///==9<5;;7;C@@@;
@ATNG8:01117:06106
GATGGTAGGACGAGCGTCTGAGAGGTACTCATTCGTTTCGGAAGAGACAGGTACGTTAATAGTTAATAGCGTACTTCTTTTTCTTGCTTTCGTGGTATTCTTGCTAGTTACACTAGCCATCCTTACTGCGCTTCGATTGTGTGCGTACTGCTGCAATATTGTTAACGTGAGTCTTGTAAAACCTTCTTTTTACGTTTACTCTCGTGTTAAAAATCTGAATTCTTCTAGAGTTCCTGATCTTCTGGTGTCGTCTATCATGTACTACCATCGCAATTGCCTAGTCT
+
@@@?9BBB<AB@?@;;>?ABBBBB?B@@@BBBACCDD>BB@C@CCCCCCC@CCDBC@BADCCB?C@CECCBCCBB;99999'9?;AACC=BBAA?ACB?BD?AAAGGD@CBCCCCCC@CCD?A?BCDBBBBC?BCCD@EAAACCBBCBBACBBBC?CCC?CD?C=@ADBBBCCCACAAAA9@>B=ABBBB0ACCCD>CCCCCCCCBB=@@@@,@AABC@C?BB@BBCCBBB?C@BAADDD?AAC@CCCCCCAABCCCCBABDBCC@C???DF?B?BD@CCCCBB
@ATNG8:01120:06107
GATGGTAGCAGACGTGACAGAGCGCCAGAAGATCAGGAACTCTAGAAGAATTCAGATTTTTAACACGAGAGTAAACGTAAAAAGAAGGTTTTACAAGACTCACGTTTAACAATATTGCAGCAGTACGCACACAATCGAAGCGCAGTAAGGATGGCTAGTGTAACTAGCAAGAATACCACGAAAGCAAGAAAAAAGAAGTACGCTATTAACTATTAACGTACCTGTCTCTTCCGAAACGGGATGAGTACAGAGAGTACGATATGTCTACCATCGCAATTGCCTAGTCT
+
-./85::00/;:44555<<<>==AB=@BB==B=@@;:D8://///:17669333///666'6)///999;8333(339:=>>+??:=:=??0==B5<<9:5<<555)48993;6905=::?B=@BCBA@@BBB?BDBB?C@CCEFBA>BABCB@BDCCCCCB>??BBBB?BB??@??CBBBC:B@A?=<???=&=@:>?=AAB@@@<@788AB<@<??@@@?CCCBCCC@D:;;C=BAB:>?@@@AAAABBBBBBBBBBBBBBBBBCB;>>989;5:5;>8=AB;;;
@ATNG8:01121:06073
GATGGTAGGCGACATACATACGCGCCAGAAGATCAGGAACTCTAGAAGAATTCAGATTTTTAACACGAGAGTAAACGTAAAAACAAGGTTTTACAAGACTCACGTTAACAATATTGCAGCAGTACGCACACAATCGAAGCGCAGTAAGGATGGCTAGTGTAACTAGCAAGAATACCACGAAAGCAAGAAAAAGAAGTACGCTATTAACTATTAACGTACCTGTCTCTTCCGAAACGAATGAGTACGATGAGATCTCGTGTGCTACCATCGCAATTGCCTAGTCT
+
////5999<@;56;;;?GGD<<;AA6::@7;9;999.615:;<<@A<A@=A?@@=CCDEE5A?BFEGCEDJCCD>CB@>>>>0>@;B>ABB;BEC@CCCCCCDCC?B?CC?CCC=AACCCCCCCCCBBBCCC@CCCC?BABBCCBB?CADBB?BCCCCCCB?CAAABB?AA=BA@9???==7?AA?BDDCC2CC?B?>>BBBBC>@<?ACC<?=;@BBB?BB@@@AB=A>ACC>CA@>@CBCCBCBBBCCCCBBBBBBBBAAA@@<@?@?@B=?=AC?BDCBAB
@ATNG8:01127:06089
GATGGTAGTGTCATATTAGAGTGTGTACTCATTCGTTTCGGAAGAGACAGGTACGTTTAATAGTTAATAGCGTAACTTCTTTTTCTTTGCTTTCGTGGTATTCTTGCTAGTTACACTAGCCATCCTTACTGCGCTTCGATTGTGTGCGTACTGCTGCAATATTGTTAACGTGAGTCTTGTAAAACCTTCTTTTTACGTTTACTCTCGTGTTAAAAATCTGAATTCTTCTAGAGTTCCTGATCTTCTGGGATGTGTGCGCAGTGCCTACCATCGCAATTGCCTAGTCA
+
444439:;?@;===>C9@@@=@@666;<<96:7?CCC<@A?=5566>=>A5555555)549:;?292599:://)/72/////$/99/<<==6;;=>7;;;2669>>>>@C@CCBBAAAC?BCC@DACCBBCCAB5;;;;5;<;<B;;;A:::>>?>?;@@A=AA<A<@A@>>====9=9999*5<<269=@=+BB>BB=C900>9///:8<<<<+9666=9=8==7555554<8=054:44405:<>46666<:99555555=8<;:7;<<<>>:>:@C9@;@999
@ATNG8:01136:06063
GATGGTAGTACATGATAGACGACACCAGAAGATCAGGAACTCTAGAAGAATTCAGATTTTTAACACGAGAGTAAACGTAAAAAGAAGGTTTTACAAGACTCACGTTAACAATATTGCAGCAGTACGCACACAATCGAAGCGCAGTAAGGATGGCTAGTGTAACTAGCAAGAATACCACTAAAGCAAGAAAAAGAAGTACGCTATTAACTAATTAACGTACCTGTCTCTTCCGAAACGAATGAGTCGAGAGTCAGAGCAGAGCTACCATCGCAATTGCCTAGTCT
+
@:557<<<>>>00/:::@@>>;;;=8<55.597///)/)/9977:=78>5>::?;55555$5.5@@>CCGBBBE>CC@@@?@,A@;>49;;6;CC?CCCAAACBB@BAEH@CCC@CCCBBBCCECCCBBBBD:;=BC@CCCCCCBB?C@CCCACCCBBCCBADCCAAA@CD?AAA<?99:@9AAB@CCCDD3@@=?BBABBB@=,0)000+09>9>@BBC?BBBBBCE@C@CCC=CCD@CCBBABCCCB9;;BBBCBBDDCCCBC@B@@@:;6;@CB@BCCCCB
@ATNG8:01136:06088
GATGGTAGTGTCGATATGAGAGTGTGTACTCATTCGTTTCGGAAGAGACAGGTACGTTAATAGTTAATAGCGTACTTCTTTTCTTGCTTTCTGTGGTATTCTTGCTAGTTACACTAGCCATCCTTACTGCGCTTCGATTGTGTGCGTACTGCTGCAATATTGTTAACGTGAGTCTTGTAAAACCTTCTTTTTACGTTTACTCTCGTGTTAAAAATCTGAATTCTTCTAGAGTTCCTGATCTTCTGGAGATACACATGATACTCTACCATCGCAATTGCCTAGTCT
+
9;557<;8=;///////55;;666<==669;>>8>;;;6;=8=06595555.5555<8=:>BBB7<49@9566<;;.5599+44058;;1////927/505>7555=BBABBCCCIHI@CBC@CADDCCABADBECCC@CBBBCCAAABBBBBCDG@CCCACC@C@BBBBBCBBB?BBBBB:C@E>@ACCC5CBBBE=C::;@??@;;5;;;;*;CDBB@B@CC@CGDBBCE?A?ADDABA:;;B@BCCCCBBGDIFDDA@ACCCC@B@@@@B=B?;;:;DCDBB
@ATNG8:01139:06079
TATGGTAGACACGTGTGCTCTCTCGTACTCATTCGTTTCGGAAGAGACAGGTACGTTAATAGTTAATAGCGTACTTCTTTTTCTTGCTTTCTGTGGTATTCTTGCTAGTTACACTAGCCATCCTTACTGCGCTTCGATTGTGTGCGTACTGCTGCAATATTGTTAACGTGAGTCTTGTAAAACCTTCTTTTTACGTTTACTCTCGTGTTAAAAATCTGAATTCTTCTAGAGTTCCTGATCTTCTGGACGACGCGCACTGACACTACCATCAATTGCCTAGTCT
+
;;CD?AB@;99;;;>>@@669<@955955555.559909<9=266;;;;?:=<BBB?@=AB?<9B9A<<A@;:7<6;;===,33-378803////(//8388*339::<8<<=<??A@>AAA?C9;9CBBCCC?BBBB=@A@ABBCBCBB@@;;;B>BBB>BC?C?B@@@@@@BC@BBBCB;B?D=;;;;;*;B@@@<@@CBAABB@A=AAAA0AECBC;;:<CICCABADC@DACBBBBB?B@@=@B;;;CCDCCBCBCBBBBCCAGBBB@C@CCADCCCCC
@ATNG8:01139:06081
GATGGTAGCGCACACATAGATACAGTACTCATTCGTTTCGGTAAGAGACAGGTACGTTAATAGTTAATAGCGTACTTCTTTTTCTTGTCTTTCTGTGGTATTCTTGCTAGTTACACTAGCCATCCTTACTGCGCTTCGATTGTGTGCGTACTGCTGCAATATTGTTAACGTGAGTCTTGTAAAACCTTCTTTTTACGTTTACTCTCGTGTTAAAAATCTGAATTCTTCTAGAGTTCCTGATCTTCTGGAGATACACATGATACTCTACCATCGACTAATTGCCTAGTCT
+
-.--38688<:9565<<A<@<A966<<<<?AB>CA<;5;;,//)/99776916<6658<8:<@@=@;>?A;;;;;;344444$49398;@<4<558<8<<A9<C9<;;==@<AC@@BCBB?BCD@CACKBBBCCC@CCDC;;;DBBBBCCCKEE;=;D?BAA=@B?B?BCA@@@CBB?BBBDE;C@C@BBDCD2DBBBB<B@@@BBBBBB5<;<<*<ABBEAEAEHAGCBBBCC@C@CCCCCC@CCE>B@A@ABBBCCCBBC;;<@BB=A=000000+06;=<??CC@@
@ATNG8:01151:06083
GATGGTAGTGCGTGAGAGAGAGACCCAGAAGATCAGGAACTCTAGAAGAATTCAGATTTTTAACATCGAGAGTAAACGATTAAAAAAGAAAGGGTTTTTACAAAGACTCACGTTTAACAATATTGCAGCAGTACGCACACAATCGAAGCGCAGTAAGGATGGCTAGTGTAACTAGCAAGAATACCACGAAAGCAAGAAAAAGAAGTACGCTATTAACTATTAACGTACCTGTCTCTTCCGAAACGAATGAGTACGTGTGACGTACGTGAGCTACCATCGCAATTGCCTAGTCT
+
><::7=<ABB:;6<<@<B@@AB<;<059;9>D>966:C??@?;;6<9=<:>?:900/;;;);470//9//4:9;;166//(/8888$///(//(3;;;)3337.773337//.7'.(.34333.377:@DEDCCGCCBAAD@DCCC?B???BBBB>C@CBB>BCCCDCCB>ABBBCB?CC@AAA789@??9@<<899999(:@@DBAACCACA7;:>@@B<><>ACBB@BBBAABB@B?ACD>DCC?AAABCCBBAAABCCDCBAACCBCCCBB?CAAABB?B@BB@BBB@@@
@ATNG8:01156:06068
GATGGTAGATACTCGCTGATACACCCAGAAGATCAGGAACTCTAGAAGAATTCAGATTTTTAACACGAGAGTAAACGTAAAAAGAAGGTTTTACAAGACTCACGTTAACAATATTGCAGCAGTACGCACACAATCGAAGCGCAGTAAGGATGGCTAGTGTAACTAGCAAGAATACCACGAAAGCAAGAAAAAAGAAGTACGCTATTAACTATTAACGTACCTGTCTCTTCCGAAACGAATGAGTACTATAGACTATCTGAGACTAATCGCAATTGCCTAGTCT
+
<==C@CBBBCCCBCCBBCICCBCCD>CCC?DCEF;;:;@B@@@BAA>BA@D???@@?CCC2B?BCBBBBBBBBB=??@@@@?,AA=@=@@@7@CC?BCCCCBD@@?@?CE@DCC?@@@EDCCCCFCCCCCBB@B???>AACCBBBB@C@CA@@ACCCCCCC@C@@ACE???899:9==::9,9=>;==>=>?'???A?8?BBCBC:>:;@@@2;7;?BCF?CBAAACB>A?ACD>CCC@B@?@CBECBBBCCBBBBBBBCCCCCC?B899C?B?AD@DCB?@?
@ATNG8:01160:06063
GATGGTAGTATAGAGCTCTACATAGTACTCATTCGTTTTCGGAAGAGACAGGTACGTTAATAGTTAATAGCGTACTTCTTTTTTCTTGCTTTTCGTGGTATTCTTGCTAGTTTACACTAGCCATCCTTACTGCGCTTCGATTGTGTGCGTACTGCTGCAATATTGTTAACGTGAGTCTTGTAAAACCTCTTTTTACGTTTAACTCTCGTGTTAAAATCTGAATTCTTACTAGAGTTCCTGATCTTCTGGGCTGCGCTGATATGATCGCAATTGCCTAGTCT
+
::=@7<:>99@;;4;99999<<666<@>>DCB>B;;;;.;:24.444:;;;7;??:9276;?88296:9>>BB@<>8989898#73,389=:5>CBD4:8<88927773377(33;<;=@?:=88194:::886<;8===>5:;??@@B===>:::;::9///)//)/6:9:=<67//+//888+7+65=AAB.@?:::06/66///=<694888*7<=<A;B<AA7;;>>>AAA=B:>=???B:>>>B:@;;;?@?A>>>>>>?=<::+/+/95:==@@?
@ATNG8:01125:06159
GATGGTAGCGCGACGAGCGTAGACCCAGAAGATCAGGAACTCTAAGAAGAATTCAGATTTTTAACACGAGAGTAAACGTAAAAAGAAGGTTTTACAAGACTCGTTAACAATATTGCAGCAGTACGCACACAATCGAAGCGCAGTAAGGATGGCTAGTGTAACTAGCAAGAATACCACGAAAGCAAGAAAAAGAAGTACGCTATTAACTATTAACGTACCTGTCTCTTCCGAAACGAATGAGTACAGAGAGTACGATATGTCTACCATCGCAATTGCCTAGTCT
+
88>A?B@?@@;;9<;;;=@;9;;;;3;?A9====;;7;59:</0+/;588+/)/////;::':+///<;788877.3349999(9;6;.559*9>>>A??@@CC@C@BB9;9EACCCCCDCBBBAAABCBB?BBBC?CCBCC@@A@B?CCB@BCBBCCCCACBA?@@=@@>CBB?BBAAB<@>>;:9999)9@:=????BBBB?C?B@@C4939@@@A?B???BBB?C@A==6=BA@BAAA;;;BBBBCCCCCDDDBBABACCC?CCB?@@>B<?@;??A788
@ATNG8:01130:06118
GAATGGTAGCTCTGCTCTGACTTCTCGTACTCATTCGTTTCGGAAGAGACAGGTACGTTAATAGTTAATAGCGTACTTCTTTTTCTTGCTTTCGTGGTATTCTTGCTAGTTACACTAGCCATCCTTACTGCGCTTCGATTGTGTGCGTACTGCTGCAATATTGTTAACGTGAGTCTTGTAAAACCTTCTTTTTACGTTTACTCTCGTGTTAAAAATCTGAATTCTTCTAGAGTTCCTGATCTTCTGGGTCTACGCTCGTCGCGCTACCATCGCAATTGCCTAGTCT
+
//)//5:77==8;;4;::956<45555555994406<<<8>?@E@DBC@AAC@CCCCC@DBCBCCADBCCCCCCCDG@AA@@@0@@?BCDD>DCCC@CCCACC?@@BCCCACCDDCCCC@CCC@C?CCBBBBBC?BBCD?BBBBDBBBBBBBBAA??;@@@=@C@D@BCCBBBCCC@CAAAA7B>C?CABBB2BCCFH?CCCBCCBBBB5;;;;*;AABB?B@BB@CCCCCBB?B@CCBBBC@CCCC>B@@@;;;BBC@@@@BBBAC=???@AE@D?CB@DCCBCC
@ATNG8:01154:06157
GATGGTAGTGTGTCTCTGAGAGTAGTACTCATTCGTTTCGGAAGAGACAGGTACGTTAATAGTTAATAGCGTACTTCTTTTTCTTGCTTTCGTGGTATTCTTGCTAGTTACACTAGCCATCCTTACTGCGCTTCGATTGTGTGCGTACTGCTGCAATATTGTTAACGTGAGTCTTGTAAAACCTTCTTTTTACGTTTACTCTCGTGTTAAAAATCTGAATTCTTCTAGAGTTCCTGATCTTCTGGATAGCGACGCGATATACTACCATCGCAATTGCCTAGTCT
+
EBCD@B<ABB9;6@<A>A@AABAAACA@@B;;7<@@DGDD?B@CCBBBBB?BBBFG?C@CCCB@CACCJCGEBBB=;;;;;*;;59BDD>BBBA?BCB?CC:;;CBBG@DCCCCCDC@CCB?B?A@BC@A@@=@@AA>BBCCCCCCCCCCBCCBB?CDD@CC@C;;;DDDDDCC@BBBBB<B?C@BBCCC0BBA@@;A;;<EDBBCB@CCCC2CB@BA@C@DC@BCCCEFD@C@CCCCCD@BBC@CCG;;;C;;;CC@@@CCCCC?BBCBBB?C@CC@CKICCC
@ATNG8:01162:06158
GATGGTAGTGCGTGAGAGAGAGACCCAGAAGATCAGGAACTCTAGAAGAATTCAGATTTTTAACACGAGAGTAAACGTAAAAAGAAGGTTTTACAAGACTCACTTAACAATATTGCAGCAGTACGCACACAATCGAAGCGCAGTAAGGATGGCTAGTGTAACTAGCAAGAATACCACGAAAGCAAGAAAAAGAAGTACGCTATTAACTATTAACGTACCTGTCTCTTCCGAAACGAATGAGTACACATCGTCGTGTCGTGCTACCATCGAACTTGCAGAGTCT
+
@@@C@CBBBCCCCCBBBCCBCBBCJ>ECC@CDCCCD:;69BDDCCA?AA?A@CCCAAA@?+;8=<;AB??=BB=18799449$4<7<.555059=9?CCBBBAA<B@;;:=CC@DCBBBDCCAAABBBC?><?BBA@BBBBBBBB8859>?;@AAABBBB?BBBBBD?BC@AAA888;89143/469666'//(/8=<ABBBB<?<>BBB?C?BBBBC?BBB>A@@<@<===4<<;7;AACBBBBCCDCBB;;<@A@@A@A@DC@CBCBB?@@>@AACBBB??
@ATNG8:01129:06206
GATGGTAGCGCATATCAGCGCAGCCCCAGAAGATCAGGAAACTCTAGAAGAATTCAGATTTTTTAACACGAGAGTAAACGTAAAAAGAAGGTTTTACAAGACTCACGTTAACAATATTGCAGCAGTACGCACACAATCGAAGCGCAGTAAGGATGGCTAGTGTAACTAGCAAGAATACCACGAAAGCAAGAAAAAGAAGTACGCTATTAACTATTAACGTACCTGTCTCTTCCGAAACGAATGAGTACGTGTGCGACGTGTCTCCTACCATCGCAATTGCCTAGTCT
+
?@;=:==ABBBCDAAAC@@@AA;;::&555.555<<<.55)5999:>@;::49:<;7////00$0*/::;;>@;5::/9<@AABB5BD@C@DED;DFFADCCAAABBB@B@CCAC@@>@BAAAAABBCCBCBBBA=BC::9;CCCDDCC@C@CAA=ACBBCCDC?BBBBA@=@@9===299999/9<<9?BEFD2AB?CABBBBBAA7949A@@3979BCCD@CBCBABB<@<@AA;ACC@CBAAACCCBBAAABBBBBBBBBD?B@A=AAAACA<A<CC@DCB???
@ATNG8:01130:06208
GATGGTAGTATAGGAGCTCTACATAGTACTCATTCGTTTCGGAAGAGACAGGTACGTTAATAGTTAATAGCGTACTTCTTTTTCTTGCTTTCGTGGTATTCTTGCTAGTTACACTAGCCATCCTTACTGCGCTTCGATTGTGTGCGTACTGCTGCAATATTGTTAACGTGAGTCTTGTAAAACCTTCTTTTTACGTTTAACTCTTCGTGTTAAAATCTGAATTCTTACTAGAGTTCCTGATCTTCTGGCGCGTATGTATGTCGCATCGCAATTGCCTAGTCT
+
59557=;899900)///999<==;;<@??>?@@:B9;;69@;=:@@@B>BB?BBA@@9?<@@AA?C>AAA@@A>:<69:999$9939?@?6??>?9?<?<AA?BAA@AA;?>@@@@==8===:==?>=886766;=9:6:><A::>=>>AB=:::<6::;:88185:=>A>>>AB7;;=<=-<0808:<;=,66=>@,/+//6616<><<1888)7887<::;=?7;:==A?A?<A7<9<;;;:=@@==><>>>:::@:8:@@@;;<BAA7;7;@<B>==@C
@ATNG8:01141:06172
GATGGTAGGTGCAGCATGAGTGTATCCAGAAGATCAGGAACTCTAGAAGAATTCAGATTTTTAACACGAGAGTAAACGTAAAAAGAAGGTTTTACAAGACTCACGTTAACAATATTGCAGCAGTACGCACACAATCGAAGCGCAGTAAGGATGGCTAGTGTAACTAGCAAGAATACCACGAAAGCAAGAAAAAGAAGTACGCTATTAACTATTAACGTACCTGTCTCTTCCGAAACGAATGAGTACGATGAGATCTCGTGTGCTACCATCGCAATTGCCTAGTCT
+
00//6;;;6055555:=;:<<666;<9:;;7553<88-4.4????4924@<?<>@<BBCCC5C@CBBCCCCCCFC=CA;;;;;(;B?EACCC<CBA?A@A@AAB;:7;?BB?BBE?BBAABBBBCCCCCCCCB?BFBB?CCCBCCCD?C@CAA?BCCCCBBB?BCBBBC?BB?BBB<?>??=7??@=@BCCC3CD>AABCCCCBB@B?B@CA:=:>@CCCABB@@@BB?B?BBC?CCC@CBBAABAABCCBBBBC>><@@@???BB@B==<>B7;:;D@CGEB@@
@ATNG8:01146:06171
GATGGTAGTGTCATATGAGAGTGTGTACTCATTCGTTTCGGAAGAGACAGGTACGTTAATAGTTAATAGCGTACTTCTTTTTCTTGTCTTTCGTGGTATTCTTGCTAGTTACACTAGCCATCCTTACTGCGCTTCGATTGTGTGCGTACTGCTGCAATATTGTTAACGTGAGTCTTGTAAAACCTTCTTTTTACGTTTACTCTCGTGTTAAAAATCTGAATTCTTCTAGAGTTCCTGATCTTCTGGGTGTATCAGCGAGTATCTACCATCGCAATTGCCTAGTCT
+
5;;<:ACCCCCB==?CCBCBCCBCCBBBBB@A;A?@>9=@;=066==BCF@BB<;:?B@CC??;A?ACCCBCBBB?@><<<,00,0//>;39;<<055<7<@699??@B@DCCFICCCBCDC@CACCDCBCCC@CCCC@BBBBAACCDBBBCBBBC@BBC@CC@C?CBCDABBCB=?;;;;.;>C=@AAAA2ABBBE>CBB@@@ABAA;@@AA0ACCCC@C@CC@CCCCBBB@BACCCCDD@CBBB>BBBBCBCBBBBBCBBCCCC@ABBCBB@C@CCACCCCCC
@ATNG8:01148:06189
GATGGTAGGACGAGCGTCTGAGAGGTACTCATTCGTTTCGGAAGAGACAGGTACGTTAATAGTTAATAGCGTACTTCTTTTTCTTGCTTTCGTGGTATTCTTGCTAGTTACACTAGCCATCCTTACTGCGCTTCGATTGTGTGCGTACTGCTGCAATATTGTTAACGTGAGTCTTGTAAAACCTTCTTTTTACGTTTACTCTCGTGTTAAAAATCTGAATTCTTCTAGAGTTCCTGATCTTCTGGTGTCTGATCTGTATCACTACCATCGCAATTGCCTAGTCT
+
4:445:<<<@>?555;;=@@@BBC?D@AABAA=ACCC>BC@C@CCBBBCC@DBBBB?E?DAAA?D?CCCCCCCCC?BBFDF5@@=@BBB=BCCI@CCCAGG?A@BCCC@CDCCCCCC@CCB?C?DCBBBBBC?BBCC?CBBBCBABCCCBB@A@C@DDC=BB?C?BBBBBBCCCACBBBB;BADACCCCC1CCCED=BBBBDCCAA@@CCCC5CBBBB?B?BB@CCCBBAC@C@CCCCCC?CBC@BBDCBBCCBCCCCCCBB@CC@G999@@<??AA?ABCAAA
@ATNG8:01153:06199
GATGGTAGTGTGTCTCTGAGAGTAGTACTCATTCGTTTCGGAAGAGACAGGTACGTTAATAGTTAATAGCGTACTTCTTTTTCTTGCTTTCGTGGTATTCTTGCTAGTTACACTAGCCATCCTTACTGCGCTTCGATTGTGTGCGTACTGCTGCAATATTGTTAACGTGAGTCTTGTAAAACCTTCTTTTTACGTTTACTCTCGTGTTAAAAATCTGAATTCTTCTAGAGTTCCTGATCTTCTGGGATGTGTGCGCAGTGCCTACCATCGCAATTGCCTAGTCT
+
:9557<;>BB;;5C@@BAABBBCBBBBBBABB?BAAB=BB@C@AABCAA@@CCDDD@C@CBBC@B@BCCCCCCBA=@???A,@@=@@AA;@BBB?BCD@CC@BBA@@CADCCBCCBC?BDC@B?CDCBCBBC@BBAA@DCCCDBBBCBBCCCBBCAC@@??C@C@BBBCBBBB@;@:;:;.;=A>;;;;;*;CCBC>BACCCCCCDB@CFFE5CAABB?B@GF@BBBCBBB@C@AAACCC@BBEC:A;<;ABCCCCBCBBDACCB?BBBBCD@C@DB@BCCB@@
@ATNG8:01157:06176
GATGGTAGCACGACACGACGATGTGTACTCATTCGTTTCGGAAGAGACAGGTACGTTAATAGTTAATAGCGTACTTTCTTTTTCTTGCTTTCTGTTGGTATTTCTTGCTAGTTACACTAGCCATCCTTACTGCGCTTCGATTGTGTGCGTACTGCTGCAATATTGTTAACGTGAGTCTTGTAAAACCTTCTTTTTACGTTTACTCTCGTGTTAAAATCTGAATTCTTCTAGAGTTCCTGATCTTCTGGGTGTATCAGGCGAGTATCTACCATCGCAATTGCCTAGTCT
+
::::9>::;==<<<<<:9;55599:;;=>BAA;A;;;09B29265556<<5:=944057<=>>;?:=<BAA:8333(33333$3826///(////38(//77(394933333,35555555499959597;;>@@@<AAAA<;;:A>>97755562..72...0..(..569977;>=155:::,:5><@AEEF.:;;;;1;==A??=:::1///(////6064?@=@@?A@@@<@;=>>=;;4;:::1:=:::=66167///8;;9@@:==@?:;8:>@?<@:;;>?
@ATNG8:01159:06164
GATTGGTAGCGCGACACATAGATACAGTACTCATTCGTTTCGGTAAGAGACAGGTACGTTAATAGTTAATAGTACGTACTTCTTTTCTTGTCTTTCTGTGGTATTCTTGCTAGTTACACTAGCCATCCTTACTGCGCTTCGATTGTGTGCGTACTGCTGCAATATTGTTAACGTGAGTCTTGTAAAACCTTCTTTTTACGTTTACTCTCGTGTTAAAAATCTGAATTCTTCTAGAGTTCTGATCTTCTGGTCTCTACACTGTACTCTACCATCGCAATTGCCTAGTCT
+
---(-38866://///7555///;///:///:<<9566<2;;.44.5//77--(-5---092777:56(.-------5/5.54<<+44.44988/9///:699<8::6:;?AAB@BCCCCC;;7<BB=@=ACAAACGCACCCC@CCCCDBBBBCCCCCBBB@DDDACC@B?BBBAABBBB=@;;;;.;@C=ABBAA0AAAAC=DBB;;;CBBB?CCCC3CFCAB?B>BC@CAACB@@>@AAABA@>@@C@;;;HFDHDBCAFCCCCC;<7<;;A@D@E?BAAFIDA;;
@ATNG8:01125:06211
GATGGTAGTATATCGCGTCGCTATCCAGAAGATCAGGAACTCTAGAAGAATTCAGATTTTTAACATCGAGAGTAAACGTAAAAAGAAGGTTTTACAAGACTCACGTTAACAATATTGCAGCAGTACGCACACAATCGAAGCGCAGTAAGGATGGCTAGTGTAACTAGCAAGAATACCACGAAAGCAAGAAAAAGAAGTACGCTATTAACTATTAACGTACCTGTCTCTTCCGAAACGAATGAGTACTATAGACTATCTGAGACTACCATCGCAATTGCCTAGTCT
+
;;<?:BBCB=B============<<9<=B:=B=6967;5;>B6;9@<@B@B@;;0?=AAA0A;@0//8//4<88:4::;>A>A+<<7;5999/:;<:=BBBBAA>?9=<@@>AAB@@AABFDCEGBBBDCCBB?BCBB@BBBBBBAB?C@CCA>AACCAAAA?BBBBBB?BC?A??>??CCD>??@?BBBBB3BB?BAAAA==AA8;7;?BB7;7;@BBB@CCBBABA=?=?DD>CBA>ABCCBCCCBBCCCBBABCCDCBBBBBC?B>>?AA?B?CC@CCCBAA
@ATNG8:01138:06233
GAATTGGTAGTCTCGAGATAGTCTATAGTACTCATTCGTTTCGGTAAGAGACAGGTACGTTAATAGTTAATAGTACGTACTTCTTTTCTTTGTCTTTCTGTGGTATTTCTTGCTAGTTACACTAGCCATCCATACTGCGCTTCGATTGTGTGCGTACTGCTGCAATATTGTTAACGTGAGTCTTGTAAAAACCTTCTTTTTACGTTTACTCTCGTGTTAAAAATCTGAATTCTTCTAGAGTTCCTGATCTTCTGGGTCTCTCTCTCACGCACTACCATCGCAATTGCCTAGTCT
+
-.(-(-05522-///////5<666;;699@@9554.4//;1:=*//)///7795.555558;799;:2/)//////--67:)//99+777+//:9939//0;49/77(7=17788:B7<<==@@@B>ABA=AABBAABB;;6;BBB?BBBBBBCCBAAA>A>>>9000:>@9>;@A;::AA?B=@;;;;;*;=A>@@AAA.;;CBC<BBB;;;;<9@9====,?99:525<AA=999??;>:=9C@@@@??C@@@:@:;;BCABBBBBCBB@@@B?BAAA@@<@<AC?CCKBCC
@ATNG8:01140:06222
GATGGTAGTATAGAGCTCTACATAGTACTCATTCGTTTCGGAAGAGACAGGTACGTTAATAGTTAATAGCGTACTTCTTTTTCTTGCTTTCGTGGTATTCTTGCTAGTTACACTAGCCATCCTTACTGCGCTTCGATTGTGTGCGTACTGCTGCAATATTGTTAACGTGAGTCTTGTAAAACCTTCTTTTTACGTTTACTCTCGTGTTAAAAATCTGAATTCTTCTAGAGTTCCTGATCTTCTGGTGAGATATGCATGATGCTACCATCGCAATTGCCTAGTCT
+
BBDB?BBABBB@@?B>>BBB=BCCCCCCCCBA?AA@H>DE@C?BBBCBBB?AA@@?>?=@CCC@C@AABBBBBBA=87777(7A=BBCD>DG?><>AB=AB??>?BBA>BBAACBAA=@@@<?:><=888>>:>??B=@@@@@A???AB@>>?==9;;;;8818:>?>A@@@AA5;8888)89;89::::+:>?AA7<;@????>;;5:;::+;878A=B=??;?A@E@@?<?:==@@==:=??:>>:::;;:>>>999<//-9949-//=<7<1;;5;==@@B
@ATNG8:01140:06232
GATGGTAGAGTACAGTGTAGTAGACCAGAAGATCAGGAACTCTAGAAGAATTCAGATTTTTAACATCGAGAGTAAACGTAAAAAGAAGGTTTTACAAGACTCACGTTAACAATATTGCAGCAGTACGCACACAATCGAAGCGCAGTAAGGATGGCTAGTGTAACTAGCAAGAATACCACGAAAGCAAGAAAAAGAAGTACGCTATTAACTATTAACGTACCTGTCTCTTCCGAAACGAATGAGTACGTGTGACGTACGTGAGCTACCATCGCAATTGCCTAGTCT
+
:;5:9><BBC@@?CCCCDCCDCB;;79BD=@BB@@>9@9=?A;;9C>@??A???000???0@<@0//:998:88838;9;;;;)33,3,333&39939:::99933,3179496728999>>@CCCDCBBCCC?CCCC?BAAA@@?B?E@C??=@DBBBCCB?CAABBC@BB@>>?<??BBA=@??9?@@@@2@C@C@@<ACA>?7;7=>AA7:7;@CCC@CCAA@AA5:5:AC;BCB?BBBBCCBAABBBBBBBDAAACCCBBBC@B999DC@D<@@?BBBBAA
@ATNG8:01140:06250
GATGGTAGTAGTACACTAGTCATACCAGAAGATCAGGAACTCTAGAAGAATTCAGATTTTTAACATCGAGAGTAAACGTAAAAAGAAGGTTTTACAAGACTCACGTTAACAATATTGCAGCAGTACGCACACAATCGAAGCGCAGTAAGGATGGCTAGTGTAACTAGCAAGAATACCACGAAAGCAAGAAAAAAGAAGTACGCTATTAACTATTAACGTACCTGTCTCTTCCGAAACGAATGAGTACACATCGTCGTGTCGCTACCATCGCAATTGCCTAGTCT
+
?>>:59:=?@>>9<<<==<<=@5555:<>5:@@@;;5;;??@9955.55.5445666>>?+>7;555<444;444(434::::)88383999/:<=9=BCBBBCBB?B?8999BA?CCBBCEJCCBBBABBBB?BCCC?CBBB???B?B?B@@>@DDDCBBA?BBBBBB?AA=99:7::CDF>B@@<999999%9?<?:7:A;=@A<?<?>??5=:=@BBB@DB@??A@<?=?DF>BAB@BBBBBCBBBCCCBBBCAAABBBCAA>ABBBBB?B?BB?ABC@@?
@ATNG8:01142:06219
GATGGTAGACATATCGTACTCTCTGTACTCATTCGTTTCGGAAGAGACAGGTACGTTAATAGTTAATAGCGTACTTCTTTTTCTTGCTTCGTGGTATTCTTGCTAGTTACACTAGCCATCCTTACTGCGCTTCGATTGTGTGCGTACTGCTGCAATATTGTTAACGTGAGTCTTGTAAAACCTTCTTTTTACGTTTACTCTCGTGTTAAAAATCTGAATTCTTCTAGAGTTCCTGATCTTCTGGTGTCTGATCTGTATCACTACCATCGCTATTGCCTAGTCCT
+
@@CD?BBBCCCCCCDDDBBBBBCCCCBBBEBB@BCCF?CC?B?CBBBC@@>@CBBB8B>AB??9?9????BBBBB<;====.;A=B??9<?@@<ACC?AA599?ABB@DECCC@@A;;<<:>7;:?;;;>>=BAAA;??@??????===?;;;>5;;=<@@<B:====>>@@F8::AAA2;7;<@ADDD/?>>>A8?::::8?@@?<?@??.;:=<;5:49<7?===?==9<;?><=<?7:;B=AAA;;;>A@@=>>>>>AAAB<>>>>>>AB=>=9:<9//)-
@ATNG8:01145:06254
GATGGTAGGTGCAGCATGAGTGTATCCAGAAGATCAGGAACTCTAGAAGAATTCAGATTTTTAACACGAGAGTAAACGTAAAAAGAAGGTTTTACAAGACTCACGTTAACAATATTGCAGCAGTACGCACACAATCGAAGCGCAGTAAGGATGGCTAGTGTAACTAGCAAGAATACCACGAAAGCAAGAAAAAGAAGTACGCTATTAACTATTAACTTACCTGTCTCTTCCGAAACGAATGAGTACAGAGAGTACGATATGTCTACCATCGCAATTGCCTAGTCT
+
55588<994494445;<=;@;@@@::49<=9;;;>=B?B?ABABCCC?BD?@=@AB>>@?@0@?ABBCCCAAABB;ACAAAA@0AB>B5<<<6;CC@DBCBBBDDD=A=BD@CAC?BBBBDDCCBBBCCCCCB@BBDD<AACCCBBB?CADCB?BDCCCBAA@CCBABB?AA=@B@9>=887):??;?@@@A2??;??@@CDCBB?B?BBA>8=8;:5:A8<=?>>>@;>:;;;076817<==@AA@@@>>>BBA?=?AAAA@@@A<A;;;?B:=:;;5;??;;;
@ATNG8:01155:06231
GATGGTAGATACTCGCTGATACACCCAGAAGCATACAGGAACTCTAGAAGAATTCAGATTTTTAACATCGAGAGTAAACGATAAAAAGAAGGTTTTCACAAGACTCACGTTAACAATATTGCAGCAGTACGCACACAATCGAAGCGCAGTAAGGATGGCTAGTGTAACTAGCTAGAATACCACGAAAGCAAGAAAAAGAAGTACGCTATTAACTATTAACGTACCTGTCTCTTCCGAAACGAATGAGTACATAGATATACGTATAGCTACCATCGCAATTGCCTAGTCT
+
;;546;:;<<<99995559966/<<5<;81------/8287;566<;<8<B=?<@@==<888)=8A@@@@998?;>9133337777'7717,333&/6660//...35583848:/522.5222<<==@?>>=CBAE;>??B<AA@@@A::7:8;;>:<<>8555?<AB>>>>>=C<A==6;:???9?@@=AABBA*5505...779=>3736555,2,28>>?<===CDDC@C?BBC?CBB?BBBBAAABBBBBBBBBBBBBBDCBA=>8=:;;>>;?<BC?CCCBBB
@ATNG8:01163:06223
GATGGTAGAGAGAGCTCTCTCATCGTACTCATTCGTTTCGGAAGAGACAGGTACGTTAATAGTTAATAGCGTACTTCTTTTTCTTGCTTTCGTGGTATTTCTTGCTTAGTTACACTAGCCATCCTTACTGCGCTTCGATTGTGTGCGTACTGCTGCAATATTGTTAACGTGAGTCTTGTAAAACCTTTCTTTTTACGTTTAACTCTTCGTGTTTAAAAATCTTGAATTCTTACTAGAGTTCCTGATCTTCTGGCGCGTATGTATGTCGCTACCCATGCAATTCCTGCGAATTATCCATCCACGTGCCTATA
+
::4459889999444555:555;999;;;;;D?BCCE?CC@CACB===<?.554443959444.438<@@?985:8<<>==+:86;399(399:-838:130+/9906/0(/6667:994878,2,27::979717966.597AC?A;;;B==888;4888;>A1817;;;97999399:99+9+55(56666*66799*-(--36069>889)////(///)/9697??<>>>?>@>><>7;:>AAA=A;;577///;<:33//-3--/88818699=29460698//,/22220656-,,,,,2,2777
@ATNG8:01114:06280
GATGGTTGCACGACACGACGATGTGTACTCATTCGTTTCGGAAGAGACAGGTACGTTAATAGTTAATAGCGTACTTCTTTTTCTTGCTTTCGTGGTATTCTTGCTAGTTACACTAGCCATCCTTACTGCGCTTCGATTGTGTGCGTACTGCTGCAATATTGTTAACGTGAGTCTTGTAAAACCTTCTTTTTACGTTTACTCTCGTGTTTAAAAAATCTGAATTCTTCTAGAGTTCCTGATCTTCTGGGTGTATCAGCGAGTATCTACCATCGCAATTGCCTAGTCT
+
<;?;9>9==BB;65///79///:;@BBBCCBB@CCBE?GF@C@CFFDDBB@BECDC@D?BBCC@C@BBCCBBC::95===>+;?<B???8?;;9=CAA>CA899A@@A?BBCBCCCC?AAA?D@B@=>;;AB=BB;:5;;;;==?===@@@888?;>=>;8818:>>>======;===DD2@:>687888(5=88816>@A@@>>888)8==>?'@588A<A;>=7<>:9://*/4::9A8918<=<4;;;A???>>;;;>>A>?>>;>>>>CC:>:>?=>>>@@>
@ATNG8:01115:06276
GATGGTAGGCGTGTGAGAGTCTGCCCAGAAGATCAGGAACTCTAGAAGAATTCAGATTTTAACACGAGAGTAAACGTAAAAAGAAGGTTTTACAAGACTCACGTTAACAATATTGCAGCAGTACGCACACAATCGAAGCGCAGTAAAGGATGGCTAGTGTAACTAGCAAGAATACCACGAAGCAAAGAAAAAGAAGTACGCTATTAACTATTAACGTACCTGTCTCTTCCGAAACGGATGAGTAACAGAGAGTACGATATGTCTACATCGCAATTGCCTAGTCTA
+
----38-,(,7/////9:::::555/5=<9@;9:6?4>:>==>99;9:9.55::49444&48888::98;;;;3::73333$33,33888&3381333;;?;BB>C?>?9?>>188867=@;99<<9555>9A;660//.:55/66(6-55;4>?;;>999>A@@@@@<@@:??A8>??<9<<<<7=>AAB3BB?BDB;<:???5;7:???9>:888878:99=<<<49179<3:@>B=;;8//(////6<::777:??888;;;9AB;;;;=B177<;66==//
@ATNG8:01117:06276
GATGGTAGTATATCGCGTCGCTATCCAGAAGATCAGGAACTCTAGAAGAATTCAGATTTTTAACATCGAGAGTAAACGTAAAAAGAAGGTTTTACAAGACTCACGTTAACAATATTGCAGCAGTACGCACACAATCGAAGCGCAGTAAGGATGGCTAGTGTAACTAGCAAGAATACCACGAAAGCAAGAAAAAAGAAGTACGCTATTAACTATTAACGTACCTGTCTCTTCCGAAACGAATGAGTACATAGATATACGTATAGCTACCATCGCAATTGCCTAGTCT
+
5;;;7B@@@@AA@ABCA@@BBB@BB=@AA;?B@:;94946BB6:6=8;?.949:/77<99'93:0//<99:<555/5<8<<<<)883<.333&3::7;<<<<<:>@<?>AB?BBB?BBBCCCEEFCCCCCDBB?CC@@>ABBBAB??<@@CBB?ACCCCCCA?CCCBA@<@@;???=??=??8=<<<99::9:%:<;<:7:CAEDD7:78=BD5;7;ABAB@CDAAAAA=@=ABA9B:97:BCCCBCBCAABABBBB>AAA@@@@??<?:::??9=:AC?@@A>>>
@ATNG8:01119:06307
GATGGTAGATACTCGCTGATACACCCAGAAGCATCAGGAACTCTAGAAGAATTCAGATTTTTAACACGAGAGTAAACGTAAAAAGAAGGTTTTACAAGACTCACGTTAACAATATTGCAGCAGTACGCACACAATCGAAGCGCAGTAAGGATGGCTAGTGTAACTAGCAAGAATACCACGAAAGCAAGAAAAAGAAGTACGCTATTAACTATTAACGTACCTGTCTCTTCCGAAACGAATGAGTACACATCGTCGTGTCGTGCTACCATCGCAATTGCCTAGTCT
+
:;446;::@@;:>>@@@ACBCBADL=AAA<0//9:5:899ABB???B?BC?D???@AA@;<+B5=?==B;;;7982989@===+;>:99==;0>CDABACBCCEBB?B?@@=@BC@BAAACDDDECCCBCCBD@CCBB?BBCBBBBB>B@BBB?BDBBBCCC?BBBBBB@BB?AAA<@?AAA8???;?BBBB3CB@BAAADCCAA3719:<<1838?BBC@C@A@AAA=A@CDF>GBB?AAAECCCBBBCBCCCCAAACBBBCCBC@B999BB?B?BB?BCBBAA
@ATNG8:01121:06286
GATGGTAGTAGTACACTAGTCATACCAGAAGATCAGGAACTCTAGAAGAATTCAGATTTTTAACACGAGAGTAAAACGTAAAAAGAAGGTTTTACAAGACTCACGTTAACAATATTGCAGCAGTACGCACACAATCGAAGCGCAGTAAGGATGGCTAGTGTAACTAGCAAGAATACCACGAAAGCAAGAAAAAGAAGTACGCTATTAACTATTAACGTACCTGTCTCTTCCGAAACGAATGAGTACGAGAGAGCACACGTGTCTACCATCGCAATTGCCTAGTCT
+
9444.4///0///;::/066;544=9555.4?9555494777///7)//)/244555==>)=5::;544884444&33/////$//)/)/;;+9/5.599955554.45:@=CCC@BAA@DBBDCCCCCBCDC>BA;;6;@@?AAAA?B@BBB@BBBBBCBB@BBBBBB@CC?BBB?=8==<3:4457CDDD2AA>BABCBAAB@9=6:;//)/388@@B?B???==?6=48=93=>>6//0:::@BBBBCB==>BBAABB=8;:67;----6060@@?@C??=?
@ATNG8:01126:06288
GATGGTAGCTCACGGTACGTCACACGTACTCATTCGTTTCGGAAGGGACAGGTACGTTAATAGTTAATAGCGTACTTCTTTTTCTTGCTTTCGTGGTATTCTTGCTAGTTACACTAGCCATCCTTACTGCGCTTCGATTGTGTGCGTACTGCTGCAATATTGTTAACGTGAGTCTTGTAAAACCTTCTTTTTACGTTTACTCTCGTGTTAAAAATCTGAATTCTTCTAGAGTTCCTGATCTTCTGGTATGACTAGTGTACTACTCCATCGCAATTGCCTAGTCT
+
----055668@A;9.59555==ABB@@@A@@@B>@AAD>CE:<99@=@BCC?CBBBB?B@CBBC?B?BCCCCCECJABBBBB2BB?CBCD>CCCC?CCC@CC>BBDCDC>B@BCDCCC?BBB?B@BBBBBABB?DBBA=AAC>>>AABBCBB>>>C?BBA?@@;@<AAA??AAAA<@@@AA5@:>9;:::8):=877(8;=<>>?===08889(5===A;A<CC=C@@@???:>:>@@A@@<@@A=AAAAAAA????CC>>>AAA;A>;=<@:=2:::>>@A??
@ATNG8:01130:06275
GATGGTAGACATATCGCACACGTACTCATTCGTTTCGGAAGAGACAGGTACGTTAATAGTTAATAGCGTACTTCTTTTTCTTGCTTTCGTGGTATTCTTGCTAGTTACACTAGCCATCCTTACTGCGCTTCGATTGTGTGCGTACTGCTGCAATATTGTTAACGTGAGTCTTGTAAAACCTTCTTTTTACGTTTTACTCTCGTGTTAAAAATCTGAATTCTTCTAGAGTTCCTGATCTTCTGGCGCGTATGTATGTCGCCTACCATCGAATCCTCTTAGTCT
+
ABCC@BCCCCC?BACCCB;;;CCBBBBBC?B@AA;AB?C@CCCCCCB@CCBBA>A?AABA>@8<BCCCCC=D=BBCAD3BC>AAA?1<@@A?BCB?BC=@?AC@?<?CBBCCDC?BBB@B?BBBBBB?9499==,//99===?????@==>A8===:=A=B<???@BBAAA8::@AA2A>D<::;;:*9:8878'677555>@>>;@@@:*99;;;6A6>>9>@<<;>=<A<99----(-682799===;;;B====<=8==@;@;;;>;>?:>;;5;;=>>
@ATNG8:01144:06267
GATTAGTGTCAGTGCGCGTCGTCCAGAAGATCAGGAACTCTAGAAGAATTCAGATTTTTAACACGAGAGTAAACGTAAAAAAGAAGGTTTTACAAGACTCACGTTAACAATATTGCAGCAGTACGCACACAATCGAAGCGCAGTAAGGATGGCTAGTGTAACTAGCAAGAATACCACGAAAAGCAAGAAAAAAGAAGTACGCTATTAACTATTAACGTACCTGTCTCTTCCGAAACGAATGAGTACATAGATATACGTATAGCTACCATCGCAATTGCCTAGTCT
+
:<:=:>:AA@A>@>=;@;966=<;=@>6;<?A?B?B6:;A;;;B?AA=@>@AAABHFG3C>BAAAAACCCCC9999999::#9525;::<0<==8>A;;<=9;;>B>BB@BBA>@@AABACBECCCCCDDC?B@;;5;@==@??@=A>A<;6:B@@@BCC@BBB???<??9=A?5;;7777(88829?@@@A(BB?BBCBA=<AA=A7;:??5;5;=@@?>ABABCA@=>499=5<9949??BBBBCCCCABB>>>A@@@B???@@8:////616)886<>A99;
@ATNG8:01145:06269
GATGGTAGTGCGTGAGAGAGAGACCCAGGAAGATCAGGAACTCTAGAAGAATTCAGATTTTTAACACGAGAGTAAACGTAAAAAGAAGGTTTTACAAGACTCACGTTAACAATATTGCAGCAGTACGCACACAATCGAAGCGCAGTAAGGATGGCTAGTGTAACTAGCAAGAATACCACGAAAGCAAGAAAAAAGAAGTACGCTATTAACTATTAACGTACCTGTCTCTTCCGAAACGAATGAGTACGAGAGAGCACATGTGTCTACCATCGCAATTGCCTAGTCT
+
;?::7>8:9944455;===969?A;3;<8@8@@>=;;<@=ADC;:5<9:748300/0/889)947:>:::<;999299;@ABB1BA<@;@@@7@@A@BABBABABB<@=BC@BBBACCBBBCCDCDDCCBCCC@BBBB>@@BAB::;9;>CBB@BBBBDDDC?CAFFBB<@?;999<AABCC>?==9:99999%9?;>?>@CDBBA3837<==.818>BAA@CC@@@A@;>;?>>6=9938;<<?@@BBBBBBBBBBBBBBBAAAAA=A899??;?=BB>AAC:::
@ATNG8:01156:06287
GATGGTAGTGTCAGTGCGCGTCGTCCAGAAGATCAGGAACTCTAGAAGAATTCAGATTTTTAACATCGAGAGTAAACGTAAAAAAGAAGGTTTTACAAGACTCACGTTAACAATATTGCAGCAGTACGCACACAATCGAAGCGCAGTAAGGATGGCTAGTGTAACTAGCAAGAATACCACGAAAGCAAGAAAAAGAAGTACGCTATTAACTATTAACGTACCTGTCTCTTCCGAAACGAATGAGTACTATAGACTATCTGTGACTACCATCGCAATTGCCTAGTCT
+
;:@@?B<<BCB@@555;:A996>BA<@AA<;9:;:B2:45=>==:?;>=;@>;;0;;@@@0?:@000<==>???<69<333333#38-31333&333,3:;;999//(/389466848:::ACCCCBBCCBBBB?BBA@=A@900000+06<<A?BBA@BCBB>BBBBBB?BB?BCC?BCCDH>BBB<???>>1>C?CBABBAA>>9>9?>AB8:7:@BAA>ABAAABB?BACCC>CAA>BBBCFAAACCCDBBBBBBBCCCBBBAA=?888A@;???@=@BCBAA
@ATNG8:01160:06301
GATGGTAGTATAGAGCTCTACATAGTACTCATTCGTTTCGGAAGAGACAGCTACGTTAATAGTTAATAGCGTACTTCTTTTCTTGCTTTCGTGGTATTCTTGCTAGTTACACTAGCCATCCTTACTGCGCTTCGATTGTTTGCGTACTGCTGCAATATTGTTAACGTGAGTCTTGTAAAACCTTCTTTTTACGTTTACTCTCGTGTTAAAAATCTGAATTCTTCTAGAGTTCCTGATCTTCTGGGCTGCGCTGATATGCGCTACCATCGCAATTGCCTAGTCT
+
@@AB7;;@?;?656==;;;<<;<<>@?=>=55.59==8;@=B<??B@@@AABAAAC@C@BBCC@D?CBCCCCBAA>BCED9BB?CCBB=CCBC@CCB>BD;;;CCCC@BBCCCCCC@BCC@C@BBCDCCCC?CBBA=ABC;@ABCCCCBBCCAA?AEEGHD@D?ABCCCBBBB?AABBB7B=B=AACCB2BB@@A<AACBCCFCCB>BBAB0B;;;D=A=@B@CCDDECC@B@BCCCCC>A@AC=CAAACCBBCBBBCCCCCCC?BAAABA?B@CC?CCDBAA
@ATNG8:01160:06303
GATGGTAGTATAGAGCTCTACATAGTACTCATTCGTTTCGGAATGAGACAGGTACGTTAATAGTTAATAGCGTACTTCTTTTTCTTGCTTTCGTGGTGTTCTTGCTAGTTACACTAGCCATCCTTACTGCGCTTCGATTGTGTGCGTACTGCTGCAATATTGTTTAACGTGAGTCTTGTAAAACCTTTCTTTTTTACGTTTACTCTCGTGTTTAAAAAATCTTGAATTCTTCTAGAGTTCCTGATCTTCTGGTGTCTGATCTGTATCACTACCATCGCAACTTGCCTAGTCTATCACCG
+
::::7=<BBBB;:6==555995555559:555.55::39:6;.4444::;;8<<<;:7<04449497;>>:33338333333$3747778.788;(//=1:9;@<737A37747?AAA:;<B;A699866277.57//(./.778>8::B=<:6//)///)///)//:9:=::9<<197666(56:;35/////$/5888(/...9735589'././.#../(/8575>?<?AAA@:;7;8=>A?@?<?>>89::<<788=:;:AA:;;==9767///>,//1:662,*****677:37
@ATNG8:01162:06291
GATGGTAGTATATCGCGTCGCTATCCAGAAGATCAGGAACTCTAGAAGAATTCAGAATTTTTAACACGAGAGTAAACGTAAAAAGAAGGTTTTACAAGACTCACGTTAACAATATTGCAGCAGTACGCACACAATCGAAGCGCAGTAAGGATGGCTAGTGTAACTAGCAAGAATACCACGAAAGCAAGAAAAAAGAAGTACGCTATTAAACTATTAACGTACCTGTCTCTTCCGAAACGAATGAGTACATAGATATACGTATAGCTACCATCGCAATTGCCTAGTCT
+
///:6::?:=@@@;666?@@<A??>7<?C690@00/)/)/<:;<;;6;<8;59;//)/:::'<+///6:8;;444(43/7777'//)/)/99+79747;665<<9949344.5=B<@AB>BBBBCCCCBBBBC>A@<;7;@??@??A<@8<00*0000@<??>AACB@A=?>=@@>;?>77829=?9>>CCCC)BB?BBBA@:<:9-57(8:<<:<<>D;:9@BBAA??A5955=?9AAA>AA@@@>=>@ABBBBCDDCA@?@@@?::7:==<:;6;;A>;==<=A@
@ATNG8:01118:06329
GATGGTAGTATATCGCGTCGCTATCCAGAAGATCAGTAACTCTAGAAGAATTCAGATTTTTAACACGAGAGTAAACGTAAAAAGAAGGTTTTACAAGACTCACGTTAACAATATTGCAGCAGTACGCACACAATCGAAGCGCAGTAAGGATGGCTAGTGTAACTAGCATGAATACCACGAAAGCAAGAAAAAGAAGTACGCTATTAACTATTAACGTACCTGTCTCTTCCGAAACGAATGAGTACGAGAGAGCACACGTGTCTACCATCGCAATTGCCTAGTCT
+
@@@@:CBBBCCBBBCEBBBBCCBBB=@@@=?ABAAA@@<AABAAAA=AA>B>AA?@??@@,?=@CCCDDJGGCC>CCCBBBC5BC?C4;;;.<BB?CABBCCGCC?B?CD?CCC?CCBBCBBBBBCCBBBCC@DCCC=AACBCCBB@C@C@@?@CCCCBCC@CAAACCCBC@BBBACCCDB=BAB=:9999'9?:@BDCBBBCD@C?BBCC@C@CCBBB@CDBBBBC?A@>@?<?BB?BACBDDDCCCAA===BBBBBBBBB@@=<?/00@=494CC>ACC:;;
@ATNG8:01124:06351
GATGGTAGTGATACAGATCAGACACCAGAAGATCAGGAACTCTAGAAGAATTCAGATTTTTAACACGAGAGTAAACGTAAAAAGAAGGTTTTACAAGACTCACGTTAACAATATTGCAGCAGTACGCACACAATCGAAGCGCAGTAAGGATGGCTAGTGTAACTAGCAAGAATACCACGAAAGCAAGAAAAAGAAGTACGCTATTAACTATTAACGTACCTGTCTCTTCCGAAACGAATGAGTACGAGGTCAGAGCAGAGCTACCATCGCAATTGCCTAGTCT
+
BBBCABBBBBBBDDCCDABACCHFC?CBE@BACBBC@B@CBBBCBC?BB?A???@DAA@B3B?BBBBBBBC><>7<?@BCCD5CB?B=A@@9@BC@FBBBCCCCC@C@CC@CCC?CBBACDDCCDCCBBCCDAEDAA?AABBBCAB?B@CBB@BCDEBBAD@CBAABA@BB>BBA=@AAAA;BAA>ABDDD2CC?A@@@CCCCA>><@A??;@<@@BCC?BB@@?BD@C?BBB>B??=?BBBBBBBBC?CCCBBBBBCBAAACD@C>>@BB>A?BB?ACCC@?
@ATNG8:01150:06344
GATGGTAGGTGCCATGAGTGTATCCAGAAGATCAGGAACTCTAGAAGAATTCAGATTTTTAACTCTGAGAGTAAACGTAAAAAGAAAGGTTTTAACAAGATCTCACGTTAACAATATTGCAGCAGTACGCACACAATCGAAGCGCAGTAAAGGATGGCTAGTGTAACTAGCAAGAATACCACGAAAGCAAAGAAAAAGAAGTACGACTATTAACTATTAACGTACCTGTCTCTTCCGAAACGAATGAGTAACGAGAGTCAGAGCAGAGCTACCATCGCAATTGCCTAGTCT
+
A@?;;==B@CCC@B=<<<==?A@B=@AA<AF;;;C8<7;@??>;;599046?@877777$7-33333338888918333888'788165:::/816:)0/8////399472.-(---(-..3332222558555838;==49=:8;;==>6>8<<A<@99:9ABB<@@B>??;?A>@AB>BBBBA8<888)88888(6715525222;884969===:>:<////9><=<@??:=:=?A9:??@??=;33/7>;;;::95557==;888>;?:?899A=4:48808:::<<
@ATNG8:01158:06332
GATGGTAGTGTCATATGAGAGTGTGTACTCATTCGTTTCGGAAGAGACAGGTACGTTAATAGTTAATAGCGTACTTCTTTTTCTTTGTCTTTCTGTGGTATTCTTCTAGTTACACTAGCCATCCTTACTGCGCTTCGATTGTGTGCGTACTGCTGCAATATTGTTAACGTGAGTCTTGTAAAACCTTCTTTTTACGTTTACTCTCGTGTTAAAAATCTGAATTCTTCTAGAGTTCCTGATCTTCTGGAGATACACATGATACTCTACCATCGCAATTGCCTAGTCT
+
5558.45;<;;;=>>@===>><<666999554.555;2==4605=?556>665559.5.59>@0:46@966<<==66/;;;(///)///:;3///4<.333-396;===B?B@@ABCAB>A??;?>AABCC===8<<;<:CBBBBCBBABBBBBBDE?BBB?ABIJFCCAAABBBB?ACCCC;C;@<?????,@ABCC>CCA@A@@@;;4;:;:*;C@BB@C@AA=ACAABBC>A=AAA;;:?AAA=A@@@@ABCCAAABB@@@:;:@CBBBBCAC@BB@CCBBBC
@ATNG8:01130:06366
GAATGGTAGTGTCATATGAGAGTGTGTACTCATTCGTTTCGGAAGAGACAGGTACGTTAATAGTTAATAGCGTACTTCTTTTTCTTGTCTTTCTGTGGTATTCTTGCTAGTTACACTAGCCATCCTTACTGCGCTTCGATTGTGTGCGTACTGCTGCAATATTGTTAACGTGAGTCTTGTAAAACCTTCTTTTTACGTTTACTCTCGTGTTAAAAATCTGAATTCTTCTAGAGTTCCTGATCTTCTGGGTCTCTCTCTCACGCACTACCATCGCAATTGCCTAGTCT
+
..(--36---::445555;;;>>>==6666==<:===>5>=05.4995555.55;;<8=9=?==7;6;<;;;=<99.54444$4<7;@9:949::;B<@?@<;B8ABB89;ACCCCICBB>ABA7;6;CBBBABA=@AAA=@BDCECCCCCG<<<;;B@CAB>AA?B@BB@@;:;AA>AABAB8A>A<;;;;;*<BBBD>BBBBCCB;;;5;;;<*;BC;;;:@DDACCDGCBC@C@DBBBA@=@@A@9@;;;ABBBCC<;;;<CBED@CBBBBB?B?CCAGEHECC
@ATNG8:01137:06387
GATGGTAGTGTCGAGTGCGCGTCGTCCAGAAGATCAGGAACTCTAGAAGAATTCAAGATTTTTAACATCAGAGAGTAAACGATTAAAAAAGAAGGGTTTTACAAGACTCACGTTAACAATATTGCAGCAGTACGCACACAATCGAAGCGCAGTAAGGATGGCTAGTGTAACTAGCAAGAATACCACGAAAGCAAGAAAAGAAGTACGCTATTAACTATTAACGTACCTGTCTCTTCCGAAACGAATGAGTACTGTATCTATGTGTGCGCTACCATCGCAATTGCCTAGTCT
+
45448>:89::/--558--/977756.5:<49;////)/)/9;-///)//)/4771433888'63988//////3/99.66//(/::::%88(//(333&333,3888=99999<99:/56946222==<<///=>//7=8;<<<?B:::;:;;4<8?8817???522A185A:56)//)/33266555-57645555)..(.7335776726375556;6:=:95<@9599==8=588C>>?>?899BB@@ABB?@@@@??888?<77///(//.7.4.4.44545555<
@ATNG8:01137:06388
GATGGTAGCACGAGTCACTCATATCCAGAAGATCAGGAACTCTAGAAGAATTCAGATTTTTAACATCAGAGAGTAAAACGATTAAAAAAAGAAGGGTTTTTACAAGACTCACGGTTAACAATATTGCAGCAGTACGCACACAATCGAAGCGCAGTAAGGATGGCTAGTGTAACTAGCAAGAATACCACGAAAGCAAGAAAAAGAAGTACGCTATTAACTATTAACGTACCTGTCTCTTCCGAAACGAATGAGTACTGCGTCTCACTCTCATCGCAATTGCCTAGTCT
+
44445;:8=;44444:9999////;3:8;255;;55166<;<666=8=;04./////777'73888/3333//////&////(/88888#89(33(3888'777,339988//(/(/0362635/5669AABBCABBA??>>9>@@??BAAA???B?B>AAB?BCBC???B?A@=@::6<A<@@@188888-6AB=A@DDD/??9<656>;:<=16/58:<5>:>=CCB@CC@A@CF@C>BBA<AAB8:;BBBBBB@?@DCGDCCBBBDC?@@A@=@8::=ACCBCB
@ATNG8:01138:06396
GATGGTAGAGTACAGTGTAGTAGACCAGAAGATCAGGAACTCTAGAAGAATTCAGATTTTTAACATCGAGAGTAAACGTAAAAAGAAGGTTTTACAAGACTCACGTTAACAATATTGCAGCAGTACGCACACAATCGAAGCGCAGTAAGGATGGCTAGTGTAACTAGCAAGAATACCACGAAAGCAAGAAAAAGAAGTACGCTATTAACTATTAACGTACCTGTCTCTTCCGAAACGAATGAGTACGTGTGACGTACGTGAGCTACCATCGCAATTGCCTAGTCT
+
9944.4:8?@CCCCCCCBBCCBCBA8;<=;:@<@@?<A=AAB;;:B?BC?B?::000000)0;;0//6//33999/7733333$33,3,333&38839;:::=988*/*/:4833.3669@>@>>DDCCCBACACC@@=@BCCBBBB?B@CCB?BCCCFCAA>ACBBBB???9???8<>999+7;;;@BBBB3@A>B>?;FBBBA=A;>>=>=B<@@CBB?B@@?ABA9?<?@@;AAA?BCBCCBBBBBBBBBBBCBBBCCCBBBB?BAA@AB=A>AC?BBBABB
@ATNG8:01153:06398
GATGGTAGCTCACGGTACGTCACACGTACTCATTCGTTTCGGAAGAGACAGGTACGTTAATAGTTAATAGCGTACTTCTTTTTCTTGCTTTTCTTGGTATTCTTGCTAGTTTACACTAGCCATCCTTACTCGCTTCGATTGTGTGTGACTTGCTGTCAATATTGTTAACGTGAGTCTTGTAAAACCTTCTTTTTACGTTTACTCTCGTGTTAAAAAACTCTTGAATTCTTTCTAGATTTCCTGATCTTCTGGAGATACACATGATACTCTACCTTCGCAATTGCCTAGTCT
+
----06-,,6:@00)/7///==@999BA@@;;;?AAAC>CC?A=;;;556515;544.4.49993939:<554;;:637777'9<966666*//)/4:66133,3798333(377665887;;=14/4=<6655/5655.555668862.(......8466825737/588555522+28;;;.;37266888(55666/66677722..(.....#..37258384352'2888:;;38-..--88)--347333668222226522259849.3...27.333888788
@ATNG8:01156:06385
GAATTGGTAGGTGCACATGAGTGTATCCAGAAGATCAGGAACTCTAGAAGAATTCAGATTTTTAACACGAGAGTAAACGTAAAAAGAAGGTTTTACAAGACTCACGTTAACAATATTGCAGCAGTACGCACACAATCGAAGCGCAGTAAGGATGGCTAGTGTAACTAGCAAGAATACCACGAAAGCAAGAAAAAGAAGTACGCTATTAACTATTAACGTACCTGTCTCTTCCTAAACGAATGAGTACCTCTCAGACGCTCGTCCTACCATCGCAATTGCCTAGTCT
+
--(-(-05--(/944555<;;9;6559599;8565>>>9<9<=AABBCACD@D@BBCBCCCC5C@DCCCDDCCCCC>CBBCDDD1CC@C@DCC<CDE@C@AACBCCC@D@BB?BBB?CCBACCCCCCCCCBBBD@DDCC?BBBABCAA>B@CBB>BEECBBBB?CACCCC=AB@CAA=?>@??:A@@=@@ABB2BE@AA@ACBBBB5859AAB:>;>@DCC@DBBBBBB?B@BBC>BEE?BBBCCBB?BBBCCACCCCAACCC>BBB=@<77=;497@D@CDB???
@ATNG8:01158:06367
GATGGTAGGCGAGAGTGAGACGCAGTACTCATTCGTTTCGGAATGAAGACAGGTACGTTAATAGTTAATAGACGTACTTCTTTTTCTTGCTTTTCGTGGTATTCTTGCTAGTTACACTAGCCATCCTTACTCGCTGCTTCGATTGTGTGCGTACTGCTGCAATATTGTTAACGTGAGTCTTGTAAAACCTTTCTTTTTACGTTTAACTCTTCGTGTTTAAAAATCTGAATTCTTACTAGAGTTCCTGATCGTTCTGGTGAGATATGCATGATGCTACCATGCAATTG
+
<9443944.4;44554<==556<<6565559949:<8/26(,(,,,(,655749::=<7<7;;:>:>7;>544::988637889$:8173333&3;88298948@8???=;>37377:988:8>;49277------54277..)...67==222:3336..).33069)/(/888;798<6<;C>>,7.55,5;>>>,887;;.9(----(-6879;(////'////:59556.5999=:8:<A<A?<;-,,0,,,),3357=7768;///<555;<4<@97606)*
@ATNG8:01160:06392
GATGGTAGTGTCATATGAGAGTGTGTACTCATTCGTTTCGGAAGAGACAGGTACGTTAATAGTTAATAGACGTACTTCTTTTTCTTTGTCTTTCTGTGGTATTCTTGCTAGTTACACTAGCCATCCTTACTGCGCTTCGATTGTGTGCGTACTGCTGCAATATTGTTAACGTGAGTCTTGTAAAACCTTCTTTTTACGTTTACTCTCGTGTTAAAAATCTGAATTCTTCTAGAGTTCCTGATCTTCTGGAGATACACATGATACTCTACCATCGCAATTGCCTAGTCT
+
@@?:7=<@BCBB:;;556;BAAAC@B:9:;5905;@>5>>4605::5555.59;>;;@9BBCB70,000///:::<.55555$444)44:<<55559>5>>>6:=8899AAB?BCDHCFCC@BBB@D@DCAAACCDAECCCABBBCCBBBBBBBBBCCD@CDC@BB@C>BBBAABBEE@DBBBB;B@C<@@BBA0AA@@@9@;;;?@AABB?DCCC2C;<;C@C?CF@CBBBBBB@C?BCBBBA>BBB?BCCDCDCCCCCDCCCBBBBBAB@@@CEAE@BB@CCAABB
@ATNG8:01164:05777
GATTAGTATATCGCGTCGCTATCCAGAAGATCAGGAACTCTAGAAGAATTCAAGATTTTTAACATCGAGAGTAAACGTAAAAAGAAGGTTTTACAAGACTCACGTTAACAATATTGCAGCAGTACGCACACAATCGAAGCGCAGTAAGGATGGCTAGTGTAACTAGCAAGAATACCACGAAAGCAAGAAAAAGAAGTACGCTATTAACTATTAACGTACCTGTCTCTTCCGAAACGAATGATTACTGTATCTATGTGTGCGCTACCATCGCAATTGCCTAGTCT
+
@@:388:494=:;569@@@ABAA?@@B=?A<9968<;@DC6;6G<@@;>:00)0//;;=+;/09;;<<==<>>?6:94::::);;7;7;<<.;;;7;AA@@@@9947?@@=ABB@BCCFCBBCAAACDBB@@?@BBB?CCBBBCBB?B@B@@>@CBABBBB?BBBBBB@BB?ABA?BBBBB<A@>;::999.:A?CBBABA>>><@;>>AA:=:>@CBBAFCA?@CB?C>AAB=BBB?BBCC?CCCCBAAACCCDBBBBB????><>CBAAA?B?CB@BBB:::
@ATNG8:01169:05766
GATGGTAGGTGCGACATGAGTGTATCCAGAAGATCAGGAACTCTAGAAGAATTCAGATTTTTAACACGAGAGTAAACGTAAAAAGAAGGTTTTACAAGACTCACGTTAACAATATTGCAGCAGTACGCACACAATCGAAGCGCAGTAAGGATGGCTAGTGTAACTAGCAAGAATACCACGAAAGCAAGAAAAAGAAGTACGCTATTAACTATTAACGTACCTGTCTCTTCCGAAACGAATGAGTACTATGTAGAGCTCTATACTACCATCGCAATTGCCTAGTCT
+
00//6=;8<>:///::/56>>=666<8;:<7565::9-4.4::;;::5:@;@?A999CCCC5@<@AABBBCCBCB<BB@@@AA1ACBHACCC<DDD@CAB;;;CBC?B@CC@CBB>BCCBBBCCCDCCCCCBB@CCBC@BBBBBB@@=AABBB@BBCBBBBB?BBCCCB@BA=@@@899AAA8999;?BCDC3CD@B???A@@@@9?;?>@=1818>BBBADA@@B;;7;6:CD=DCB?AACBCCCABBCCBBAAACCBBAAADDH?B??>?A?A?BC@CCC@@A
@ATNG8:01172:05789
GATGGTAGTGTCAGTGCGCGTCGTCCAGAAGATCCAGGAACTCTAAGAAGAATTCAGATTTTTAACATCAGAGAGTAAACTGATTAAAAAGAAAGGTTTTACAAGACTCACGTTAACAATATTGCAGCAGTACGCGCACAATCGAAGCGCAGTAAGGATGGCTAGTGTAACTAGCAAGAATACCACGAAAGCAAGAAAAAGAAGTACGCTATTAACTATTAACGTACCTGTCTCTTCCGAAACGAATGAGTACTATAGACTATCTGAGACTACCATCGCAATTGCCTAGTCT
+
;:557=:?@B>B5555:99;<<<::5:55.5///)/;)/)-5://)/9386373-----888)6,665-/////7899/33333-3333$333(/(///&///(/8898993707<<>:;9715525CA?A????>CBBB?BBAA=ABA??@BB@B?BBC@CBAA;;;B<A@A>=>9=D:877;?>>@@9>?A:;;;;;+574....6678<;?5555828277@>@@CFCCCCFAC@CBC=B@@=@BBCCBCCAAAAAACACCCCBBBBBBC@C::9?D?B?AA?ABBBBB
@ATNG8:01174:05791
GATGGTAGCGCGACACATAGATACAGGTACTCATTCGTTTTCGGAAGAGACAGGTACGTTAATAGTTAATAGCGTACTTCTTTTCTTGTCTTTCTGTGGTATTCTTGCTAGTTACACTAGCCATCCTTACTGCGCTTCGATTGTGTGCGTACTGCTGCAATATTGTTAACGTGAGTCTTGTAAAACCTTCTTTTTACGTTTACTCTCGTGTTAAAAATCTGAATTCTTCTAGAGTTCCTGATCTTCTGGTATGACTAGTGTACTACTACCATCGCAATTGCCTACAGTCT
+
-.//194/////////<=<5//////)/////54.44444&44.4.5559:A@=>=696:>:>CCCACABBBC?C>9=99999*4@5495??6:959B9?<A8=C?BABABCAGCIDCCCC@CCC@C@BCBCBCBCACCCC?@@CCDDCEEDCCCBBAF@CCC@CD?B?CCBCCDDBB@BBBBB;B@D@BBBBC1BCCCC=BBCBCCB@AA=AABB5CCCED@E@BD@CCDC@@?;@=@?@@;0+000+.:../77799977/////77)-/////25(,,,2,---668
@ATNG8:01180:05781
GATGGTAGAGTATCATGTGTATCTCCAGAAGATCAGGAACTCTAGAAGAATTCAGATTTTTAACACGAGAGTAAACGTAAAAAGAAGGTTTTACAAGACTCACGTTAACAATATTGCAGCAGTACGCACACAATCGAAGCGCAGTAAGGATGGCTAGTGTAACTAGCAAGAATACCACGAAAGCAAGAAAAAGAAGTACGCTATTAACTATTAACGTACCTGTCTCTTCCGAAACGAATGAGTACTACTCTCAGAGACACACTACCATCGCAATTGCCTAGTCT
+
;;557<::@?>:<;;;;;;;999=>9954.4::<4509:@BBDCDB?BB<@<@BBCCDDC3B?CCBBCECC:990<A;;;;;$95.5.555&555.5655BBCB@6:5::5;@@<@CCCCBBBBCCCCCCAA<@BBB>AABCCDDC?C@CAB>ADCCCCBB?CCC@@?>BC@DBB?AA@@@8@>>8=?@AA3BC?BAAABBBBB<?<?BCD7;7:ABBB@BBBCCCC@C@CBB>CCE@DCAAAAAACCCCCCABBBBBBBAAABB@BAAABB@C?CC@CCCCBB
@ATNG8:01192:05784
GATGGTAGCGCGATATCAGCGCAGCCCAGAAGATCAGGAACTCTAGAAGAATTCAGATTTTTAACACGAGAGTAAACGTAAAAAGAAGGTTTTACAAGACTCACGTTAACAATATTGCAGCAGTACGCACACAATCGAAGCGCAGTAAGGATGGCTAGTGTAACTAGCAAGAATACCACGAAAGCAAGAAAAAGAAGTACGCTATTAACTATTAACGTACCTGTCTCTTCCGAAACGAATGAGTACCTCTCAGACGCTCGTCCTACCATCGCAATTGCCTAGTCT
+
///7487--////7::;=<:999455)59949;==;@;;:>===??@?AA<@<@@===@@@+<?;BCCBBDECCC=BB:;;;;*;A>A5;;;-;BB>@ABABCCCDAD@@@?@CB@CCBAADCCBBBCCCCBB?BCBB@BBCCCDCC@CBCBB?CBBCDCBBAB@A@CC?BB?AAA=?@AAA9@::89BBBC3BD@CAAACCBBB?B?BACD7:9:BCCKAGGDB@?@5;5<<<0;CB8<:CDBBB?BBCBCBBBBBBBBBC@BA@=@B>?>A8<8AA>ADCCBB
@ATNG8:01207:05767
GATGGTAGCGCGACACATAGATCAGTACTCATTCGTTTCGGTAAGAAGACAGGTACGGTTAATAGTTAATAGTACGTACTTCTTTTCTTGTCTTTCTGTGGTATTCTTGCTAGTTACACTAGCCATCCTTACTGCGCTTCGATTGTGTGCGTACTGCTGCAATATTGTTAACGTGAGTCTTGTAAAACCTTCTTTTTACGTTTACTCTCGTGTTAAAAATCTGAATTCTTCTAGAGTTCCTGATCTTCTGTATGACTAGTGTACTACTACCATCGCAATTGCCTAGTCT
+
----36558=<444955599;;;;;=<<<=99454//)/7)//)//)/99//)55594;7=7::44./277///////9;34444&44.488:<(33333-333-37179:::?<?C@DBBBC@DED@B@BCCBCCCEAGCBB@BABBBBAAABBAAABBB@DBB?BB@D@DDBBBDBCB@CCCCC;C@C?AACCC2BBCBC>C;;;BBCCCCACEDD5AAAAD@I@CCFBBBCA@@?C?BBBABB?BBDDECCBCBCCCBDFCCCCCCFACAAABC@C@CC@CDDBA@
@ATNG8:01212:05791
GATGGTAGGACGAGCGTCTGAGAGGTACTCATTCGTTTCTGAAGAGACAGGTACGTTAATAGTTAATAGCGTATCTTCTTTTCTTGCTTTCGTGGTATTCTTGCTAGTTACACTAGCCATCCTTACTGCGCTTCGATTGTGTGCGTACTGCTGCAATATTGTTAACGTGAGTCTTGTAAAACCTTCTTTTTACGTTTACTCTCGTGTTAAAAATCTGAATTCTTCTAGAGTTCCTGATCTTCTGGTGAGATATGCATGATGCTACCATCGCAATTGCCTAGTCT
+
5-.-8;;B=<554444444::4458555;<<B>A::;89A@A?C:9:??C;?>;@@6:49@992:4;;??9;9@BD699?>04:44444)4::>9==D<CC?AABCDEABBCDBBBD@CCC@C@CCBCBBBB?CDCC?@@BBDCCCBA@99:ABC@DCGACC@C@CCAAABBDD=@@CCD;D?A:99999'9BDDD;CBBBBBCCCC@CCCC1CAAAB?B@CC?CCCCECC@C?CCCCBB?ACB<???@@@A;;;AAAA@@ABBB@CA@@BC?C=;;49:9455
@ATNG8:01165:05857
GATGGTAGAGTACAGTGTAGTAGACCAGAAGATCAGGAAGGAACTCTAGAAGAATTCAGATTTTTAACACGAGAGTAAACGTAAAAAGAAGGTTTTACAAGACTCACGTTAACAATATTGCAGCAGTACGCACACAATCGAAGCGCAGTAAGGATGGCTAGTGTAACTAGCAAGAATACCACGAAAGCAAGAAAAAGAAGCACGCTATTAACTATTAACGTACCTTTCTCTTCCGAAACGAATGAGTACTATAGACTATCTGAGACTACCATCGCAATTGCCTAGTCT
+
<<??;E:<<DDDDCABBCGCCCBBB=AAB>@@@@@@?@=B?C?CCBBBAC=???A>AAAAAAAB2B@BBBBBCCBCBC>AABBBBB5BC?C5;;;.;BB?CAABDDDDD@C?AA?ACE@CBAABDBBBCCC?@@BB?CECC@CBBBCCBB?B?CAA>ACEECCCC@BBBBBC?BC??>>=AABB?=A9918<<<>.>A=B>@?GBBAB;>;?AAB>A>ABECC@CG>CCBB?BABBA<AA@=ABBCDCDCCCBABBBBBBBBBBBBBDC?B9::BB?A?BB?CBB???
@ATNG8:01166:05858
GATGGTAGTGTGTCTCTGAGAGTAGTACTCATTCGTTTCGGAAGAGACAGGTACGTTAATAGTTAATAGCGTACTTCTTTTTCTTGCTTTCGTGGTATTCTTGCTAGTTACACTAGCCATCCTTACTGCGCTTCGATTGTGTGCGTACTGCTGCAATATTGTTAACGTGAGTCTTGTAAAACCTTCTTTTTACGTTTACTCTCGTGTTAAAAATCTGAATTCTTCTAGAGTTCCTGATCTTCTGGACGACGCGCACTGACACTACCATCGCAATTGCCTAGTCT
+
/0//17888:///////55555555:55////)/9992:=:=:=>@BBBC?BAB@A=A>CBBB?B@BBCCC@ACB?BAB@B,00+/9;;3B===8<<==<@=AAAACJAGCDDCBBB@BAA=@=AFCCCCBB?BC@@>BDCCCBBBCCCCCBCCCABBB?BB@D?CBBBBBBCE?BBCDD;C@B=;::::*:BBBB>CBBBBDDDBF@CEIE5FBAAC@B@CD@CBDA@AC@C@CCCBBB?BBC@BBCCCCCBAA@BBBCCCBBB?BA@@@B?B@CCACCCCBB
@ATNG8:01167:05825
GATGGTAGAGTACAGTGTAGTAGACCAGTAGATCAGGAACTCTAGAAGAATTCAGATTTTTAACACGAGAGTAAACGTAAAAAGAAGGTTTTACAAGACTCACGTTAACAATATTGCAGCAGTACGCACACAATCGAAGCGCAGTAAGGATGGCTAGTGTAACTAGCAAGAATACCACGAAAGCAAGAAAAAGAAGTACGCTATTAACTATTAACGTACCTGTCTCTTCCGAAACGAATGAGTACGTGTGACGTACGTGAGCTAATCGCAATTGCCTAGTCT
+
88:<9;?;>ABBBBBBBB9;6@B:;.9<:95=<<BD@C8;;BAA?B?AAAC?@=8/////$/)---//:88:8</0//////$/:4;.555&555.5959=99;;.4.44.4>?7<CBBBC@AABCAAABDC?@@@@?AA@@@A@@;A=@;929@99:?BB=ABA::::0/)0;8389;7;3;77,77777'8;5;AB@A@A=<8;066:=6=487;;:4;@@@?==494:::1:==>=>>C@?@@@??=@A>=>?;:==/0/>5=//7=9;69?:>84448
@ATNG8:01168:05837
GATGGTAGCGCACACATAGATACAGTACTCATTCGTTTCGGTAAGAGACAGGTACGTTAATAGTTAATAGCGTACCTCTTTTCTTGTCTTTCTGTGGTATTCTTGCTAGTTACACTAGCCATCCTTACTGCGCTTCGATTGTGTGCGTACTGCTGCAATATTGTTAACGTGAGTCTTGTAAAACCTTCTTTTTACGTTTACTCTCGTGTTAAAAATCTGAATTCTTCTAGAGTTCCTGATCTTCTGGAGATACACATGATACTCTACCATCGCAATTGCCTAGTCT
+
;;557=<>BAB=655;;;;;BA@>;>966=@@<;00>6;;+//)//////0)/////4:)//7<59<@BA;;;<=8555<;+;@.448<<0>948??ABB>BB@AAABBC@CCCCCCCD@BBBBC@CCBCBCBA>ADDD@B?@@CCCCCECCDCBBB@CCB=BB?C?BBAAABCDD?BBDDD9D@C:@@>==,>ABBC>BACCBBC@@A5;;;;*;@@@C@C@CCBJDCCCBC@D@CCCDCC?@@C@BBBBBBBDCBBBCCCDDDCC?B99:AEADACC?BBBCBB
@ATNG8:01164:05878
GATGGTAGCGCGACGAGCGTAGACCCAGAAGATCAGGAACTCTAGAAGAATTCAGATTTTTAACATCGAGAGTAAACGATAAAAAGAAGGTTTTACAAGACTCACGTTAACAATATTGCAGCAGTACGCACACAATCGAAGCGCAGTAAGGATGGCTAGTGTAACTAGCAAGAATACCACGAAAGCAAGAAAAAGAAGTACGCTATTAACTATTAACGTACCTGTCTCTTCCTAAACGAATGAGTACAGAGATACGATATGTCTACCATCGCAATTGCCTAGTCT
+
;?AC?BBBBB:;:B@;;BBDFBBBB<AAB=B===66058<=B:;9B?CA@C?::::8BBB1C>AABBB>?==?=?79///6666'68(3,333&333,38988;;22,269628:86:::9CCCCCBBCCBAAC@BBBB@BBBABBBB>B@BBB@BDBCBCCC?CBBBBB?BB?BAA=ABA@@<AA@=A@@@@2>><?BBBCAAAA3638@>?6;8;ACCC@CBBBBBB?B@CCC>CBB?BCBCCAA@CCCCAA@@@DDBB@@=BB=B667@@<A=>>;>@@:;:
@ATNG8:01183:05886
GATGGTAGTGTCATATGAGAGTGTGTACTCATTCGTTTCGGAAGAGACAGGTACGTTAATAGTTAATAGCGTACTTCTTTTTCTTGTCTTTCTGTGGTATTCTTGCTAGTTACACTAGCCATCCTTACTGCGCTTCGATTGTGTGCGTACTGCTGCATTATTGTTAACGTGAGTCTTGTAAAACCTTCTTTTTACGTTTACTCTCGTGTTAAAAATCTGAATTCTTCTAGAGTTCCTGATCTTCTGGCTCTCGTAGACAGATACTACCATCGCAATTGCCTAGTCT
+
44455::>CCBB<;;?>?;AA@@BBA??@A@?;>:;;,9@24.4455555.5;5562615>=@>C@CBB=55555.54444$4:397699/----5058;7;=4555:?A@CCCBCDCC@DAA?A?@CGFFCBC@CDBB>ABBBCBBBCCCCCCCDCC@CCABB@B@BDDCCBBBB>@;;;;.;>C=;;;;;*;B@AB>CCDCCDFBBC=BAAB0BBBCCAC@BIAFDCCCBB@BAECCBBB?B::7:AABCDCCCDCCCCCCCBBA>BABBBC@C@CC@CGCBBA
@ATNG8:01185:05905
GATTAGGCGTGTGAGAGTCTGCCAGAAGATCAGGAACTCTAGAAGAATTCAGATTTTAATCACTGAGAGTAAACGTAAAAGAAGGTTTTAACAAGATCTCACGTTAACAATATTGCAGCAGTACGCACACAATCGAAGCGCAGTAAGGATGGCTAGTGTAACTAGCAAGAATACCACGAAAGCAAGAAAAGAAGTACGACTATTAACTATTAACGTACCTGTCTCTTCCGAAACGAATGAGTAACAGAGAGTACGATATGTCTAATCGCAATTGCCTAGTCTT
+
888.44.45566><<8=;;7//)/;;3055555.5.5559555.55.5.5;44444&/277////////:<</438888+33-3-333&3-33,33333933371717948//(//3...222559666//).<<947;55////*.398A?AA9:9@??:?@A?7907<5;@@8?@BBC;@??:?>@>6=?;>565=?@>@@9=8=;;;:;7://///6556::;884898.577/737733,37889::8522299222888:><:55-51;506/....(
@ATNG8:01191:05888
GATGGTAGTAGTACGACTAGTCATACCAGAAGATCCAGGAACTCTAGAAGAATTCAGATTTTTAACACGAGAGTAACGTAAAAAGAAGGTTTACAAGACTCACGTTACAATATTGCAGCAGTACGCACACAATCGAAGCGCAGTAAGGATGGCTAGTGTAACTAGCAAGAATCCACGAAAGCAAGAAAAAGAAGTACGCTATTAACTATTAACGTACCTGTCTCTTCCGAAACGAATGAGTACTGTATCTATGTATGCGCTACCATCGCAATTGCCTAGTCT
+
//88.44:87/0///////79;<<==0554394//)/7)/)/77/555.556;655///;::'9+//887::://)///7;;=+@?7<.55)5<<7<9995:<5945<<5;;C899@?@BABBCCCCBCBB>A<;;5::<?AABB?C@?@?:>@>>>?=@9?8877818828913//66(///(/////$/608<====99905058:=*/+/:>>><ABABBBB@A@@@=5000*0>>?BCBAA>;00/===>;=B855=<<:;33333-32896:;;<;<
@ATNG8:01205:05902
GATGGTAGCGCGACGAGCGTAGACCCAGAAGATCAGGAACTCTAGAAGAATTCAGATTTTTAACACGAGAGTAAACGTAAAAAGAAGGTTTTACAAGACTCACGTTAACAATATTGCAGCAGTACGCACACAATCGAAGCGCAGTAAGGATGGCTAGTGTAACTAGCAAGAATACCACGAAAGCAAGAAAAAGAAGTACGCTATTAACTATTAACGTACCTGTCTCTTCCGAAACGAATGAGTACAGAGAGTACGATATGTCTACCATCGCAATTGCCTAGTCT
+
:;;;9><ABBA@@?@;@A<>>C@BB<?AC@B@BB@@;@;?@BA@?@=@C?D>::9AACCC3B>??=<?;>;377.78@BEEE5CE?B?ADC<BCD@ABABCCDCC?B@CC@CBB:;:CBCABACCCCCBBAB@CCCD>@??>??@@?C@CBB?BCCCCCBB?BBBBBB?@A=AAA7::CBB=B??<?AAAA2@@;?99:@>>;;5:5;==>1817>BCC@BCBBCBD>A>?@@9?@@<A@ABKCBABBCCBBCBBBAAAB>>;>B;A:;;;:<@<@A=A@A;;;
@ATNG8:01208:05869
GATGGTAGGTGCGACATGAGTGTATCCAGAAGATCAGGAACTCTAGAAGAATTCAGATTTTTAACACGAGAGTAAACGTAAAAAGAAGGTTTTACAAGACTCACGTTAACAATATTGCAGCAGTACGCACACAATCGAAGCGCAGTAAGGATGGCTAGTGTAACTAGCAAGAATACCACGAAAGCAAGAAAAAGAAGTACGCTATTAACTATTAACGTACCTGTCTCTTCCGAAACGATGAGTACGAGAGTCAGAGCAGAGCTACCATCGCAATTGCCTAGTCT
+
789><?<84870/////;<<<B<9;C?A@B?995@>=9@=@@;;;BA=AC7;79@@@ABBB1B7::@BBBBBBBC=BBBBBBB2BCIGACGI<BBCACBCBAAA;;6;@BB?BBB=@@CBBC@@ACCBBCA;;5;@@@<@CCBA@A@;?<:;9<@@ABBBBB@BCBBCB?BB?BCC=??999+9??=AFHDD2BB?BBBBBAAAA=@>BBB@<@<?@;;;=B;::@BB?C@CCD?D;;9A@>??@A@C??@AABBBDCBBBBB??;?@@99;=A=AC?BCAA@C
@ATNG8:01209:05885
GATGGTAGGCGTGTGAGAGTCTGCCCAGAAGATCAGGAACTCTAGAAGAATTCAGATTTTTAACACGAGAGTAAACGTAAAAAGAAGGTTTTACAAGACTCACGTTAACAATATTGCAGCAGTACGCACACAATCGAAGCGCAGTAAGGATGGCTAGTGTAACTTGCAAGAATACCACGAAGCAAGAAAAAGAAGTACGCTATTAACTATTAACGTACCTGTCTCTTCCGAAACGATGAGTAACTATGTAGAGCTCTATACTAATCGCAATTGCCTAGTCT
+
::5505>A7@<<<@@@A>=B=;;;>4<550555955.6499<999=9==9@9?B?;;;;;':7B>?@@ACAAAA7<;99999'8;572777&33939333;;8<==A?@B?A>=7;;???>?>@@@?;;;;;6;>>A688575557176;7=6;<;=?>?@:@@;?<@=98/8?A377BC7=<>989888'87/7<;7:;785-/563--(-(-368949>>@AAA57/5/81/0//687-/(/////;;98888886::8/-)----:6:)--09///89
@ATNG8:01164:05949
GATTGGTAGACACGGTGTGCTCTCTCGTACTCATTCGTTTCGGAAGATGACAGGTCGAACGTTAATAGTTAATAGCGTAACTTCTTTTTCTTGCTTTCTGTTGGTTATTCTTGCTATGTTACTACTAGCCATCCTTACTGCGCTTCGATTGTGTGCGTACTGCTGCAATATTGTTAACGTGAGTCTTGTAAAACCTTCTTTTTACGTTTACTCTCGTGTTAAAAATCTGAATTCTTCTAGAGTTCCTGATCTTCTGGAGATATCATCAGCGAGCTACCATCGCAATTGCCTAGTCT
+
,,,(,065557944.555555;656<;99;555;.55;;3;<4967////--50-///)/9:6:6;:=>9>8<997///)/7279<==+<<6=555)5555.57<7=?7;;.////---05--/77:8949::6:9@AEBCBBG@BBCC@BBCCCCBCCDCCCCCBB@BBB?BB@B@DBBCAAACDAECCCC;C@C@CCDDF1BA@>>8@::;@AB@B@>AACB0BBBBCACBGEABCBDDBB@B@@AACDD?BCB@BBDCCDCCABBCCCCBBBBB?BB;;;C?C@CC@CCC@@@
@ATNG8:01178:05957
GATGGTAGCGAGCGAGTGTGTATACCAGACTGATCAGGAACTCTAGAAGAATTCAGATTTTTAACACGAGAGTAAACGTAAAAAGAAGGTTTTACAAGACTCACGTTAACAATATTGCAGCAGTACGCACACAATCGAATCGCAGTAAGGATGGCTAGTGTAACTAGCAAGAATACCACGAAAGCAAGAAAAAGAAGTACGCTATTAACTATTAACGTACCTGTCTCTTCCGAAACGAATGAGTACGAGAGTCAGAGCAGAGCTACCATCGCAATTGCCTAGTCT
+
,6,,(-//:=545:;::55477//-(-8---/;555;593:=:::?B?@B=@=@@;@?A@A1B=@BAAABCBBBG>BCABBBB2@B?C4;;;4;@@?@@A@???@C?C?CB?BAB?BBAAB@@@BBBC;;;GDACCCC?B@A@BB;;6;>B<<6;BBCCBBB@DCBB@@<@@=AAA?BBBEE>AAB?BBCDC3CB@BBAABBBBB?B@???A<?<??BCC@CGABAAAAD@CDC;@@A<<;;AA@?ACBBBC@@@AA@BAA::9AA?BAA??A=A=AC?BBB;;;
@ATNG8:01191:05916
GATGGTAGTGTGTCTCTGAGAGTAGTACTCATTCGTTTCGGAAGAGACAGGTACGTTAATAGTTAATAGCGTACTTCTTTTTCTTGCTTTCGTGGTATTCTTGCTAGTTACACTAGCCATCCTTACTGCGCTTCGATTGTGTGCGTACTGCTGCAATATTGTTAACGTGAGTCTTGTAAAACCTTCTTTTTACGTTTACTCTCGTGTTAAAAATCTGAATTCTTCTATAGTTCCTGATCTTTCTGGACGACGCGCACTTGACACTACCATCGCAATTGCCTAGTCT
+
////1799<<;;;;;;;;;;<665;;;;<==;:?789/9?=A?BCCDCBB?CCCCC@C?CFDD@D?CCBBBCCED@@@@@@0@@;@AGD>DCBB@BBDAGE?BACCCC@CCCDCCBB?BCD?B?CCCDCBBB?BCCC?CCCCDCBBCCCCDCAAA?CCC?CC?C?BBCCCCCEC>B:9::.:>C>:;:;:*;CCCC>BBDCCCCBAA5;;;;*;CBCE@C@CCACC@@ACC?B@BB@@;;;.::@<99966>;::<55.5;5555::7=555;=6;2665;/////
@ATNG8:01191:05938
GATGGTAGAGTATCATGTGTATCTCCAGAAGATCAGGAACTCTAGAAGAATTCAGATTTTTTAACACGAGAGTAAACGTAAAAAGAAGGTTTTACAAGACTCACGTTAACAATATTGCAGCAGTACGCACACAATCGAAGCGCAGTAAGGATGGCTAGTGTAACTAGCAAGAATACCACGAAAAGCAAGAAAAAAGAAGTACGCTATTAACTATTAACGTACCTGTCTCTTCCGAAACGAATGAGTACTATAGACTATCTGAGACTACCATCGCAATTGCCTAGTCT
+
--55058@CBB@@?@565<6659=B255:5:;<<<A?C@BCGDC;;8;B?B>ACB;;;;;;#;4><<A;;CCBBB;BBBBCCC2@B?B=BBB:BCCADBABCCBA@>A@CC?BBB=??BBBBCCBBCBBCCBC@CFBB@BBBBABAA?B?BCCADCCCBBBB?CCCA@?9:0,0::+000000*0;=;===<<<%9;9=///?>AA@000/==9(/).6>>@@CBBAABB=A=AAA<@@A?:::DBBBBBCCCBBBBBCBBBCCCB@?<>9999@<@?BB@DDCCCA
@ATNG8:01199:05945
GATTGGTAGCTCTGCTCTGACTCTCGTACTCATTCGTTTCGGAAGAGACAGGTACGTTAATAGTTAATAGCGTACTTCTTTTTCTTGCTTTCGTGGTATTCTTGCTAGTTACACTAGCCATCCTTACTGCGCTTCGATTGTGTGCGTACTGCTGCAATATTGTTAACGTGAGTCTTGTAAAACCTTCTTTTTCGTTTACTCTCGTGTTAAAAATCTGAATTCTTCTAGAGTTCCTGATCTTCTGGTATACACACTCGCTCGCTACCATCGCAATTGCCTAGTCT
+
---(-377572500/777=;;95666999=B6649>>>8>>?C?BBBBBCC@CCBBB@D@DCCC=B@CDCCEEBCC?CCDDF1BC@BBCC?CCCC?BBC@EC;;;CCCD@CBBCCCCD@BBB@C@DCBDAAAC?CCBB>A@CBBBBBCBBBCBBAB@CBB?BD@D?@ACDDCEEC?CCDDE<C?B<:::::*:BBC>CCDBBBBBBB?BBCC5BCBCB?B?BB?BBBBBBA?C?CDCBCC@BBB@CBCCDBBBBAAABBBBBBBB?BBBBBB>B>CC@CDCDBB
@ATNG8:01200:05918
GATGGTAGACACGTGTGCTCTCTCGTACTCATTCGTTTCGGAAGAGACAGGTACGTTAATAGTTAATAGCGTACTTCTTTTTCTTGCTTTCGTGGTATTTCTTGCTTAGTTACACTAGCCATCCTTACTGCGCTTCGATTGTGTGCGTACTGCTGCAATATTGTTAACGTGAGTCTTGTAAAACCTTCTTTTTACGTTTACTCTCGTGTTAAAAATCTGAATTCTTACTAGAGTTCCTGATCTTCTGGATAGCGACGCGATATACTACCATCGCAATTGCCTAGTCT
+
;;557=<:@@A;95=565<<;99<<6666<;;7ABCC>BBAC@CBA@@>?295:985<5;:?>5>=@?@?B?>:<8:?<<<+8;4>9:9.8??C=??@?800+00/(/66068;<;@BB?9889=8=>?==;::;@>@A=>>>@@@A==>B====;;4:::9;;5;;===?<;;?B:==CBF5A7;7;>BBB/AAAAA6:;;;;;<=//,-;;;,7-//7474<=///8897;;:>:@?@@;;7;@@;@?>==?=878788??A@CDC=;888=A:A8==:=>?CC>
@ATNG8:01205:05930
GATGGTAGCTCTGCTCTGACTCTCGTACTCATTCGTTTCGGAAGAGACAGGTACGTTAATAGTTAATAGCGTACTTCTTTTTCTTGCTTTCGTGGTATTCTTGCTAGTTACACTAGCCATCCTTACTGCGCTTCGATTGTGTGCGTACTGCTGCAATATTGTTAACGTGAGTCTTGTAAAACCTTCTTTTTACGTTTACTCTCGTGTTAAAAATCTGAATTCTTCTAGAGTTCCTGATCTTCTGGGCAGACTCTCACACGCCTACCATCGCAATTGCCTAGTCT
+
44445:::<55444:455<:99955555:;:;;>>>>8;;8=7666>?==:BC?CB:@:=B==:?<>>>C===<>954554$4=:>>@F>;;;@495:.550559<<<265<<<:;;9=>>;B@@@@B:99C?>??@<@>99::99A@999?A@A=B@@<@@?B=AABBAA;;:>A:;;;.;>B=AACCC5BABCC;>000<0009;5:===*=5555058<<8=;;:<::.50/78:/0)/777.9@=969A>?>?999@;A@@?AABBCB@B;::?BBCBBB
@ATNG8:01212:05925
GATGGTAGCGCACACATAGATACAGTACTCATTCGTTTCGGAAGAGACAGGTACGTTAATAGTTAATAGCGTACTTCTTTTTCTTGTCTTTCTGTGGTATTCTTGCTAGTTACACTAGCCATCCTTACTGCGCTTCGATTGTGTGCGTACTGCTGCAATATTGTTAACGTGAGTCTTGTAAAACCTTCTTTTTACGTTTACTCTCGTGTTAAAAATCTGAATTCTTCTAGAGTTCCTGATCTTCTGGATAGCGACGCGATATACTACCATCGCAATTGCCTAGTCT
+
899?:<;>==B>>>>A<A@AA@BBBCBAA@@@5>@?>9::8=066;==@@7;;;;;5;4999=.925555565;;5/-..-$--(----9////:94:::5;<4333::=9??@@BABD@CCB@CACDAA:;;B?;;;D?BBBBBBCGEFC=<;BAA?CA@=@C=@?ABBBCCBBC@CCCEH;M?A?AAEDE2CBAAA;@@BBBCC;;<?BBBB0BBA@A>B?BB@CAAAGCCAD@CBB;;;=A@CACCIEAB;;;;ACCBBBCBBB:;;;;BF?EB;;8;@@ABC
@ATNG8:01176:05978
GATGGTAGGACGAGCGTCTGAGAGGTACTCATTCGTTTCGGAAGAGACAGGTACGTTAATAGTTAATAGCGTACTTCTTTTTCTTGCTTTCGTGGTATTCTTGCTAGTTACACTAGCCATCCTTACTGCGCTTCGATTGTGTGCGTACTGCTGCAATATTGTTAACGTGAGTCTTGTAAAACCTTCTTTTTACGTTTACTCTCGTGTTAAAAATCTGAATTCTTCTAGAGTTCCTGATCTTCTGGTGTCGTCTATCATGTACTACCATCGCAATTGCCTAGTCT
+
?AA@?CBB@BD;9:@B;;;@@BCC?CBBBBBC@CCDD=CC?C@CCCBBBD@CCCCC@CADDDD?B@CCCCCCCDD?A@@@@0@A@BBCB=BBBB@CCGADC;;;@CCC@CCCCBBBC@CCB@C?CCBBBBBD?BBCC?CCCBBBBCCCCBCCBBB?CCC?CC?C?BCDCCCCCD@CAAAA7@>C?CCCCC5CCCCD>CCDCBBDBBC@CCCC5CCBBBAC@CB@BBBBBBC@C?BBBCBB?CDD@CBBBCCB@@CCCCCBCCBBB@B??@BB?B?@A=ACEAAB
@ATNG8:01183:06000
GATGGTAGTGATACAGATCAGACACCAGAAGATCAGGAACTCTAGAAGAATTCAGATTTTTAACATCGAGAGTAAACGATAAAAAAGAAAGGGTTTTTACAAAGACTCACGTTTAACAATATTGCAGCAGTACGCACACAATCGAAGCGCAGTAAGGATGGCTAGTGTAACTAGCAAGAATACCACGAAAGCAAGAAAAAAGAAGTACGCTATTAACTATTAACGTACCTGTCTCTTCCGAAACGAATGAGTACTATGTAGAGCTCTATACTACCATCGCAATTGCCTAGTCT
+
55557=<;AABC>====<;;>BB<@769649=;5555:3779///86:8383/////99:'96887787333888./////6666$///(//(3888$3333(3733362226,5+22366627779@BBBCCCECCBBB?DDCC?AABBBA?>9@=@:;8;CCCCCCB?CBBCAA>@B><=>488<==3:::;:9::::%0:590/0@@@@B7<88>AA7;7;@CBC@BBBBBCC@B?BBC>CAA>BFDCDBB?>>BBBCCCBBBB>>>>??B=C;;<>B?B@BB?BCC???
@ATNG8:01185:05978
GATGGTAGTGTGTCTCTGAGAGTAGTACTCATTCGTTTCGGAAGAGACAGGTACGTTAATAGTTAATAGCGTACTTCTTTTTCTTGCTTTCGTGGTATTCTTGCTAGTTACACTAGCCATCCTTACTGCGCTTCGATTGTGTGCGTACTGCTGCAATATTGTTAACGTGAGTCTTGTAAAACCTTCTTTTTACGTTTACTCTCGTGTTAAAAATCTGAATTCTTCTAGAGTTCCTGATCTTCTGGTATGACTAGTGTACTACTACATCGCAATTGCCTAGTCT
+
7/440444>445599>9;56;;CCDDCCAA@C@CCCB>CD@D@BBBECCC@CBCCD@C@EGCC@C@CCCBBBACC@CCCCC5CC?B;;;0;@@B=B@B>BD>BCBCCCACCGFCDAA:;;C@D@CCCCBBBF@BBAA6;;AAAABBB@@ABA@@B>AAB@BB>B?BBBBBBBBB@CBBBB<BAK@CCJJF3CCCCC>AACDCFHCBB?BKIK5CBCCC@B?BA>ABBCBCB@C@CDCCCD@BCC@<<;BAABBBBA;;;@@@AAA@@@@>@;@:>>;994<<;
@ATNG8:01206:05980
GATGGTAGGCTCTGCGCACACATCCCAGAAGCATCAGGAACTCTAGAAGAATTCAGATTTTTAACATCGAGAGTAAACGTAAAAAGAAGGTTTTACAAGACTCACGTTAACAATATTGCAGCAGTACGCACACAATCGAAGCGCAGTAAGGATGGCTAGTGTAACTAGCAAGAATACCACGAAAGCAAGAAAAAGAAGTACGCTATTAACTATTAACGTACCTGTCTCTTCCGAAACGAATGAGTACACACTCTCATATGACACTACCATCGCAATTGCCTAGTCT
+
89557=<:4://////;<55;6>>>7<<?<0//=>=A=A=ABB;;9@<;;49244//7777'76:///;::<<99803344444$4828-333&38829<;:899//(/3885;:;7<===>=?BCCCDCCBBB?BC@A>ABBBBAAB@B@B::8:@AABBCB?BBB:99?BB=9::5::ACC=@A@=@@@@A2AE?C??<>>===5;5;===;A:>>BAA?BC???DD?D?BDD>C::7:??ABDCCC:::BCCCAAABBBBBCAB>ABBBBB?B@BB?CBCBBB
@ATNG8:01172:06013
GAATTGGTAGTGTCATATGAGAGTGTGTACTCATTCGTTTCGGTAAGAGACAGGTACGTTAATAGTTAATAGCGTACTTCTTTTCTTGTCTTTCTGTGGTATTCTTGCTAGTTACACTAGCCATCCTTACTGCGCTTCGATTGTGTGCGTACTGCTGCAATATTGTTAACGTGAGTCTTGTAAAACCTTCTTTTTACGTTTACTCTCGTGTTAAAAATCTGAATTCTTCTAGAGTTCCTGATCTCCTGGGTCTCTCTCTCACGCACTACCATCGCAATTGCCTAGTCT
+
-/)/)/5:788<<<555;9999;<666>559C;<4=;?;3;@,//2/----//)/////4<255;<.5.555555555.5444&44.49444)5::<<9=<<7;;045399=<@@B@A@;;7;AB4;:;CCBBCCB?AECC?A@BAC;;;DABADC;;;=AAA=AC?B?BDCBBCAA@?B@A@@8@>B@;;;;;*;@@@@;AAAAAB;;;A=AAAB,AAA@A=A?CC?CCHCCBC@B@CCBBBEEACCC=GCCDAAA;;;@A@@ABCBC@BB@@CDAC;::?AA9:9A
@ATNG8:01180:06045
GATGGTAGCGCACACATAGATACAGTACTCATTCGTTTCGGAAGAGACAGGTACGTTAATAGTTAATAGCGTACTTCTTTTTCTTTGCTTTCGTTATTCTTGCTAGTTACACTAGCCATCCTTACTGCGCTTCGATTGTGTGCGTACTTCTGCAATATTGTTAACGTGAGTCTTGTAAAACCTTCTTTTTACGTTTACTCTCGTGTTAAAAATCTGAATTCTTCTAGAGTTCCTGATCTTCTGGATAGCGACGCGATATACTACCATCGCAATTGCCTAGTCT
+
858638;<C>>:95599555<9666<:@:@00)0//9//4.545555559.59<::457@@@C7;:;B@9;;999344444$444)44:<255549<755.555;;<:;<;?<<;;7:@@:=9?@@@A99:?AAAA?CBBBBA<<:?@<@ABBA=AAB@BB?B=;;;BBBCBD?ABDIF<C@C@BBDDD5CCCIH>B<<;;;;@@@5;;;;*;AB;;7;?AA?;;;BBBD?C?BCB@@@>ACI?BB;;0@@000=>@AA@@@;;5;9998A;?;;;4;AA;;;
@ATNG8:01193:06040
GATGGTAGAGTACAGTGTAGTAGACCAGAAGATCAGGAACTCTAGAAGAATTCAGATTTTTAACATCGAGAGTAAACGTAAAAAGAAGGTTTTACAAGACTCACGTTAACAATATTGCAGCAGTACGCACACAATCGAAGCGCAGTAAGGATGGCTAGTGTAACTAGCAAGAATACCACGAAAGCAAGAAAAAAGAAGTACGCTATTAACTATTAACGTACCTGTCTCTTCCGAAACGAATGAGTACGATGAGATCTCGTGTGCTACCATCGCAATTGCCTAGTCT
+
<;;?9;;>CBBBA666?>@@CGHCC@CBB=B:69@<8<8<>?999>:??9>9?A@@@AA@0@=@0//://3:;;;17733333$33,3,333&338389:;<=:;;6<<?B;;77/5666<=B>ABBCC;;;B>BA;;6:A?<?>8959:A::89CDCCBBB?AABBCC@BB=@:9299<==5=>?9999999%9<9;;5:<8A@@<@;>=AD5;7;:@AA@CB??>=>2929=<6;<<9=>=@ABCBB@??AA@@=:;;;;@@ACB<@>>>>C?B<@@>??CA::
@ATNG8:01194:06041
GATGGTAGTAGTACACTAGTCATACCAGAAGATCAGGAACTCTAGAAGAATTCAGATTTTTAACACGAGAGTAAACGTAAAAAGAAGGTTTTACAAGACTCACGTTAACAATATTGCAGCAGTACGCACACAATCGAAGCGCAGTAAGGATGGCTAGTGTAACTAGCAAGAATACCACGAAAGCAAGAAAAAAGAAGTACGCTATTAACTATTAACGTACCTGTCTCTTCCGAAACGAATGAGTACTATAGACTATCTGAGACTACCATCGCAATTGCCTAGTCT
+
?AA@8@@ABB@@@BB>?CCBCB@@A:@@?;@B@@@B?B>BBB;;6B?BB@B@BBBBBEDD5C?AAB@@@BA@@@9?>?:;;<*;?7;:?CC9CCCFHCCBCCB;;6;?AC@DCB@BCBBBFDCCCBCBBBBE@BBA@>ABBCBBBB>B?B@@?@CCCCCCC?AAAAAB@CC?@>?7::A@@;><<999::9:%:B?B:9:DA><=6=8==>?5;7;@BBB@BB???AA=@>@@@<AAC@BBBBBCBDAAACC==>ABDBBBBBBBB?B:99BC?B?BE@BBCDBA
@ATNG8:01199:06025
GATGGTAGTAGTACACTAGTCATACCAGAAGATCAGGAACTCTAGAAGAATTCAGATTTTTAACATCGAGAGTAAACGATAAAAAGAAGGTTTTACAAGACTCACGTTAACAATATTGCAGCAGTACGCACACAATCGAAGCGCAGTAAGGATGGCTAGTGTAACTAGCAAGAATACCACGAAAGCAAGAAAAAAGAAGTACGCTATTAACTATTAACGTACCTGTCTCTTCCGAAACGAATGAGTACTACTCTCAGAGACACACTACCATCGCAATTGCCTAGTCT
+
::5;5::?>@=?::;;;<999:///)///)/>=@>>:>269A5555.55.5644444444$43888:;;<::98<30///6999'//)3499:/;;;6<:88?@@00,/9==;?>A>AABCEBBBBDFCBBBCC@BCBB?B@@?BC??<@?B@@?@CBBCDCC?AAAAAB@CC?==><>@CCC>B>>;998989%9D<@899BBA=?3808=AA6;7:?B@@=@DBBBCC@C?BBC>CCC?CBDDCCCCCCCCCBBBBBBBBCBBACA=B::::?@D?BB?BCBC??
@ATNG8:01164:06079
GATTAGTGTGTCTCTGAGAGTAGTACTCATTCGTTTCGGAAGAGACAGGTACGTTAATAGTTAATAGCGTACTTCTTTTTCTTGCTTTCGTGGTATTCTTGCTAGTTACACTAGCCATCCTTACTGCGCTTCGATTGTGTGCGTACTGCTGCAATATTGTTAACGTGAGTCTTGTAAAACCTTCTTTTTACGTTTACTCTCGTGTTAAAAATCTGAATTCTTCTAGAGTTCCTGATCTTCTGGATACACTCATGTGCACCTACCATCGCAATTGCCTAGTCT
+
444.4::4;9<<:;@BABFBAAAC;::@:;.9<?=9@C?B?BBCDCDC@BCA9:6<?ABCEBF@GFGCC99;B=BBBBB,;;69AAD=CCCD@CCGAIC<;=CCCGACCBBBBBC@BBC@B@BBBBBBBB@BCCB@FCCCCBBBCBBBCBBBC?BBB?CC@C?BBCBBCCCC@CBBBB;B@C@CCCCI5CCCCC>ABCCCCCAA@@BCCB5BBABB>B>BB@BBBCCCC?C?ABBDDD>@@FAFED@BBCCCBBBBDBB?BCC?B999?B>B>CD@CCCBBB
@ATNG8:01185:06104
GATGGTAGTAGTACACTAGTCATACCAGAAGATCAGGAACTCTAGAAGAATTCAGATTTTTAACATCGAGAGTAAACGTAAAAAGAAGGTTTTACAAGACTCACGTTAACAATATTGCAGCAGTACGCACACAATCGAAGCGCAGTAAGGATGGCTAGTGTAACTAGCAAGAATACCACGAAAGCAAGAAAAAGAAGTACGCTATTAACTATTAACGTACCTGTCTCTTCCGAAACGAATGAGTACTACTCTCAGAGACACACTACCATCGCAATTGCCTAGTCT
+
AAA@:CCBA@<<6=<<<<<<;?:493=9929@;;;;4;459@5555.59494499=999:'95>955;:::;444/5;:<<<<+55043889/:<=8=BBBBBB??<??AA?BBB@CCBBBBDCCCBCBBBBD@CCCC?CBBBAA??<?@C?@>@CCFCAAA?CCCBCB@BB?AAA<??BAA=99:?BFDCC2CD?B??>BABCA:>;?@BD8;8;BCBB?CCBBBBB<?=?BB>BCC?AACCCCCCAAAACCCC@AABBCA??BB<B>>>>B@D?BC?BBBB?@
@ATNG8:01198:06086
GATGGTAGAGTATCATGTGTATCTCCAGAAGATCAGGAACTCTAGAAGAATTCAGATTTTTAACACGAGAGTAAACGTAAAAAGAAGGTTTTACAAGACTCACGTTAACAATATTGCAGCAGTACGCACACAATCGAAGCGCAGTAAGGATGGCTAGTGTATCTAGCAAGAATACCACGAAAGCAAGAAAAAGAAGTACGCTATTAACCATTAACGTACCTGTCTCTTCCGAAACGAATGAGTACGTGTGACGTACGTGAGCTACCATCGCAATTGCCTAGTCT
+
44445=;<BCB====566=<@96:B:>9?7595<;><A<@BCBBAB>AA=B?A?>99999$98@DBB=DFBAA@6?B9:999$9;=@5;::&9@A=>KCCBBCAA?A?BB?CCC@AAABBBBCBCBCCCCCC@CCCC?CCECBBAA>CACCD@CCFCCBBBBAAAACB?BC?;::<??@@@:@AA=@ABBC2BGABBAAABAAB9999?CA7;59>AAA=@AB@@AA5;6:AA<BDD@CBACBBBBBB??ACCCCCCBBBCCBBB=A9::BB@E@CC?BCBBCC
@ATNG8:01201:06086
GATGGTAGCACACGGAGATCTCATCGTACTCATTCGTTTCGGAAGAGACAGGTACGTTAATAGTTAATAGCGTACTTCTTTTTCTTGCTTTTCGTGGTATTCTTGCTAGTTACGCTAGCCATCCTTACTGCGCTTCGATTGTGTGCGTACTGCTGCAATATTGTTAACGTGAGTCTTGTAAAACCTTCTTTTTACGTTTAACTCTCGTGTTAAAAATCTGAATTCTTCTAGAGTTCCTGATCTTCTGGTCTACTACACTGTACTCTACCATGCAATTGCCTAGTCT
+
4444394//9<B00)///:<>;;;>:::::99:499A@6@;4;6;;;<<AA>AC@@A0909::=8=9<<<<AB@;;7;;888'886:3377&3<::5;5404A=A@?>@@473999:@?=:;<7=7=BB==8886><;=<;;;BBA@@???===>;;5///5//)/166:=<<???8<8988+8(/(/6666*67=9=+/+/////8<78/6766'6687>9>=AA;>@??@<=9=4;:?>;;6;>>=@888:;:///9::::=@<<;+//6795=8=>==;;777
@ATNG8:01202:06109
GATGGTAGACACGTGTGCTCTCTCGTACTCATTCGTTTCGGAAGAGACAGGTACGTTAATAGTTAATAGCGTACTTCTTTTTCTTGCTTTCGTGGTATTTCTTGCTTAGTTACACTAGCCATCCTTACTGCGCTTCGATTGTGTGCGTACTGCTGCAATATTGTTAACGTGAGTCTTGTAAAACCTTTCTTTTTACGTTTACTCTCGTGTTAAAAATCTGAATTCTTCTAGAGTTCCTGATCTTCTGGCTCTCGTAGACAGATACTACCATCGCAATTGCCTAGTCT
+
CA@@:==>A@>00/<9779=;;;;=<<<<;;;8AACC>GCACACB?=<;<*0////5:38555.45;895@<99=233333$374>998)7<=>395<<4;=9887,3;<1;?==<<<<63520505;A9:5;>;@>?@;?@@BAAA;;;@?>;6771///599)/*6::<=<=BB568@AA-=088-8==>?.99@>@07///669<<;0////(////6056AE=AB???=?=A;@@@A==9==<7<>868===@@@AABAA=>=B;>=>=?B;@<==:>ABB@@
@ATNG8:01206:06064
GATGGTAGCGCATATCAGCGCAGCCCAGCAAGATCATGAACTCTAGAAGAATTCAGATTTTTTAACACGAGAGTAAACGTAAAAAGAAGGTTTTACAAGACTCACGTTAACAATATTGCAGCAGTACGCACACAATCGAAGCGCAGTAAGGATGGCTAGTGTAACTAGCAAGTATACCACGAAAGCAAGAAAAAAGAAGTACGCTATTAACTATTAACGTACCTGTCTCTTCCGAAACGAATGAGTACGTGTGCGACGTGTCTCCTACCATCGCAATTGCCTAGTCT
+
49445:8:=BA:66555<<;=9:::3:///7//-77///49<<9;<@<==:D@C@<444444#45:;<>===@??@4@:99999'4>8=7@BB2CCCACABBEDGAA=@?@@<@CB?BBB@?@CBBCCBBBBBB>BBBB=A@@@@A@A<@=ABB=BCAAACCC?@@@@@@<@@@BBB6::??=6==>::::9:9%9;;9@<A==BBB@C@BBBB?C@BBCBB?AECBBCC@C@CCC=B;;7;@@@>AA>??:797??@B>==<@=BAA=AA???@:?=@A?AABAAA
@ATNG8:01211:06066
GATGGTAGCAGACGTGACAGAGCGCCAGAAGATCAGGAACTCTAGAAGAATTCAGATTTTTAACACGAGAGTAAACGTAAAAAGAATGTTTTACAAGACTCACGTTAACAATATTGCAGCAGTACGCACACAATCGAAGCGCAGTAAGGATGGCTAGTGTAACTAGCAAGAATACCACGAAAGCAAGAAAAAAGAAGTACGCTATTAACTATTAACGTACCTGTCTCTTCCGAAACGAATGAGTACAGAGAGTACGATATGTCTACATCGCAATTGCCTAGTCT
+
@@?@;@BCFBBB@@;@AABBBBCBB?AAC@BBCA@@?C@CCC;<;FACB?B???@BBFFD3C?BBBBBDFFBBB=BABBBBB1AA<BCCED;CCDACCCCCCB@@<A@BD@CCC?BCAA@CCCDEDBBBBBC@CCBB?BCDDCC??<@@CAA@BCBBBCCB?BBBBBB@CC@BBB=@@9:9,8<<;99::9:%:><>97:CBCBB:>:9:?>.838?BBB@BBA@?BB?A?BBC>BCC>AAABBDCCABBBBCAABA@@BBBBBB>>>>>><8<:>A<AAA:::
@ATNG8:01173:06125
GATGGTAGTACATGATAGACGACACCAGAAGATCAAGGAACTCTAGAAGAATTCAGATTTTTTAAACACGGAGAGTAAACGTATAAAGAAGGTTTTACAAGACTCACGTTAACAATATTGCAGCAGTACGCACACAATCGAAGCGCAGTAAAGGATGGCTAGTGTAACTAGCAAGAATACCACGAAAGCAAGAAAAAGAAGTACGCTATTAAACTATTAACGTACCTGTCTCTTCCGAAACGAATGAGTACGAGAGTCAGAGCAGAGCTACCATCGCAATTGCCTAGTCT
+
-/99198;=======54444494454955.59955.5497:<666=;7//)/)////55555#//)/7//)/7777;93;::?===59;25.555&5:;4566;<A@A@<@@BB?AAA@CCA@@BBBCBBBBCBCB:@>9905??BB@:;<):;A:9.5;==;??B@CCCA@A?BC@BBG>???>C47748=====+8848;:::;988,33(388;,2,27<BA?CBIBBBC@C@EDD=CCC;;:@CBAAABBBBBCCAABBCCBCB::9<BAA?>A@IFCC@CCAA@B
@ATNG8:01174:06119
GATGGTAGGAGACACGTCGCACACGTACTCATTCGTTTCGGAAGAGACAGGTACGTTAATAGTTAATAGCGTACTTCTTTTTCTTGCTTTCGTGGTATTCTTGCTAGTTACACTAGCCATCCTTACTGCGCTTCGATTGTGTGCGTACTGCTGCAATATTGTTAACGTGAGTCTTGTAAAACCTTCTTTTTACGTTTACTCTCGTGTTAAAAATCTGTATTCTTCTAGAGTTCCTGATCTTCTGGGCTGCGCTGATATGCGCTACCATCGCAATTGCCTAGTCT
+
9:557=::;>?<@@;========>>;;;;;;>9@@B@8@B<A;@ABBBBCAED@@@8<7;?BC?C@BBBBDBC?=699373$7:48777.3<=A9A@A=A@?@=>@:948;<<ACBC?BBB?B@C@@896@A<A>>>=>>>CAA=;;;@?>;7771///9==9=9;;;??????<>>@BC5>;>>A@@@@/@@==@,//////9;9>;>BAA.=;;;>>@=CC;??CC@@@<@;@=;;;A577:;1;///;::9====??@@;;;5;;;>=>:?9==9=>>?==
@ATNG8:01175:06115
GATGGTAGAGTATGCATGTGTATCTCCACGAAGATCAGGAACTCTAGAAGAATTCAGATTTTTAACACGAGAGTAAACGTAAAAAGAAGGTTTTACAAGACTCACGTTAACAATATTGCAGCAGTACGCACACAATCGAAGCGCAGTAAGGATGGCTAGTGTAACTAGCAAGAATACCACGAAAGCAAGAAAAAGAAGTACGCTATTAACTATTAACGTACCTGTCTCTTCCGAAACGAATGAGTACGAGAGAGCACACGTGTCTACCATCGCAATTGCCTAGTCT
+
/0/7)///-869///999<>>>66/;4---,0,,,,28(-(///;<55.5;5;5:@995955$549;>;@;@=;>;3;555===+99252444&4;;39:?@@@?AC>A>AA=A@A=?ABBCCAAABBBAAADG@C@@@=@@@=@@??;@=A;;7:A@@@@?B=A??:;;:00*/89499733(39;6==>?>+:A>AB??@C=>>;><>ABB=A=88;BC?CCAA@AA@C8;<B?ABB?BBCAA@??@???:::AAAABABAAA@C?B9::?A=A?BF?BCCA@@
@ATNG8:01177:06139
GATGTAGACACGTGTGCTCTCTCGTACTCATTCGTTTCGGAAGAGACAGGTACGTTAATAGTTAATAGCGTACTTCTTTTTCTTGCTTTCGTGGTATTTCTTGCTTAGTTACACTAGCCATCCTTACTGCGCTTCGATTGTGTGCGTACTGCTGCAATATTGTTAACGTGAGTCTTGTAAAACCTTCTTTTTACGTTTACTCTCGTGTTAAAAATCTGAATTCTTCTAGAGTTCCTGATCTTCTGGACAGAGTGTGCAGATACTACCATCGCAATTGCCTAGTCT
+
9945<<<CCCCC>@666?>;;;<@9666<=>:BBBI?BB@BACBBAAAA6:5:::5<58:::09;@9:8BB@@A>@@?>>+8<6@999(3::=17366.6:59//(/99388::=<BB?>;:7:5:<D;;::@;A@@@<>==>@@?>>=CA==9:;6//////)/499:?<<=>>7;;BAA1=5;5:9:::,:====---6---79/505AAA.A785>;@<>>;>BAA@@@<A;@@@A>>;;;;;@@===>>>?@@@;;;==@@B<A;;;;;5;8==;?A;;//
@ATNG8:01188:06128
GATGGTAGAGAGAGCTCTCTCATAGTACTCATTCGTTTCGGAAGAGACAGGTACGTTAATAGTTAATAGCGTACTTCTTTTTCTTGCTTTCGTGGTATTCTTGCTAGTTACACTAGCCATCCTTACTGCGCTTCGATTGTGTGCGTACTGCTGCAATATGTTAACGTGAGTCTTGTAAAACCTTCTTTTTACGTTTACTCTCGTGTTAAAACTGATTCTTCTACTAGATTCCTGATCGTTCTTGGACGACGCGCACTGACACATCGAACTTGCAGAGTCT
+
655A9=CCCCCB<<<5555<<<=><666655>.55>:09=5;<ADCBBBC@CCDBB8:59>>=8A9<<<;?::99477777'7839:8828///5;;83;;5:-.-55(--//856:357827:???===<<6<:9::>;:;:::=====<9//-(,,,,,(-2779888555.55555)506022222$26966/55589669662777+69753.25(-----,,6828-..88222255+2+25222768///9766:<96666*//9@>AAA:::=
@ATNG8:01190:06130
GATGGTAGTGTCATATGAGAGTGTGTACTCATTCGTTTCGGAAGAGACAGGTACGTTAATAGTTAATAGCGTACTTCTTTTTCTTGTCTTTCTGTGGTATTCTTGCTAGTTACACTAGCCATCCTTACTGCGCTTCGATTGTGTGCGTACTGCTGCAATATTGTTAACGTGAGTCTTGTAAAACCTTCTTTTTACGTTTACTCTCGTGTTAAAAATCTGAATTCTTCTAGAGTTCCTGATCTTCTGGGATGTGTGCGCAGTGCCTACCATCGCAATTGCCTAGTCT
+
;;557<;?BCCB==@=ABCCCBBBBB@;@@BB=??@?8?C::5;:;;;>B;@;;A@@C?@@@A7;66@@>>>==A;::999':A>>@@CC;999@?:?>>9:B8:::@BB@DDEFEICC@CCB@C?CCCCCCAA>ABBB?BCCCDBBBCCCCDCBBC@EBB?BDAC?BBBBBCCCC=@999959=C;9:999*9AABC>BBBBBBCBCC@DDDC5CCCCC@C@CCACCBBCCC?C=CCCCBB?BBBA:B@?@@@A@AABBBBD@CCDACBBBBC@C@CC@CDDBB@
@ATNG8:01194:06142
GATGGTAGCACGACACGACGATGTGTACTCATTCGTTTCGGAAGAGACAGGTACGTTAATAGTTAATAGCGTACTTCTTTTTCTTGCTTTCGTGGTATTCTTGCTAGTTACACTAGCCATCCTTACTGCGCTTCGATTGTGTGCGTACTGCTGCAATATTGTTAACGTGAGTCTTGTAAAACCTTCTTTTTACGTTTACTCTCGTGTTAAAAATCTGAATTCTTCTAGAGTTCCTGATCTTCTGGACAGAGTGTGCAGATACTACCATCGCTATTGCCTAGTCT
+
>CBB?BDDECBBBCBBCCB;69BCBBBBBBAA?ACCC>GGACACCCDCCB?CCCCC?A?BCBD@E?C<;;CBBBB@BBBBB3BA>@999,9??A?BCC?AC7:::B@A?BCCBBBAA?BBC5758<<<<><=:=BCA<AAA@AA==>>?>>>;==668>=BD:?:?AA@@?A;;7;>BFB;A=C;@@AAA/AA:::1;;;;;;>==@57777)6///:6:6>><@AAA>>><?<?CB>>>;>??;?>>>====B;;;???@>>>?=BB?>?AAA<>>:>@@@@?
@ATNG8:01200:06129
GATGGTAGTAGTACACTAGTCATACCAGAAGATCAGGAACTCTAGAAGAATTCAGATTTTTAACATCGAGAGTAAACGTAAAAAGAAGGTTTTACAAGACTCACGTTAACAATATTGCAGCAGTACGCACACAATCGAAGCGCAGTAAGGATGGCTAGTGTAACTAGCAAGAATACCACGAAGCAAGAAAAAAGAAGTACGCTATTAACTATTAACGTACCTGTCTCTTCCGAAACGAATGAGTACATAGATATACGTATAGCTACCATCGCAATTTGCCTAGTCT
+
;;CD@DA@?A@@::;;<<<;<:444.4;;7<ABB;;9;<@AC@@=@6999=<=>;00000$/2:0//877::44449?:>>>>+55057:::/;<<8<=<<:9933.38>=;;882899:ABBBDDFECCDDC?BB@@=@CCBBB@?=@@C@@?@CC@@@CE@BBBBAF?BB@BBA9?=9933998778899$998384<:;<<957555992<6:::;:?AAAAACA;=8899.778197?;>>ACCCBBBABAB>>>A>776//)/:9<<<188(7<8>@>>88
@ATNG8:01165:06184
GATGGTAGCACACGAGATCTCATCGTACTCATTCGTTTCGGAAGAAGACAGGTACGTTTAATAGTTAATAGCGTAACTTCTTTTTCTTTGCTTTCGTGGTATTCTTGCTAGTTTACACTAGCCATCCTTACTGCGCTTCGATTGTGTGCGTACTGCTGCAATATTGTTAACGTGAGTCTTGTAAAACCTTCTTTTTACGTTTACTCTCGTGTTTAAAAATCTGAATTCTTCTAGAAGTTCCTGATCTTCTGGTGAGATATGCATATCGCAATTGCCTAGTCT
+
88:B9@;;494444555<:<=>666<;::=;=495//)/:4:)//)/77;=8<<:999)4.499:7<8=<:<<5503:688888$3380878923@@B=;98;>?<?;;8388(3399;=BB?CBB?A?BBBB@A::7;AAA388?>======>88888A<@@C<>>;>;>===988=>187<==.?<A666AAB.=;7<>4555./.77.22'/::<*8//.7272882333..).627.358:8<49;;;??A@@;;;@@BA====88088<=8=;;9//
@ATNG8:01174:06179
GATGGTAGGACGAGCGTCTGAGAGGTACTCATTCGTTTCGGAAGAGACAGGTACGTTAATAGTTAATAGCGTACTTCTTTTTCTTGCTTTCGTGGTATTCTTGCTAGTTACACTAGCCATCCTTACTGCGCTTCGATTGTGTGCGTACTGCTGCAATATTGTTAACGTGAGTCTTGTAAAACCTTCTTTTTACGTTTACTCTCGTGTTAAAAATCTGAATTCTTCTAGAGTTCCTGATCTTCTGGGCTGCGCTGATATGCGCTACCATCGCAATTGCCTAGTCT
+
00//39889<74448889:>:::>:>999B=>:@ABB=BC@C?ABBCCDEACCBBB?B?BBBB?B?BHCCCCDCC5;;;;;*;A5::@@6@ABC@A??=9;7;@@ABC@CCBBBCCC?BCB7;7;@@@BBBG@BBBB?CCDDBBBCBBCDCBBBC?@@@>@@=@@CCBC;;;AC?CCCFE:C@B>;;;;;*;AABD=BBCCBBAB@>9=>>>,@:;:@?B>BB@BBB;;;@;@;@?AB??69:BB=CBBBDCB@AA:99@BB@BB?;;;99C;@;@A>ABBBCC
@ATNG8:01181:06189
GATGGTAGGCGACAGTACATACGCGCCAGAAGATCAGGAACTCTAGAAGAATTCAAGATTTTTTAAACACAGAGTAAAACGTAAAAAAGAAGGTTTTACAAGACTCAACGTTAACAATATTGCAGCAGTACGCACACAATCGAAGCGCAGTAAGGATGGCTAGTGTAACTAGCAAGAATACCACGAAAGCAAGAAAAAGAAGTACGCTATTAACTATTAACGTACCTGTCTCTTCCGAAACGAATGAGTACTGCGTCTCACTCTATCGCAATTGCCTAGTCT
+
:09505<<7@000///779:555:::9<<<86665A>.5.5555499397173//)///9999#55)59999995555&5:555555#55.549;;+;<<5979;//)/9=:A?BB<@>>9>?>?CCCCCDBB@@@BB>@A;;6:=?????A1;5999.4<>555==@CBBB=B@B@><>8488799.733,3>>AB3BD@CCB>==>==9>:=>@A1818;@A@<?:::@@A?B?BBF>BBB?BAA???AAAB@@?DBBAB:99ACB??>?79:>BB@@@@
@ATNG8:01181:06204
GATGGTAGTAGTACACTAGTCATACCAGAAGATCAGGAACTCTAGAAGAATTCAGATTTTTAACATCGAGAGTAAACGATAAAAAAGAAGGTTTTACAAGACTCACGTTTAACAATATTGCAGCAGTACGCACACAATCGAAGCGCAGTAAGGATGGCTAGTGTAACTAGCAAGAATACCACGAAAGCAAGAAAAAGAAGTACGCTATTAACTATTAACGTACCTGTCTCTTCCGAAACTAATGAGTACTGTATCTATGTGTGCGCTACCATCGCAATTGCCTAGTCT
+
99446=<<BA<;5:<=<@@@;=44439993999:59.5.55;5555.55.5444444;;<)<5::::;=<???>>50000/////#/818-333&377178888<<798(39=<8@BB8====BCCDEDEDBBBBB=AC??>@CCBCBBB@B?BBB@ADFDCCCC?CCBBBC?A@<@AA;@?>>?8<AA?BCCCC3DD<>?BBBFAAA6668??A:>:>@BBB?BB@@@AA=>=99:5:AA@BBBBBBBABDCBBBBBBBBBDDBBB@?=;@BBBC@C@CC?CBBBAB
@ATNG8:01184:06201
GATGGTAGGCGTGTGAGAGTCTGCCAGAAGATCAGGAACTCTTGAAGAATTCAGATTTTTAACACTGAGAGTAAACGTTAAAAGAAAGGTTTTACAAGACTCACGTTAACAATATTGACAGCAGTACGCACACAATCGAAGCGCAGTAAGGATGGCTGTGTAACTAGTAAGAATACCACGAAAGCAAGAAAAAGAAGTACGCTATTAACTATTAACGTAACCTGTCTCTTCCGAAACGAATGAGTACTAATGTAGAGCTCTATACTACCATCGCAATTGCCTAGTCT
+
=<;=:=<A859>@454:::44544.499<@B;;;B>B9?@99.94799268;<:44444$4./8/////;;;;;5;88-333&3:<5=9<==/44947777333886;63/(///(/6666;:<<888=>>?AA<AB>?8:66//.7729299B?AA=?5220555522-294;55/57555,555.22222$28.57699=<>:5;5;==A;A5:6761:6;?@765B=A588?297847-,,,,,,,(--5997887797552<55.29778A9>9>A;@@888;
@ATNG8:01187:06202
GATGGTAGTGATACAGATCAGACACCAGAAGATCAGGAACTCTAGAAGAATTCAGATTTTTAACACGAGAGTAAACGTAAAAAGAAGGTTTTACAAGACTCACGTTTAACAATATTGCAGCAGTACGCACACAATCGAAGCGCAGTAAGGATGGCTAGTGTAACTAGCAAGAATACCACGAAAGCAAGAAAAAAGAAGTTACGCTATTAACTATTAACGTACCTGTCTCTTCCGAAACGATGAGTACGATGAGAGAGCTCTCTCTACCATCGCAATTCCTAGTCT
+
CCCC?CCCABBBB=CBCCCCBBBAA=ABC>B@BA;;5;3::5@AAC@CC<?<?=?:99:9$359<=><;>?789)9=;;::9$4<5<8=@>/=;;7;>>AA@@;;;,:;??>BBC=??B@@@BCBA;<:BAA@>ACBD@BBBDDCBC?B?B;;9;BBBCCCC?AAAAAA=AA?BBC9::?AA9@@A>ADCCCC(@?<8:29?@ABBB@E@?:;:=@=::ACC@AAA@A?B@B>AAD>B???B?>????????BAAAAB@A>=;;;;:5;>;:;?=A=D:>>A:;:
@ATNG8:01204:06171
GATGGTAGGCGAGAGTGAGACGCAGTACTCATTCGTTTCGGAATGAGACAGGTACGTTAATAGTTAATAGCGTACTTCTTTTTCTTGCTTTCGTGGTATTCTTGCTAGTTACACTAGCCATCCTTACTGCGCTTCGATTGTGTGCGTACTGCTGCAATATTGTTAACGTGAGTCTTGTAAAACCTTTCTTTTTACGTTTAACTCTTCGTGTTTAAAAATCTTGAATTCTCTAGAGTTCCTTGATCTTCTGGTGTCGTCTATCATGTACTACCATCGCAATTCTAGTCT
+
?;:57<;<?BA@?666???>?><<;<@999:;4;BBD?CD@I99995;;:;7;@<A@:@;::5>9>:;;:;;::::633333$374;998/8///)/6638:6:::A@A=AA@A:::A?A98186:8</..330699:5>>999;8>>>A:96//93/..(..3706667555AA655>=A*7189.86666)6;>>>+/)////(/8;777-6==:+6//(.9(.)5:798>>>>9>5:7:>AAA<;;;<?>>?@;;;@BB@@@A=;;:>8==>@9969-//88899
@ATNG8:01164:06234
GATTAGTATAGAGCTCTACATAGTACTCATTCGTTTCGGAAGAGACAGGTACGTTAATAGTTAATAGCGTACTTCTTTTTCTTGCTTTTCGTGGTATTCTTGCTAGTTACACTAGCCATCCTTACTGCTGCTTCGATTGTGTGCGTACTGCTGCAATATTGTTAACGTGAGTCTTGTAAACCTTCTTTTACGTTTAACTCTTCGTGTTAAAATCTGAATTCTTACTAGAGTTCCTGATCTTCTGGATACACTCATGTGCACCTACATCGCAATTGCCTACGTCTT
+
444.48;9554:<:555=<<<;;;<=>@>=8;500+//)/)//7997:5:<<@B6;6;<@?=A?ABBB<;::9478787'79493333&39884=:;9>@;@977;<17388;:??>9=<:>=>>::////836655.665=9;;?;;;;=///9398=:=>1818:;=::;@B7:;A@8<8;9:677-66///)/)/;7717=><<1888(6=@6616+//7<=666A<<694777;>?;>>>:>>@@?=<<<?=>=?AB<@@DB;;:6;27*,,0,,,2222-
@ATNG8:01164:06258
GATGGTAGTGTGTCTCTGAGAGTAGTACTCATTCGTTTCGGAAGAGACAGGTACGTTAATAGTTAATAGCGTACTTCTTTTTCTTGCTTTCGTGGTATTCTTGCTAGTTACACTAGCCATCCTTACTGCGCTTCGATTGTGTGCGTACTGCTGCAATATTGTTAACGTGAGTCTTGTAAAACCTTCTTTTTACGTTTACTCTCGTGTTAAAAATCTGAATTCTTCTAGAGTTCCTGATCTTCTGGGATGTGTGCGCAGTGCCTACCATCGCAATTGCCTAGTCT
+
:;559<;>BA;;5<<::<@@?BAAABBBBCA@?ABBB>CC?C@AAABBBC@CCCDD>A?AECB?C@CCBBBBBCC?BBBBB5BCBCBCG>BBCB?BAA>CC@CDCCCC@CCCCBBBC?CCC?B?CCECBBBB?@@BB<BBCHFFCCBCCCC@@@B@CCB@CC?C?CCBBBBCDD@BBBBB7B9?9AA???,@DABB>AACCCCCBBB=BBBB2BCDCC@BACC@DBCCBBB@C@AAACCC@CCCC=C9::ABBBBCEBBBC@@@@=@@@@AB?B?CC@BBCAA@
@ATNG8:01175:06243
GATGGTATCACGAGTCACTCATATCCAGAAGATCAGGAACTCTAGAAGAATTCAGATTTTTAACACGAGAGTAAACGTAAAAAGAAGGTTTTACAAGACTCACGTTAACAATATTGCAGCAGTACGCACACAATCGAAGCGCAGTAAGGATGGCTAGTGTAACTAGCAAGAATACCACGAAGCAAGAAAAAAGAAGTACGCTATTAACTATTAACGTACCTGTCTCTTCCGAAACGATGAGTACGAGAGTCAGAGCAGAGCTACATCAATTGCCTAGTCT
+
@@AB9<<ABBBBBBEECCCCA;66<7<9:45?@C;;495>@CCBBC?CD:::;CAABCCB1B>BCBAAAB985=498:;9::*:?9;7>?@2>CB?:;9@555=<8<75505@@458@;ACG=BBCB????@<@AAA>B@@@AAAB?B?B;;6:@@ABBAB>AABBBC?BA????;==00)///4//////$297;9=A@>@?A8=165<=39589;;:?CC@??BC@C?BBC=A::9@ABBBDBBAAABBBCBBBCBBBBBCBAAAA6;5?C>@@AAAA
@ATNG8:01176:06246
GATGGTAGTGTGGTCTCTGAGAGTAGTACTCATTCGTTTCGGAAGAGACAGGTACGTTAATAGTTAAATAGCGTACTTCTTTTTCTTGCTTTCGTGGTATTCTTGCTAGTTACACTAGCCATCCTTACTGCGCTTCGATTGTGTGCGTACTGCTGCAATATTGTTAACGTGAGTCTTGTAAAACCTTCTTTTTACGTTTACTCTCGTGTTAAAAATCTGAATTCTTCTAGAGTTCCTGATCTTCTGGTATACACACTCGCTCGCTACCATCGCAATTGCCTAGTCT
+
;;557=8777//)/7777999;<;99@@=>>>>8?=??<@D@E@EEGCCDC?CCDDD@D?BBAD?DD>CCBBCCCCC@CCECC1BB?AABA>BCCE@BCC@CCACCBDCC@ECCCBBDD?CBB?B@BBBCBBBC?DDBB?CCCBCBBBDBBBCBBBB?BBD@CC?C?BBDCCCCCC@DCCCC;C?D=;::::*:BBBB>AACCDCDBBB?BBBB2BCBCE@C?BC@CCCCCBB=B@CCCCCC?CAC?CCCCCDDCCBCCBBCCBBBC@BAAABC@D?BB@CCCCBB
@ATNG8:01177:06215
GATGGTAGACACGTGTTCTCTCTCGTACTCATTCGTTTCGGAAGAGACAGGTACGTTAATAGTTAATAGCGTACTTCTTTTTCTTGCTTTTCTGTGGTATTCTTGCTAGTTACACTAGCCATCCTTACTGCGCTTCGATTGTGTGCGTACTGCTGCAATATTGTTAACGTGAGTCTTGTAAAACCTTCTTTTTACGTTTACTCTCGTGTTAAAATCTTGAATCCTTCTAGAGTTCCTGATCTTCTGGATAGCGACGCGATATACTACCATCGCATTGCCTAGTCT
+
..//)/777@C55555.5:<;;;>?>;;;;;<:?>>C=;?:;466=665=9==>B@?B;<:;C:D<;???B<4494=<::;);;88////&///9;59:B;?=7@?@=38/2555665555=A=D<767996;=499;>.569<6997585;A5558)/..588/9179<;555::497577*77?288>>>.88:AB6:8>===<8890///)///(//(/357/35/./97262///:9>:>>A<@?>::33-----779;:97749;99777455/5-----
@ATNG8:01184:06242
GATGGTAGACACGTGTGCTCTCTCGTACTCATTCGTTTCGGAAGAGACAGGTACGTTAATAGTTAATAGCGTACTTCTTTTTCTTGCTTTCGTGGTATTTCTTTGCTTAGTTACACTAGCCATCCTTACTGCGCTTCGATTGTGTGCGTACTGCTGCAATATTGTTAACGTGAGTCTTGTAAAACCTTTCTTTTTACGTTTACTCTCGTGTTTAAAAATCTGAATTCTTACTAGAGTTCCTGATCTTTCTGGACAGAGTGTGCAGATACTACCATCGCAATTGTCCTCAGTCT
+
:?>?7<@AAAA;95<<<<<==;;;<666<<<<7<@BC>BCAC?BA;>;<>.44944.4.44:;5:7;555<<<<<9B@<<=+886=:@A:A@@A6:7;=6899(7331733.39;;;9<;6//..3267?<>;>>;@>??:==><<<?889>;;;;;:48678==5;5:::?>>?>>7;;A@>/>088)88888(//333-3-----59.22-5=A=*;265<2:7=?355>>>>>>:>;A@=;56718>>:?>>>>><<<?@@>>>A@>=916///;;6;35552,,,,,,-
@ATNG8:01185:06236
GATGGTAGAGTACAGTGTAGTAGACCAGAAGATCAGGAACTCTAGAAGAATTCAGATTTTTAACATCGAGAGTAAACGTAAAAAGAAGGTTTTACAAGACTCACGTTAACAATATTGCAGCAGTACGCACACAATCGAAGCGCAGTAAGGATGGCTAGTGTAACTAGCAAGAATACCACGAAAGCAAGAAAAAGAAGTACGCTATTAACTATTAACGTACCTGTCTCTTCCGAAACGAATGAGTACACATCGTCGTGTCGTGCTACCATCGCAATTGCCTAGTCT
+
;;5<:>CCCCBBC@@;?CCCCCBBB@BCB@CCBAA@>A>BDD;<;C@CC@D=:9:97999'9;@974B::<>788+8=66666'//(/5::;/::=7<<<<;==@@>?=??<??;<>>>@CCEIDCCCCCCBB?BBCC?AAAABBAA?C?CBA?ACBBBAAA?BBBBBB>BB@BBB>AABBA=???;==<<>.>A=BBBBB@@AA;@<@A??7;8;EEDD?CBCBBBB?B?BBD>CCC?ACBABBBCBBAAABBBBBBCCCAAABC@BAAABB?B?AA>BCBBAA
@ATNG8:01186:06212
GATGGTAGTGTGTCTCTGAGAGTAGTACTCATTCGTTTCGGAAGAGACAGGTACGTTAATAGTTATAGCGTACTTCTTTTTCTTGCTTTCGTGGTATTCTTGCTAGTTACACTAGCCATCCTTACTGCGCTTCGATTGTGTGCGTACTGCTGCAATATTGTTAACGTGAGTCTTGTAAAACCTTCTTTTTACGTTTACTCTCGTGTTAAAAATCTGAATTCTTCTAGAGTTCCTGATCTTCTGGTATGACTAGTGTACTACTACCATCGCAATTGCCTAGTCT
+
888:7:::<?996<<::555555559999;::5:;?>8?@=@?BBCCA@@=>@>00-0;AAAD@CCCCBB;;0A:<<<<7'//)/77;5=<?@9;<A9>@?CBA@AF@AAAA@@BB=ABC@B@CBAAAAAC>BBCC?CCCBCBBBCCBBCDBBB@BBB@CC@D>AACCCCBCE@BBBDD<C@C@CCCCC5CCCCF:;;B@AAAAAA?CBBB2BAAAA=@?CD@B@AABBB?C@CCCCCBACCDACCCEGCCCBBBBCBB;;;AA=@@;;;C@CACD@CBBBBA
@ATNG8:01191:06228
GATGGTAGTATAGAGCTCTACATAGTACTCATTCGTTTCGGAAGAAGACAGGTACGTTATAGTTAATAGCGTACTTCTTTTTCTTGCTTTCTGTGGTATTCTTGCTAGTTACACTAGCCATCCTTACTGCGCTTCGATTGTGTGCGTACTGCTGCAATATTGTTAACGTGAGTCTTGTAAAACCTTCTTTTTACGTTTAACTTCGTGTTAAAAATCTGAATTCTTCTAGAGTTCCTGATCTTCTGGGCTGCGCTGATATGCGGCTACCATCGCATTGCCTAGTCT
+
BA@A?@;?@BB;;9B>?@@B>CBB@@:95;=>9@;;;00<*0*//)/99//+/:88?;988@@8B@BB:=<:999437333$33,39;;3=AAAA59493=<4566>//+/;6578>@7;;B=B<;67//.//097994889>@>@::::::<8863755477177=9<>>;=AA7:6@@@-:5:-//@@@,====@071;?;?887@<ADCC.A888<1:19;69:977==4:498A@?>:?888-8===>?>>>=986--(---7067<9553*..49...9=
@ATNG8:01195:06217
GAATGGTAGTGTGGTCTCTGAGAGTAGTACTCATTCGTTTCGGAAGAGACAGGTACGTTAATAGTTAATAGCGTACTTCTTTTTCTTGCTTTCGTGGTATTCTTGCTAGTTACTCTAGCCATCCTTACTGCGCTTCGATTGTGTGCGTACTGCTGCAATATTGTTAACGTGAGTCTTGTAAAACCTTCTTTTTACGTTTACTCTCGTGTTAAAAATCTGTATTCTTCTAGAGTTCCTGATCTTCTGGCTCTCGTAGACAGATACTACCATCGCAATTGCCTAGTCT
+
-.(--(--,,7//)//777999;<9;;@95555@8@;BB<BB@C?CBGDCDC>CCCDD?C@CCCC@C?BBCDCCCBB?<:;;;*;B>BBBB=BCCC:=:CACCAEGCBBC@CCCCCCCD?BBB?B?BDCB@@@B?ADDD@DAAACBBBCBBCCCBBB?BCC?BB?C?CCBBBBCEC?D::::.:<A;:::::*;BBBB>BBBBCCCAAA5;;;;*;AABCCC@CC?BBBBBBC@C?CBCBBB=??C?BBCBCBBBBC?@@BBBFCBB?AA@@@C=?>@C@BBCB??
@ATNG8:01204:06223
GATGGTAGTAGTACGACTAGTCATACCAGAAGATCAGGAACTCTAGAAGAATTCAGATTTTTAACATCGAGAGTAAACGTAAAAAGAAGGTTTTACAGGACTCACGTTAACAATATTGCAGCAGTACGCACACAATCGAAGCGCAGTAAGGATGGCTAGTGTAACTAGCAAGAATACCACGAAAGCAAGAAAAAGAAGTACGCTATTAACTATTAACGTACCTGTCTCTTCCGAAACGAATGAGTACGTGTGACGTACGTGAGCTACCATCGCAATTGCCTAGTCT
+
989:.447::9<:///7///79:://)/::39=B@>@<@-00>779;6;;7=554/77777'7)///////<<444(434<<<<+<<7<.444+49::8<<;;;;33,3<7708?=8?::;CCCCECBBBBBBB@BDDE:;;BABABA=B@<<;=@C@?@BBB?B::8BC>AB>AA@=@?=;;3777/7<==@.@@<997@@<=@A<@:><@B6;7;@CCC@CDBCBBB=@=?CC<AAA???@BCCCCBBBBBBBBBBBBBBA@@AA=@A@9998?89939@@AAA
@ATNG8:01198:06267
GATGGTAGTATATCGCGTCGCTATCCAGAAGATCAGGAACTCTAGAAGAATTCAGATTTTTAACACGAGAGTAAACGTAAAAAGAAGGTTTTACAAGACTCACGTTAACAATATTGCAGCAGTACGCACACAATCGAAGCGCAGTAAGGATGGCTAGTGTAACTAGCAAGAATACCACGAAAGCAAGAAAAAAGAAGTACGCTATTAACTATTAACGTACCTGTCTCTTCCGAAACGAATGAGTACACATCGTCGTGTCGTGCTACCATCGCAATTGCCTAGTCT
+
?A@B?BBBAA@<=;;;===>>>>A>7;>A=>@:9955;5;>B6;9B?BC@D@;;;A@AAA0B?BCABCCCA9::5:8;C@@@+=B<@7>>?7>AC?BABBAAEBB?C@BB@BFE@CA@@BDEECBBDBBBDD@C@A@?BBBBCF??<A@CBB@BCBBBCCB?BCCBBB@AA;A@@399@@@;<<<;9:::99%9><>@@BBB@@@;@7:9>?2;5;@CBB?B@@??BC?B@DBE>DBB?BBBBBCCCDBBBBC???BCCBBBBCAB>AAAABB;?=?B?BCBCBB
@ATNG8:01176:06354
GATGGTAGCACGACACGACGATGTGTACTCATTCGTTTCGGAAGAGACAGGTACGTTAATAGTTAATAGCGTACTTCTTTTTCTTGCTTTCGTTGGTATTTCATCTAGTTACACTTAGCCATCCTTACCTGCGCTTCGATTGTGTGCGTACTGCTGCAATATTGTTAACGTGAGTCTTGTAAAACCTTCTTTTTACGTTTACTCTCGTGTTAAAAATCTGAATTCTTCTAGAGTTCCTGATCTTCTGGGTGTATCAGCGAGTATCTACCATCGCAATTGCCTAGTCT
+
;;4439:8:><445;;;<;;;659>;566=AB=CABA;BC?A=B@@@<@><===@?49.4;45069><A<<999949:<<<+:>7?>892944.4.7333(3887;:;;488834-3;;283/)/)//(//6889288995444<<===;<<999966.:@B?CJ@C@CDBBBBCKHAIDCCC<C@CACEHHD1<;B@A8A;;;@@A>>>:><@<0<??;D@B?BB@@@@BBAA>A?ABCDCC?BBHE>C;;;DMDCCCBBBCCCDDE@A;;;BB>B@CB@CCBBBB
@ATNG8:01176:06357
GATGGTAGCGCACACATAGATACAGTACTCATTCGTTTCGGAAGAGACAGGTACGTTAATAGTTAATAGCGTACTTCTTTTTCTTGCTTTCGTGGTATTCTTGCTAGTTACACTAGCCATCCTTACTGCGCTTCGATTGTGTGCGTACTGCTGCAATATTGTTAACGTGAGTCTTGTAAAACCTTCTTTTTACGTTTACTCTCGTGTTAAAAATCTGAATTCTTCTAGAGTTCCTGATCTTCTGGATAGCGACGCGATATACTACCATCGCAATTGCCTAGTCT
+
@>@@59::><=<<=>?>CFDCCCBBAA??<95.9999,5D<=9B=>666<=@;55;15.5;49069=;;;;<@:>499777'//)/8;;5969>5;;;6;<8@AACCH@CDCCCFCF@A@@?C@CDIAAABB?BA;;7;DBCCDCCBBBCDEC;<8;BC=@B@F@FCB@@@DBB=@@@@A7@<@<>A@@B,000AA<ABBAAACBBB@CCCD5BBAAA=@>BC>BBC;;<D?B?BBABBB7;;A?;;<AA@@;:;9@@?999@CE@EB??>B<@<@A@@CBBAA
@ATNG8:01185:06352
GATGGTAGCGAGGCGAGTGTGTATACCAGAAGATCAGGAACTCTAGAAGAATTCAGATTTTTTAACACGAGAGTAAACGTAAAAAGAAGGTTTTACAAGACTCACGTTAACAATATTGCAGCAGTACGCACTCAATCGAAGCGCAGTAAGGATGGCTAGTGTAACTAGCAAGAATACCACGAAAGCAAGAAAAAGAAGTACGCTATTAACTATTAACGTACCTGCCTCTTCCGAAACGAATGAGTACGTGTGCGACGTGTCTCCTACCATCGCAATTGCCTAGTCT
+
44446=:88://)/7799<<=;;5656<996;;=<<>05.49:888:533-3-389555555#5.5:;<?@DDDCC=CBAADDE5BB=A<@@@9@BC@EABABCBDC@C@CA=A::6;BBBBBDDG@@@BBBCC@CCCC@BBDDBBAC?E@IBB@BCCCCCCC8;;BBBAAAA>ABA=@@:997:BB?ABBBB3BD@CBBBBBBBB?B?BDCC?C?BBBBB?BBB?BBB?B@CEE@D:::;@?AABAAABAABACCECBBACC>BBC?AA>?>B?@=@@<@A@?@?
@ATNG8:01195:06318
GATGGTAGTGTCATATGAGAGTGTGTACTCATTCGTTTCGGAAGAGACAGGTACGTTAATAGTTAATAGCGTACTTCTTTTTCTTGCTTTCGTGGTATTCTTGCTAGTTACACTAGCCATCCTTACTGCGCTTCGATTGTGTGCGTACTGCTGCAATATTGTTAACGTGAGTCTTGTAAAACCTTCTTTTACGTTTACTCTCGTGTTAAAAATCTGAATTCTTCTAGAGTTCCTGATCTTCTGGGTGTATCAGCAGTATCTACCATCGCAATTGCCTAGTCT
+
:5557<<;;:A?AA<=CCCCCC966@666?<;7655=4<<7;7;==;;;?7;;;;;8=8=B@C<C@C@@<;:99@499DCC1@?666>>6966>9<<A=BC?;;:ABB=ACCCIJBB=@AB?B>BDCCCCBB>BC;;7;@BACB;;;AAA;;:;:499:29@;>;>@????@A@>A;;;;.;;A<@BBB<CBCCD:;;;;BCA@@@5;:;:(9@:@=@>>CC=:;:BCAB?B<@@@@@@?A;;;9;BBBEAAABBBBCCDEEC@;;;@AA?B8;;@CDABB@
@ATNG8:01197:06330
GATGGTAGGTGCGAGCATGAGTGTATCCAGAAGAATCAGGAACTCTAGAAGAATTCAGATTTTTAACACGAGAAGTAAACGTAAAAAGAAGGTTTTACAAGACTCACGTTAACAATATTGCAGCAGTACGCACACAATCGAAGCGCAGTAAGGATGGCTAGTGTAACTAGCAAGAATACCACGAAGCAAGAAAAAAGAAGTACGCTATTAACTATTTAACGTACCTGTCTCTTCCGAAACGAATGAGTACCTCTCAGACGCTCGTCCTACCATCGCAAATTGCCTACGTCT
+
3444.44:54444444445599::///)---(-/)/67:-4.4:::;5505<7;544444444$46:99;;//)////)////<<<)665;.555&5<>16666<===?9<7;;455>9555<;;;?>C?@@<@99469997<<;;;6;:?A*000)////96//)///::<9==9===8;;9<8833,777777#73,3>434>?@:6:887333(3155555495554555;;>??7==<788:/0/;477:8::?:<>888::5888(////655,5+44384338//
@ATNG8:01199:06342
GATGGTAGTGTGTCTCTGAGAGTAGTACTCATTCGTTTCGGAAGAGACAGGTACGTTAATAGTTAATAGCGTACTTCTTTTTCTTGCTTTCGTGGTATTCTTGCTAGTTACACTAGCCATCCTTACTGCGCTTCGATTGTGTGCGTACTGCTGCAATATTGTTAACGTGAGTCTTGTAAAACCTTCTTTTTACGTTTACTCTCGTGTTAAAAATCTGAATTCTTCTAGAGTTCCTGATCTTCTGGAGATACACATGATACTCTACCATCGATTCCGGATAGTCT
+
BBBC@CBAACCCDDBCBBBBBCCCCCDCCCCB>BAAA<BC?B?BBBCBDD@CDDDD?C@CBCC@CACCCCCCCCC@<;;;;*:A>BCCC?BCBFACCC?CB:;;BDDJ@CCBBCECD?AAC?@>ACCCCCCB?AD::6;ABACBBBDDCCDBCCC@CCDACD?C@BBBBCCCCC>BAABB7@@C@BCCCC2BC@AA<ACBBCCCBBB?BCCC5BECBA?A?BB@BBBC@AAAC@BCCCCC@BBD@BCBCCCBBBBBBCCCBBBBC?B???CC?C?C=BBCC@@@
@ATNG8:01202:06314
GATGGTAGGCACTGCGCACACATCCCAGAAGATCAGGAACTCTAGAAGAATTCAGATTTTTAACATCGAGAGTAAACGTAAAAAGAAGGTTTTACAAGACTCACGTTAACAATATTGCAGCAGTACGCACACAATCGAAGCGCAGTAAGGATGGCTAGTGTAACTAGCAAGAATACCACGAAAGCAAGAAAAAAGAAGTACGCTATTAACTATTAACGTACCTGTCTCTTCCGAAACGAATGAGTACTACTCTCAGAGACACACTACCATCGCAATTGCCTAGTCT
+
?=8:5:871777///:::95555;;3;;<:>966C>:>:;;;666=7;:9=056555=>>+<7<553484//788.///::::+//)3-333+4<<8<=======B8B?BD@AAA?A994AC@AACBBABBBB>A?>>;?>>>>?@@<@=?;:49@?>?BBC=?>:?7;5;;5333177333(3375;???AA'?;58599:;;A926262--(-)-9:.00988>>?@7877@;33446:::<>=C=C@@AA@>><?>@@;9?;97259697948499-34:444
@ATNG8:01176:06366
GATGGTAGTGTGGTCTCTGAGAGTAGTACTCATTCGTTTCGGAAGAGACAGGTACGTTAATAGCTAATAGCGTACTTCTTTTTTCTTGCTTTCGTGGTATTCTTGCTAGTTACACTAGCCATCCTTACTGCGCTTCGATTGTGTGCGTACTGCTGCAATTTTGTTAACGTGAGTCTTGTAAAACCTTCTTTTTACGTTTACTCTCGTGTTAAAAATCTGAATTTCTTCTAGAGTTCCTGATCTTCTGGAGATATCATCAGCGAGCTACCATCGCAATTGCCTAGTCT
+
9:5;7:444;44.4455555555555;555549.4388044.47;;<<;;@@@@@DDAC@CCCBBC@;;9B>><<<45:::::#5:5:9@;<@?>G@CCC?@@?BABDBB@BBCBBBBA799@8A<AAAB@;;B=AABA<@BBAA;:;B@@@C@>@C5;;;.:>29.999<;;<BA999555&4.4.44:<<);<C>C=B???C:584=6;;;;,8793;-33(3738888:;;5:*//66;958<<6///55883352258788857/52223838*..3333222
@ATNG8:01184:06395
CGATGGTAGGACGAGCGTCTGAGAGGTACTCATTCGTTTCGGAAGAGACAGGTACGTTAATAGTTAATAGCGTACTTCTTTTTCTTGCTTTCGTGGTATTCTTGCTAGTTACACTAGCCATCCTTACTGCGCTTCGATTGTGTGCGTACTGCTGCAATATTGTTAACGTGAGTCTTGTAAAACCTTCTTTTTACGTTTACTCTCGTGTTAAAATCTGAATTCTTCTAGAGTTCCTGATCTTCTGGATACACTCATGTGCACCTACCATCGCAATTGCCTAGTCT
+
(,,,,0656,79<555<:::=<;;;9=<>:>56.6<<<6=>:B;B==CCCD@DDCCC@C@CFCB@C@CCCCCCBBB;:::;;*;A>CAAA;@C;;7;BB?BC@BBBBBCACCCCCCCC@CBB>A>ACCBBB@?;?@@?=ACCCCBBBCAAABCCBA@BBB?BB?A?BBCDDDDBA;@::::.;>B=;;;;;*;BAAB>DCEC@<<000+000,0==BCAD@BB@BCJGCBB@C@AAADCDACBC@DDDCCBCCCBBBCBBB@CBA<@99::A9><AB?BCDCBB
@ATNG8:01185:06396
GATGGTAGTGCGTGAGAGAGAGACCCAGAAGACTCAGGAACTCTAGAAGAATTCAGATTTTTAACATCGAGAGTAAACGATAAAAAAGAAAGGGTTTTTACAAAGACTCACGTTTAACAATATTGCAGCAGTACGCACACAATCGAAGCGCAGTAAGGATGGCTAGTGTAACTAGCAAGAATACCACGAAAGCAAGAAAAAGAAGTACGCTATTAACTATTAACGTACCTGTCTCTTCCGAAACGAATGAGTACGAGAGAGCACACGTGTCTACCATCGCAATTGCCTAGTCT
+
49457=<<AB@@;;=<<=BBBB9:;)57:4:0/////4:39:9/0/;6::6:<;:474;;;)<7;=:>9445:8;;29////8888$///(//(3999'3338/8933333322'2+2536550569;@CCDJCCCCBB@C@DDCC?BA@@AAAA=B?CBB?ACCCCABA?AABBAB>BB?A@A588>>>8AAA?BBBBB3CB?BAAACCBB@:@5;=AB<@<@ACBB?BB@A@BB@C?CCA=CBB?BBBBBDCBBBBB>>=BBBB@BCCCABB@B898DD<@<BB?ACC:99
@ATNG8:01193:06384
GATGGTAGCTCGCTGATGATATCTCCAGAAGATCAGGAACTCTAGAAGAATTCAGATTTTTAACACGAGAGTAAACGTAAAAAGAAGGTTTTACAAGACTCACGTTAACAATATTGCAGCAGTACGCACACAATCGAAGCGCAGTAAGGATGGCTAGTGTAACTAGCAAGAATACCACGAAAGCAAGAAAAAGAAGTACGCTATTAACTATTAACGTACCTGTCTCTTCCGAAACGAATGAGTACTACTCTCAGAGACACACTACCATCGATAACCTCGAGTCT
+
CCBB?BCCDCCCCCCDAAACBBBCC@CCG@CCCC@@<@?BBCCBBB?BC@C?CBBCBCCC3C?CCABBBBC???8?@ACBBB5BFAC@CEE;CCE@DCCCCDCCC>@=@B?ABC@BCCCCCCBCCCCBBAAA<BBCC@CCCCCC@?<@?A;;:;BCBBACCACCCAAAABB?BBB499???8?AA?BCCCC3BB?BBBBBCB@@7;8;BAA<?<??BAA=ABAAABB>A>ABC>CCC?AABCCCBBBBBABBCCBBBAA@@==8818:;;>;;7;=@ABCBB@?
@ATNG8:01198:06397
GATGGTAGTGTCATATGAGAGTGTGTACTCATTCGTTTCGGAAGAGACAGGTACGTTAATAGTTAATAGCGTACTTCTTTTTCTTGCTTTGTGGTATTCTTGTCTAGTTACTACTAGCCATCCTTACTGCGCTTCGATTGTGTGCGTACTGCTGCAATATTGTTAACGTGAGTCTTGTAAAACCTTCTTTTTACGTTTACTCTCGTGTTAAAAATCTGAATTCTTCTAGAGTTCCTGATCTTCTGGTCTACTACACTGTACTCTACCATGCAATTGCCTAGTCT
+
9:557=<<B==<;;==?===@C@>>>6555583::;<7>>9=666@;;;=9=;6668<9<;//)/)/:77;<<?@966?==*55049;;45547997277)///:;;=8;5549:://(///(/466/3388849;882;;;@A@CCBCBBBBCCC?BBB?AB>BACCBBBBCAA>:;<DF;C@C@CCDDD3DD;;;8;BCCCCCBBB>AAAA0ABBAB6;7;;?CCCCCCGAG@CCC=;;@B;;8;BBBBCCCCFGDCCCCCCCB?CC<;;@C?AA?CBC;;;
@ATNG8:01203:06383
GATGGTAGTCTCAGATAGTCTATAGTACTCAATTCGTTTCGGGAAGAGACAGGTACGTTAATATTGTTAATAGCGATAACTTCATTTTTCTTTTGTCTTTCTGCTGGTATTTCTTGCTTAGTTACACTAGCCATCCTTACTGCGCTTCGATTGTGTGCGTACTGCTGCAATATTGTTAACGTGAGTCTTGTAAAAACCTTCTTTTTACGTTTACTCTCGTGTTAAAATCTGAATTCTTCTAGAGTTCCTTATCTTCTGGGTGTATCAGCGAGTATCTAATCGCAATTGCCTAGTCT
+
58//)44:::44//////////66<;99///)/27/44)555)5.555/7992/////)/5;>>26615.595555556;;.559999(5555'555;;1:////:5;/4;)9<.444.3:<4;A?@==994955.54999<<=<<7;>>@5=>B9;590///7///772///)485:38<<0/////4<55555$57<.55555$55>AA8=>>>==5559.444&44455.57<<7655544:7:5;7::9;454>@06665:55566;9:9///<5///;;39344.449999
@ATNG8:01207:06394
GATGGTAGGTGCAGCATGAGTGTATCCAGAAGATCAGGAACTCTAGAAGAATTCAGATTTTTAACACGAGAGTAAACGTAAAAAGAAGGTTTTACAAGACTCACGTTAACAATATTGCAGCAGTACGCACACAATCGAAGCGCAGTAAGGATGGCTAGTGTAACTAGCAAGAATACCACGAAAGCAAGAAAAAGAAGTACGCTATTAACTATTAACGTACCTGTCTCTTCCGAAACGAATGAGTACGATGAGAGAGCTCTCTCTACCATCGCAATTGCCTAGTCT
+
4444.488687////779:<?@<<@A=956:695A<A>A@ECCCBCB?CD@C?ABA;;;;;*;=ACCCECBBCCC9C@:9:9:*<A>A5999&9=<7<;;5>AAAB?B?AA>A@@>@BBBCCCCBBBCBBBCB@CB@@=BDBBCCCB@C@CCCAFCA@@BBB>BABB@A?BA>ADD?ABAA@9999=@BBBB3BB?AAACBBCBA?B<?@AC@C@?;AAB@CBAABCC?B@;;;6;BB?@@?CCCECCCCBBBBCBBBBA@@@@AA>A???AA=B9AA@CDC@@?
@ATNG8:01209:06383
GATGGTAGTGTGTCTCTGAGAGTAGTACTCATTCGTTTCGGAAGAGACAGGTACGTTAATAGTTAATAGCGTACTTCTTTTTCTTGCTTTCGTGGTATTCTTGCTAGTTACACTAGCCATCCTTACTGCGCTTCGATTGTGTGCGTACTGCTGCAATATTGTTAACGTGAGTCTTGTAAAACCTTCTTTTTACGTTTACTCTCGTGTTAAAAATCTGAATTCTTCTAGAGTTCCTGATCTTCTGGGATGTGTGCGCAGTGCCTACCATCGCAATTGCCTAGTCT
+
CAAB@A?@AA;;5=;;?@>@BBAAABBCBBBC@C???9@A?B@CCDCCCB@BBDCC@C@DCDB?D?DDDDDEBBA;:::::*;C@CDED>CCCC@CCC?BB=@@@AAB?CCCDCCBCADDD?B?CDCCBBBD?CCCC@BCCCCDCCBBBCCBBBC@C@@?AC@C?BBBBBCCCC?B;;;;6;?D@CCCCC5CCBBB>BBBCCCCB;;6;DBB2BCCFE@DAA@?ACCECCC>@>@@@@AA=AABA;B;;;ABBCBBBCDDDACDC@@A@BAD?C?CDADDBBBC
@ATNG8:01213:06386
GATGGTAGCTCTGCTCTGACTCTCGTACTCATTCGTTTCGGAAGAGACAGGTACGTTAATAGTTAATAGCGTACTTCTTTTTCTTGCTTTCGTGGTATTCTTGCTAGTTACACTAGCCATCCTTACTGCGCTTCGATTGTGTGCGTACTGCTGCAATATTGTTAACGTGAGTCTTGTAAAACCTTCTTTTTACGTTTACTCTCGTGTTAAAAATCTGAATTCTTCTAGAGTTCCTGATCTTCTGGGTGCGCTACAGTCTCTCTACCATCGCAATTGCCTAGTCT
+
4444398::;4995:=<;56666;<666=@9509;;;6<>?C?BBBB;;;?CCDEJADADDAA@BACCCCCCBBA>;;;;;*;@>BA@@;AABC9<9BABC?A@BBBC@BBBBBBCB@FEC@B@CCBB@A@B?BBCC>BACCC@@@CBBCDCDCDABBB?BE@D?BBBCCEJJJ@CCDDD;FIJ@AAAAA,ABBBB;B;<<@ABA@@=@BBB1@@@@B=A=;;7;@@AAAA?A?BBCBBC?B;;;8;BCA@ACCDABBBDBCCBB>AB@@@A>@<AA>BCBCBB
@ATNG8:01213:06395
GATGGTGTGCGTGAGAGAGAGACCCAGAAGATCAGGAACTCTAGAAGAATCCAGATTTTTAACACGAGAGTAAACGTAAAAAGAAGGTTTTACAAGACTCACGTTAACAATATTGCAGCAGTACGCACACAATCGAAGCGCAGTAAGGATGGCTAGTGTAACTAGCAAGAATACCACGAAAGCAAGAAAAAGAAGTACGCTATTAACTATTAACGTACCTGTCTCTTCCGAAACGAATGAGTACGTGTGACGTACGTGAGCTACCATCGCAATTGCCTAGTCT
+
A@@@255999:00/::<<IICBBB:??;9=A;@AA@C?:999;9=:99.9@49897877'35=;:A????79:2:?ACEDD3CC?D?DDD;GCD@C;;<CCCDG@C@CC@CCD?BBBBCDDCCCCBCCB@@;;;;B?BBBB@;;;<@?CBB?BCCCDBBB@CCCCBB?BB?@@?28999927==<BBBBC3BB?ADCCC@ABC;>;>@AA=F<CABCC@EBAAABE@D?BBC>BCB?BBBBCCCA@ABBCCBBBBBBBAADBBB?B:::FC@D?BB?BBBBBB
@ATNG8:01222:05782
GATGGTAGCTCACGGTACGTCACACGTACTCATTCGTTTCGGAAGAGACAGGTACGTTAATAGTTAATAGCGTACTTCTTTTTCTTGCTTTTCGTGGTATTCTTGCTAGTTACACTAGCCTATCCTTACTGCGCTTCGATTGTGTGCGTACTGCTGCAATATTGTTAACGTGAGTCTTGTAAAACCTTTCTTTTTACGTTTAACTCTTCGTGTTTAAAATCTGAATTCTTACTAGAGTTCCTCGATCTTCTGGATAGCGACTCGATATACTACCATCGCAATTGCCTAGTCT
+
;;457::8<<77//)/:///<<555=;:565;;9;<<C=>B8A>A@>@?@@;@@:9::?4;9@C:><;??<@@?;<69:::9)9?873333&3;883833-3>=A@?<?A:?=9=;;<<*//==695695/..3327;:;5777::95868>=<<<87086666806-279966969279A=:'5-55(59999.9?<;@1;/////(/:;/89(8::/99:9;8;=9:48?<<;?99594/..79:84632(-,,,,--66557999888==9:;88/;7<)//*/:9798
@ATNG8:01237:05803
GATGGTAGGCGACATACATACGCGCCAGAAGATCAGGAACTCTAGAAGAATTCAGATTTTTAACACGAGAGTAATCGTAAAAAGAAGGTTTTACAAGACTCACGTTAACAATATTGCAGCAGTACGCACACAATCGAAGCGCAGTAAGGATGGCTAGTGTAACTAGCAAGAATACCACGAAAGCAAGGAAAAGAAGTACGCTATTAACTATTAACGTACCTGTCTCTTCCGAAACGAATGAGTACTGTATCTGTGTGTGCGCTACCATCGTCCGACTAAAGTCT
+
BBCB@BBB@C<96DJDFDAAABBCC@CAA?BCCCAA>A?CBD@@@B@BD?B?BBCBCBBB2B>BBCCCCCCCCACBB@@@@@0??;?;@==+::<7<<<BBCBCD@B?@@<@A@<@AFDDDDDCCBCCABAC?CCCC>A@@BBBBB>B@BA@>ACBBCAAA?BBCAAB>BC?C@A<=>777)99939?BBB:BB?BBB??@@@@<@=A@==5;5;?CCC@CCDDCBB@B?BBD>DDD@:;;BBBBBCCCCCCC?AABCBBBBBBB?BCBBBB?BA@A@@:BABB
@ATNG8:01219:05812
GATGGTAGGCGACATCATACGCGCCAGAAGACAGGAACTCTAGAAGAATTCAGATTTTTAACACGAGAGTAAACGTAAAAAGAAGGTTTTACAAGACTCACGTTAACAATATTGCAGCAGTACGCACACAATCGAAGCGCAGTAAGGATGGCTAGTGTAACTAGCAAGAATACCACGAAAGCAAGAAAAAAGAAGTACGCTATTAACTATTAACGTACCTGTCTCTTCCGAAACGAATGAGTACAGAGAGTACGATATGTCTACCATCGCAATTGCCTAGTCT
+
/0//3999,/555555<<6:5?;<9>>C>?ABAA=A>BBEBABC@CB@B@CCBBBDCC2D7;;A@@@BBAAA<@@@BCBC3BB>A5<;<.<BB?CCCBBBB;;;;@CD@EBA>AA@?ACFCBBCBBBABA>ABBC?@?BBAAAA?A?A@@?@CCCCBBB=AAA>???BB?AAA>AAABB>BA@<::9999%9A<@=>@BBB:;6;9==>><B==8;:A=@@A?@:959>BBD=AAA>AAA@???::9AB?FBBCCCBB>??===8==;;;?;?;?@=>>>>>>
@ATNG8:01226:05843
GATGGTAGGACGAGCGTCTGAGAGGTACTCATTCGTTTCGGAAGAGACAGGTACGTTAATAGTTAATAGCGTACTTCTTTTTCTTGCTTTCGTGGTATTCTTGCTAGTTACACTAGCCATCCTTACTGCGCTTCGATTGTGTGCGTACTGCTGCAATATTGTTAACGTGAGTCTTGTAAAACCTTCTTTTTACGTTTACTCTCGTGTTAAAAATCTGAATTCTTCTAGAGTTCCTGATCTTCTGGGCTGCGCTGATATGCGCTACCATCGCAATTGCCTAGTCT
+
;9557<;;=A<9555<;??@@ABB?BCCDCDG@CBBA=AC?B?BCCCCCC@CBBBC@C@CCCB?C?CCDCEBBDD@CBBBB1BC@CBCF?CC@A9:<C?CC;;=BBBIACCCGBBBC?CBD@D>BAB@@@@@?BCDE>AACBBBBBBBBABDAAA@BBC@CEAD?AABDCCBBB@BA@AA7@?C=AACCC3CCCCC:<;BBCCCBBB@CDCD5CBBBB>A?BB?BBABAAA@D@CBCBBA<@@BC;B:;;BCCCCCCCFDAAAEGAD;;;@B=A>BBADDDCCC
@ATNG8:01239:05832
GATGGTAGTAGTACACTAGTCATACCAGAAGATCAGGAACTCTAGAAGAATTCAGATTTTTAACACGAGAGTAAACGTAAAAAGAAGGTTTTACAAGACTCACGTTAACAATATTGCAGCAGTACGCACACAATCGAAGCGCAGTAAGGATGGCTAGTGTAATAGCAAGAATACCACGAAAAGCAAGAAAAAGAGTACGCTATTAAACTATTAACGTACCTGTCTCTTCCGAAACGAAATGAGTATATAGACTATCTGAGACTACCATCGCAATTCCTAGTCT
+
8800009<??CCBBBBCDBCCB;;:8<:>5::@ABB=B499966@@<?>:?:@BB=CCCC5C?CABABAAA@@@;?>AGEEE+<@;;5;;;1;??AAABBBBAA@5;5;;29@B;@A@@BBBCCBDCCBB@@?@BAA?AAAA@@??:A=@;;4:A>>@?>>7998;8300*0;;+008877(7993/////$//////888;;.44(4::96;8<<<;;7@B874AA<@9>=>5=;<;,;@@CCCCC???DDDDABBCBBBA@<>8?=?@??<??B=AAA>>>
@ATNG8:01248:05828
GATGGTAGACACGTGTGCTCTCTCGTACTCATTCGTTTCGGAAGAGACAGGTACGTTAATAGTTAATAGCGTACTTCTTTTTCTTGCTTCGTGGTTATTTCTTTGCTTAGTTATACTAGCCATCCTTACTGCGCTTCGATTGTGTGCGTACTGCTGCAATATTGTTAACGTGAGTCTTGTAAAACCTTCTTTTTACGTTTACTCTCGTGTTTAAAAATCTTGAATTCTTCTAGAGTTCCTGATCTTCTGGTATGACTAGTGTACTACTACCATGCAATTCCTAGTCT
+
5::57=<>@@@555<<:::<6655;9566;9<166==6<<=@99:///77)//9::4:4555:38.4334=;434488;;;)6638//*/66:)/+/99/---(///0699599;;33386755/527885555;6;===3252555:>99==;///5//.2+25396777=878?=.5////&/(/)/;>>>+99777*//9///98/55(6;=;*:881/>6>0//)-66---3-3(,---/5058:;A889;//////99;77<A<<4997;95?8626;;-,,
@ATNG8:01254:05821
GATGGTAGAGTATCATGTGTATCTCCAGAAGATCAGGAACTCTAGAAGAATTTCAGATTTTTAACACGAGAGTAAACGTAAAAAGAAGGTTTTACAAGACTCACGTTAACAATATTGCAGCAGTACGCACACAATCGAAGCGCAGTAAGGATGGCTAGTGTAACTAGCAAGAATACCACGAAAGCAAGAAAAAGAAGTACGCTATTAACTATTAACGTACCTGTCTCTTCCGAAACGAATGAGTACGAGAGAGCACACGTGTCTACCATCGCAATTGCCTAGTCT
+
?:;58=<AAA<55;;555<///955(---(---88>5:7:=559>=899255)4>>CC@@@+>669<@A:959::49BBCCCC5DCAD?AAA9ACCAGBBBCBA::6;<@@?EDF?ABCCCBBBCCCBBBCCE@CBBB?CCCCBAAA<@=@998:CBBBBBB@BBCBBB?CC?AAA>ABCCB7>>A>ACCDC2@@>@CCCBACCC?B>A@BA5829<AAA>@@@BBCC@B@BBD?BBA?CCBCBBBC988>899ACCBBBBBBBAA>A:::?B?A?@@<@ABAAA
@ATNG8:01261:05821
GATGGTAGTGTGTCTCTGAGAGTAGTACTCATTCGTTTCGGAAGAGACAGGTACGTTAATAGTTAATAGCGTACTCCTTTTCTTGTCTTTCTGTGGTATTCTTGCTAGTTACACTAGCCATCCTTACTGCGCTTCGATTGTGTGCGTACTGCTGCAATATTGTTAACGTGAGTCTTGTAAAACCTTCTTTTTACGTTTACTCTCGTGTTAAAAATCTGAATTCTTCTAGAGTTCCTGATCTTCTGGAGATACACATGATACTCTACCATCGCAATTGCCTAGTCT
+
////4:///;///=55566;;;;>B@>>=00/489;=556:=;>>>BAA@=;;;;9.95>99@49.6@:9599955.5=<+<>2665<=45659=8<<<9<D@ABBBAB@BCDCCCBA?ABBAD@DGBAACCCACDGF;::BBCBCCCCAAA:;:A=B@@=@B?B@BCCBBDCCC?B;;;;5;>B@CCCDC5BAAAA;;;;BBBBBCC@CCCC2CBCBCAC@CD?BACCCCD@D?@@ACCE>@@C@BBCCCCCCCCCCFDDBBBCC@B@@@BCACBBB?CBBB::
@ATNG8:01262:05827
GAATTGGTAGTCTCAGATAGTCTATAGTACTCATTCGTTTCGGTAAGAGACAGGTACGTTAATAGTTTAATAGCGTACTTCTTTTTCTTGTCTTTCTGTGGTATTCTTGCTAGTTACACTAGCCATCCTTACTGCGCTTCGATTGTGTGCGTACTGCTGCAATATTGTTAACGTGAGTCTTGTAAAACCTTCTTTTTACGTTTACTCTCGTGTTAAAAATCTGAATTCTTCTAGAGTTCCTGATCTTCTGGATAGCGACGCGATATACTACCATCGCAATTGCCTAGTCT
+
//)/)/)////44445999999999666><<=;:855/;3:9*//)/----..(/7/0/6;899999)5.594544499.44444$44.48888033339-339588288888<7<@>ABACC@CCD@C@CDFCCCBB@BCBB>@@AADCCBBBB@;;;BB?;;;@CC?B>AABBBDJDC@DCDDB;D@C?AA@A@,@A@@@;AAB@ABCDCC@CHIH5AABBC@JACCABCDCBBC@C@CCCCDD@BBB?BA;;;CB;;<CCCCCEHDBB?BB@@@B?B>BB>BCDBAB
@ATNG8:01226:05861
GATGGTAGCTATACGTATATCTATGTACTCATTCGTTTCGGAAGAGACAGGTACGTTAATAGTTAATAGCGTACTTCTTTTTCTTGCTTTTCGTGGTATTCTTGCTAGTTACACTAGCCATCCTTACTGCGCTTCGATTGTGTGCGTACTGCTGCAATATTGTTAACGTGAGTCTTGTAAAACCTTTCTTTTTACGTTTAACTCTTCGTGTTAAAAATCTGAATTCTTACTAGAGTTCCTGATCTTCTGGGATGTGTGCGCAGTGCCTACCATCGCAATTGCCTAGTCT
+
@;:59><<AA=BA;96=>>BCDC;66;;>>>A=BBCC=BE7<79>9?=?>;?@@?A<A;@@@C?C>?@?@>?>8=899998)3=8<7777&3::@5?:?;?B?A@@@??3:8>??BBB?ACC@C@AA=?;9<>9=?;;7;;;C@@@;;;A>>;;;=7;::7::1917;<>>>>AA677@CA-<088)8;<<;,;<:9;)/)/77959=A9838???/@>>>?<?;>><@@@@@@>>;><>>>D@@<===<6;///69:99=AA=>99>;<79///885959==B??>>>
@ATNG8:01242:05900
GATGTGCACATGAGTGTATCCAGAAGATCAGGAACTCTAGAAGAATTCAGATTTTTAACACGAGAGTAAACGTAAAAAGAAGGTTTTACAAGACTCACGTTAACAATACTGCAGCAGTACGCACACAATCGAAGCCGCAGTAAAGGATGGCTAGGTGTAACTAGCAAGAATACCACGAAAGCAAAGAAAAAGAAGTACGACTATTAACTATTAACGTACCTGTCTCTTCCGAAACGAATGAGTAACCTCTCAGACGCCTCGTCCTACCATCGCAATTGCCTCACGTCT
+
9:55;<CB;9;CBBCBBCBC?BBB=B=@@@@<@<@@A@@@@<;;4;8?<<99888$76=88::8?<>;;288/----$--(-66::(--2,5-//96335595:A;555;;;;:;;::====>>AAB=>=995//)/6:9598298<<=766//*/66669=<=>>9:>899;8==888*8888)8:===/:727977<;=<=<:?;;;;>=>77,,,,0,,,6787+5.2>C37885552999596?;;;99:756.5757=;;8:49>>:::=A8:917665599<
@ATNG8:01214:05951
GATGGTAGAGAGACTGTAGCGCACCCAGAAGACTCAGGAACTCGTAAGAAGAATTCAAGAATTTTTTAAACATCGAAGAAGTAAACGATTAAAAAAAGAAAGGGTTTTTTACCAAAGACTTCACGTTTTAAACAATATTTGCAGCAGTACGCACACAATCGAAGCGCAGTAAGGATGGCTAGTGTAACTAGCAAGAATACCACGAAATGCAAGAAAAAGAAGTACGCTATTAACTATTAACGTACCTGTCTCTTCCGAAACGAATGAGTACGATGAGATCTCTTGTGCTACCATCGCAATTGCCTAGTCT
+
44445:444:444:;;;?665>555)55569//////3:5///<<>7<<7:8381--(--(-8888#--(-669;;333,3333(37774:=>>?>#=<<288289999%//*/;199//(3222222&22'2239222'22259;;>>>;@@@BAB>ABAA>A@:::??A8?<@;;5;@AABBAB?BAAA=<8992999;===>>*///60/////$/3,3333>;9995925579398=<AAA>AACDABB>A?BCC@CAA=???@?@A@@A@BA@?A??@=AA??@?A=@877?@<A=??=?@@@AA
@ATNG8:01233:05916
GATGGTAGGACGAGCGTCTGAGAGGTACTCATTCGTTTCGGAAGAGACAGGTACGTTAATAGTTAATAGCGTACTTCTTTTTCTTGCTTTCGTGGTATTCTTGCTAGTTACACTAGCCATCCTTACTGCGCTTCTATTGTGTGCGTACTGCTGCAATATTGTCAACGTGAGTCTTGTAAAACCTTCTTTTACGTTTACTCTCGTGTTAAAAATCTGAATTCTTCTAGAGTTCCTGATCTTCTGGGCTGCGCTGATATGCGCTACCATCGCAATTGCCTAGTCT
+
499439:88><444545::>;@@B?@@@@BBB?D@@@;@A?B?CCECCCD@CCCBC@CACECC@D@CCCCCCBA@;:9:::*;A>C;;;6;CBB@CCC?CB:;;CGDG@CCCCCCBB@BCC@C?CCCCB@@@<999C<BBCCDCCCBCCBBBCCC@BBB@BBBC@CCCCCBBB?:@99::.;>C>;;;;6;DCCK>HCECCCCCCC5;;;;*;AABC@B>BC@CECCBAB?C?BABBBA:?99:.;AA@BCCCCDCCCJCCBBB@BBBBCC?B?BB@BCCC::
@ATNG8:01241:05910
GATGGTAGTGTGTCTCTGAGAGTAGACTCATTCGTTTCGGAAGAGACAGGTACGTTAATAGTTAATAGCGTACTTCTTTTTCTTGCTTTCGTGGTTATTCTTGCTAGTTACACTAGCCATCCTTACTGCGCTTCGATTGTGTGCGTACTGCTGCAATATTGTTAACGTGAGTCTTGTAAAACCTTCTTTTTACGTTTACTCTCGTGTTAAAAATCTGAATTCTTCTAGAGTTCCTGATCTTCTGGAGATACACATGATACTCTACCATCGCAATTGCCTAGTCT
+
///4.444494449555555555;;;<555<8=;;<444.4.4444445.55555.59>>>>8<5777//////29>?@A+;;:556=05/77)/)/7279,55554/)///////:4;9<5:065;<55555554;8666;<<=>=?66666<;8;5504:5:.45:555<<=7<9=<<.<//,/<<;<+//6<@)5/7///77//)/999$55555.5.55.544::9:5:8:<444<.4454555555<5544449::444616///6727)/549<<566
@ATNG8:01241:05930
GATGGTAGTATATAGCTCTACATAGTACTCATTCGTTTCGGAAGAGACAGGTACGTTAATAGTTAATAGCGTACTTCTTTTTCTTGCTTTCGTGGTATTCTTGCTAGTTACACTAGCCATCCTTACTGCGCTTCGATTGTGTGCGTACTGCTGCAATATTGTTAACGTGAGTCTCGTAAAACCTTCTTTTTACGTTTACTCTCGTGTTAAAAATCTGGATTCTTCTAGAGTTCCTGATCTTCTGGTGAGATATGCATGATGCTACCATCGCATTTGCCTAGTCT
+
@@?<@CDDCCBAA@>;;;>;>AAADDBBBBBD@BBBB=BA?B?BABABAA?AC@@?>A=?@BB?B?CBBBBB?>?=BBCFE19:?A77927:9:/74B>B?:>>=@00)0=;;@==@=@@A<A>A@@?>;:;:<AAB7::ACAA@:;;A@@@???;:::4:=3:5;???AAA>>==8888)846167777(//89>4999877//.5.5565)799767A;>><@@@A@@>;@<@@@A@B5;;;7:??A>>;;<AB>=>>>>@@A<AA:::AAA9??<@AAAAA
@ATNG8:01245:05942
GATGGTAGAGTACAGTGTAGTAGACCAGAAGATCAGGAACTCTAGAAGAATTCAGATTTTTAACACGAGAGTAAACGTAAAAAGAAGGTTTTACAAGACTCACGTTAACAATATTGCAGCAGTACGCACACAATCGAAGCGCAGTAAGGATGGCTAGTGTAACTAGCAAGAATACCACGAAAGCAAGAAAAAAGAAGTACGCTATTAACTATTAACGTACCTGTCTCTTCCGAAACGAATGAGTACTATAGACTATCTGAGACTACCATCGCAATTGCCTAGTCT
+
>??C?CA@@FDECAAABBACCHGCB?BCDAGCDBBC@B?CBC@?@B@BB@B?CC???AAA3B?BBBBBBDC99:29@ACCDC5BB?B<A@A8ACCIDAAAB@B00-0;@@<AAC?BCCBCCDICCBBBAA@@<@A@@=@ABBBBBB?D@C;;:;BBCCCBB@BBBABA@::4:BB7>>B@?9>771999:::%:;>=?8>B<>>@:;:9:=>.818>CBC@BBBBBBB?B?BBB>BBB?BCBBBBAAABBCCCAAACBCBBBBBBD?C:::CB@C@@@>?BBCCC
@ATNG8:01248:05935
GAATTGGTAGCTCTGCTCTGACTCTCGTACTCATTCGTTTCGGAAGAGACAGGTACGTTAATAGTTAATAGCGTACTTCTTTTTCTTGCTTTCGTGGTATTCTTGCTAGTTACACTAGCCATCCTTACTGCGCTTCGATTGTGTGCGTACTGCTGCAATATTGTTAACGTGAGTCTTGTAAAACCTTCTTTTTACGTTTACTCTCGTGTTAAAAATCTGAATTCTTCTAGAGTTCCTGATCTTCTGGTGAGATATGCATGATGCTACCATCGCAATTGCCTAGTCT
+
44.4.4.4877///////9:@///////;;8;/0)/9993;=9=7<B?@;>B=@A@95.56999;.51655:9///7)/////$//)49;;24455.55/)//)//:99=;?><<@CDC?BBB?B?BC;;;;;;5<<;B?CBBB;;;BBAAAA@?>@=AAA;??4;4:=@:;9?BC@@=AAA,0*0*/0000(0/AAC9A9959999;;8=?>@+;;:;;5;8==;@>>000<*0*0>?999499:8;BBBBEDDA@ABABABBBBC@C;;;:B>A>BCACCCECB
@ATNG8:01251:05915
GATGGTAGTGTGTCTCTGAGAGTAGTACTCATTCGTTTCGGAAGAGACAGTACGTTAATAGTTAATAGCGTACTTCTTTTTCTTGCTTTTCGTGGTATTCTTGCTAGTTACACTAGCCATCCTTACTGCGCTTCGATTGTGTGCGTACTGCTGCAATATTGTTAACGTGAGTCTTGTAAAACCTTCTTTTTACGTTTACTCTCGTGTTTAAAAATCTGAATTCTTCTAGAGTTCCTGATCTTCTGGATAGCGACGCGATATACTACCATCGCAATTGCCTAGTCT
+
ABAB@C@@@B;;5=;;>A;?BBA@@B;;;@AA>BBBB=CB?B@CCCBCCCCBBBA>B@BBBC@C@CCCCCCCCC=:::::*;C=A;;;;.;CAB>BBB?BC@BBCCCC@CCCCDCCC@CCC@C@CCBBECCC@CCCB?BBCCCCCCBCCBCBBBB?B998;B?C?BBBBBCCCC?BCCGD;C@C@CDCCC5CCCCC=CCCCCCC@;;;7;DDD5BBBCCACACD@DDBBBBB?B@DEDCCB?BBCACCCCCAA:;:CBCCCCCCCC?BAAACD@C@CC@CCCCBB
@ATNG8:01252:05916
GATTGGTAGGACGAGCGTCTGAGAGGTCTCATTCGTTTTCCGGAAGAGACAGGTACGTTAATAGTTAATAGCGTACTTCTTTTTCTTGCTTTCGTGGTATTCTTGCTAGTTACACTAGCCATCCTTACTGCGCTTCGATTGTGTGCGTACTGCTGCAATATTGTTAACCGTGAGTCTTGTAAAACCTTCTTTTACGTTTACTCTCGTGTTAAAATCTGAATTCTTCTAGAGTTCCTGATCTTCTGGCACGTATGTATGTCGCCTACCATCGCAATTGCCTAGTCT
+
---(-3552/25----57444<444.4;;555./////&/)/)/39:?<<;@<@@@=>9>:<<<<7<7<;;;<=;<<755555$555:455)5955.6<>9>>:<?;;;<7<<>@?;@@8:;@@D@BBBBA;;:=@@@B=AADBBB@AA000><8880500*-666(-(//9:;;;@59////&/)/)////'/5599)55;555555:.555&59955.549;9<;;;<==:>7;;<::95:896;;699@@900@00/:96<?::0////737(//7<99;;;
@ATNG8:01220:05965
GATGGTAGTCTCAGATAGTCTATAGTACTCATTCGTTTCGGAAGAGACAGGTACGTTAATAGTTAATAGCGTACTTCTTTTTCTTGTCTTTCTGTGGTATTCTTGCTAGTTACACTAGCCATCCTTACTGCGCTTCGATTGTGTGCGTACTGCTGCAATATTGTTAACGTGAGTCTTGTAAAACCTTCTTTTTACGTTTACTCTCGTGTTAAAAATCTGAATTCTTCTAGAGTTCCTGATCTTCTGGAGATACACATGATACTCTACCATCGCAATTGCCTAGTCT
+
-.--06557>AA=;;555::595559:=;;;=:666>6==7;7;<>9;9946<5958@;AA;<5;59?99:=;::349499$9?9<>@@?9898:@;?>?<:?4733=>A?CCCCCCBC@BBC@B@CDDCCCCC?CCDD<AABBCCCCDCBBBBBBC?BBC?AA<@=AAABBCCCC?BCDEE:B?C@BCDDF5DBBBB=BCCCCCECCC@DDDD2CBBBC@C@CD?BBCCBCC@C@BBBCCC@CBC?CCCCBDDDC@@@CCDCCCCC@B????C@C@BB@BDCBBC
@ATNG8:01225:05988
GATGGTAGAGAGAGCTCTCTCATCGTACTCATTCGTTTCGGAAGAGACAGGTTACGTTAATAGTTAATAGCGTACTTCTTTTTCTTAGCTTCTGTGGTATTTCTTGCTTAGTTACACTAGCCATCCTTACTGCGCTTCGATTGTGTGCGTACTGCTGCAATATTGTTAACGTGAGTCTTGTAAAACCTTCTTTTTACGTTTAACTCTCGTGTTAAAATCTTGAATTCTTACTAGAGTTCCTGATACTTCTGGGCAGACTCTGCACACGCCTACCATCGCAATTGCCTAGTCT
+
;:445;4//7///77/--//////:/5559999@?9@49919=B<:<;//)/)/998383::00)/17/04;3333433333$334997=433977,3398.77139317573;;>885384....3.36775222166995999;999555A>>=996)/...39).-2;;=999;;022;AA2A3:4:8989):8:==4>;>:::>>>@@<@@?5@==9=?;>:>B<@>>>;77;59+/-6-..723337.77,,,,,,,244555565556:7775:7:;?<6;77333
@ATNG8:01263:06002
GATGGTAGGAGACAGCGTCGCACACGTACTCATTCGTTTCGGAAGAGACAGGTACGTTAATAGTTAATAGCGTACTTCTTTTCTTAGCTTTCTGTGGTATTCTTGCTAGTTACACTAGCCATCCTTACTGCGCTTCGATTGTGTGCGTACTGCTGCAATATTGTTAACGTGAGTCTTGTAAAACCTTCTTTTTACGTTTACTCTCGTGTTAAAAATCTTGAATTCTTCTAGAGTTCCTGATCTTCTGGGCTGCGCTGATATGCGCTACCATCGCAATTGCCTAGTCT
+
>@::9>;A?>=9:///9977;;;<;;;>>>>>>9BBBB=@@;@<::6@=A@>AA000;@-0/7;47:7AAABB?:@;9:89*3=,337==333333,333,2A6:;B<:;7959<=?8:78@@<A====@888@<???D688A?=>>;;;@@@898E:899=??:?:>?>=><AA>055666(68>:@AAAA/@@@AB9?;;:>?A?@?==@@@,<////@9=9@@=@A@A???<B=BAAAAA988=@6@///==;;@@@=<<?;9660666@@@9@59=<@?@A==
@ATNG8:01215:06025
GATGGTAGAGTAGTGCATAGTGTATCTCCAGAAGATCAGGAACTCTAGAAGAATTCAGATTTTTAACACGAGAGTAAACGTAAAAAGAAGGTTTTACAAGACTCACGTTAACAATATTGCAGCAGTACGCACACAATCGAAGCGCAGTAAGGATGGCTAGTGTAACTAGCAAGAATTACCACGAAAGCAAGAAAAAAGATGTACGCTATTAACTATTAACGTACCTGTCTCTTCCGAAACGATGAGTACGTGTGACGTACGTGAGCTACCATGCAATTGCCTAGTCT
+
4:7:)//-,,5,,,,,--//<;99////)/;;79::;;=:?:=BBCCBB?AA<B??BAB@G@E+A466;;=>=/00<*////777)9<7<4::9+444.44448=5559<9==<>?C;>=>=ABABBC:9999<<9A???9>?>?:99?;?<@@>;?@>>?6:88B==@@A<>>07.786888==6=CB573;;>;':8<8>>889CEDAH@CB;;5;4:>?@?9@B999;=8:,//;17/0/88:?><8743899565999>>::::;9AA<==7<85505>>445
@ATNG8:01215:06056
GATGGTAGCTATACGTATATCTATGTACTCATTCGTTTTCGGAAGAGACAGGTACGTTAATAGTTAATAGCGTACTTCTTTTTTCTTGCTTTTCGTGGTATTCTTGCTAGTTACACTAGCCATCCTTACTGCGCTTCGATTGTGTGCGTACTGCTGCAATATTGTTAACGTGAGTCTTGTAAAACCTTCTTTTTACGTTTACTCTCGTGTTAAAAATCTTGAATTCTTCTAGAGTTCCTGATCTTCTGGGATGTGTGCGCAGTGCCATCGCAATTGCCTAGTCT
+
9444.4<<;965>695<><<>>B66665=<<@<B:;;;&95498<==>===?@>B@@-0+/;>>8?:;@@AEC=;;6333333#3;597877+7BBB9;9?;00,00////(/678;::>>B>>>?>?::<<9<@;??@@8==>888787<??>:66:5////57374;=::8??@A=>??>?2=5>:>=DDD/@?@@D8=>AAA=<=;;56===,=//,/;695>>:>AA==>B:>9=>>>>@;777<6<///68799<777:;25599..-.2786:9A;;;
@ATNG8:01247:06055
GATGGTAGGCGACATACATACGCGCCAGAAGATCAGGAACTCTAGAAGAATTCAGATTTTTAACACGAGAGTAAACGTAAAAAGAAGGTTTTACAAGACTCACGTTAACAATATTGCAGCAGTACGCACACAATCGAAGCGCAGTAAGGATGGCTAGTGTAACTAGCAAGAATACCACGAAAGCAAGAAAAAGAAGTACGCTATTAACTATTAACGTACCTGTCTCTTCCGAAACGAATGATTACTATGTAGAGCTCTATACTACCATCGCAATTGCCTAGTCT
+
;;559=<<?B;66====>@D;;;?@<>>?9666===6;6;;<:::@8@@5>5??<BBCCC5B@BCCCFFHFCCB;BB:9999*:C=A;AAA7BDC?CAAACCDBB@B@CC@CCC?CCCCBCBBCDDBBBBCG@DBCC?BBBBBBBC@C@C9999BBDDDA@<@CDCBA?BC@BBB>AACCC:@>>9=?@@A2AD@B>>>DDCAB<A=@@BB;?>??CCD@BCBBBCC?C?CCD>CCC@BBBB?BCCCA@ACCBAA@BBBBBBABB@B@AAB>=A<@?<@@@==<
@ATNG8:01251:06059
GATGGTAGGACGAGCGTCTGAGAGGTACTCATTCGTTTCGGAAGAGACAGGTACGTTAATAGTTAATAGCGTACTTCTTTTTCTTGCTTTCGTGGTATTCTTGCTAGTTACACTAGCCATCCTTACTGCGCTTCGATTGTGTGCGTACTGCTGCAATATTGTTAACGTGAGTCTTGTAAAACCTTCTTTTTACGTTTACTCTCGTGTTAAAAATCTGAATTCTTCTAGAGTTCCTGATCTTCTGGTGTCTGATCTGTATCACTACCATCGCAATTGCCTAGTCT
+
;;555<<<=A@95588::9<:??A=@@@@CBD=A@@@9?@=A?ABBBCCC?BBBBCACADBBB?C@CGCCCCCCD@CBDFF5BB>BABB>BBGG@BCC>CB:;;BBCCACCCDBCCC?BBB@C?CBCCBBBB?BBBC?AACCCDCCCA@@DCCCC?BCC?CC@B@BBBDCCCDD?CCCCC<C@C@CCCDD5CAAAD>CCCBAACDCB@BBBB5BCCCC@C@DD@DBBBAAA@C@CAABCC?BAC>BBCCCCEDBBBBCDD@@@CB=A@@@BB?B@CC?BAAAAA
@ATNG8:01252:06032
GATGGTAGTGATACAGATCAGACACCAGAAGATCAGGAACTCTAGAAGAATTCAGATTTTTAACACGAGAGTAAACGTAAAAAGAAGGTTTTACAAGACTCACGTTAACAATATTGCAGCAGTACGCACACAATCGAAGCGCAGTAAGGATGGCTAGTGTAACTAGCAAGAATACCACGAAAGCAAGAAAAAGAAGTACGCTATTAACTATTAACGTACCTGTCTCTTCCGAAACGAATGAGTACGATGAGAGAGCTCTCTCTACCATCGCAATTGCCTAGTCT
+
555:8>>CEBBB==A??A====@>@9?BB?@B=5555:37::00/:6;;6:<::444<<=+=8<@=;::::@@B;A@BBA@@09:543==>/?DDAGDCCCCFBB?B@CD?BCC@DBBBBCCDCCCFDBBBB?DCCC?C???BBAA>A>BCC@CBBBCDDD?BAA@BC@CC@BBB>AAAAA9@??:?AAAB3BC?BBBBACCCC=A>=>==1718?AAB@CC;;;BB5:8:@@;ABB?BBBBBBBCCCBABBBBBBBB?@?B>>><A>>>BB=@<BB?BDC988
@ATNG8:01263:06020
GATGGTAGCTCACGTACGTCACACGTACTCATTCGTTTCGGAAGAGACAGGTACGTTAATAGTTAATAGCGTACTTCTTTTTCTTGCTTTCGTGGTATTCTTGCTAGTTACACTAGCCATCCTTACTGCGCTTCGATTGTGTGCGTACTGCTGCAATATTGTTAACGTGAGTCTTGTAAAACCTTCTTTTTACGTTTAACTCTCGTGTTTAAAAATCTGAATTCTTCTAGAGTTCCTGATCTTCTGGCTCTCGTAGACAGATACATCGCAATTGCCTAGTCT
+
;;5:7<<@@@<A955=;;;BBBCDBCCCCCECACCCC>CCAC:=;BCCCE@DC@@AAD?AADCHE?A@BAA@@??;?@@@@.@@?ABBB=BB@?59:B:@?=AA@BBA>AA???DBB?BBD@C?B???AB;;8;@@C<???ABB@@@????@AAA:=>@:?=4:7;;;C>===@7::ABA5B7;6;:<<<+//999+/,/@@>@=>888)8888(88:7;6;7//,/>;;??A;A=????;;5;;;6;=///><;<<;ABAA????@@@@<><>A=AAAC>>
@ATNG8:01217:06087
GATTGGTAGTGTGGTCTCTGAGAGTAGTACTCATTCGTTCGGAAGAGACAGGTACGTTAATAGTTAATAGCGTACTTCTTTTTCTTGCTTTCGTGGTATTCTTGCTGGTTACACTAGCCATCCTTACTGCGCTTCGATTGTGTGCGTACTGCTGCAATATTGTTAACGTGAGTCTTGTAAAACCTTCTTTTTACGTTTACTCTCGTGTTAAAAATCTGAATTCTTCTAGAGTTCCTGATCTTCTGGGTCTCTCTCTCACGCACTACCATCGCAATTGCCTAGTCT
+
---(-(-5229//)/7///55555555<<<555:5><?:>?;:7:ABCDA@?@BCBB@CEFFIF?C?BCCECCCCB=@====,@@<@BCG>DDDD?ABCAHC@CCCC@B@BCCCCBBB?CBD<@?@CB>??8858AB@?CCCCDBBBBBBBBCBBB@CCC?BD@D?@BCCCBBBD@EBBBB;B@D?BBAAA1ABCEC<BBDCCCCCCC@DCCC5CBBBCAC@BB?BCCCBCC?B@BBBBBB>@@CF?BBABBBBCCCBBCCCCCCD?BBBBDD?C?CD?BCCBBB
@ATNG8:01222:06077
GATGGTAGGCACTGCGCACACATCCCAGAAGATCAGGAACTCTAGAAGAATTCAGATTTTAACACGAGAGTAACGTAAAAGGAGGTTTACAAGACTCACGTTAACAATATTGCAGCAGTACGCACACAATCGAAGCGCAGTAAGGATGGCTAGTGTAACTAGCAAGAATACCACGAAAGCAAGAAAAAGAAGTACGCTATTAACTATTAACGTACCTGTCTCTTCCGAAACGAATGAGTACTGTATCTATGTGTGCGCTACCATCGCAATTGCCTAGTTT
+
98>>=ACC?B;5599:459>A@900)///)/77:77)/)/9=<>;B7;;<>?AC::444*424985>??=???;89555&57::.55)5;;.96;==;;4:658=;8>??>@ACBFDECCC@@@ABBA?AAAA=@?BBBBCC?B?BBB?AAABA????BBBCCB?AA;:::>:87@C=>?:<???@@1;A=@;;;AA>>>=B;>>==9><=>A::6:AAABEC?B@:::2:?><ABBCCCCBBCBAABAABBBA=;;;?::37<7558,3,3:5<:766.
@ATNG8:01229:06088
GATGGTAGGCGAGAGTGAGACGCAGTACTCATTCGTTTCGGAATGAGACAGGTACGTTAATAGTTAATAGCGTACTTCTTTTTCTTGCTTTTCGTGGTATTCTTGCTAGTTACACTAGCCATCCTTACTGCGCTTCGATTGTGTGCGTACTGCTGCAATATTGTTTAACGTGAGTCTTGTAAAACCTTTCTTTTTACGTTTACTCTTCGTGTTTAAAAAATCTTGAATTCTTACTAGAGTTCCTGATCTTCTGGAGATATCATAGCGACTACCATCGCAATTGCCTAGTCT
+
49457=<;?@<44444;==;;;;;;;;<999A=B>A>9=@8<+////;;:;<?@;>>7;7:;;>:>9=<=BBB<<A<9:998$99497877&7;8;085?;@B@CBBBBB?BAABCEBB?BBB=A<===886<=;@>>>=;;;@@@@==========9=<<7888)89:;;>>@ABB7;;BBA/:188(86666)5<333)-----(-;>8;;(/////%///)/;292//,//;;;<AC;?:?AAC@@<====;;;;;;;@@@@A@@A???;;;;===8=:=?<A@@>==
@ATNG8:01233:06077
GATGGTAGTGTGTCTCTGAGAGTAGTACTCATTCGTTTCGGAAGAGACAGGTACGTTAATAGTTAATAGCGTACTTCTTTTTCTTGCTTTCGTGGTATTCTTGCTAGTTACACTAGCCATCCTTACTGCGCTTCGATTGTGTGCGTACTGCTGCAATATTGTTAACGTGAGTCTTGTAAAACCTTCTTTTTACGTTTACTCTCGTGTTAAAAATCTGAATTCTTCTAGAGTTCCTGATCTTCTGGATAGCGACGCGATATACTACCATCGCAATTGCCTAGTCT
+
@A??9>:@@C9;4:555@:959B?@BBB@@A@>ACFF>BB?B@CCBD;;;?CCCBC@DAFFBB?B@DDBBBBCCB?A@@@?,@@;A;::8:DCD@CCC?BB9;;BAAC@CCCCCCCD@CCC?C?CCCCCBBB@CCCC?BCCCCCCCBBBBBBDBA=BCC?DD?B>BBCCCCDBB=BDDDD;D?D;:9999(9BBCD=BBCCCCCCCC?BBBB2@@@AB?B@BC@CCCCCBB?B?CCCCCC?BBCBCCCCCDC9:9CBBBCCCCBB@BCCCBB?A?::8:EEA;;
@ATNG8:01234:06062
GAATGGTAGCTCACGGTACGTCACACGTACTCATTCGTTTCGGAAGAGACAGGTACGTTAATAGTTAATAGCGTACTTCTTTTTCTTGCTTTTCGTGGTATTCTTGCTAGTTACACTAGCCATCCTTACTGCTGCTTCGATTGTGTGCGTACTGCTGCAATATTGTTAACGTGAGTCTTGTAAAACCTTCTTTTTACGTTTAACTCTTCGTGTTTAAAAATCTGAATTCTTACTAGAGTTCCTGATCTTCTGGTAGAGCGTGCATATATCTACCATCGCAATTGCCTAGTCTATCACCGA
+
//)//39788:@A;9.555999::::<=<;99994955909;5<1666<<<>9<<6555>8=@99247<455<<:88279999)9?<?3978&8<??5>:=9=@>A?><8937377>>7754==>C?>>900..54069--(---239:77;>>=98884:<>4;:1:4888===?==388AAA5A3:476888(89<<>)818877-6==788,8?>>/A888;7969;///;;;865.5399<?<<9=@?<@====99:><<;;;;>===?;?:999918177176665558889/3-
@ATNG8:01243:06077
GATGCGACACGACGATGTGTACTCATTCGTTTCGGAAGAGACAGGTACGTTAATAGCTAATAGCGTACTTCTTTTTCTTGCTTTCGTGGTATTCTTGCTAGTTACACTAGCCATCCTTACTGCGCTTCGATTGTGTGCGTACTGCTGCAATATTGTTAACGTGAGTCTTGTAAAACCTTCTTTTTACGTTTACTCTCGTGTTTAAAAATCTTGAATTCTTCTAGAGTTCCTGATCTTCTGGGTGTATCAGCGAGTATCTACCATCGCAATTGCCTACGTCT
+
//////99:>@@BA@@@>CCCCCBDC?C;;;0;B=@<ABAB@AA=ACCB@?B7;;B@<?;?CBBBBBBC@BCCBC29:348883:==<666>:BA?9::@9918977@ADD?CBB?B?A@@00000;A::;<@A@??@;;;>B@@8//<)////55/52558<>69;>055CFC2@;>488888(8<<>>3;;>:;:::877.5655'5//(/8/5/79455277./)/5898>?>8====4;;;;;?===;;888=<===///@===9=4==7<///;:7
@ATNG8:01220:06135
GATGGTAGAGAGACTGTAGCGCACCCAGAAGATCAGGAACTCTAGAAGAATTCAGATTTTTAACACGAGAGTAAACGTAAAAAGAAGGTTTTACAAGACTCACGTTAACAATATTGCAGCAGTACGCACACAATCGAAGCGCAGTAAGGATGGTAGTGCAACTAGCAAGAATACCACGAAAAGCAAGAAAAAGAAGTACGCTATTAACTATTAACGTACCTGTCTCTTCCGAAACGAATGAGTACGAGAGTCAGAGCAGAGCTACCATCGCAATTGCCTAGTCT
+
>?>>8=<@@B00/<:::BBBCCBBB;B<;6;BA9969=8<??4:9<849.37=>:<=BBB1B>BB>???@@:::,:=?>==9(:A=A8BBB<BDDAFCAABCC;;:;@CB?CCC?BBDCCCDDFCBBBBBBB@CDDD=AACCBBBB?B@CBB@BBBBBBB?CBBBBE@AA?ACD>DA:999+9>>;BDHFC14414:;;;;@>>@C?BBBB@B?BBBBD>@??@<>>=@?BCB=BCC@@@@BBBBCCBBABBBBBBBBBBBBBBB=@AAABA>@?>><>CCAA@
@ATNG8:01221:06115
GATGGTAGTGTCATATGAGAGTGTGTACTCATTCGTTTCGGAAGAGACAGGTACGTTAATAGTTAATAGCGTACTTCTTTTTCTTGTCTTTCGTGGTATTCTTGCTAGTTACACTAGCCATCCTTACTGCGCTTCGATTGTGTGCGTACTGCTGCAATATTGTTAACGTGAGTCTTGTAAAACCTTCTTTTTACGTTTACTCTCGTGTTAAAAATCTGAATTCTTCTAGAGTTCCTGATCTTCTGGGTGTATCAGCGAGTATCTACCATCGCAATTGCCTAGTCT
+
5?::9=<CBBBB?@;BBCCCCDBBCC@@@CAA>ABBD=CC;98:BABBBB?CB<;;@C?BCAA<A=ACBBAAABA=@??@@,A@<::;CC<B;???B=C@CE@@@@BBCGCCDCFDCD@CCD?C?CCCDBBAA>BDDD@BBCCCCEECBCCCBBBB?CDD?DD?D?BBBBBCBBB@CBBBB9B?A?ABCCC5CCCCC>CBBCCCCBBB;@@@@0@BBBC@CACCAFEECBBB@D@BBBCCC?BBCD>CB@@BCCBDBBBBBCCDCC@BAAACC@CACC@CCC@@@
@ATNG8:01221:06152
GATGGTAGATACTCGCTGATACACCCCAGAAGCATCAGGAACTCTAGAAGAATTCAGATTTTTTAACATCGAGAGTAAACGATAAAAAAGAAAGGGTTTTTACAAAGACTCACGTTTAACAATATTGCAGCAGTACGCACACAATCGAAGCGCAGTAAGGATGGCTAGTGTAACTAGCAAGAATACCACGAAAGCAAGAAAAAGAAGTACGCTATTAACTATTAACGTACCTGTCTCTTCCGAAACGAATGAGTACATAGATATACGTATAGCTACCATCGCAATTGCCTAGTCT
+
59445;445<<4459555:;;9----&---(---579;5>3:@@:;5<7?>7=;;;00/////#/0///873333788/773333333#333(33(3777$3333(3733265333'.(..4...26888@CCCCCCCCBBBC?BBBB@BBBBCCBB>C?B@@>@BBBBCCC?BCCBBB>BC@BBB?BBBBB<????BBBBB3BB?BAAAACAAD:=:>@@A<?<??BCC@BBAA?AA?A?BBC>CCC?BABACCDAAAA@@AAACCCAACAAA>>:>=<=??<A<CC?AABABB
@ATNG8:01233:06131
GATGGTAGCTCTGGCTCTGACTCTCGTACTCATTCGTTTCGGAAGAGACAGGTACGTTAATAGTTAATAGCGTACTTCTTTTTTCTTGCTTTCGTGGTATTCTTGCTAGTTACACTAGCCATCCTTACTGCGCTTCGATTGTGTGCGTACTGCTGCAATATTGTTAACGTGAGTCTTGTAAAACCTTCTTTTTACGTTTTACTCTCGTGTTAAAAATCTGAATTCTTCTAGAGTTCCTGATCTTCTGGATATGAGTGACTCGTGCTACCATCGCAATTGCCTAGTCT
+
----05---66//)//77/56;;<<<<<;;@<<8<;<;5<>8=7;@CAABB?BBA<<69:BB=C:CACCCCD:;0B:000000%00+/777.9:99166;8<<26:BBBCACBBEBBCB?BBB?B?BBDBBBCC?AABB;;:BBCBCBCCCBBCBBB@CDD@@@=@=??@BBBBCCACCDHD;EAC?;;;;;*<B;;<<.<<;;;;AA?@>?EDE1CAABB?A<@@?BBBBBBC?C@@@@GGF?@@C@CCCBBCA@@@A@BBBBBBBA?B@??AB>A?CDABBBCDD
@ATNG8:01235:06143
GATGGTAGATACTCGCTGATACACCCAGAAGATCAGGAACTCTAGAAGAATTCAGATTTCTAACACGAGAGTAAACGTAAAAAAGAAAGGTTTTACAAGACTCACGTTAACAATATTGCAGCAGTACGCACACAATCGAAGCGCAGTAAGGATGGCTAGTGTAACTAGCAAGAATACCACGAAAAGCAAGAAAAAAGAAGTACGCTATTAACTATTAACGTACCTGTCTCTTCCGAAACGAATGAGTACTATAGACTATCTGAGACTACCATCGCAATTGCCTAGTCT
+
9:44.4444>A?=;;999@>9?;9:,9==8==>>;;7;8::@::5C9A?=>788733:(54<7<;::::==BC=133999494#333(3-3;;+:44-49979;<7317:@A=::9>@@ABBDDCBCCCCCCDG@AA@B?B@@@CDCB?GIIBA?ACCCCCCC@BBBCCC?AA=AA@5999989+99939AABBB)B=@=>8===BA@>@???AB>A>B@AAAGLBCBDGD>B>AAA<A@@=;:;EDCCACCCD@@@BCBCBAABBDBC?BAAAAA=A?BB>BCCDAA
@ATNG8:01247:06140
GATTGGTAGCGCATATCAGCGCAGCCCAGCAAGGATCAGGAACTCTAGAAGAATCAGATTTTTAACACGAGAGTAAACGAAAAAGAAGGTTTTACAAAGACTCACGTTAACAATATTGCAGCAGTACGCACACAATCGAAGCGCAGTAAGGATGGCTAGTGTAACTAGCAAGAATACCACGAAAGCAAGAAAAAGAAGTACGCTATTAACTATTAACGTACCTGTCTCTTCCGAAACGAATGAGTACTGCGTCTCACTCTCTCCTACCATCGCAATTGCCTAGTCT
+
444.4.448444;555;9444455//)////)/)//;;<7<155:4444.4:044;==>@@>+>;<AAA@?>B;<;0;B@AAB+=B7;7;<<+:494)44448<>>96>9?A=CBB>AA??ABBBAAABCDBBB@DDCF?@@AAAAAA=B?BBA>@@@CBB?@<?A9999<<98333/77;7</833,3;;;7'771788932299+2,25653837.//:688///661848==7;<<8888=888;::9://///8898;96943.3888;<8=7=B>?=8887
@ATNG8:01248:06112
GATGGTAGTGTCATATGAGAGTGTGTACTCATTCGTTTCGGAAGAGACAGGTACGTTAATAGTTAATAGACGTACTTCTTTTTCTTGTCTTTCTGTGGTATTCTTGCTAGTTACACTAGCCATCCTTACTGCGCTTCGATTGTGTGCGTACTGCTGCAATATTGTTAACGTGAGTCTTGTAAAACCTTCTTTTTACGTTTACTCTCGTGTTAAAAATCTGAATTCTTCTAGAGTTCCTGATCTTCTGGTATGACTAGTGTACTACTACCATCGCAATTGCCTAGTCT
+
00//17778@?A<<<==>@BB<?;;;;;955>=A?AD<@@54.445::::499666:>9<<99./)/////9;;<?8;;;;9(9?<99;CC;::99:.44:8<<8<;>==@@CCCCCBBBA;;;@C@BBBCABBCBCCCC@CCCBBBC@A@B;<<;;D@DCCAEEAC@BCCBBBBCC;;<BBB7B7<7;AA@A,@?;;;0:?@@@BB@@@=@BBB2BBAAA@B?CD<<;CDBBC@BACCCCCC?A@C>@@BBBBCCBBBBBBCD;<;J@BBBBABFHAFH@CAAACE
@ATNG8:01252:06113
GATGGTAGGCGACGAGTACATACGCGCCAGAAGATCAGGAACTCTAGAAGAATTCAGATTTTTAACACGAGAGTAAACGTAAAAAGAAGGTTTTACAAGACTCACGTTAACAATATTGCAGCAGTACGCACACAATCGAAGCGCAGTAAGGATGGCTAGTGTAACTAGCAAGAATACCACGAAAAGCAAGAAAAAGAAGTACGCTATTAACTATTAACGTACCTGTCTCTTCCGAAACGAATGAGTACTATGTAGAGCTCTATACTACCATCGCAATTGCCTAGTCT
+
CCBA?B;=3988.------/9;99944.4<<8<:9:/-(-(----77:39<5:344445599'59;BBCCCCCCCC;B@;;;:;*4@;@.:9909BB?A;A?@@B;;89?BB@CCB@@@@@@ABDBBCE;=;DDAD;;;9;;;;BBDM@DAC=;9;BBAAC;;8<@BBBC?;:78??7?>::::0/0/59;;<<,<=7@B@AB@889;?8=>AC@B@B=BBA6;;@@@CC@C?BAB=A;;6::?AAACBBBCAABCDCDBBBB???DB=>;;88:3:6;B?BCCC:9
@ATNG8:01254:06141
GATGGTAGCACGACACGACGATGTGTACTCATTCGTTTCGGAAGAGACAGGTACGTTAATAGTTAATAGCGTACTTCTTTTTCTTGCTTTCGTGGTATTCTTGCTAGTTACACTAGCCATCCTTACTGCGCTTCGATTGTGTGCGTACTGCTGCAATATTGTTAACGTGAGTCTTGTAAAACCTTCTTTTTACGTTTACTCTCGTGTTAAAATCTGAATTCTTCTAGAGTTCCTGATCTTCTGGGCAGACTCACACACACCTACCATCGTTCGGTCAGAGTCT
+
;;::7;<<>@?566;99:<65655:=B>BCCC@CFGF@FCACAFCCCCCC@BBBC@@@>A>@@+0)/777<??>?6:====+;A=@987,7>:A<??A>@@;::9@>@>BBBCCBBB?BBB?A?CDBB@;::8=>>>5;:<=887<@??AB:9::3:::5:@<A7;;?;;7998165555*305576666',,222(****,,688;+222&255584949;59999555390558788)..36-3335::=7:9<:99=:=AA8<:::?;@A<????CF>==
@ATNG8:01214:06162
GATGGTAGTGTCGATATGAGAGTGTGTACTCATTCGTTTCGGAAGAGACAGGTACGTTAATAGTTAATAGCGTACTTCTTTTTCTTGTCTTTCTGTGGTATTCTTGCTAGTTACACTAGCCATCCTTACTGCGCTTCGATTGTGTGCGTACTGCTGCAATATTGTTAACGTGAGTCTTGTAAAACCTTCTTTTTACGTTTACTCTCGTGTTAAAAATCTCAATTCTTCTAGAGTTCCTGATCTTCTGGATAGCGACGCGATATACTACCATCGCAATTGCCTAGTCT
+
;;5:9>?<=?>0//9:9;@AACCAAAB;99<;>7?>BC>CC?B;@@=955949=@B@=B?CBDC@C@BCCB>B<9=999999$4924//991///-905-/)/:567:8<?=@B@AAACC@CBB?B?ACCCCCCC>BBDD@CCCCCCBBBBBBBCCIF@CBB@BC@F?BBCCBBBBB?BBDDD;E?A;??>>@0?CCCC>C::;AA@@@@5;;;;*<AAAB@B>BC@;;;;BBB?B?BABB@@=ABA?BCBBAFCAACCCCBBBCCCB@CCAA@D?C@BB?BCDBCC
@ATNG8:01219:06192
GATGGTAGAGTATCATGTGTATCTCCAGAAGATCAGGAACTCTAGAAGAATTCAGATTTTTAACACGAGAGTAAACGTAAAAAGAAGGTTTTACAAGACTCACTTTAACAATATTGCAGCAGTACGCACACAATCGAAGCGCAGTAAGGATGGCTAGTGTAACTAGCAAGAATACCACGAAAGCAAGAAAAAGAAGTACGCTATTAACTATTAACGTACCTGTCTCTTCCGAAACGAATGAGTACTGTATCTATGTGTGCGCTACCATCGCAATTGCCTAGTCT
+
;;556;8:::;::==666>;?969B:>>?:<A?DAA>A>A@BBC@@>AD@C@CBB@@@@@0@@CCFBCCCCCCC:@@:::::*;C>B>BBB8BCC@CCBCDBBBC=C@BB?BBC?BBCCCBBBBBBBCBBA@=ABBC>@@ABABAB>B>B@A>ABBBBABB>BA@@AC?BB?AAB?BBBBB=A??<8CBAB/9735AAACCB@@9>9??AA<A<A@@@@<@<==>>>=B=@@@9@BB??@@BAAABBBBBDBBBBBA@ABBBBBD?BABBDD?B?AA??BB;;:
@ATNG8:01223:06175
GATGGTAGTATCTGCACACTCTGTCCAGAAGATCAGGAACTCTAGAAGAATTCAGATTTTTAACATCGAGAGTAAACGATAAAAAAGAAGGTTTTACAAGACTCACGTTTAACAATATTGCAGCAGTACGCACACAATCGAAGCGCAGTAAGGAGGCTAGTGTAACTAGCAAGAATACCACGAAAGCAAGAAAAAGAAGTACGCTATTAACTATTAACGTACCTGTCTCTTCCGAAACGAATGAGTACGAGAGAGCACACGTGTCTACCATCGCAATTGCCTAGTCT
+
A;:59<;<BB@@;;;;;>>=<>>;;7;>=7<<555<.5.//////;6::68344334===+=9::9=94455<<;1933333333#33,3,333&37717933388333(2.550678289::?CCCGCDCCBCBB@BDDD@CBBB?@@B?C<997;BBBCCCC@DADDDC?AA=BAA?AAAAA>BBB@BBA@@2?><>BBBBCCBB@C?BBBC=?=@BCBC?BBBAABB>C@BBB=B??<@ACBAAADBBADBBBDBBBAAABCCCC?BBBA@@:@9?>=@CC???
@ATNG8:01232:06200
GATAGATACTCGCTGATACACCCAGAAGATCAGGAACTCTAGAAGAATTACAGATTTTTAACATCGAGAGTAAAACGATAAAAAAGAAAGGGTTTTTACAAGACTTCACGTTTAACAATATTGCAGCAGTACGCACACAATCGAAGCGCAGTAAGGATGGCTAGTGTAACTAGCAAGAATACCACGAAAGCAAGAAAAAAGAAGTACGCTATTAACTATTAACGTACCTGTCTCTTCCGAAACGAATGAGTACGAGAGAGCACACGTGTCTACCATCGCAATTGCCTAGTCT
+
4455;==@AABBB@><<666>@7:<:8///://)5055<<<9:6//*/)///777;;;+?7:977333333333&333333333#388.6617;;:'/--(----(-35555-5/55499938888=BCBAACCBBBBA=A@@@<@:::BBBB?B@BAA>AA@@?BBB?DBBCBB>??<??>:@@???8<<<;99::::%:><=AB?>;==B1835:>>2;7;?BBBDE;<;ACC?A??@?6<==;999A@@AABBBBBBAAACBBBBBB????B>888D=B=CC?CCC???
@ATNG8:01234:06180
GATGGTAGTGCGTGAGAGAGAGACCCAGAAGATCAGGAACTCTAGAAGAATTCAGATTTTTAACACGAGAGTAAACGTAAAAAGAAGGTTTTACAAGACTCACGTTAACAATATTGCAGCAGTACGCACACAATCGAAGCGCAGTAAGGATGGCTAGTGTAACTAGCAAGAATACCACGAAAGCAAGAAAAAGAAGTACGCTATTAACTATTAACGTACCTGTCTCTTCCGAAACGAATGAGTACAGATATACGTATAGCTACCATCGCAATTGCCTAGTCT
+
555<7<<A<@;;555=<<;?;<<<<4;;;9=><;;;8<7:::;;4:744053<;9>9:::$3-3334<<===CC=736====+<<8<7<<<0@@@=B;<;BACCD@B@CD@CCC=A@A@A@@BBCCCCAA@B>AABB?CDDEBBCB?B@CAA?AEBBCCBB?CBBCCC@BB?BBA8=<999+9998<AAAA2=?7<88<B=BBA:=:9:==5;7:=BDD@AAADBAA>B?BCC>EEC?BCBBCBB???CCBB???BBABA??E<?688AB<@;@D:>>>>==
@ATNG8:01236:06192
GATGGTAGGACGAGCGTCTGAGAGGTACTCATTCGTTCGGAAGAGACAGGTACGTTAATAGTTAATAGCGTACTTCTTTTTCTTGCTTTCGTGGTATTCTTGCTAGTTACACTAGCCATCCTTACTGCGCTTCGATTGTGTGCGTACTGCTGCAATATTGTTAACGTGAGTCTTGTAAAACCTTCTTTTTACGTTTACTCTCGTGTTAAAAATCTGAATTCTTCTAGAGTTCCTGATCTTCTGGGCTGCGCTGATATGCGCTACCATCGCAATTGCCTAGTCT
+
<<BD?B=A?D?:66<A?@?AAABC=@A@@CBB@DCC?@@=@=@BBBBCG@BBC;;:;ACCII?B?BDDCC;;;C>BBBAA,9;65<<?8BBBDACCC@CC?ABBDDFADCBBCCBA>BBB?B@BBBCBBBC@CCCC@CCC;;;@@BBBBBBBAA>BCE@DD@C?BBEA@AAAA?BCCCC<C?C=;<;<;*;ABBB<CAACDCCBBA<@AAA,A@@AB>B@BCGEBBBAAA?B@CDEBCC=@@AA:A;;;AABABBBGFGBCBDF<;;BCCC@C?CCACCBAAA
@ATNG8:01238:06162
GATGGTAGCACGACACGACGATGTGTACTCATTCGTTTCGGAAGAGACAGGTACGTTAATAGTTAATATCGTACTTCTTTTTCTTGCTTTCGTGGTATTCTTGCTAGTTACACTAGCCATCCTTACTGCGCTTCGATTTGTGCGTACTGCTGCAATATTTGTTAACGTGAGTCTTGTAAAACCTTCTTTTTACGTTTACTCTCGTGTTAAAAAATCTTGAATTCTTCTAGAGTTCCTGATCTTCTGGCTCTCGTAGACAGATACTACATCGCAATTGCCTAGTCT
+
:9559>>BCCC@;655:;555;<::;>>>==B?BBBD>BB@C?CCCBBBC<AA@@@<B<ACCB@D?BA@@@@@>B9=BDBC1AB@DCCB<BBBC8@77.3?68<8BBB;>>B893;;033;8>8;=>;<;=;6?BBBC=A??=77567<@?7;638255)2949/5556:::?=6???>=.=4<58:===+33333,39;>@?774?8?ABAA'<8<68957537/3><?>:?6:7B@:@BB580>9==///<<88==55533377:344=B=8=6@;=AA@?;;
@ATNG8:01243:06190
GATGGTAGTACAGATAGACGACACCAGAGATCAGGAACTCTAGAAGAATTCAGATTTTTTAACATCGAGAGTAAACGTAAAAAAGAGGTCTTACAAGACTCACGTTAACAATATTGCAGCAGTACGCACACAATCGAAGCGCAGTAAGGATGGCTAGTGTAACTAGCAAGAATACCACGAAAGCAAGAAAAAGAAGTACGCTATTAACTATTAACGTACCTGTCTCTTCCGAAACGATGAGTACGAGAGTCAGAGCAGAGCTACCATCGCAATTGCCTAGTCT
+
5<CC?CB@===696;=<<<;;A=>9@CBABCBBB?C@AAA00/?;>>;?:787337777#35<333:4443;<=388//////#///(/6608<;288474:@AC=A<AA=@BA8;;BBFCBBBAAA>??@@<@AAA=@@@?>?>A9@=@::6;A::9EBA>BBBBBC?BB@BBB799BBD:A@@:<<<<=.=@<<===A@>?>1818@=<5;5;@@@BAFJCBBAA>A?BBB=B@:::AAAABBBCCAAACBBBACBCCCCAB>ABBB>BAD?AA@BBBCCC
@ATNG8:01243:06207
GATGGTAGTGTCATATGAGAGTGTGTACTCATTCGTTTCGGAAGAGACAGGTACGTTAATAGTTAATAGCGTACTTCTTTTTCTTGTCTTTCTGTGGTATTCTTCTAGTTACACTAGCCATCCTTACTGCGCTTCGATTGTGTGCGTACTGCTGCAATATTGTTAACGTGAGTCTTGTAAAACCTTCTTTTTACGTTTACTCTCGTGTTAAAAATCTGAATTCTTCTAGAGTTCCTGATCTTCTGGCTCTCGTAGACAGATACTACCATCGCAATTGCCTAGTCT
+
-.--3789AAA?><<@ABBBCCBCCA@@@@;B@??@D>AA><0549::;;.5;9@;8@=@@BB5<8:AA;<<:99454444$4424::@;04449<3;9;8<E9==B>?<???ABCCC@CBB=?<@BEDAA?@<@B;:5CBBBBBCDCBBCBBBAA?BBB@BDACACCCAABBBA=?::::.:>C9:;:;:*;BBBD>DBBBDCDCBC=BABA0ABBBB?A?BGBIDDCCAA=A?BBBCCB=A9969ABBBCCCBBCCCCCCCCCD@B@@ACC@D@CC@CCFCBB
@ATNG8:01245:06206
GATGGTAGGCACTGCGCACACATCCCAGAAGCATCAGGAACTCTAGAAGAATTCAGATTTTTAACACGAGAGTAAACGTAAAAAGAAGGTTTTACAAGACTCACGTTAACAATATTGCAGCAGTACGCACACAATCGAAGCGCAGTAAGGATGGCTAGTGTAACTAGCAAGAATACCACGAAAGCAAGAAAAAGAAGTACGCTATTAACTATTAACGTACCTGTCTCTTCCGAAACGAATGAGTACACACTCTCATATGACACTACCATCGCAATTGCCTAGTCT
+
555;7=@B=A?4444999<:;6;;;39:@;0//::;;9<;ADC;;9@<@@<A?;;9:6FED+C?BA@@CBBBDDE@??ACDDD5@A?A@HID;CCEBBCBCDDDCC>B?AB@BCD?B@BCCDECCBBCCBCBB?BCBD=BBCBAAAB>B>B??=@CCCCCCC?CCC@@@?BB@BBB9::BBB=AAA?BCCDC3DB?BBBBBABBC8;7;>?>5;7;ABBB@CBCBABB8:99CC>CCC?BBBCCCCCCCCBCAA>AAACBBBCBBB@B999BB?B?BC@BCBBDD
@ATNG8:01248:06180
GATGGTAGGACGAGGCGTCTGAGAGGTACTCATTCGTTTCGGAAGAGACAGGTACGTTAATAGTTAATAGCGTACTTCTTTTTCTTGCTTTCGTGGTATTCTTGCTAGTTACACTAGCCATCCTTACTGCGCTTCGATTGTGTGCGTACTGCTGCAATATTGTTAACGTGAGTCTTGTAAAACCTTCTTTTTACGTTTACTCTCGTGTTAAAAATCTGAATTCTTCTAGAGTTCCTGATCTTCTGGTGAGATATGCATGATGCTACCATCGCAATTGCCTAGTCT
+
4<<<@BC?<@@@//)/7/44449<<7<=<:;;>9>=>>8==9=;?ACCCBB?BBBCIBFBCCCC@C@CCBCBCCCC@BBBBB2BC@BBBF?FCBA?BBA;A@6;;ABCDAJEDCCCCD?BBCAC@CEBABB::8:CCC@CCCCCCBBCCCBBBA@A@@@@>BB@C@DBBBBCCCC?CCDDD;C@C;;;;;;*;AABB>BACBBCCCCB>AAAB2BBBCC@C@CC@CCCDCAB?B@CCBCBB?BBCBBAADCCCCAAA@@@FCCBBB?BAAACD?B?CD@DCBBBB
@ATNG8:01259:06167
GATGGTAGTGTCGAGTGCGCGTCGTCCAGAAGATCAGGAACTCTAGAAGAATTCAAGATTTTTAACATCAGAGAGTAAACGATTAAAAAAAGAAGGGTTTTTACAAGACTCACGTTTAACAATATTGCAGCAGTACGCACACAATCGAAGCGCAGTAAGGATGGCTAGTGTAACTAGCAAGAATACCACGAAAGCAAGAAAAAGAAGTACGCTATTAACTATTAACGTACCTGTCTCTTCCGAAACGAATGAGTACTGTATCTATGTGTGCGCTACCATCGCAATTGCCTAGTCT
+
////3975577//////9:<:666555:55.5////;)/)-7:///9675053//)//6:;;+;6:;;3333333333(3337,333333"3817818===):33.3788822256.6325+255+2222<<??=<>@@=?>?<?BBB@B==<99;;4<=ABC>CCCA;==B=BB@?;;5;93///*//<==6=;>:===;;*99482228;:>A:>7;<><4827<B@?>@BBBCCC@B>AAC>BCB?BBBCCBBACBBBBBBBABB@BBBBB??<?C=>=C@C@BD@BCCCBA
@ATNG8:01261:06209
GATGGTAGAGAGACTGTAGCGCACCCAGAAGACTCAGGAACTCTAGAAGAATTCAGATTTTTAACACGAGAGTAAACGTAAAAAGAAGGTTTTACAAGACTCACGTTAACAATATTGCAGCAGTACGCACACAATCGAAGCGCAGTAAGGATGGCTAGTGTAACTAGCAAGAATACCACGAAAGCAAGAAAAAGAAGTACGCTATTAACTATTAACGTACCTGTCTCTTCCGAAACGAATGAGTACGAGAGTCAGAGCAGAGCTACCATCGCAATTGCCTAGTCT
+
:<::>=4444444455559;;;;;>66008<0//9997=7BBA;;49233-3288888888$3-39:;:<:7333(3344444$4;7;.55506>?@ACCDAA@CC?B?@@>@BB>BBBDLCBCDAAAB@A?@=@A@@<@ACBCCBB?@<B00-0>@>@?;?<>=<445433/3;7,33777.;;;8<@?@@2:D>B=>=BD?9;5;3:::<;A;>=ADD@CBAAAAA=@@9::589949A@BBBCCCBBBBBEBBBBBBBBB?DD=B>>>?B?C@CC@CCCCA@
@ATNG8:01229:06235
GATGGTAGAGTATCATGTGTATCTCCAGAAGATCAGGAACTCTAGAAGAATTCAGATTTTTAACACGAGAGTAAACGTAAAAAGAAGGTTTTACAAGACTCACGTTAACAATATTGCAGCAGTACGCACACAATCGAAGCGCAGTAAGGATGGCTAGTGTAACTAGCAAGAATACCACGAAAGCAAGAAAAAGAAGTACGCTATTAACTATTAACGTACCTGTCTCTTCCGAAACGAATGAGTACGTGTGACGTACGTGAGCTACCATCGCAATTGCCTAGTCT
+
:5957=<<BBA@?DDBBB>BB@AAC=@?B?AA<>@B?B>ABBCCBB?BB>B?A?A@@@@@0@>::;A@?A>@@@6<A;;;;;*;A=BAGFE=C;;9:CCBDCCBB>A@BC@BBCADBBBBBBBCCCBCCCCB@CABB?A@DCBBBB@BAD:9;:CBBBBCB@BABCAA<995:??>AAAA@;>>>;@CCCC3AA>ACBBBBBBB<><>BCB:=:<@CCC@BB@@@BB=@>@CC=C@@>@BBBECCBAAABCCCCCACCCCDCCBB?BA@@@D<>=?B>BBBBBB
@ATNG8:01231:06253
GATGGTAGCACACTAGATCTCATCGTACTCATTCGTTTCGGAAGAGACAGGTACGTTAATAGTTATTAGCGTACTTCTTTTTCTTGCTTTCGTGGTATTCTTGCTAGTTACACTAGCCATCCTTACTGCGCTTCGATTGTGTGCGTACTGCTGCAATATTGTTAACGTGAGTCTTGTAAAACCTTCTTTTTACGTTTAACTCTCGTGTTTAAAAATCTGAATTCTTCTAGAGTTCCTGATCTTCTGGCGCGTATGTATGTCGCCTACCATCGCAATTGCCTAGTCT
+
;;557=<BBBBBB=>==BCBBA;;@B@@AC@@=@BBA9BA5<4:@@@@;;6;AA@A5;6;?==:AB9BBC;;99<63:888$886;;<<7;<@A<@@A=AB@BBBBBB?BCCBBB>><@CC?C@BA@?>:88:>====AAA@@@@>>>BB>>::;57//)//)/699>>>@@@A8:;A@?5@5;7;9@@@,==;;;--*-6---7;/88*////(////<373;=<=ACDA;>7<7=<????<?>>;888>>@>>>???@=<<566617///677<5==8::;://
@ATNG8:01234:06226
GATGGTAGGCACTGCGCACACATCCCAGAAGCATCAGGAACTCTAGAAGAATTCAGATTTTTAACACGAGAGTAAACGTAAAAAGAAAGGTTTTACAAGACTCACGTTAACAATATTGCAGCAGTACGCACACAATCGAAGCGCAGTAAGGTTGGCTAGTGTAACTAGCAAGAATACCACGAAAGCAAGAAAAAGAAGTACGCTATTAACTATTAACGTACCTGTCTCTTCCGAAACTAATGAGTACTACTCTCAGAGACACACTACCATCGCAATTGCCTAGTCT
+
:?;B:CCD8B944444/////////)/9;5455:555.55;5555/9399)/)///78:::':.4434:888:::13345;;;(555)5.555&5594;>><<<5592439:8=@@655?<>=>AA???:;;:C8996=9<BB>>:;?:@=@292999448::4::<;;<8982833-333<<5888289899)8:3833333344.4.48=:.4.44<;=8=555;==7=7:::133A6::A@A?>>A??:>::<=;;;;;:::<<8:89888380--(---689
@ATNG8:01252:06221
GATGGTAGACACGTGTGCTCTCTCGTACTCATTCGTTTCGGAAGAGACAGGTACGTTAATAGTTAATAGGCGTACTTCTTTTTCTTGCTTTCGTGGTATTTCTTGCTTAGTTACACTAGCCATCCTTACTGCGCTTCGATTGTGTGCGTACTGCTGCAATATTGTTAACGTGAGTCTTGTAAAACCTTCTTTTTACGTTTACTCTCTTGTTAAAAAATCTGAATTCTTCTAGAGTTCCTGATCTTCTGGCTCTCGTATGACAGTATACTACCATCGCAATTGCCTAGTCT
+
;;@@9=@<@?;;95=556;>;;;<==;;;<<<7;;<>6=?8=9<<=::=>)/////175855/3838--(-5---86;>???08<49388(399;47788//0*///(/8;188:::8:65/..49498:;;77749:BB<;;;A===;;;BB@889=8<;=;;;5;5:;<<<<??A156=::,:4<4<<>>?.;:>BF6;:?::8C8:;087888%88:88),),,),,,,,-74=06:@???::667=://///779<<;555;>>7974998876-66<;7>>>@@@
@ATNG8:01218:06274
GATTGGTAGCTCACGGTACGTCACACGTACTCATTCGTTTCGGAATGAGACAGGTACGTTAATAGTTAATAGCGTACTTCTTTTTCTTGCTTTTCGTGGTATTCTTGCTAGTTACACTAGCCATCCTTACTGCGCTTCGATTGTGTGCGTACTGCTGCAATATTGTTAACGTGAGTCTTGTAAAACCTTTCTTTTTACGTTTAACTCTTCGTGTTTAAAAATCTGAATTCTTACTAGAGTTCCTGATCTTCTGGTAGAGCGTGCATATATCTACCATCGCAATTGTCCTAGTCT
+
---(-3752657<0/)/7///==??@BBA@??@A;@000+0A8>*////99<<7<<:995:.449<7;7;<<;<;::97:9:::)8;8<8888.;;8;084:6=?>AAA>??:?<;;??8977DC<B>?>>;957959<9?98:8>;@?;::@:97669475648:4;689:;<<>==8==?==-=088)8<=>@/???>>-8/779919>@889)/999+:///;7;4??:<=>@>A>>:>7:9<?7:5:=>:>>??::9:=<<899=?>?CB:=877:?:=:555039....
@ATNG8:01223:06297
GATGGTAGGCACTGCGCACACATCCCAGAAGATCAGTAACTCTAGAAGAATTCAGATTTTTAACACGAGAGTAAACGTAAAAAGAAGGTTTTACAAGACTCACGTTAACAATATTGCAGCAGTACGCACACAATCGAAGCGCAGTAAGGATGGCTAGTGTAACTAGCAAGAATACTACGAAAGCAAGAAAAAAGAAGTACGCTATTAACTATTAACGTACCTGTCTCTTCCGAAACGAATGAGTACTACTCTCAGAGACACACTACCATCGCAATTGCCTAGTCT
+
::@A@AB@<@0//0/7755:A?9;@3?AA=@A@>>@<@=@AA;==B>AB?B?AB=BBBBB2B?ABB9;9@BBBC=BBAA@@@0>C?C@JJJ;DBB@BBBBABCAB>B?AD@CCD=AABBBBBBCCCEDCDCC@D@B@?CCCCBB??=A@E@@?@CCCCCCC@CBBBBB?@@;???:99BBC?BBB?>>===?&??>>?=BBBBBC<?<=B@?9?;??B@@=@CBBBCD?A????9@BB?BDCBBBCC?@?BBCCBBAAAFD@??BC;?;;;;@>A?AB>BCCBBB
@ATNG8:01245:06295
GAATGGTAGCTCACGGTACGTCACACGTACTCATTCGTTTCGGAATGAGACAGGTACGTTAATAGTTAATAGCGTACTTCTTTTTCTTGCTTTTCTGTGGTATTCTTGCTAGTTACACTAGCCATCCTTACTGCGCTTCGATTGTGTGCGTACTGCTGCAATATTGTTAACGTGAGTCTTGTAAAACCTTCTTTTTACGTTTAACTCTCGTGTTAAAAATCTTGAATTCTTCTAGAGTTCCTGATCTTCTGGTATGACTAGTGTACTACTACCATCGCAATTCCTAGTCT
+
/0)//17:8<:97//)/9777==;;;=>>;;;<<7;///)/727)////;79;8<=:::8<055:>5:7;<<;<<:;;9=>CCC188133333&333;;:>8@=AA:;:>>00,/3;7;95837??:@<<;<5/...2776628>9=9A<;::?<<;;660///4896;5>>>D=;=@?156<;<-<8>18/<<<,:::<=+/+/::<:;<>>18888(78847?8<<<@<@A@@@BB<A:=:;;>>;>>><@===>>>>>>?BBBBAA:997=///:=9=9A=B;;7</
@ATNG8:01250:06286
GATGGTAGCGCACACATAGATACAGTACTCATTCGTTTCGGTAAGAGACAGGTACGTTAATAGTTAATAGCGTACTTCTTTTTCTTGTCTTTCTGTGGTATTCTTGCTAGTTACACTAGCCATCCTTACTGCGCTTCGATTGTGTGCGTACTGCTGCAATATTGTTAACGTGAGTCTTGTAAAACCTTCTTTTTACGTTTACTCTCGTGTTAAAATCTGAATTCTTCTAGAGTTCCTGATCTTCTGGACGACGCGCACTGACACTACCATCGCAATTGCCTAGTCT
+
49448<;;@BB=666<=B>?ED;99CA?>C;;2;009300)//)/77779:.595557<45494.5.5:99;<:::344444$44248=@>35549?8=;A=<B9@<<=>BADDCCCGEG@BBB?B@BCCCCCAA>@DBB?CCCCBBBBCCCDDBBBC@BCB@CC@C@DCBBBBBCC?A@@@@5?>B>;;;;:*;??@A=ACCCBBBBAC5;<;.<BC@A?A@CCACCDDCCC?C?CCDBBB@BBC@CE?@@CBABBBAABCCCCED>B::;@B?B>BB@FCCCBB
@ATNG8:01217:06331
GATGGTAGTGTGTCTCTGAGAGTAGTACTCATTCGTTTCGGAAGAGACAGGTACGTTAATAGTTAATAGCGTACTTCTTTTTCTTGCTTTCGTGGTATTCTTGCTAGTTACACTAGCCATCCTTACTGCGCTTCGATTGTGTGCGTACTGCTGCAATATTATTAACGTGAGTCTTGTAAAACCTTCTTTTTACGTTTACTCTCGTGTTAAAAATCTGAATTCTTCTAGAGTTCCTGATCTTCTGGTAGAGCGTGCATATATCTACCATCGCAATTGCCTAGTCT
+
BAAAAC@@AC<;6B@?@BBCBBAAACBB@@@B?BCBC>CD?B?BDCDAAA@CCCBB=B@FFCD?D?CCCC@@@CC?DDDDD3CB@BCDD>CDBB@BCC@CC?AABCBCACCCBBCFD@CCC?C?CDCCCBBC@BBBD@DCBCCCBBBCCCECCBB?BBB8::?C@BBBCCCCCCAFBBBB;B@D>@@@?@0@BCCG=BBCDFDCCBB@CFDF3BBBCD@B@BB@CBDCCCC?B?BBBCCC>@AC@CCCFDC@@@BBBBBBBCCCD@D::9BA;?>@@>@CCCBB
@ATNG8:01226:06332
GATGGTAGGTGCACATGAGTGTATCCAGAAGATCAGGAACTCTAGAAGAATTCAGATTTTTAACACGAGAGTAAACGTAAAAAGAAGGTTTTACAAGACTCACGTTAACAATATTGCAGCAGTACGCACACAATCGAAGCGCAGTAAGGATGGCTAGTGTAACTAGCAAGAATACCACGAAAGCAAGAAAAAGAAGTACGCTATTAACTATTAACGTACCTGTCTCTTCCGAAACGAATGAGTACGAGAGTCAGAGCAGAGCTACCATCGCAATTGCCTAGTCT
+
@@?<8BBB>BBBCDABBCBBBAA@B=ABB?DBBBCC?B?BBDCCBB@CF?@>@DC::9:9*9>ABECCCEJABA:>B:::::*:B>B9@AA9BDD@CBBCCBCCB?B@CD?AAC=AACACBABBBBCCCCCC@CCBB?CCCCBB??<A@CBC?BCCCDCCB>BAAAAA?BB?AAB<=<??>6>>>=AEDDC/CC?C999DCCBB>A>ABAA7;7;AGCC@CCAA@CB>A>ACC?CDD?CBBBBBCCBBBBBBCCBABBBCAA@BB@B>>@BB@B?BB?BDDCBA
@ATNG8:01226:06337
GATGGTAGCGCGACGAGCGTAGACCCAGAAGATCAGGAACTCTAGAAGAATTCAGATTTTTAACACGAGAGTAAACGTAAAAAGAAGGTTTTACAAGACTCACGTTAACAATATTGCAGCAGTACGCACACAATCGAAGCGCAGTAAGGATGGCTAGTGTAACTAGCAAGAATACCACGAAAGCAAGAAAAAAGAAGTACGCTATTAACTATTAAACGTACCTGTCTCTTCCGAAACGAATTAGTACGATGAGAGAGCTCTCTCTACCATCGCAATTCCTAGTCT
+
<<<C>A<CDDBCAABBCBBBBCHCC>BCC@BBBBLD@C?CCBBCCC?99498@BB?ADDE2B?BABAC??<8<<7<<?C@@@+<@;<=@@@7@BBACFDBBBBBB?B@BB>B@@;@@BBEHCICCCBBBBAB@A<;;<@@@?A@994:<@?@9@CBC@@?C<??A@>><00,/;848888;33336;;<>??'?=?=B;BA=:;878789>?5>=6=A@@@@DCBBB@@5947??9?@@=?<@>@>@>>000@@@?>@@998>A:672666657174<99>>@77
@ATNG8:01228:06337
GATGGTAGTAGTACACTAGTCATACCAGAAGATCAGGAACTCTAGAATAATTCAGATTTTTAACACGAGAGTAAACGTAAAAAGAAGGTTTTACAAGACTCACGTTAACAATATTGCAGCAGTACGCACACAATCGAAGCGCAGTAAGGATGGCTAGTGTAACTAGCAAGAATACCACGAAAGCAAGAAAAAGAAGTACGCTATTAACTATTAACGTACCTGTCTCTTCCGAAACGAATGAGTACACACTCTCATATGACACTACCATCGCAATTGCCTTGTCT
+
99>>?AACBBBEDCBCCBCCCAABD?B@@>@BBCBB@B@CDCDC@@<;;7;?B@BA?@@@*;5;BCBCDCCCDC>@@BDCCB2@@=@=@CC9CDD@BBBA@@C;;9;@CC?CCC?AACBBBGCCCCCCBBBB?AAAA?C@@@BBAA=A?C;;9<B@@@AAD?BCC@?A=??=??>499ABB9???=ABCDC3CC@BCBBBBB??6:4:?==8=<;;@BD@CBAA@::6:;?AC<ABC?999CCBBBBBBBDBBB@?@BBCBBBBD>AAA@??=@000=?6?==?
@ATNG8:01230:06344
GAATTGGTAGCGCCACATAGATACAGTACTCATTCGTTTCGGAAGAGACAGGTACGTTAATAGTTAATAGCGTACTTCTTTTTCTTGCTTTCGTGTTATTCTTGCTAGTTACACTAGCCATCCTTACTGCGCTTCGATTGTGTGCGTACTGCTGCAATATTGTTAACGTGAGTCTTGTAAAACCTTCTTTTTACGTTTACTCTCGTGTTAAAAATCTGAATCCTTCTAGAGTTCCTGATCTTCTGGGTGTATCAGCGAGTATCTACCATCGCAATTGCCTAGTCT
+
--(-(/)////<@=566;;==>>>A@@:94=9:.6:<<7>C?C?BBBBCBFAGBCBC@B@CCCC@CAFBECBCCDD?@@CCB5BC@BBCC?CCCAA?AA=AC?BBBCCCACCCDDCCC?BCC?C@CCCCCBCB@FCBB>ABCCCBBBCCCBBBBBC?BBC?BB?B>@ACDDDCCC@BAAAA9A@D?CBCCC5CAAAB>BBCCCCCCCC@CCCC5BBBBB@BG@C@BBBBBBC>A=ABBBCC?BBFD=AAA@CABBCCBBBCCCBBB?BAAAAA=A>BB?BCF@@@
@ATNG8:01238:06351
GATGGTAGCACGACACGACGATGTGTACTCATTCGTTTCGGAAGAGACAGGTACGTTAATAGTTAATAGCGTACTTCTTTTTCTTGCTTTCGTTGGTATTTCTTGCTAGTTACACTAGCCATCCTTACTGCGCTTCGATTGTGTGCGTACTGCTGCAATATTGTTTAACGTGAGTCTTGTAAAACCTTCTTTTTACGTTTACTCTTCGTGTTTAAAAATCTGAATTCTTACTAGATTCCTGATCTTCTGGAGATACACATGATACTCTACCATCGCAATTGCCTAGTCT
+
:;559>>CBCB6655559999544:;<<=AAB@BCCJ>CC?B=;66;;==:?====;?<>DAA?B?BCBAA@:33-38888'8849773(78<5=2:377(3949;::<<7=A@@BA??<>BB?B?@A=995777A>>><>>>@>><=;;:?==::819781678(86=?@@??DDE7;69:9-:+/+/====,33333)//855/58<79:6;DDD/>;;;=9=;8838????@<7<9==9///7;<<9:>>==A@><=>@@@ACA?@=9@///<<6:5:96:>>>GD
@ATNG8:01261:06312
GATGGTAGCGCATATCAGCGCAGCCCAGAAGATCAGGAACGTCTAGAAGAAATTCATAGTTTTTTTAACACGAGAGTAAACGTAAAAAAGAAGGTTTTACAAGACTCACGTTAAACAATATTGCAGCAGTACGCACACAATCGAAGCGCAGTAAAGGATGGCTAGTGTGAACTAGCAAGAATACCACGAAAGCAAGAAAAAAGAAAGTACGCTATTAAACTATTAAACGTACCTGTCTCTTCCGAAACGAATGAGTACGAGAGTTCAGAGGCAGAGCTACCATCGCAATTGCCTAGTCT
+
::44.4444=A@==@@?:9999555)59;5;>=;;;7<65555444;7///(-(-----666688#83://5<988:::143444444#44.4.444&4883843366///)//(//(3771333355994454:::4505<?<7:>=:::333(43833-399667///*///6771771///(/////(/88(..7777&7990...335535,22'----(--'-6555.55::999./)///(///)////99///966506////)///7333;<6:44/;;7;,//,//8;:/
@ATNG8:01244:06394
GATGGTAGAGAGAGCTCTCTCATCGTACTCATTCGTTTCGGAAGAGACAGGTACGTTAATAGTTAATAGCGTACTTCTTTTTCTTGCTTTCGTGGTATTTCTTTGCTTAGTTACACTAGCCATCCTTACTGCGCTTCGATTGTGTGCGTACTGCTGCAATATTGTTAACGTGAGTCTTGTAAAACCTTCTTTTTACGTTTACTCTCGTGTTAAAAAATCTTGAATTCTTCTAGAGTTCCTGATCTTCTGGGTCTACGGCTCGTCGCGCTACCATCGCAATTGCCTAGTCT
+
@;557=888900//////56;;<9>@666==B>BAAA;AA;@=A@---58(---5506(/59:5;7:::994333533333$37,399>3?AAC=??@>6000+00/(/8839:<=;;;=7477=<5:=A::889::;<@:;<;>===888>==898=8///7//)/666;A@@>>>:=:;9:-:0808=AAA/@?===4;;;886:://*/8988&97<:;>:><?A78:@???A=D<;;;ABB<>;;;1:888;;4:<777///889<;6<997@=5;055)/-6552
@ATNG8:01253:06382
GATTAGCACGACACGACGATGTGTACTCATTCGTTTCGGAAGAGACAGGTACGTTAATAGTTAATAGCGTACTTCTTTTTTCTTGCTTTCGTTTGTATTTCTTGCTAGTTACACTAGCCATCCTTACTGCGCTTCGATTGTGTGCGTACTGCTGCAATATTGTTAACGTGAGTCTTGTAAAACCTTCTTTTTACGTTTAACTCTTCGTGTTTAAAAATCTGAATTCTTACTAGAGTTCCTGATCTTCTGGGTCTCTCTGCTCACGCACTACCATGCAATTGCCTAGTCT
+
;;4.4::9::==445:555=B;<9AA@@AA=@@@D>BB?B=@@;;;>>:>>>@C<C?CCCB?BADBBBB@@4;2333333#3349?@A>B<B@5:;449(78283333403;;373<<:8BB?C>>??9:9A?:???><;;;BBA;;;@?======8;::788189<<<@AA@??36/=;;.<*/+//;;;,9:===,/+8;;:5;BAAAG9????/?;;;C=C7;;;>>?AA@@A=A;>>AAAA<@@@E8=;;;;;;::<@@???@BAAA8==AAA8=7::8=;;673
@ATNG8:01309:05761
GATGGTAGTGCGTGAGAGAGAGACCCAGAAGATCAGGAACTCTAGAAGAATTCAGAATTTTTTAACATCGAGAGTAAACGATAAAAAAAGAAGGGTTTTTACAAAGACTCACGTTTAAACAATATTGCAGCAGTACGCACACAATCGAAGCGCAGTAAGGATGGCTAGTGTAACTAGCAAGAATACCACGAAAGCAAGAAAAAGAAGTACGCTATTAACTATTAACGTACCTGTCTCTTCCGAAACGAATGAGTACTATAGACTATCTGAGACTACCATCGCAATTGCCTAGTCT
+
@@:<8<>@@<00///;/56=<@9:9)5;<8<@9///)/)-88-0/:)//171////)/8888%969///;9434887.79////////"//(/8/8;;;+878817733373222'22'26067716666=@BB;;<;;@@@@=@BAA?A@@@@@@C=A=A;;7;@ABCBBB@AAABDA?AB?AAA?:99@@8<8839ACDC3CD@B@??BBB?;1808:::0818<;;:7;:@?>>>8<:>>>5:>=;>>?BAAABCCCCBDBCCBBBCCCFAAA>A::9@@=A?AA>BBBB;;
@ATNG8:01268:05847
GATGGTAGCTCTGCTCTGACTCTCGTACTCATTCGTTTCGGAAGAGACAGGTACGTTAATAGTTAATAGCGTACTTCTTTTTCTTTGCTTTCGTGGTATTCTTGCTAATTACACTAGCCATCCTTACTGCGCTTCGATTGTGTGCGTACTGCTGCAATATTGTTAACGTGAGTCTTGTAAAACCTTCTTTTTACGTTTACTCTCGTGTTAAAAATCTGAATTCTTCTAGAGTTCCTGATCTTCTGGGCAGACTCTCACACGCCTACCATCGCAATTGCCTAGTCT
+
-.--06768./494::<=@>?;;;;A@@@E;;0;;::3<=9B;CDCDCCC?@@B;;79=BBBC?C@BAABA00/7279:::+;:;/:999)9AA>496@=>@;@>?=9@=ABABBC@@=?AB=@=AA999?9939A??;@CBCDCBBC???BBAAA@BBB@@@=@?ABB;:;ECB@CDCCC<B>B?AAAAA0A@BAA8A<;;@@B@@?9>>>>,>;;:;6;=@G@BBB@@@@<@>BBABBB@DDCC>CFDCCDBBBBEDDBB;;;B?AA@@@B@C@CD@CCCC@@
@ATNG8:01281:05825
GATGGTAGCAGACGTGACAGAGCGCCAGAAGATCAGGAACTCTAGAAGAATTCAGATTTTTAACACGAGAGTAAACGTAAAAAGAAGGTTTTACAAGACTCACGTTGACAATATTGCAGCAGTACGCACACAATCGAAGCGCAGTAAGGATGGCTAGTGTAACTAGCAGGAATACCACGAAAGCAAGAAAAAGAAGTACGCTATTAACTATTAACGTACCTGTCTCTCCGAAACGAATGAGTACTATGTAGAGCTCTATACTATCGCAATTGCCTAGTCT
+
;;5;7;:;<<?<::;;;;;<<@@CC:::B>AB@9958=:>?B?@?D@BC?B?::995==>+B>BB==::99377)77;AA@A0@>;=499949DD@BABBCCCDD?AA@@<@AC?BBABBBBBCBCCBBBBA=A>?>;?BBBBA??4:6:??9?CBBBBAB>ABBBBBE>?;???;:AAAA9;=<<@A@@@/AA<???@@BBAA;@:>=BB7;8;ACBB@CB;;;BAA=A@@<ABB?AAABCDCCCCCBBBCCAAAA??@AAD?===B=A<BB@BCB>>>
@ATNG8:01281:05831
GATTAGTGTGTCTCTTAGAGTAGTACTCATTCGTTTCGGAAGAGACAGGTACGTTAATAGTTAATAGCGTACTTCTTTTTCTTGCTTTCGTGGTATTCTTGCTAGTTACACTAGCCATCCTTACTGCGCTTCGATTGTGTGCGTACTGCTGCAATATTGTTAACGTGAGTCTTGTAAAACCTTCTTTTTACGTTTACTCTCGTGTTAAAAATCTGAATTCTTCTAGAGTTCCTGATCTTCTGGGATGTGTGCGCAGTGCCTACCATCGCAATTGCCTAGTCT
+
<8:.44<9:5<<<<<:>@ABCCCCABAA::7;BAB<CB?CAEFDCCBC?CDDDG>C?CBBB@D@GGCCBCBAA=@BBBB1CC@CCDC>CCCE@CAA;A@7::CCCF@CCCCCCBC@CCC?A?BCGDDC@@>?BCC@DDCCBBBCCCCCBBAAA@CBB?BB@B@BCCDCCCCE=B;;;;.;=A>AAAAB0@BBBC;;;CIHDCBBB@BBBC3BBCBC@B@BCADDCBABD@C@AABCCC@CBCC=C;;:BCDDDCCCDDC@CDD@CBBBCE@B?CB@DCC@@?
@ATNG8:01290:05839
GATGGTAGTGCGTGAGAGAGAGACCCAGAAGACTCAGGAACTCGTAGAAGAATTCAGATTTTTAACATCGAGAGTAAACGTAAAAAGAAGGTTTTACAAGACTCACGTTAACAATATTGCAGCAGTACGCACACAATCGAAGCGCAGTAAGGATGGCTAGTGTAACTAGCAAGAATACCACGAAAGCAAGAAAAAAGAAGTACGCTTTTAACTATTAACGTACCTGTCTCTTCCGAAACGAATGAGTACTATAGACTATCTGAGACTACCATCGCAATTGCCTAGTCT
+
;9958<;;@?:945459>>??C;<;)5/75;.-----02,56-////;5;:+4.//---888)818---76/33;9913333333$3;38,333&339,3333388//(/(/8498737777@>>CCECFDCBBB?BD@@=@AAABB;:5;?B;;:<CBCCDCD@BBBAAAACC@FBA59:>>>5<=>;99:9::%:723=:?<=CCC9A:CAB>9><>?88;<@;;;>>>8<7:::/::;5;???AA@@@A@@>>>A???BAAAAAAA9==?AA@<A=AA<@@@::9
@ATNG8:01304:05840
GATGGTAGCTCACGGTACGTCACACGTACTCATTCGTTTCGGAAGAGACAGGTACGTTAATAGTTAATAGCGTACTTCTTTTTCTTGCTTTTCTGTGGTATTCTTGCTAGTTACACTAGCCTATCCTTACTGCGCTTCGATTGTGTGCGTACTGCTGCAATATTGTTAACGTGAGTCTTGTAAAACCTTCTTTTTACGTTTACTCTCGTGTTAAAAATCTTGAATTCTTACTAGAGTTCCTGATCTTCTGGCTCTCGTAGACAGATACTACCATCGCAATTGCCTAGTCT
+
////1775579<0/)/////<<===;;:;:99;7666=2<>.5.5555555.59544.4.4999.4.4888899997:::::)8;133889+333771;8;6>>9;>>:/0*/5546---(--420604-----57277880557;99>8897777667)///255/55;8;;99<;917:;:;-;8=7=9:::,663==,--9---696945999'9//(/8/5/9=3:99=885>;C:<8:=8858//)/85657>A@@@??????@@@:>>===>:>8<<8=??@@B
@ATNG8:01274:05879
GATGGTAGTATATCGCGTCGCTATCCAGAAGATCAGGAACTCTAGAAGAATTCAGATTTTTAACATCGAGAGTAAACGATAAAAAAGAAGGTTTTACAAGACTCACGTTAACAATATTGCAGCAGTACGCACACAATCGAAGCGCAGTAAGGATGGCTAGTGTAACTAGCAAGAATACCACGAAAGCAAGAAAAAGAAGTACGCTATTAACTATTAACGTACCTGTCTCTTCCGAAACGAATGAGTACGTGTGACGTACGTGAGCTACCATCGCAATTGCCTAGTCT
+
:5557<;;ABB@?;;;;;<?@CCB>7;9925<<59505./77/0/<7::6:659444444$4.4945<55-8899,---------#-5082888.9;;6;443:;;33.39<<:>>=28::;?CCCHCBBC@@@D@AA::7;@@?CCCB@B?CA@>@BBBCDCC?BAAC??<??;?CC?A@DFF@AA@;99998(9A>BCCCBB??@7;7;AAA=@=@BBBB@CA;;;AA=@?@??<?AA?BBBCBBBBBBDABBCCCCCCCAAABBBAC999@@<@>BB@CCCABA
@ATNG8:01278:05878
GATGGTAGACACGTGTGCTCTCTCGTACTCATTCGTTTCGGAAGAGACAGGTACGTTAATAGTTAATAGCGTACTTCTTTTTCTTGCTTTCGTGGTATTCTTGCTAGTTACACTAGCCATCCTTACTGCGCTTCGATTGTGTGCGTACTGCTGCAATATTGTTAACGTGAGTCTTGTAAAACCTTCTTTTTACGTTTACTCTCGTGTTAAAAAATCTGAATTCTTCTAGAGTTCCTGATCTTCTGGACAGAGTGTGCAGATACTACCATCGCATTTGCCTAGTCT
+
<=BB@DC99:AA@CAAACDCBBABCAAABBBB?BA@@;AB?B?CD;;;BB@BBBBB?A>ABAA>A@BBFDBBA@A488888'793?998/3<>>:=00-/>7:::;=><@ABBBBDDA:88:=:=??>@B8838AA@<@@>>>???@@A??;::A<AAA9>@=D:<<=A>>>AA7;;@??2?5:4:::::*:<<<<1::=;::>>:;5:>>>?&888<8:86??6?===>>>=B=??==>@=A??;?AA@????AAAA@??@@@>><>?>>>??=5=>8<=@=>>
@ATNG8:01293:05897
GATGGTAGGTGCAGCATGAGTGTATCCAGAAGATCAGGAACTCTAGAAGAATTCAGATTTTTAACACGAGAGTAAACGTAAAAAGAAGGTTTTACAAGACTCACGTTAACAATATTGCAGCAGTACGCACACAATCGAAGCGCAGTAAGGATGGCTAGTGTAACTAGCAAGAATACCACGAAAGCAAGAAAAAAGAAGTACGCTATTAACTATTAACGTACCTGTCTCTTCCGAAACATAGTACGATGAGATCTCGTGTGCTACCATCGCAATTGCCTAGTCT
+
----(-6608<9///99::===666;6;;;:==<<@A8;6:AB;;5<8<?=?=@@5;9C>C1C?ACDBBBBBBCD>BBCBDFD5EDAGACCB9CAA=B;;;><>00+/6>>;?@A;??@@B@@AC@BAAAABB@CBCBADCBBBBCB?B>A9:9;CCCEBBB@CBBBAA?::7:BA>@?999+7<<8<=@=@@&::5/0/>9;@BB?B?=>>A8:5;;ABB=BDAA@?@=A<@@B>A@@@CBAA@;;;000@;;>AAA?>?BAA<@C:999?B?CC@BAADBB
@ATNG8:01294:05896
GATGGTAGTGTCATATGAGAGTGTGTACTCATTCGTTTCGGAAGGAGACAGGTACGTTAATAGTTAATAGCGTACTTCTTTTTCTTGTCTTTCTGTGGTATTCTTGCTAGTTACACTAGCCATCCTTACTGCGCTTCGATTGTGTGCGTACTGCTGCAATATTTGTTAACGTGAGTCTTGTAAAACCTTCTTTTTACGTTTACTCTCGTGTTAAAAATCTGAATTCTTCTAGAGTTCCTGATCTTCTGGAGATACACATGATACTCTACCATCGCAATTGCCTAGTCT
+
444439444<94455555559;;;<=666>?>8<5//(/:5;)/)/;///<7;;<55.5.59:<9>=@<>66655<.54444$4;.55==<04////)///)/9)33/6//)/9;///;;4955.56;;<AABDD@CCFF000=;;>=:59@A<AEB>7<555)5:5:6==<<;<=?>5=9999&47<749999'99=>A:@???A@@:9929999(9@@@A?C>BB?@CBBBAB>B=A@@ABB@;;<<@BBBBBCCBBBBABBCBCCC<@::9:D=A899<@BBBAA
@ATNG8:01294:05903
GATGGTAGCTCTGCTCTGCTCTCGTACTCATTCGTTTCGGAATGAGACAGGTACGTTAATAGTTAATAGCGTACTTCTTTTTCTTGCTTTTCTGTGGTATTCTTGCTAGTTTACACTAGCCATCCTTACTCGCGCTTCGATTGTGTGCGTACTGCTGCAATATTGTTTAACGTGATTCTTGTAAAACCTTCTTTTTACGTTTAACTCTTCGTGTTTAAAAATCTTGAATTCTACTAGAGTTCCTTGATCTTCTGGTGCGCTGACAGTCTCTCTACCATCGCAATTGCCTAGTCT
+
////5:998/4445<:;;DCC;66655<<9946//7.7:)/)////77993994445:054;<-3044339:3334999<9)=>989;;;18669;)0/616749==8588'2555765528A=7=9<6////.29,2288,25?<<=8:799776557(---(---'.2666778278,22757)717157778)7;::;6=:==@@<@ABBBA-////(///)-9272///7889>>@;A9=688;;;5///3555968>>?@@@@@@@====-333----716667::@//
@ATNG8:01297:05879
GATAGTGTCATATGAGAGTGTGTACTCATTCGTTTCGGAAGAGACAGGTACGTTAATTGTTAATAGCGTACTTCTTTTTCTTGCTTTCGTGGTATTCTTGCTAGTTACACTAGCCATCCTTACTGCGCTTCGATTGTGTGCGTACTGCTGCAATATTGTTAACGTGAGTCTTGTAAAACCTTCTTTTTACGTTTACTCTCGTGTTAAAAATCTGAATTCTTCTAGAGTTCCTGATCTTCTGGCTCTCGTAGACAGATACTACCATCGCAATTGCCTAGTCT
+
;;55<<@ABCBBBCCCCCCCCCBBBCB@?=?BBB>BD@C@CBDBBBB@CCCCD@C@C@BB?BACCCBBBCCCACCCCC5CC@CCDD>BBCD>BBG@CC;<;BBBB@CCDDCCCC@DCD@B@BHBABCBB?BCCF?BBBBCCCCCCCCCCBCB@CBC@BC@C>@ABCDCCBB?BCCCC;C?B=@@BBB2BCBBB>BBBBDCDBCBACDED5CDBCC@B?CC@CCCCBBB@D?CCCBCB=A9:7:BB@CCCCCCCECCCCCCBB?BBAAAB@B@EE@EEDBBB
@ATNG8:01308:05885
GATGGTAGCGAGGCGAGTGTGTATACCAGAAGATCAGGAAACTCTAGAAGAAATTCAAGATTTTTTAAACACGAGAGTAAACGTAAAAAGAAGGTTTTACAAGACTCACGTTAACAATATTGCAGCAGTACGCACACAATCGAAGCGCAGTAAGGATGGCTAGTGTAACTAGCAAGAATACCACGAAAGCAAGAAAAAGAAGTACGCTATTAACTATTAAACGTACCTGTCTCTTCCGAAACGAATGAGTACGTGTGCGACGTGTCTCCTACCATCGCAATTGCCTAGTCT
+
49555=:<:://)///////4555557<55.599544.44)4;;844433//(/)//)//7;;;<#55)555999;9555)5;44444$495:9B>>2?<B=B;;:;A<AC@E@CC@CAA=@:;5;@B>>DDB;::@C=C<;;@C;;;BDDC?B@D<;9;CCBCCCB?CCBBBD?AB?ABB>BBBBB;ABB?BBFDF3?>=>CBBBACCC?B<??AA399,:=AAB?BCBAA;;5:;:;;09??<?@?BBCAAAABAAACCAABAABC?AAA>B????@491;@?BACB::
@ATNG8:01308:05897
GATGGTAGAGTACAGTGTAGTAGACCAGAAGATCAGGAACTCTAGAAGAATTCAGATTTTTAACACGAGAGTAAACGTAAAAAGAAGGTTTTACAAGACTCACGTTAACAATATTGCAGCAGTACGCACACAATCGAAGCGCAGTAAGGATGGCTAGTGTAACTAGCAAGAATACCACGAAAGCAAGAAAAAAGAAGTACGCTATTAACTATTAACGTACCTGTCTCTTCCGAAACGAATGAGTACTATAGACTATCTGAGACTACCATCGCAATTGCCTAGTCT
+
==>EAD?@<<@B@956;;;=>CCCC@CEDGILKAA@>B?ABB@@@C6:;<>;===97888'9:A97:AA@>;?=5<<94444$5:5:.555&5<<;<BCBABGCC?B@DD>BBD?BBCCCCCCECCCDBA@@?BB;;:;CCCBBAC@B?B;;7;AA;;;BB?BBBG??9;>8;;84<?ACD=?<<<99::9:%9>;=A@BBB?AA381579=7?<??BCC@CCBBBBA>@<000,000*000@CCCBABABBCFBAC??@BBBBBC>B???@@=A<@@@CCCBBB
@ATNG8:01311:05893
GATGGTAGCTCTGCTCTGACTCTCGTACTCATTCGTTTCGGAAGAGACAGGTACGTTAATAGTTAATAGCGTACTTCTTTTTCTTGCTTTCGTGGTATTCTTGCTAGTTACACTAGCCATCCTTACTGCGCTTCGATTGTGTGCGTACTGCTGCAATATTGTTAACGTGAGTCTTGTAAAACCTTCTTTTTACGTTTACTCTCGTGTTAAAAATCTGAATTCTTCTAGAGTTCCTGATCTTCTGGTGTCGTCTATCATGTACTACCATCGCAATTGCCTAGTCT
+
44445;:::99/0/9::=;995556655>>6549<@<6=B?B@CCCCCCC=BCCCC@C@BBCC@C@CCBCCCCCD@CCCCC5CC?@AHE?ABBB>BBB=BC:;=CDEE?CBEMCCA@=@BB?BADCBBBCBB?BBBB?BBBBBCBCCCCCCCBAA>BBB>BB?B?BBCCCCCCD?ABCDC;D@C@CICGC3CC;;;0;@AAAABA@A@BEGE5CBBBBABGCD@BBBBCBB@C@CBCBCC?BADBCDCCBBBBBBBB:::CBBBC?BA@@@C?B?BB@BBCBCC
@ATNG8:01287:05944
GATGGTAGCGAGCGAGTGTGTATACCAGAAGATCTGGAACTCTAGAAGAATTCAGATTTTTAACACGAGAGTAAACGTAAAAAGAAGGTTTTACAAGACTCACGTTAACAATATTGCAGCAGTACGCACACAATCGAAGCGCAGTAAGGATGGCTAGTGTAACTAGCAAGAATACCACGAAAGCAAGAAAAAAGAAGTACGCTATTAACTATTAACGTACCTGTCTCTTCCGAAACGAATGAGTACAGAGAGTACGATATGTCTACCATCGCAATTGCCTAGTCT
+
>;;439444:444555:;9:<?0//4://)5;999:8<8=;;:<<A499-3-33455555$54556<<>@666@7>9:9BBB1CD?B?CEF;AAA>BB;<<CBAA<?>;;4;AC>BBAAA@@ACBCCBCBBC@CCBC@BBFCBBBE?B>A;;8<CBBCBCEAEBBBBC?@@=?AA<@?:::/7;;5889898%9>;<?8?BB??=>A>>?BB=A>A=BBBACCCCCBB@B@BCD>AAA>@???@AA@AB:9:DCEBAAAAAAA9:9?AA9::BAE@CA:>>A=>=
@ATNG8:01289:05912
GATGGTAGGCGACAGTACATACGCGCCAGAAGATCAGGAACTCTAGAAGGATTCGAGATTTTTAAACACGAGAGTAAACGTAAAAAGAAGGTTTTACAAGACTCACGTAACAATATTGCAGCAGTACGCACACAATCGAAGCGCAGTAAGGATGGCTAGTGTAACTAGCAAGAATACCACGTAAGCAAGAAAAAGAAGTACGCTATTAAACTATTAACGTACCTGTCTCTTTCCCGAAAACGAATGAGTACGAGAGTCAGAGCAGAGCTACCATCGCAATTGCCTAGTCTA
+
678:6=<<7<<<<565=<<<>>====8<;;166;A??<@9<;=>:::49./>)---------$/9193433733333(3788999'884949==.:::28733369///5994978/3399;;;==>?><<<CC>B;;;49??::5:=8>495:5:554==:;7;<<<==9<<9=BB::9733788;633333$371773388778388/3333,2+2955/4////7///(44)4444&4::5899::99:8333:88333888889;88289997:59.55754/7///
@ATNG8:01289:05932
GATGGTAGGAGACACGTCGCACACGTACTCATTCGTTTCGGAAGAGACAGGTACGTTAATAGTTAATAGCGTACTTCTTTTTCTTGCTTTTCGTGGTATTCTTGCTAGTTACTCTAGCCATCCTTACTGCGCTTCGATTGTGTGCGTACTGCTGCAATATTGTTAACGTGAGTCTTGTAAAACCTTTCTTTTTACGTTTAACTCTTCGTGTTTAAAAATCTGAATTCTTACTAGAGTTCCTGATCTTCTGGATACACTGCATGGCACCATCGCAATTGCCTAGTCTATCACCGACTCGCCCA
+
44457=<<>BAAA<;;;<<<=>>>>:;<==?C@AABB<AC6:4655==>>:>>A@A<@;?><;:>::><;;;:::6;;8=8';7388888.8:::-337-7=5=@@9;?;;8>>A=>><8=B>?;;>>552574999;7552==;8::<?<<9665/---2--(-0556:8889:265557)5+55(59=AA.>>>>=4=188<<;>???=>/7667)7///;594:868A:98A8728275:::?;@@;6<=9------98;4?;;5;6///9480566===;;;;>?;;77>=//-22,2
@ATNG8:01301:05945
GATGGTAGGACGAGCGTCTGAGAGGTACTCATTCGTTTCGGAAGAGACAGGTACGTTAATAGTTAATAGCGTACTTCTTTTTCTTGCTTTCGTGGTACTCTTGCTAGTTACACTAGCCATCCTTACTGCGCTTCGATTGTGTGCGTACTGCTGCAATATTGTTAACGTGAGTCTTGTAAAACCTTCTTTTTACGTTTACTCTCGTGTTAAAAATCTGAATTCTTCTAGAGTTCCTGATCTTCTGGGCTGCGCTGATATGCGCTACCATCGCAATTGCCTAGTCT
+
9;485;;;:@<@955;566<<ACD?AB;::9=9????<@C?C@BBCBDCCACCGCC@C@CBBB?B?ACABCCCCCABBBBB1@@@BABA=AC>:>A...-8(-/;==>:>CCBBBBC@CBC@C@BCCCBBBB?BBBB@C;;:BCLFD@@@CCCCC?BBB@BB?B@CABBJCCBD?A;;;;.;>B?BBBCC2BCCDM<;<DCCCCC;;:;CCC5CCCFH@C@CC?BBBCCCC@C@CCC@@@<@@BB;BBBBBCCBBBBBDCCCBBBADCBBCB7;7;C@BCCBDB
@ATNG8:01306:05927
GATGGTAGAGTAGTCATGTGTATCTCCAGAAGATCAGTAACTCTAGAAGAATTCAGATTTTTAACACGAGAGTAAACGTAAAAAGAAGGTTTTACAAGACTCACGTTTAACAATATTGCAGCAGTACGCACACAATCGAAGCGCAGTAAGGATGGCTAGTGTAACTAGCAAGAATACCACGAAAGCAAGAAAAAAGAAGTACGCTATTAACTATTAACTACCTGTCTCTTCCGAAACGAATGAAGTACTACTCTCAGAGACACACTACCATCGCAATTGCCTAGTCT
+
;;44.4444:94445599556<;99<9:54.44:<;;;>7::;;=BB>;;9;@BB;;;;;;$93944;=955:;9)5555999$569>9@@?2D;;8;BB@;:4494(46<<599904489:@559>>=9;>==6=@AB=@>@=>6957=8@AA=BEB@AAFC?;;;B@>8@@==>?;=;:;:5:00,.=====(==600/??A@>><>=@A=92927---)-33337849.25=0733.---2888---733379<555AAA;:88<8==??><9=-//6//....
@ATNG8:01307:05936
GATGGTAGTGTCATATGAGAGTGTGTACTCATTCGTTTCGGAAGAGACAGGTACGTTAATAGTTAATAGCGTACTTCTTTTTCTTTGTCTTTCGTGGTATTCTTGCTAGTTACACTAGCCATCCTTACTGCGCTTCGATTGTGTGCGTACTGCTGCAATATTGTTAACGTGAGTCTTGTAAAACCTTCTTTTTACGTTTACTCTCGTGTTAAAAATCTGAATTCTTCTAGAGTTCCTGATCTTCTGGTATGACTAGTGTACTACTACCATCGCAATTGCCTAGTCT
+
;5558=<<ACA@<;;;<@<@CB>=>=<<<<=>:==>?8A?:=7;:;9;;<7<<;;97<1555;.51599=665==7<<:::(444)499::14444.444.485:>===>:>><<AACC?BCC>B>BAAACCCCACCCD@CCCCCCCCCCCBJBBBC?BCMGCGAC@BBCBCBBCC@CDGCD;B?B>?@AAA0@CAAB:;;BBBBBACB@CDID3EBBBCAC?BAAGGECBBA@B?@BACCC@CBB?CDCCAAACCCCCCCBCCCCCABBBCCL@B?BCGDDC;;;
@ATNG8:01312:05937
GATGGTAGTGTCATATGAGAGTGTGTACTCATTCGTTTCGGAAGAGACAGGTACGTTAATAGTTAATAGCGTAACTTCTTTTTCTTTGTCTTTTGTTGGTATTCTTTGCTATGTTACACTAGCCATCCTTCACTGCGCTTCGATTGTGTGCGTACTGCTGCAATATTGTTAACGATGAGTCTTGTAAAAACCTTCTTTTTACGTTTACTCTCGTGTTAAAAATCTGAATTCTTCTAGAGTTCCTGATCTTCTGGGATGTGTGCGCAGTGCCTACCATCGCAATTGCCTAGTCT
+
00485:8?AA555;;;@BCCCDCCBBBB;:9@=@>>;64924399;<<B>20////)/499;;5949955555.5;.55===*;;;0444444&4:7<9==;6999(--6---9598788;8806-,(,(,,,,,,,..(.688)66;<=><<<54444::=7A??7669<99666555<;<3844444$46;6==???+69A<@8?9;9=>>@<A@CGF@1C:99C?B?BD@CBHBCBC=@=BBBBDC?BAAA;@A;;;BBBCCDCCCCACCA?;;;@@@<@?CC@BCDGGI
@ATNG8:01267:05997
GATGGTAGTGTGTCTCTGAGAGTAGTACTCATTCGTTTCGGAAGAGACAGGTACGTTAATAGTTAATAGCGTACTTCTTTTTCTTGCTTTCGTGGTATTCTTGCTAGTTACACTAGCCATCCTTACTGCGCTTCGATTGTGTGCGTACTGCTGCAATATTGTTAACGTGAGTCTTGTAAAACCTTCTTTTTACGTTTACTCTCGTGTTAAAAATCTGAATTCTTCTAGAGTTCCTGATCTTCTGGGATGTGTGCGCAGTGCCTACCATCGCAATTGCCTAGTCT
+
@@::8=;9=@00/9777<;??@CCCCBCA@@B?BBBB>CC@C?AABDEBB?BDCCC@D@ECCC@C@BBCCCCCCCACCB@@1BB?BBCC>CCCC@BBD@CC?AABCCCACCBCCCCC@CBB?B?CECCCCCD>BBBC?BCCCCCCBCDDDCBBAA?CCC?BB?C?BBCCBCCDFBC@@@@9@=B>@@@@?,>B@@A=ACCCECFCBB<@@@@0@AACJ@C@CC@CCCBBBC@C?@@ADDD@BBBB<BAAACBBBBCBCCBD@DCC?CBBBBB?C@CC@BDDBBB
@ATNG8:01292:06006
GATGGTTGCACACGAGATCTCATCGTACTCATTCGTTTCGGAAGAGACAGGTACGTTAATAGTTAATAGCGTACTTCTTTTTCTTGCTTTCGTGGTATTCTTGCTAGTTACACTAGCCATCCTTACTGCGCTTCGATTGTGTGCGTACTGCTGCAATATTGTTAACGTGAGTCTTGTAAAACCTTCTTTTTACGTTTACTCTCGTGTTTAAAAATCTGAATTCTTACTAGAGTTCCTGATCTTCTGGCGCGTATGTATGTCGCCTACCATCGCAATTGCCTAGTCTT
+
54445<8=@ABB;;6<<=?>>===<<===<;>5>BBA;@@=@7;;BBCCEAFBBCC@B?BCCC@F?B@@@BA>9?59:898$385:=??8>A@A=@@?;=><A?@?@@=@???BBBB?BCC?B@BCB::9>@>B@@@=;;;???B@@@@A@====8;;;9=;3:5;?>@@@B;;5;;;;;1;9>:=====.==@BB9>>>888>@8993/>>>,9///7072//*//;9998:7:<???BBD=C>>:877==>DD??=>>>=:+///)/766661;5:?:666;--*
@ATNG8:01309:06000
GATGGTAGTGTGTCTCTGAGAGTAGTACTCATTCGTTTCGGAAGAGACAGGTACGTTAATAGTTAATAGCGTACTTCTTTTTCTTGCTTTCGTGGTATTCTTGCTAGTTACACTAGCCATCCTTACTGCGCTTCGATTGTGTGCGTACTGCTGCAATATTGTTAACGTGAGTCTTGTAAAACCTTCTTTTTACGTTTACTCTCGTGTTAAAAATCTGAATTCTTCTAGAGTTCCTGATCTTCTGGTAGAGCGTGCATATATCTACCATCGCAATTGCCTAGTCT
+
:99C:@@@@D;;5<555@;A?BA@@@@>@@@@<ABCD>CC?A?BFCBBBC@CCC999;BDECB?B@CCCCDAAAB?BBBBB,;;89ABC=FBBBBCCCACC?AA@@@C@CCBBACCD@BBA?A?CAA@BBBB@CCCC@CCCCCCCCCCCBBBDBB?BBB?BD?C@CCDBABCCC=?;:::-;>C;AABBB0ABCCC>AABBCGCCCD@BBBB2BAABB?@=AD@CBBCCBB@B@FDCCBB<@@B?BBCCCDCCCBBBBCCAA@BB@D@@?AB@C@BB@BDBBBC
@ATNG8:01311:05989
GATGGTAGAGAGAGCTCTCTCATCGTACTCATTCGTTTCGGAAGAGACAGGTACGTTAATAGTTAATAGCGTACTTCTTTTTCTTGCTTTCGTGGTATTTCTTGCTTAGTTACACTAGCCATCCTTACTGCGCTTCGATTGTGTGCGTACTGCTGCAATATTGTTAACGTGAGTCTTGTAAAACCTTCTTTTTACGTTTAACTCTTCGTGTTTAAAAATCTTGAATTCTTACTAGAGTTCCTGATCTTCTGGGTCTACGGCTCGTCGCGCTACCATCGCAACTTGCCTAGTC
+
:;44694/0>00/99///55;9;99555;<==9@CCA;@F=A=AB:999;,//9987;6;?@B8@7<;;8@?999488888'871777;1;?;A70/99/--(---(-883:==::88863347<699=552776;;>:55859;=9<<>@?>::;9386749:4;399<?;;<BA35/=>>.9-/-/;=<=+99<;<2>188=>8=A>=<<*8788(88818?5;6;A=A>>=86--)-(--5666378<C0>5889828:879///599<?<A8879;,//0666;=977
@ATNG8:01273:06039
GATGGTAGCAGACGTGACAGAGCGCCAGAAGATCAGGAACTCTAGAAGAATTCAGATTTTTAACACGAGAGTAAACGTAAAAAGAAGGTTTTACAAGACTCACGTTAACAATATTGCAGCAGTACGCACACAATCGAAGCGCAGTAAGGATGGCTAGTGTAACTAGCAAGAATACCACGAAAGCAAGAAAAAAGAAGTACGCTATTAACTATTAACGTACCTGTCTCTTCCGAAACGAATGAGTACGATGAGAGAGCTCTCTCTACCATCGCAATTGCCTAGTCT
+
494439:::<::444:555999555.55:7555554.4./77///71666:133/66666'6)////8:999::2///;;;;(//)5.555&5997<;;66699>;?;?@<AAA69::::CBAAACCBBA@A@D;;<9;;AACCBB?B@F<;:;BAAABBB?A@@A@@=@@;??>6><?@D=?>?;99::9:%:>;8@BBBB?>>17057==,808>AAA@BB;::AA?B>AAF>CCB>AABBBBB@??BBDDCBBB>>>??@;;;8==888?<A;@@>?BBA??
@ATNG8:01273:06044
GATGGTAGGTGCAGCATGAGTGTATCCAGAAGATCAGGAACTCTAGAAGAATTCAGATTTTTAACACGAGAGTAAACGTAAAAAGAAGGTTTTACAAGACTCACGTTAACAATATTGCAGCAGTACGCACACAATCGAAGCGCAGTAAGGATGGCTAGTGTAACTAGCAAGAATACCACGAAAGCAAGAAAAAAGAAGTACGCTATTAACTATTAACGTACCTGTCTCTTCCGAAACGAATGAGTACGATGAGAGAGCTCTCTCTACCATCGCAATTGCCTAGTCT
+
////69896877/////:<<<>:9;B;>9<7995<>=4?=?CBBBCC?BB=A=BBBBDBCC5BACCEDBBBDAAA>ADDFDDD5CB?CACDD:CCC@CAA@BBBBB@BADE?CCB?BBCCDCCCCDDCCCCBC?BBCC@CAABDDBA>B@BAB@CBBEDDCC?CCBBBB@??=?CC=AABAA9?==9999999%9=;<?=?BABBB?B?BBEB:=9=DCCC@CCAAACC=@?AAA<ACC@BBCCBBBBBBBBBAABFBBA999AABB?BC998=9=;CC@CBB;::
@ATNG8:01282:06041
GATGGTAGATACTCGCTGATACACCCAGAAGATCAGGAACTCTAGAAGAATTCAGATTTTTAACACGAGAGTAAACGTAAAAAGAAGGTTTTACAAGACTCACGTTAACAATATTGCAGCAGTACGCACACAATCGAAGCGCAGTAAGGATGGCTAGTGTAACTAGCAAGAATACCACGAAAGCAAGAAAAAGAAGTACGCTATTAACTATTAACGTACCTGTCTCTTCCGAAACGAATGAGTACCTCTCAGACGCTCGTCCTACCATCGTCCGTTAGAAGTCT
+
;;?C;@>BBBCDEBBBCCGGHDBBA<BBB?BCBB;;8;?CCCCCCC@AB>A?BBCBBCCC3D?BBAABBBBBBC>DA;;;;;*;@=><>=>4>BB=CCC;;;CBB:;:;C@@@A>A@ABCBBCCCCBBBA;;6;@?A?AA@@@BBB?C@DCC@BCBBBBBB?BBBBCC?BB@BB@<@@:9928???CCDCC3BB@BABAAB>::5:8=>>>1819?AAA?A;::?@A>B@BBB>BCC@ABBBBCC;??CCCCCBB>@>>>A=BAA:>=A?AA>BB@CCK@BB@?
@ATNG8:01283:06044
GATGGTAGCTCTGCTCTGACTCTCGTACTCATTCGTTTCGGAAGAGACAGGTACGTTAATAGTTAATAGCGTACTTCTTTTTCTTGCTTTCGTGGTATTCTTGCTAGTTACACTAGCCATCCTTACTGCGCTTCGTTTGTGTGCGTACTGCTGCAATATTGTTAACGTGAGTCTTGTAAAACCTTCTTTTTACGTTTACTCTCGTGTTAAAAATCTGAATTCTTCTAGAGTTCCTGATCTTCTGGGTGCGCTACAGTCTCTCTACCATCGCAATTGCCTAGTCT
+
////6///://4444::556;666?665=@9525<<>6<<?C@DBBBBB@=BBBAA>A?BCBA@B?BADEECBA@;;;;;;*;;5:;;;0;>@@496@==D8:;AAAA>BBBBBBBB>BBB@C@DBBAABAA>BBBC>CAAACCCBB??@CCD??=@CC@EC?B?BBDDBCBEFIGDDDC9B>C5;;;;;*;CCDE?D<<;;;;;:?29999':==;:8:=AC@EBAACBB?B?BBBCCC@C@AA;ABABBB@@@BABBBBBBCC@BB@@@B=@>BCACCCD@A
@ATNG8:01285:06020
GATGGTAGTGTGTCTCTGAGAGTAGTACTCATTCGTTTCGGAAGAGACAGGTACGTTAATAGTTAATAGCGTACTTCTTTTTCTTGCTTTCGTGGTATTCTTGCTAGTTACACTAGCCATCCTTACTGCGCTTCGATTGTGTGCGTACTGCTGCAATATTGTTAACGTGAGTCTTGTAAAACCTTCTTTTTACGTTTACTCTCGTGTTAAAAATCTGAATTCTTCTAGAGTTCCTGATCTTCTGGGATGTGTGCGCAGTGCCTACCATCGCAATTGCCTAGTCT
+
@@?:9><@BB;;5<;9;A@@BBAAABA@BB@@?@CDF>BA?A@CCCCCCD?CCBBB@C@CDCC?C@CCBBCCCCC?BBCCC5BB=A@?@<@DDD@CCCACC;;;CCCD@CCCCCCCC@DCC@C?BBCCCCCC?BBCB@CCCCCAAADDCCBBBBC?CCD?CC?C=BBCCBBBDD@CCCCC;C?B@B@AA@1@BBCC=A@CCCCDBBB@BBBC5BBCBC@B@DD?BBBCCCC?C@A@ACCC?BBDD>CBAA@CCCBBB@@@D@DED?BAAADF@C?BC@CCDBBB
@ATNG8:01288:06050
GATGGTAGCTATACGTATATCTATGTACTCATTCGTTTCGGAATGAGACAGGTACGTTAATAGTTAATAGTGTACTTCTTTTTCTTGTCTTTCTGTGGGTATTCTTGCTAGTTACACTAGCCATCCTTACTGCGCTTCGATTGTGTGCGTACTTGCAATATTGTTAACGTGAGTCTTGTAAAACCTTCTTTTTACGTTTCTCTCGTGTAAAATCTGAATTCTTCTAGAGTTCCTGATCTTCTGGATAGCGACGCGATATACTACCATCGCAATTGCCTAGTCT
+
----375565599455<<=>?>=65555599:5;9?>5<>*0)////:99:6;><;:69)///9396::<<<:::<4>?@>>,=948:>>=)373///(--,(,,(,,,28868::555880538384...6688916622,2<7;;;=>>>=9<99497717919286665588<7==:::+8.5.5?CC=*?A=<<+///..9--....&.566605/59/335....).422----2423.3:@?<==:?<?>>>@@>>==:=@@???7;7;A=B=>=;;
@ATNG8:01295:06047
GATGGTAGGTGCACATGAGTGTATCCAGAAGATCAGGAACTCTAGAAGAATTCAGATTTTTAACACGAGAGTAAACGTAAAAAGAAGGTTTTACAAGTACTCACGTTAACAATATTGCAGCAGTACGCACACAATCGAAGCGCAGTAAGGATGCTAGTGTAACTAGCAAGAATACCACGAAAGCAAGAAAAAGAAGTACGCTGATTAACTATAACGTACCTGTCTCTTCCGAAACGAATGAGTACGAGAGTCAGAGCAGAGCTACCATCGCAATTGCCTAGTCT
+
888;8;::59444455559999955.555.4444;;3:7:::<==B?CG@C=?A<;9>>>,?4;:9===B996>09999999(99.5.///&///)///77::5557:5::7;98166///:9;;<@>666@=+00//)/////;?>8>:>:;6@A@@??@;<=>0006::6:=9488777.777179<<<,73,38896////;5;*/3322.55777288889;9493.//(...(...5:;::897587========:;6660///;8>;C:CC;C>>=99
@ATNG8:01302:06037
GATTGGTAGTATATCGCGTTCGCTATCCAGGAAGACTCAAGGAACTCGTAAGAAGAATTTCAAGAATTTTTTAACATCAGAGAGTAAAACGATTAAAAAAGAAGGTTTTTACAAGACTCACGTTAACAATATTGCAGCAGTACGCACACAATCGAAGCGCAGTAAGGATGGCTAGTGTAACTAGCAAGAATACCACGAAAGCAAGAAAAAGAAGTACGCTATTAACTATTAACGTACCTGTCTCTTCCGAAACGAATGAGTACTGCGTCTCACTCTCGCCTACCATCGCAATTGCCTAGTCT
+
---(-39888890//99//,5<:>><94/-(-(----//)/)/)5<555615<6;;.44)/0)//)/////#/5997/3333333333&3338389999$66(/(/:::$///(/777766//)/357235716769DDBABABAA@@994:@@@=ABABBCBB?B?BBC<??E999BD@CB?;;;=AG6==>588AAA:AAA;>?DDD/@@=@ABA@@@;;5;5;=>>1938>CCE@CBA@@BB6:6:BB=BCC?ECBBBBBBBBBBBBBBD@C?BCB@C;;;:AAABB@B?BB@CDDBBB
@ATNG8:01271:06094
GATGGTAGTGTGTCTCTGAGAGTAGTACTCATTCGTTTCGGAAGAGACAGGTACGTTTAATAGTTAATAGCGTACTTCTTTTTTCTTGCTTTCGTGGTATTCTTGCTAGTTACACTAGCCATCCTTACTGCGCTTCGATTGTGTGCGTACTGCTGCAATATTGTTAACGTGAGTCTTGTAAAACCTTCTTTTTACGTTTACTCTCGTGTTAAAAATCTGAATTCTTCTAGAGTTCCTGATCTTCTGTGATGTGTGCGCAGTGCCTACCATCGCAATTGCCTAGTCT
+
7:<@<<:?;CBC@;559@9656;;;???@@;=:A=??8>>9=9<?@CABB?@@@9::)96<5568@8@C>B666><4555559$9<;<5;:.95555;;?466266;;>><?CBCBBBB<@@B?C?CCBAAABB?CBCBAJBCDCCCBB;;;AAA@A5;;;7;B>A?BBCB@@@?B>;999:*9;@=ABGFJ5CC;;;7;@AA@@@@?A9>=@>,=::9A;@=@B>A;;:@@@;A?ABBBCC@CCAAACCC@@@BBAAAA@@@<@@@=@ABBBB@C?;;7;BABBB
@ATNG8:01288:06065
GATGGTAGTGTGTCTCTGAGAGTAGTACTCATTCGTTTCGGAAGAGACAGGTACGTTAATAGTTAATAGCGTACTTCTTTTTCTTGCTTTCGTGGTATTCTTGCTAGTTACACTAGCCATCCTTACTGCGCTTCGATTGTGTGCGTACTGCTGCAATATTGTTAACGTGAGTCTTGTAAAACCTTCTTTTTACGTTTACTCTCGTGTTAAAAATCTGAATTCTTCTAGAGTTCCTGATCTTCTGGGATGTGTGCGCAGTGCCTACCATCGCAATTGCCTAGTCT
+
@;959=<<AB;;5=ABBB;::BA;@CC@@@BB>BAAA;BB?B?ABBBBBB?CBBBB@BBCCBC=A=AAABCBCBB@AA@A@*;;;@BBC>CBBB@CCIACF?AABBBIAECCFDCCC@CBB@C@CDECBB::8:ABB?CCCCFCBBBBCCCBBBB@DBB?AB=A7;;AAACCED@CBBBB<B@C=AAAAA,@BBAB>CBBBCCB@@A=ACCC5CBBBB@B@BB@DBBBBBB@B?BBBDBB@BCAB:B:;;BBBCCBCBBAGGEEG?BBDDDD?A?BDABBBC@@
@ATNG8:01306:06071
GATGGTAGCGAGCGAGTGTGTATACCAGAAGATCAGGAACTCTAGAAGAATTCAGATTTTTAACACGAGAGTAAACGTAAAAAGAAGGTTTTACAAGACTCACGTTAACAATATTGCAGCAGTACGCACACAATCGAAGCGCAGTAAGGATGGCTAGTGTAACTAGCAAGAATACCACGAAAGCAAGAAAAAGAAGTACGCTATTAACTATTAACGTACCTGTCTCTTCCGAAACGAATGAGTACTATGTAGAGCTCTATACTACCATCAATTGCCTAGTCT
+
:7:<7<<<666=<=>>;;;<;;9<5.5994555;::.905<<;:5854<7<7?8999999(96:;565:55555)5:44444$4<7;5>@=0=5925A;96<<<@8?<??<@>?:;;<<AAA@??ABBCDBCAAA@A?;;9:>>;?;>:>9946@95:D@A=;:9@BA=@C<888:><<<<*777,7:===+==6<888;;>8<:>?BCBB?A=@=;;:;@B9:;BD@D;:;B<=:9493:;?:><A><>==<:?CB;;A<BCBB;7588(/(00*0>B@BA
@ATNG8:01264:06157
GATTAGATATATGCACGCTCTACCAGAAGATCAGGAACTCTAGAAGAATTCAGATTTTTAACATCGAGAGTAAACGTAAAAAGAAGGTTTTACAAGACTCACGTTAACAATATTGCAGCAGTACGCACACAATCGAAGTGCAGTAAGGATGGCTAGTGTAACTAGCAAGAATACCACGAAAGCAAGAAAAAGAAGTACGCTATTAACTATTAACGTACCTGTCTCTTCCGAAACGAATGAGTACTGTATCTATGTGTGCGCTACCATCGCAATTGCCTAGTCT
+
@@:7:@9::B?@;B>A;;:<<9:65==7=<:/0/,/)-88///96:;6;647///0/0$/16///9//34;;;13333333$37,3,333&38917833388//(/068466828:78>===ABADCDCBD@CBBB>BCCA@A;:7;?BAB?BBBBCCBB?@?@BBA>AB?A??=?A==?8<<<;9:::9(8>9=?BABFDDA5818>;;5959?CBC@BC@@@DC?A?ADD=ABA?BBBABDCBBBBBCAAAAAAAABBEBAA=A988=B?B=A@?BBBA@?
@ATNG8:01281:06137
GATGGTAGACATATCGTACTCTCTGTACTCATTCGTTTTGGAAGAGACAGGTACGTTAATAGTTAATAGCGTACTTCTTTTTCTTGCTTTCGTTGGTATTTCTTGCTAGTTACACTAGCCATCCTTACTGCGCTTCGATTGTGTGCGTACTGCTGCAATATTGTTAACGTGAGTCTTGTAAAACCTTCTTTTTACGTTTAAACTCTTCGTGTTTAAAAAATCTGAATTCTTCTAGAGTTCCTGATCTTCTGGTGTCTGATCTGTATCACTACCATCGCAATTGCCTAGTCT
+
;;5;7=<CABBCCCCCCBCBBCCCDBEFHCDB>B?@>?3=8=9>;556=>7;;?>?=??CDBA>A?CCBA@??37.39==>+:A>B??>8<;<5<8=;==88908AAABB?CBBAA>@@<@@@=@<???;:;;==AA@@;@@AAAEA>==::;<==>:===:8818<@@@?AADFC9=;;;:/:4:4:::::*:>:::)88)8:<=8=@@???5:::9:&9///90508<8<>>BA@A:@5>>@@CB<AAA=>>><<==;=;?>@@@:::::;@@;;;F<A<>><>AA@>>
@ATNG8:01296:06145
GATGGTAGTGTCATATGAGATGTGTCTCATTCGTTTCGGATGAGACAGGTACGTTAATAGTTAATAGCGTACTTCTTTTTCTTGTCTTTCTGTGGTATTCTTGCTAGTTACACTAGCCATCCTTACTGCGCTTCGATTGTGTGCGTACTGCTGCAATATTGTTAACGTGAGTCTTTGTAAAACCTTCTTTTTTTACGTTTTACTCTCGTGTTAAAAAATCTGAATTCTTCTAGAGTTCCTGATCTTCTGGTCTACTACACTGTACTCTACCATCGCAATTGCCTAGTCT
+
;;457=>BCBCD=666B@@ACCBCBAA@BB?BBBC?DEA@996>;;BB>ABBBB?C>ABCB=A=AC;55<;99344444$4C;>?BCD<::9@C=A@B@BB>987BBCACCCFCEBB@BBB@C@CCCCAAACADDBB?BBBBCCCCCCBBCCCBB?BBB?BB?B?BBBBA??:::0;@@@B;D>C=;;;;;;;#;C;;;;.;@CABBCAA@4;;;;;%;BBAA?A@CCACCCCB;;7;=@BBB@A?@BD@ECCCDCCBCCBDDDDCCCBB@B9::CC?C@BB?BCBBBB
@ATNG8:01304:06128
GATGGTAGTCTCGAGATAGCTATAGTACTCATTCGTTTCGGAAGAGACAGGTACGTTAATAGTTAATAGCGTACTTCTTTTTCTTGCTTTCGTGGTATTCTTGCTAGTTACACTAGCCATCCTTACTGCGCTTCGATTGTGTGCGTACTGCTGCAATATTGTTAACGTGAGTCTTGTAAAACCTTCTTTTTACGTTTACTCTCGTGTTAAAAATCTGAATTCTTCTAGAGTTCCTGATCTTCTGGACAGAGTGTGCAGATACTACCATCGCAATTGCCTAGTCT
+
..--35522570//7779566>>?CC99;96:5@444(4;5:7<=AA@@B?BB;<<?B?BCCC@D@CCCCEDDCC<;;:::*;?<@<;;6;CCC@CCC?DC:=;ADDD?CCCCBBBC@CCC@C@CCBBBCCC@CBCC@CBBBDCCCCBBBBCBBCABBB@BB@B@ABBBBCCCC@CCEDD;D@C@CCCCC3BBABB<ABCBBBC@@@>AAAA2A@@AC@C@BB?BACCCCC@D?CCBBBB>A@C@CCCDDCBAABAAACBBBBBB@B@@?@B?B?EDADDCBAB
@ATNG8:01265:06188
GATGGTAGCTCTGCTCTGACTCTCGTACTCATTCGTTTCGGAAGAGACAGGTACGTTAATAGTTAATAGCGTACTTCTTTTTCTTGCTTTCGTGGTATTTTGCTAGTTACACTAGCCATCCTTACTGCGCTTCGATTGTGTGCGTACTGCTGCAATATTGTTAACGTGAGTCTTGTAAAACCTTCTTTTTACGTTTACTCTCGTGTTAAAAATCTGAATTCTTCTAGAGTTCCTGATCTTCTGGATACACTCATGTGCACCTACCATCGCAATTGCCTAGTCT
+
44457::7;/////9;:A@@95555555;;5409;;>7>>?B?BEDCCCC@CBBCC@H@BCAA?BBBBBCCCCBB>BBCCD5BBADCCC>CBBC=A99;9.9BBCCB@CBBBCCCC?CBB?A>ADB@AABB?BCCC?CCBBBBCC@A?ACA:9:?BCDABB?C@CCCCCCCDD@GCCCC=CAD@CCDDD5CCCGG?D;;;DCBBA@<@@@@,@@@@D@D@EE?BBBBCBBADABBBBCD>AAC@CDBBBBBCDAAACCBB?BC@=@?999B?C?CC@CCCCBB
@ATNG8:01300:06178
GATGGTAGTGCGTGAGAGAGAGACCCAGAAGACTCAGGAACTCTAAGAAGAATTCAAGATTTTTTAACACGAATAGTAAACGTAAAAAAGAAAGGTTTTACAAGACTCACGTTAACAATATTGCAGCAGTACGCACACAATCGAAGCGCAGTAAGGATGGCTAGTGTAACTAGCAAGAATACCACGAAAGCAAGAAAAAAGAAGTACGCTATTAACTATTAACGTACCTGTCTCTTCCGAAACGAATGATTACAGATCGTCGTGTCGTGCTACCATCGCAATTGCCTAGTCT
+
44446;88::55455<;;;<:;995)5//49//////4:3;::5504=7<:::6//)///////#/)/8733-3887;7.77444444#444)47;;=2=;;7;<=CAA<CC>B@BCACBC?CCBABCCCCCCCBBB@@<@BA@=@@AABBBB?C?C;;;;BCCCCCC>??AAAA>BB?ABB>AABCC;<<<89::999%9>;<ABBBBBBA=@<<;??4=9;:@BB?BC;;:AA:=;@?@9?BA?@A?@=?BBBBBCECAAACBBCCBCB@?<?B???A?B@BC@CDB???
@ATNG8:01265:06259
GATGGTAGCGAGCGAGTGTGTATACCAGAAGATCAGGAACTCTAGAAGAATTCAGATTTTTAACACGAGAGTGTAAAAAGAAGGTTTTACAAGACTCACGTTAACAATATTGCAGCAGTACGCACACAATCGAAGCGCAGTAAGGATGGCTAGTGTAACTAGCAAGAATACCACGAAATCAAGAAAAAGAAGTACGCTATTAACTATTAACGTACCTGTCTCTTCCGAAACGAATGAGTACAGAGAGTACGATATGTCTACCATCGCAATTGCCTAGTCT
+
;;5:9=<ACEAA;??B>==B@AAAA7;>>9<<<999.4.4;=<<<<95838?79499999(94;A>@GBCBEC;;;;;*;C=@<@@@8@@@@DBBAAABBC?B@@A>ACC@BB@ACCCBBBBCBBBCC?CCCC<@@BBBBBB?B?B@@>?CCBCCCC?DBCBBA?BB@?>?=??BBE>AAA@CCCCC3C@:>>@@@BBBD7;8;>A@3858ABBC@E???AAB>B?BCC=BCB@CBBBDCCABBCC@BBBCBBBB>>>;;;<A>>:::<@=@A<@@?988
@ATNG8:01281:06250
GATGGTAGGCGACATACATACGCGCCAGAAGACAGGAACTCTAGAAGAATTCAGATTTTTAACATCGAGAGTAAACGATAAAAAAGAAGGTTTTACAAGACTCACGTTAACAATATTGCAGCAGTACGCACACATCGAGGCGCAGTAAGGATGGCTAGTGTAACTAGCAAGAATACCACGAAAGCAAGAAAAAGAAGTTCGCTATTAACTATTAACGTACCTGTCTCTTCCGAAACGAATGAGTACGAGAGTCAGAGCAGAGCTACCATCGCAATTGCCTAGTCT
+
44485;:CAD@A????@>CC<<;@B@BBC<@A<@B>A466==<;=94405399<94444$43888=>>:=9;:>30////////#/6(3,333&377178888888;28;>=9???>CB>@CBCBCCCEAAABBBCC??=?AAABBB@C@CAA?BCCAAABC?BBAAAA?BB?BBB<??AA@;AAB?BBCCC2AA=CC?C>>>;;7;<>>AA<@<=>5688=====@@;><>@A:@@@<>>>@@@?AAACACD=?==>???AA99;6>///<<7=9::59==///
@ATNG8:01283:06237
GATGGTAGCTCTGCTCTGACTCTCGTACTCATTCGTTTCGGAAGAGACAGGTACGTTTAATAGTTAATAGCGTAACTTCTTTTTCTTTGCTTTCGTGGTATTCTTGCTAGTTACACTAGCCATCCTTACTGCGCTTCGATTGTGTGCGTACTGCTGCAATATTGTTAACGTGAGTCTTGTAAAAACCTTCTTTTTACGTTTACTCTCGTGTTAAAAATCTGAATTCTTCTAGAGTTCCTGATCTCTGGTGTCTGATCTGTATATCGCAATTGCCTAGTCT
+
4444.4::===@@;=;;;=@CC;;6ADCB@5905<>>8>>?DABA@@@@A;@?9555)55::<=:?@CB@:;//)/;49::::(///)499>3;;A?9=?=999.5599:<;??BB@??C799@=@=BBAAAA;;5;A@@<ABCAAA@AD@A@CCBCC?BBC?BC@C@CCBBBCCDC>B;;;;;*<@D;CADDF5CCCCC>B;<:::9;6B@@@?>+CCB@@?@ABC@B@@@@;;6;?BBAAA@@@A=ABBBBBBHCCCEGEBC;;;C@CHCC?BCLEAA
@ATNG8:01283:06253
GATGGTAGCTCACGGTACGTCACACGTACTCATTCGTTTCGGAATGAGACAGGTACGTTAATAGTTAATAGCGTACTTCTTTTTCTTGCTTTTCGTGGTATTCTTGCTAGTTACACTAGCCATCCTTACTGCGCTTCGATTGTGTGCGTACTGCTGCAATATTGTTTAACGTGAGTCTTGTAAAACCTTCTTTTTACGTTTAACTCTTCGTGTTTAAAAATCTGAATTCTTCTAGAGTTCCTGATCTTCTGGTAGAGCGTGCATATATCTACCACTCGCAATTGCCTAGTCTATACACC
+
----0555667945.5555599=:>>>;>>CCC@B@A@9>>+0*////77;<7<;999.505;:<3:5::888;999798888$335:99::19<<<485=7;?<:;:900+/9889=@@<:==?B>;<<7755739=>>5585:9992229755753././////(/37779<555@486888)3)/).6999(33699.9,//38488=577(////'////9796<<8;>AAC9>5>5>>>@==:===:??>;;;==:::;>@<==;;70-----25063550599:553...--2
@ATNG8:01297:06243
GAATTAGTATAGAGCTCTAATAGTACTCATTCGTTTCGGAAGAGACAGGTACGTTAATAGTTAATAGCGTACTTCTTTTTCTTGCTTTTCGTGGTATTCTTGCTAGTTATCACTAGCCATCCTTACTGCCGCTTCGATTGTGTGCGTACTGCTGCAATATTGTTAACTTGAGTCTTGTAAAACCTTCTTTTTACGTTTACTCTCGTGTTAAAAATCTGAATTCTTCTAGAGTTCCTGATCTCTGGCGCGTATGTATGTCGCCTACCATCGCAATTGCCTAGTCT
+
--(-(-699944499455949/////9/55.555=6>>:>266;;=>=8=<6659A256;<7<9<<<;:::;;7;;<<<+49233333&3:::055=9=>=AA@@@A<00/8899==?8=<6813/.//(.77277760....75.22255575550622+2206066,225<99999999+9.5.59===,99AAB996BBA@@A?@5::;9)4BDDD@C@BC?BBBBAAAAE=@?AAA???A????BBBBCBBBA=CBB<>>>:=:;;:;7=7=>:>>=;;;
@ATNG8:01301:06242
GAATGGTAGGCGAGAGTGAGACGCAGTACTCATTCGTTTCGGAATGAGACAGGTACGTTAATAGTTAATTGCGTACTTTCTTTTTCTTGCTTTCGTGGTATTCTTGCTAGTTACACTAGCCATCCTTACTGCGCTTCGATTGTGTGCGTACTGCTGCAATATTGTTAACGTGAGTCTTGTAAAACCTTCTTTTTACGTTTACTCTCGTGTTAAAAAATCTTGAATTCTTCTAGAGTTCCTGATCTTCTGGTGTTCGTCTATCATGTACTACCATCGCAATTGCCTAGTCT
+
//)//)/:8069/////9//5566<<>>==??C@BAAA>>=;>,//99;:;;?ACBBB:;8;@BB:<9<17/0/////(/9;;;+;C=?:@?3?:::4:8828A1778=;:7;====;;:/33949688888::=7=BBB7;;<;;<=?>?>?885:91525,2837279---44--)-5=<<.<2;28>=>>*559990;855>?886=;;;<;9%7..)/80606828::>@>>;>?A@>@@?03/=6///(/866633268///./;?<=A==78086==9>>:666
@ATNG8:01311:06229
GATGGTAGTGTGTCTCTGAGAGTAGTACTCATTCGTTTCGGAAGAGACAGGTACGTTTAATAGTTAATAGCGTAACTTCTTTTTCTTTGCTTTCGTGGTATTCTTGCTAGTTACACTAGCCATCCTTACTGCGCTTCGATTGTGTGCGTACTGCTGCAATATTGTTAACGTGAGTCTTGTAAAAACCTTCTTTTTACGTTTACTCTCGTGTTAAAAATCTGAATTCTTCTAGAGTTCCTGATCTTCTGGGATGTGTGCGCAGTGCCTACCATCGCAATTGCCTAGTCT
+
88:::><ABCBAA@<<<==>>@<:;555559;9<;;;3<<.4.44444446999555)5.555<.5.6559<65.59.55999(9;;4;;;>4;;=<8<6525<49;;;=B?BBAAABBA?ABA>A<A@BAA@>>9@>==8?@B999@@@=B??;C@A=:;:=AA?C=ABAAAAB@@=@;;;;;';;B;:9999$95>>>3;696<<;;;=8=<<<+;;;;<8<=BB?900000D<@<@=@@CC@CCCC>C<<;@BBBBBBBCCC@A@@?BBBACB=@=;<9;DDBBC
@ATNG8:01273:06274
GATGGTAGTATATCGCGTCGCTATCCAGAAGATCAGGAACTCTAGAAGAATTCAGATTTTTAACACGAGAGTAAACGTAAAAAGAAGGTTTTACAAGACTCACGTTAACAATATTGCAGCAGTACGCACACAATCGAAGCGCAGTAAGGATGGCTAGTGTAACTAGCAAGAATACCACGAAAAGCAAGAAAAAGAAGTACGCTATTAACTATTAACGTACCTGTCTCTTCCGAAACGAATGAGTACATAGATATACGTATAGCTACCATCGCAATTGCCTAGTCT
+
:>:;9<;?A=955=555;;;<??;;7;::6;445559=7=>>666<8<:5:759955>>>+=8<54444555:>3;9:::::(45.55::<0;;?ACCCCDEDDC?B?BD@CCC@BBABB;;;BBB;;;@DC@CCCC@CBBCBBBB?B@CCC?BBBCEBCB:::BA::69@:==93893377(7<<9=?@@@2@A?BBBBBB@AA7;598>>;>>@ABBB@CB:9:AB?B?BCC>C::9:CBCBCBCBBBBAAAB>>@@@A>>>==8=;;;>>5;6?;;>886<<
@ATNG8:01282:06265
GATGGTAGTGTCATATGAGAGTGTGTACTCATTCGTTTCGGAAGAGACAGGTACGTTAATAGTTAATAGCGTACTTCTTTTTCTTGTCTTTCTGTGGTATTCTTGCTAGTTACACTAGCCATCCTTACTGCGCTTCGATTGTGTGCGTACTGCTGCAATATTGTTAACGTGAGTCTTGTAAAACCTTCTTTTTACGTTTACTCTCGTGTTAAAAATCTGAATTCTTCTAGAGTTCCTGATCTTCTGGATAGCGACGCGATATACTACCATCGCAATTGCCTAGTCT
+
555;8=ABBBABA;;@@AAACDCDCA;;;A@@<;:;D>CC>?7?<@<<>@6@@;A;:C9AABB?C@BCAAAB@@@;;;:::$9=24//>;////893:9;7;C8;;;:7:7:DBBBAAA>BBB9;:;CCECCCB?BE;;;<DDCCBBBCCCCEDCCCBC;;:;B?B@BBCCACBCC@CBBBB;B?C;;;:::*9AADD=BBBCCCBA@A5;:;:*:AA@A=A=AC@CFCCCBB?@>@CCCDC@BBB?BFBBBB@;;;BBBHCCCDED@CBBBCCAC@BC@CCC@@@
@ATNG8:01291:06301
GATGGTAGGTGCACATGAGTGTATCCAGAAGATCAGGAACTCTAGAAGAATTCAGATTTTTAACACGAGAGTAAACGTAAAAAGAAGGTTTTACAAGACTCACGTTAACAATATTGCAGCAGTACGCACACAATCGAAGCGCAGTAAGGATGGCTAGTGTAACTAGCAAGAACACCACGAAAGCAAGAAAAAAGAAGTACGCTATTAACTATTAACGTACCTGTCTCTTCCGAAACGAATGAGTACGAGATACGATATGTCTACCATCGCAATTGCCTAGTCT
+
59557=<<;955445;<<<>>><;;7;<@=9:5;;>:?;??BAAAB?AB@B?AAA@A@@@,@=BBBBBCCCBCB<BC;::::*:B>B4;;;6;BC@BAB@@@BAC?B@FD?BAB@AAABBBBBCCBDCCCBB?BC@@>@BCBBBAA?BADCD?BBCCBCCD?BBBBBC?AA=ABB=@@9992:>>;::9:99%9<9<?<?BBCB@000/>@>)/,/<AB@?CC@@A@A@B@CCC>C@@>@BCFCCCCA@ACBBBBBBBB@@@?@;?889A<:?<:;56;<///
@ATNG8:01298:06263
GATGGTAGGACGAGCGTCTGAGAGGTACTCATTCGTTTCGGAAGAGACAGGTACGTTAATAGTTAATCGTACTTCTTTTTCTTGCTTTCGTGGTATTCTTGCTAGTTACACTAGCCATCCTTACTGCGCTTCGATTGTGTGCGTACTGCTGCAATATTGTTAACGTGAGTCTTGTAAAACCTTCTTTTTACGTTTACTCTCGTGTTAAAAATCTGAATTCTTCTAGAGTTCCTGATCTTCTGGTGTCGTCTATCATGTACTACCATCGCAATTGCCTAGTCT
+
<<@B755:6::9444444487;/0+/;;;@@<;@///(/7)/)/;;::==:=><<<:>A@DDK?B?BAA@CAB<>>AAA.:;>@;;;0;AAB?CCD;;;?AABCCC@CCCBBBBB>@AA3949?@BBAAA@BBBB>?>BBCAA===BBB888B=@@@<>>;@<;;;@@?><>:<<>@A2A6;6;;<<=.=AAAD9???@?>;:8905555'277596A;AA=@>>>>@@=A=>>>=>>767<9///=:::<??=>>@@>>;;;9=///69596<=7=>?>>>
@ATNG8:01271:06329
GATTATCTGTCTACGAGAGCCAGAAGATCAGGAACTCTAGAAGAATTCAGATTTTTAACACGAGAGTAAACGTAAAAAGAAGGTTTTACAAGACTCACGTTAACAATATTGCAGCAGTACGCACACAATCGAAGCGCAGTAAGGATGGCTAGTGTAACTAGCAAGAATACCACGAAAGCAAAGAAAAATAAGTACGCTATTAACTATTAACGTACCTGTCTCTTCCGAAACGAATGAGTACGTGTGACGTACGTGAGCTACCATCGCAATTGCCTAGTCT
+
@??::;;;9ABABB=BCCBB?BCC@CCB;;9?B@BBBC;<;<:;5:<B?997777'74<?A>?=B==??7>>00000(00*/6;;;*//6188889:79<9?;=>:>==:=>AA@@@>>>@A???AA=@@@A=;;;<;9//*/7<6?;??8:8===8==@@BB?BB?BCB?BBBAA8@:99,:?AAD3;71;000@@AAB5897ADD@D?C@@@A?BBCCB@A<?<?DD6?::5:=>@00/==><=A@@BBBBBB>>>BBB???>?AA=A>:94888<=;
@ATNG8:01274:06313
GATGGTAGAGTATCATGTGTATCTCCAGAAGATCAGGAACTCTAGAAGAATTCAGATTTTTAACACGAGAGTAAACGTAAAAAGAAGGTTTTACAAGACTCACGTTAACAATATTGCAGCAGTACGCACACAATCGAAGCGCAGTAAGGATGGCTAGTGTAACTAGCAAGAATACCACGAAAGCAAGAAAAAGAAGTACGCTATTAACTATTAACGTACCTGTCTCTTCCGAAACGAATGAGTACGTGTGACGTACGTGAGCTACCATCGCAATTGCCTAGTCT
+
?;959><@BB===>C666=96565:5955.4==><B?C?BBBBEEC@BB?C@CAA;;;;;*;=ABCCDDB;9;A8@A;;;;;$:9499;;;0;A==@BA@BBC;;;;?BB@BBB?BCBBBABBBBBCCCCCC@DCCB<@?DDDCBB?C@CCC@CAABCBBB?CCCACC?CC?A@A>BA@??8@@@=ABBBB3BF?BBAACDBBB?B?BBBB?B==@CCC?BBBCCBB?B?CDD>CAA?ABBBCCBB??>>ACEDCAAADBBBBBC?B989>A?D@BB?BBBBBB
@ATNG8:01274:06327
GATGGTAGCGCATATCAGCGCAGCCCAGAAGATCAGGAACTCTAGAAGAATTCAGATTTTTTAACACGAGAGTAAACGTAAAAAGAAGGTTTTACAAGACTCACGTTAACAATATTGCAGCAGTACGCACACAATCGAAGCGCAGTAAGGATGGCTAGTGTAACTAGCAAGAATACCACGAAAGCAAGAAAAAAGAAGTACGCTATTAACTATTAACGTACCTGTCTCTTCCGAAACGAATGAGTACGATGAGAGAGCTCTCTCTACCATCGCAATTGCCTAGTCT
+
995:7;:;ADBB@@AC@?@CBAA=>7=<<8665<99.5.5:::<<@=@?<?;8;9449999$:4><=D@EB>@BA;AAAAAAA2BA=A7;;;7;CC@EBABBBCCC@C@CC@CCB?CABCCDDBBBBCCCCBC?CC@@<ABABCC998;@CCC@CDCCCABB?CCBABA@??<@BB<@@::9.9>>;::9999%9?;??>?BBBBB?B?AABB9999CBBB@DBBAAAA;?;@@@9ABB?@A?BCBBBB@@?BBBBDBAAA@A@ABB@B998@@<@<BB?BDC@??
@ATNG8:01289:06332
GATGGTAGCGCACACATAGATACAGTACTCATTCGTTTCGGAAGAGACAGGTACGTTAATAGTTAATAGCGTACTTCTTTTTCTTGTCTTTCTGTGGTATTCTTGCTAGTTACACTAGCCATCCTTACTGCGCTTCGATTGTGTGCGTACTGCTGCAATATTGTTAACGTGAGTCTTGTAAAACCTTCTTTTTACGTTTACTCTCGTGTTAAAAATCTGAATTCTTCTAGAGTTCCTGATCTTCTGGGTGATCAGCGAGTATCTACCATCGCAATTGCCTAGTCT
+
59557555@CAA:66A=BCDDBAABBAB@C;;7;@BB9@G7606;9;<@A:B;6658=7;;BA6;7:B@A:::@B<;0000*00+/--77/---9:477<8;<6::::?A@CFCCCCCD?AAD@C@CCAAABBD@CCBB9:9@@DBBBCCCCCCBBDA;;;@CD@C@AA@BBBBBC>A;;;;5;?B?CCDDC1@@;;;7;BABCDABBEAGIFH5ICBBB?B@CC@CDDDBBB@C@ECBBCC?A@@@;@BBBBCCCCCBBBCCB;;6;:;;BC?@?AD@BCCCAA
@ATNG8:01292:06310
GATGGTAGCACGACACGACGATGTGTACTCATTCGTTTCGGAAGAGACAGGTACGTTAATAGTTAATAGCGTACTTCTTTTTCTTGCTTTCGTTGGTATTCTTGCTAGTTACACTAGCCTATCCTTACTGCTGCTTCGATTGTGTGCGTACTGCTGCAATATTGTTAACGTGAGTCTTGTAAAACCTTCTTTTTACGTTTAACTCTTCGTGTTTAAAATCTGAATTCTTACTAGAGTTCCTGATCTTCTGGGTGTATCAGGCGAGTATCTACCATCGCAATTGCCTAGTCT
+
A@@@;C=B@@?955;;;;;;<<>>@ABA=BBB=BBBB>CI@C@CA996?>:@@::9@C@CCCC?B?ACBA>=:4404:===+=B>BB@@7@00)/)0//)3:5:9:8:>7==@?><>>0//??=@<><7/...54288--(---779=888>A9966518887:;5;5:=>;::>==8;==<<-:1:199:9:);:6=>19166//(/88/67(///(.///5/5566.6=A@>@BB<?8:9=><<8==>=4888==>:;596///5<;9??<>=>>::5:;??:?>>>@?
@ATNG8:01293:06333
GATGGTAGAGTATCATGTGTATCTCCAGAAGATCAGGAACTCTAGAAGAATTCAGATTTTTAACACGAGAGTAAACGTAAAAAGAAGGTTTTACAAGACTCACGTTAACAATATTGCAGCAGTACGCACACAATCGAAGCGCAGTAAGGATGGCTAGTGTAACTAGCAAGAATACCACGAAAGCAAGAAAAAGAAGTACGCTATTAACTATTAACGTACCTGTCTCTTCCGAAACGAATGAGTACACATCGTCGTGTCGTGCTACCATCGCAATTGCCTAGTCT
+
8444398456===?B@@ACAA@AAB=@@B<@@;<;<>A>BCCDCBB?BC@B?BCC;;;;;*;?BBCBCCCCCCC>BA@@@@@0@B?C@CCD<FCD@CBB@@@BBB?B?BC?BBB@CCCDCCBCACBCFBBCC@BBCC@CBBBDFCB?C>BB@?@CDEBBBD?BCCC@?<??:?BD@AB:::,7776<BDCD3BB??>?AA@AAB;?;>A@<0817;BBB?BB@@AAA=@?BCD>BBB?@@ACCAAAAAAABBCDC@A@D;::B@@=@:::AC?B@CC@BBACCB
@ATNG8:01298:06359
GATGGTAGCTCTGCTCTGACTCTCGTACTCATTCGTTTCGGAAGAGACAGGTACGTTAATAGTTAATAGCGTACTTCTTTTTCTTGCTTTCGTGGTATTCTTGCTAGTTACACTAGCCATCCTTACTGCGCTTCGATTGTGTGCGTACTGCTGCAATATTGTTAACGTGAGTCTTGTAAAACCTTCTTTTTACGTTTACTCTCGTGTTAAAAATCTGAATTCTTCTAGAGTTCCTGATCTTCTGGCGCGTATGTATGTCGCCTACATCGCAATTGCCTAGTCT
+
44445;<<;::595<==;:9A??;;969?A;;8;BCB>BD@E@CBACBBC@CCBBB=B@DDBB?B?CCCDBCCCC?@@@@@1A@=C@BB<AC@B>BBB?BD@CCCCBB@BCDCCCCC@CCC?C?CDCCCCCC?BBCD@DBB@CBBBCCCCCCBBB?CBC?BD@D=AADDBCCCC?B::::6:>C=::::9*:CBCC?BCFCCCCAA@=AAAA2ABCCC@D?BB?BCCCCCC@C?BBCBAA>AABBFBB@AADDCCCCCBBB?ABBCCBBBB?B>CD@DCCAAA
@ATNG8:01306:06332
GATGGTAGTGTCATATGAGAGTGTGTACTCATTCGTTTCGGAAGAGACAGGTACGTTAATAGTTAATAGCGTACTTCTTTTTCTTTGCTTTCTGTGGTATTTCTTGCTAGTTACACTAGCCATCCTTACTGCGCTTCGATTGTGTGCGTACTGCTGCAATATTGTTAACGTGAGTCTTGTAAAAACCTTCTTTTTACGTTTACTCTCGTGTTAAAAATCTGAATTCTTCTAGAGTTCCTGATCTTCTGGAGATACACATGATACTCTACCATCGCAATTGCCTAGTCT
+
////6<:<BB;65;;;;?@BC@965=555559.488809<7<8=>>;;;=855555.5.55<<.9259975---5(--888$--8,/455)4444939444(4:6445:<=:@<<<@@ED@CCB@B?CBB;;;?@4;::94==9566666;;;;<;==<666<>>:>9=@?;?;<993844444$47<.56???+;;===2:////////59===>+;;;==9=7;;7<<000/9494:9:555.55<059@@@?@<@?C>C@@@BBD@<@0000A8>9>A=@AD@::
@ATNG8:01279:06386
GATGGTAGCGCGACACATAGATACAGTACTCATTCGTTTCGGAAGAGACAGGTACGTTAATAGTTAATAGCGTACTTCTTTTTCTTGTCTTTCTGTGGTATTCTTGCTAGTTACACTAGCCATCCTTACTGCGCTTCGATTGTGTGCGTACTGCTGCAATATTGTTAACGTGAGTCTTGTAAAACCTTCTTTTTACGTTTACTCTCGTGTTAAAAATCTGAATTCTTCTAGAGTTCCTGATCTTCTGGACGACGCGCACTGACACTACCATCGCAATTGCCTAGTCT
+
44445:88?@0//999;;@C>;;;<;6555;994:99:144.4.4555555.55555.5.59=?.925559;<:;;544444$49.44:?>3:449;-44<7==9;:8<@A@CCCCCCCC@CDC?A>BBCCCCCDACBBB@CCCCBCBBCCCCDDCBB>BBC@BB@C@CBBCBBBCB>B;;;;.;>B>@@@@@0@CABB=BDA@BBBBBB=AAAA0ABCBB@B?AA=ABBCDCD@DABBCBBC@@@@?BAAA;;;BBB;;;CCCCCDGACAAABCACACC@CCCBBB
@ATNG8:01288:06398
GATTGGTAGCTATACGTATATCTATGTACTCATTCGTTTCGGAAGAGACAGGTACGTTAATAGTTAATAGCGTACTTCTTTTTCTTGCTTTTCGTGGTTATTCTTGCTAGTTACACTAGCCTATCCTTACTCGCTGCTTCGATGTTGTGCGTACTGCTGCAATATTGTTAACGTGAGTCTTGTAAAACCTTCTTTTTACGTTTACTCTTCGTGTTTAAAAATCTGAATTCTTACTAGAGTTCCTGATCTTCTGGCTCTCGTAGACAGATACTACCATCGCAATTGCCTAGTCT
+
---(-38768,,/9/0/:999?;?6665559996;@B@8@>6;7;;;==>@=@@:::.9.99995:5455::::;;7;;;;;)::8=<=??18888)/)/9500+399937,3333/866(//8837376-----232276....).9:=7779:577555//./(/-(-,///5335;<-25777)717285>>>*88777+--6--(-699>?9?@?@/;=<77167//+/8=98>58553969>55/5--(-3---79999:A>=>@@@@=7=777//,/9<;6::@A@A
@ATNG8:01293:06376
GATGGTAGGTGCGAGCATGAGTGTATCCAGAAGATCAGGAACTCTAGAAGAATTCAGATTTTTAACACGAGAGTAAACGTAAAAAGAAGGTTTTACAAGATTCACGTTAACAATATTGCAGCAGTACGCACACAATCGAAGCGCAGTAAGGATGGCTAGTGTAACTAGCAAGAATACCACGAAAGCAAGAAAAAGAAGTACGCTATTAACTATTAACGTACCTGTCTCTTCCGAAACGAATGAGTACGTGTGGACGTGTCTCCTACCATCGCAATTGCCTAGTCT
+
9;5589873///////::@=>>B;9:9.5557554::=4?7?AAAABB?BD@C@DBBBBCCC5D@CCCBCCCCCCE<CA;;;;;*;@>C?BBB9BCC@DBB>BCDAA>A?AB?BCC?BBCBBBCBDCCCCCFCC@BB@@<@@@@CCCC?C@CCB@BCBBBCBB@CAAABB?AA>ACC>AA:99,998<9999:(9D?CAAABBCBB?B?CBB@=C=;;ABB?BB@@@CB@D@DCC=BBB@@@?CCCCC?>>C=BCBBBBBBB?BCC?BA???A=?=AB?BBBBBB
@ATNG8:01296:06391
GATGGTAGTGTCATATGAGAGTGTGTACTCATTCGTTTCGGAAGAGACAGGTACGTTAATAGTTGAATAGCGTAACTTCTTTTTCTTTGCTTTCTGTGGTATTCTTGCTTAGTTACACTAGCCATCCTTACTGCGCTTCGACTGTGTGCGTACTGCTGCAATATTGTTAACGTGAGTCTTGTAAAACCTTCTTTTTACGTTTACTCTCGTGTTAAAAATCTGAATTCTTCTAGAGTTCCTGATCTTCTGGGTGTATCAGCGAGTATCTACCATCGCAATTGCCTAGTCT
+
?@;=;ABCBBBB?=>666>?<;;><<<<<<5549<<>==@;>5545::55.559994;8<:==8/0)/777999.55.5::::(444)44//)/----(--81553://)/993:BBAC?:>5::<;?9@@A@BBCCACJBAABBB@@@BBCCCCCA@;;6;??;@@<@@BAB@@@BCD6:::;;.94:29?@A@0@C;;;099:9=>==9=299;:*:??>@<@=BB=AACAAAB7;5;@@BAB?AABB=CABBCBBDBBBBCBBBBBB?AA@;;;<@=;;5;BBAAA
@ATNG8:01311:06385
GATGGTAGAGTATCATGTGTATCTCCACGAAGATCAGGAACTCTAGAAGAATTCAGATTTTTAACACGAGAGTAAACGTAAAAAGAAGGTTTTACAAGACTCACGTTAACAATATTGCAGCAGTACGCACACAATCGAAGCGCAGTAAGGATGGCTAGTGTAACTAGCAAGAATACCACGAAAAGCAAGAAAAAGAAGTACGCTATTAACTATTAACGTACCTGTCTCTTCCGAAACGAATGAGTACGAGAGAGCACACGTGTCTACCATCGCAATTGCCTAGTCT
+
4444.5::CCB@;;;666>6555/7)////2//4>:?;@?BBCCCCC@CC@B?ABB>?@@@0@?CCDCCCCCCCD>BBCDDDC2CC?B49996:BB@DBBBBBBBB@C@BC@AAA@CCCABBCCCCCCCCCCC@CBAA@BBAAAB@@=A?CBB@CCCBEBBC?CDDBBB@??=?CA3999999+9==9=@@@B2BCAFBBABBBAA494:===1818>CBCABBB@@BA<@;;;;0;AA>ABBBBDDBBBBB@@?BBBBBABBBBBA?A>>>?@9><@E@CCC:;:
@ATNG8:01312:06385
GATGGTAGAGAGAGCTCTCTCATCGTACTCATTCGTTTCGGAAGCAGACAGGTACGTTAATAGTTAATAGCGTACTTCTTTTTCTTGCTTTCGTGGTATTCTTTGCTAGTTACACTAGCCATCCTTACTGCGCTTCGATTGTGTGCGTAACTGCTGCAATATTGTTAACGTGAGTCTTGTAAAACCTTCTTTTTACGTTTACTCTCGTGTTAAAAATCTGAATTCTTCTAGAGTTCCTGATCTTCTGGTGTCGTCTATCATGTACTACCATCGCAATTGCCTAGTCT
+
<00/4:88AB;;9@==@966;;<<>;;;;>@B?BBBB?CFAC@;;;@@@AA6;6?@:8>=@@A?7?;;@AAAB?8904::;;+986;;9:360/0*0/-(///(////88167:<<:<>8445;?;AAB?>>>A=A@@@=?>>>;;=//+/;<;777>9888:;:5;7::;????@C6;;=<=-;6>8==BCC.==???9@AA;;;=;//+-999+9-//=6=5AA<AAA@>@@=A;>>@AAA=BAA<;::==<<>A@:;;A>>=<>F>>:;;>>:>;>>6;;>>>;
@ATNG8:01314:05761
GATGGTAGTGATACAGATCAGACACCAGAAGATCAGGAACTCTAGAAGAATTCAGATTTTTAACACGAGAGTAAACGTAAAAAGAAGGTTTTACAAGACTTCACGTTAACAATATTGCAGCAGTACGCACACAATCGAAGCGCAGTAAGGATGGCTAGTGTAACTAGCAAGAATACCACGAAAGCAAGAAAAAAGAAGTTACGCTATTAACTATTAACGTACCTGTCTCTTCCGAAACGTAATGAGTACGATGAGAGAGCTCTCTCTACCATACGCTATTTGCCTAGTCT
+
=<<<:@>?@@B;;;??><;96666=:?>>:=666??;??>>>;5557:929288833333$3-333:8888777.3344444$4:6;3::;/;::499//)/;:55158<<8<::5:9:::555<<<>?>>@@:<=<=7;;=====B?B;CA@=@CBAA99:>?77477-3;7;::43338823334333333#3;433.7>;;=771226655/5366<<<7>;;;;::6:699>8;///+//:;<<833387778333;<;89;//.(--------..'38,337773
@ATNG8:01317:05767
GATGGTAGCAGACGTGACAGAGCGCCAGAAGATCAGGAACTCTAAGAAGAATTCAGATTTTTAACATCGAGAGTAAACGTAAAAAGAAGGTTTTACAATACTCACGTTAACAATATTGCAGCAGTACGCACACAATCGATAGCGCAGTAAGGATGGCTAGTGTAACTAGCAAGAATACCACGAAAAGCAAGAAAAAAGAAGTACGCTATTAACTATTAACGTACCTGTCTCTTCCGAAACGAATGAGTACAGAGAGTACGATATGTCTACCATCGCAATTGCCTAGTCT
+
////17:///985569///;;/555.555.5::///6:3666//)/959:6:6/////;;;':+////86///666.//33333$3338,333&3893888;876//(/(/82633.366:==>@CBBBBCB;;7;C;::BDD?<9944-45:894:;<<<B??<?BB@@A?9:59BA9?>8999*9<84888988%/5/3/./77;AA<=;=>@B<><>@BBC@CCA@A@A@D?BBB=ABC=???BBABB????:::@AAAA@@999BB?AA:98?;@;//)...599
@ATNG8:01315:05830
GATGGTAGGAGACACGTCGCACACGTACTCATTCGTTTCGGAAGAGACAGGTACGTTAATAGTTAATAGCGTACTTCTTTTTCTTGCTTTTCGTGGTATTCTTGCTAGTTACACTAGCCATCCTTACTGCGCTTCGATTGTGTGCGTACTGCTGCAATATTGTTTAACGTGAGTCTTGTAAAAACCTTTCTTTTTTACGTTTACTCTCGTGTTTAAAAAATCTGAATTCTTCTAGAGTTTCCTGATCTTCTGGGCTGCGCTGATATGCGCTACCATCGCAATTGCCTAGTCT
+
49445:44.5<<4:6;;;<=>>>>696=<===79999,5;8=9>>>;;;=8=<??@;A<;:44.438889;;:9=:::::9)3=-33888+9<9?9?>@<?;9;===00,0===BCBB?ABB?B??>>>><==:>@AA<==>A@?:;:<<;9755.//..(.780839=>>>>>9;4:76676'5-55(58:;;;&88778./.....687::'55666%68;:@<A<@@<>?>@>888*89>>????=:9:;1:///9976666///666896>>@@@@8=8;;5;?@===
@ATNG8:01319:05832
GATGGTAGTAGTACACTAGTCATACCAGAAGATCAGGAACTCTAGAAGAATTCAGATTTTTAACACGAGAGTAAACGTAAAAAGAAGGTTTTACAAGACTCACGTTAACAATATTGCAGCAGTACGCACACAATCGAAGCGCAGTAAGGATGGCTAGTGTAACTAGCAAGAATACCACGAAAGCAAGAAAAAGAAGTACGCTATTAACTATTAACGTACCTGTCTCTTCCGAAACGAATGAGTACTATAGACTATCTGAGACTACCATCGCTATTGCCTAGTCT
+
BBBC@CBBCCBBCBBCCABBCDBBB?CCC?CDCCAA>A>AACDDDD@CC?@>?BBBBBBB5B@BCCCCCCDBBB:?=9;;;;*;C@E5;;;6;CFACCCCCCCCC?C?CC?CCC?BBBBCBBCCCCCBBBBC?BBCC<@@BABBBB>C@DAB>ADCCCCCB?AAABBC?<>9???<AABAD;???<??>@@2@A?B@??CBA@>9>;@@AB3637ABBB?CCBBBBA<?<?@@:ABB?BBBBACCCCAAACBB@@BBBBBBBBCC?ACCCDCBB?BB>@BA>>>
@ATNG8:01320:05855
GATGGTAGTGTCATATGAGAGTGTGTACTCATTCGTTTCGGTAGAGACAGGTACGTTAATAGTTAAATAGCGTACTTCTTTTTCTTGTCTTTCTGTGGTATTCTTGCTAGTTACACTAGCCATCCTTACTGCGCTTCGATTGTGTGCGTACTGCTGCAATATTGTTAACGTGAGTCTTGTAAAACCTTCTTTTTACGTTTACTCTCGTGTTAAAAATCTGAATTCTTCTAGAGTTCCTGATCTTCTGGACGACGCGCACTGACACTACCATCGCAATTGCCTAGTCT
+
49447=<<B@@>:999:;;;;;;;;;55555:4:998/9:)////:///727////5;577/4.55)59999;;<;)/////$/:)//899/6///9477<8<=6;;BCBC@CCDCCHCC@BCC@B>ADCCCCAA<AC@C=AABBCCCCCCCBBBJCCACCC@CCAC?BB@@@@@BD@BBBCB;B:;:;DDDG5CC@@@;@@@@BBBBBB?BCDC5CEFAA?A@BCGCBBBCCCBCA@@@AAA>BBA@DC;;;BBABBAA@BBBCCDD@CABAAC@C@BB@BCCBBB
@ATNG8:01318:05862
GATGGTAGGCGTGTGAGAGTCTGCCCAGAAGATCAGGAACTCTAGAAGAATTCAGATTTTTAACACGAGAGTAAACGTAAAAAGAAGGTTTTACAAGACTCACGTTAACAATATTGCAGCAGTACGCACACAATCGAAGCGCAGTAAAGGATGGCTAGTGTAACTAGCAAGAATACCACGAAAAGCAAAGAAAAAGAAGTACGCTATTAACTATTAACGTACCTGTCTCTTCCGATACGAATGAGTACTATGTAGAGCTCTATACTACCATCGCAATTGCCTAGTCT
+
:;AB:CEE?CB;:9CHDDB@@@<;9)4::;ABBBAA=A?====00/49<7<7@C999999'95=?>??:A<==>8=<A=???,00)/*000(0/9388<<<<:BA?C?CCAB??388===?@???AA@@>>>;>?<<5::::<>888)89==C@CC???BDD@BBBABB?BB@BA@9>>9:::(9777(7>;?=1<@6@;8:>?:798=:=@CC:=8=;8978==>>???<?;?@;;;AA<:76;///8889:9?@@?>>?BBABBAA>A@?;;;5;+00)0;:6:;
@ATNG8:01325:05931
GATGGTAGTGTCATATGAGAGTGTGTACTCATTCGTTTCGGAAGAGACAGGTACGTTAATAGTTAATAGCGTACTTCTTTTTCTTGTCTTTCTGTGGTATTCTTGCTAGTTACACTAGCCATCCTTACTGCGCTTCGATTGTGTGCGTACTGCTGCAATATTGTTAACGTGAGTCTTGTAAAACCTTCTTTTTACGTTTACTCTCGTGTTAAAAATCTGAATTCTTCTAGAGTTCCTGATCTTCTGGATAGCGACGCGATATACTACCATCGCAATTGCCTAGTCT
+
::::8=<BCCCC=;;;@AABBBBCCBA@BA@@=@BCD=BB850599::;;6:@ACAFF@CCCC?A?BBA<<=<;;2/////$//)///99/4448<5834-394:;;?@B@CFCCCCCGACCC@B@BCA@@CAA=ABCCBCBBBBCCECBBBCCCCCACBE@CCAG@BBABBBBDD>ABDDD;B?A=::9:9*9?AAD>C9:;AAA@@A5;;;;*;A@@B@B@CDAGCCBBBC@D@BBDBBB?BBE?BBBAA@@9;:BBBDDCCBCC@DB@AAC@C?BB>ABAABB
@ATNG8:01323:05980
GATGGTAGCGCGATATCAGCGCAGCCCAGAAGAATCAGGAACTCTATGAAGTAATTCAATGATTTTTTTAACACGAGAGTAAACGTAAAAAAGAAGGTTTTACAAGACTCACGTTTAACAATATTGCAGCAGTACGCACACAATCGAAGCGCAGTAAGGATGGCTAGTGTAACTAGCAAGAATACCACGAAAGCAAGAAAAAAGAAGTACGCTATTAACTATTAACGTACCTGTCTCTTCCGAAACGAATGAGTACGATGAGAGAGCTCTCTCTACCATCGCAATTGCCTAGTCT
+
//457<<:@@////99:999<5449;)555.55.5;;<.5.5//:////)//-060//)///7:::::"4.4:833333333(33333333#33-3-333&3994;==;:?>999(339948888==BBCCCCBBBBBBBCC@CCAA<A@A@@@BB@D@AAA<@CBBBBBC?@@@@;;5:?=@BC<@AA@A;?@@;9:9999%9@;@999AA@@A=A>@@DD>A>AACBB@CDA@@BC<@<@@@;@CCADDCBABABBAA@B789@@9999998<:58-,,,,(,(/93:<<;::
@ATNG8:01318:06034
GATGGTAGCGCGACGAGCGTAGACCCAGAAGTTCAGGAACTCTAGAAGAATTCTGATTTTTAACACGAGAGTAAACGTAAAAAGAAGGTTTTAACAAGACTCACGTTAACAATATTGCAGCAGTACGCACACAATCGAAGCGCAGTAAAGGATTGCTAGTGTAACTAGCAAGAATACCACGAAAGCAAAGAAAAAGAAGTACGACTATTAACTATTAACGTACCTGTCTCTTCCGAAACGAATGTAGTAACAGAGAGTACGATATGTCTACCATCGCAATTGCCTAGTCT
+
////6<;>?;:;;<;;;>>=<<;;;09;;45616;;:>9@?:559>.545:399999999$9;99;===B=<<D=A@@?A@@069459<>>.;749244339;::87=7BB?88=<?::::9:88333;;<9946652,222866677/94772?==885:887=@::BB4595583699333(3333(38888+996;888888;=;)0)/;==;>;:////(//.2666+2+288.8//)////8661778;9983337686///8666(327555/5/55385....
@ATNG8:01325:06015
GATGGTAGTAGTACACTAGTCATACCAGAAGATCAGGAACTCTAGAAGAATTCAGATTTTTAACATCGAGAGTAAACGATAAAAAAGAAGGTTTTACAAGACTCACGTTAACAATATTGCAGCAGTACGCACACAATCGAAGCGCAGTAAGGATGGCTAGTGTAACTAGCAAGAATACCACGAAGGCAAGAAAAAGAAGTACGCTATTAACTATTAACGTACCTGTCTCTTCCGAAACGAATGAGTACACATCGTCGTGTCGTGCTACATCGCAATTGCCTAGTCT
+
<:457=<<BBABA@<==@BC@;444.444.49====.5.//:////)/939344499999'9.444499888:::2433333333#3828-333&366068///77//(/3885==@8>=<@BBBBCDDCCBBCB@CBBB@BBBBBBBB>B?B@@>@CCDCCBB?BBBBBC>BB>@@A@BAAA3949@<@@CCC3BB=???BEDCDD=D;>?>=8=;==BCC@BCBCBDB?B?BBC>CCD>BABCBBCCCCDBCBBBBBABB:::BAAAB?@?H?B@BC?CCCCBB
@ATNG8:01321:06072
GATGGTAGAGTATCATGTGTATCTCCAGTAGATCAGGAACTCTAGAAGAATTCAGATTTTTAACACGAGAGTAAACGTAAAAAGAAGGTTTTACAAGACTCACGTTAACAATGTTGCAGCAGTACGCACACAATCGAAGCGCAGTAAGGATGGCTAGTGTAACTAGCAAGAATACCACGAAAGCAAGAAAAAGAAGTACGCTATTAACTATTAACGTACCTGTCTCTTCCGAAACGAATGAGTACGTGTGACGTACGTGAGCTACCATCGCAATTGCCTAGTCT
+
9;55398<@?><<<@A<@ABA@@AA:966>>>==BC?C?ABCCCBC@CC@D@CCC@@BB@0@?BCCCCCCCCDD=B@<;:;:$9<6;2555&5;;8<AA@BDB;;6;?@@=@AA>BCDFCCCECCCCAABCD@DDCC?BBBCBBAC@D@C::6;B@@@?CC@CBBCCC?BB>AACACBBBA<????BBKEF3AA>ABBBDEBDD??;>>@B:=:=?CCCADCAA@AB6;7<BA9A;;7;CCCBCBBBAAAAABB@A@CCBAAAAA=@:::BB?B???=?BCCAA
@ATNG8:01321:06105
GATGGTAGCGCACACATAGATACAGTACTCATTCGTTTCGGAAGAGACAGGTACGTTAATAGTTAATAGCGTACTTCTTTTTCTTGTCTTTCTGTGGTATTCTTGCTAGTTACACTAGCCATCCTTACTGCGCTTCGATTGTGTGCGTACTGCTGCAATATTGTTAACGTGAGTCTTGTAAAACCTTCTTTTTACGTTTACTCTCGTGTTAAAAATCTGAATTCTTCTAGAGTTCCTGATCTTCTGGATAGCGACGCGATATACTACCCATCGCAATTGCCTAGTCT
+
;;557>>>CCBCCCDBBCBBJAAADC;;;CA@;>;;<.;>25.5::<@AA?ABBBBAC@CBCD>@<@BAB?@@?@>;;;;;);G<@@@CC;::;AB=AAB@BB??>=BBCAEFFHIFAA?ABC@C@CCBBACCC@CCCD<AACBBBBCCCCCCBBBB@C@@?AC@C?BBDCCCCCC=@:999-9;>=@CBBB3@AAAA<BCCCCCC@AA4:;:;*;?@CCAEACC@CCCCCBB?B?BBBCCC?@?C@CCBBBDBBBBCCCCCCCDBBB>BBBBCG@C@BB@BCCBBB
@ATNG8:01324:06097
GATGGTAGTGTCATATGAGAGTGTGTACTCATTCGTTTCGGAAGAGACAGGTACGTTAATAGTTAATAGACGTACTTCTTTTTCTTGTCTTTCGTGGTATTCTTGCTAGTTACACTAGCCATCCTTACTGCGCTTCGATTGTGTGCGTACTGCTGCAATATTGTTAACGTGATTCTTGTAAAACCTTCTTTTTACGTTTACTCTCGTGTTAAAAAATCTGAATTCTTCTAGAGATCCTGATCTTCTGGAGATATCATCAGCGAGCTACCATCGCAATTGCCTAGTCT
+
9;545:8:?B===>?@CCCCAAAA?@9559594:5:@9>=::34459999.5>9;9668@ACD::4;B;55555;@.5////$//)///::1//6<:==?9<@<??<ACD@BBCCCCCCACBB=B?CDBBBBAA>ABDD@C@@@DCCBCCCBCB@@@@CDCACFAF;:;BBBB@BB?BBCED:B>A>@BEGG5CB@@@<@@DCCBBAAA4;;;;;%;BBBCAD?BB@CCDDDCFCC@CCCCCC>@@C@DCBBCBAAABCDBBBCCCCC?B899?CBDBCC@CCCCCC
@ATNG8:01326:06113
GAATGGTAGAGTATCATGTGTATCTCCAGAAGATCAGGAACTCTAGAAGAATTCAGATTTTTAACACGAGAGTAAACGTAAAAAGAAGGTTTTACAAGACTCACGTTAACAATATTGCAGCAGTACGCACACAATCGAAGCGCAGTAAGGATGGCTAGTGTAACTAGCAAGAATACCACGAAAGCAAGAAAAAGAAGTACGCTATTAACTATTAACGTACCTGTCTCTTCCGAAACGAATGAGACACACTCTCATATGACACTACCATCGCAATTGCCTAGTCT
+
..(--38788;@::<<566=;?959@495939:;<:@=A?DCCBBBD?CC?BACCC>>>>>0>=@CBBBCCGDDG>BB@@@@@0AC>C4<;;.;BC@CAAB@@@CC@C@CD@CCC?CBDCCBBCBDDDBBCCC@CDDD=B@BBCC??<A?@@@>@CCCDDDC?CBBBBB@A@=ABA;???<<5???=?BCCC3BB?BBBCBBBBA4839>>B4808=BAB?BBA@@CC>B>BAA<B;;6;@@ABBBABBBDBAACCBBABBBBBB?B>@>BC@A;CC?CCCCCC
@ATNG8:01317:06216
GATGGTAGCGCACACATAGATACAGTACTCATTCGTTTCGGAAGAGACAGGTACGTTAATAGTTAATAGCGTACTTCTTTTTCTTGTCTTTCTGTGGTATTCTTGCTATTTACACTAGCCATCCTTACTGCGCTTCGATTGCGTGCGTACTGCTGCAATATTGTTAACGTGAGTCTTGTAAAACCTTCTTTTTACGTTTACTCTCGTGTTAAAAATCTGAATTCTTCTAGAGTTCCTGATCTTCTGGTAGAGCGTGCATATATCTACCATCGCAATTGCCTAGTCT
+
55443555==@?<>===<;;>=666;;<<<9=394990=9.5.55;<<55.555557:7;;;:7:25@=555:54.44444$4:399<@>4595:B=A@C?BC>A><999+7;;>?@?@=@@@=?=@A<=889;5:<<;3@@@@@@??BBBBBA?AA?BCDADF@CFGCCCBBBBC?BCDDD9B?B@CCCCB0??;;;/;CCBBBBCAA<ACBC2DDFCFAJADC?A@CAA@B=A@BAAB;;5;AA>BBCCCCDAABBBBDFCCBCC@B;;<A@=@=BB=ACCBCC
@ATNG8:01317:06225
GATGGTAGCTATACGTATATCTATGTACTCATTCGTTTCGGAAGAGACAGGTACGTTAATAGTTAATAGCGTACTTCTTTTTCTTGCTTTTCGTGGTATTCTTGCTAGTTACACTAGCCATCCTTACTCGCTGCTTCGATTGTGTGCGTACTGCTGCAATATTGTTTAACGTGAGTCTTGTAAAACCTTTCTTTTTACGTTTAACTCTTCGTGTTTAAAAATCTGAATTCTTACTAGAGTTCCTGATCTTCTGGGTCTCTCTGCTCACGCACTACCATGCAATTGCCTAGTCT
+
44446=<<>:::<556===?AA>666655559499;<4<:7<1666===?:<<<<<5<7:::<8<.55888899:8===>=+:><;::==1:;;;///;66516/////(/8889:::7==;8>5=:,,,,,,44066..(...68888899;9666619991588(76:9<<<<;<?3778==+6057-7;;=;,98::;1:*//9959<?:::/::::*:;;;A<A;8837@<<;=<=7=585895727=;;/;8779<758?@A===A???@<??@;;69,--2333---
@ATNG8:01324:06291
GATGGTAGCAGACGTGACAGAGCGCCAGAAGATCAGGAACTCTAGAAGAATTCAGATTTTTAACACGAGAGTAAACGTAAAAAGAAGGTTTTACAAGACTCACGTTAACAATATTGCTAGCAGTACGCACACAATCGAAGCGCAGTAAGGATGGCTAGTGTAACTAGCAAGAATACCACGAAAGCAAGAAAAAGAAGTACGCTATTAACTATTAACGTACCTGTCTCTTCCGAAACGAATGAGTACTATGTAGAGCTCTATACTCCATCGCAATTGCCTAGTCTA
+
8889+/4844444499555==666=699;6;9;<::6<68-----507616)33444===+B<8445;99;998/3349999);=:@9===2==@:<A;;A@???;A;::499=<@955;;BBCCFBB;=;CC?CC;;:;A@BBA;:6:=>>?:=A>>><<<8BBBBBC?BB>>>86:99:91333,37778)8=6344<::988/5/2225/5,22<<<8;;?<???<;8;<=8=>>:888B==>B@A877:=;;555555766277798;7<7<<853/88//
@ATNG8:01315:06313
GAATGGTAGCGAGCGAGTGTGTATACCAGAAGATCAGGAAACTCTAGAAGAATTACAGATTTTTTAACACGAGAGTAAACGTAAAAAGAAGGTTTTACAAGACTCACGTTAACAATGTTGCAGCAGTACGCACACAATCGAAGCGCAGTAAGGATGGCTAGTGTAACTAGCAAGAATACCACGAAAGCAAGAAAAAAGAAGTACGCTATTAACTATTAACGTACCTGTCTCTTCCGAAACGAATGAGTACTATGTAGAGCTCTATACTACCATCGCAATTGCCTAGTCT
+
-.(--(--,,7-----6699:;;;;<9>>=9===544.44)4;<<<=>79:-3-79@:;;;;;;%/+/;777<<<8<><>CCCEDD2;:498<??.<<;05453399//*/38838<<9=<===966?CCCAAABB?BBAA<@AA@@@@@=A?B;;8;::@BBDE@A@@AED@BC?CA@;??999,3771777377#3;488////67;48:8AA@8?<98AAB@B@??;69058>>?=;CC@CBBBCCBBBBBBDAA@AAA??>@@@>>9>@997=@B@CC@CBBBBB
@ATNG8:01320:06349
GATGGTAGAGAGAGCTCTCTCATCGTACTCATTCGTTTCGGAAGAGACAGGTACGTTAATAGTTAATAGCGTACTTCTTTTTCTTGCTTTCGTGGTATTTCTTGCTTAGTTACACTAGCCATCCTTACTGCGCTTCGATTGTGTGCGTACTGCTGCAATATTGTTAACGTGAGTCTTGTAAAACCTTCTTTTTACGTTTACTCTCGTGTTTAAAAATCTGAATTCTTACTAGAGTTCCTGATCTTCTGGCGCTCTGTCACGTCTGCTACCATCGCAATTGCCTAGTCT
+
:9557<455@;;9?<55656==665<<;;;<C:BCIF?CB?A9;;==?9:.95444.4.45:;5:7;;??>::;=7;;<;;)43277771354?50/88/--)---(---(/388888=8===6@<<A@==<;:=AAAA:>>?>@>>:::A>>;;;96:9:0785;4:===878==487777)7/7288CCC.<;77<4<;;///98/55(5:::):7865/5677)..7733555;6777;;:355505577599999<9=?>>>AAA5::777:5;;CD@DCCC@A
@ATNG8:01325:06353
GATGGTAGGACGAGCGTCTGAGAGGTACTCATTCGTTTTGGAAGAGACAGGTACGTTTAAATAGTTAATAGCGTAACTTCTTTTTTCTTTGCTTTCGTGGTATTCTTGCTAGTTACACTAGCCATCCTTACTGCGCTTCGATTGTGTGCGTACTGCTGCAATATTGTTAACGTGAGTCTTGTAAAACCTTCTTTTTACGTTTACTCTCGTGTTAAAAATCTGAATTCTTCTAGAGTTCCTGATCTTCTGGTGTCTGATCTGTATCACTACCATCGCAATTGCCTAGTCT
+
////)/8817:5558<<<555://)////77<7<4444&4./)/////776999:;A)55)57//)/)///7>>=7<:.555555#5;>2;:;;0999;5<;94;;.55;??@?BBB@@@CC?BBD>B8;;CBCBBB?@;;;?BBCAA@AAB@@@BEDBB?;;;?CCAF?CCC;;;CBB>B;;;;69=D=AACCB.99999,9999>;>966<@@D@1A=ABC?B?AB=AAA;;:@<@>BBBBBA8;;C?ABBCDDGDFGFCCCCCCE@@=@;;;BD?B?:;8;BB@::
@ATNG8:00025:01942
GATGGTAGTAGTACGACTAGTCATACCAGAAGATCAGGAAACTCTAGAAGAATTCAGATTTTTAACATCGAGAGTAAAACTGATAAAAAGAAAGGGTTTTTACAAAGACTCGTTTAACAATATTGCAGCAGTACGCACACAAATCGAAGCGCAGTAAAGGATGGCTAGTGTAAACTAGCAAGAATACCACGAAAAGCAAGAAAAAGAAGTATCGCTATTAACTATTAAACGTACCTGTCTCTTCCGAAAACGAATGAGTACGAGAGAGCACACGTGTCTACCATCGCAATTGCCTAGTCT
+
595;7::=A<;;7///9977<>566=;?==9=<9999.55)555555<155:<999---877'70----///443333&383444444$47:(//(/:::$////(//889333(3,3718896:;;=<<??;;;;777333(25774:88793977,36>;=6:43379333(277778.36....0565555+622+26666(58.3....55222+2+2555+22'265552788888>49+2222&233.3:::....7666889885=>>AAACDC>B888@A=B=AA<>>A888
@ATNG8:00044:01985
GATGGTAGGACGAGCGTCTGAGAGGTACTCATTCGTTTCGGAAGAGACAGGTACGTTAATAGTTAATAGCGTACTTCTTTTTCTTGCTTTCGTGGTATTCTTGCTAGTTACACTAGCCATCCTTACTGCGCTTCGATTGTGTGCGTACTGCTGCAATATTGTTAACGTGAGTCTTGTAAAACCTTCTTTTACGTTTACTCTCGTGTTAAAATCTGAATTCTTCTAGAGTTCCTGATCTTCTGGTGTCGTCTATCATGTACTACCATCGCAATTGCCTAGTCT
+
;;557<<@?BA@665>==ABBBBB=@@@@@AA=ABBB>BB@C@CCBBBBCABBBFJ@C@CCCD?B?BBBCC;;;C>A@@@@,;;5:@AA<BBCC@CCCACC:;;BCCFAGCCCBBCCACBC@B=BABBABBB>AABB@CCCCCBBBDCDCBBCCC@CBB?AD@C?CCCBBBECB?A;;;;.;=@=<<<<.;B;;;7;BBBCCCBAB6:;;.:@??A7;7;C@@@@@@@B?B?BDCCBB@AAC?AAAABBBBBCCBBBBBCCBB?C@@@AF@D@::9:C@BBC
@ATNG8:00043:02026
GATGGTAGCGCACACATAGATACAGTACTCATTCGTTTCGGAAGAGACAGGTACGTTAATAGTTAATAGCGTACTTCTTTTCTTGTCTTTCTGTGGTATTCTTGCTAGTTACACTAGCCATCCTTACTGCGCTTCGATTGTGTGCGTACTGCTGCAATATTGTTAACGTGAGTCTTGTAAAACCTTCTTTTACGTTTACTCTCGTGTTAAAAATCTGAATTCTTCTAGAGTTCCTGATCTTCTGGACAGAGTGTGCAGATACTACCATCGCAATTGCCTAGTCT
+
498:.45:<@@;;;;;;AB@@@>;;;555=993949909=25.55599;;.555958<8==;<5:499555999:066>>/=B859<=?6?:89A?BBB@CD????BBBACHDJCCBC@BCC@B@BGCCCCCC@BBCC@CCCCCBBCCCCCCCBDC?CBB?BD?B?BCCBBBCCC=@9999*9:?89999*;BBBB?CCDBAABAA@=AAAA,CDBBB@B@CCACCCCBBB?C@DCBCCC;;:C@BCDDCBCCCCCBCECCCBBB?B::;;D=A>BC?CCCBBC
@ATNG8:00047:02059
GATGGTAGTGTGTCTCTGAGAGTAGTACTCATTCGTTTCGGAAGAGACAGGTACGTTAATAGTTAATAGCGTACTTCTTTTTCTTGCTTTCGTGGTATTCTTGCTAGTTACACTAGCCATCCTTACTGCGCTTCGATTGTGTGCGTACTGCTGCAATATTGTTAACGTGATTCTTGTAAAACCTTCTTTTACGTTTACTCTCGTGTTAAAATCTGAATTCTTCTAGAGTTCCTGATCTTCTGGGTGTATCAGCGAGTATCTACCATCGCAATTGCCTAGTCT
+
==>?5:<<@BBA;;;;;666<<655;;99:4405;;;3:?;??ABCCDDD@CCCCC@B?BDCC>B>BBBBBCCCC>;;9:9*:A=A@AA8;:;;5;:;4:A29;@BCC@CCHGCCCC@CBE?C@CECBBBA@=@BBA>BCCCCCCBBBCDDDBBB@CBB>@@=@<?AAA@A?;;5;;;;;.;;@=@@A@3@A;;;6;DBBBCBBBB4;;;.;CB;;8;?BFAFDCCCCC@D?CCCCBB>B;;;0<CCCCCCCEEDCBBAAA00,0<<<;;5;<;;6;ABCAA
@ATNG8:00023:02074
GATGGTAGTATATCGCGTCGCTATCCAGAAGATCAGGAACTCTAGAAGAATTCAGATTTTTAACATCGAGAGTAAACGTAAAAAGAAGGTTTTACAAGACTCACGTTAACAATATTGCAGCAGTACGCACACAATCGAAGCGCAGTAAGGATGGCTAGTGTAACTAGCAAGAATACCACGAAAGCAAGAAAAAGAAGTACGCTATTAACTATTAACGTACCTGTCTCTTCCGAAACGAATGAGTACGAGAGAGCACACGTGTCTACCATCGCAATTGCCTAGTCT
+
595;7<<B@@@B;;;;655<9555:599939455554;6;>>665;5;:7:8==566===)<8::99:555;::<34348888'88.3-333&3::-454399333,337848==6;888=>CCCCCBBAAAA=@@@A?BCAAABBB>A?A@@>@EDCCDBB?BBBCCC?AA>:9:<ABABC=::9?BBDDD2@@=?788;;;>>8=8<:;;9>5;:ACC@D;::BAC?B?BGC<???<?AABBCBBACDCDBAAAA@@@BBAA@A==888<>8=9ACACCCBAA
@ATNG8:00040:02088
GATGGTAGGACGAGCGTCTGAGTGGTACTCATTCGTTTCGGAAGAGACAGGTACGTTAATAGTTAATAGCGTACTTCTTTTTCTTGCTTTCGTGGTATTCTTGCTAGTTACACTAGCCATCCTTACTGCGCTTCGATTGTGTGCGTACTGCTGCAATATTGTTAACGTGAGTCTTGTAAAACCTTCTTTTACGTTTACTCTCGTGTTAAAAATCTGAATTCTTCTAGAGTTCCTGATCTTCTGGTGAGATATGCATGATGCTACCATCGCAATTGCCTAGTCT
+
4;::3::<<A<999444444449=3:55556<8?=>>8>>9A?BBBDDCC@DDCCC@C@CDCC@C@CCCCCAA@D>;;;;;*;C<@ADE>CCCD?BBGBHCAAAACCC@CECCCDBC?BBC?C@CCBBBBBB?BCCC?BCBBDCCBCBBBDBBBB@CAA>AC@C?BBCCBBBBD<?::::.;>B=;;;;.;EAAB?BBCCDFGCCB5;;;;*;@@AF@H@CC@CBBBCCC@C@BBBCBB<A@B?BCCCDCCDCCCCCBBBCCBB?AA@@CC=C?AA<ABCAAB
@ATNG8:00021:02143
GATGGTAGCGCATATCAGCGCAGCCCAGAAGATCAGGAACTCTAGAAGAATTCAGATTTTTAACACGAGAGTAAACGTAAAAGAAGGTTTTACAAGACTCACGTTAACAATATTGCAGCAGTACGCACACAATCGAAGCGCAGTAAGGATGGCTAGTGTAACTAGCAAGAATACCACGAAAGCAAGAAAAAGAAGTACGCTATTAACTATTAACGTACCTGTCTCTTCCGAAACGAATGAGTCGTGTGCGACGTGTCTCCTACCATCGCAATTGCCTAGTCT
+
555:7::;==A<:996@?A@@@?;?6996:;;;<=<4;5;:@BCBB?CD=@<??;4499:*;?CBBBCDCC;;:0;C::;;.;E>C5;;;*:BC>CBBBCCBCC@D@?@=@A@>ACCCCCCCDCCCBBBCC@EBBC@CCCBBCBD@E@CAA>BCCECCBB?BCCBAA@CC@???>??DCC<??=988899(9@<B???CCC??>?@BACC>@<??BAB>AC@@@CC@C?BBG>BAA>ABBCBBBAA??=BBBCCCCAAA?BBC@B===C?9>:=<<>BA@@?
@ATNG8:00046:02195
GATGGTAGGCACTGCGCACACATCAGAAGATAGGAATCTAGAAGAATTCAGATTTTAACACTGAGAGTAAACGTAAAAGAAGGTTTTAACAAGACTCACGTTAACAATATTGCAGCAGTACGCACGCAATCGAAGCGCAGTAAGGATGGCTAGTGTAACTAGCAAGAATACCACGAAAGCAAGAAAAAGAAGTACGCTATTAACTATTAACGTACCTGTCTCTTCCGAAACGAATGAGTAACTACTCTCAGAGACACACTACCATCGCAATTGCCTAGTCT
+
BBBB9A<B?==>666==<599?;;@@A=A;;;??C?CCCA@A<@A;@>;;99995*57<<55666>=?==5<:0000)/0*-0888&.(-8(//77669;<8;7;B===@?BBBBBBB>@>BCBCBBC7;;>@>A>===@;;7;=DAB@CB::;BBB@BBECAA>AD@BAB?BA@@>7:00*00000'0;6<;8;;;7731753CAA:>:@9875177=7779462555,59969889//(////9;>>==<<:::::::::47///:95:59969<<;::
@ATNG8:00021:02295
GATGGTAGGTGCACATGAGTGTATCCAGAAGATCAGGAACTCTAGAAGAATTCAGATTTTTAACACGAGAGTAAACGTAAAAAGAAGGTTTTACAAGACTCACGTTAACAATATTGCAGCAGTACGCACACAATCGAAGCGCAGTAAGGATGGCTATTGTAACTAGCAAGAATACCACGAAAGCAAGAAAAAGAAGTACGCTATTAACTATTAACGTACCTGTCTCTTCCAAAACGAATGAGTACTATGTAGAGCTCTATACTAATCGCAATTGCCTAGTCT
+
59555444055<<;9;5//;///9729:95:::::<8@8::A@?:;5;;4:;?>>=====,=5@@;>?@;;;BC9==59999$95.5.555&5::.56==<<<00+0+00)/695::<BCCDBBBB;;;CBB>B;;;?BAA@@A@@;A>;;;2:@@A=ABC?CAA?<<;90,0:>*/////)/;<;>??<<+?:8===@?@@AA4848<;=9=9;8;;B>B;;;;@B8=8?=>*999.9<777;;;33339:;;888<;:AB?><?=888;?9BB?@988//
@ATNG8:00023:02281
GATGGTAGTGTGTCTCTGAGAGTAGTACTCATTCGTTTCGGAAGAGACAGGTACGTTAATAGTTAATAGCGTACTTCTTTTTTCTTGCTTTCGTGGTATTCTTGCTAGTTACACTAGCCATCCTTACTGCGCTTCGATTGTGTGCGTACTGCTGCAATATTGTTAACGTGAGTCTTGTAAAACCTTCTTTTTTTACGTTTACTCTCGTGTTAAAAATCTGAATTCCTCTAGAGTTCCTGATCTTCTGGTAGAGCGTGCATATATCTACCATCGCAATTGCCTAGTCT
+
;>DD;:6?@B;;5<;;;;;;AA@ABCA@@B;<7;CCC=BC?@?@DCCBCC?BBCBB?C@CBBB@B@CDDDCCBBBACFDDDD*CC@CCDE=CC@A=A@@=BB?AABFDGFFECCCDAA?ABB>B>BEGEAAADACCCC?CCCCCCCBCCCCBBBCB?CBB>BB?A?BBBBBCCCC?B@@@@7@<@>;;;;;;;#;C@@@;ABBBCCCBBA5;;;;*;AAAA5;5;4;CDEDBBB=@=@BDDDD?AAC@CCIIGDBABAA@BCCCBBBB?BA@@@A>A=;;8;ACABB
@ATNG8:00023:02287
GATGGTAGCTCTGGCTCTGACTCTCGTACTCATTCGTTTCGGAAGAGACAGGTACGTTAATAGTTAATAGCGTACTTCTTTTTCTTGCTTTCGTGGTATTCTTGCTAGTTACACTAGCCATCCTTACTGCGCTTCGATTGTGTGCGTACTGCTGCAATATTGTTAACGTGAGTCTTGTAAAACCTTCTTTTTACGTTACTCTCGTGTTAAAAATCTGAATTCTTCTAGAGTTCCTGATCTTCTGGGCTGCGCTGATGTGCGCTACCATCGCAATTGCCTAGTCT
+
/---3675-----(/7;;556<555;655;:44.488:2<;5:5555;<<<69=955.5.5<99.616<<<<///9)//777'//)49>>2:555.59<49;155<<<<9<<@C999@<>>??B@DDFCCC;:8;CBA@CDCBBBBCB;;;?@9:9294:7;:38.449999=<<695555&5494;=BCB0A@:;5::9>>9995515===+=;;;;7;269<@<<;;00*/388///938<==300//<:9:;666=><66/;4/0///95<066;>>BCCC
@ATNG8:00037:02310
GATGGTAGCGCATATCAGCGCAGCCCAGAAGATCAGGACTCTAGAAGAATTCAGATTTTTAACACGAGAGTAAACGTAAAAAGAAGGTTTTACAAGACTCACGTTAACAATATTGCAGCAGTACGCACACAATCGAAGCGCAGTAAGGATGGCTAGTGTAACTAGCAAGAATACCACGAAAGCAAGAAAAAGAAGTACGCTATTAACTATTAACGTACCTGTCTCTTCCGAAACAATGAGTACTATGTAGAGCTCTATACTAATCGCAATTGCCTAGTCT
+
AA@B7:::444;:556>>?ABCCCC=BA=99559;=5;;<@A@@@?@@<@?AACFGCCC1;7;CBBAAFDDCC=BBBBBBB2BB?B?BDD<BCCACCCBCCC@?<@?BB@CCE>A@CCCBCBBBCCDAAAC@CCDC?B@@?@@??>A@CCC@CCDBBABB?CBCBBB?BB?BCC999CDC=B=<878787(8@>CAAABB>>?>A?BBCC?B?A>C;;6;AAABCC@DACAA<@@<@BBBBBAAABBBBB@A@BBABAACAB>?;=AA<A=@@=@AA@@A
@ATNG8:00039:02307
GATTAGACATATCGTACTCTCTGTACTCATTCGTTTCGGAAGAGACAGGTACGTTAATAGTTAATAGCGTACTTCTTTTTCTTGCTTTCGTTGGTATTCTTGCTAGTTACACTAGCCATCCTTACTGCGCTTCGATTGTGTGCGTACTGCTGCAATATTGTTAACGTGAGTCTTGTAAAACCTTCTTTTTACGTTTACTCTCGTGTTAAAAATCTGAATTCTTCTAGAGTTCCTGATCTTCTGGGTCTACGCTCATCGCGCTACCATCGCAATTGCCTAGTCT
+
444.45=<=;@@BCBBCCC;9:@<999:5509@?D<9:89?@??A<>B:>><<A><:====9=8;@A@=9933.3799;+;;6;;?=1;@>9=+000)/84888;::6:ABB@@@A=B>>;><@??888==:>>AB8;;?BBBB;;;B@@;;;?:===:??9=:==>@BA@AB388CDK;D9=8=BDED/??@@@188?;;;>?>>;????/?;;;B<@<?B<CCCA>??=B<A@@@??<@???8?<9::???AAAAAAAAAAA6:::;;A=B=BC5;;=>66
@ATNG8:00045:02275
GATCAGTGCGCGTCGTCCAGAAGATCAGGAACTCTAGAAGAATTCAGATTTTTAACACGAGAGTTAAACGTAAAAAGAAGGTTTTACAAGAACTCACGTTAACAATATTGCAGCAGTACGCACACAATCGAAGCGCAGTAAGGATGGCTAGTGTAACTAGCAAGAATACCACGAAAGCAAGAAAAAGAAGTACGACTATTAACTATTAACGTACCTGTCTCTTCCGAAACGAATGAGTAACTGTATCTATGTGTGCGCTACCATCGCAATTGCCTACGTCT
+
55544=;9>;@>:>???:>@@>==>@==?@;ACBAA?B;;9467999@=@@@$:29@<;;:@;;.9:.9990A<A0AB?A?@A@00//577,/54445626;>>:><<7:@?@>???9738;377>6;>@A=:;:;;:??=B8;8B>AA?=0//65667:BB?BC@@@?=?>>@?,49923;;<;,;<8<800000///3;=?@@?8=8;;<;86<>?:=9</7,3881800*/769:;7;:55399888899983339981877988475::16------
@ATNG8:00049:02280
GATGTTAGTATCTGCACACTCTGTCCAGAAGATCAGGAACTCTAAGAAGAATTCAGATTTTTAACACGAGAGTAAACGTAAAAAGAAGGTTTTACAAGACTCACGTTAACAATATTGCAGCAGTACGCACACAATCGAAGCGCAGTAAGGATGGCTAGTGTAACTAGCAAGAATACCATGAAAGCAAGAAAAAAGAAGTACGCTATTAACTATTAACGTACCTGTCTCTTCCGAAACGAATGAGTACTACTCTCAGAGACACACTACCATCGCATTTGCCTAGTCT
+
888;<8<<<<955;99999;;;;<<:>>>8555555.5.//7//)//)/84:433333333$3288::::<;>AA;99;???@1?A=A<ABB;BBBACCCCCBB;;6;<AA?CBB@CCBACCECCCCCCCBCD@BBCB>@@BBBBBB?B?BBB>BCBBBDAA>:::AAA>BB?BB=98;8==377;5779999%9>9797ABCAA=9=9=///6;677ACC?BCBAAAB?B>AAF>DAA?BCCBAABCB?????AAAAAAABAB=AA=A@@@@CCC>CC?AABB@?
@ATNG8:00028:02328
GATGGTAGGTGCACATGAGTGTATCCAGAAGATCAGGAACTCTAGAAGAATTCAGATTTTTAACACGAGAGTAAACGTAAAAGAAGGTTTTACAAGACTCACGTTAACAATATTGCAGCAGTACGCACACAATCGAAGCGCAGTAAGGATGGCTAGTGTAACTAGCAAGAATACCACGAAAGCAAGAAAAATAAGTACGCTATTAACTATTAACGTACCTGTCTCTTCCGAAACGAATGAGTACGAGAGTCAGAGCAGAGCTACCATCGCAATTGCCTAGTCT
+
99557<5::9C???>?>@BCBCCBB@BCB?@@@BCE@C@BBDCCCC@CC=@;>>>99:9:*;>CCBBBDCCABA8AC:::;-;C@C5;;;*;CD@CBBCCBC@@>@?BB@BBB?BBBBCCCCCCCBBCCCC@BBCC?BACCCCCC?C@CBB?BCCCBBBB?BCCC???AA??>?=@ACDC;BAB>?????.=?:@888CCBBB=B?>>@A<?<?BCCB@B@A@ACC?B?BCE>CCC?CCBCCCBBBBBBBBBBBBCBCBA@@BC@C>>>BB?A?BB>BBCBBB
@ATNG8:00046:02355
GATGGTAGCGCATATCAGCGCAGCCCAGCAAGATCAGGAACTCTAGAAGAATCAGATTTTTAACACGAGAGTAAACGTAAAAAGAAGGTTTTACAAGACTCACGTTTAACAATATTGCAGCAGTACGCACACAATCGAAGCGCAGTAAGGATGGCTAGTGTAACTAGCAAGAATACCGCGAAAGCAAGAAAAAGAAGTACGCTATTAACTATTAACGTACCTGTCTCTTCCGAAACGAATGAGTACGATGAGAGAGCTCTCTCTACCATCGCAATTGCCTAGTCT
+
44445545=<>:;;;=<<<@=@@@@<@0//2///<=<7<75559:875::)////44444$5.55=>>=<<;99099:99:9$9;7;8===0;@>7;A9;;B@999)47;;7<<<7<<;;?A@BBBCBCCAAAAAABC7;;:@B@AA=A;@AA=ACCCCCBB?BBB@@@?BB@BCB?BBBAC:?9979CDDD3??:::99?<<;;8;;=;<B;A=>:A;;7;CB;;9C?C89;E=BBA=@@@A?@:::AAABBFDBB@>?A@@999?@???==4;5@A>ABBA@A
@ATNG8:00017:02405
GATGGTAGAGAGAGCTCTCTCATCGTACTCATTCGTTTCGGAAGAGACAGGTACGTTAATAGTTAATAGCGTACTTCTTTTTCTTGCTTTCGTGGTATTTCTTGCTTAGTTACACTAGCCATTCCTTACTGCGCTTCGATTGTGTGCGTACTGCTGCAATATTGTTAACGTGAGTCTTGTAAAACCTTCTTTTTACGTTTACTCTCGTGTTAAAAATCTTGAATTCTTCTAGAGTTCCTGATCTTCTGGTGTCTGATCTGTATCACTACCATCGCAATTGCCTAGTCT
+
@@8:39999@;;455555;566<<<;666?><<B:99)55.59=<::<==,0/8886;+55;;5:3833499::=7==>==+8817333(3<<=8=B;;3792777,39=4><@;;8664..(..3.3567525?585?:39><222:9>=A>>;=<:59776;>6<377;777756276:::+838155CCC.>8:8>097@887=>:839::9):;;5;A;@<??<>===A==:=<@@>>>?188;8===::;:::;888>>=<<::36779==391553/..933
@ATNG8:00018:02467
GATGGTAGAGAGACTGTAGCGCACCCAGAAGATCATGAACTCTAGAAGAATTACAGATTTTTAACACGAGAGTAAACGTAAAAGAAGGTTTTACAAGACTCACGTTAACAATATTGCAGCAGTACGCACACAATCGAAGCGCAGTAAGGATGGCTAGTGTAACTAGCAAGAATACCACGAAAGCAAGAAAAAGAAGTATGCTATTAACTATTAACGTACCTGTCTCTTCCGAAACGAATGAGTACAGAGAGTACGATATGTCTACCATCGCAATTGCCTAGTCT
+
?A@?9B=AAA;;55;==;;;?<;>;3555.5/:-,,,,(,-556::4::)/)////55555$5.5;:<<<<>>>=2;?;;;;.5<7<4>;;0:==8<<<99:@??9??BB@BCD?CCCCBBBCCCCCCCDBB>AB:96;BBCBBA@=A?CCMAFCCCCBBC@BBBCCC@CB@BBC>ABCDF=AAA=?????.>B?BCCCBBABB999:CCB5808<A@@=AC;;;BA>A?BCH?CBB9::ABCCCBAAABBBBCCCBBBAA@BAA=@999==:=:>?:<;<///
@ATNG8:00020:02456
GATGGTAGTATAGAGCTCTACATAGTACTCATTCGTTTCGGAAGAGACAGGTACGTTAATAGTTAATAGCGTACTTCTTTTTCTTGCTTTTCGTGGTATTCTTGCTAGTTACACTAGCCATCCTTACTGCGCTTCGATTGTGTGCGTACTGCTGCAATATTGTTAACGTGAGTCTTGTAAAACCTTCTTTTTACGTTTACTCTTCGTGTTTAAAAATCTGAATTCTTACTAGAGTTCCTGATCTTCTGGATATGAGTGACTCGTGCATCGCAATTGCCTAGTCT
+
;;443:::@@A;;5<:99;;;;<<>BBBBBAA=@@@B<AA?A=??;A>BD9AA??@;@;:95;>B>A@?;3338837<<<<,=<5;7797&7>>@:??@=AA?BA@AAA=AA@=A@>>;>AC<@<?>=;;::=8===>=;;;BCC?>??>>>=<<:4//////(/277888999=;93535)5(/)/7999,9;===-//555.59:555(7:::*;>>>A;?:8818;AAAAAB=B7;:;<////;;7>===89///<:9:=@@@A;;;>@:>:><7666---
@ATNG8:00025:02474
GATGGTAGGTGCACATGAGTGTATCCAGAAGATCAGGAACTCTAGAAGAATTCAGATTTTTAACACGAGAGTAAACGTAAAAAGAAGGTTTTACAAGACTCACGTTGACAATATTGCAGCAGTACGCACACAATCGAAGCGCAGTAAGGATGGCTAGTGTAACTAGCAAGAATACCACGAAAGCAAGAAAAAGAAGTACGCTATTAACTATTAACGTACCTGTCTCTTCCGAAACGAATAAGTACGAGAGTCAGAGCAGAGCTACCATCGCAATTGCCTAGTCT
+
9:5:7<<<655:=<<566=99665<7<@@8???AAA@C?BBEAAAEABC?B@CBB;;;;;*;>BCAAADCF;<;0;A;;;<;(;929>CDE9BBB?9;9BBBBBC>AABB?AAB?ABBBAAABBBBBBBCBB?>>>A>A999@:884<9=98.7@@@BBBA;AAB@@@<AA=@A@8;;=@@9??>788888(6=9>AA?:<:BB7;7;AAA7;7;?AAAACAAABBB=@>@BB=DBB@BC@CBBAAABBBBBABBBAB@B<<<?=8=>733=8=8=?9A>=@>?
@ATNG8:00027:02471
GATGGTACAGACGTGACAGAGCGCCAGAAGATCAGGAACTCTAGAAGAATTCAGATTTTTAACACGAGAGTAAACGTAAAAGAAGGTTTTACAAGACTCACGTTAACAATATTGCAGCAGTACGCACACAATCGAAGCGCAGTAAGGATGGCTAGTGTAACTAGCAAGAATACCACGAAAGCAAGAAAAAGAAGTACGCTATTAACTATTAACGTACCTGTCTCTTCCGAAACGAATGAGTACGAATGAGAGAGCTCTCTCTACCATCGTATCTCAGGAGTCT
+
CCCC?CBBBCCCBBBCCBBBCCCC?BBC@CCCCCC?C?CDBBBBB>BB>B@B@?><;;=1>@ABBABBBBBAA;@>9988*:>:?:>??5?BD??>>=@@@??9>9@C;<<<588?@AA@@>>>@@@AAA9>>>>;<<=>>>=<8<;A>>9>>>>?A??:?=>>BB>BB?BBB=::777.8::987888(8818@AA@@>>?<C<@=>><A;>@@@@7;;;A>>>:><><=6>@@>B@=866///1667;?888>;::;;:886<AAA@@A>>>==A;==988
@ATNG8:00036:02494
GATGGTAGGCACTGCGCACACATCCCAGAAGCATCAGGAACTCGTAGAAGAATTCAGATTTTTAACATCGAGAGTAAACGTAAAAAGAAGGTTTTACAAGACTCACGTTAACAATATTGCAGCAGTACGCACACAATCGAAGCGCAGTAAGGATGGCTAGTGTAACTAGCAAGAATACCACGAAAGCAAGAAAAAGAAGTACGCTATTAACTATTAACGTACCTGTCTCTTCCGAAACGATTGAGTACACACTCTATATGACACTACCATCGCAATTGCCTAGTCT
+
<>A@86658=999;499<569C@@A7>=><0////55./466-----8389184:=944;;;';7:555<<<<=<<<19943333$38-3-388+333-43::::<BB>B>AA????>ACCCAAABBCCDCA@A@=@AAC?A@CCAAAA@C?B;:8;BBAAABB?BBBCCB?CB?BB@<<<899+9=<9=@??@.@@=A=>>?===?;?=B<;;=A<A>BBD@CAAABBC?@-00;5;000<@==?BAAAAABBBBBBBA?@A@@@@<@===;;5:8AA?ABBC=>
@ATNG8:00042:02501
GATGGTAGCACGACACGACGATGTGTACTCATTCGTTTCGGAAGAGACAGGTACGTTAATAGTTAATAGCGTACTTCTTTTTCTTGCTTTCGTTGGTATTCTTGCTAGTTACACTAGCCATCCTTACTGCGCTTCGATTGTGTGCGTACTGCTGCAATATTGTTTAACGTGAGTCTTGTAAAACCTTCTTTTTACGTTTACTCTCGTGTTTAAAAATCTGAATTCTACTAGAGTTTGATTCTTCTGGGTGTATCAGCGAGTATCTACCATCGCAATTGCCTAGTCT
+
9;557><<<==555555955554555;>==>B=@AB?8?<.5.55559997<;;;=9=<==>>7;9;:?;977//+/::::+:@=A99:4:>@:>+00/)/849///771788<=>@@=@BD=B=B@>;;8;;;>@@A<665999@>;<<=;5667155648::1::878A><=AA:>>AA>/>1816:DDE/>>99:)//5//.9;57815@@@,;//-6060----6665577.8..)..378890538///96-//8=<>?@;;5;;;666167//*/99;=@
@ATNG8:00021:02554
GATGGTAGTGTGTCTCTGAGAGTAGTACTCATTCGTTTCGGAAGAGACAGGTACGTTAATAGTTAATAGCGTACTTCTTTTCTTGCTTTCGTGGTATTCTTGCTAGTTACACTAGCCATCCTTACTGCGCTTCGATTGTGTGCGTACTGCTGCAATATTGTTAACGTGAGTCTTGTAAAACCTTCTTTTTACGTTTACTCTCGTGTTAAAATCTGAATTCTTCTAGAGTTCCTGATCTTCTGGAGATATCATCAGCGAGCTACCATCGCAATTGCCTAGTCT
+
84447<:9::445;556=====6565:>:4557;:;=4;;7;7<=@?;?B?BCCCC?C?AABB?B@CBBBBB@@@95999*5>7===B6?;?@=@@B=AA?AABBCCBCCBEA@@A=@BC?D@HCCBCBBCBCCBB@CHCCCBBBDAAAABAAB?BBB>AA5;5;A@ABBCCC@BDEFF;B;@;::;:;(:@ABA=C;00<>00/7)///&/9955169;;7;B@>9>>49.9@=959:>>>;@BAAADB;;;CBBBBAA@@<:0000;<+0+0:<BBCCCC
@ATNG8:00043:02521
GATGGTAGGTGCACATGAGTGTATCCAGAAGATCAGGAACTCTAGAAGAATTCAGATTTTAACACGAGAGTAAACGTAAAAAGAAGGTTTTACAAGACTCACGTTAACAATATTGCAGCAGTACGCTCACAATCGAAGCGCAGTAAGGATGGCTAGTGTAACTAGCAAGAATACCACGAAAGCAAGAAAAAGAAGTACGCTATTAACTATTAACGTACCTGTCTCTTCCGAAACGAATGAGTACGAGAGTCAGAGCAGAGCTACCATCGCAATTGCCTAGTCT
+
:595:>>A@BDBC>>?CDFICBBBB@BBH@BA@BCD@D@CCCDBBC@CB<A;>?>9999*;>CCDDCDCG<;;0;C:::::*;B>B5;;;&9CB?CBCCDCC;989?BB@BBB?BBAABBCDBBBBCEDCC@CCCC@BB@??A9:4;=BBB@BCBBA@AE@CCCCCB>@?9998188888*:@@;@@AAA2?B?B999BBBBB?B?>@@A=A<@?CBB>BBBACCC@@@@A@9@00-0<;@ABBBBBBBBBBBBBBBBBBBBBC?>899BB=B?A@=@AA@@A
@ATNG8:00071:01937
GATGGTAGTGTCGATATGAGAGTGTGTACTCATTCGTCGGAAGAGACAGGTACGTTAATAGTTAATAGCGTACTTCTTTTCTTGTCTTTCTGTTGTATTCTTGCTAGTTACACTAGCCATCCTTACTGCGCTTCGATTGTGTGCGTACTGCTGCAATATTGTTAACGTGAGTCTTGTAAAACCTTCTTTTTACGTTTACTCTCGTGTTAAAAATCTGAATTCTTCTAGAGTTCCTGATCTTCTGGATAGCGACGCGATATACTACCATCGCAATTGCCTAGTCT
+
495:7<<9:9:///7//5;9<;;6555556;:>8;5544.4.455<<<@=<<><<@C?@;95.525@:<;;;=>4:999+4925/0>>300/0*/89:7;:44833>@<=BCCCCCCACCC@B?CB@A@BCCACDFC@BBBBBBBBBBCAAABBB?B;;5;B<@=@BBBAAA;;6;B?A@2?<?<;;;;;*;AABE?C@@@A@@@;;5;;;;*:A?@@=@?CC@CGCCA@A?B?C@@ACC@CDC@BBCCBAA;;;BCCBAABBBB?B@A@BC@D@CB?ABAA@@
@ATNG8:00075:01952
GATGGTAGGTGCACATGAGTGTATCCAGAAGAATCAGGAACTCTAGAAGAATTTCAGATTTTTAACACGAGAGTAAACGTAAAAAGAAGGTTTTACAAGACTCACGTTAACAATATTGCAGCAGTACGCACACAATCGAAGCGCAGTAAGGATGGCTAGTGTAACTAGCAAGAATACCACGAAAGCAAGAAAAAGAAGTACGCTATTAACTATTAACGTACCTGTCTCTTCCGAAACGAATGAGTACGAGAGTCAGAGCAGAGCTACCATCGCAATTGCCTAGTCT
+
44455::>:========<665555957::3//)///3-4.4844444.44.55)4;444==;(;.55555555<<<4<<99999(9=4>9@BB0?;B<@?@@@A@CA?B?BB?CBC?BBBBECBBCBBBCCCCA@A@00-0<<005??<A@B@B?ABBBCDCC@AA@@::6:A>ABB?BBCCC>CBB?BGDDD2DF????EFB?@???=A@@@<?;>>CBB@BB@@?BB?B@BBB=BBB?@@@CHCAABBB9::EDBBBBBBA@@A@>@??<<@4;4;:49@@@@B
@ATNG8:00079:01925
GATTAGCTCTGCTCTGACTCTCGTACTCATTCGTTTCGGAAGAGACAGGTACGTTAATAGTTAATAGCGTACTTCTTTTTCTTGCTTTCGTGGTATTCTTGCCTAGTTACACTAGCCATCCTTACTGCGCTTCGATTGTGTGCGTACTGCTGCAATATTGTTAACGTGAGTCTTGTAAACCTTCTTTTTACGTTTACTCTCGTGTTAAAAATCTGATTTCTTCTAGATTCCTGATCTTCTGGTGTCTGATCTGTATCACTACCATCGCCAATTGCCTAGTCT
+
///)449444<?@?@9555566<<<<;;5525<<;2:;.4.44499:<7:BB<:5;=@;999C=B9666/<<=8;;@@A*0/3//590=99;4996066(--(-88=9>>><<<;;7;<>:=599000//<,96>>266<;;;=>=<;;;??AA?999>??:>7::966<<;<.5555)56;.55555$5555<)55=999>666<@@@@+@@666<<49;7;=>>=>8<255:<<=8::;5;;//////--///797////)/:7/4056<5;;255<<99
@ATNG8:00099:01944
GATGGTAGAGTATCATGTGTATCTCCAGAAGATCAGGAACTCTAGAAGAATTCAGATTTTTAACACGAGAGTAAACGTAAAAAGAAGGTTTTACAAGACTCACGTTAACAATATTGCAGCAGTACGCACACAATCGAAGCGCAGTAAGGATGGCTAGTGTAACTAGCAAGAATACCACGAAAGCAAGAAAAAGAAGTACGCTATTAACTATTAACGTACCTGTCTCTTCCGAAACGAATGAGTACACACTCTCATATGACACTACCATCGATCTTGGTAAGTCT
+
CCCC@CCCBBBCCCC@AACDCCBBC@DDC?CCCCBB=?=@BCDDCC?BB@C@CBBBDDDD1B?BBCBEGGGBA@6>@:;:;:*;B?C@DCC;DAA@ABBBBBBBB?C@BB?BBB>AABBBBBBBDCCDCCCC@BBAA?ABBBCCCC<@=@997:BECCCBB?CBBCBB?AA>BBB?BBBBC8B?@<?@BCB1BC>B>>=BBBBB>B>@B>?=?<?>CCC@CDBBBCC@C@BBB>BBB?CCCBBBBBBCBAABBCBBBBBBBBBCC?BABBCCAB?BACB@BBBB
@ATNG8:00058:01983
GATGTAGAGAGACTGTAGCGCACCAGAAGATCAGGAACTCTAGAAGAATTCAGATTTTTAACATCGAGAGTAAACGTAAAAAGAAGGTTTTACAAGACTCACGTTAACAATATTGCAGCAGTACGCACACAATCGAAGGCAGTAAGGATGGCTAGTGTAACTAGCAAGAATACCACGAAAGCAAGAAAAAGAAGTACGCTATTAACTATTAACGTACCTGTCTCTTCCGAAACGAATGAGTACGAGAGTCAGAGCAGAGCTACCATCGCAATTGCCTAGTCT
+
:;5:==BABAB@@A@ABCBBBBB>BBB?C@@@@@?B@BCA;;9B@BB@C@:;997DCD2A>A?=;;7333:9:3:::;=<<)33,3,333&3884::888<;36/57<<6;:;=???ACCCDFCCDDBCBB?BBBD?B?BCBCC?C@CBA?ADBBBCCC?BBBBAA?CC?878=AADDD>BBA======1=A?B>>>CCCCA9?;@@BB8:6:@BBB?BCBBAAA?C?CAA<BBB=AABBCCAAAB@A@ABBBBAACCAA?DD=A:::>@?B@@@>ACDBAA
@ATNG8:00062:01975
GATGGTAGGCACTGCGCACACATCCCAGAAGATCAGGAACTCTAGAAGAATTCAGATTTTTAACATCGAGAGTAAACGTAAAAGAAGGTTTTACAAGACTCACGTTAACAATATTGCAGCAGTACGCACACAATCGAAGCGCAGTAAGGATGGCTAGTGTAACTAGCAAGAATACCACGAAAGCAAGAAAAAGAAGTACGCTATTAACTATTAACGTACCTGTCTCTTCCGAAACTAATGAGTACTACTCTCAGAGACACACTACCATCGCAATTGCCTAGTCT
+
<<:;9<<<5:;:555:;;;996<<<5>==8<;;;;;6;9<<@996@8A<:>859444444$438345<;;9:333(3>4445&3;5:-333&38:7;<===@<?@;?;?>=??>?@BBBCCCCHDBBBBCCC@BBBB@AAACBBAB>B?BAA?AFCCBBBB@BBBBAA?CC@@AA<??BBB=A?=999999(9A?BB??@BBAA:=:=>>>1818>BBB?BBFCBBB?B?BBC>BBB?BBBBCAACCCBBABBBBCBBBBAAA@@;?;;;;?;??@@=@ABCBA
@ATNG8:00077:01995
GATGGTAGCGCACACATAGATACAGTACTCATTCGTTTCGGAAGAGACAGGTACGTTAATAGTTAATAGCGTACTTCTTTTCTTGTCTTTCGTGGTATTCTTGCTAGTTACACTAGCCATCCTTACTGCGCTTCGATTGTGTGCGTACTGCTGCAATATTGTTAACGTGAGTCTTGTAAAACCTTCTTTTACGTTTACTCTCGTGTTAAAAATCTGAATTCTTCTAGAGTTCCTGATCTTCTGGATAGCGACGCGATATACTACCATCGCAATTGCCTAGTCT
+
@@@A:BBBBBCCCCCACABBDCCBBB@@BC;;4<A@@8@A<>5?<@@BBA=BBAAA=A?AA?@<B>AABB@@@AB=;000,0B6000==3=9<@9A=C?@A>AA@@ACACDCCDDDD?CBD?C?CCCDBBAA>AACC@CBBBBCBCCCCCCBBBC@CCC?CD?C<@BDCCBBA@:=9999.:<?>:;;;-;AAAC>BBCDCCCDDB5;;;;*;BAAC@C@EE@CBDCBBB@CABBBBBC@BBB@BBBCCDBBBDBBCBCCCCCC?BDBBBC@C@BB?B?@:::
@ATNG8:00097:01987
GATGGTAGGACGAGCGTCTGAGAGGTACTCATTCGTTTCGGAAGAGACAGGTACGTTAATAGTTAATAGCGTACTTCTTTTTCTTGCTTTCGTGGTATTCTTGCTAGTTACACTAGCCATCCTTACTGCACTTCGATTGTGTGCGTACTGCTGCAATATTGTTAACGTGAGTCTTGTAAAACCTTCTTTTTACGCTTACTCTCGTGTTAAAAATCTGAATTCTTCTAGAGTTCCTGATCTTCTGGTGAGATATGCAGATGCTACATCGCAATTGCCTAGTCT
+
@@@?9==B?BCBBBABBBBACCBC@CBBBCBB@CBBC=CC?D@AA@@@DD@CBBBC@B@DDCC?C=CCCCBBCCG@AA@@@0@@;@@@@=BBBB?BCC?CC:;:ABBCACCCCCBBB@CCC@C@FAA@CCDD?BBBB<A@BBB@@@CCCBCACAC?CCD?BB@C@BBBBBB@B@=ABBCB9B?D=?A@??,>BBBB?CDDCCCCAA@5;;;;*;@@AB@BACC@DBBBCCC@A?ADAAAA?ABC@CCCBBDCCCBBCBBCCCECBBAAAC@E?BB@CCCCCB
@ATNG8:00052:02025
GATGGTAGAGTACAGTGTAGTAGACCAGAAGATCAGGAACTCTAGAAGAATTCAGATTTTTAACACGAGAGTAAACGTAAAAAGAAGGTTTTACAAGACTCACGTTAACAATATTGCAGCAGTACGCACACAATCGAAGCGCAGTAAGGATGGCTAGTGTAACTAGCAAGAATACCACGAAAGCAAGAAAAAGAAGTACGCTATTAACTATTAACGTACCTGTCTCTTCCGAAACGAATGAGTACTATAGACTATCTGAGACTACCATCGCAATTGCCTAGTCT
+
@;66:?==BF@;;??<<<@AABBBB159<8<;?:;9058=BCBBCC?CB7959<<99999.:;AA?9:9B??@@898:9444$49459=>>7?CC@CCBBBDCCC?C@BB?BBB<@@@@@@DGGDBBHD@A@AD;;;<@@@?@@CF@DADA@?ACCCBBBD>AAB:;:@BA?BBA>BBBAC=>??;9::::(9@<@CBBB@@@A<@:==AA7;7;B@@A?BCCBDCC@B@CBA=BBB?BBBBCCBBBBBBCAAACDBCBAAACCC@B??@BB?B?BC?BCBBBA
@ATNG8:00075:02050
GATGGTAGCGCGACACATAGATACAGTACTCATTCGTTTCGGTAAGAGACAGGTACGGTTAATAGTTAATAGCGTACTTCTTTTCTTGTCTTTCTGTGGTATTCTTGCTAGTTACACTAGCCATCCTTACTGCGCTTCGATTGTGTGCGTACTGCTGCAATATTGTTAACGTGAGTCTTGTAAAACCTTCTTTTACGTTTACTCTCGTGTTAAAAATCTGAATTCTTCTAGAGTTCTGATCTTCTGGATAGCGACGCGATATACTACCATCGCAATTGCCTGTCT
+
995:7<:>B@0//777566BA==@;A;99=9>:5::8:/992//)//////729555.57<399?=.925=955599:066><+55.448880>845B9B<@@BB@>>=BAB@CEGCFCCC@BBA<@=@CBBBCCC@CDDE@BBABBBCDCCBCBCBCC@DAB?AC?B?BCCBBBBCC>B::::.:>?<;;;;.;BABG>D@@ABBAAAA5;;;;*;@@@F@C@BCACCCCB@@=@@@BB@@?@BC@CCBB>@>0000AAECCCBCC@CBBBCF@C@BD@DBB;;
@ATNG8:00088:02065
GATGGTAGAGTACAGTGTAGTAGACCAGAAGATCAGGAACTCTAGAAGAATTCAGAATTTTTAACATCGAGAGTAAACTGATTAAAAAGAAAGGTTTTCAGACTCACGTTAACAATATTGCAGCAGTACGCACACAATCGAAGCGCAGTAAGGATGGCTAGTGTAACTAGCAAGAATACCACGAAAGCAAGAAAAAGAAGTACGCTATTAACTATTAACGTACCTGTCTCTTCCGAAACGAATGAGTAATAGATATACGTATAGCTACCATCGCAATTGCCTAGTCT
+
?@;B:CA;;5==:556;;;;<<;;;7;;@:;<<6968=8;54444923303688//+/:::'606666733339992666//)////$///(/(399&33488<9777;26388(///(/667:;====AAA999D>BAAA<?B@<A==>4B6::@:;899735;388=9;<8<=7;==:=??DD6997179::7(663....999996;4555739388IFHACDCBCBC@C@BBG=BBB@BBBBBB@BCCBBBBBB99:CDAAABC@CC@??C?C@;;7;@>>>?
@ATNG8:00090:02037
GATGGTAGGCACTGGCGCACACATCCCAGAAGCATCAGGAACTCTAGAAGAATTCAGATTTTTAACACGAGAGTAAACGTAAAAAGAAGGTTTTACAAGACTCACGTTAACAATATTGCAGCAGTACGCACACAATCGAAGCGCAGTAAGGATGGCTAGTGTAACTAGCAAGAATACCACGAGCAAGAAAAAGAAGTACGCTATTAACTATTAACGTACCTGTCTCTTCCGAAACGAATGAGTACTACTCTCAGAGACACACTACCATCGCAATTGCCTAGTCT
+
5:::7<:8679///)//79:9;5555)/:<:0//99<<<@:>CB;;:C@BB@C@<;:;9;::'9=ABBBCB??899.9<99444$4:5:.55606DEABCCCBBBBB=B?@A?ACC@CDCABBCCGDCCCBBBC@BBBB?BAAACBBB@C@CBB@BCCCCCCC?BBBBBB?AA=???<??BAAAA??????1?B?C??:CA@>=:=:>>CB;>;>BEBC@BBBBBBB=?=?DD>CCC?CCCCCBBBBCCDCCCCBBBBBA@?>BB=B>??@B@C@BA?ACCB@A
@ATNG8:00060:02103
GATGGTAGTATATCGCGTCGCTATCCAGAAGATCAGGAACTCTAGAAGAATTCAGATTTTTAACACGAGAGTAAACGTAAAAAGAAGGTTTTACAAGACTCACGTTAACAATATTGCAGCAGTACGCACACAATCGAAGCGCAGTAAGGATGGCTAGTGTAACTAGCAAGAATACCACGAAAGCAAGAAAAAGAAGTACGCTATTAACTATTAACGTACCTGTCTCTTCCGAAACGAATGAGTACGAGAGAGCACACGTGTCTACCATCGCAATTGCCTAGTCT
+
8844.55<C>BB>>666;;;;;>>>5;:;055<55516.599555:5;:8<8<;=94949$45@@<<;:<<337(7349999)9;7<5;;;099=:ACBADIIAA?@@CC@BBB@CCCBBCCDCBBBCBCBA=AA:;6;AA@ACBA?C@BBB?BBBDCCCB>AABBBB?BB?BBB=A@AA@8?9939ABBB3BC?BBBBB?@;;6;:==;;6;;?ACCCDK@AAAAA?B@BBC>DBB?B???ACBBBBCD???ACCDCABBB@A<9>;;;;A9>:BD?BBAA?@
@ATNG8:00063:02077
GATGGTAGGACGAGCGTCTGAGAGGTACTCATTCGTTTCGGAAGAGACAGGTACGTTAATAGTTAATAGCGTACTTCTTTTTCTTGCTTTCGTGGTATTCTTGCTAGTTACACTAGCCATCCTTACTGCGCTTCGATTGTGTGCGTACTGCTGCAATATTGTTAACGTGAGTCTTGTAAAACCTTCTTTTTACGTTTACTCTCGTGTTAAAAATCTGAATTCTTCTAGAGTTCCTGATCTTCTGGTGAGATATGCATGATGCTACCATCGCAATTGCCTAGTCT
+
4:::7A<A7<5:::;<<<<:;;==:=BA@BB@=B<<=8=C?C@CBBBBBC@CCCBC@DACCA@=A=AABCCBCBDBECCCC5DC>AAB@8@@;;7;BC?CE@AAACDGAICGBBBBC?CBC?C?CCBBAAA@=@@CC?DCAAAABDDDBCCA@A@@CBCHDD?A=@@A@AAC@A5;;;;;-;=B5;;;;;*;BAAB<AABBBCGECC@CDDD5@A@CB;A=;;8;ABBCCC?B?CBDBBB?ABC@CEHEEBBCBBBDBAAABBBC?A;;;@A>A?CC?CBCBBC
@ATNG8:00067:02077
GATGGTAGAGTAGTCATGTGTATCTCCAGAAGATCAGGAAACTCTAGAAGAATTTCAGATTTTTACACGAGAGTAAACGTAAAAAGAAGGTTTTACAAGACTCACGTTAACAATATTGCAGCAGTACGCACACAATCGAAGCGCAGTAAGGATGGCTAGTGTAACTAGCAAGAATACCACGAAAGCAAGAAAAAGAAGTACGCTATTAACTATTAACGTACCTGTCTCTTCCGAAACGAATGAGTACACACTCTCATATGACACTACCATCGCAATTGCCTAGTCT
+
-//7)/49999555<=<<<</////;)/56:544:44.44(4877///)/7)//)///45>>>+?65666656===4=<<<<<<+;@=>=BBA8A@@?BB=AA>>00-0;<<:=?B>BBBBBBBBBBBCCCBCC@BBBB@BBBABBBB?BAC;;;;CGCCBDC?BBBBBB?BB?CBB@BA@@@8?==9=@@@@/AB>9::AAABBB?C=?@@D:>7==BBB@BCCBBBC@B>BBB<BBC@BBDBBA???@@@???@?=>B@@@@?@@=A:99A@;?8@@?><<@99
@ATNG8:00067:02080
GATGGTAGTGTGTCTCTGAGAGTAGTACTCATTCGTTTCGGAAGAGACAGGTACGTTAATAGTTAATAGCGTACTTCTTTTTCTTGCTTTCGTGGTATTCTTGCTAGTTACACTAGCCATCCTTACTGCGCTTCGATTGTGTGCGTACTGCTGCAATATTGTTAACGTGAGTCTTGTAAAACCTTCTTTTTACGTTTACTCTCGTGTTAAAAATCTGAATTCTTCTAGAGTTCCTGATCTTCTGGGTGTATCAGCGATATTCTACCATCGCAATTGCCTAGTCT
+
;;;B?B??;C;;6==<;A;;A;@;;?C==B99.98;;5>@;@?BCCCCCC@CCDCC<C:C>BC@F@BBCGBBABA=9:999$5<8>:A;3>;>?<@CD@CC?BBCDCGAJJFGGF;;;;CC?B@CCCCCBCB@CBDB?CCGGCBBBCDCCCCBBB@BA@>@C@B8<;AAAB@@@>@@@@>0>9>9@A??@0@@AAF>BBCCDBBABB5;:::(9@@CB=A?AC?CBB@@@A>B?BBBBBB=A;;;/;AACCBBAA000@@;ABBB?A@@@@@<@:;;5;@AA@@
@ATNG8:00077:02167
GATGGTAGTGTCATATGAGAGTGTGTACTCATTCGTTTCGGAAGAGACAGGTACGTTAATAGTTAATAGCGTACTTCTTTTCTTGTCTTTCTGTGGTATTCTTGCTAGTTACACTAGCCATCCTTACTGCGCTTCGATTGTGTGCGTACTGCTGCAATATTGTTAACGTGAGTCTTGTAAAACCTTCTTTTACGTTTACTCTCGTGTTAAAAATCTGAATTCTTCTAGAGTTCCTGATCTTCTGGATAGCGACGCGATATACTACCATCGCAATTGCCTAGTCT
+
@;557=<666?;;;><;;;A?;>>>>99994905@B><BA<<045599@;5;A;?;5;8=@@A=A?BBB;;;9::.4444&49899<==2999:;:>??9;;8597BBD@BCCCCCCHACBB@CACCCBBCCC@CCCC@BCCCBBCBBECDGECBC@CCC@CF@B@BBBCAACDC?A@@@@5?>B;;;;;.;?@@C?ECBBBBA;;;4;:;:(9>>>@;?;AB=AACCBBB@CABCCCCC@BBG@BBACCCC:;:BBBBCBCBCEFJ@A@BC?B@CE@DDCCCB
@ATNG8:00050:02186
GATGGTAGCGCGACGAGCGTAGACCCAGAAGATCAGGAACTCTAGAAGAATTCAGATTTTTAACATCGAGAGTAAACGTAAAAAGAGGTTTTACAAGACTCACGTTTAACAATATTGCAGCAGTACGCACACAATCGAAGCGCAGTAAGGGTGGCTAGTGTAACTAGCAAGAATACCACGAAAGCAAGAAAAAGAAGTACGCTATTAACTATTAACGTACCTGTCTCTTCCGAAACGAATGAGTACAGAGAGTACGATATGTCTACCATCGCAATTGCCTAGTCT
+
A?@@9<<ABA;;6<<<>?B@BB;;;)5@B8@BCC;;;;?C@B996C:BB>A<8:8>>AAC.?8><777;3337773;768889'///(///&/8939:888;;377(54991:9:7>9>8BBBBCCCBCCBCB@BCBC>AAABBAAA9>>6::5;ABBBC@?=?AABBB@BB?BBA?AADCC>AA>999888(8<8=?@@@:9;CAE@AACC?C?AAACD@CBA@?@?8?>BBB>BCC>@@?BCBCCDCCB?>>>>?BBBBBBBBB?B>::::;?:??8<<====
@ATNG8:00057:02184
GATGTAGCTCTGCTCTGACTCTCGTACTCATTCGTTTCGGAAGAGACAGGTACGTTAATATGTTAATAGCGTAACTTCTTTTTCTTGCTTTCGTGGTATTCTTGCTAGTTACACTAGCCATCCTTACTGCGCTTCGATTGTGTGCGTACTGCTGCAATATTGTTAACGTGAGTCTTGTAAAACCTTCTTTTTACGTTTACTCTCGTGTTAAAATCTGATTCTTCTAGAGTTCCTGATCTTCTGGGTGCGCTACAGTCTCTCTACCATCGCAATTGCCTAGTCT
+
/////977//5==>9:0::////999<<=:;4<:;9,9?<?;><<====:AAA0.(-3----/)/3;;;9444./7)//;;;(//)/9:;)55//27//)//)//5=<<8<<<;5559.5559=8==666<==79?65.4?9=797///77////5.56<.5505.5448444<;.45:::&4.4.44444$4999=4=44444555:7<=>0<;;55/4::5//////;29.55:<;;.5444)44555::;;:<::;>;7<72/0///729799355599:
@ATNG8:00081:02196
GATGGTAGTGTCGATATGAGAGTGTGTACTCATTCGTTTCGGAAGAGACAGGTACGTTAATAGTTAATAGCGTACTTCTTTTTCTTGTCTTTCTGTGGTATTCTTGCTAGTTACACTAGCCATCCTTACTGCGCTTCGATTGTGTGCGTACTGCTGCAATATTGTTAACGTGAGTCTTGTAAAACCTTCTTTTTACGTTTACTCTCGTGTTAAAAATCTGAATTCTTCTAGAGTTCCTGATCTTCTGGGTGTATCAGCGAGTATCTACCATCGCAATTGCCTAGTCT
+
A@@@9@<>@@B0//77/56>CC>CDFC;99?;C9E>CC=@C69.44555<>7;;<<<9=9>>==:?9=>?<<<@@@7;;===(59059;A@9=>?;9383616:6///:9=7<@@ACBCHDCCCAC@DDCCCDDD@CCCC@BCCABABBCCCCCCCCCB;;;?@@;@>B;;;AAA@@=@@CCC9B=A=;;;;;*;AABA=A@?;;;;;;B?BBBB5BFIED@C@BC@DGHHGBC@CACDCCCC@BBCC>C:::CEBBBCAABCBBBBB?CAAACC@C@CC?BCBB;;
@ATNG8:00052:02252
CGATTGGTAGTAGTACACTAGTCATACCAGAAGATCAGGAACTCTAGAAGAATTCAGATTTTTAACATCGAGAGTAAACGATAAAAAGAAGGTTTTACAAGACTCACGTTTAACAATATTGCAGCAGTACGCACACAATCGAAGCGCAGTAAGGATGGCTAGTGTAACTAGCAAGAATACCACGAAAGCAAGAAAAAAGAAGTACGCTATTAACTATTAACGTACCTGACTCTTCCGAAACGAATGAGTACTGTATCTATGTGTGCGCTACCATCGCAATTGCCTAGTCT
+
)///)/377755544::99955544443944.4>00/:)/)/795555.5:5:644///:::':17/////889866.////////$/8)3-333&333,39333;7333(31786A8858=99>CCCHCBCB@@@@=@BBB?C@@@@@?B?B?BAA@@CCCBBCB@BBBBBB@BA?BCC799@@@8?=<;99::99%:<9>>=>B?CCA;>;>@AB<?<@ADBB?B@@@BCE@A?ACD>CAA?BBBCBBBBBBCBB@>?>@@@AABAAAC?BB?@@C>@=@@<@BB@;;
@ATNG8:00057:02238
GATGGTAGGTGCAGCATGAGTGTATCCACGAAGATCAGGAACTCTAGAAGAATTCAGATTTTTAACACGAGAGTAAACGTAAAAAGAAGGTTTTACATGACTCACGTTAACAATATTGCAGCAGTACGCACTCAATCGAAGCGCAGTAAGGATGGCTAGTGTAACTAGCAAGAATACCACGAAAGCAAGAAAAAGAAGTACGCTATTAACTATTAACGTACCTGTCTCTTCCGAAACGAATGAGTACAGAGAGTACGATATGTCTACCATCGCAATTGCCTAGTCT
+
44445999344455555;;;;<=<>>4.--8(--///9-4.488;???>@FADABBB;;9:9*;<CBBCBCBDCCJ>DB::;:;*<A;@=BB>2BDDDCCBBBBBBB@B@CB?B@@=AAFCCCBAACBBAA@CD>@@CB@BCBBBA??4:4;;;7;BBDDCCC@BBBA@A@CC@BBB?BBBAA9?9939>>@@2@A<A9:8=@@@@<@;@B8958<AACCC@CBCCCBB=@?@DD>DBB?@@@BBCC???BAAAA:::AAABBBBBB@BBBBBB<@>@A=@998==
@ATNG8:00060:02239
GATGGTAGAGTATCATGTGTATCTCCAGAAGATCAGGAACTCTAGAAGAATTCAGATTTTTAACACGAGAGTAAACGTAAAAAGAAGGTTTTACAAGACTCACGTTAACAATATTGCAGCAGTACGCACACAATCGAAGCGCAGTAAGGATGGCTAGTGTAACTAGCAAGAATCCACGAAAGCAAGAAAAAGAAGTACGCTATTAACTATTAACGTACCTGTCTCTTCCGAAACGAATGATACATAGATATACGTATAGCTACCATCGCAATTGCCTAGTCT
+
:8:;7<<=545<555;;;<>CBBBA?@@?;>?>>=B?B;@?@@@@B?BB>B>A@?;;;;;':?DCCCCCCCBBB9A@;:<;<(<929>CCC9BBB>BBDCBBBCC@C?996:>@;@:::CBCBBBBBBBBBB?CB@@?@BBB<:;A>A>B;;6;@@@BBDC?A:::?:6:>-0/6>>=??6=77/88888(9=9?>>?BBBBC@C@@;;@;@:89;;;9;CDCCBB?B@CBB=B@@=@AAACCBBBBBBBBBCABACBBBBBB>@AAAA@;>;::48=@===
@ATNG8:00081:02247
GATGGTAGTGTGTCTCTGAGAGTAGTACTCATTCGTTTCGGAAGAGACAGGTACGTTAATTTAATAGCGTACTTCTTTTTCTTGCTTTCGGGTATTCTTGCTAGTTACACTAGCCATCCTTACTGCGCTTCGATTGTGTGCGTACTGCTGCAATATTGTTAACGTGAGTCTTGTAAAACCTTCTTTTTTACGTTTACTCTCGTGTTAAAAAATCTGAATTCTTCTAGAGTTCCTGATCTTCTGGACAGAGTGTGCAGATACTACCATCGCAATTGCCTAGTCT
+
4:;;7==@@@00/////;;656655<<<566@9@CDD<AB?C@DCBCDCB?@@@;<99=BC8A=AA@@@@A@C<AABAB2BB?CCCB<?A?6?00+0@+00/:::6;@=BBCBB?BA@<@=@?BAAABB>AB??<????AA@AABBBBBBBB?BBB?B@<?7<<=>BBCBB?ACDCC5?6<8722222#2::=>6=888@@>?89/8<<88$8335<6<8;;7;??=BCC?B?B@@@BB7;;@=B@@AABB@BBBBBABBBA@B=@;;;AB?B>BA?BDC@@?
@ATNG8:00083:02267
GATGGTAGAGTACAGTGTAGTAGACCAGAAGATCAGGAACTCTAGAAGGATTCAGATTTTTAACACGAGAGTAAACTGTTAAAAAAGATGGTTTTACAAGACTTCACGTTTAAACAATATTGCAGCAGTACGCACACAATCGAAGCGCAGTTAGGATGGCTAGTGTAACTAGCAAGAATACCACGAAAGCAAGAAAAAAGAAGTTACGCATATTAACTATTAACTGTATCTGTCTCTTCCGAAACGAATGAGTACATAAGTTCGTACTCATCAGCTTGTGCTTACAAAGGCACGCTAGTAGTATCGCAATTGCCTAGTCT
+
;;5<8==C;96?==<;<<965<;55.555.5@@@BB=A><<:555:384:97::333333$78333:=BC@@AC=?9995<<<<8%;3334888+888(////*/:988;(//(//(///(/:8=>666>=596=:96=B@@A?B@@<=BB?BC?C>A-000/<//5;<<<>BA?AF000>-0/788/8771333333#39133,33;3////)/46568161///89;7;@@@>=>@C@BBC7<<<2;;5......64992773../88;;9>;;;@A7885:7<A0925258;=;;0////98>>A6=2=94;>:@>>
@ATNG8:00088:02227
GATGGTAGGTGCACATGAGTGTATCCAGAAGATCAGGAACTCTAGAAGAATTCAGATTTTTAACACGAGAGTAAACGTAAAAGAAGGTTTTACAAGACTCACGTTAACAATATTGCAGCAGTACGCACACAATCGAAGCGCAGTAAGGATGGCTAGTGTAACTAGCAAGAATACCACGAAGCAAGAAAAAGAAGTACGCTATTAACTATTAACGTACCTGTCTCTTCCGAAACGAATGAGTACGAGAGTCAGAGCAGAGCTACCATCAATTGCCTAGTCT
+
9944.444.49;:556>>>=?A999454:5::77//)/698:=944.4939499999999(9.55;<<<<<;;;09<5555&5525.555&59:39556;:::C7?7??7?::6;553B=BA<@AAA;;;>9===@.55544;>?:>;@9:4:==495<>:?@@A<<8<<85574>777/33838::::+::4:3333887849465575:496A@@@C<<@D>A;?=>>@79992997;<878<=;=888;:::<<=;==>?000/;)7/9>;@@B===
@ATNG8:00052:02299
GATGGTAGGCGTGTGAGAGTCTGCCCAGAAGATACGGAACTCTAGAAGAATTCAGATTTTTAACACGAGAGTAAACGTAAAAGAAGGTTTTACAAGACTCACGTTAACAATATTGCAGCAGTACGCACACAATCGAAGCGCAGTAAGGATGGCTAGTGTAACTAGCAAGAATACCACGAAAGCAAGAAAAAGAAGTACGCTATTAACTATTAACGTACCTGTCTCTTCCGAAACGAATGAGTACGAGAGTCAGAGCAGAGCTACATCGCAATTGCCTAGTCT
+
555:7<<=89700///;;;?AC;;;)5BB=0000//4<69:<=565=;@<@;@@?;;;;;':8<=@555<<;;:29:7000)//(/(///&//9388;;CBBBB?C@BB?::9176=>>???@@;;;;;;@=>=>B=>>>???;;5;7;AC@DC?>?CCC?BAAACC=AB>CBB@BA?@A488>;99999(:929AB?@AA??;?=A@@A:<6<A88:<@@@@@>>:>:==A;=@A=:00;///;999;:::<;<==<888;<9=8==BB@C>BB>B=>>BB
@ATNG8:00075:02309
GATGGTAGTAGTACACTAGTCATACCAGAAGATCAGGAACTCTAGAAGAATTCAGATTTTTAACACGAGAGTAAACGTAAAAAGAAGGTTTTACAAGACTCACGTTAACAATATTGCAGCAGTACGCACACAATCGAAGCGCAGTAAGGATGGCTAGTGTAACTAGCAAGAATACCACGAAAGCAAGAAAAAGAAGTACGCTATTAACTATTAACGTACCTGTCTCTTCCGAAACGAATGAGTACATAGATATACGTATAGCTACCATCGCAATTGCCTAGTCT
+
959>0544///////////7789::39::.4////7272979::55.59495<<:::<<=+<:>>==<::4333(3349999(9939.555&5<>7<<<;@@@AB>A?BB@A@??@995=@?@ACBBAB@;;4;@;;45999@B=B?@;@00)/777;;=B>ABBCCC<=:;??;+/0:6819/3.78<<<)9=3:/0/<>=?@=A;>998*/(//000*0<998B@>B@=B=7=;;03337>>?>AA9:9>?;;<99?::=7776/////:/73>?:><;;56
@ATNG8:00080:02283
GATGGTAGAGTATCATGTGTATCTCCAGAAGATCAGGAACTCTAGAAAGAATTCAGATTTTTTAACACGAGAGTAAAACGTAAAAAGAAGGTTTTACAAGACTCACGTTAACAATATTGCAGCAGTACGCACACAATCGAAAGCGCAGTAAAGGATGGCTAGTGTAACTAGCAAGAATACCACGAAAAGCAAGAAAAAAGAAAGTACGCTATTAAACTATTAAACGTACCTGTCTCTTCCGAAAACGAATGAGTACGTGTGACGTACGTGAGCTACCATCGCAATTGCCTAGTCT
+
4444399:=:::<<<5655555559.544.498::>+0-0==@B;;;,99.5;<:90/////#/)/::<<ACB9999.;BA@@A@,?@4;2555&59=5;;;ABBBDD@F@A@=@::38=>>@BBBBBCCCBAA>9>>::;0;@@@>=:;;,:25;A?CDDEDC<:9;BB>00+00+000*/7ABDC9BBA<=<<<<<&9::)9=>>A@=00+00)////)/3,58=6626<9=<00+0+000/&/00)0;;====B;?>BBCCCBBBBCCBCC9959999<<292:=:>@ABBB
@ATNG8:00055:02341
GATTAGGACGAGCGTCTGAGAGGTACTCATTCGTTTCGGAAGAGACAGGTACGTTAATAGTTAATAGCGTACTTCTTTTTCTTGCTTTCGTGGTATTCTTGCTAGTTACACTAGCCATCCTTACTGCGCTTCGATTGTGTGCGTACTGCTGCAATTTTGTTAACGTGAGTCTTGTAAAACCTTCTTTTTACGTTTACTCTCGTGTTAAAAATCTGAATTCTTCTAGAGTTCCTGATTTCTGGTGTCTGATCTGTATCACTACCATCGCAATTGCCTAGTCT
+
;?C>@A@BCBB@?@CBBBBBBDAAAACB@??@CDD>BA?C?B?@@DCCADBBBC@C@CCCC?B@CCCCCCCCC@CDDDD5CD@@@@B=A@BB?BBB?BC@BBBDCD?AADBBBCD@CCC?C@DDDDBBBB?CCCC?AACCCCDCCCBBBBA@B5;;;.<@<@=AAAAABB@?<???>>2C9?=?BCCC1?=>><,44:9::?988?CCC=+===@@=B>BB=@A@A989>A<>>BBC=>>=;:::==@??@BBB>>>>>6666:///==7<7;;5;=;;;=
@ATNG8:00056:02344
GATGGTAGTGTCATATGAGAGTGTGTACTCATTCGTTTCGGAAGAGACAGGTACGTTAATAGTTAATAGCGTACTTCTTTTCTTGTCTTTCTGTGGTATTCTTGCTAGTTACACTAGCCATCCTTACTGCGCTTCGATTGTGTGCGTACTGCTGCAATATTGTTAACGTGAGTCTTGTAAAACCTTCTTTTACGTTTACTCTCGTGTTAAAAATCTGAATTCTTCTAGAGTTCCTGATCTTCTGGTCTACTACACTGTACTCTACCATCGCAATTGCCTAGTCT
+
9:445;<<BBBB<;;;>@BCDBBCBB@@@A@@>CABD>AB75.455<<;;2599A==B=@@@A=B=ACC=<=<==9<<<<.<B=@@AAA9;;:@?:?AC>=B>899@?@@FCCCCCCF@CCCAC@DCCCAAAC?CCCC@CCCAABBBCCCCDCCCB?BBDACE@C@BBBB@AABA:?99:9-:>B>:;:;-;BCCG>CBBBBBC@AA5;;;;*;A@AB@BAHF@CCCCCCC@F@DCDCCC>@@A@DCBBBCEBBBBBCCDDBCCC@BAAABC@C@CC@CCCCBA
@ATNG8:00052:02408
GATGGTAGTGATACAGATCAGACACCAGAAGATCAGGAACTCTAGAAGAATTCAAGATTTTTAACACGAGAGTAAACGTAAAAAGAAGGTTTTACAAGACTCACGTTAACAATATTGCAGCAGTACGCACACAATCGAAGCGCAGTAAGGATGGCTAGTGTAACTAGCAAGAATACCACGAAAGCAAGAAAAAGAAGTACGCTATTAACTATTAACGTACCTGTCTCTTCCGAAACGAATGAGTACGAGAGTCAGAGCAGAGCTACCATCGCAATTGCCTAGTCT
+
BBBBAB=B@@?A==CCBA<<AADAA?A@B=@@@A@@?B@@@@;;5=9=;6>:00*089:;;+;5:A?793;;;;:3?BCCDDD1BB@C@CCC;CCD@CBCBBBB;;:;?CC?BBC@CDCCBBCCCCCCCCCCD@CCAA?@?BDCCCB?B<@:;7;ABCDBBC@CCBBBB@CD@A@A>AABBA;BAA=@AAAA2AB?>>?BBBDDD<A;@???7:7;?BBDADBCCCCB@D>AAC>BCB?BBBBBBBBBBBBBBBBBBBBBBBAAAC@@@@>>B@C?@A>@CDBBB
@ATNG8:00067:02373
GATGGTAGAGAGACTGTAGCGCACCCAGAAGATCAGGAACTCTAGAAGAATTCAGATTTTTAACACGAGAGTAAACGTAAAAAGAAGGTTTTACAAGACTCACGTTAACAATATTGCAGCAGTACGCACACAATCGAAGCGCAGTAAGGATGGCTAGTGTAACTATCAAGAATACCACGAAAGCAAGAAAAAGAAGTACGCTATTAACTATTAACGTACCTGTCTCTTCCGAAACGAATGAGTACGAGAGTCAGAGCAGAGCTACCATCGCAATTGCCTAGTCT
+
78::394944:445;;;=>>>??>G8==<<?@@;;?9B;:::/0/:39938333///999'83///69778999/7799:::(44.5.555&5<<9@AAA>>==C@B@BB@CBB>BB;;;@BBCICCDIDCC@DCCB>BAACCCBB@CADCB@BBBB@@@B?AAABAA>AC?BBC>AACCD=:99>9:::9(9A>CAAACB???=B<????:<8=?::;@BAAAA@@;@?BAC>BCB?BBCCBBBBDCA?>>BBCDBB@??CBB@<@??>>B?B@CC@CBBBBB
@ATNG8:00095:02406
GATGGTAGAGTATCATGTGTATCTCCAGAAGATCAGGAACTCTAGAAGAATTCAGATTTTTAACACGAGAGTAAACGTAAAAAGAAGGTTTTACAAGACTTACGTTAACAATATTGCAGCAGTACGCACACAATCGAAGCGCAGTAAGGATGGCTAGTGTAACTAGCAAGAATACCACGAAAGCAAGAAAAAGAAGTACGCTATTAACTATTAACGTACCTGTCTCTTCCGAAACGAATGAGTACGTGTGACGTACGTGAGCTACCATCGCAATTGCCTAGTCT
+
5;557<<=BBBB<<<9:;@;9555?455;8<@<59;=@=@BBBBFDACC>@<?A@????A2@?BBCCCFDCCCC=@@:9999*<C?CACCC7CCC@CC;;7:9@@==;CC@BBB?B@@@??ABBAAACBBBA?BBAB?BC@??AAA?C?AAA@C??>BBBC@BCBBBB?BC@@AA;==?BA3?:;325525$65-5;:<<>@;;7;=;;;=:=;>>BBB<>>>>>>>=@=>>=4>::49??ABBAB999AABBCBBBBBBBCCBB@BBBBBC?B?BC?BA>>;:
@ATNG8:00060:02445
GATGGTAGGCGAGAGGTGAGACGCAGTACTCATTCGTTTCGGAAGAGACAGGTACGTTAATAGTTAATAGCGTACTTCTTTTTCTTGCTTTTCGTGGTATTCTTGCTAGTTACACTAGCCATCCTTACTGCGCTTCGATTGTGTGCGTACTGCTGCAATATTGTTAACGTGAGTCTTGTAAAACCTTCTTTTTACGTTTAACTCTTCGTGTTTAAAAATCTTGAATTCTTACTAGAGTTCCTGATCTTCTGGTGTCGTCTATCATGTACTACCATCGCAACTTGCCTAGTC
+
595:9==@<>.----(-6669<AB@B@@=@;55.9=>@:>D@C966;>@>>:>>BAA9;8;BBC@C=??ABBBB<B<==;<;';93<7787+7;>?4:8?9AA>A@@=<=397378=B@<9>><><=::///575;:;<:798;8;;788==<:6//(///389*/)599;<A@A?688@<;.<.7179;;=,88=@>,/-/68=699>788)/776)6//*/;597@@:;;===>895:185>>7949::4979<9<<:8;==>>>>>@@@=B:::==,//0664:9966
@ATNG8:00073:02446
GATGGTAGAGTACAGTGTAGTAGACCAGAAGATCAGGAACTCTAGAAGAATTCAGATTTTTAACACGAGAGTAAACGTAAAAAGAAGGTTTTACAAGACTCACGTTAACAATATTGCAGCAGTACGCACACAGTCGAAGCGCAGTAAGGATGGCTAGTGTAACTAGCAAGAATACCACGAAAGCAAGAAAAAGAAGTACGCTATTAACTATTAACGTACCTGTCTCTTCCGAAACGAATGAGTACTATAGACTATCTGAGACTACCATCGCAATTGCCTAGTCT
+
5:::9@>BBBCCCDCCCCCCCBCCC@BBC?BBB@@@=A>@BB;:<B@CC@B???:::GED3B?BBBBBCBB???8?AADDED5BB@B@CCC<HGIABCCBCECCC@B@BB@BCC@AAABBCCCCCCCCCBCBBBCBB>A@A??>?B>B?CAA@BCCCCCDA?AABBBB?BB?@@A;??@@@:????BBBBB3BC@CA@@BAD@@<@8::??=@<@CBBC@BCAAADD?B?BBB=C??;?AABBCCCCCCCC@@<>AADCDCBACC@C>>>BB?B@BB?CCCC??
@ATNG8:00093:02428
GATGGTAGTGTGTCTCTGAGAGTAGTACTCATTCGTTTCGGAAGAGACAGGTACGTTAATAGTTAATAGCGTACTTCTTTTTCTTGCTTTCGTGGTATTCTTGCTAGTTACACTAGCCATCCTTACTGCGCTTCGATTGTGTGCGTACTGCTGCAATATTGTTAACGTGAGTCTTGTAAAACCTTCTTTTTACGTTTACTCTCGTGTTAAAAATCTGAATTCTTCTAGAGTTCCTGATCTTCTGGACAGAGTGTGCAGATACTACCATCGCAATTGCCTAGTCT
+
4@>83::@@AA@55555;9999955555////)/9992;>:>:>BBBBBB>ABB;;567@A=B?B@A@BCC<;9B?BBCAA,99259;;4@=BC?BBC?CC?BAAACE@CCCBBABDACCC@B?CAAABB@@>@BCC@DCCCCBBBCBCBBBCCC@BBB?BB?B@BBDBBBBEFACBBBB9@=@=;;;;;*;BCCF:<;AABBCAAB?BBBB3BAABB@B@CCA;;;BBBC@CACCCCBB@@@BADDFCCCBBBBBBBCEGAABB?B:::BA=A>AA=ACCCBB
@ATNG8:00070:02503
GATTAGTATAGAGCTCTACATAGTACTCATTCGTTTCGGAAGAGACAGGTACGTTAATTAGTTAATAGCGTACTTCTTTTTCTTAGCTTTTCTGTGGTATTCTTGCTAGTTTACACTAGCCATCCTTACTGCGCTTCGATTGTGTGCGTACTGCTGCAATATTGTTAACGTGAGTCTTGTAAAACCTTCTTTTTACGTTTAACTCTCGTGTTAAAATCTGAATTCTTACTAGAGTTCCTGATCTTCTGGTGAGATATGCATGATGCTACCATCGCAATTCCTAGTCT
+
0040444<444999555::<9??@:55>>>299>@;=@:@,///89//+/:9885;)/)//6166778;987773/////$//(//////&/6778277:39965559255)2;8222<<2;BB<A;;;:885796::>>:>@<<<<7767;:6/-32(---289060769333777-..8;;.95<0::999):=<>>9>;?>?====AA==@@2@///:171;=8<=>?;;;;6;055::5515:=055899676366///77<7;;:;;;7:<17132999,,,
@ATNG8:00074:02493
GATGGTAGTAGTACACTAGTCATACCAGAAGATCAGGAACTCTAGAAGAATTCAGATTTTTAACATCGAGAGTAAACGATAAAAAGAAGGTTTTACAAGACTCACGTTACAATATTGCAGCAGTACGCACACAATCGAAGCGCAGTAAGGATGGCTAGTGTAACTAGCAAGAATACCACGAAAGCAAGAAAAAGAAGTACGCTATTAACTATTAACGTACCTGTCTCTTCCGAAACGAATGAGTACTATAGACTATCTGAGACTACCATCGCAATTGCCTAGTCT
+
@@?>7<<BBCB@@@;;;;;;<;445.4;?6>A@AAA;A5::@996<:==:=549994444$45=945<<:88:9>3/////:::'77+4-399+:8828888>??<=;<@@?@??>B@A?CBCBCCDCBBBBC@CB@@<@>?>BCAA>B@CBA>ADCCCCBB?BBBBBB?BB?CCD<?????8=>>;>@@@@2AA?A>=@AABBB8:7:==>1818>BAA>ABBBBBB@C????<@BD@CCBBBBAAABBBBCBBBBBBAAAAA:949999@C;?<@B>AAAC;;
@ATNG8:00050:02532
GATGGTAGGCGAGAGGTGAGACGCAGTACTCATTCGTTTCGGAAGAGACAGGTACGTTAATAGTTAATAGCGTACTTCTTTTCTTGCTTTTCGTGGTATTCTTGCTAGTTACACTAGCCATCCTTACTGCGCTTCGATTGTGTGCGTACTGCTGCAATATTGTTAACGTGAGTCTTGTAAAACCTTCTTTTTACGTTTACTCTCGTGTTAAAAATCTGAATTCTTACTAGAGTTCCTGATCTTCTGGTGTCTGATCTGTATCACTACCATCGCAATTGCCTAGTCT
+
00//3///5<<00//)/:99999;;;;=;??@@=@@BB=BB?B=955=::;9=>BBD?D>AABB@C?BBCBAA?7<89999+3738999:&3:994:43.3>6>@@=;>:?><>BBBB@AAA=A>A>>886:?=C?>>:;;:?>??><;:?=<;<94///5//*/4558A??A@>8:9<9;,:1:4::99:.:>>@@067<///66-/+/9<<+96:87475<;7777779996=488888C;A=<59797:7669=AAA@:;;:8/)/7///=7=3=;7<;8;//
@ATNG8:00054:02549
GATGGTAGCGCACACATAGATACAGTACTCATTCGTTTCGGAAGAGACAGGTACGTTAATAGTTAATAGCGTACTTCTTTTCTTGTCTTTCGTGGTATTCTTGCTAGTTACACTAGCCATCCTTACTGCGCTTCGATTGTGTGCGTACTGCTGCAATATTGTTAACGTGAGTCTTGTAAAACCTTCTTTTACGTTTACTCTCGTGTTAAAAATCTGAATTCTTCTAGAGTTCCTGATCTTCTGGATAGCGACTCGATATACTACCATCGCAATTGCCTAGTCT
+
::AA>BCBBBBB<BBBBCCCCAAABCA>;@;;.;@@?:?B@@8@;;>>CC?BB=B=<D:ABBD@D@DFBBABABB<;000+/81///;>8:7;;9<<<:>B<???BCFAFDDCBBBE?BBB?C?CCCCBBBC@CCCC?BBDCCBAABBBDCBAAC?DCC?BB?C?BCBBAABDC=?:::9-:;>;@@BC:BBBCC>CCCCCCB@AA4;;;;*<AA@B>B>BD?BBFCCCC@D@ABBBBB@BBG?BBBCCCCCCCCCCBCEGCAA?A???CG>C?@@?ABBBBB
@ATNG8:00071:02531
GATGGTAGAGTACAGTGTAGTAGACCAGAAGATCAGGAACTCTAGAAGAATTCAGATTTTTAACACGAGAGTAAACGTAAAAAGAAGGTTTTACAAGACTCACGTTAACAATATTGCAGCTGTACGCACACAATCGAAGCGCAGTAAGGATGGCTAGTGTAACTAGCAAGAATACCACGAAAGCAAGAAAAAGAAGTACGCTATTAACTATTAACGTACCTGTCTCTTCCGAAACGAATGAGTACTTAGACTATCTGAGACTTCCATCGCAATTGCCTAGTCT
+
?;957<:::=;;;=<;;<;;;<;;>155<5:<<;;:7<7::8///;4776;643333737$7573333399333(3355@@@+>>9<9;@?0<><8<>;99;7//)/27939/4.48///////99;<;;;<7:4AB6595;;:<<8<9<=<9<BAA???B?BA????:89.73:69988818:96<<===+:>8:<88733396:;===B?C<AAAA@?AAAA?>?>A>?AA:?@@>AACCC@8978????B?@@BAAADDAD@CB;<;C?C@DD@CCCEA@
@ATNG8:00118:01946
GATGGTAGTGTACAGTGTAGTAGACCAGAAGATCAGGAACTCTAGAAGAATTCAGATTTTTAACATCGAGAGTAAACGTAAAAAGAAGGTTTTACAAGACTCACGTTAACAATATTGCAGCAGTACGCACACAATCGAAGCGCAGTAAGGATGGCTAGTGTAACTAGCAAGAATACCACGAAAGCAAGAAAAAGAAGTACGCTATTAACTATTAACGTACCTGTCTCTTCCGAAACGAATGAGTACACATCGTCGTGTCGTGCTACCATCGCAATTGCCTAGTCT
+
4944399;A@@;:<:<///<<<//68<<;5555554.47////0/;69889648555C=?+B8B744<<:>?;=;37733333$33,3,333&39:389///9933,2+22+25722229>@@66;BBCABBB?BCCC?@ABCCCCB@EADBB?AD;;;AAC?BAAABB@BA>A@?<A@CAC:>>?;?>?@B1BC>B?:8:=>=@<@<??>>;><@@CCC@CBBAAAD=?<@@@9@AA=@?BBCBB9:9?@@@A@@ABA???@A@@;??BBBB?B=AA=@AAA99
@ATNG8:00119:01945
GATGGTAGTGTGTCTCTGAGAGTAGTACTCATTCGTTTCGGAAGAGACAGGTACGTTAATAGTTAATAGCGTACTTCTTTTTCTTGCTTTCGTGGTATTCTTGCTAGTTACACTAGCCATCCTTACTGCGCTTCTATTGTGTGCGTACTGCTGCAATATTGTTAACGTGAGTCTTGTAAACCTTCTTTTACGTTTACTCTCGTGTTAAAAATCTGAATTCTTCTAGAGTCCTGATCTTCTGGCGCTCTGTCACGTCTGCTACCATCGAATGAGGTTAGTCT
+
BB;;25<=@;;9>ABA9;6>=@@@@>BB@@@B@CBBB=DB@D@CCCCCBB>@ABBBBGBKCBB@C?;;;BBBBBA;?BBBB3BB?BCBC>C;;:=B@>:>A-000=>@49:?>999@=@@C?D@AACCCCCC@CBBC?BAAACBA@ABA@;;:::4:>@9@A6;4;AA@@@B@@=@;;;0;<A>;;;;.9>??A.;;;;;;A@??;@@@@,@>999?C?CE@AAABCCCD@BBBEBC>A@B?BA;;;<;BBBHBB;;;;;AA>;;;@@;??@@<@>ABB;;
@ATNG8:00125:01962
GATGGTAGGTGCAGCATGAGTGTATCCAGAAGAATCAGGAAACTCTAGAAAGAATTCAGATTTTTAACACGAGAGTAAACGTAAAAAGAAGGTTTTACAAGACTCACGTTAACAATATTGCAGCAGTACGCACACAAATCGAAAGCGCAGTAAAGGATGGCTAGTGTAACTAGCAAGAAATACCACGAAAAGCAAGAAAAAAGAAGTACGCTATTAAACTATTAACGTACCTGTCTCTTCCGAAACGAATGTGTACGAGAGTCAGAGCAGAGCTACCATCGCAATTGCCTAGTCT
+
444:.4492479/////::<BB;;;@8...)--(--/3-33(3<:=:44:)44.45:;:;:===)526DBBCCCBCBB=;99<BBB0:;667<AB7BBB=B;;;@@ABC=?=?C599@044:8@ABAABBBB<;;;;.;@;;:)4;<<;;:::,:9=@B?CBA?>@00,0@@>??<778(777:<<<=??5>?C>BBBBAA'7957@@BCBAA>*00*////)/+/6AAA@CCBBB@@;?=;;;0:@A>ABCECCBFBBBBBBBBBBBBB@A>=9939<<><@=><@@=ACBBCB
@ATNG8:00106:02009
GATGGTAGAGTATCATGTGTATCTCCAGAAGATCAGGAACTCTAGAAGAATTCAGATTTTTAACACGAGAGTAAACGTAAAAAGAAGGTTTTACAAGACTCACGTTAACAATATTGCAGCAGTACGCACACAATCGAAGCGCAGTAAGGATGGCTAGTGTAACTAGCAAGAATACCACGAAAGCAAGAAAAAGTAGTACGCTATTAACTATTAACGTACCTGTCTCTTCCGAAACGATGAGTACTATAGACTATCTGAGACTAATCGCTATTGCCTAGTCT
+
@BBC@BBBBCBB@>>0/0AAB@BBC=@@B?ABCCCD?B?BBBFFDC?BB8;6;AA@?A@A1B?CBABBC;69B@6@@9:999$9@=B@CCC8@AB?CBBBBBBAA>A>??;???=AAABBBBBCDBCCDCBBADFCC@BBBBBBBB@CACA@>@CBBBBCBA@@ACBB@BB@A@@<?<777)::929>>>>.=?>88=BBBBBB>=:=>>?;>;??BBB@CCCAAAB@A000@60000/98:;<@@@BBAAABBCBBCBDBAA@C;9:??B>BB@BBCCCB
@ATNG8:00134:02035
GATGGTAGCGCGACGAGCGTAGACCCAGAAGATCAGGAACTCTAGAAGAATTCAGATTTTTAACATCGAGAGTAAACGTAAAAAGAAGGTTTTACAAGACTCACGTTAACAATATTGCAGCAGTACGCACACAATCGAAGCGCAGTAAGGATGGCTAGTGTAACTAGCAAGAATACCACGAAAGCAAGAAAAAGAAGTACGCTATTAACTATTAACGTACCTGTCTCTTCCGAAACGAATGAGTACAGAGAGTACGATATGTCTACCATCGCAATTGCCTAGTCT
+
@:957<<BBB;;9B@;?BBCBA:9909@@=@>;;;?7?8=@B9:5B>BA?B>89499;;;):6:?;::888888<13337777'33,3,333&37728:;=:::88455::9==;699>>CCCCCCCDDDCBB?BDBB?BBBBBBAA=A?ABB@BBBCBACA?BBBBBB?BB@BBB=@A@A@9>>><>CGDD2CC?A;::AABBA9<9>?BB7;7;CCCC@BB@@@AA>A>ADD>CCC?BBBBBBBBCCCCCCCAAAABBBA@B>A;>8:;=<6<:=@<@@@>>=
@ATNG8:00143:02028
GATGGTAGAGTATCATGTGTATCTCCAGAAGATCAGGAACTCTAGAAGAATTCAGATTTTTAACACGAGAGTAAACGTAAAAAGAAGGTTTTACAAGACTCACGTTAACAATATTGCAGCAGTACGCACACAATCGAAGCGCAGTAAGGATGGCTAGTGTAACTAGCAAGAATACCACGAAAGCAAGAAAAAGAAGTACGCTATTAACTATTAACGTACCTGTCTCTTCCGAAACGAATGAGTACATAGATATACGTATAGCTACCATCGCAATTGCCTAGTCT
+
4488066=CD=<;;;665;;;///92/453::::<@=A6:9=??;C@CC@D@DBBBBAAA2A?BBBBDCBCCBE>BBBBBBB0BB?C@CDDGBBB?@ABBAA@@@=@>@@=AAA?AABBBBBBBBCCCCDFF@D9::@BAABBBAC@FAC99;9CCCCBCC?BBBBBC>@A<AAA9===;=7?>@<99999(:>=ABBBBBBBB?B?@@CF8;8;ACBB@CB@A@@@<@?BBB>BCE@BABBBBAA@C???AABBBBBAA@@?9949@=;:84:5>A8?@@@?9
@ATNG8:00124:02086
GATGGTAGTAGTACACTAGTCATACCAGAAGATCAGGAACTCTAGAAGAATTCAGATTTTTAACACGAGAGTAAACGTAAAAAAGAAGGTTTTACAAGACTCACGTTAACAATATTGCAGCAGTACGCACACAATCGAAGCGCAGTAAGGATGGCTAGTGTAACTAGAAGAATACCACGAAAGCAAGAAAAAGAAGTACGCTATTAACTATTAACGTACCTGTCTCTTCCGAACGAATGAGTACTATAGACTATCTGAGACTAATCGCAATTGCCTAGTCT
+
A@@@<@<CBBBDBDB==B>>>C@?@<@A@=@@@@AB?B=ABCAB@I@BB@D@BBBBBCCC5C@AAABCCCCAA@9>@;;9999#4;<<??@@2@;926A;ABCBBB?B?BB?BAB?BBCBBBDCCCCBBBBBA=AA@@>@BCBBBAA=A?B;;8;B@@@BBB????AA=@A<@@@<>@:::2773>CCCAA/AA@CBBBBB@@@,0)0==?3949>@@@;??BB???==9<<7700*0000;?>BBBBBA>=B???AAAA===<A>>>@:=9AB>AAD>>>
@ATNG8:00124:02097
GATGGTAGGTGCACATGAGTGTATCCAGAAGATCAGGAACTCTAGAAGAATTCAGATTTTTAACACGAGAGTAAACGTAAAAAGAAGGTTTTACAAGACTCACGTTAACAATATTGCAGCAGTACGCACACAATCGAAGCGCAGTAAGGATGGCTAGTGTAACTAGCAAGAATACCTCGAAAGCAAGAAAAAGAAGTACGCTATTAACTATTAACGTACCTGTCTCTTTCCGAAACGAATGAGTACGAGATCAGAGCAGAGCTACCATCGCAATTGCCTAGTCT
+
:494.44;;949<556>>@?DAA@@<@AA=AB@@@@<@=@BCDCEC@BB?@<ACC@@@??,?>ACCCCECCCEF?BB;::::*;C>C?BBB<BBB?BCBBBCCAA>A@BB?BBB?BBBBCCBBDCDEECCCC?BBBB?BBBCBBAB?CBCBB@CCCBBBBB?BDECBB>BB?CCC?BBCCC:>>@:@@@@@2AC@CAAABBAA@?B?B@==:=<@@CCC@BBBAA;;;0;=@AB=B;;9;AACDBBBCBBBBBBCBBBDBBBBCC?BA==>B?B@BB?BCDCBB
@ATNG8:00146:02103
GATGGTAGAGTATCATGTGTATCTCCAGAAGATCAGGAACTCTAGAAGAATTCAGATTTTTAACACGAGAGTAAACGTAAAAAGAAGGTTTTACAAGATCACGTTAACAATATTGCAGCAGTACGCACACAATCGAAGCGCAGTAAGGATGGCTAGTGTAACTAGCAAGAATACCACGAAAGCAAGAAAAAGAAGTACGCTATTAACTATTAACGTACCTGTCTCTTCCGAAACGAATGAGTACGAGAGAGCACACGTGTCTACCATCATTGCCTAGTCT
+
@A@B>A@CBCCBCCCFDCBCCCC@@<@;;7;B?A;;2:.:=ACCBB9996:;?>B:9444$55:>?@@?CB;;90;A;;<<<$99.52555&55506C==@AAC?C?AA=????AAACCCECC=;=HCCBB>BBB@?BABABBCC?B?B@A<@BC:;9@A=AACB??=AD8::C>AAB@C9@7849?@?@1?=?AAAABBBBB?A=??;;5;;>;ABB?ACCBBCB<@;?@@9@BB;@@@999AA:99>99:ACAACBCBBBBA>@@000=@@9>=?888
@ATNG8:00109:02133
GATGGTAGGTGCGAGCATGAGTGTATCCAGAAGATCAGGAACTCTAGAAGAATTCAGATTTTTAACACGAGAGTAAACGTAAAAAGAAGGTTTTACAAGACTCACGTTAACAATATTGCAGCAGTACGCACACAATCGAAGCGCAGTAAGGATGGCTAGTGTAACTAGCAAGAATACCACGAAAGCAAGAAAAAGAAGTACGCTATTAACTATTAACGTACCTGTCTCTTCCGAAACGAATGAGTACAGAGAGTACGATTGTCTACCATCGCAATTGCCTAGTCT
+
9:44.4445>>0//////:;<?9959<45455:::>>D@B>AA@@A@@=@B?A<@@;;:BAA0B=@@ACDBB<ACC?CCDEJJJ3DC?C@CFG;C@@?@CBBBB;:;<@=@A=ACC=@A:8:@@AABBCBHCBB@BAAC=;:;BBBAB@C@B;;:;CBBBBBB?BBC:9;>AA?CCB?CBB@@;@::39>>>@2A@>BBBBCCCBB>B<>:?A;=:=?AA@>B;;;;CB@C?AAC=DDE@@ACBBBBBDCBB99:@@:94:AAABB?A@@???<@59:@CCCCAB
@ATNG8:00134:02141
GATGGTAGAGAGAGCTCTCTCATCGTACTCATTCGTTTCGGAAGAGACAGGTACGTTAATAGTTAATAGCGTACTTCTTTTTTCTTGCTTCGTGGTATTTCTTGCTTGTTACACTAGCCATCCTTACTGCGCTTCGATTGTCGTGCGTACTGCTGCAATATTGTTAACGTGAGTCTTGTAAAACCTTCTTTTTACGTTTACTCTCGTGTTAAAAATCTGAATTCTTCTAGAGTTCCTGATCTTCTGGTGTCTTGATCTGTATCACTACCATCGCAATTGCCTAGTCT
+
004:.44;;;555;?566=<<<<<<;;99999.5555)5<9=9==;554;.4565<5<5554838-3334333794333333#331733.39=;04488.7837771//(////68883522+2066622222.5533.....336=977533.---(---,26(-(.353555:9495555&57=679999(65=AA6>>>>==;6//)/666)69<::3919A6<;8:89<4;/769;9:49::1656//(/8869999;88877819::::A39177155.8./
@ATNG8:00139:02155
GATGGTAGCGAGCGAGTGTGTATACCAGAAGATCAGGAACTCTAGAAGAATTCAGATTTTTAACACGAGAGTAAACGTAAAAAGAAGGTTTTACAAGACTCACGTTAACAATATTGCAGCAGTACGCACACAATCGAAGCGCAGTAAGGATGGCTAGTGTAACTAGCAAGAATACCACGAAAGCAAGAAAAAGAAGTACGCTATTAACTATTAACGTACCTGTCTCTTCCGAAACGAATGAGTACTATGTAGAGCTCTATACTCCATCGCAATTGCCTAGTCT
+
/0//177989455::;>D>@@B:55.5:<7<;;:9:0405:<<<==85/+/:00/77777$5.5@<@CCCBAAA<ACBBBBB2@@>AADCG<FBB@CCCCCBD@@?A@BD@CBB?BCBBBABBBCCCBBBCCACBBB@CBBBCCBB@B@D:9;;ECCCBDD?BBBAAA@CC@BBC<??999.9==9?BBBC3BB?BBBBBBCBB?B>AADD?B?B>BDD@CCCCCBB@B?BBD=DBC?AAABBBBAABCBCBABB@B@BBBBBB?CA===B?A?;:7:AB@@@
@ATNG8:00141:02157
GATGGTAGGAGACACGTCGCACACGTACTCATTCGTTTCGGAAGAGACAGGTACGTTAATAGTTAATAGCGTACTTCTTTTTCTTGCTTTTCGTGGTATTCTTGCTAGTTACACTAGCCATCCTTACTGCGCTTCGATTGTGTGCGTACTGCTGCAATATTGTTAACGTGAGTCTTGTAAAACCTTTCTTTTTACGTTTACTCTCGTGTTAAAATCTGAATTCTTACTAGAGTTCCTGATCTTCTGGGCTGCGCTGATATGCGCTACCATCGCAATTGCCTAGTCTATCACCGACTCCCATAGAGAGGCT
+
55445;::5:554==;::<<?>;?=956<<=94>>=:,556;.555;9::9====@:>5994:5;.44;433=33,77777)7;,33888+79;?9?>A=@B?@9:7375;888::?>?:;<7;499;//.5529===88988::;A;;:AA:665//./378383556?A;<>=.56:99+6(//(/8888(//99:4555/5535./(///&.5955,23895;8/./8884?:755;<<6899816//-64--.33557797760---8--,--33477<777:73//+/9;?>:38677555534,
@ATNG8:00111:02216
GAATGGTAGTGTCATATGAGAGTGTGTACTCATTCGTTTCGGAAGAGACAGGTACGTTAATAGTTAATAGTCGTACTTCTTTTTCTTTGTCTTTCTGTGGTATTCTTGCTAGTTACACTAGCCATCCTTACTGCGCTTCGATTGTGTGCGTACTGCTGCAATATTGTTAACGTGAGTCTTGTAAAACCTTCTTTTTACGTTTACTCTCGTGTTAAAAATCTGAATTCTTCTAGAGTTCCTGATCTTCTGGCTCTCGTAGACAGATACTACCATCGCAATTGCCTAGTCT
+
--(--3778AA@:<555<<<;;;<<<?;;===<9==;;5:93:)///99//)5<655:=6;://)-(-6---77999454444$444)444;;/5554:-3382896443;;=9=BCCCBABBDIF@C@CCBBACCC?AACCABBBBCCCDDCCCCCBBA=B@@<@B<@<@BAAAABBB>A@@@@8@>B;;;;;;*;??@C=C@@;;;B;;;5;;;;*;A@@A=A?BCAFFFFCBB@B@BCBB;;6;;;=AA;;;BBBBCAAACGIJC;;;;CCBCC@B@CCADCCCAA
@ATNG8:00117:02216
GATGGTAGTAGTACACTAGTCATACCAGAAGATCAGGAACTCTAGAAGAATTCAGATTTTTAACATCGAGAGTAAACGTAAAAAGAAGGTTTTACAAGACTCACGTTAACAATATTGCAGCAGTACGCACACAATCGAAGCGCAGTAAGGATGGCTAGTGTAACTAGCAAGAATACCACGAAAGCAAGAAAAAGAAGTTCGCTATTAACTATTAACGTACCTGTCTCTTCCGAAACGAATGAGTACATAGATATACGTATAGCTACCATCGCAATTGCCTAGTCT
+
@@@?8==BA@;:6==@@BB@@@;9;:@:;29A;;;B;@49;B=@;>;@?;@?@@@@?BAA1C?BAA?<>:==377*7;88888'44.3499:.:;;6:;AB@BBA@;????<?A@?BBBCCBCCCDCCCBBBB?BCCC@BBABBBBC<A<@??<?CBCBCBA?ACAABA?BB@BBB<??@@@8???;>BDCC3BB>AA?AAA===;?<BBBA;@;@AAAE:>>;::AB<A<@@@9===>D=<<AAADA====AAAAA???>>>>>>;?:;;AA<A=>><>@B=88
@ATNG8:00118:02199
GATGGTAGTGATACAGATCAGACACCAGAAGATCAGGAACTCTAGAAGAATTCAGATTTTTAACACGAGAGTAAACGTAAAAAGAAGGTTTTACAAGACTCACGTTAACAATATTGCAGCAGTACGCACACAATCGAAGCGCAGTAAGGATGGCTAGTGTAACTAGCAAGAATACCACGAAAGCAAGAAAAAGAAGTACGCTATTAACTATTAACGTACCTGTCTCTTCCGAAACGAATGAGTACCTCTCAGACGCTCGTCCTACCATCGTTCCTTCTGAGTCT
+
ABBC@BBCCCCCCCCCBBCCCBABHADBC?BBB;;:>B>ACCA@AA>AC?B@?@@BBBBB+C?BBAACCCCBBB;>>9;;;;*;C>D<@@@9@DEADBBBFEECC@C@BB@CCC@BBBABBCCDDCCCCCCB?BCCD@BBBBBCBB?B@CCC?BBBBCCCC?BBBAAA?CD@AAA>AABAC=999<?CFDC/CC?C???BBBCB:>:=B>>;>=@?CBC@CBBAAEC@B?BBC>CCC?BBBBBBB?ABBDCBBAAAABCAA:>>A<@>==B@C?C?CCCCBAAA
@ATNG8:00128:02197
GATGGTAGTGTGTCTCTGAGAGTAGTACTCATTCGTTTCGGAAGAGACAGGTACGTTAATAGTTAATAGCGTACTTCTTTTTCTTGCTTTCGTGGTATTCTTGCTAGTTACACTAGCCATCCTTACTGCGCTTCGATTGTGTGCGTACTGCTGCAATATTGTTAACGTGAGTCTTGTAAAACCTTCTTTTACGTTTACTCTCGTGTTAAAAATCTGAATTCTTCTAGAGTTCCTGATCTTCTGGACAGAGTGTGCAGATACTACCATCGCAATTGCCTAGTCT
+
;;<@7655:<49555999;666>=?DB666;<7;<==4<<7?7;;BBBCC@CECDHAG?AABB>B?A@ACB;<:B=?@A@A0AB?BDFF>CDCB=@>A;@B69:ACCC@CCBBBBAA?BBBAH@GICCAABA=ABBC@BCCCCCCCDCBBBDCCCAF@@;@A6;7;AAABCCDC?C;;;;6;@F@;;;;.:@BCD=AABBCBAA;;4::::(:@=>?=@=AC?CEBBBBC@E@BBBDLE>AAB?BCCCGGCBB@@@B@A@000@<@0;;BB4:5;;6;BBCAB
@ATNG8:00135:02170
GATGGTAGCGCACACATAGATACAGTACTCATTCGTTTTCGGAAGAGACAGGTACGTTAATAGTTTAAATAGCGTACTTCTTTTTTCTTTGTCTTTTCTGTGGGTATTTCTTTGCTAGTTACACTAGCCATCCTTACTGCGCTTCGATTGTGTGCGTACTGCTGCAATATTGTTAACGTGAGTCTTGTAAAACCTTCTTTTTTTACGTTTACTCTCGTGTTAAAAATCTGAATTCTTCTAGAGTTCCTGATCTTCTGGGATGTGTGCGCAGTGCCTACCATCGCAATTGCCTAGTCT
+
:;94.4999?@>555;<@B@@B@@@@A@@AAB>A;000&//)/)///<<AA8?=9:55:5::9;;)99)599555;44.444444#4>?5:99=<<&937998(73//(///(///6/5.6A<<=>6649;;5:?BCCCCCAA<AD;;9;DBBCBCCCCDCCBB@@;A@@;;;6;?BCBBBBB;;4;;:;:.<<A<ABCCDDC#CA;;;0;AAABBBA;;5;;;;*:BBBC=@=;<7;DCBB;;8;=AAADCB@BA@@9@000>>AACBBBBCC?DBB?B=;0BG,0,0<8<@CCAC
@ATNG8:00121:02253
GATGGTAGTGATACAGATCAGACACCAGAAGATCAGGAACTCTAGAAGAATTCAGATTTTTAACACGAGAGTAAACGTAAAAAGAAGGTTTTACAAGACTCACGTTAACAATATTGCAGCAGTACGCACACAATCGAAGCGCAGTAAGGATGGCTAGTGTAACTAGCAAGAATACCACGAAAGCAAGAAAAAGAAGTACGCTATTAACTATTAACGTACCTGTCTCTTCCTAAACGAATGAGTACGAGAGTCAGAGCAGAGCTACCATCGCAATTGCCTAGTCT
+
88@><B@;0000/7///55556<CC=9:5.5::///6<7;;/66<<89:476:///9999+:6;;<774>?>>;9888::::):<7;.444&5@@=BAAAAAAAB7;7;B>ABB?BBBABBEEAABJDBBBB?C;;;=@BBBGCCC@IFDBC>BBA@@@@A5:9???A?BB<@@:28;777)3>>;@AAAA2??;?AABCCBBA?B<;;??;?<@?CFD@BAAAAAB@C@CCE>C??;:::???B@@@@000@@@>>>@@A777@<787<<A9@;@@;@@@BBC
@ATNG8:00132:02266
GATGGTAGACATATCGTACTCTCTGTACTCATTCGTTTCGGAAGTAGACAGGTACGTTAATAGTTAATAGCGTACTTCTTTTTCTTGCTTTCGTTGGTTATTCTTGCTAGTTACACTAGCCATCCTTACTGCGCTTCGATTGTGTGCGTACTGCTGCAATATTGTTAACGTGAGTCTTGTAAAACCTTCTTTTTACGTTTAACTCTTCGTGTTTAAAAATCTGAATTCTTACTAGAGTTCCTCGATCTTCTGGTATGACTAGTGTACTACTACCATCGCAATTGCCTAGTCT
+
59557==ABBB<==><<BBBBACBB=BB;?;;9=<>;800*03.-----896::@CB<?:>;996>6?@::88837.39;;;+=?<@;;;3733,3,7,37,3<2;;B??A5858778>?;9??<@<>?=885999????=>>>@>A>>9<<<<///6///7668186;9<@>>AAB<?;<;;-:*/*/9999,66999.;,//9=5;==:;:/::::*;898>:>:;;5;>===>:97;3//.7733,2**(****2567555::7778822,2522.;5<-//9=;333:
@ATNG8:00115:02282
GATGGTAGTAGTACACTAGTCATACCAGAAGATCAGGAACTCTAGAAGAATTCAGATTTTTAACATCGAGAGTAAACGTAAAAAGAAGGTTTTACAAGACTCACGTTAACAATATTGCAGCAGTACGCACACAATCGAAGCGCAGTAAGGATGGCTAGTGTAACTAGCAAGAATACCACGAAAGCAAGAAAAAGAAGTACGCTATTAACTATTAACGTACCTGTCTCTTCCGAAACGAATGAGTACTACTCTCAGAGACACACTACCATCGCAATTGCCTAGTCT
+
44557;;<A@?@<<<<=666<::993999399..-7(-(,,5-//7275063/////;;;+;6/5534444888803344444$4;8;-444&3;<055=:889//(/3;;6::;2888;CCCCCCCCCBBBE?BB@@>ACBBBBBB?C@BBB@CCAAADCD?BBBBBB?BD@BBB;??===,99<9====?.>A=BAA=ABA@@:>:>?BB=@<?<A;;8;@@@A??<??A@C>AAA=???@BBBBCBCBBBBBBBBBBDBAA@@;>;;;>A?B?BB@BDCC::
@ATNG8:00122:02293
GATTGGTAGCGCATATCAGCGCAGCCCAGCAAGATCAGGAACTCTAGAAGAATTCAGATTTTTAACACGAGAGTAAACGTAAAAAGAAGGTTTTACAAGACTCACGTTAACAATATTGCAGCAGTACGCACACAATCGAAGCGCAGTAAGGATGGCTAGTGTAACTAGCAAGAATACCACGAAAGCAAGAAAAAGAAGTACGCTATTAACTATTAACGTACCTGTCTCTTCCGAAACGATGAGTACCTCTCAGACGCTCGTCCTACCATCGCAATTGCCTAGTCT
+
///)/1///:@A<566<555?999<<5;///8<99;==5;755:@@@@=>?=@437999999(9;@@BBCCC@CGD?GC@@@@@0@A?C@CDD;ABHAHGBCBDD;;7;@AA=ABC@BBAAAABCBB;;;;;;A=AA;;69@>?BA;;6;;A<;7<CBBCCBB>A@@@@@?CC@BCC9=:000*/0/06;;;;+778======B@=9=<>0007;:0/;CC?BAAA@EFAE<AAA9>00000?ABB?B???CCA@ABBBAAA>A9:30;0//:470<<9555>::
@ATNG8:00124:02284
GATGGTAGTGTCATATGAGAGTGTGTACTCATTCGTTTCGGAAGAGACAGGTACGTTAATAGTTAATAGCGTACTTCTTTTCTTGTCTTTCTGTGGTATTCTTGCTAGTTACACTAGCCATCCTTACTGCGCTTCGATTGTGTGCGTACTGCTGCAATATTGTTAACGTGAGTCTTGTAAAACCTTCTTTTACGTTTACTCTCGTGTTAAAAATCTGAATTCTTCTAGAGTTCCTGATCTTCTGGATAGCGACGCGATATACTACCATCGCAATTGCCTAGTCT
+
4944399=BBAA<>=BBAAAAA@BB;:5955<8;;?D=AA85059;:::;16=;BA@C?B@;;5:25@<=;@?BB=;;;;.9?699CCC<;:9:B8?BA:BB>??>AAB@DCCCGCCC@GCD@B?CCCCCCCC?BCCC@CBCBBBCCCCECCBBCGABBB@BCAC@CBBBCBBBB=?:9::-:;?9???@7@ABBE>CCCBBCB@@@;AAAA,A??@B>B>BFADCCCCCC@CBECCCCC?BBB?BBB@@@?:;:BBBCCCCFCC@CBBBBB<@<@@;@ABA::
@ATNG8:00131:02292
GATTGGTAGTGTCATATGAGAGTTGTACTCATTCGTTTCGGAAGAGACAGGTACGTTAATAGTTAATAGCGTACTTCTTTTTCTTGCTTTCGTGGTATTCTTGCTAGTTACACTAGCCATCCTTACTGCGCTTCGATTGTGTGCGTACTGCTGCAATATTGTTAACGTGAGTCTTGTTAAACCTTCTTTTTACGTTTACTCTCGTGTTAAAAATCTGAATTCTTCTAGAGTTCCTGATCTTCTGGAGATACACATGATACTCTACCATCGCAATTGCCTAGTCT
+
///)/1779;>>><6559:;<55.5995////)/666.8<7<7<BCCCCDACCCBB>A5;;@A;A>;;9AAABBB>BBBAA,;;69@BD<A:;9496;8>A@BBCCCC?AAAAAABBBDCCAD?CCBAAABB@BBBC>AAAABBBBD;;;BCCBB?;;;;@A=A?BA@A@CCDH@BB?AB;A;@=;;;;;*;@CAD8;;;;CAA@CB5;;;;*:??BE@C@DC>BBB@@@B>A;@@@@AB=A@B=B9::CCCCDBCB;;;BB@@@=:::??B@C@BBACCDFCB
@ATNG8:00106:02339
GATGGTAGGCACTGCGCACACATCCCAGAAGCATCAGGAACTCTAGAAGAATTCAGATTTTTAACATCGAGAGTAAACGTAAAAAAGAAGGTTTTACAAAGACTCACGTTAACAATATTGCAGCAGTACGCACACAATCGAAGCGCAGTAAGGATGGCTAGTGTAACTAGCAAGAATACCACGAAAGCAAGAAAAAGAAGTACGCTATTAACTATTAACGTACCTGTCTCTTCCGAAACGAATGAGTACACACTCTCATATGACACTACCATCGCAATTGCCTAGTCT
+
:;456=::=@?94449977/0/<<<5<;==666@;;;:@:<BC;;6B?B=;>88=/0/777'847:::>:::;99;588433333#33-3-333&3333(3877788//(/38<<?@B>@AADFCCCBBCCCCC??>@BCC9:9BCAA??=@?BBB?BAAAACBA>ACCB@@=@C@BBB<=8@;:6:33/4BCCD3BB?B??>>>A@@5:7;@@B=A;@@DDD?BBBBCBB@B?BBC>BAA>ABBBCCCCCCAAAADCB@@CBCCABCC@CA>>>C?C?CC@CCBBBA
@ATNG8:00114:02343
GATGGTAGTGTCATATGAGAGTGTGTACTCATTCGTTTCGGAAGAGACAGGTACGTTAATAGTTAATAGCGTACTTCTTTTCTTGTCTTTCTGTGGTATTCTTGCTAGTTACACTAGCCATCCTTACTGCGCTTCGATTGTGTGCGTACTGCTGCAATATTGTTAACGTGAGTCTTGTAAAACCTTCTTTTACGTTTACTCTCGTGTTAAAAATCTGAATTCTTCTAGAGTTCCTGATCTTCTGGTCTACTACACTGTACTCTACCATCGCAATTGCCTAGTCT
+
////)/999A===555;;;;<?=@@>:549:<7;;=?7==:=:;;>;99>.5599;:??BCBA<@<@@A;;;<99.4444&4=5;?B@A9@;;;B=??B?@@<898@@A@DCBBBBBB@AABFJBCCBBBBBD@CCCC@BBD?@@CCCEBBCAA@D@CCD@CC>A>BBAAAABBA=A;;;;.;>B=;;;;.;ACCC?CBBBBBB@@A5;;;;*;@@AA?A@CJ@ECCCCAA?A@BBCCAA>@AA?BB;;;BBCCCCBDDCBBBA@;?:;;;;5;><;7<CCCAA
@ATNG8:00116:02360
GATGGTAGAGTACAGTGTAGTAGACCAGAAGATCAGGAACTCTAGAAGAATTCAGATTTTTAACATCGAGGAGTAAACGTAAAAAGAAGGTTTTACAAGACTCACGTTAACAATATTGCAGCAGTACGCACACAATCGAAGCGCAGTAAGGATGGCTAGTGTAACTAGCAAGAATACCACGAAGCAAGAAAAAGAAGTACGCTATTAACTATTAACGTACCTGTCTCTTCCGAAACGAATGAGTACATAGATATACGTATAGCTACCATCGCAATTGCCTAGTCT
+
<<<@866;<=::;655<<==>=65/)///)///5;;:>:><<555:.3349433333333$3398888//(/6///(/677777'33,3,333&3383333998833,3,.536662..../6<>>>>@?BBBB>@@@@<@@:99@@A>B?A@@:@BB:;9??>?@@@AA<@A;>9920000*///(/;;;?+=B8;:??7557<3:4779::>;>?BDC@DBABB?@=A000=5:00+0099ABBBAAA@>>0///;88876655,22::77072<>;>@<?::
@ATNG8:00138:02361
GATGGTAGCGCATATCAGCGCAGCCCAGCAAGATCAGGAACTCTAGAAGAATTCAGATTTTTAACACGAGAGTAAACGTAAAAAGAAGGTTTTACAAGACTCACGTTAACAATATTGCAGCAGTACGCACACAATCGAAGCGCAGTAAGGATGGCTAGTGTAACTAGCAAGAATACCACGAAAGCAAGAAAAAGAAGTACGCTATTAACTATTAACGTACCTGTCTCTTCCGAAACGAATGAGTACGTGTGCGACGTGTCTCCTACCATCGCAATTGCCTAGTCT
+
;;455::;BBA<;;665::<;;;B?4A9556555:<<4;5;:===<A9@;:=:3744:>>>,@<@B@ABCCCFFE=BA;:;;;*;C@C5;;;*:CB>BCCCECCDD?B?BB@BFD?BBBCBBCBBCCCCDBBB@GCCC?BABAEC??>@@BBA@BBBCBBBC?CDCBAA=AA@BBB<@@BAA7>>>9>ABBB3BC?A>>>DDCBB>A>BCDD?A>B@DBB?BBBBACC@B@CCD=CCC?CCBABCBBBB=><@ABABADCBB?BCC?B>>>CD<:8@C?CDCBBA
@ATNG8:00120:02379
GATGGTAGTGTGTCTCTGAGAGTAGTACTCATTCGTTTCGGAAGAGACAGGTACGTTAATAGTTAATAGCGTACTTCTTTTTCTTGCTTTCGTGGTATTCTTGCTAGTTACACTAGCCATCCTTACTGCGCTTCGATTGTGTGCGTACTGCTGCAATATTGTTAACGGGAGTCTTGTAAAACCTTCTTTTACGTTTACTCTCGTGTTAAAAATCTGAATTCTTCTAGAGTTCCTGATCTTCTGGACAGAGTGTGCAGATACTACCATCGCAATTGCCTAGTCT
+
55555::9=?;56;:::55555999:<:555<8@;CB>CC@C@BBCCCCD?BBCCDAD@EBBB@F@BCCCCCCCC>;;;;;(;>8@BB@>C9968<<=9<B?BBBCBC@CCBCBBBC@BCB?CACDFCCBBB?AABB>BBBBBBBBBCCCCCDCC@CDDACC@B@BBC>;;=AD@C;;;;*;:?::99949@CDD8B===B@?A@A?BCCC+<AA88234887=<;;9:928489:;BB>BBA<@@?BBACBCCBBCCCCCCCD@BCBBAA<@<@@<@AAA::
@ATNG8:00130:02411
GATGGTAGCGCACACATAGATACAGTACTCATTCGTTTCGGTAAGAAGACAGGTACGTTAATAGTTAATAGCGTACTTCTTTTCTTGTCTTTCTGTGGTATTCTTGCTAGTTACACTAGCCATCCTTACTGCGCTTCGATTGTGTGCGTACTGCTGCAATATTGTTAACGTAAGTCTTGTAAAACCTTCTTTTTACGTTTACTCTCGTGTTAAAAATCTGAATTCTTTTAGAGTTCCTGATCTTCTGGTGTCTGATCTGTATACTACCATCGCAATTGCCTAGTCT
+
:8><055:;@A@955>;;@<>@@566655<??=?=88,88)--(--(-55660/////)/399/4.5.5;:<<=<;;)////&//)////:(333382833-371788;<>9>DBACDHK@BBB@C@CBBCBCCDACCDD@BAA@@?AAABEBBAA@B>@@@=@C@C@D@@@@BCCC>B;;;;.;=B@CCFCF5CCBAA>ABCDGCCAAA5;;;;*;;;;D=B?CCBB;BBBAC@C?AABCFG?AA@=@@???BB;;;BAAAAAAAA=?:99==;?<???CBBBB?
@ATNG8:00148:02396
GATGGTAGTGTCAGTGCGCGTCGTCCAGAAGATCAGGAACTCTAGAAGAATTCAGATTTTTAACATCGAGAGTAAACTGATAAAAAGAAGGTTTTACAAGACTCACGTTAACAATATTGCAGCAGTACGCACACAATCGAAGCGCAGTAAGGATGGCTAGTGTAACTAGCAAGAATACCACGAAAGCAAGAAAAAGAAGTACGCTATTAACTATTAACGTACCTGTCTCTTCCGAAACGAATGAGACACACTCTCATATGACAATCGCAATTGCCTAGTCT
+
4944.4:99=554555<665<<9?>5;=9499;;9>:A=A@@666=5::<?::<00/999'=4::8;<77//557/---,,,666',*),0999+--83888877733.3499,333,3755::<<=B?===>>C?BBAB?BBBBBBBB=A;??B<??BC9:9C?CEA@>=:=>:=>=;?>@@B8>>@;??DED/=:222228;8886:6=5555:499@?=9<>><@;??B>BBB=BAB>AAAAABBBCCBBBBBBCCCCBB?BAAAA=@?>>;>BBBB>
@ATNG8:00111:02430
GATGGTAGCGCATATCAGCGCAGCCCAGCAAGATCAGGAACTCTAGAAGAATTCAGATTTTTAACACGAGAGTAAACGTAAAAAGAAGGTTTTACAAGACTCACGTTAACAATATTGCAGCAGTACGCACACAATCGAAGCGCAGTATGGATGGCTAGTGTAACTAGCAAGAATACCACGAAAGCAAGAAAAAGAAGTACGCTATTAACTATTAACGTACCTGTCTCTTCCGAAACGAATGAGTACCTCTCAGACGCTCGTCCTACCATCGCAATTGCCTAGTCT
+
44445<<<==<<;;;<=<<555:::)555565555550605<=<<;@7<8.31334:<===+><??>>=;9;69;.:A;;;:;$9>;?4999&5@@7<CBCCCCBB@C?BB@CCC?BBBBBCCCBCCCCDCCC@IGCC@BBBBCDCAAAHD@@>@AAAABBC?BBBCCD?CC>ABB@BBCBD;A9:5:CCCB/==7:///=;AAA;A=ACBB;?<@@DAA<@C@@AAB?D?BCG?DCC?CCCCCCC?BBBACCCDAAABBBB@BBB?BB>>>?=B<CC?CCCCAB
@ATNG8:00116:02456
GATGGTAGTGTGTCTCTGAGAGTAGTACTCATCGTTTCGGAAGAGACAGGTACGTTAATAGTTAATAGCGTAACTTCTTTTTCTTTGCTTTCGTGGTATTCTTGCTAGTTACACTAGCCATCCTTACTGCGCTTCGATTGTGTGGCGTACTGCTGCAATATTGTTAACGTGAGTCTTGTAAAACCTTCTTTTTACGTTTACTCTCGTGTTAAAAATCTGAATTCTTCTAGAGTTCCTGATCTTCTGGGTGTATCAGCGAGTATCTACCATCGCAATGCCTAGTCT
+
:?BB<@9?9:444:555:<555955999556<<=CB<CE?B>@@BB@A@?ABBB<:B:>>7<)/)///67--(-7(--888)8881;<<=4665;7;5516<6;;<<==86:66<5569==@?B?::99:9@@;=0008<::.0*0<<//55::9:;4///)//27)444/////94/5555&55:.55:::$5//77)////977//-05555$--///)/4/5.554444;5:7;=>>>>9<;==06669>>=00000>>B@<<<800////)//72944445
@ATNG8:00117:02427
GATGGTAGGCGACATACATACGCGCCAGAAGATCAGGAACTCTAGAAGAATTCAGATTTTTAACACGAGAGTAAACGTAAGAAGAAGGTTTTACAAGACTCACGTTAACAATATTGCAGCAGTACGCACACAATCGAAGCGCAGTAAGGATGGCTAGTGTAACTAGCAAGAATACCACGAAAGCAAGAAAAAGAAGTACGCTATTAACTATTAACGTACCTGTCTCTTCCGAAACGAATGAGTACTATGTAGAGCTCTATACTAATCGCAATTGCCTAGTCT
+
<<@@7969?B;;:;;;>>BCAA@LH?ABC@AA?A@@;@;?BCBBBE@B@=@;=>>@@@AA2B@CFCCCCCFFDD=BCCCACC@CE:;9;CE:DBH@CCCCCDDBB?B@BB@BBB@CCCCCCCBBBCCCCCCD?CCCC?BCBA@A??<@@C:9;;CBBBCCB@AAAAAA?AA?BBB;=>>?=6???:?AAAA3AA>B999DCCDB8;7;@@C<?=>>CCC@CCBCBDC@D?BBC<BBD@CCCBBBBABBBBBBAABCCBBBAABB@B>>:A5:4@C?@ABA;:
@ATNG8:00131:02493
GATGGTAGGCGTGTGAGAGTCTGCCCAGATGATCAGGAACTCTAGAAGAATTCAGATTTTTAACACGAGAGTAAACGTAAAAAGAAGGTTTTACAAGACTCACGTTAACAATATTGCAGCAGTACGCACACAATCGAAGCGCAGTAAGGATGGCTAGTGTAACTAGCAAGAATACCACGAAAGCAAGAAAAAGAAGTACGACTATTAACTATTAACGTACCTGTCTCTTCCGAAACGAATGAGTAACTATGTAGAGCTCTATACTATCGCAATTGCCTAGTCT
+
5:::7<==:ABBB;@?BBB@@ACC@8>CBCCC<;;B?B=@@BB@@@>BB>A?B@?;;;;;);9?AC:;:B=B??8;;0....'..)-3899+--839<:@BBBBB?A;AD=A;;6:8@ACDA?A@>>>;;;=;<<<?8=<=><=8858=@@B@A?????BC?B?==@@<??:?AA:??BA@;@=:498888(85-5=9?>A?==>8=:>9:;:>:?7688188><;76+/*/=>.6>>=987?77/77775;7;;>A?>>>@ACD><?BBA?A9AA=AA898>
@ATNG8:00132:02552
GATGGTAGCTCGCTGATGATATCTCCAGAAGATCAGGAACTCTAGAAGAATTCAGATTTTTAAGCACGAGAGTAAACGTAAAAAGAAGGTTTTACAAGACTCACGTTAACAATATTGCAGCAGTACGCACACAATCGAAGCGCAGTAAGGATGGCTAGTGTAACTAGCAAGAATACCACGAAAGCAAGAAAAAGAAGTACGCTATTAACTATTAACGTACCTGTCTCTTCCGAAACGAATGAGTACGAGAGTGCACACGTGTCATCGCAATTGCCTAGTCT
+
>;457==>A<=====BBBBBBBBCF?BCC=AAC::6:A<=AA00/;:;;6;6;::0/000$0)//66/4499888033/7777'//)/)///&/8;69;:93////(/38836787:::=;;;BCBBBCBBBC?CDBB?BCCCCBBB@D@A@@>@CCCCCCE::;CCBB?BCA:::=?@999,99@?BBGDD2BB?BAAABBBBB?C?BAAA<@;@7;;B?BBABA;;7<@CCD?CBB?ABBCBBBCBBAA?>?BCEDC@@BBBBBBBB?A?BB788B???
@ATNG8:00144:02546
GATGGTAGCGCACACATAGATACAGTACTCATTCGTTTCGGAAGAGACAGGTACGTTAATAGTTAATAGCGTACTTCTTTTCTTGTCTTTCGTGGTATTCTTGCTAGTTACACTAGCCATCCTTACTGCGCTTCGATTGTGTGCGTACTGCTGCAATATTGTTAACGTGAGTCTTGTAAAACCTTCTTTTTACGTTTACTCTCGTGTTAAAAATCTGAATTCTTCTAGAGTTCCTGATCTTCTGGATAGCGACGCGATATACTACCATCGCAATTGCCTAGTCT
+
9;9?9>BCCCCBBBCCCCCCCCCCCCCBBABA<:9:C=CG@E@A@AB@BB=AA;>;8<7;ABB>B>AB@@;9:>?29444&44.444>>6<<=<7::<:8;1849BAC@CDDCECCC@CDD?B@BBA@CCA@>@CCD@DAAADFDCBCCBBBBCC@CCC?BB?B?DCDBBBCCC@BBBCB6@<?8:::::*:?BBD?CAA@BBB@AA5<<<;*;AAAA=B=CC@CCE@@@D?A?@EEBCC:;;B?AC::;CB;;;CCCBAAACCEAB@@@CGBDA;;:;CC@AB
@ATNG8:00153:01958
GATGGTAGCGCACACATAGATACAGTACTCATTCGTTTCGGAAGAGACAGGTACGTTAATAGTTAATAGCGTACTTCTTTTTCTTTGCTTTCGTGGTATTCTTGCTAGTTACACTAGCCATCCTTACTGCGCTTCGATTGTGTGCGTACTGCTGCAATATTGTTAACGTGAGTCTTGTAAAACCTTCTTTTTACGTTTACTCTCGTGTTAAAAATCTGAATTCTTCTAGAGTTCCTGATCTTCTGGATAGCGACGCGATATACTACCATCAATTGCCTAGTCT
+
<>>>@CF;<;BCBBBBBBBBAABBC=@@@DCC<@;;;)9@8=4;=;AACC@CCBBC?B?BB<<;@<CCBBB:;;C?A@@@@,999)4=?B9@@BB?BCH?CC:;<ABBE=ACBECABDACCDAB@BCACABAA<@ABD=AABBBAA;;;CCCBBAA>@DGADD@C>@@@BDDBBC@DCBBB9B?C=BABBB0@@@BB7;;BAA@B@CA5;;<;*;;;;A=A?BB?;;;BBBB@C@CCCB@@=@AB?;;;CCCBBCC;;;CCBABBD:<;BB=@<AA?A@>@00
@ATNG8:00172:01927
GATGGTAGTGATACAGATCAGACACCAGAAGATCAGGAACTCTAGAAGAATTCAGATTTTTTAACACGAGAGTAAACGTAAAAAAGAAGGTTTTACAAGACTCACGTTAACAATATTGCAGCAGTACGCACACAATCGAAGCGCAGTAAGGATGGCTAGTGTAACTAGCAAGAATACCACGAAAAGCAAGAAAAAAGAAGTACGCTATTAACTATTAACGTACCTGTCTCTTCCGAAACGAATGAGTACGAGAGTCAGAGCAGAGCTACCATCGCAATTGCCTAGTCT
+
;<BB?BCCBBBCCBBC;96=@CBBB>BBB?@A@?@>2:4444495=2984;9==8733333#31733399@ABA?+97944444#4:6;5<<<2<@?;@BBBBBB;;7;<@B>BBB>@ABCBCCCCCDFBAA:0+0@00+0@==>A@@=A>B@@?ACCEEBCB@CAABBA=994:99<?@9:::+:@@<:99:9:%:>;@?>?AA>00*0+/968)/,/@CDFALBBBA@@:@:@@A;@A@=?@@CBBBBBBBBBBBBBBBBBBBBBBB?B>>:>B?B@CC@CBBBBB
@ATNG8:00179:01932
GATGGTAGCTCGCTGATGATATCTCCAGAAGATCAGGAACTCTAGAAGAATTCAGATTTTTAACACGAGAGTAAACGTAAAAAGAAGGTTTTACAAGACTCACGTTAACAATATTGCAGCAGTACGCACACAATCGAAGCGCAGTAAGGATGGCTAGTGTAACTATCAAGAATACCACGAAAGCAAGAAAAAGAAGTACGCTATTAACTATTAACGTACCTGTCTCTTCCGAAACGAATGAGTACATAGATATACGTATAGCTACCATCAATTGCCTAGTCT
+
CCCC@CCBBBCCCCBBCBBBBCCCCACCC@CCB@?@<@<@CCCCCC?CC@B@BAA?????.??CCCCCCDAA@>6=<>@@@@0AB>B5;;;.;CC?BBCCDCCBB>BACD@CCC@BBBCBBBBBCCEDCCBB?BCCC@CBBBBEAA>BAEBB?BCCCCBCC@CCBBBC@BB>A??;?AAAA<ABB?BEDDD3BB?BBBBBBBCC>><;BBC=@<@@CCC?BBBAA@@:@=@@@;@CC?BBBCBBBBBBBBCCAAACCCCB?AD??<?>>=394:=8=???@=
@ATNG8:00194:01938
GATGGTAGCGCACACATAGATACAGTACTCATTCGTTTCGGAAGAGACGGGTACGTTAATAGTTAATAGCGTACTTCTTTTTCTTGCTTTTCGTGGTATTCTTGCTAGTTACACTAGCCATCCTTACTGCGCTTCGATTGTGTGCGTACTGCTGCATTATTGTTAACGTGAGTCTTGTAAAACCTTCTTTTTACGTTTAACTCTCGTGTTTAAAAATCTGAATTCTTCTAGAGTTCCTGATCTTCTGGATAGCGACGCGATATACTACCATCGCAATGCCTAGTCT
+
00//4:::9?A;;5996<==>BABB@>>;<>:5;=>>4=@4505;9;<==5<<696:E@CAA<:>:=BBAAA<=A;??>>>'<85:7333&3::;8=>C<?A?@@@CAA>AAABCBBB@BBB?A:?;>00/::6>>;>489?AAB@???@=;;;=;:4:>7;;5;8=<==>>A@A;>////)/)/*/6;9;+;;222)-(-2---88.22'2755'58==;6:;::47:9=?AA9@;??==>><>AB=BA=99:6//////5555/332...-77(..30555677
@ATNG8:00199:01966
GATGTAGGCACTGCGCACACATCCCAGAAGCATCAGGAACTCTAGAAGAATTCAGATTTTTAACACGAGAGTAAACGTAAAAAGAAGGTTTTACAAGACTCACGTTAACAATATTGCAGCAGTACGCACACAATCGAAGCGCAGTAAGGATGGCTAGTGTAACTAGCAAGAATACCACGAAAGCAAGAAAAAGAAGTACGCTATTAACTATTAACGTACCTGTCCCTTCCGAAACGAATGAGTACTACTCTCAGAGAACACACTACCATCGCAATTGCCTAGTCT
+
::5=>BB@CABAAA995>;;6>@A8D;=;0//<<5;499?@?BB@@?B=9=99:9?;C>>+C7@@@?>:>9/00+0//:;;;+996;:?@@2>BC9;;BBBBCCD@D?CC@CDD?BBBDCCBBBICCCBAAC@ECBB=BACCACAB?C@CBB@BCBBADCD@ABBBBB?BB>AAA=@@???8?>>;::9:9(9@;@???CCB@@<@;@???<B===BA@<@A;::89?A@BBB<BBB>AABBBBBBBBBBBBCCBBB?BCBBBBBC?B@999A>A=@@<@ABAAA
@ATNG8:00151:01988
GATGGTAGGCACTGCGCACACATCCCAGAAGATCAGGAACTCTAGAAGAATTCAAGATTTTTAACACGAGAGTAAACGTAAAAAGAAGGTTTTACAAGACTCACGTTAACAATATTGCAGCAGTACGCACACAATCGAAGCGCAGTAAGGATGGCTAGTGTAACTAGCAAGAATACCACGAAAGCAAGAAAAAGAAGTACGCTATTAACTATTAACGTACCTGTCTCTTCCGAAACGAATGAGTACTACTCTCAGAGACACACTACCATCGCAATTGCCTAGTCT
+
44455:<<:=54459:9;;=@B>CC=C@A=@::<0/)/5;;>666?9=<29.49.944494$43:9:<<555<<?94349999(55.5.555&5==9>?>C>B>?@>@@CC@CCD?AA;7;9555@=;;;<::394445::9:<<?@=A=A:;7:B@@@AAB=BBBAA@<??:??=9>>998+3776?BBCB1BB<AAB@@????<@<?@BA7;5;>@;;6;@@?@@A2:58??8?CC@BBBBBBAAABBBBABBAAABB;;;>AA:>888@B?C@@@>@A@AAB
@ATNG8:00179:01975
GATGGTAGCGCATATCAGCGCAGCCCAGAAGATCAGGAACTCTAGAAGAATTCAGATTTTTAACACGAGAGTAAACGTAAAAAGAAGGTTTTACAAGACTCACGTTAACAATATTGCAGCAGTACGCACACAATCGAAGCGCAGTAAGGATGGCTAGTGTAACTAGCAAGAATACCACGAAAGCAAGAAAAAGAAGTACGCTATTAACTATTAACGTACCTGTCTCTTCCGAAACGAATGAGTACGATGAGATCTCGTGTGCTACCATCGATTCGAGGAAGTCT
+
:<?A>@;@BBCCBBBCBBA@@ACDL?BBBACBCCAA=@=A@GCBBD@CC?B?C@ECCCCC5D@DBBBDDCCAAA=ABACCCE5CC?B=BBB9BBC@CCCEDCCCC@D@BB?CCB?BBBBBBCCCCCCCCCCC@CBBB@C@@@BAAB=@=BAB=ACECCCBB?CCBBCB?BC?BBB<>>>==5?>><>CDDD2DD?B>>>AAC8857=@?@A?A?ABABB@CBBBBCC@B?BCD=BBC@CCBBB@AABBABBCCBBBBBCAAABBB@BCCC@@<@>>>:>;@:::
@ATNG8:00180:01988
GATGGTAGCGAGCGAGTGTGTATACCAGAAGATCAGGAACTCTAGAAGAATTCAGATTTTTAACACGAGAGTAAACGTAAAAAGAAGGTTTTACAAGACTCACGTTAACAATATTGCAGCAGTGCGCACACAATCGAAGCGCAGTAAGGATGGCTAGTGTAACTAGCAAGAATACCACGAAAGCAAGAAAAAGAAGTACGCTATTAACTATTAACGTACCTGTCTCTTCCGAAACGAATGAGTACAGAGAGTACGATATGTCTACCATCGCAATTGCCTAGTCT
+
99557:99@@955<===;:@?;55616=<8<;;5445:34455:;;75/)/6////////$5.599;;@C@CEH?E;<;DCC5CC@C@DDC<CDHACBBBCDDBB?B@DD?BBC?BCBBBBCBBBBBBDBBB@CCCC@BBCCCBBA>B@CAA?BCCCCCCB@BACCBB@BB?BCC@BDBA@9??=9=@@@@2AD?BBBBCCBBA>A>AAAB@B@BBCCCACCBBBBC?B@BCC>CCB@AAABBBB@@ABBBBBBBBBBBCBAAAB?BB@A@B=?<>>9>@?:;:
@ATNG8:00197:02018
GATGGTAGGCGACATACATACGCGCCAGAAGATCAGGAACTCTAGAAGAATTCAGATTTTTAACACGAGAGTAAACGTAAAAAGAAGGTTTTACAAGACTCACGTTTAACAATATTGCAGCAGTACGCACACAATCGAAGCGCAGTAAGGATGGCTAGTGTAACTAGCAAGAATACCACGAAAGCAAGAAAAAGAAGTACGCTATTAACTATTAACGTACCTGTCTCTTCCGAAACGAATGAGTACTATGTAGAGCTCTATACTAATCGTTATCGGAAAGTCT
+
@BBA@BBB@B@@@C=<<BAAAAAAB:;;BAGEFECCAC@CBBACDE@BB?C?B@D;;;;;*:;BBCCDDCBBCB>BBCBDDD5CB@C@CCC;CJG@CCDCCBB???:@?AB@CDC?BBBCCCBBBBBBBDABABDBBB?B@@@@@@A>B>BBB@BBCJBABD@CCBBBB@CDA::9@CC???9?>>;:9999(:A?BCBBBBAA@?D=@@CC?C?C@CBB@BCCECCC?C>BCE?CCC?AA?BCBBAAABBBCCCCBBBABBBBB@CB>B@BBCB?BC=@???
@ATNG8:00157:02039
GATTAGTATAGAGCTCTACATAGTACTCATTCGTTTTCGGAATGAGACAGGTACGTTAATTAGTTAATAGCGTACTTCTTTTTCTTGCTTTTCGTGGTATTCTTGCTAGTTACACTAGCCATCCTTACTGCGCTTCGATTGTGTGCGTACTGCTGCAATATTGTTTAACGTGAGTCTTGTAAAACCTTCTTTTTACGTTTAACTCTTCGTGTTTAAAAATCTTTAATCTTCTAAGAGTTCCTTGATCTTCTGGTGAGATATGCATGATGCTACCATCGCAATTGCCTAGTCT
+
///)/::/;6<<<<=<<<;665<<9565;;7;/-..&-506(----559;8;::33-3-3-33:4848A@?;A;:><>>???)<8288===/9>;?8?=?6=>=AAA@@A>A@565=?=:>>>:=6<99//.5539999477568:6<9;997;:::/657179:/;577978::<>485599+7(/)/6666)69;;;6@1769:5:<=8::)8988(8677.6)/-604---.88827070555773766*//:<97---6--/7779A>><>@>==A9@<@A7;;A;;;
@ATNG8:00159:02037
GATGGTAGGCACTGCGCACACATCCCAGAAGATCAGGAACTCTAGAAGAATTCAGATTTTTAACACGAGAGTAAACGTAAAAAGAAGGTTTTACAAGACTCACGTTAACAATATTGCAGCAGTACGCACACAATCGAAGCGCAGTAAGGATGGCTAGTGTAACTAGCAAGAATACCACGAAAAGCAAGAAAAAAGAAGTACGCTATTAACTATTAACGTACCTGTCTCTTCCGAAACGAATGAGTACTGTATCTATGTGTGCGCTAATCGCAATTGCCTAGTCT
+
A;;5265=:=966<::<<569>;;;6ACC@CDCABB>B=BBC;;6C?BB?B=>?:94999'95=><=A@@BCBD=:9;9494'5=495<@@7@BC@CCCCCCDBB?B@CC@CBB?A@ABBCCCCCCCCDD??;@A@@?BBCCBB??=A?BCC@BBBCCBAA?CCCCBB>BA<>>>;?>:999+99829999:9%9?>A977@A@@@;>888@@<@<??B@@=@AAACAA?B@BCD>CBB?BCBBBBCCCA@ACBBBBBBB???>>>:===;:4;8AA>ABA:::
@ATNG8:00162:02084
GATGGTAGTGTGTCTCTGAGAGTAGTACTCATTCGTTTCGGAAGAGACAGGTACGTTAATAGTTAATAGCGTACTTCTTTTTCTTGCTTTCGTGGTATTCTTGCTAGTTACACTAGCCATCCTTACTGCGCTTCGATTGTGTGCGTACTGCTGCAATATTGTTAACGTGAGTCTTGTAAAACCTTCTTTTTACGTTTACTCTCGTGTTAAAAATCTGAATTCTTCTAGAGTTCCTGATCTTCTGGTATGACTAGTGTACTACTAATCGCAATTGCCTAGTCT
+
=::57;;=ABBA::9<?AACCCCCAB@BCB@A?@CDD=BB?B?BCCCCBB>BBBBB?C?CBBA8;8<DFCCBBBC@DGCCC2;;9:ACC?CBBB?CBB>BC?CCCBBC?BBCCBCCC@BBC@D@BCCCCBBB?CBBC=BBCBBBCCCCBBDBBBB?CBB>AA<@<@BBBCDCBB?BBABA6;5;>;;;;;*;A@@@:ABBBCCC;=;@BECG5CCBAA?A?BC>BBBBCCA@C@BBBCCB@BBC@BBCCAAAAABBBBBBCDCD@CA@@C@C@CE?BBC;;;
@ATNG8:00195:02107
GATGGTAGCAGACGTGACAGAGCGCCAGAAGATCAGGAACTCTAGAAGAATTCAGATTTTTAACATCGAGAGTAAACGATTAAAAAAGAAAGGGTTTTTACAAAGACTCACGTTTAACAATATTGCAGCAGTACGCACACAATCGAAGCGCAGTAAGGATGGCTAGTGTAACTAGCAAGAATACCACGAAAAGCAAGAAAAAGAAGTACGCTATTAACTATTAACGTACCTGTCTCTTCCGAAACGAATGAGTACTATGTAGAGCTCTATACTAATCGCAATTGCCTAGTCT
+
/0//699;=9;=665===>=BBBAA:6957=;:6668<7<<<;;;=:BC>?958533===+=7==<<:8444;;;267//*/;;::%///(/91;==<)3333(332222...5'.(..0....3588?ACCCCBBBCCCB?BAA@=9::ABBBC@C?B;:6:AAAAEBB?AAAAAA=@B????3900000+000*0>>??0??<B=<=>8;:@<@=@@AA<A=>>@@@@CCBBBAA?A@BBG>BBB?BDAADB999C???BBBC@@?AA@@>>9=888:7<4::6:AA@A@
@ATNG8:00151:02153
GATGGTAGCACGACACGACGATGTGTACTCATTCGTTTCGGAAGAGACAGGTACGTTAATAGTTAATAGCGTACTTCTTTTTCTTGCTTTCGTTGGTATTTCTTGCTAGTTACACTAGCCATCCTTACTGCGCTTCGATTGTGTGCGTACTGCTGCAATATTGTTAACGTGAGTCTTGTAAAACCTTCTTTTTACGTTTACTCTTCGTGTTTAAAAATCTGAATTCTTACTAGAGTTCCTGATCTTCTGGCTCTCGTAGACAGATACTACATCGCAATTGCCTAGTCT
+
44445:;;@@=655555555599555<;;;BC?BBBB;BB=A=A@@@@BC=BBBBB@B@CDCC@C>@?A@@?@39138889+:A@C?@@;@9<5?19337(3738<=:;@;?@>?>CCC?BDD;D>CB=888;><A>>><;;;??>>;;;A?>888=8;::4::5;5;;;B>>?AB58/@@@2@////=@@@,==7760;;=:;3:=>:::)////(////;385==8<;@@>>>A<A<?>>>?A=B@@=@B>==@@AB@??>>>AA>>9=<<;//,/7::6:<A@@=
@ATNG8:00174:02166
GATGGTAGCAGACGTGACAGAGCGCCAGAAGATCAGGAACTCTAGAAGAATTCAGATTTTTAACACGAGAGTAAACGTAAAAAGAAGGTTTTACAAGACTCACGTAACAATATTGCAGCAGTACGCACACAATCGAAGCGCAGTAAGGATTGCTAGTGTAACTAGCAAGAATACCACGAAAGCAAGAAAAAGAAGTACGCTATTAACTATTAACGTACCTGTCTCTTCCGAAACGAATGAGTACGAGAGTCAGAGCAGAGCTAATCGCAATTGCCTAGTCT
+
7///)///:9<A555:555;;;;;A46559555<<<8>;:>:::9917=8=;<<<77777$34;7373:<9379+9799994$4;7;2995&555.6<><@>>..-(--(--/)/:>>@==BCCCCB;;;B?@@@B?;;;ABDBB@C@BC8;99A995BB>?????>=?:/778.33==<5:884<?>?A3@A>?>?BBBAAG:>:>>>>:?;>;A@C@AAAB@00,0+0>>6@;;7099@@A@AB?>?BAA@AA???BBBBC>>=>>>181;B?BBBAAA
@ATNG8:00172:02176
GATGGTAGTATAGAGCTCTACATAGTACTCATTCGTTTCGGAAGAGACAGGTACGTTAATAGTTAATAGCGTACTTCTTTTTCTTGCTTTCGTGGTATTCTTGCTAGTTACACTAGCCATCCTTACTGCGCTTCGATTGTGTGCGTACTGCTGCAATATTGTTAACGTGAGTCTTGTAAAACCTTCTTTTTACGTTTACTCTCGTGTTAAAAATCTGAATTCTTACTAGAGTTCCTGATCTTCTGGGTGCGCTACAGTCTCTCTACATCGCAATTGCCTAGTCT
+
44485<<<AAA;;5<=566;;;>==<@<<<@@:@@@@;?@=A;555<<<=9==CBB@B?9;9A?B=>>=?====B6??>?>.<>8?9:9,38//(//;5:><?973?>9<;996>>@=???<?<@>?8859<9=::;:::8A::>===><;9965.67849;5;:;9<@;;>AA7:8878'66=9?@@@@/@@==@0776///77-/(/555'56:75057>>:<>AAA>>>:>9==9<<=8:///)///99:>>C@@A@A??>>====<<<1717:77779--
@ATNG8:00199:02213
GATGGTAGCAGACGTGACAGAGCGCCAGAAGATCAGGAACTCTAGAAGAATTCAGATTTTTAACATCGAGAGTAAACGTAAAAAGAAGGTTTTACAAGACTCACGTTAACAATATTGCAGCAGTACGCACACAATCGAAGCGCAGTAAGGATGGCTAGTGTAACTAGCAAGAATACCACGAAAGCAAGAAAAAGAAGTACGCTATTAACTATTAACGTACCTGTCTCTTCCGAAACGAATGAGTACGATGAGAGAGCTCTCTCTAATCGCAATTGCCTAGTCT
+
5::<?CA;;;AA00///79==BCCE@BBB@;::;;58=8:?:::9;8;;7;79==<;??A/@;@973;7734===39933333$33,3,333&33839:;;3///.(..35278937555?@@DDCCCD@??B?BB@@<@@@@AB??=@ADDD@AAABBB::8:CBBBB@BB?BA@=???=>6;=;8?AAAA3AA?BBA>@@@BB5838>>?6;7;ACBB?BB@@@@@>@=@@@9>@@;??AAABBCB?@?EBBCBBCB>B>>>B<A???D:=9=?7::D==>
@ATNG8:00199:02216
GATGGTAGTGTCATATGAGAGTGTGTACTCATTCGTTTCGGAAGAGACAGGTACGTTAATAGTTAATAGCGTACTTCTTTTCTTGTCTTTCTGTGGTATTCTTGCTAGTTACACTAGCCATCCTTACTGCGCTTCGATTGTGTGCGTACTGCTGCAATATTGTTAACGTGAGTCTTGTAAAACCTTCTTTTTACGTTTACTCTCGTGTTAAATATCTGAATTCTTCTAGAGTTCCTGATCTTCTGGGATGTGTGCGCAGTGCCTACCATCGCAATTGCCTAGTCT
+
00//)/777?=?565;<==>;;;?@=;;:@9:2:>@>9>>24.4555555.5;5557:.5555067@B@;;;@>>25444&44.499;;35559>6;==49<048;@?A<ABCCCBDGAHDC@B@BBBBACAA=ACCB@BCCCCCCCCBBBCCCCC@DDC@CC@C@CC@@@ACEE?BBCCC;C@D<@@@@?,=BAAA<@::;;;;;;A?CB?CCCAACD@BACC@AABECGD@C?BBGCBB?BBDD=C:;;@BBB<;;;;<B>BCC@BBAA@B7;7;B?BBCC<;
@ATNG8:00160:02238
GATGGTAGCGCACACATAGATACAGTACTCATTCGTTTCGGAAGAGACAGGTACGGTTAATAGTTAAATAGCGTACTTCTTTTCTTGTCTTTCTGTGGTATTCTTGCTAGTTACACTAGCCATCCTTACTGCGCTTCGATTGTGTGCGTACTGCTGCAATATTGTTAACGTGAGTCTTGTAAAACCTTCTTTTTACGTTTACTCTCGTGTTAAAAATCTGAATTCTTCTAGAGTTCCTGATCTTCTGGACAGAGTGTGCAGATACTACCATCGCAATTGCCTAGTCT
+
44443455?@B;55566599<?956;655=<=8966=2;;.5.5559977)////)/3:3::/9.55)555<;<:9934444&4;.44444(4334=8<<B?=C8;;:=>A@CCCCCCCCACCC@C@CCCCCCCEBCBBB@CBBCDBCCCCCCDDBBB@EBC@BC@C@CCCCCBBBB=?;:;:5:>C>:::::*;?BDC<AAB;;;BBBB@CIFH5CAABC=A=AC@CCDGCCC@C@CCCCCG@BBB?CDCDCDCCC9:;CIDDCCBB6;;;;<A>A>BB?CBCB;;
@ATNG8:00169:02257
GATGGTAGCGCACACATAGATACAGTACTCATTCGTTTCGGAAGAGACAGGTACGTTAATAGTTAATAGCGTACTTCTTTTCTTGTCTTTCTGTGGTATTCTTGCTAGTTACACTAGCCATCCTTACTGCGCTTCGATTGTGTGCGTACTGCTGCAATATTGTTAACGTGAGTCTTGTAAAACCTTCTTTTTACGTTTACTCTCGTGTTAAGAATCTGAATTCTTCTAGAGTTCCTGATCTTCTGGATAGCGACGCGATATACTACCATCGCAATTGCCTAGTCT
+
9;445<=A@@?;;;;>CCHCJDBBCCBBDCBB@BEBD>CC:;8;@C@<?B465;9<8=?A@@=+0,0=99<<=;?89999*4:5455;<4995:C?BBA@CD@BBBBBCACBCCCCCCAHCD?@?@CBBAGCB?CCCC=AAB@@@BCEHCCCCCBB?A@@=AB9@<@AAACCCCC<>;:;:.;>A?BBDDE5BB:;;6;ACABDCBBB@BABB@CBBBC@E@A@?ACCCD@@>@?BBBBBB?BBC@BBAA@CB:;;AA@BBBBBBB=@A@@@D>B?AA@CCDBCC
@ATNG8:00151:02278
GATGGTAGAGTATCATGTGTATCTCCAGAAGATCAGGAACTCTAGAAGAATTCAGATTTTTAACACGAGAGTAAACGTAAAAAGAAGGTTTTACAAGACTCACGTTAACAATATTGCAGCAGTACGCACACAATCGAAGCGCAGTAAGGATGGCTAGTGTAACTAGCAAGAATACCACGAAAGCAAGAAAAAGAAGTACGCTATTAACTATTAACGTACCTGTCTCTTCCGAAACGAATGAGTACACATCGTCGTGTCGTGCTACCATCGCAATTGCCTAGTCT
+
444439:<<<<<<<;;;;<<@@@@A;@@A;@@?CBB?C?CBBBCBB@BB@B?BCC:::::*;>CCCEDHCCAA@:A@@AAAA0AB?C=AAA7@BB?CCCBCBCBB@C?BB?AAA@BBBABCCCDCBBBCCBE@DCDC?BBABBA@A>B@CCC>BBCCBCEC@CBBBBB@CB@BBB>AABCC<BBA>ABBBB3BB?B?>>BBBBA>C?B?@@:=:=CCCD@CCBBCBB>B@BBD>CCC?ABBCBBBBBBBBBBBBBBCCBBBCBBB@CAAABB@C?BA?BBCB??
@ATNG8:00197:02279
GATGGTAGTATATCGCGTCGCTATCCAGAAGATCAGGAACTCTAGAAGAATTCAGATTTTTAACATCGAGAGTAAACGTAAAAAGAAGGTTTTACAAGACTCACGTTAACAATATTGCAGCAGTACGCACACAATCGAAGCGCAGTAAGGATGGCTAGTGTAACTAGCAAGAATACCACGAAAGCAAGAAAAAGAAGTACGCTATTAACTATTAACGTACCTGTCTCTTCCGAAACGAATGAGTACGTGTGACGTACGTGAGCTACCATCGCAATTGCCTAGTCT
+
:;557<:?B@:55=======>;;;<8<<@79=9555.5.5;<696?9=@?B?;;000@?@0?:>0//998:;>><44448888'8:38.333&3887;===<<;8<7;9??=A@A;;;<7:9BDCEDCCCA@B@CBBB@BABBABBB>B?C@@>@CBBBCCB?BBBBBB?A@?BBB;?????8?==;>==??1?C?DBAABB@@@<@<@@AF8<8;ABBB@BBBA@@?5:5:??9@::8:ABCDCCBAABBCBCAABBBBBBBBBC?B>>>AD?B>@B?CBCC>>
@ATNG8:00158:02320
GATGGTAGTGTGTCTCTGAGAGTAGTACTCATTCGTTTCGGAAGAGACAGGTACGTTAATAGTTAATAGCGTACTTCTTTTTCTTGCTTTCGTGGTATTCTTGCTAGTTACACTAGCCATCCTTACTGCGCTTCGATTGTGTGCGTACTGCTGCAATATTGTTAACGTGAGTCTTGTAAAACCTTCTTTTTACGTTTACTCTCGTGTTAAAAATCTGAATTCTTCTAGAGTTCCTGATCTTCTGGTAGAGCGTGCATATATCTATCGCAATTGCCTAGTCT
+
7<4505:@?@@@@C;56@;?@BB:;;CDDEDC?BBBD>BA=A?BBCBBCD@CBBBC@DBCCCB?D@CCBCCCCCC>CBDDD1CC@BBBC>CCBB>ABB>BC8<;BCCC@CCCBBBBBACCC?B?BBCBCCCC@CDCD>AACCDCBBBBBBCCCBB?B;;:;C?B?BBBCBBB@A>@BBBB;B?B>;;;;:*:@>@@=A@CCCDCCBB?BFEE5CCCCC?C?CB@CCFCCBB?B@BBABA@;?>B<AACBBBBB@@@@@AB@@@@A;;;;5;:@>;@@CBBD
@ATNG8:00162:02325
GATGGTAGTGTCATATGAGAGTGTGTACTCATTCGTTTCGGAAGAGACAGGTACGTTAATAGTTAATAGCGTACTTCTTTTCTTGTCTTTCGTGGTATTCTTGCTAGTTACACTAGCCATCCTTACTGCGCTTCGATTGTGTGCGTACTGCTGCAATATTGTTAACGTGAGTCTTGTAAAACCTTCTTTTTACGTTTACTCTCGTGTTAAAAATCTGAATTCTTCTAGAGTTCCTGATCTTCTGGATAGCGACGCGATATACTACCATCGCAATTGCCTAGTCT
+
;9557===BC@@;==BABDCCCA;;;@@@@AB?BABD;@?74.455::;;49=>@A6;69:AB>B?BBBB;;;BB<@@@@7>C;@@9;;6;>>@<@<B?AD;?@@@AB@BCCCJCCD@DDF@B>ABBB@BCC>ABCC@CCC@AACDCCCCCCBBB@FCCACC@C@CCCCBBBBB=?@?@?5>=@=:;:::*:?@@G>EEC@@@@@@B?BBBB0B@A@B?B?BB@CCCCCBB@B@CCCDCC?A@B@BCCDCC@:;:;;;CCDBCAA?ABBBBD?C:;;=AAAB;;
@ATNG8:00179:02366
GATAGCTATACGTATATCTATGTACTCATTCGTTTCGGAAGAGACAGGTACGTTAGTAGTTAATAGCGTACTTCTTTTTCTTGCTTTCGTGGTATTCTTGCTAGTTACACTAGCCATCCTTACTGCGCTTCGATTGTGTGCGTACTGCTGCAATATTGTTAACGTGAGTCTTGTAAAACCTTCTTTTTACGTTTACTCTCGTGTTAAAAATCTGAATTCTTCTAGAGTTCCTGATCTTCTGGAGATATCATCAGCGAGCTACCATCGCAATTGCCTAGTCT
+
/////:?@BDB;96CCBCCF<66;;;<<A=AACB=BB8;69>>@@AB>ACCBC?A@BCCC?C?CCCCABBAB=>?@?@0@A?BBCF?CCAC?BBA=BD>@@BFJE@CBBBBBBCACCF>C@BG@@@BBE@DCCC9:9BAABCCDCCCCB@@B@BBB@CC@C@BBBCCCCCC=A::::5:=B=:::::*;@AAC>DCBCCCCABB?BBBB2BBCBE@C@CC@CCDBBBC@C@CCCCCC?BAC@CBBBCDCCCBBDDDDBABAC=B9::@D@E@BB?CBBA@@
@ATNG8:00183:02345
GATGGTAGAGTATCATGTGTATCTCCAGAAGATCAGGAACTCTAGAAGAATTCAGATTTTTAACACGAGAGTAAACGTAAAAAGAAGGTTTTACAAGACTCACGTTAACAATATTGCAGCAGTACGCACACAATCGAAGCGCAGTAAGGATGGCTAGTGTAACTAGCAAGAATACCACGAAAGCAAGAAAAAGAAGTACGCTATTAACTATTAACGTACCTGTCTCTTCCGAAACGAATGAGTACGTGTGACGTACGTGAGCTACCATCGCAATTGCCTAGTCT
+
89457=<<BB?:;<<;;;>A@>>>A494<7<<;<>C?B?BDDCCBB?BC?C@CBA>>>>>0@=BBCCDDEEBBB8@B99999*<A>A=AAA7@CC@CBCBCBBBB?B@CD@BBB=@@DAA@BCBCBCCCCCC@CCBB?BCDCCC998:BDBB@BBCCDDDC@CCCCCB>BB>BBB<@??>=8@>?<>DDDC/CD?C?>>CBBBB>B?BBB@;?<@ACCC@BCBB@AA;@<@AB=BCD@BBBCCCBB???ABCCBDABBCCCCBBC@B???BB?B>BB?BBCC@A
@ATNG8:00170:02414
GATGGTAGTATATCGCGTCGCTATCCAGAAGATCAGGAACTCTAAGAAGAATTCAGAATTTTTAACATCGAGAGTAAACGTAAAAAAGAAGGTTTTTACAAGACTCACGTTTAACAATATTGCAGCAGTACGCACACAATCGAAGCGCAGTAAGGATGGCTAGTGTAACTTAGCAAGAATACCACGAAAGCAAGAAAAAGAAGTACGCTATTAACTATTAACGTACCTGTCTCTTCCCGAAACGAATGAGTACGAGAGAGCACACGTGTCTACCATCGCAATTGCCTAGTCT
+
?@:;9==BBBA>;>;;666<<;;@B=@;945=<55516./9:/0)/;4::472////)/0/0$/)/9:9::555;;;1:9444444#48-/)/666$///)///6697333(317;6?>?6::<<CDDCCBCCCCBBB@BBBB@BBBBBDBB>B@BBB?BBBCBBBA>?A?CDA?=BB@>>??BB???8??=:?AABB3BC@A==>AA@=>:=<>>BC7:7:ABAA?ACBBBBB?AC=???<@BB?BBBBCCBBBBBF??>ABCBCBBBB>@?=A::;>>;><CC@CBC999
@ATNG8:00177:02413
GATGGTAGCGCACACATAGATACAGTACTCATTCGTTTCGGAAGAGACAGGTACGTTAATAGTTAATAGCGTACTTCTTTTTCTTGTCTTTCGTGGTATTCTTGCTAGTTACACTAGCCATCCTTACTGCGCTTCGATTGTGTGCGTACTGCTGCAATATTGTTAACATGAGTCTTGTAAAACCTTCTTTTTACGTTTACTCTCGTGTTAAAAATCTGAATTCTTCTAGAGTTCCTGATCTTCTGGATAGCGACGCGATATACTACCATCGCAATTGCCTAGTCT
+
445<7;;BBBBAA@BBBCCCCJCCCCBCCCCC@@@@@;AB=@8==>@DED?BBBBB?B<?<<;*0)/999:<<:@;:0000'0<60//9:167:<055<7<<7555=CCACECECDDE@CCB@B?BBCCAAAB?BCCC=@@CBCABBDCCCDBBBB?CDC@CC@C@BBAAAABBB7;:AAA6A=@=AAAAA0?@:::6;AAAAB@@AA4;;;;*<AAAB?B@CCACJCCCCB@B@BBBCBB@BBB@CBBBAB@:;;BBBB;;;CDD@@@@BBD?B:;;?BBCBCC
@ATNG8:00179:02416
GATGGTAGTGTGTCTCTGAGAGTAGTACTCATTCGTTTCGGAAGAGACAGGTACGTTAATAGTTAATAGCGTACTTCTTTTTCTTGCTTCCGTGGTATTCTTGCTAGTTACACTAGCCATCCTTACTGCGCTTCGATTGTGTGCGTACTGCTGCAATATTGTTAACGTGAGTCTTGTAAAACCTTCTTTTACGTTCACTCTCGTGTTAAAAATCTGAATTCTTCTAGAGTTCCTGATCTTCTGGGTGTATCAGCGAGTATCTACCATCGCAATTGCCTAGTCT
+
;;5:7<<=AA;;5<<:<<>???@>@BAAABBC?BCBB?BB?B@CCBBBCC@BBBDD?E?EDCC?C?BBCDEBCDD?;::::*;C>C;;7;?CAB?BCC?CLAAAACBB@CCCDCCCC?CCE>@>ACCBCCCC@CCCD@CCCCCBBBCCCDCCCCC@CBC?CC?B?BBBCBBB@@<?9999.;=@>;;;;.;BBCACCCDCCDCCCC@BBBB2BBCDC@BAFD@CCCCCCC@C@BBBCCC@CBBB>BCCCCCCCCCC;:;CCCBB>BBA@@@@C@CC?BBA@00
@ATNG8:00194:02407
GATGGTAGCGAGCGAGTGTGTATACCAGAAGATCAGGAACTCATAGAAGAATTACATTAGATTTTTTAACACGAGAAGAAACGTTAAAAAAAGAAGGGTTTTTACAAAGACTCACGTTTAACAATATTGCAGCAGTACTCACACAATCGAAGCGCAGTAAGGATGGCTAGTGTAACTAGCAAGAATACCACGAAAGCAAGAAAAAGAAGTATGCTATTAACTATTAACGTACCTGTCTCTTCCGAAACGAATGAGTACGTGTGCGACGTGTCTATCGCAATTGCCTAGTCT
+
00557<<<BA@@:;<<<CABBCB??6;;<7<<?9:5;>;>0//////)//)/)//9;178888888$84333333/(/::18//(/66666#66(//(3777'////(///6669333(2+272722,2695;9=CCBCBCCCA@<ABAA>AA@AAB??<@=AAA?BBBB??>C@CBB>>>>AA?ABB566==>7>@@=A@A@A.<<7525<>?=?D7:78=;A;?;?ADCD>>>?@@A?:@<?>>8?BC?BC>>===?==>???@@A>>=>=?===??<@<@A<@@B=88
@ATNG8:00173:02435
GATGGTAGTAGTACACTAGTCATACCAGAAGATCAGGAACTCTAGAAGAATTCAGATTTTTAACACGAGAGTAAACGTAAAAAGAAGGTTTTACAAGACTCACGTTAACAATATTGCAGCAGTACGCACACAATCGAAGCGCAGTAAGGATGGCTAGTGTAACTAGCAAGAATACCACGAAAGCAAGAAAAAGAAGTACGCTATTAACTATTAACGTACCTGTCTCTTCCGAAACGAATGAGTACACACTCTCATATGACACATCGCAATTGCCTAGTCT
+
AABD>BBCDC??ACCDAA<B>BBBB?CBA=A@@@AB?B@CCFCCBB@BC>B>BBBBBCCC3C@DC?@B@A?898.87;@@@@+?@;>:>@?7@BCAAACFCCC;;:;@BB@BCC@DBBACDBBBCBDCBBBB@AA::8;@@DABBC>B?A@@>@BBBCDDBACCBBBB?BB@???@GCECF988=9<<===,<><@788@@@@A<A;>>::5::??ABB@CCBBB??<?=ACC>CBB?BBBBBBBBBBAAAC?:;??BBBBAAC999A;?;??@BBBC??
@ATNG8:00175:02438
GATGGTAGTGTCGATATGAGAGTGTGTACTCATTCGTTTCGGAAGAGCCAGGTACGTTAATAGTTAATAGCGTACTTCTTTTCTTGTCTTTCTGTGGTATTCTTGCTAGTTACACTAGCCATCCTTACTGCGCTTCGATTGTGTGCGTACTGCTGCAATATTGTTAACGTGAGTCTTGTAAAACCTTCTTTTACGTTTACTCTCGTGTTAAAAATCTGAATTCTTCTAGAGTTCCTGATCTTCTGGTGAGATATGCATGATGCTACCATCGCAATTGCCTAGTCT
+
----05-,,99//////5566=>>BCCBBBA@=:;4//(/727)///7279)5666>:?<?DCC@C?CCB;;;=<<055;;+9>89>=>>5?:9;?:=<=63313378798=DBBBCCC@CFFACACCBBBBBB?CCCCBCCCCCDBBCBBCCCCCD@BBC@BD@B@BBBAAAABB=?;:::.;<@><;;;.9CBBC=CBAAAA>>==29999$5@@9;5;;@B?CGCCBBBAC@CDDECC?A@B>@AA@::;BBB<;;BBBBCFD@DBBA@JAC?A@>BCBBBC
@ATNG8:00175:02479
GATGGTAGACATATCGTACTCTCTGTACTCATTCGTTTCGGAAGAGACAGGTACGTTAATAGTTAATAGCGTACTTCTTTTTCTTGCTTTCGTTGGTATTCTTGCTAGTTACACTAGCCATCCTTACTCGCGCTTCGATTGTGTGCGTACTTCTGCAATATTGTTAACGTGAGTCTTGTAAAACCTTCTTTTTACGTTTACTCTCGTGTTAAAAATCTGAATTCTTCTAGAGTTCCTGATCTTCTGGGCTGCGCTGATATGCATCGCAATTGCCTAGTACT
+
////3777A=?;==;;;=>=>?>>>?@==666:;;;>4::7:584545996;:::A@C>?ACD?B>??>@===//(//666'693>985'2883806//(/94666833.256699:>::8637077-----5:/5555,228><=<?>BA;::6995///38:)/(567758:;8.56868(83;5;ADED/@==>F8==@>==<<//)/666)67;;A<A<??;>>BE;;;;>;>@BBA@<=;;;28///====@;;;>=><:://*/3661379/..3
@ATNG8:00239:01953
GATGGTAGAGTATCATGTGTATCTCCAGAAGATCAGGAACTCTAGAAGAATTCAGATTTTTAACACGAGAGTAAACGTAAAAAGAAGGTTTTACAAGACTCACGTTAACAATATTGCAGCAGTACGCACACAATCGAAGCGCAGTAAGGATGGCTAGTGTAACTAGCAAGAATACCACGAAAGCTAGAAAAAGAAGTACGCTATTAACTATTAACGTACCTGTCTCTTCCGAAACGAATGAGTACATAGATATACGTATAGCTACCATCGCAATTGCCTAGTCT
+
448839:<?B@>566566>965959.544.498<::5?7@ABBB@@>AB@B@DA@;;;;;*;?BBBBGCCCCCC>CCDCCCC1CB;B299:.:BB?C:96CCCCC?C@CC?BBD=??CBBBCCCCCCCCCCC@CFDC@CCCBDBBB?C@C@@?ACCECCBC?CCAAAC?BB>BBD<?><<<:?BCDABA@@2?>9>AAAACCBB@C@CCFHAC@CCCCC@BB:;:@@<@>AAB>CGG@BBBBCCBBBBBBB@@BBBCCBCAABBC>@788A;/6/9?9<AA@??
@ATNG8:00210:02066
GATGGTAGATACTCGCTGATACACCCAGAAGATCAGGAATCTAGAAGAATTCAGATTTTTAACACTGAGAGTAAACGTAAAAAGAAAGGTTTTACAAGACTCACGTTAACAATATTGCAGCAGTACGCACACAATCGAAGCGCAGTAAAGGATGGCTAGTGTAACTAGCAAGAATACCACGAAAGCAAGAAAAAGAAGTACGCTATTAACTATTAACGTACCTGTCTCTTCCGAAACGAATGAGTAACTACTCTCAGAGACACACTAATCGCAATTGCCTAGTCT
+
BBBD?BACBBAABA@@?;;>CCCGG>@A@@C@AADC@C?BAA?<;54<38343333333$35:;33445:88==3;;80000$///(/0666&//8(//8<<?:;=<@>BB<==>:;=@;;=A:;;>?@AC@@7;8@@5686=>>888)8:>?B?BAAB??;@=A???BC?BB?AA@===///(///)/8777*7739555>>;;:8=8=A>?;>:==788:>?>A@??<?;>:<6/00)0.-8-.(......888;;<333;;;;<7<>>AA?B999=@?=?88
@ATNG8:00219:02054
GATTAGGCGTGTGAGAGTCTGCCCAGAAGATCAGGAACTCTAGAAGAATTCAGATTTTTAACACGAGAGTAAACGTAAAAAGAAGGTTTTACAAGACTCACGTTAACAATATTGCAGCAGTACGCACACAATCGAAGCGCAGTAAGGATGGCTAGTGTAACTAGCAAGAATACCACGAAAGCAAGAAAAAGAAAGTACGCTATTAACTATTAACGTAACCTGTCTCTTCCGAAACGAATGAGTACAGAGAGTACGATATGTCTACCATCGCAATTGCCTAGTCT
+
ACC@CC?CAAB@@ACCCBBCAAA=BDB?BB@@;<7;=@ACBBBB@BB@C?AA@@@BBB3B@DCCBBBBBBBF@ABABCCC3?@=@@CFF9BCB?BBBBBBBBB@B?AB><<=;???>==AFAA=<==B@>9???A::9;:;==>;><?=A>ABCBBBBD?@@??9:49@=@@A>A???D=BBC<>?BBA/988(8655>???@:>:>==<8<77///)/3999<@AA=A5888)89928=@?999A@ABBBB@>>>@@@@@???A<??677>:=/88:>;;;@>
@ATNG8:00220:02048
GATGGTAGTAGTACACTAGTCATACCAGAAGATCAGGAACTCTAGAAGAATTCAGATTTTTAACACGAGAGTAAACGTAAAAAGAAGGTTTTACAAGTCTCACGTTAACAATATTGCAGCAGTACGCACACAATCGAAAGCGCAGTAAGGATGGACTAGTGTAACTAGCAAGAAATACCACGAAAGCAAGAAAAAGAAGTACGCTATTAAACTATTAACGTACCTGTCTCTTCCGAAACGAATGAGTACACACTCTCATATGACAATCGCAATTGCCTAGTCT
+
5<@=555:::::=:;;;;;6649792///)//::9959.595<9;;:==:@9;:994444$45::>?@???<<<255/;;;;)//,/6:<=/<<>7;;;;<<<@<8:6<<8;/0)/7//5?<<<?;97:0//)/////(444:4449-/)///)//7////44.44339:4333(333188;;=,333,33333$33,3;<==<9/.(..'..3327335;==8665::87)/)///(///)/99<888::33387733335:8;7;45/939)//(///778
@ATNG8:00235:02037
GATGGTAGGTGCACATGAGTGTATCCAGAAGATCAGGAACTCTAGAAGAATTCAGATTTTTAACACGAGAGTAAACGTAAAAAGAAGGTTTTACAAGACTCACGTTAACAATATTGCAGCAGTACGCACACAATCGAAGCGCAGTAAGGATGGCTAGTGTAACTAGCAAGAATACCACGAAAGCAAGAAAAAGAAGTACGCTATTAACTATTAACGTACCTGTCTCTTCCGAAACGAATGAGTACTATGTAGAGCTCTATACTAATCGCAATTGCCTAGTCT
+
44445::=??;;?666==<;<>===9;;<:665<<@=B@BDCCEBB@AC@C@CCCBBBBB2A?BBBBBDDCCBB<@B::9:9.:B?D;@@@9@BB@CBBBCCC:::;?AB@CCC?ABBBCBDBDCCCDEBCC@CBBB?CBAABB??<A@B?@?@CCDCCCD@CBCBBB>BB?BBB>C@>><5???:?BFED3CD?BBBBBBBAB?B<?@BB<A<@@CCC@BBBAAAA=B@BDE>DDD?AAACCBA@@CCCCAAABBDCCCCCCC@B@@@=8<8A@=@A@@@@
@ATNG8:00238:02046
GATGGTAGTGTCAGTGCGCGTCGTCCAGAAGATCAGGAACTCTAGAAGAATTCAGATTTTTAACACGAGAGTAAACGTAAAAAGAAGGTTTTACAAGACTCACGTTAACAATATTGCAGCAGTACGCACACAATCGAAGCGCAGTAAGGATGGCTAGTGTAACTAGCAAGAATACCACGAAAGCAAGAAAAAGAAGTACGCTATTAACTATTAACGTACCTGTCTCTTCCGAAACGAATGAGTACGAGAGAGCACACGTGTCTACCATCGACCTCTAGAAGTCT
+
<<AB9969AABB;;6ACBB;66<@@>BCEAGCCB;;9;=@ACBBBA=@A4:4:??99998'36?ABBAAACBAA<A?@@BBB0;;8:@DEE9B>D@BAA@BA=992:29?<@?B>BBBBGCCBBCCCCBBBB@@AA@@FA<<<000-000CC?BBCCCBBB=@?ABBB?BA=@@C>AAAAC<????@AABA2@C>A???>>:985:<==>A;A:==CCC?B????@@:><>??9;883888;ACCAA@A??>999==<<?@BA@A>A978<A<<::9<<8877:
@ATNG8:00236:02109
GATGGTAGTGTGTCTCTGAGAGTAGTACTCATTCGTTTCGGAAGAGACAGGTACGTTAATAGTTAATAGCGTACTTCTTTTCTTGCTTTCGTGGTATTCTTGCTAGTTACACTAGCCATCCTTACTGCGCTTCGATTGTGTGCGTACTGCTGCAATATTGTTAACGTGAGTCTTGTAAAACCTTCTTTTACGTTTACTCTCGTGTTAAAAATCTGAATTCTTCTAGAGTTCCTGATCTTCTGGGATGTGTGCGCAGTGCCTACCATCGCAATTGCCTAGTCT
+
4444399999445555555555555555544:5:<<=8=B@C?CCDCCCC?BBDCC@B?BDDD@C?CCCCBBCBB<9999*9@;;@DJ>CBBB@BDC?CC>BBBCCD@CCDCCCBB@ACC?B@CCCCCCCC@GBBB?BBCCCBBECCBCCBBAB@CDD?BB@C>BABBBBBEF@B:;:;6;>B=;;:;-;CBDF>BCBAAACCCB?CCCC3BBBCGACACC@CCBBBCD@D@BCCCCB?BB@B:B::9BBBBCCDBBBC@CCC@BBDBED>A>BB?BCCBBA
@ATNG8:00239:02118
GATGGTAGTGTCATATGAGAGTGTGTACTCATTCGTTTCGGAAGAGACAGGTACGTTAATAGTTAATAGCGTACTTCTTTTCTTGTCTTTCTGTGGTATTCTTGCTAGTTACACTAGCCATCCTTACTGCGCTTCGATTGTGTGCGTACTGCTGCAATATTGTTAACGTGAGTCTTGTAAAACCTTCTTTTTACGTTTACTCTCGTGTTAAAAATCTGAATTCTTCTAGAGTTCCTGATCTTCTGGGATGTGTGCGCAGTGCCTACCATCGCAATTGCCTAGTCT
+
////17778:549;9;;;<<==9;;CA@@:49.444;099.4.4//77//)/9///6<7<=@A:@;?=>;;;9<<.5444&44.449;;0555:;4::=8<<>887BBC@CCCCDCDF@ICCAD@BC@@@B@@=@BEC?AAEDC@AACBBCGCBBCACBB>BA>A7;;AA@AAEGGBBBCC9B?A>;;;;;*;@;;;0<@@;;;>;:99=999(=>?;>7?=@@?AAABBBC@C@BBCFCC@BAA@9>0000@@BCCCCBBCADCCABA;;;B?D=@@=@BBB;;
@ATNG8:00214:02125
GATTAGTGTGTCTCTGAGAGTCAGTACTCATTCGTTTCGGAAGAGATAGGTACGTTTAATAGTTAATAGACGTAACTTCTTTTTCTTTGCTTTCGTGGTATTCTTGCTAGTTACACTAGCCATCCTTACTGCGCTTCGATTGTGTGCGTACTGCTGCAATATTGTTAACGTGAGTCTTGTAAAACCTTCTTTTACGTTTACTCTCGTGTTAAAATCTGAATTCTTCTAGAAGTTCCTGATCTTCTGGAGATACACATGATACTCTACCATCGCAATTGCCTAGTCT
+
9557::454;44555:9//-,,,2,,,*,,-(//88(/43979:4945;79;>B@@5@;>A9;.0:970//977279555555$5;<1545:099::5:55.5;.55555:9;;;;;;?@:9;>;@;???9>>99.96994999565::<566:::7;600/2795;+66<<@<<=A<?4494*5.545555&45:;;0;555555555.555&55555./5<;5/----(-7(/)/:=<<<265=8<<=<666>=;;;=?>==<992977;=@=@=A@?BCABBC
@ATNG8:00225:02160
GATGGTAGAGTATCATGTGTATCTCCAGAAGATCAGGAACTCTAGAAGAATTTCAGATTTTTAACACGAGAGTAAACGTAAAAAGAAGGTTTTACAAGACTCACGTTAACAATATTGCAGCAGTACGCACACAATCGAAGCGCAGTAAGGATGGCTAGTGTAACTAGCAAGAATACCACGAAAGCAAGAAAAAGAAGTACGCTATTAACTATTAACGTACCTGTCTCTTCCGAAACGAATGAGTACGAGAGAGCACACGTGTCTACCATCGCATTTGCCTAGTCT
+
86886<;:;@<666>>=>?D?666;7;:;:?@::<<7;055:9999345.55)49999444$57977<>/0/::;/97/////$5;7<ACCC;CDEAB@@ACCA@A=@>?C?BAB@CCBAABCBBBBBBCCBB@CBBB?BBBCCC??;?=A999:CCCCCCC@BAB???>BB@BBB>@@CBC=@==988888(9=;>>@?>>>?A>A;898<<A;;8ACC@BBBDCCC@C@CDC>CA@>@EEBAAADA@@B:::?BAA@AA?777@;?=888<<<5>=;><<596
@ATNG8:00244:02127
GATGGTAGTAGTACACTAGTCATACCAGAAGATCAGGAACTCTAGAAGAATTCAAGATTTTTAACATCGAGAGTAAACGATAAAAAGAAAGGTTTTACAAGACTCACGTTAACAATATTGCAGCAGTACGCACACAATCGAAGCGCAGTAAGGATGGCTAGTGTAACTAGCAAGAATACCACGAAAGCAAGAAAAAGAAGTACGCTATTAACTATTAACGTACCTGTCTCTTCCGAAACGAATGAGTACTATAGACTATCTGAGACTACCATCGCAATTGCCTAGTCT
+
////3777;7444;<:55555844439::5:>995:.5.559555<8<939)//)///:;;+;//55458:87888//////999'///(3-399+88:4988877733.34:;6A?@6:=:9CBBCCCBBBCBAB>A;;;=AAAAAAAC=A>B@@=@CCCCBBB=:::BBB?BD=>>?499>>>5<8839BBBC3BB?BAAAC?==>1817>>=:?;?;@@A=AB;;;A@=A:=>=/89?<@@@???BBABAAABBAAABDC@@?DAA=A:9:?A?A?BB?AAAA;;
@ATNG8:00246:02125
GATGGTAGAGAGAGCTCTCTCATCGTACTCATTCGTTTCGGAAGAGACAGGTACGTTAATAGTTAATAGCGTACTTCTTTTTCTTGCTTTCGTGGTATTTCTTGCTTAGTTACACTAGCCATTCCTTACTGCGCTTCGATTGTGTGCGTACTGCTGCAATATTGTTTAACGTGAGTCTTGTAAAACCTTTCTTTTTACGTTTAACTCTTCGTGTTTAAAAATCTTGAATTCTTACTAGAGTTCCTGATCTTCTGGTGAGATATGCATGATGCTACCATGCAATTGCTA
+
;;457=45:C;;5;=55666;;<<=966<<BC@CCEF>DC@B>B@:7777)//77717)44::387;895<9988277999)8749333,388;50/:;1//)///(/8839;=;::993..).26267;25225278<=688;@=99:::?@A:;:;/7551555'54999;>>9>A1589==.;279.8:9;9+9=:::1:1:<==:?===>>/;;;:*;8818B6;7;G8;;@@>>>@=A598@BBD:==?:;;;==???E??>>>>>>???<AA?9909*((((
@ATNG8:00209:02210
GATGGTAGGAGACACGTCGCACACGTACTCATTCGTTTCGGAAGAGACAGGTACGTTAATAGTTAATAGCGTACTTCTTTTTCTTGCTTTTCGTGGTATTCTTGCTAGTTACACTAGCCATCCTTACTGCGCTTCGATTGTGTGCGTACTGCTGCAATATTGTTAACGTGAGTCTTGTAAAACCTTCTTTTTACGTTTACTCTCGTGTTAAAAATCTGAATTCTTCTAGAGTTCCTGATCTTCTGGGCTGCGCTGATATGCGCTACCATCGCAATTGCCTAGTCT
+
;;559>>@@CCCB=====?@D?;@;956<<>>9>>CB:;;;>5;;99;;:7:=<:=5>2:4::7<055<<;:;:9288:::)88383333&3988-44948>6;??;>?;?8888=;@=89A:=8<A>672994:<<;7;;;:::5889<::5555.79945808/689<;;;:;4:::::-:0818===>/>AAAA6;;?::9:;//)/666)66::::<:>B<AAA??>?<B=BC>??@<@66606///9777///:::8???@:=<=>9:5:<@=7===676
@ATNG8:00236:02211
GATGGTAGTGTCATATGAGAGTGTGACTCATCGTTTCGGTAAGAGACAGGTACGTTAATAGTTAAATAGCGTACTTCTTTTCTTGTCTTTCTGTGGTATTCTTGCTAGTTACACTAGCCATCCTTACTGCGCTTCGATTGTGTGCGTACTGCTGCAATATTGTTAACGTGAGTCTTGTAAAACCTTCTTTTTACGTTTACTCTCGTGTTAAAAATCTGAATTCTTCTAGAGTTCCTGATCTTCTGGGATGTGTGCGCAGTGCCTACCATCGCAATTGCCTAGTCT
+
////)///9:A;55<<656<<///7//444//::;399)//)///;/557<5555.575544.55)5559==<;;.4444&4;39:=<<5<::?<7;;<7;<455:;=>:==@?<<<<<;<>:C<BCDBCBHD<<;CCADBBBBCBCAAABB;;<B>C@A=@B=@;@@99:@?>=:?:;;:-::?;:::9:'9??A@9?A@;;:@:9949@D@1?CCCC69299299>>999.55:556BC@BB@@9>9595:>:696566;97<>,//<<<>;>8==8>999@9
@ATNG8:00249:02208
GATGGTAGCGCGAGCACATAGATAGATCATCGTTTCGAAGAGACAGGTACGGTTAATAGTTAATAGTACGTACTTCTTTTCTTTGTCTTTCTGTGGTATTTCTTGCTAGTTACACTAGCCATCCTTTACTGCGCTTCGATTGTGTGCGTACTACTGCAATATTGTTAACGTGAGTCTTGTAAAACCTTCTTTTACGTTTACTCTCGTGTTAAAAATCTGAATTCTTCTAGAGTTCCTGATCTTCTGGAGATATCATCAGCGAGCTACCATCGCAATGCCTAGTCT
+
488<34444444555///////79:977/////:1944.4//////)////)/4<.66<<49455559955599.55;;&555)499;;399:8838444(33-33339<5555666558555.55)5;<<;6//)////2799;66666:9;566<?:===854.4.44499455@8<9999&4.455555&4:444)54459;<===4;;99(9///;)/)//)/9799;:598544559.55;9@>>=<<==666<>666;7774-----/)///299:777
@ATNG8:00231:02223
GATGGTAGGACGAGCGTCTGAGAGGTACTCGATTCGTTTCGGAAGAGACAGGTACGTTAATAGTTAATAGCGTACTTCTTTTTCTTGCTTTCGTGGTATTCTTGCTAGTTACACTAGCCATCCTTACTGCGCTTCGATTGTGTGCGTACTGCTGCAATATTGTTAACGTGAGTCTTGTAAAACCTTCTTTTACGTTTACTCTCGTGTTAAAAATCTGAATTCTTCTAGAGTTCCTGATCTTCTGGTGAGATATGCATGATGCTACCATCGCAATTGCCTAGTCT
+
4:::3::?;>:4444:99444999590/////:49444)49397<<<>>>>:=>CED@C?CCCC?C=@BCCBBCCA<99999)9C=ABAD>CCBB?BCIAFE?BB@CDC@CCCDBBBC@CDC?C?DCCCAAAA?BCFG?CCBBCCBBCCCCCAAAB?CBB?BC?B?BBCCCCDCB=?::::.;>B=;;;;.;BABB=AACCCCCCCC<AAAA,ABBCC@C@CD@DCCBBBC?C@CCCCBB@BBC@CECCCCCCBBBCDDDDDCCC?B@@@CD@B?CC@BCCBBB
@ATNG8:00201:02306
GATGGTAGCGCACACATAGATACAGTACTCATTCGTTTCGGAAGAGACAGGTACGTTAATAGTTAATAGCGTACTTCTTTTCTTGTCTTTTCTGTGGTATTCTTGCCTAGTTACACTAGCCATCCTTACTGCGCTTCGATTGTGTGCGTACTGCTGCAATATTGTTAACGTGAGTCTTGTAAAACCTTCTTTTTACGTTACTCTCGTGTTAAAAATCTGAATTCTTCTAGAGTTCCTGATCTTCTGGCTCTCGTAGACAGATACTACCATCGCAATTGCCTAGTCT
+
:44439;44494555555999;;;9@=555:<8<==>/59.9.5999:<<8=<<<<050499<.5.555:5555;.4444&4:3984444&44333-3983661//(/88:5<<666<<<9><<;>;?@@<<DDEACBBB?AAAA@;9:BCDCCCC@@<>>>;00*/)0/:7445:;.44444&4.4.49999$////)//99<=?5664=999(9;;55155<<6;;>>=6919=A999>>;99929>>>@@@@@::9A:99?99:8:0><<=+0+008>=999A
@ATNG8:00213:02306
GATGGTAGCGCACACATAGATACAGTACTCATTCGTTTCGGAAGAGACAGGTACGTTAATAGTTAATAGCGTACTTCTTTTCTTGTCTTTCTGTGGTATTCTTGCTAGTTACACTAGCCATCCTTACTGCGCTTCGATTGTGTGCGTACTGCTGCAATATTGTTAACGTGAGTCTTGTAAAACCTTCTTTTTACGTTTACTCTCGTGTTAAAAATCTGAATTCTTCTAGAGTTCCTGATCTTCTGGGATGTGTGCGCAGTGCCTACCATCGCAATTGCCTAGTCT
+
;:4439::=DB=;;;BBBCCCCBBBA>99;49.9>?A=B@?>2655;;5515999;8=:BBCB?B?BBC<<<;54.4499+:>469>DD<A;9:C<??B>AD=??ABBB@CCCHCBCB>;;;?C@CCCDDCCCABCCC?BBCBBBCCHCABBAA@B@CBD?BB;@6;;@?@BB@@<@@@@@7?=@=;;;;;*;BBBC>DGBBBBC@A@=@A@A,ABBCCAGACG@CHCCC@@=@=ABBBBC@CCDC=C;;:BBAABAAAAAE?B;<7;AA@@B@B=@@?BCBBCC
@ATNG8:00215:02292
GATGGTAGGACGAGCGTCTGAGAGGTACTCATTCGTTTCGGAAGAGACAGGTACGTTAATAGTTATAGCGTACTTCTTTTTCTTGCTTTCGTGGTATTCTTGCTAGTTACACTAGCCATCCTTACTGCGCTTCGATTGTGTGCGTACTGCTGCAATATTGTTAACGTGAGTCTTGTAAAACCTTCTTTTTACGTTTACTCTCGTGTTAAAAATCTGAATTCTTCTAGAGTTCCTGATCTTCTGGTGAGATATGCATGATGCTACCATCGCAATTGCCTAGTCT
+
488:7==B@A=54449444444447=556;;<49444(4:5:8===@C@@?@CCCC@CABBBC@CDFCECCCBB@BCCCC1CB=@@BB<BBBB@CFKGHG@BA@BBB?BBCCBBBC>BBC@C?AAAA@ABB>BABC?BBCCCBBBBBBBCBBAA@CCC@CC@B@BCCCBBCCF?B@@@@3@=A;;;:;:*:BBBE>BBBBCBBBCC<ABAA0ABBCC@C@CC@BBBCCA@>@?BBBBBB?B@A=ACCBCCDDDCBCCCC@@@A@=@@@?@D7;7;D?BBCBJE
@ATNG8:00227:02308
GATGGTAGTGCGTGGAGAGAGAGACCCAGAAGATCAGGAACTCTAGAAGAATTCAGATTTTTAACATCGAGAGTAAACGTAAAAAGAAGGTTTACAAGACTCACGTTAACAATATTGCAGCAGTACGCACACAATCGAAGCGCAGTAAGGATGCTAGTGTAACTAGCAAGAATACCACGAAAGCAAGAAAAAGAAGTACGCTATTAACTATTAACGTACCTGTCTCTTCCGAAACGAATGAGTACTATAGACTATCTGAGACTACCATCGCAATTGCCTAGTCT
+
00/86<::9:00//)/7779@9B;9:)5957;A;6658=7455544:7<;7;<0000////$/46///88333333(3333333$33,3,33(379178::334::7=<;9365516879BBBBABBDBBA@@;?@??;?:;;;;;B?@?@000;;::<9:49<<@??9?A>9999??@AA9??=9:::99(99399@ACCA??1818;=<9@;@@CBB?BCBBB@@9>=:::-4<<:=???@??99::99>>>C@@@5995<<?8B887>@699:CADCCC@@
@ATNG8:00240:02275
GATGGTAGCTCGCTGATGATATCTCCAGAAGATCAGGAACTCTAGAAGAATTCAGATTTTTAACACGGAGAGTAAACGTAAAAAGAAGGTTATACAAGACTCACGTTAACAATATTGCAGCAGTACGCACACAATCGAAGCGCAGTAAGGATGGCTAGTGTAACTAGCAAGAATACCACGAGAGCAAGAAAAAGAAGTACGCTATTAACTATTAACGTACCTGTCTCTTCCGAAACGAATGAGTACTACTCTCAGAGACACACTACCATTCGACGAATAGAAGTCT
+
::885:=;;;===>CCBBA@;;955755596659B=9>:==;;;=B@CB?B9?>==>>>>.<696//)/8::///(3844444$44.4.5.55555.599995///)/)/72///)/5:656=>@>CCCAA;;5;C;;69A?=<=88146;4525>><CA<;8<<5//94--(---(-98676///(/;:;;+850222A999//)/)///727)//:<>8=5//9//)/389:3://+444;=<<==BBBBBBB>?@BBCD???C?995789<5616AA?<@@?9
@ATNG8:00241:02270
GATGGTAGTGTGTCTCTGAGAGTAGTACTCATTCGTTTCGGAAGAGTCAGGTACGTTAATAGTTAATAGCGTACTTCTTTTTCTTGCTTTCGTGGTATTCTTGCTAGTTACACTAGCCATCCTTACTGCGCTTCGATTGTGTGCGTACTGCTGCAATATTGTTAACGTGAGTCTTGTAAAACCTTCTTTTTACGTTTACTCTCGTGTTAAAAATCTGAATTCTTCTAGAGTTCCTGATCTTCTGGATAGCGACGCGATATACTACCATCGCAATTGCCTAGTCT
+
55445::455544;;999;555555<556;;=8<:??8?A?C@CCBBAAA@BBB@@=@<@@@B=A?BBBCCCCCA000<<<,00+//:;5;;;=666>9==26:9AAB=BBCCCCCF@CCCAC@B@@@@BBC@BBCDADBB:;;BBBBBBDEBBB@CBCACC@CBCC???9:;C=?@@A@6@;@;?????,?B@AB=BCD;:;AAA@;????,@BBAC>A>BB>BBCBB<<9<ICDDDBB@CCA?CCBBABB@@A@@@CAABBBB?;;;AAB@C?AA<@AC?@@
@ATNG8:00247:02310
GATGGTAGTAGTACACTAGTCATACCAGAAGATCAGGAACTCTAGAAGAATTCAGATTTTTAACACGAGAGTAAACGTAAAAAGAAGGTTTTACAAGACTCACGTTAACAATATTGCAGCAGTACGCACACAATCGAAGCGCAGTAAGGATGGCTAGTGTAACTAGCAAGAATACCACGAAAGCAAGAAAAAAGAAGTACGCTATTACTATTAACGTACCTGTCTCTTCCGAAACGAATGAGTACGATGAGATCTCGTGTGCTACCATCGTAATTGCGAAGTCT
+
:<>>=@=AAABBB>>?>>>>>@?;?<@AA=?;;;BB?B@GGEBBBB@AA?@AFEBBBDDD5C@CCCA@@AA???9849:<<<+@C;@:?>9+95529A>>?B@<@:C@9:4:?@4::@@ABCBBDBB@A@;;7;@AC=@@@BBBCBAD@B;;:;ABCBBCD@BA@??@8:938><<?A?=<3<8929<====&;>:0000>><::477:::5<:99@AB?CBCBBBA>A=??B=BAA>ACBBBBB???AAA???BBB@A@?888@;<666//)/(009949AA?
@ATNG8:00216:02336
GATGGTAGTGTCATATGAGAGTGTGTACTCATTCGTTTCGGAAGAGACAGGTACGTTAATAGTTAATAGCGTACCTCTTTTTCTTGTCTTTCTGTGGTATTCTTGCTAGTTACCTAGCCATCCTTACTGCGCTTCGATTGTGTGCGTACTGCTGCAATATTGTTAACGTGAGTCTTGTAAAACCTTCTTTTTACGTTTACTCTCGTGTTAAAAATCTGAATTCTTCTAGAGTTCCTGATCTTCTGGTCTACTACACTGTACTCTACCATCGCAATTGCCTAGTCT
+
:9557<<<BBBC?===>=BCCCBBA;955:9<3:>@@9@B55.45999@@=@B;;6=@<?A;;5:29A><<A@@<@99999$4>8>?@CC8:99@?:?BB9==:@AABABACDACDCCAICHAC@CCCCB@AA@CCCB?CCCCBABCC@?@DCBBB@CAA?AC?C@CCBB@AA@@<@CCCC;C=@;:;;;;*;@?@@;@AAAAABBBB@BFFE5CAAAC@C@CG@CCCCCCB@D@BCBCAB>A@A?B@@@CDDDD@@@BBCDDDDD?BCBBBC@C@CC@CCDB99
@ATNG8:00238:02324
GATGGTAGTGTCATATGAGAGTGTGTACTCATTCGTTTCGGAAGAGACAGGTACGTTAATAGTTAATAGCGTACTTCTTTTCTTGTCTTTCTGTAGTATTCTTGCTAGTTACACTAGCCATCCTTACTGCGCTTCGATTGTGTGCGTACTGCTGCAATATTGTTAACGTGAGTCTTGTAAAACCTTCTTTTTTACGTTTACTCTCGTGTTAAAAATCTGAATTCTTCTAGAGTCCTGATCTTCTGGACAGAGTGTGCAGATACTACCATCGCAATTGCCTAGTCT
+
8444399<BB@@;;;;;;;;965<<5555:4406<=<2<:24.459;;==6;;6969=8;;00+0)/777<=<;>55444&4?89=499,944?@>>;>9:=9893BAB@BBAABBCC@CCC=A?BCCDDDBB?BCCC=@ACABBBCCECCCABAD@CCB=BD@D?BBCBBCBBE@C@@@@8@=A<@BBBBB)BBBBD<BABBBBCBBB?B@@B2BBCCC@DACC@CCCCCBBB?BBCCCC?BBB@BCCCCCCCBCCCCCDDCCCC@B999DF?B@?@>@CCCBB
@ATNG8:00240:02357
GATGGTAGTGCGTTGAGAGAGAGACCAGAAGATCAGGAACTCTAAGAAGAATTCAGATTTTTAACACGAGAGTAACGTTAAAAAGAAGGTTTTACAAGACTCACGTTAACAATATTGCAGCAGTACGCACACAATCGAAGCGCAGTAAGGATGCTAGTGTAACTAGCAAGAATACCACGAAGCAAGAAAAAGAAGTACGCTATTAACTATTAACGTACCTGTCTCTTCCGAAACGATGAGTACATAGATATACGTATAGCTAACCATCGCAATTGCCTAGTCT
+
::>>-/4444999395556<;;<66155565555555:.44:44.48.4329233386666'6)///////3/8(///)/777'772729::&555.595559///)-(--(---(-/:799;;;999;;5658665=9>565>:::7:69554:<;////)////88-334933.33;96:33,33333$3917787778//*/5...8050..6>>7;;777/0*0)0:>3;;<=434>888<=:68----576853.--(-(---..9272:=6::444=
@ATNG8:00211:02392
GATGGTAGTAGTACACTAGTCATACCAGAAGATCAGGAACTCTAGAAGAATTCAGATTTTTAACATCAGAGAGTAAACGTAAAAAGAAGGTTTTACAAGACTCACGTTAACAATATTGCAGCAGTACGCACACAATCGAAGCGCAGTAAGGATGGCTAGTGTAACTAGCAAGAATACCACGAAAGCAAGAAAAAGAAGTACGCTATTAACTATTAACGTACCTGTCTCTTCCGAAACGAATGAGTACATAGATATACGTATAGCTACCATCGCAATTGCCTAGTCT
+
CDCB?A;BBD<;6==<<<@<<95545<9:09C;;;B=B59:@==9949;8;849994444$/5:99///9668333(48::>>>+>>2525<;+<5808=998AA??;?>AA?CAB?BBABBB???ABBBBBCD?AACB>@?AA@@7859@CBB?BBBBBBAB@DB@==>:=:7666,//;;;2:9?;=====.9<6=///99>BG7;7:;=;9>9=>D??>?F@ABCCAE@BCC=CBB?BCCBBBBBBBBBBBBBCAAA?AAAB?@:?:::<<494>B?AAAA>>
@ATNG8:00215:02405
GATGGTAGGCACTGCGCACACATCCCAGAAGATCAGGAACTCTAGAAGAATTCAGATTTTTAACACGAGAGTAAACGTAAAAAGAAGGTTTTACAAGACTCACGTTTAACAATATTGCAGCAGTACGCACACAATCGAAGCGCAGTAAGGATCGCTAGTGTAACTAGCAAGAATACCACGAAAGCAAGAAAAAGAAGTACGCTATTAACTATTAACGTACCTGTCTCTTCCGAAACGAATGAGTACATAGATATACGTATAGCTACCATCAATTGCCTAGTCT
+
:<A@<@;@?CBBBBA<AABBBBBBB=BBC@BA@@AB@CACCCBA@@?@C?B?BBAA@AAA);6:BBCCCCC:::5::;BBBB5CC@C=AAA9ACB>BAA@CAB;;;.;=@A?CCC<?@CBBCABACBBBBBBB@@@@@?BABCCCBB@C@B@;;;;9?AA9879?=>=>9<@?778@AAADC>B=><=CCCC28808==?@@@;;6;>@@?B?B?AAABDADCBBBBC?B>@@@6=@@399:A@@AABCBBBBC@@@???A???;;6;;;;:=98818;;9::
@ATNG8:00222:02400
GATGGTAGCACGAGTCACTCATATCCAGAAGATCAGGAACTCTAAGAAGAATTCAAGATTTTTTAACATCGAGAGTAAACGATTAAAAAAGAAAGGGTTTTTACAAGACTCACGTTTAACAATATTGCAGCAGTACGCACACAATCGAAGCGCAGTAAGGATGGCTAGTGTAACTAGCAAGAATACCACGAAAGCAAGAAAAAAGAAGTACGCTATTAACTATTAACGTACCTGTCTCTTCCGAAACGAATGTACGAGAGTCAGAGCAATCGCAATTGCCTAGTCT
+
----3--,2287///9999<<666<:=<=8<99955167;;;//,/;5::69344.4449494#4.388844333333(3333-3::::$333(//(/999'/--(-5---6/339/9.334822,288:@BCCEGCCCBBBB?BBCD?AAACCC@A>A?A;;:;CBBBBBC@BBBBBB>AA<ABB<@@:::,7<<:99:9::%:@;<;:;AACAA<A<>>>?<>;>?BBH@BBCBBBA>A=???9?CC??@@CDDBBBBCAAABBBB@AAACA=?=??9?AAA::
@ATNG8:00229:02393
GATGGTAGGTGCGAGCATGAGTGTATCCAGAAGATCAGGAACTCTAGAAGAATTCAGATTTTTAACACGAGAGTAAACGTAAAAAGAAGGTTTTACAAGACTCACGTTAACAATATTGCAGCAGTACGCACACAATCGAAGCGCAGTAAGGATGGCTAGTGTAACTAGCAAGAATACCACGAAAGCAAGAAAAAGAAGTACGCTATTAACTATTAACGTACCTGTCTCTTCCGAAACGAATGAGTACGATGAGAGAGCTCTCTCTACCATCGCAATTGCCTAGTCT
+
----0652,,//////99<<=<6665;6;;<3443343-3-3:=9;4=89:59:<<;A<>>>+?<;BDCCCCCCGC?CCECFFD1CB>B5;;;&9?D??96;EEDCC@C?BB?BAA>AABBCGDDCCCCBBBBC?BBAA>BCBBBBBA<A<@@@=@BBDCCCC@CCBBCB?BB?BBD?AA>=<3=9:39BABB3CC@B?@@CBBBC<>;?A@=1808=CBB@BAABBCB@C@@@@;@@@=@DDBDAAAB:;:CCBBBB?@?FCBBCA=A0000@<<9CC@CBBBBB
@ATNG8:00231:02417
GATGGTAGGACGAGCGTCTGAGAGGTACTCATTCGTTTCGGAAGAGACAGGTACGTTAATAGTTAATAGCGTACTTCTTTTTCTTGCTTTCGTGGTATTCTTGCTAGTTACACTAGCCATCCTTACTGCGCTTCGATTGTGTGCGTACTGCTGCAATATTGTTAACGTGAGTCTTGTAAAACCTTCTTTTTACGTTTACTCTCGTGTTAAAAATCTGAATTCTTCTAGAGTTCCTGATCTTCTGGTGAGATATGCATGATGCTACCATCGCAATTGCCTAGTCT
+
4:::7A=B;@:<554;<;556;==:?;;;<;>7=55525>9C;==BDCBB?BKHCB?BACCBC@E?CCDE@ABCB<99999*:B>ABCD?CDCC@CEGAED;;:;CCCABBDCBCBB?CCC@C@ECBBABBC@CCCE?CBBA@@@BCBAACBBAB?BAB?AC@C?CCCCCBCCC?ABBBB9A>B>:::::*:BBCC>CBFCCCCCCC@CCCC5CBBBB?C?BB@BCBCCBB?B@BBBCAA>ABC?CCCCDCCBBCCCD@@@CCCC?AA@AAA;?<AC@CCDCBB
@ATNG8:00246:02404
GATGGTAGTGTGTCTCTGAGAGTAGTACTCATTCGTTTCGGAAGAGACAGGTACGTTAATAGTTAATAGCGTACTTCTTTTTCTTGCTTTCGTGGTATTCTTGCTAGTTACACTAGCCATCCTTACTGCGCTTCGATTGTGTGCGTACTGCTGCAATATTGTTAACGTGAGTCTTGTAAAACCTTCTTTTACGTTTACTCTCGTGTTAAAAATCTGAATTCTTCTAGAGTTCCTGATCTTCTGGAGATACACATGATACTCTACCATCAATTGCCTAGTCT
+
<@;?=@>CCBBCEDFCCDGCCCCCBBBCCCBB?A???9@B?C@BDDDBBB@CCBAB?AACCCC?C@CCCBBBBA@;:;;;;*;B>CABA;@@@A=ABB=AA<;;;BCGACCDCBBBB?BBB>B>BBBBBBBB>BBCC@CDFDCBBCDCBBBBBBD?CCC?CD?B>?@@BCCBAB>?::::.;5;>;;;;.;A@@A=AACECEDAAB5;;;;*;@@AA>B>BB@CCDCDCC@C@BAACCD@BBBACFEDDBBBCCCCCABBDC@@<@CBC@C@BB?BBCCCC
@ATNG8:00229:02466
GATGGTAGTATCTGCACACTCTGTCCAGAAGATCAGGAAACTCTAGAAGAATTCAGATTTTTAACACGAGAGTAAACGTAAAAAAGAAGGTTTTACAAGACTCACGTTAACAATATTGCAGCAGTACGCACACAATCGAAGCGCAGTAAGGATGGCTAGTGTAACTAGCAAGAATACCACGAAAAGCAAGAAAAAGAAGTACGCTATTAACTATTAACGTACCTGTCTCTTCCGAAACGAATGAGTACTACTCTCAGAGACACACTACCATCTCAATTGCCTAGTCT
+
::9:.4:::ACB;;;===@A:////)/7747@;;9?299)44;;;;<:==:=>>>???BAB2A;?????@@@AAA8<;;::;;;$9989<>>?2?C@<CBBCDCB@@;A<@@<<;;<@@CDBBBBCBCCC:::C@CB::;<BCABAAB>B@CBB>AAA@ADCC@BCBAAA?::3899;>>9:99+9>@@ABCBB3AB?9988BB>>>=B<>=<<0808;@BC@BDAAAA@6:8:@D=ABB@?>?ABBCBBABBCCCBB9::CB@@>8819=<<<@9>9>?;>CCA?>
@ATNG8:00240:02444
GATTGGTAGTAGTACACTAGTCATACCAGAAGATCAGGAACTCTAGAAGAATTCAGATTTTTAACATCGAGAGTAAACGTAAAAAGAAGGTTTTACAAGACTCACGTTTAACAATATTGCAGCAGTACGCACACAATCGAAGCGTAGTAAGGATGGCTAGTGTAACTAGCAAGAATACCACGAAAGCAAGAAAAAGAAGTACGCTATTAACTATTAACGTACCTGTCTCTTCCGAAACGAATGAGTACTGTATCTATGTGTGCGCTACCATCGCAATTGCCTAGTCT
+
---(-3888=<:;6?=;;;;;9;9993944.4700/9)/)--:////)//)/344498::<):.44335488;333(3344444$4:28-333&38829<<;;;9799(72999@?>6:;;=DDDCCCBBBCCBB?BCBC8:8?>?A@A=A>AAB?BBCCBBBC?@@ABBC>AA@B>>388===4:<<989888(7@9>:;;@BCBA;>;>@EE<?<??B;;7:@???AC>A?BBE>BBC?AAABBCCBBBBBBBBBBCB?>>AA@@?<AAA@@B?A=AA=@AAA?@
@ATNG8:00221:02511
GATGGTAGCTCTGCTCTGACTCTCGTACTCATTCGTTTCGGAAGAGACAGGTACGTTAATAGTTAATAGCGTACTTCTTTTTCTTGCTTTCGTTATTCTTGCTAGTTACACTAGCCATCCTTACTGCGCTTCGATTGTGTGCGTACTGCTGCAATATTGTTAACGTGAGTCTTGTAAAACCTTCTTTTTACGTTTACTCTCGTGTTAAAAATCTTAATTCTTCTAGAGTTCCTGATCTTCTGGGTCTACGCTCGTCGCGCTACCATCGCATTTGCCTAGTCT
+
44445999944454999555;;<666<<=:44.4444(4<8=:==ABBAA=A@<AABC@BBBB@C?AACC@@;6626?@@?+>>:>CDC<;9;5:0+/7*//77/4.49445>>=8=;;8;7;:875---*--883<>>@>>555:99:::9;7=9949@8<5559@=>666:>>BAF1<9<<CCCDC1CDABB<@999>;@9506>><<,;00*/)/*/=6<>>B=BB?B>AA@BAA:@@@A:@@AABBCCCCB:9::98==8>B>=>DDA;::695>>>>
@ATNG8:00227:02482
GATGGTAGCGCATATCAGCGCAGCCCAGCAAGATCAGGAACTCATAGAAGAATTACATAGATTTTTTAACACGTGAGTAAACGTAAAAAAGAAGGTTTTACAAGACTCACGTTTAACAATATTGCAGCAGTACGCACACAATCGAAGCGCAGTAAGGATGGCTAGTGTAACTAGCAAGAATACCACGAAAGCAAGAAAAAGAAGTACGCTATTAACTATTAACGTACCTGTCTCTTCCGAAACGAATGAGTACGTGTGCGACGTGTCTCCTACCATCGCAATTGCCTAGTCT
+
?=??7::?@A?:555;:::@@;;=?4>6657555997)/)/7////::5:<./)//6///777777$639:;9900///:186//////#/;39,333&3884:==;877333(2377285505;::BBAA@FCBABC??;?A9:49@?>>6//*/6;;=6@@C=BB??<?AA???=AA<===498777-5::7////.$.72....78867262855528289DAA=ABA@@BB@C@CCM>CBB=AA@@??A?>>999??BCCCCC??=?CC?C999?@8<9;;7<BCBAA
@ATNG8:00200:02553
GATGGTAGTGTCATATGAGAGTGTGTACTCATTCGTTTCGGAAGAGACAGGTACGTTAATAGTTAATAGCGTACTTCTTTTCTTGTCTTTCTGTGGTATTCTTGCTAGTTACACTAGCCATCCTTACTGCGCCTTCGATTGTGTGCGTACTGCTGCAATATTGTTAACGTGAGTCTTGTAAAACCTTCTTTTTACGTTTACTCTCGTGTTAAAAATCTGAATTCTTCTAGAGTTCCTGATCTTCTGGACAGAGTGTGCAGATACTACCATCGCAATTGCCTAGTCT
+
;:555::=BBBC===>=@@B@=<<<<554944.4::<2::05.4:<999:2599::.9;>=@B=B?ABB@@<@>=294::+<?4:0000+0000:6>?A9BD??@?@?BAFCCCDGCCABBB>A@BCCECCC?B?CCCC?BBCCBBBBDBCCGBBBC?CCC?BB?C?BDBB@@ACC<?9999-:;?9:;:;:*;@@@B>BBBAABB;;;=AAAA,ABCBB>B@CC@CDIDCBB@B@CCBCCD?CCC?CCCCCBBBBCCCCDCBBCCCAB@?@CB@C@BB@BCC@@A
@ATNG8:00210:02559
GATGGTAGAGTATCATGTGTATCTCCAGAAGATCAGGAACTCTAGAAGAATTCAGATTTTTAACACGAGAGTAAACGTAAAAAGAAGGTTTTACAAGACTCACGTTAACAATATTGCAGCAGTACGCACACAATCGAAGCGTAGTAAGGATGGCTAGTGTAACTAGCAAGAATACCACGAAAGCAAGAAAAAGAAGTACGCTATTAACTATTAACGTACCTGTCTCTTCCGAAACGAATGAGTACTGTATCTATGTGTGCGCTACCATCGCAATTGCCTAGTCT
+
=9;4.44:@CBA<>>666?;;599@994439@<<;A>B?BBBBBCB?BC@C?ADB::999*;=BBCCEEECCCC=@@::;;;*;B=B?BCB9B@A?ACCCBBB@A>@@CB@BBC@BBBBBACBCCCCDGBBB@CBBB>??@D@@@B?B@CCC?BBBBBBBB?BBBBBB?AB?BDD=A@CCC>?>??@@AAA/@?<?>>>AAAAA;?;@@AB;>:>BCBB@BC@@@CE@C?BBB<BAA>AAABBBBCCCCAA@@ABBBBBBBBBBC?BBCBBB@C?BB>ABBA@A
@ATNG8:00254:01931
GATGGTAGGCACACATAGATACAGTACTCATTCGTTTCGGAAGAGACAGGTACGTTAATAGTTAATAGCGTACTTCTTTTTCTTGCTTTTCGTGGTATTCTTGTTAGTTACACTATGCCATCCTTACCTGCGCTTCGATTTGTGTGCGTACTGCTGCAATATTGTTTAACGTGAGTCTTGTAAAACCTTTCTTTTTACGTTTAACTCTTCGTGTTTAAAAATCTGAATTCTTACTAGAGTTCCTGATCTTTCTGGATAGCGACGCGATATACTACCATCGCAATTGCCTAGTCTATCCACCACT
+
/:8=,//58<=?<<@?==??ABCBBAAA@@@;@;;;0;9;>245:::;;477<00*0*06896;6788:;::;B7@:;;;)33,37777+7733,333,334==4?:>033//.....(.67+2+22+222888/22266'222225222558665572...////'.025599979;177777*5499/99:::+9:99929,//9;6<=AABB5::99*6///8/507;8:@888>>:777;A<<667.79<97788777/.//.335669784./.3576A288585333----,24025.
@ATNG8:00260:01931
GATGGTAGGTGCACATGAGTGTATCCAGAAGATCAGGAACTCTAGAAGAATTCAGATTTTTAACACGAGAGTATACGTAAAAAGAAGGTTTTACAAGACTCACGTTAACAATATTGCAGCAGTACGCACACAATCGAAGCGCAGTAAGGATGGCTAGTGTAACTAGCAAGAATACCACGAAAGCAAGAAAAAATAAGTACGCTATTAACTATTAACGTACCTGTCTCTTCCGAAAGAATGAGTCGAGAGTCAGAGCAGAGCTACCATCGCAATTGCCTAGTCT
+
;;55044;>:999999;9<<<;:95159=7995<<;9?<?AB?A:;7:B?C@GEBBBCCC5B@BCCCDEDCCC::;DBCBBB5AA>A?BCB9@@B>A@@@DDBBB@C@CB@CCB@BDFBCCC@@@BBABBBB?BBB@=B@@??@>><??CAA=@CCDDB@@>BCCCAA>>>;?BB===777)8=<:@BBABA(AA<@566AAA?@7;7:>?A7;8;BCBC@CBBBCBB?C@BCB>BB@AAACCCCCBBBCCCCCDCCCBBBCBB@BAAAAB>B>BC?CCCAAA
@ATNG8:00293:01945
GATGGTAGCGCACACATAGATACAGTACTCATTCGTTTCGGAAGAGACAGGTACGTTAATAGTTAATAGCGTACTTCTTTTTCTTGTCTTTCTGTGGTATTCTTGCTAGTTACACTAGCCATCCTTACTGCGCTTCGATTGTGTGCGTACTGCTGCAATATTGTTAACGTGAGTCTTGTAAAACCTTCTTTTTACGTTTACTCTCGTGTTAAAAATCTGAATTCTTCTAGAGTTCCTGATCTTCTGGCTCTCGTAGACAGATACTACCATCGCAATTGCCTAGTCT
+
4444399:?BA<656669@@AB;9:@>@<;@@5:00;4<<*/)/77::;?;;;<A;AD;@@;;5:29@:<5559:544444$4=899???5:99=?9>:B9@@?987@@B?BBBCIIGGACBB=@?@BBCCCCC@FCBB?ABAABBBCCCCCDDCCC@C@@?@B?B?BBBBBBAAA=@@?@?8?>?>:;:;;*;@??A:;;BBBBC;;;=BBBB0ABBA@<A<AC@CCDCCBB@C@CCDDCB?B::7;DBBCBBBA@@CCBCCCCAA<@B@@@A6;8;C?BBCCBB
@ATNG8:00264:02039
GATGGTAGTGTGTCTCTGAGAGTAGTACTCATTCGTTTCGGAAGAGACAGGTACGTTAATAGTTAATAGCGTACTTCTTTTTCTTGCTTTCGTGGTATTCTTGCTAGTTACACTAGCCATCCTACTGCGCTTCGATTGTGTGCGTACTGCTGCAATATTGTTAACGTGAGTCTTGTAAAACCTTCTTTTTACGTTTACTCTCGTTGTTAAAAATCTGAATTCTTCTAGAGTTCCTGATCTTCTGGTATGACTAGTGTACTACTACCATCGCAATTGCCTAGTCT
+
4444.444;;444555555555:<<<<<<A<<:B<==4557<8;;<>>;;=@BBBA=@29597)-(----8795616>><>+65.5595)5;;;.55<8;;7;><@@<166696<<@?=>?9==;<:////2777929;<666<<<=;;9:944.5447;=3:5994444545.44444&45:555555$49455)5;//////)//)////$/5555168=?<@??><<<3939445995:45.9@<@CA99:C@@A@:::@BC?CB>===29299<>?<<@>
@ATNG8:00294:02022
GATTAGCGCTCACATAGATACAGTACTCATTCGTTTCGGAAGAGACAGGTACGTTAATAGTTAATAGCGTACTTCTTTTCTTGTCTTTCGTGGTATTCTTGCTAGTTACACTAGCCATCCTTACTGCGCTTCGATTGTGTGCGTACTGCTGCAATATTGTTAACGTGAGTCTTGTAAAACCTTCTTTTTACGTTTACTCTCGTGTTAAAAATCTGAATTCTTCTAGAGTTCCTGATCTTCTGGATAGCGACGCGATATACTACCATCGCAATTGCCTAGTCT
+
@@:;;;=CB@@@BCCCCCDCBCCCABABBB?BBBC=BB=@;@;BBCCC@CBCBB>A?ABAB?B@CCBB;;;@D>ABBB7AC=;;:DE=A@AA<A?A=@A<@@?BBC@BCEDCCCCACCD?C@CCCCCCCC@CC@@>@CCABBCDCBBCEEBBA?B;;9;C?C@BBDCCCCBB?@AAA?6?5;5;;;;;*;A??@<@BBBCCB@A@=@BBB0CBDBC@C@EE@CCCCC::8;?AABBBB>ABB?@A@CBBB;;;AAACCCCDDF@CBBAAD;A?@A=AAAB@A
@ATNG8:00284:02106
GATGGTAGTGTGTCTCTGAGAGTAGTACTCATTCGTTTCGGAAGAGACAGGTACGTTAATAGTTAATAGCGTACTTCTTATTCTTGCTTTCGTGGTATTCTTGCTAGTTACACTAGCCATCCTTACTGCGCTTCGATTGTGTGCGTACTGCTGCAATATTGTTAACGTGAGTCTTGTAAAACCTTCTTTTTACGTTTACTCTCGTGTTAAAAATCTGAATTCTTCTAGAGTTCCTGATCTTCTGGGATGTGTGCGCAGTGCCTACCATCGCAATTGCCTAGTCT
+
;;557=9:;@545:5559999;656;;:566?7?ABC>CC@C@CBBBCCD?BBBDD@G=BBDD@C?BCCDCCCCC?BB>@@=@E@BBCD@CBAA>ABB?BC>@ACCCC@CCCCCCCCBCCC@B?BCDDBBBC@CCCC@BBECCCCCDDCCCBBBC?CCC?CC?B@BBAAACCCB?B@>>>3=;@9::9:9*:@?@B>BBCBBBCCDB@CEEE5FCCCC@C@CC@CCCCCBB?B?CBBCCC<@@FF=B9;:ABBBCBBBBBB?BBB>A@@@@C=@=AB?BGECBB
@ATNG8:00295:02084
GATGGTAGCGCATATCAGCGCAGCCCAGAAGATCAGGAACTCTAGAAGAATTCAGATTTTTAACACGAGAGTAAACGTAAAAAGAAGGTTTTACAAGACTCACGTTAACAATATTGCAGCAGTACGCACACAATCGAAGCGCAGTAAGGATGGCTAGTGTAACTAGCAAGAATACCACGAAAGCAAGAAAAAGAAGTACGCTATTAACTATTAACGTACCTGTCTCTTCCGAAACGAATGAGTACTATGTAGAGCTCTATACTACCATCGCAATTGCCTAGTCT
+
@@@?9ABBDCCC@ABA@@@;;;BCC?CGC@BAABBB>B>AACBD@@<@B?A?AABABBBB2B?CCCCCCEFDDD>CBAAAAA0@A=A;@@@3@@A=ACBBCDCBA>B@AA>BBC@CCBAAAAADDDCCCCBC?CDAA>BCBCCDAA>B@CBA>ABBCCCCC@CBBBCC?BB?BBB=@@>==5?<?;99999.9A?C???CCCBB>A>BCDC>A>ACCBB?BABBBBB@B@BBB>CA@>@CCBA@ABBBCC@BBBBBBBBBBBBBB@B567<@=?=@@<@CB@@@
@ATNG8:00274:02144
GATGGTAGTGTCAGTGCGCGTCGGTCCAGAAGATCAGGAACTCTAGAAGAATTCAGATTTTTAACACGAGAGTAAACGTAAAAAGAAGGTTTTACAAGACTCACGTTAACAATATTGCAGCAGTACGCACACAATCGAAGCGCAGTAAGGATGGCTAGTGTAACTAGCAAGAATACCACGAAAGCAAGAAAAAAGAAGTACGCTATTAACTATTAACGTACCTGTCTCTTCCGAAACGAATGAGTACGTGTGACGTACGTGAGATCGCAATTGCCTAGTCT
+
@@?>5;<ABCBCB>>BBBBC9668<<:=BC@CCCBAA<@=@AAABCC>AA=@=@??BBBBB2B?A:99??>A??@999;>@@@0@@?B?BDD;AAC?BBBBABC@A?@?BB@BBC?@@B@@@ABICCCC@@@@?BBBB?BABBDBAC?B@C;;7<BDBBBAC?CCBBAA>@@<@@A59:CDA;???:?@@@AB'=@<00/0@;?@@=@=B@??<?;?>BBC@BCBBCBC@C:@;@6=00,0;>;=?????AAD?::99877;878888;6:7<<9B?@@77
@ATNG8:00295:02139
GATGGTAGCACACGAGATCTCATCGTACTCATTCGTTTCGGAAGAGACAGGTACGTTAATAGTTAATAGCGTACTTCTTTTTCTTGCTTTCGTGGTATTCTTGCTAGTTACACTAGCCATCCTTACTGCGCTTCGATTGTGTGCGTACTGCTGCAATATTGTTAACGTGAGTCTTGTAAAACCTTCTTTTTACGTTTACTCTCGTGTTAAAAATCTGAATTCTTCTAGAGTTCCTGATCTTCTGGTGTCTGATCTGTATCACATCGCAATTGCCTAGTCT
+
;;557=<<@BBB;;6==BCCBBAB@>;<<;9@;@;<;0596<7>==CCBCACDBBC?@>ACCC@C@BBAABBBBB=?==>=,;;17778*3:9<-95<8=D@BABACC>ABBBCCCC?AA?<A;>>8787996>>@@:>>?@@@>>>>BAA7//:5///7:9)/+8:;>@@@@B8<7878(70818=DDD/>?AAA9>>@;;;AA;;57;:;+;///=9=9??;?ABBBCD;?<???====A>>9897999;<<=====<<>?>88/959,//599899=
@ATNG8:00261:02198
GATGGTAGCGCACACATAGATACAGTACTCATTCGTTTCGGAAGAGACAGGTACTAATAGTTAATAGCGTACTTCTTTTTCTTGCTTTTCGTGGTATTCTTGCTAGTTACACTAGCCATCCTTACTGCGCTTCGATTGTGTGCGTACTGCTGCAATATTGTTAACGTGAGTCTTGTAAAACCTTCTTTTTACGTTTACTCTCGTGTTAAAAATCTGAATTCTTCTAGAGTTCCTGATCTTCTGGATAGCGACGCGATATACTACCATCGCAATTGCCTAGTCT
+
:8:;8;;;BBBB=====@@?B=BA===;;;==8<<A=8@@0526<=<>AA666;;<8==BB@C@BBBC;;94939??<?'@?8;7773&3??;096>9<C???::9;889998:::>=BB@B?AAA998AA?ABBB?@==<=:A;66::<///8366:/67397;;<?:89>>176767'619165777'68==A9::8==:88//(////$.8;=<;>9>@<@>>>>=>8>7;;AA==:=@>:<<7//;///////;666=<=6<66566-66;;4:::AB@
@ATNG8:00268:02179
GATTAGACATATCGTACTCTCTGTACTCATTCGTTTCGGAAGAGACAGGTACGTTAATAGTTAATAGCGTACTTCTTTTTCTTGCTTTCGTTGGTTTTTCTTTGCTAGTTTACACTAGCCATCCTTACTGCGCTTCGATTGTGTGCGTACTGCTGCAATATTGTTAACGTGAGTCTTGTAAAACCTTCTTTTTACGTTTACTCTCGTGTTAAAAATCTTGAATTCTTCTAGAGTTCCTGAATCTTCTGGATACACTCATGTGCACCTACCATGCGCAATTGCCTAGTCT
+
;;438:9::?@<<<@<@BBB>BCDBAAABB<A@@?6==.4.44444883:;;;;8=9<<<<8<7?=@=;////(/////$/95>BBB:?8>6=,7777'0993//////92667;<7<>?@?@;>897773358(----(--667;8A<576:8<9;;>>>9>>4;1:=<8827774<8;<<.8/5376666(688>A7?;;359///9)8888(2590<</8,78,37<=>>>6>:<56-565+59;5:::7977968557577./--(-----2627*224888578
@ATNG8:00273:02199
GATGGTAGTGTCGATATGAGAGTGTGTACTCATTCGTTTCGGAAGAGACAGGTACGGTTAATAGTTAATAGTCGTACTTCTTTTCTTGTCTTTCTGTGGTATTCTTGCTAGTTACACTAGCCATCCTTACTGCGCTTCGATTGTGTGCGTACTGCTGCAATATTGTTAACGTGAGTCTTGTAAAACCTTCTTTTTACGTTTACTCTCGTGTTAAAAATCTGAATTCTTCTAGAGTTCCTGATCTTCTGGATAGCGACGCGATATACTACCATCGCAATTGCCTAGTCT
+
4444394///7--,,,,-6;;666===;;;>=<9=>>>5=;04.44/77//)////)/7<7?>@<./)/////779>>45444&44.4;9::/8//--(--/)/94//488;:@<;<BB9979B@499:BBCBCAB?ACHGFDDCDDCBBABCDCDGDE?C;;5;@;@;@:;:@@@@?=?:;:;*;=B>;;;;;*;??BC>C;;;@>@:994:999(9999969=@BACCCCC9;4:=@>?BBB>BBA@BAAA@;;999==@@::9D9949B@@AB=@=@?;@@AAAA
@ATNG8:00251:02248
GATGTAGAGTATCATGTGTATCTCCAGAAGATCAGGAACTCTAGAAGAATTCAGATTTTTAACACGAGAGTAAACGTAAAAAGAAGGTTTTACAAGACTCACGTTAACAATATTGCAGCAGTACGCACACAATCGAAGCGCAGTAAGGATGGCTAGTGTAACTAGCAGGAATACCACGAAAGCAAGAAAAAGAAGTACGCTATTAACTATTAACGTACCTGTCTCTTCCGAAACGAATGAGTACTACTCTCAGAGACACACTAATCGCAATTGCCTAGTCT
+
;;44<9:>@>:>;;666>;9555@9=9939:;<<B?B@CCCCCBB?BD?B@BB@999::*;>BDCCCCECCCD=BAABDDC5DD=B4:::.;CC?BCBB@>@::6;@CA=AAB?AABDBBCCCCBBBCCDD@CCBB?BBCCDC@?<A?C?@>@BBBCCCC@CCCCCBB=A?BBB>AA?@@8A??<?EFED2BB?BAABBBDBB;=;>BBA:>;>?CCBACCBBBBC?B>@@C=CCD?CACCCABBBB?@?CBBABBBBBBBAA>ABBBB?C@BB?BCCCCB
@ATNG8:00255:02226
GATGGTAGAGTACAGTGTAGTAGACCAGAAGATCAGGAACTCTAGAAGAATTCAGATTTTTAACATCGAGAGTAAACGTAAAAAGAAGGTTTTACAAGACTCACGTTAACAATATTGCAGCAGTACGCACACAATCGAAGCGCAGTAAGGATGGCTAGTGTAACTAGCAAGAATACCACGAAAGCAAGAAAAAGAAGTACGCTATTAACTATTAACGTACCTGTCTCTTCCGAAACGAATGAGTACTATAGACTATCTGAGACTACCATCGCAATTGCCTAGTCT
+
655;9<<<A=;;<>?>>BACCC=;:8@@@9=@=9:98=8:BCABBC?AB?C@BB??@BBB2B?B987=3334===5:933333$33,3,333&37917833396//(.(.325562555:?@@CEAABCCBBB?CC@A>ABABBBCB>C?BAA?ACDCBCBB@BBBBAA?BC>@993::=>=8???>BBDCC3CD@C??;A>>>@;>;>@CE:=9=DFEE?BBBBACC?B?BEC=A@@=@ABBCCDCCCCCAAABBDDBBBCBBCB?B?????=A?CC?CDEC;;
@ATNG8:00267:02257
GATGGTAGCGCACACATAGATACAGTACTCATTCGTTTCGGAAGAGACAGGTACGTTAATAGTTTAATTAGTCGTACTTCTTTTTCTTGTCTTTCTGTGGTATTCTTGCTAGTTACACTAGCCATCCTTACTGCGCTTCGATTGTGTGCGTACTGCTGCAATATTGTTAACGTGAGTCTTGTAAAACCTTCTTTTTACGTTTACTCTCGTGTTAAAATCTGAATTCTTCTAGAGTTCCTGATCTTCTGGATAGCGACGCGATATACTACCATCGCAATTGCCTAGTCT
+
//44.444;;0///////5555::<<<<<<5505<=<2<<75.5999955.595558<6;;4//(/)/)/////5555.44444$4;.4////(////93//57;=4::8;;>156<;99<<8<<<6;49556;;=>:?>>>84//////77795///760---0--(-3;/44/97//)/7999.95:544444$/////(/9;;;<555549;;+;;555.5.55.5599555.54954555.5;;.4//////755;//----//76::;;;<8<7<<7<555=5
@ATNG8:00270:02258
GATGGTAGTGTCATATGAGAGTGTGTACTCATTCGTTTCGGAAGAGACAGGTACGTTAATAGTTAATAGCGTACTTCTTTTCTTGTCTTTCGTGGTATTCTTGCTAGTTGCACTAGCCATCCTTACTGCGCTTCGATTGTGTGCGTACTGCTGCAATATTGTTAACGTGAGTCTTGTAAAACCTTCTTTTTACGTTTACTCTCGTGTTAAAAATCAGAACTCTTCTAGAGTTCCTGATCTTCTGGGTGTATCAGCGAGTATCTACCATCGCAATTGCCTAGTCT
+
444:7==@BAA@655;=<<>C@@BBB966?=<9;;?C9@@45.455:<AC=AA;;9?B?BA@A7;29@99;;::@99999*49244=;=4956=7;;>;>>9;@AABC?AACCCCCF@CCD@C?BBCCBBBB>ACCC@CBBBAAACDCCCCCBB@=B@?<@C?B>BBBBBBBCE;::BBB8A<?;:::::*:@BCG=BBGA@@@@@A=@@@@,ACBBC@BBBC?CBBBBBB@C@CCDDCC@CBBB=BA@@B@@@B@@@BCCBCBB?B@ABBB?B?CC@CCCC@@
@ATNG8:00298:02257
GATGGTAGGAGACACGTCGCACACGTACTCATTCGTTTCGGAATGAGACAGGTACGTTAATAGTTAATAGCGTACTTCTTTTTCTTGCTTTTCTGTGGTATTCTTGCTAGTTTACACTAGCCATCCTTACTGCGCTTCGATTGTGTGCGTACTGCTGCAATATTGTTAACGTGAGTCTTGTAAAACCTTTTTTTACGTTTACTCTCGTGTTAAAAATCTGAATTCTTCTAGAGTTCCTGATCTTCTGGGCTGCGCTGATATGCGCTACCATCGCAATTGCCTAGTCT
+
::44.54=>BA<A@====666<<<;;;=666;7@900+-638(----888<8<=9<<:>+0//;4767@B=?<<<A>BBCBB2A@:93333&333;?094<4>>379:<588'2862228;7?AA<A<9::;;:;=8==@A=@A@@@A@?>>>=>====58888;;5;;AABAA>?>>8;;DDD;A<AAAAAA#<;;;;-----999?AA<====,7///7596@@<@@@??@?;?7;;=ABB<==>E9@==:::>??@@@@>==@>>;>9====6=1667;;;6:;
@ATNG8:00282:02316
GATGGTAGGCGACATACATACGCGCCAGAAGATCAGGAACTCTAGAAGAATTCAGATTTTTAACACGAGAGTAAACGTAAAAAGAAGGTTTTACAAGTCTCACGTTAACAATATTGCAGCAGTACGCACACAATCGAAGCGCAGTAAGGATGGCTAGTGTAACTAGCAAGAATACCACGAAAGCAAGAAAAAGAAGTACGCTATTAACTATTAACGTACCTGTCTCTTCCGAAACGAATGAGTACGAGAGTCAGAGCAGAGCTACCATCGCAATTGCCTAGTCT
+
:99:5:<@?B996===?>BCBA@BB?BB@=990>>>*0*//997:;:@;7<743499999'9<ADBBBCGDCCC>CBBCBBB5BB@CACCE8ECCAFAAABBC99;;AEE@BAD?BACCCCDCBBBBBCCCC>CCCC?BBBBCGBB?C@CAA>@CBBCCCC?BBBBBB?BB>BBB>@@?>>7???;99998.:A=A?>?BBBBB>A>??CC=A>A@CBB@BCCCCCD@C?@@@<@BB?CBBCCCCBBB@???BBBBA@AABBBBB>B===@A?CA@@?@ABBBA
@ATNG8:00286:02294
GATGGTAGCGCGACGAGTGTAGACCCAGAAGATCAGGAACTCTAGAAGAATTCAGATTTTTAACACAAGAGTAAAACGTAAAAAGAAGGTTTTAACAAGATCTCACGTTAACAATATTGCAGCAGTACGCACACAATCGAAGCGCAGTAAAGGATGGCTAGTGTAACTAGCAAGAATACCACGAAAGCAAGAAAAAGAAGTACGACTATTAACTATTAACGTACCTGTCTCTTCCGAAACGAATGAGTAACGTGTGCGACGTGTCTATCGCAATTGCCTAGTCT
+
;;5;7<:??B:;:ABAACCJEAA@B;@A@=@<<<<=8<9AAB<<9D@CC@B?99997989)8:=>33,3983377&38889;;+::69<@@?*0*0;)///.6335;;6;3872,,,(,,*222-....35888848?@@5;=9;>;788(749;>5>>:;;??A=@@@@BA>AC@CCC9::@>>*688/5=<==.<<<?688??>===:=9=;;;:>:==;8818>>ABAB<@<?>?7>@@<??>??>8=>87729757222877587757.507;5;>;:0/
@ATNG8:00287:02310
GAGGTAGCGCATATCAGCGCAGCCCAGAAGATCAGGAACTCTAGAAGAATTCAGATTTTTAACACGAGAGTAAACGTAAAAAGAAGGTTTTACAAGACTCACGTTTGACAATATTGCAGCAGTACGCACACAATCGAAGCGCAGTAAGGATGGCTAGTGTAACTAGCAAGAATACCACGAAAAGCAAGAAAAAAGAAGTACGCTATTAACTATTAACGTACCTGTCTCTTCCGAAACGAATGAGTACCTCTCAGACGCTCGTCCTACCATCGATAACCTCGAGTCT
+
@@::>:?AABC:;;EBCBBBBCDD>BBC@CCCCBB?B?BBCCCCC@@?=@?A?@;;;;;*;=CBBDFFEHCCC?CCBBAAA0;96;?BBC:BCC@BBAACEC;;;0;@@C@CCC?BBCCCBBBBBBBBCBBB<@@BB>==>ABBBB=A?A==;=BBBBBBB>BBABBB?BB?BAA7<:7777)7==9766667%8=68625<<>@@<@8:;@A:>:==BCCADCBBCCC@C>BAA<BBB@CCCDDBB?BBCCBBCB???BA@@>???=A:::BBB??=?@AAAA??
@ATNG8:00255:02349
GATGGTAGCGAGCGAGTGTGTATACCAGAAGATCAGGAACTCTAGAAGAATTCAGATTTTTAACACGAGAGTAAACGTAAAAAGAAGGTTTTACAAGACTCACGTTAACAATATTGCAGCAGTACGCACACAATCGAAGCGCAGTAAGGATGGCTAGTGTAACTAGCAAGAATACCACGAAAGCAAGAAAAAAGAAGTACGCTATTAACTATTAACGTACCTGTCTCTTCCGAAACGAATGAGTACGATGAGATCTCGTGTGCTATCGCAATTGCCTAGTCT
+
-.--3877<B<;56<<<@=BAA;967<<=9;;;=::8:3:<<;<<=0584><==<::==@0@=BCCGCECCDEE=CBABDDD5BB?B@DDD;DDD@EBCBBAB:96;>AB@CBE@CCCCCBBBCCBBBBCCC@CCCC@BBBBDB998:>D:::;CCBCDBB?BBCBBB@BC?BBC8::???9=??;9:9999%9B;@???CDFDD=A=BBBD?B?BBCCCABBBBBBB@B@CCC>CBB?ACCCCCAAABBBBBB@@BBBBB?>>BBBBBC=<8@@=@CD@@@
@ATNG8:00261:02323
GATGGTAGCGCAGCACATAGATACAGTACTCATTCGTTTCGGAAGAGACAGGTACGTTAATAGTTAATAAGCGTACTTCTTTTTCTTGTCTTTCGTGGTATTCTTGCTAGTTACACTAGCCATCCTTACTGCGCTTCGATTGTGTGCGTACTGCTGCAATATTGTTAACGTGAGTCTTGTAAAACCTTCTTTTTACGTTTACTCTCGTGTTAAAAATCTGAATTCTTCTAGAGTTCCTGATCTTCTGGCTCTCGTAGACAGATACTACCATCGCAATTGCCTAGTCT
+
//4484444444549;555555////////://)455;4<=:>7<<>>><<8555445:044::)/)//)///:999344444$48.433:;(3344.4335::2833335.559;<;;;9=;>:?:@B@@BBAA;??>A299999@B9:9AACBB@@=B::69>5;8=BC@@<<99.44444&4393:=>>>$44444)49<@==C>==29999(955;;;<899259>569B8@=@@>@9999/.(-----69<<?;<9999///7)//:///,/5;;,////6<
@ATNG8:00280:02366
GATGGTAGTATAGAGCTCTACATAGTACTCATTCGTTTCGGAAGAGACAGGTACGTTAATAGTTAATAGCGTACTTCTTTTTCTTGCTTTCGTGTTATTCTTGCTAGTTACACTAGCCATCCTTACTGCGCTTCGATTGTGTGCGTACTGCTGCAATATTGTTAACGTGAGTCTTGTAAAACCTTCTTTTTACGTTTACTCTCGTGTTAAAAATCTGAATTCTTCTAGAGTTCCTGATCTTCTGGATATGAGTGACTCGTGCTACCATCGCAATTGCCTTGTCT
+
><<A@FCDBBB>C??666<;;>>669;@;>?C?BBBB<@@=@?CCBBB;;8;@??@=@=?ACD>@=?BBBAAA=B>ABBAA3BB?AADD>BBB?><?A=AA49:>@@C@CAA>BA==:===;?<?AB??888<@@>>;>@AA=>=>>@A>>9666,//79::5><???BB=>=?7;;>GD5A;>9;6666)6<677+//=9989=:;5;AAA/A<;;B<>;>A<@@@@>>?=D=DAA???:::::>>=AA@;;;>>==>AAAA>>:>ABA>><>5;:5:5;>>>
@ATNG8:00290:02400
GATGGTAGTGTCATATGAGTGTGTGTACTCATTCGTTTCGGAAGAGACAGGTACGTTAATAGTTAATAGCGTACTTCTTTTTCTTGCTTTCGTGGTATTCTTGCTAGTTACACTAGCCATCCTTACTGCGCTTCGATTGTGTGCGTACTGCTGCAATATTGTTAACGTGAGTCTTGTAAAACCTTCTTTTTACGTTTACTCTCGTGTTAAAAATCTGAATTCTTCTAGAGTTCCTGATCTTCTGGAGATACACATGATACTCTACCATCGCAATTTCCTAGTCT
+
444@7556@=BC?CCCCEFCBBBBBB@ACBBA?BBAC=BB?B?BBBBBCHBGCCBC@C@BCCB;C<CA@BCEDBB?BCDDD5DF>?@BC=BCCCACBB@CC=;<CCCJ@BBBCGCCC@BBB@B?BCB<;;CB>@AAC@BBEECGGGCB;;;BBBCAEFE@BBAB>ABAB<;;AC8;;CBC9B?C@BBDDC3DBA@@8@??;;:BCCCACDDC5BBBBB?C@CCAFBBBEDF?C?@@ACAA=A@A>BAAABBCCCBB@A@@ABBBB?@@::9C5;;8;?ABCB;;
@ATNG8:00273:02483
GATGGTAGAGTATCATGTGTATCTCCAGAAGATCAGGAACTCTAGAAGAATTCAGATTTTTAACACGAGAGTAAACGTAAAAAGAAGGTTTTACAAGACTCACGTTAACAATATTGCAGCAGTACGCACACAATCGAAGCGCAGTAAGGATTGCTAGTGTAACTAGCAAGAATACCACGAAAGCAAGAAAAAGAAGTACGCTATTAACTATTAACGTACCTGTCTCTTCCGAAACGAATGAGTACGTGTGACGTACGTGAGCTACCATCGCAATTGCCTAGTCT
+
?;557<<<BB@@;<<666>66559@4944.4<<>>C@C?DCCCCBB?BC@C@CCCCCCCC5C@DCBBCDEDBCB=@>9:;;;*;B=B<@AB;ACH@EAABB?@0000?@A>@@D@BBBBBBCBEDBCCCCCC@CDBB>A@@B@@?@=B>@@<@@ABCCBBA@CCCAAB?BB>AA@:==@@?8A@@;????@2AD@CBAABBBBB?>;>>CF<@;@ACCC@CC@@@CC?A>@CC=CBB@BBBBCCCCBB@@ACCBBCCAAACBBBB?A999BB?C?BA?BBBB==
@ATNG8:00278:02516
GATGGTAGAGTAGTCATGTGTATCTCCAGAAGATCAGGAACTCTAGAAGAATTCAGATTTTTAACACGAGAGTAAACGTAAAAAGAAGGTTTTACAAGACTCACGTTTAACAATATTGCAGCAGTACGCACACAATCGAAGCGCAGTAAGGATGGCTAGTGTAACTAGCAAGAATACCACGAAAGCAAGAAAAAAGAAGTACGCTATTAACTATTAACGTACCTGTCTCTTCCGAAACGAATGAGTACTGTATCTATGTGTGCGCTACCATCGCAATTGCCTAGTCT
+
;;44.44/9:=0//://56>;;9>:;2944.4;:;;<=B<@@@ACCC@CC?B?AC;;;;;;$;2:9@@@<B@@@@8@;:5;;;(<>9><@AA1;?A7;:::9@=>>>3=9=>=@@A>BB@?@BABBBBBBCCGC@GCDD?CBBABBAC?B>C@@<@AA@B@@@?CBCBBB???<??>9?A@@?9<88189:9:9%9=;793<>;;?:<746:>?:>;>=BA@=@B;;;AA=?>?@@;@BA=AABBBCCCDDCCCCBBB@??BBBBCAA>ABBCBB?B?BB@BCFFDC
@ATNG8:00282:02513
GATGGTAGTGTGTCTCTGAGAGTAGTACTCATTCGTTTCGGAAGAGACAGGTACGTTAATAGTTAATAGCGTACTTCTTTTTCTTGCTTTCGTGGTATTCTTGCTAGTTACACTAGCCATCCTTACTGCGCTTCGATTGTGTGCGTACTGCTGCAATATTGTTAACGTGAGTCTTGTAAAACCTTCTTTTACGTTTACTCTCGTGTTAAAAATCTGAATTCTTCTAGAGTTCCTGATCTTCTGGGATGTGTGCGCAGTGCCTACCATCGCAATTGCCTAGTCT
+
:8:<3544::445;55565555555;;<<@?@>@BFF>BB?C@DDBBCDD?BBCCC@C@CCDD?A?ACCBC;<;C@@AA?A,@@;?BCE?IC@A<B;<89C@BBBCDEADCCCCCBB?BDD@D?CAA@@@@>;?@BB?CCCCCBBBCCCBCCCBB@BCC@CC?B@BBBBCBCCC@CCBBC;A=B4;;::-;AAAI=BBBABABBBB>BCCC3CAABB?B@BB@BBA;;;B?B?BBBBCB?BCDD>B;;;;AACBBBABAD@CCCAFBCBBD>A>;;9<CCBBB
@ATNG8:00268:02547
GATGGTAGTGTGTCTCTGAGAGTAGTACTCATTCGTTTCGGAAGAGACAGGTACGTTAATAGTTAATAGCTTACTTCTTTTTCTTGCTTTCGTGGTATTCTTGCTTAGTTACACTAGCCATCCTTACTGCGCTTCGATTGTGTGCGTACTGCTGCAATATTGTTAACGTGAGTCTTGTAAAACCTTCTTTTTACGTTTACTCTCGTGTTAAAAATCTGAATTCTTCTAGAGTTCCTGATCTTCTGGACAGAGTGTGCAGATACTACCATCGCAATTGCCTAGTCT
+
4::;7;::=@995955555999666???>==>9BBCC=CG@C?BCCDD@A?ACCDDAIAFCCC@C@CCICC@DCC=;;:::*;@>A::;)5::<9>>D:DF?BBD@CDD?BCCCCCCB?BBB?B?BBBBBAAA?BBBB?A>>>BBBBA>BDCBAA>=>>>=AA;?<676@@@@@B=?????3>9=97////(/7677)//66779>?>6<999*9677:3:5;;:?==>>@?<?<>>>DBC<>>>;>@===<:::;:;@>==>>>B=@>>=>D8>7<;<?CBB@;
@ATNG8:00273:02558
GATGGTAGCGCATATCAGCGCAGCCCAGAAGATCAGGAACTCTAGAAGAATTCAGATTTTTAACACGAGAGTAAACGTAAAAAGAAGGTTTTACAAGACTCACGTTAACAATATTGCAGCAGTACGCACACAATCGAAGCGCAGTAAGGATGGCTAGTGTAACTAGCAAGAATACCACGAAAGCAAGAAAAAGAAGTACGCTATTAACTATTAACGTACCTGTCTCTTCCGAAACGAATGAGTACGAGAGTCAGAGCAGAGCTACCATCGCAATTGCCTAGTCT
+
:::B7956;;A@>====<<AA@@<<1<<<166===>7;7;>>;;?A7<<7?788944444'56;@BCCDECCDG?ED@@@@@1@D>D<@@@7@@A?ACCDCCCBC@B@BB@BCD@CBBBBCCBDDDA@@BBEAICBB>@@BDCC::9;@CAA?ACCCCBCC?CBBBBB?BB?BBB>AAAA@:@>?9>BBCB3BD?BBBBBBBBC7859BBB>A==ADFF@F;;;BAA=A?@@@;@BB?CBBBBBBBBBB>??DBBBBCCCBAACC@CAAABB?B@CB@BCCEBB
@ATNG8:00337:02018
GATGTAGGCACTGCCGCACACATCCCAGAAGCATCAGGAACTCTAGAAGAATTCAGATTTTTAACACGAGAGTAAACGTAAAAAGAAGGTTTTACAAGACTCACGTTAACAATATTGCAGCAGTACGCACACAATCGAAGCGCAGTAAGGATGGCTAGTGTAACTAGCAAGAATACCACGAAAGCAAGAAAAAGAAGTACGCTATTAACTATTAACGTACCTGTCTCTTCCGAAACGAATGAGTACTACTCTCAGAGACACACTACCATCGCAATTGCCTAGTCT
+
<0;44;;744////)////999;;9099?<5555:55.549::<554854.4799444444$4.338:88///99.////777'793:5:::+955.55599;;;<5<744.444.45:><55//////97//,555=:><<<==;?>A@;;;>BAC;;:BA?B:99??=@@;?>;48333;(333,33333$33399::;3227,2,2889-5+2.//;*0/98<:;04048<2:;=9;;:BBB@@=><A??=;73377333566,222224.3644.48<<43
@ATNG8:00347:01992
GATCACGACACGACGATGTGTACTCATTCGTTTCGGAAGAGACAGGTACGTTAATAGTTAATAGCGTACTTCTTTTTCTTGCTTTCGTGGTATTCTTGCTAGTTACACTAGCCATCCTTACTGCGCCTTCGATTGTGTGCGTACTGCTGCAATATTGTTAACGTGAGTCTTGTAAAACCTTCTTTTTACGTTTACTCTCGTGTTAAAATCTGAATTCTTCTAGAGTTCCTGATCTTCTGGCTCTCGTAGACAGATACTACCATCGCAATTGCCTTAGTCT
+
5<4449444::555;;666>@@?ED;;4;@@@699@D<AABBCBC@C;;;;592945=8>;<;?@CBA@@;::9:9$78-379>8?ABE@@@??BB?BBBCBC>@@A????C?BBB?B?AA:0///(/59;9=3<<<79:=;;;>>>888<486806:4;5==@>>9=<>599><=1>5;7;ACBC.=>A@A5=888==>><<1888)25525052796>85585505;AAA@==9<//+/<:777=///=<<=333---)--699@7<7>@5;49:<==
@ATNG8:00313:02049
GATGGTAGTGTGTCTCTGAGAGTAGTACTCATTCGTTTCGGAAGAGACAGGTACGTTAATAGTTAATAGCGTACTTCTTTTTCTTGCTTTCGTGGTATTCTTGCTAGTTACACTAGCCATCCTTACTGCGCTTCGATTGTGTGCGTACTGCTGCAATATTGTTAACGTGAGTCTTGTAAAACCTTCTTTTACGTTTACTCTCGTGTTAAAAATCTGAATTCTTCTAGAGTTCCTGATCTTCTGGGATGTGTGCGCAGTGCCTACCATCGCAATTGCCTAGTCT
+
@;;59>==BB@?:<99999656:<<=>;566?7?BDD>AA?A?CCDDCCD@BBBBB>B@CCCCADADBBBCBBCC>;;;;:*;C=@@JF=B@@@<@@A=?@7:;ACCDACEFFCCBB?A@@499:CCCBBCC@CCCC@CBCCCCBBCCDBC9:9A=A::9;BADADBBBBBBCD@CCDDD:B>?>;;::-;C@@@;A@@;;;AAAA?BBBB0BA@AA?AABB@BCCCC@@?@?BCCCCD@BBBD;B;;;;<CCBBBBBBB@BBHBCBBEFG>@?AB?BBCBBA
@ATNG8:00306:02076
GATGGTAGTGTCGATATGAGAGTGTGTACTCATTCGTTTCGGTAAGAGACAGGTACGGTTAATAGTTTAATAGCGTACTTCTTTTTCTTTGTCTTTCTGTGGTATTCTTGCTAGTTACACTAGCCATCCTTACTGCGCTTCGATTGTGTGCGTACTGCTGCAATATTGTTAACGTGAGTCTTGTAAAACCTTCTTTTACGTTTACTCTCGTGTTAAAAATCTGAATTCTTCTAGAGTTCCTGATCTTCTGGACAGAGTGTGCAGATACTACCATCGCAATTGCCTAGTCT
+
:994.4449944445555;;<666>655<=<<838///(//)//)///99<<6;555.5.5497/00)0*////>::::.54999(444)4:::</55>>:8;883497888=>??BBCCCA;;7;;CAJAB@ABBCBB?BC<;:;D;;;BBBBAAACCCCFFCBA?@B>A?A@DC;;;CM@CBBCC9B?A<<<;<.;ABBD9;;;<<;A;;;4;;;;*;BB;;8;=AA>B@AA<:;:@6;9BCBB?A@@=BA@@@::99@CBCCBCCCAA=A;;;AA=A=@@<@ACA@@
@ATNG8:00312:02110
GATGGTAGCTCACGTACGTCACAGTACTCATTCGTTTCGGAAGAGACAGGTACGTTAATAGTTAATAGCGTACTTCTTTTTCTTGCTTTCGTGGTATTCTTGCTAGTTACACTGCCATCCTTACTGCGCTTCGATTGTGTGCGTACTGCTGCAATATTGTTAACGTGAGTCTTGTAAAACCTTCTTTTTACGTTTACTCTCGTGTTAAAAATCTGAATTCTTCTAGAGTTCCTGATCTTCTGGCGCTCTGTCACGTCTGCTACCATCGATTCCGGATAGTCT
+
@@AB?BBCBBCC@@ACCDBBCCCCCCBBB@@=@CCC>CC@C=BBDDDCC?BBBCC@B?BBBC@D?AADBAABBC??????.?A=A?>><>BBB?CBB>BB>@@@B@?>AA@B@AA>AAB@B@BBBBB:::<@@A>7:;>>>@>>>A???A?@?<>>><>?=C:==@AAA@==:>>FBC;C<B=>?>?>+;;;;;3;@@BBBA>><18887'299672838848>>==66*/*/658>?8<=<:>?;;;=>ABAA@><9:9<<<8?===??:=:>=>>>AA>>
@ATNG8:00300:02169
GATGGTAGCTCTGCTCTGACTCTCGTACTCATTCGTTTCGGAAGAGACAGGTACGTTAATAGTTAATAGCGTAACTTCTTTTTCTTTGCTTTCGTGGTATTTCTTGCTAGTTACACTAGCCATCTTACTGCGCTTCGATTGTGTGCGTACTGCTGCAATATTGTTAACGTGAGTCTTGTAAAACCTTCTTTTTACGTTTACTCTCGTGTTAAAATCTGAATTCTTCTAGAGTTCCTGATCTTCTGGGCTGCGCTGATATGCCTACCATCGCAATTGCCTAGTCT
+
4944.444445555>?==@@A;;;===@@@>>::55:3:>:>8==555;;8<>;<;:>:666?<AAEC@B<0/)/75/////$/::1;455)5455.5555)5;4;;;=A>9<;;??;AB?ABAC?CAABCBBDACCBC?CBAAABBBCAA@BBBBB>BBB7;;?A?@BBCBBBCC?@@CCC9C@C799AAA0ACDDC=C;;;;;;;992999*5??9929?CB?BBBBBBD?B@BBABBB?AACD=;;<ABBAAABBACC?BAB@BBAA@@<@>BA@CBA@@?
@ATNG8:00325:02139
GATGGTAGTATCTGCACACTCTGTCCAGAAGATCAGGAACTCTAGAAGAATTCAGATTTTTAACACGAGAGTAAACGTAAAAAGAAGGTTTTACAAGTCTCACGTTAACAATATTGCAGCAGTACGCACACAATCGAAGCGCAGTAAGGATGGCTAGTGTAACTAGCAAGAATACCACGAAAGCAAGAAAAAAGAAGTACGCTATTAACTATTAACGTACCTGTCTCTTCCGAAACGAATGAGTACGTGTGCGACGTGTCTCCTACCATCGTTCGGTCAGAGTCT
+
@<BC@CCCCBBBDCCCBBBCCICBB?BBB@CCBCBA>B?BBJCCDC?CC?C?@A@AABAA2C?ABAABBBCCCC>?@ACDCC5A@@A@CME:CCC@CBBBCECBB?B?@@;@@@<@BCCCCBCCEEEDCCCC?CAAA?A@@ABBBB?F@DAC?BBBBBCDD?AAACCC@BB>AAA499999+9>>;===>??'?A?B:9:CB@@@<@<@@@C<@<??BCC@CCBAAAC@B?BBE>B??=::9ACCCBB@@@BCCDAA@CB@@=@BA<A??=A=A@?BCCCCBBBB
@ATNG8:00301:02190
GATGGTAGTCTCAGATAGTCTATAGTACTCATTCGTTTCGGAAGAGACAGGTACGTTAATAGTTAATAGCGTACTTCTTTTTCTTTGTCTTTCTGTGGTATTCTTGCTAGTTACACTAGCCATCCTTACTGCGCTTCGATTGTGTGCGTACTGCTGCAATATTGTTAACGTGAGTCTTGTAAAACCTTCTTTTACGTTTACTCTCGTGTTAAAATCTGAATTCTTCTAGAGTTCCTGATCTTCTGGTGTATCAGCGAGTATCTACCATCGCAATTGCCTAGTT
+
00//)/999ABB=@;?>@:66;<<<==A965<5:994)594949<;566;49<;:;6;=A@>@:@4@=:;:544<.44444$444(444::(3448;6:33-3917789:<8>B><A?@B>ACC@B@CCCCBBAA<@BBB@CBCCCCCCCBBBCCBBB?@A@?BB7;7<<<;ABBAA?B;;;;.;5;5;@@@3?@;;;0;;;;A@;;;CACDG9B;;;;4:;AA9A@@@@;;6;6;B@B@=+000+0<=>CDCCCCCCBBCCCCF@B@A@;;5;4;@<ACBC@
@ATNG8:00302:02298
GATGGTAGGCACTGCGCACACATCCCAGTAGATCAGGAACTCTAGAAGAATTCAGATTTTTAACACGAGAGTAAACGTAAAAAGAAGGTTTTACAAGACTCACGTTAACAATATTGCAGCAGTACGCACACAATCGAAGCGCAGTAAGGATGGCTAGTGTAACTAGCAAGAATACCACGAAAGCAAGAAAAAAGAAGTTACGCTATTAACTATTAACGTACCTGTCTCTTCCGAAACGAATGAGACACACTCTCATATGACACACCATCGCAATTGCCTAGTCT
+
@>?A4549394444499=B@AA@@?7@:;9<===9;469>>>;;6B?A@:@?BB9:6>>>+<9<<=>CCB@:87-73:9999(9<8=8>??2<<?7AAAA@@<00*/5::6;;<7;:><;;;=;@9559959.4??><AA999BBD@D@CAA?ACCCC;;;@AAABAA>@B=AA:8<;333(333,333373$79837.7@???:;79677:749:99@BB?BB@@@@?<?=?@D>CBB9:9@@A>>>>>ABBCADBBDCDA?>>;>>===>5;199=AA?B??
@ATNG8:00305:02315
GATGGTAGGAGACACGTCGCACACGTACTCATTCGTTTCGGAAGTGACAGGTACGTTAATAGTTAATAGCGTACTTCTTTTTCTTGCTTTCGTGGTATTCTTGCTAGTTACACTAGCCATCCTTACTGCGCTTCGATTGTGTGCGTACTGCTGCAATATTGTTAACGTGAGTCTTGTAAAACCTTCTTTTTACGTTTACTCTCGTGTTAAAATCTGAATTCTTCTAGAGTTCCTGATCTTCTTGGGCTGCGCTGTATGCGCTACCATCGCAATTGCCTTAGTCT
+
77//)//58>BDCCCCBCCC>========<@@599:=5=@6969<0//==;=?=;??B?@?@@:;7;??@@@<<=7=8888)796>?@?8?BBB@BBC?BB??@@CBC@BBABBBBC<??>;?:>>><===:6:<;;-//===;887>>::656<7<88067397555>=<=<;477999+75;586666+--999*,,2,--698:////&....7272==,55>777;5;8=>A<;9,,,,29,,,,-668899555==9551366979)/)/505055...
@ATNG8:00320:02315
GATGGTAGCGCACACATAGATACAGTACTCATTCGTTTCGGAAGAGACAGGTACGTTAATAGTTAATAGCGTACTTCTTTTCTTGTCTTTCTGTGGTATTCTTGCTAGTTACACTAGCCATCCTTACTGCGCTTCGATTGTGTGCGTACTGCTGCAATATTGTTAACGTGAGTCTTGTAAAACCTTCTTTTTACTTTTACTCTCGTGTTAAAAATCTGAATTCTTCTAGAGTTCCTGATCTTCTGGGATGTGTGCGCAGTGCCTACCATCGCAATTGCCTAGTCT
+
00//)/788BC?>>CCCCCBC;;9@<?;;CBB@::;C;>@69.559999>6955558<5:;BB?C@BBB==<>==7;:<;+4;54///0(0///838/7-3;6778;>A?CCDCCCEGFCBB@BACEEBBBBB@CCCC@CAAACCCCDCCCCABAC?CCC@CC@C?CBAAABBBC>BABCC5:6:9;;::9*:?@@A9@AD::;@AA@;@AAC0BCCHD@C@CD@BBCBBAA<@<@::;BB?CBBA9A;<;A;;;CBA;;;B@BCCBDDCBBC?B?BC@BCDB;;
@ATNG8:00335:02285
GATGGTAGCACGACACGACGATGTGTACTCATTCGTTTCGGAAGAGACAGGTACGTTAATAGTTAATAGCGTACTTCTTTTTCTTGCTTTCGTTGGTATTTCTTGCTAGTTACACTAGCCATCCTTACTGCGCTTCGATTGTGTGCGTACTGCTGCAATATTGTTAACGTGAGTCTTGTAAAACCTTCTTTTTACGTTTAACTCTTCGTGTTTAAAAATCTTGAATTCTTACTAGAGTTCCTTGATCTTCTGGTAGAGCGTGCATATATTTACCATTCGCAATTGCCTAGTCTT
+
:;557<<<B>=66599955555449;====CC?CCCC=BB>B=B??@;<=9==666:B9A<<<:C::8@A??<37-37777)8=;BABA<?9=7=19333(3837;;87917:373<@@=BDD=A<=;;886::<A=>>=;;:BABA>=>B=====>5;;:7::1817;<AAAA@?7:6;:<-<*/+/9>=>,<<===6A<>>>>:>=<:::*////(///)/=272//,//8876896;*/).7:9:888:9@>@=<<>>===888=>>7><76617///1706:6:===88.
@ATNG8:00336:02319
GATGGTAGAGTATCATGTGTATCTCCACGAAGATCAGGAACTCTAGAAGAATTCAGATTTTTAACACGAGAGTAAACGTAAAAAGAAGGTTTTACAAGACTCACGTTAACAATATTGCAGCAGTACGCACACAATCGAAGCGCAGTAAGGATGGCTATTGTAACTAGCAAGAATACCACGAAAGCAAGAAAAAAGAAGTACGCTATTAACTACTAACGTACCTGTCTCTTCCGAAACGAATGAGTACATAGATATACGTATAGCTACCATCGCAATTGCCTAGTCT
+
4888.55<BC@?;@<;@A=?;950=*----0--/77:.505BAAA;;8;C@C?BBBBBAAA5B@CCCCCCCCCDD>BBCCCCC2BB>B?BBC7BAB?@@@CBBC@@<?=??<@BB?BCCACBCCBBBBBBBCC@B@@@?BBBDCCBB?C@CBB<AAAA>BBC?AAA@??<?A=ABC;??999+9@@=CEDDAA)AA=?000;;?BB?B>BCAAAD;=>CCC@CCBA@BC?B?BBB=BBB=A@@@AABBBBBBBBBBBAAABBBCCCC?A>>?>?;?<>>;>A@@AB
@ATNG8:00345:02315
GATGGTAGGCGACATACATACGCGCCAGAAGATCTGGAACTCTAGAAGAATTCAGATTTTTAACACGAGAGTAAACGTAAAAAGAAGGTTTTACAAGACTCACGTTAACAATATTGCAGCAGTACGCACACAATCGAAGCGCAGTAAGGATGGCTAGTGTAACCAGCAAGAATACCACGAAAGCAAGAAAAAGAAGTACGCTATTAACTATTAACGTACCTGTCTCTTCCGAAACGAATGAGTACACATCGTCGTGTCGTGCTACCATCGAATCCTCTTAGTCT
+
<<AD9A@B>B;55@@@@BACA?>;;6;BC@CCCCCC@D?CCCCBBB?CC@C@CCCCCCCC3C?CCEEEFDCCCC=@9;;BBB3DD@C?BBB:BCCAGBBBDCBCB@C?@A@CCC?BCBBCBBBCCCCCBCCD@BBCC?BBBBCCBC?B@CCC@CBBBCCCC?B;;;CC@CB?BDD@CB???9?AA>@A@@@.??>?BBBCEBDH>B@BBBB?B@CCCCB?BBBDBBA>A>@@A<@BB@@@?CACCCCACBCCCCBCCBCA???A@<@BCBC?BB?AAA@CBBBB
@ATNG8:00313:02364
GATGGTAGTGCGTGAGAGAGAGACCCAGAAGATCAGGAACTCTAGAAGAATTCAGATTTTTAACACGAGAGTAAACGTAAAAAGAAGGTTTTACAAGACTCACGTTAACAATATTGCAGCAGTACGCACACAATCGATGCGCAGTAAGGATGGCTAGTGTAACTAGCAAGAATACCACGAAAGCAAGAAAAAGAAGTACGCTATTAACTATTAACGTACCTGTCTCTTCCGAAACGAATGAGTACGTGTGACGTACGTGAGCTACCATCGATGGATCTGAGTCT
+
BBBB?BCBBBCBBCCCCCCCECCCD>BCB@DBBBCC?C?BBAABDD?AB?B@BAAACCCB1B?CCCCCA@@BCD>AAACGDG3BB@B@FEF;DCB@BBCBCCC999;ABBACCC?BBDCCBCCBBACCCCCC@CDCCBBAAAAB@C?C@BBB?BCCCCDDA?CCCABB@BB>A@@:>>888):=>9:::::(9A;>688@BAAB7;7;@CC7;8;BCCC@CCBBABC=@>@BB<B;;8;AA@ACCBBBAABBBBDDDCAABCB@@<@BBBAAB?B@@@BBB@@@
@ATNG8:00316:02369
TATGGTAGCACGAGTCACTATATCCAGAAGATCAGGAACTCTAGAAGAATTCAGATTTTTAACACGAGAGTAAACGTAAAAAGAAGGTTTTACAAGACTCACGTTAACAATATTGCAGCAGTACGCACACAATCGAAGCGCAGTAAGGATGGCTAGTGTAACTAGCAAGAATACCACGAAAGCAAGAAAAAGAAGTACGCTATTAACTATTAACGTACCTGTCTCTTCCGAACGAATGAGTACGAGAGTCAGAGCAGAGCTACCATCGCAATTGCCTAGTCT
+
55:C@CBBBBCBBCCCBBCBBCBC@DGD@CCBCBB@B@C@@ABBC?BB;@<@@@BBEED5B@BAAABAAABCB=BCBBCDD5BD?E6;;;.;@A>BCDCBAA@@=@=@B=AAB?BBBABDDCCCCCCCDCC@CCBD>@9::BABC?B@CAA?@BDBBBDC@BAAABB@CC>A@@:>>999,9==9=@@@@2@C>AAAABBBBB?B?>@??8>:>>CCDAABABBAA<@<@B?@@@<@@@@BBAAABAAABAABBBAAABBBBB@AAABCE@E@BB?@BCCCB
@ATNG8:00323:02324
GATGGTAGTGCGTGAGAGAGAGACCAGAAGACTCAGGAACTCTAAGAAGAATTCAGATTTTTAACATCGAGAGTAAACGATAAAAAAGAAGGGTTTTTACAAAGACTCACGTTTATCAATATTGCAGCAGTACGCACACAATCGAAGCGCAGTAAGGATGGCTAGTGTAACTAGCAAGAATACCACGAAAGCAAGAAAAAAGAAGTACGCTATTAACTATTAACGTACCTGTCTCTTCCGAAACGAATGAGTACATAGATATACGTATAGCTACCATCGCAATTGCCTAGTCT
+
A@AC>@:?AA:95<<;;<>AAA00+/-637.//999;A;>>;//)/:6:;:?=::8>:=<=+=48;66/////777/6////::::%66(//(3;;;'3333(3778666689.2222+222+278:?==BCIJCBBBCC?AABB@BBBBCCAA>A?A@@=@BBCCCCC?BBBCBB??><?CC:=?:::,7=>9989999%9@;::9ADCAAA3718@>>:>:==B@@?@BBABBB>A@BBE>CBB?CCCCCCCCCCCAAACBAAADCDCAABC?A667;?<A<BB?AAAAAA
@ATNG8:00333:02413
GATGGTAGAGTATCATGTGTATCTCCAGAAGATCAGGAACTCTAGAAGAATTCAGATTTTTAACACGAGAGTAAACGTAAAAAGAAGGTTTTACAAGACTCACGTTAACAATATTGCAGCAGTACGCACACAATCGAAGCGCAGTAAGGATGGCTAGTGTAACTAGCAAGAATACCACGAAAGCAAGAAAAAGAAGTACGCTATTAACTATTAACGTACCTGTCTCTTCCGAAACGAATGAGTACATTGATATACGTATAGCTACCATCGCAATTGCCTAGTCT
+
488:5;;BBB;66<<666<;;959?2444.5::<>C?B?AA@CC@@=@A>B@DCDCCCCC2C?CCB@BEDCCCC>CABBBBB0BB=C?BBB;BCCACCBBAAA998:?BB@DDC@CCBBB@AACCCCDECBC@CDAA>ABB@BB??<A@CAB@BCCCCCCC?AAAAAB?BB@BAB=@>>==3?>@:@BBBB3BB?C?>@BCDA=:=<>>@@7:8;ECCC@BBBBBAA<@<AAA;A@@>ADCCCCCAA>ACCBBA@@@AAAAAAAA>B@@@BB;=;>B=?@@666
@ATNG8:00347:02371
GATGCAGACGTGACAGAGCGCCAGAAGATCAGGAACTCTAGAAGAATTCAGATTTTTAACACGAGAGTAAACGTAAAAAGAAGGTTTTACAAGACTCACGTTAACAATATTGCAGCAGTACGCACACAATCGAAGCGCAGTAAGGATGACTAGTGTAACTAGCAAGAATACCACGAAAGCAAGAAAAAGAAGTACGCTATTAACTATTAACGTACCTGTCTCTTCCGAAACGATTGAGTAACGAGAGTCAGAGCAGAGCACCATCGCAATTGCCTAGTCT
+
@@@9;:CDABBBBCCCDECCC?DDDAB?A@BB?B?BBAAA@@=995:>@@>9::::'99@AA>>=BBA@B;A=99999(9937399928?A?B???BA>>>;A;;;6<<<5:;??@CB==>>>B:;:A<AAAA<?>????=<7=<AAAAAA@AABBB@BBCCBB?B@<@AA8;;777)88818AA>A/7617///<;===<@=@??D<A<==///6::;<===:=:=<@6<000588:-/)/77:69<>>>>>?AAA=::@9=///<<7<77717@?@B@
@ATNG8:00304:02449
GATGGTAGTGTCATATGAGAGTGTGTACTCATTCGTTTCGGAAGAGACAGGTACGTTAATAGTTAATAGCGTACTTCTTTTTCTTGCTTTCGTGGTATTCTTGCTAGTTACACTAGCCATCCTTACTGCGCTTCGATTGTGTGCGTACTGCTGCAATATTGTTAACGTGAGTCTTGTAAAACCTTCTTTTTACGTTTACTCTCGTGTTAAAAATCTGAATTCTTCTAGAGTTCCTGATCTTCTGGTATGACTAGTGTACTACTACCATCGCAATTGCCTAGTCT
+
7///27///55455565777/////-//////)////(4;3935559999499665:>:>CDC@C?BBB<=<::<.44444$49.44;;4555=5;;>9>>:??>@CC@CCCCCCCC@CCC@C@CCCCCCCDAC::;@CCCCCBBBBBBBCCCCD@BBB@BB?A=@AAABCBDD@CCCDD;D4:4;;;;;.;DELF=BBBBBBCA;;;;FED2C;;<C>B>CBACCBCCBB@C?BBCEBB?BDE@BA;;;;;ABBBBCAAAA@@B=<00000*02//)/:@<<@
@ATNG8:00307:02498
GATGGTAGTGTCATATGAGAGTGTGTACTCATTCGTTTTCGGAAGAGACAGGTACGGTTAATAGTTTAATAGCGTACTTCTTTTTCTTGTCTTTCTGTGGTATTCTTGCTAGTTACACTAGCCATCCTTACTGCGCTTCGATTGTGTGCGTACTGCTGCAATATTGTTAACGTGAGTCTTGTAAAACCTTCTTTTTACGTTTACTCTCGTGTTAAAAATCTGAATTCTTCTAGAGTTCCTGATCTTCTGGATAGCGACGCGATATACTACCATCGCAATTGCCTAGTCT
+
4888599:@:;<=;;666>>B@B==?;;;;;;8<4444&4<.4.45555/:277//)/7;5;8-//)/)/77/55;::2/////$//)//777.8443:-733-38233388;:@C@AAACC@CCDAD@CCCCDCCC@CCCC@BBBABBCCCCCCCCCBD?A;:9;C@C@CCCBBBB@@=@@@@@8@?A>ABBAA0AAAAB=CCBBCCBABB>ABAB0ABB@@>A@CG?CCCC;;;?A@CBDCCC@@@@?BBABAAA;;;CBCC;<;CDC@CBBBBC@F@AA>@BBBAA
@ATNG8:00318:02510
GATGGTAGGTGCAGCATGAGTGTATCCAGAAGATCAGGAACTCTAGAAGAATTCAGATTTTTAACACGAGAGTAAACGTAAAAAGAAGGTTTTACAAGACTCACGTTAACAATATTGCAGCAGTACGCACACAATCGAAGCGCAGTAAGGATGGCTAGTGTAACTAGCAAGAATACCACGAAAGCAAGAAAAAGAAGTACGCTATTAACTATTAACGTACCTGTCTCTTCCGAACGAATGAGTACGAGAGTCAGAGCAGAGCTACCATCGCAATTGCCTAGTCT
+
:?::7<<==9/////99:<@CCABBC=@>?;?>=???=@?CCCABBC@CC?B?ABBBDDCC1B?BBCCCCCCCCD>C@:::::*;C>C<ABB9@BC?CBCBCBBAA?B?BB@BBC?BBBBBBDBBBDCCCBBB@CCCC?BBCBBC@@<B@B@@=@BBBCCCC?CBBAB@?BB@BBB>AA>=<3?==:?BBBB3BC?B:::CGEBB>>:>A@@=?<?ACCCADBAABBB=B?BA=A@@>@BBCBBBBCCB>??BBBBBBBBBAACC@BBBBBB@C@CC@CDCCAB
@ATNG8:00337:02491
GATGGTAGGTGCAGCATGAGTGTATCCAGAAGATCAGGAACTCTAGAAGAATTCAGATTTTTAACACGAGAGTAAACGTAAAAAGAAGGTTTTACAAGACTCACGTTAACAATATTGCAGCAGTACGCACACAATCGAAGCGCAGTAAGGATGGCTAGTGTAACTAGCAAGAATACCACGAAAGCAAGAAAATGAAGTACGCTATTAACTATTAACGTACCTGTCTCTTCCGAAACGAATGAGTACGAGAGTCAGAGCAGAGCTACCATCGCAATTGCCTAGTCT
+
;:9@9==B@A>:///9779<>><<AB9@@@<9;3843-4.4?A?@;;5:C=A@BAA@?>?>,?=@BCBCCCFCCB;BB<:;;;*;C>C?BBC;CDEACBBBBBCAA>A@CB?A@C?AAACCCCCDCBBBCCCD?BBCC@BBCBCCBA@C@CBB?ACCBBCCD?BBAAAB@AA>@BB@BCBBB=BBB?BBEE:C@B?BBBBBBCCDAF@CCDC@B@BBCBC?BBBBBBC@B?BCC>CBB?BBBDCB@BBB?@?@@BBBBBDCAAABD@B@BB>B?B?AA=ABBEBB
@ATNG8:00338:02489
GATGGTAGTGTGTCTCTGAGAGTAGTACTCATTCGTTTGGAAGAGACAGGTACGTTAATAGTTAATCGTACTTCTTTTCTTCTGCTTTCGTGGTATTCTTGCTAGTTACACTAGCCATCCTTACTCGCGCTTCGATTGTGTGCGTACTGCTGCAATATTGTTAATCGTGAGTCTTGTAAAACCTTCTTTTTACGTTTAACTCTTCGTGTTAAAATCTGAATTCTTACTAGAGTTCCTGATCTTCTGGTATGACTAGTGTACTACTAATCGCAATTGCCTAGTCT
+
?=AB@CBDCCCCBBBFCCBBBCAAABCCA@@@=@ACF>B?B?CCDDEBB?BBCCC@C@CCCC@C@;<<AA;;200/0&/9)//:::;5:</5.5594:=9==>6:;695<;;<;;8:;95>;/00////77.33;=855588>79777996//.(/..(..(2,22:9222227288;8<+51649<AAA/AA@@A:A<====8:66//)/89-8/77A<A<>>;>>==<><<6<2:9999;7=AA<A>>>>=>;;;?????B>;;5;;;7:17+//7;;;==8
@ATNG8:00348:02476
GATGGTAGTGTGTCTCTGAGAGTAGTACTCATTCGTTTCGGAAGAGACAGGTACGTTAATAGTTAATAGCGTACTTCTTTTTCTTGCTTTCGTGGTATTCTTGCTAGTTACACTAGCCATCCTTACTGCGCTTCGATTGTGTGCGTACTGCTGCAATATTGTTAACGTGAGTCTTGTAAAACCTTCTTTTACGTTTACTCTCGTGTTAAAAATCTGAATTCTTCTAGAGTTCCTGATCTTCTGGGTGTATCAGCGAGTATCTACCATCGCAATTGCCTAGTCT
+
9;5;7=455<545;555;9656;;;=<<;;;A<B=?=8<<885::?@CBB?ABBAA=B@BBBB?B@BDGCCCCED?BB@@@,@@<@@GL?DCBB@BCCACC?;;;BBC?CCCBBBBC@BBB@C@CCBB@B??;@BBC?CDCBBBA@CCCCBCCCC@BBB@CC@C?AABBBBCCCACCBBB;B?C>;;;;.;CCCC;;;BAAAABBC@DIII5BBA;;7;?BC@DCCDBBB=@=@BBBCC?B@@@:AAAABBBCCBBBCCCBBA@<@@@@@@<@@@@>@AA@::
@ATNG8:00341:02553
GATGGTAGAGAGAGCTCTCTCATCGTACTCATTCGTTTCGGAAGAGACAGGTACGTTAATAGTTAATAGCGTACTTCTTTTTCTTGCTTCGTGGTATTTCTTGCTTAGTTACACTAGCCATCCTTACTGCGCTTCGATTGTGTGCGTACTGCTGCAATATTGTTAACGTGAGTCTTGTAATACCTTCTTTTTACGTTTACTCTCGTGTTAAAAACCTGAATTCTTCTAGAGTTCCTGATCTTCTGGTGTCTGATCTGTATCACTACCATCGCAATTGCCTAGTCT
+
9?::7<<<BB@@@BA:66<;;;;;=@;<>?CCACBBC>BD@D?CCA@@=>,0/9996;<@=:8047<??@B::3937;777'6649//*/66;-4366.660///(/8838::=88350...).).9;552554977;67;7:897/./9977332(---(--(-0588997;79.22=7=;=6<6;<<==+88@BB:A>=;;;;::<08899(84::<6<6<?;<<=A>>>:>;AAAAAA;?;;6:?:::>>>?>>>AA?@@?@@=>>>@>>;>=;;8;@@@@@
@ATNG8:00365:01950
GATGGTAGAGAGGAGCTCTCTCATCGTACTCATTCGTTTTCGGAAGAGACAGGTTACGTTAATAGTTAATAGCGTACTTCTTTTTCTTGCTTTCGTGGTTATTTCTTTGCTTAGTTACACTAGCCATCCTTACTGCGCTTCGATTGTGTGCGTACTGCTGCAATATTGTTAACGTGAGTCTTGTAAAACCTTTCTTTTTACTTTTAACTCTTCGTGTTTAAAAATCTGTAATTCTTCTAGAGTTCCTGATCTTCTGGTGTCTGATCTGTATCATCTACCA
+
54446:4//90/)//////;<>=>>===;;;<>8<BBBA4@=8@=@@9:;<<*0)////)/6<;<<9=9=::::////8;;;;;+/47;<<?6=7:>+0)/881///(333,33317333;88552556@;@@A882554;6773//.9778777899;877//./36616(525525<66378:==+9075.75555'/.;==2=-//5927-//55.5888'5779;9.5.5738:;:66/384///97;7///66668==:::===9;6/////-,/
@ATNG8:00370:01931
GATGGTAGAGTACAGTGTAGTAGACCAGAAGATCAGGAACTCTAGAAGAATTCAGATTTTTAACACGAGAGTAAACGTAAAAAGAAGGTTTTACAAGACTCACGTTAACAATATTGCAGCAGTACGCACACAATCGAAGCGCAGTAAGGATGGCTAGTGTAACTAGCAAGAATACCACGAAAGCAAGAAAAAAGAAGTACGCTATTAACTATTAACGTACCTGTCTCTTCCGAAACGAATGAGTACTATAGACTATCTGAGACTACCATCGCAATTGCCTAGTCT
+
9:5:9==BCCCDDCCBBCCBBBB;;49BB<@BA@A@>B?BED<<:D@BA?A=:::94A?A/A;@A888<=<>@?8<<;;;;;*:B>B?CDC<CCC@BCCCFDDBB=A@CD?CCC?AACCCCDCBCCCCDCBB?CCBB?A@A@AA?><@?CAB@ACBBBCDC@AAAACC?CC@>>?:>>888*9==9==>=>?'?A?C:99CCAAB:>:=??D7;8;ADBB?BBBCCCC@C@BBB<@@@=::9CCCCCCCCBBAAABCCCABBBCBA>A>>>>A;@=@A=@CDBBB
@ATNG8:00356:01970
GATGGTAGTGTCATATGAGAGTGTGTACTCATTCGTTTCGGAAGAGACAGGTACGTTAATAGTTAATAGCGTACTTCTTTTCTTGTCTTTCTGTGGTATTCTTGCTAGTTACACTAGCCATCCTTACTGCGCTTCGATTGTGTGCGTACTGCTGCAATATTGTTAACGTGAGTCTTGTAAAACCTTCTTTTACGTTTACTCTCGTGTTAAAAATCTGAATTCTTCTAGAGTTCCTGATCTTCTGGTATGACTAGTGTACTACTACCATCGCAATTGCCTAGTCT
+
:9555::=BCAA<566<<<>>>>B?;66;;<>:;<<>4;@.4.455995515<<<@=A?A??@69.5<<556;9;74444&4<.45:<=5::9CA>BBB>BB?BBBAAB@BAAABBAA?CEGAD@CCBCBBBDBCCCC>@@BA@@AAFCCCCAAA@?@00,0=9=;@BBCBCCDC=@;;;;*;>C=;;;;.:@@AD=CBCCCCBBAA?CHHI5BBBCCBCACCACCB@@@@<@=AABCCC@CDD?CCCCBBBBCCCCC@@@BB@A=B?9::B>B?BB@CBBBBB
@ATNG8:00369:02023
GATGGTAGCACACGAGATCTCATCGTACTCATTCGTTTCGGAAGAGACAGGTACGTTAATAGTTAATAGCGTACTTCTTTTTCTTGCTTTTCGTGGTATTCTTGCTAGTTACACTAGCCATCCTTACTGCGCTTCGATTGTGTGCGTACTGCTGCAATATTGTTAACGTGAGTCTTGTAAAACCTTCTTTTTACGTTTACTCTCGTGTTAAAAATCTGAATTCTTACTAGAGTTCCTGATCTTCTGGTGAATATGCATGATGCTACCATCGCTATTGCCTAGTCT
+
:4;4055::@AA:;656=@CCA><;;===<<@9999605<9=266BCB@@=@B@>@=A>@CCC7A7;;;<;;;<<498999'893<7778.89AB>AAA=@@=@::7>@2778<?>AA<=?9394;9;99878;@==?6:;::==;;;;>><866745//(//(/(..25555597979;<.9*/)/8999*886660:9=::856//)-8;8+8-//606289///8888<<8=9=>;<>><AAA9;;;:;:;A@?;;;;;;==<5966///8838847<;;//
@ATNG8:00387:02039
GATGGTAGCGCGACACATAGATAAGTACTACATTCGTTTCGGAAGAGACAGGTACGTTAATAGTTAATAGCGTACTTCTTTTTCTTGCTTTCGTGGTATTCTTGCTAGTTACACTAGCCATCCTTACTGCGCTTCGATTGTGTGCGTACTGCTGCAATATTGTTAACGTGAGTCTTGTAAAACCTTCTTTTTACGTTTACTCTCGTGTTAAAAATCTGAATTCTTCTAGAGTTCCTGATCTTCTGGCTCTCGTAGACAGATACTACCATCGCAATTGCCTAGTCT
+
>=<=+//-680/////566@@<=?@=@>955994;::>5<@9A?BDFDCCGABBBBB>CACJDC?C@CCCCCCBBB@BCFIF5BB@BBCB=BBBB?AAA?CC>CBBCBCAGDCCCDDC@DCC@D@CCBBCCCC@CCCC=AA:::DDDCCBCCCCBB?BBA?AC<@=@BBBCCCCD@CCDDC9B=@=;;;;<*;A@AA0;;CBBCGCBB?BCCC2;;;;C?C@CC@CGEBCBDAE@AAACBB@C;;9;BBBBCCDDCCBBCBBCCCB?CA@@@A?@?BB?ABDA@@
@ATNG8:00388:02047
TATGGTAGCGCATATCAGCGCAGCCCAGAAGATCAGGAACTCTAGAAGAATTCAGATTTTTTAACACGAGAGTAAACGTAAAAAGAAGGTTTTACAAGACTCACGTTAACAATATTGCAGCAGTACGCACACAATCGAAGCGCAGTAAGGATGGCTAGTGTAACTAGCAAGAATACCACGAAAGCAAGAAAAAGAAGTACGCTATTAACTATTAACGTACCTGTCTCTTCCGAAACGAATGAGTACGATAGAGAGCTCTCTCTACCATCGCAATTGCCTAGTCT
+
////)///////78:;:::///777.9/6.6>=666:>:>>CCCBB?CC@E:>;;444444#4.4455;9;;BCB9BB;;<<<*5D=C<CDD9BBE?A@;<;ACAA>A@BC@CCC?BBCBCBBBBC@BAA::9@B@@A?B@@@@@@@>B69:B=::9BBBBC@BBBBBB?BA?@@@,00000*//3,33333$/906/////3;;4858=9939576@@B;@?950=@+0-0::/8..).//779?<:>><53388337?>@@==5<>?@9927/9;=AAABB:
@ATNG8:00391:02068
GATGGTAGGTGCAGCATGAGTGTATCCAGAAGATCAGGTATCTAGAAGAATTCAGATTTTTAACACGAGAGTAAACGTAAAAAGAAGGTTTTACAAGACTCACGTTAACAATATTGCAGCAGTACGCACACAATCGAAGCGCAGTAAGGATGGCTAGTGTAACTAGCAAGAATACCACGAAAGCAAGAAAAAGAAGTACGCTATTAACTATTAACGTACCTGTCTCTTCCGAAACGAATGAGTACAGAGAGTATGATATGTCTACCATCGCAATTGCCTAGTCT
+
4444.44:=>9://///:<666::55.544.5::=>C@B@@ACCBB@BB>B@CA>9:9::';:ABBBCDCCBCB=BB@@@@@1@D?E7;<;6<BB?C<;=CDEBB?B@CC?AAC?CBCCD@@@BBBBBBBBC@CCCC@CBBACCCC?B?BAA>BDCBCDBB@BBBCCC@CC?CBD>@@>=;5=99399999.9B?B>??CCCBB?B?BBAA?B?BADCCACBBBBBB@B@CDD=DCC?BABBCBBBACCBBACCCBA@BBBBBBD?B>>?AA>A?AA=<==:::
@ATNG8:00371:02109
GATGGTAGTGTGTCTCTGAGAGTAGTACTCATTCGTTTCGGAAGAGACAGGTACGTTAATAGTTAATAGCGTACTTCTTTTTCTTGCTTTCGTGGTATTCTTGCTAGTTACACTAGCCATCCTTACTGCGCTTCGATTGTGTGCGTACTGCTGCAATATTGTTAACGTGAGTCTTGTAAAACCTTCTTTTTTACGTTTACTCTCGTGTTAAAAATCTGAATTCTTCTAGAGTTCCTGATCTTCTGGTATGACTAGTGTACTACTACCATCGCAATTGCCTAGTCT
+
444439:455;;;>@>>C@>6665<<<;;;<<>AACD=BB?C?CCCCCCC@CBCCC@C@CCBB=B@DCCCBBCBA<99999*:B=AACF?GDBB@BCCADG>BBCDDD=AACCCCCC@BCC@C?DCCCBBBC@CCCD?CCCCCCBCCCCCDBBAA?B??>@CAE@BBCCCCBBB?D@@@@7>>?<::::::%;BABF=BACCCCCCBA;@@AA0@BBCCBDACC@BBBBA@@=@?BBBCBC?A::4;;;@AACBCCABCC;;;CCB?BBAA@@<@5;;5;?@;:;
@ATNG8:00378:02116
GATGGTAGGTGCAGCATGAGTGTATCCACGAAGATCAGGAACTCTAGAAGAATTCAGATTTTTAACACGAGAGTAAACGTAAAAAGAAGGTTTTACAAGACTCACGTTAACAATATTGCAGCAGTACGCACACAATCGAAGCGCAGTAAGGATGGCTAGTGTAACTAGCAAGAATACCACGAAAGCAAGAAAAAGAAGTACGCTATTAACTATTAACGTACCTGTCTCTTCCGAAACGAATGAGTACAGAGAGTACGATATGTCTACCATCGCAATTGCCTAGTCT
+
:;::.4447<9:///<<<=@>;65//)---80--/7782:7;<<<?;<7;C5;6;;:@@=@=)=8=:99<A?>:;;05956?@?+@?2675<=0@BC?B@@ABBBBB?C??@=?@C8AA@BC@@ABCCDICCAA<@@@A=BBBBBA@@=A@C@@>@CAAAA;:6;@@???@BB@;:7>>8<AA6>@@;==CCD3??>@BBBCHBB><><@>>>6<4:9@AA=BC;;;CC?@;>@@6@00,000=AAAAABBBBBB@A???@BBABBB;???>@@?C?BB?>AA>>:
@ATNG8:00380:02114
GATGGTACGCTCTGCTCTGACTCTCGTACTCATTCGTTTCGGAAGAGACAGGTACGTTAATAGTTAATAGCGTACTTCTTTTTCTTACTTTCGTGGTATTCTTGCTAGTTACACTAGCCATCCTTACTGCGCTTCGATTGTGTGCGTACTGCTGCAATATTGTTAACGTGAGTCTTGTAAAACCTTCTTTTTACGTTTACTCTCGTGTTAAAAATCTGAATTCTTCTAGAGTTCCTGATCTTCTGGGCTGCGCTGATATGCGCTACCATCGCAATTGCCTAGTCTA
+
/77:3/////;;/55955599999::554:4447::==266:=:=@@CAAA?;5554.45:==B?BACCCCBBA<@9<>>>>+<<9=<=>4559@6;9><990994;<=0655444557;<>8<0669=?5958=@<<269:<A<???>AA@A@@@;999;<?;>6::BA>==00*/:@<A2><C<C@CCC1C>?>A,90<00/7///)////$5;;;;7;7;<9>@@>>>C:C?B@AABE>AABC>CBCCBCA@AACABBCCB@A=<<000000;CD@CCECB:0
@ATNG8:00353:02134
GATGGTAGTGTGTCTCTGAGAGTAGTACTCATTCGTTTCGGAAGAGACAGGTACGTTAATAGTTAATAGCGTACTTCTTTTTCTTGCTTTCGTGGTATTCTTGCTAGTTACACTAGCCATCCTTACTGCGCTTCGATTGTGTGCGTACTGCTGCAATATTTTAACGTGAGTCTTGTAAAACCTTCTTTTTACGTTTACTCTCGTGTTAAAAATCTGAATTCTTCTAGAGTTCCTGATCTTCTGGATAGCGACGCGATATACTACCATCGCAATTGCCTAGTCT
+
BBDC655544445:55555555555;555<::7:;?A7???B@>>BB>CC@BCBCCACAIFCE@C@BCDCCBBBEIFDDDD5BB@;;;H?CA@@?A<D@DD?:;9??B=AA@@C=BC@CBB@B@BBBA<;;H@BBBB@CCDGICAAAA@AC@@>A@AAA@@00-0@@@A?@@C<?@AA@5A;?>;0000*0@@AA000=<==099>9==9:)9344=6=74444=<=444487;;;<760559288=AA@@;;;BCBCCECBAA8::@@@B=A>AA?BBBBBB
@ATNG8:00374:02126
GATGGTAGGCACTGGCGCACACATCCCAGAAGCATCAGGAACTCTAGAAGAATTCAGATTTTTAACATCGAGAGTAAACGTAAAAAGAAGGTTTTACAAGACTCACGTTAACAATATTGCAGCAGTACGCACACAATCGAAGCGCAGTAAGGATGGCTAGTGTAACTAGCAAGAATACCACGAAAGCAAGAAAAAGAAGTACGCTATTAACTATTAACGTACCTGTCTCTTCCGAAACGAATGAGTACTACTCTCAGAGACACACTACCATCGCAATTGCCTAGTCT
+
;;5:9==@@B<9//)/7799996>>>7><==:66;<<<<@:AAA00/?<=;:;699555<>>+C:B844;5445<;;13343333$38282888.9;;6<<;::=88828:>@<:::=??>BCCCGCCCBBBBBB@D???<@@BBBBCC<A=@::7;AACABBB?BBBCCB?BB;888288?AA8@>>8>@@>@.@A=A888BB??@7:3;>;;6;;>?B@@<@B@@@BB@D>AAC=BBB?BBBBBBBBBCBBBBBBCBBBBCB>==@<@>=>>B@C?BA>ABCBBC
@ATNG8:00386:02142
GATGGTAGCGCATATCAGCGCAGCCCAGCAAGATCAGGAAACTCTAGAAGAATTCAGATTTTTTAACACGAGAGTAAACGTAAAAAGAAGGTTTTACAAGACTCACGTTAACAATATTGCAGCAGTACGCACACAATCGAAGCGCAGTAAGGATGGCTAGTGTAACTAGCAAGAATACCACGAAAGCAAGAAAAAGAAGTACGCTATTAACTATTAACGTACCTGTCTCTTCCGAAACGAATGTGTACGATGAGAGAGCTCTCTCTACCATCGCAATTGCCTAGTCT
+
9;547::;A@@>656;:99599<:;29///2///9;;)55)4;<=>>>9<?7?8374:;;;;;%929BBCCDDDCDC>CDCBCCC3CC@D@DDD;CCC@BBBDDCC@@?@@CC?BCD?AABBBBCCCDCBBBBCDACCCC>BBCCBBBC?B?EAA?AECCBBDC=B@CBAA=BB?BBB9>=877*:>?;9:9:9(9B=B>@?CCEEC>A?BBCC<?><AFEEADCBBBBC?B?BA@8?::6;;;BCDCCC???BBBDCCAAABBBBAA=@777>D;<9@@>@CD@@@
@ATNG8:00353:02214
GATGGTAGCTCTGCTCTGACTCTCGTACTCATTCGTTTCGGAAGAGACAGGTACGTTAATAGTTAATAGCGTACTTCTTTTTCTTGCTTTCGTGGTATTCTTGCTAGTTACACTAGCCATCCTTACTGCGCTTCGATTGTGTGCGTACTGCTGCAATATTGTTAACGTGAGTCTTGTAAAACCTTCTTTTTACGTTTACTCTCGTGTTAAAAATCTGAATTCTTCTAGAGTTCCTGATCTTCTGGGTGCGCTACAGTCTCTCTACATCGCAATTGCCTAGTCT
+
;;547<:@AA<@@?ABA;;:BBA:9;>@CB;;;<CCC?AB@C@CCDDCBB?BDDGD>C?CDCC?C?CCCCCCDBB>BBBBB5BB?CBCC>CCBC@CCC?CC9;;;CCCADCCDDCCC@CBC@CACDCCBBBB@BBBC8:9CCCCCCDDBBBBBBCAB@?>@C@D@AABBCABBB=@;;;;.;?B?CBFJF5BCCCC>CCCCCCCCCC@BBBB3@AABC@D@A@?@BBCCBC?C@CCCCBB<@@BB;BBBBBBBBBCCAA@CBBCCCB@@@@;@;AA=ADDAB@
@ATNG8:00373:02268
GATGGTAGGTGCGAGCATGAGTGTATCCAGAAGATCAGGAACTCTAGAAGAATTCAGATTTTTAACACGAGAGTAAACGTAAAAAGAAGGTTTTACAATACTCACGTTAACGATATTGCAGCATTACGCACACAATCGAAGCGCAGTAAGGATGGCTAGTGTAACTAGCAAGAATACCACGAAAGCAAGAAAAAGAAGTACGCTATTAACTATTAACGTACCTGTCTCTTCCGAAACGAATGAGTACAGAGAGTACGATATGTCTACCATCGCAATTGCCTAGTCT
+
:;44544/698.----55:<CBBAA==.54939:9;<D?A>BDCDDBA>;;6;=@@:;4=9='=5<AAABCDECCC?CCCCCCC5AA?C=@A@0:94.4;:::@B;:6:>?@?AAB?DBBDCB@>ACDCC>?9949=<?:@>=>???@=C<>>>:==>>??@A:=9<762,27355959;677(265222222$25.559789/--)-)-6698>:><99::@@@>>=B<?:>=>4=88/656<AAA88885558677:>>>AA@8838AA>>>9=58;:>><>A8
@ATNG8:00393:02263
ATGATGGTGCTCGCTGATGATATCTCCAGAAGTCAGGAACTCTAGAAGAATTCAGATTTTTAACACGAGAGTAAACGTAAAAAGAAGGTTTTACAAGACTCACGTAACAATATTGCAGCAGTACGCACACAATCGAAGCGCAGTAAGGATGGCTAGTGTAACTAGCAAGAATACCACGAAAAGCAAGAAAAAAGAAGTACGCTATTAACTATTAACGTACCTGTCTCTTCCGAAACGAATGAGTACTGTATCTATGTGTGCGCTACCATCGCAATTGCCTAGTCT
+
***,79399:9::<<;;;AAABCBBB?A@:*-----3:6899:94;5:@9=995400000$/)///:::<<==<)5555555$55.5.5<<+;54.5999://--,0,,(,,-(--//5<<===@<666<:6:0//,//9=8:<;7:5:00,0>>>@?>>7955??=4992888-777889*9;;6::@@??&::1///99333>.7,3655/5998ABC@CF@@@BB;<;000,000*/799899///99:=<:;:0/00088;><73/---(-(--(-579;4
@ATNG8:00350:02299
GATGGTAGTGTCATATGAGAGTGTGTACTTATTCGTTTCGGAAGAGACAGGTACGTTAATAGTTAATAGCGTACTTCTTTTTCTTGCTTTCTGTGGTATTCTTGCTAGTTACACTAGCCATCCTTACTGCGCTTCGATTGTGTGCGTACTGCTGCAATATTGTTAACGTGAGTCTTGTAAAACCTTCTTTTTACGTTTACTCTCGTGTTAAAAATCTGAATTCTTCTAGAGTTCCTGATCTTCTGGTATGACTAGTGTACTACTACCATCGCAATTGCCTAGTCT
+
88:;266=AB@A;;<<>@BB:9:9:55597<<8=>@C:AA6505;;=<<<:<<6:95>;>>;:5925::556=::3/////$//)/77;)4449:.55>;>=9=::>CC>@BCCCCCC>BBB=A=AAABCCCC;;=FC@CBDCCABBCCCBBBBAB?BAA?CD@C@BCCBBABBB:;;BCC:B?C;;;;;;*;A???0;;?;;;A;;;>BABB0BAA@@=@5;;=AHHEEHE@C?@@HIJE@BBG@@AACECCBCBBBBCDCCCCC?BBBBBB?B?AA?BCA@;;
@ATNG8:00356:02284
GATGGTAGGACGAGCGTCTGAGAGGTACTCATTCGTTTCGGAAGAGACAGGTACGTTAATAGTTAATAGCGTACTTCTTTTTCTTGCTTTCGTGGTATTCTTGCTAGTTACACTAGCCATCCTTACTGCGCTTCGATTGTGTGCGTACTGCTGCAATATTGTTAACGTGAGTCTTGTAAAACCTTCTTTTTACGTTTACTCTCGTGTTAAGAATCTGAATTCTTCTAGAGTTCCTGATCTTCTGGCGCTCTGTCACGTCTGCTAATCGCAATTGCCTAGTCT
+
4944.444.4:4448:>><555::5:;;;<=<79444(44.4.4;:466>9==>CC>B>AFCC@C?AACCCCCDC@IIIIK5BC@BACD?CAAA@BCFAEJ9;;;@@A<BCBBAA@BACEC@C@CDCBAAAC@CBBA7;;BBCCBBB@@@BBA@A@ELE@CC?B?A;;;@ABAA>;;;;;.;;A;@BBBB1::CCD=C@AACCCCGE@CACD@AAABB@B@BH@;;;BA;;8;=AA?@@D=@@B@CDAA;;;@BCBBBCBCBCC@C@@?C5;5;A>A@BB;;
@ATNG8:00379:02273
GATGGTAGCGCATATCAGCGCAGCCCAGCAAGATCAGGAAACTCTAGAAGAATTCAGATTTTTAACACGAGAGTAAACGTAAAAAGAAGGTTTTACAAGACTCACGTTAACAATATTGCAGCAGTACGCACACAATCGAAGCGCAGTAAGGATGGCTAGTGTAACTAGCAAGAATACCACGAAAGCAAGAAAAAGAAGTACGCTATTAACTATTAACGTACCTGTCTCTTCCGAAACGAATGAGTACGATGAGAGAGCTCTCTCTACCATCGCAATTGCCTAGTCT
+
4448599::99:555;:<<><=<?=2:///)///77;)55)5::<<;;74/)/1////////$45:==>>>@@CCD>BBAAAAA0AA>C@DEE;DCB?BAAACDCCC@C@BB@BAC@BBBBBCCCCCCCCCBBB@CDGD>AACCCDCC@B?BCC@CDBBBBBC?CCCCCC?BB@B@A=?A9995:@@>@@@AA2AC?BA@BAA@0-*.6::..,.6;8A>A<ACBBCCC@B?@>=6?;;6;BBBBBCCCBBBBBBABB@@?@@@@?@<A788><8<8@@;@>@000
@ATNG8:00390:02312
GATGGTAGGACGAGCGTCTGAGAGGTACTCATTCGTTTCGGAAGAGACAGGTACGTTAATAGTTAATAGCGTACTTCTTTTTCTTGCTTTCGTGGTATTCTTGCTAGTTACACTAGCCATCCTTACTGCGCTTCGATTGTGTGCGTACTGCTGCAATATTGTTAACGTGAGTCTTGTAAAACCTTCTTTTTACGTTTACTCTCGTGTTAAAAATCTGAATTCTTCTAGAGTTCCTGATCTTCTGGGCTGCGCTGATATGCGCTACCATCGCAATTGCCTAGTCT
+
/0//177:2;:5544;;;<959@B?BBBCC@@;A:9:-9<8=8BCC@DBB?BBCBCACACCBB=A=ACBCGCDBC@DDDCC3CC?BBDD>CBCC<@ADBGF>BBBCBC@CLCCBBBC@DDD?B?CCC@@:9:<@@BB?DGGHAAADCCBBCBCCC@B;;:;B@CAAABC@@@;;9;BHEH;FAF>ABA@@0@BBBC>CBBCCDCBBA=@@@@,@@@BB>B?BB?BDBBBBB>B?BCBBBB?B>>@9=000BBBBACBCCCHCBBCACCCCBB>B?;;9;BBBCC
@ATNG8:00395:02295
GATGGTAGCGCACACATAGATACAGTACTCATTCGTTTCGGAAGAGACAGGTACGTTAATAGTTAATAGCGTACTTCTTTTTCTTGCTTTCGTGGTATTCTTGCTAGTTACACTAGCCATCCTTACTGCGCTTCGATTGTGTGCGTACTGCTGCAATATTGTTAACGTGAGTCTTGTAAAACCTTCTTTTTACGTTTACTCTCGTGTTAAAAATCTGAATTCTTCTAGAGTTCCTGATCTTCTGGATAGCGACGCGATATACTACCATCGCAATTGCCTAGTCT
+
495;055<@BB666>B>AAACB@@?>:55=@=?BBCG?BC=@7?<@<C;;7:<=BC=A>@???4;4:BB;;;==<344444$4@494?=4966<8<==:;A;AA@BCCACDGIBBBEAICC?B@BBBBACAC?AACC=AAAACBBBCBBBCCA@@@B;;;;C@C@CCBBBBDDC@BBDIE;D?@?@CBBB2BAAAA6;;A@@@;;<;:;DJEGDBBADAG@DB@CCCCCBB@B@BACC;;;;BB@CC;;;BA:;;;;;BBBCBBB@B<;;@B5;8;B@CCCCBB
@ATNG8:00353:02359
GATTAGGACGAGCGTCTGAGAGGTACTCATTCGTTTCGGAAGAGACAGGTACGTTAATAGTTAATAGCGTAACTTCTTTTTCTTTGCTTTCGTGGTATTCTTGCTAGTTACACTAGCCATCCTTACTGCGCTTCGATTGTGTGCGTACTGCTGCAATATTGTTAACGTGAGTCTTGTAAAACCTTCTTTTTACGTTTACTCTCGTGTTAAAAATCTGAATTCTTCTAGAGTTCCTGATCTTCTGGCGCTCTGTCACGTCTGCTACCATCGCAATTGCCTAGTCT
+
>>>45/577////77998888:3888445>7;>?>600+0+/::<:BB;996=<8<:<B<=9>9CB@>>00,/>;?@F@@0000*:>>>6>:994>5925<:;999>G>ABBCBCBD:;;B?B?BB;;;BBC=@@CC@CBBBBA@@CBBBBBCBB?BCC>AA?C>AABBBBBCC?E;;;;.;>A>A@@@A0ABCDD>C;;;@@A;::2;:;:*:=?9969?AA>@@@;;:A=A=AA@@@@6:;B>BBBB;;;BAAABBA@???::59=??AB@C@BB>BCCAAA
@ATNG8:00377:02364
GATGGTAGCAGACGTGACAGAGCGCCAGAAGATCAGGAACTCGTAAGAAGAATTCAGATTTTTTAACACGAAGAGTAAACGTAAAAAAGAAGGTTTTTACAAGACTCACGTTTAACAATATTGCAGCAGTACGCACACAATCGAAGCGCAGTAAGGATGGCTAGTGTAACTAGCAAGAATACCACGAAAGCAAGAAAAAAGAAGTTACGCTATTAACTATTAACGTACCTGTCTCTTCCGAAACGAATGAGTACTATGTAGAGCTCTATACTAATCGCAATTGCCTAGTCT
+
??44.5:<:<<:4555599:555594555.5544446;7444448233-4:6;64/---7777#-(-,,--(/666;;5:;994949#9944.5555$5997=>665<<555)47;;6<54.4988945599599<55504<??499?AADCB?@<>00,0<>>A@CD@@@?BBB>??;???:?>@@@8>8939AABBB)>>?BB<>?BBBB@=B=??>?=B>:;ALH@@@A<;;;6;?BBC>BA@9==A898>B?@@BB@@ABAAAB@>>=@<=788;4;:AA=@BAA::
@ATNG8:00382:02365
GATGGTAGTGCGTGAGAGAGAGACCAGAAGACTCAGGAACTCTAAGAAGAATTCAGAATTTTTAACATCAGAGAGTAAACTGATTAAAAAAGAAGGTTTTACAGACTCACGTTTAACAATATTGCAGCAGTACGCACACAATCGAAGCGCAGTAAGGATGGCTAGTGTAACTAGCAAGAATACCACGAAAGCAAGAAAAAGAAGCACGCTATTAACTATTAACGTACCTGTCTCTTCCGAAACGAATGAGTACGTGTGACGTACGTGAGCTACCATCGCAATTGCCTAGTCT
+
////)//:<;45555:56577>00+//:470556655:7/////)/8)//6;6455525===+:1666-,,,,*,656/6,,-/0699::%:9(3,377&33778555222..'.333(...(...244=@::@A@AAAE>BBBB><<;;79880848:B6::BA525A;@@>=>=8<>5:;;<?>?@@9>>>:>@CC=*3305...778884848:::5;5;;CBB689AB@==:=8=>>9<>=9>>>;9;88:;>@B>??AA>>>99;<>>9>==;;;:@98818=?>>>
@ATNG8:00394:02330
GATGGTAGGCGACGATACATACGCGCCAGAAGATCATGAACTCTAGAAGAATTCAGATTTTTAACACGGGAGTAAACGTAAAAAGAAGGTTTTACAAGACTCACGTTAACAATATTGCAGCAGTACGCACACAATCGAAGCGCAGTAAGGATGGCTAGTGTAACTAGCAAGAATACCACGAAAGCAAGAAAAAGAAGTACGCTATTAACTATTAACGTACCTGTCTCTTCCGAAACGAATGAGTACTATGTAGAGCTCTATACTACCATCGCAATTGCCTAGTCT
+
5:44399939000//::<=@>A??;?599=866/9;///)/7999<<744.4344444444$4.4;455)5>:<<4:544444$49398=>?9CCDABBCCCCBAA?AAEE@GDD?BBAABGCBBCCCCCCBC?CCBB?B???@A@@<A?C@@>@BBEBABA@DAAABB@BB?9899=====3?@@<@BBBB3BC?C???BBCBB<>;>??D:>:=BCCC@BBBBAAA?B?BGE>CAA>BBBDBBBBBBBBCCBCBBA==>>?AAB=A;:::A4849?9?@C???
@ATNG8:00395:02330
GATGGTAGAGTACAGTGTAGTAGACCAGAAGATCAGGAACTCTAGAAGAATTCAGATTTTTAACACGAGAGTAAACGTAAAAAGAAGGTTTTACAAGACTCACGTTAACAATATTGCAGCAGTACGCACACAATCGAAGCGCAGTAAGGATGGCTAGTGTAACTAGCAAGAATACCACGAAAGCAAGAAAAAGAAGTACGCTATTAACTATTAACGTACCTGTCTCTTCCGAAACGAATGAGTACTATAGACTATCTGAGACTACCATCGCAATTGCCTAGTCT
+
8<<85:9>B@>@;;?;;ABCCCBBDGCCB8::B;;5;@=>A@:;9@:>?=@>@@@??===,=:??<==CCC?@>6;;<;;;;*4:25.55549<@@B?CCDBBBC@C@BD@C@A>AACCGCCCCBAAACCBB@BBCE@BBBBBBBB?B?B@@?ABCCC<<;@CBBBBB?BB?@@??BB@@@:::9;99999(7?9><@BBBD@A=A=;;;B=D=>>BCDABBBDDED@C>A@@8?993:::@ABBAABBCCBBBCDCBB@@?A@A3::???@=@@BB>BBB;;;
@ATNG8:00351:02444
GATGGTAGTGTGTCTCTGAGAGTAGTACTCATTCGTTTCGGAAGAGACAGGTACGTTAATAGTTAATAGCGTACTTCTTTTTCTTGCTTTCGTGGTATTCTTGCTAGTTACACTAGCCATCCTTACTGCGCTTCGATTGTGTGCGTACTGCTGCAATATTGTTAACGTGAGTCTTGTAAAACCTTCTTTTTACGTTTACTCTCGTGTTAAAAATCTGAATTCTTCTAGAGTTCCTGATCTTCTGGACAGAGTGTGCAGATACAATCGCAATTGCCTAGTCGT
+
:>:@5::<<<596;;<:<9555555559444838337(4?=A?BBEDBCC@DCCBB9;7;A@B>B?BBCCGCA@B599:99$55.4==>7>=?>9>@>269769CCCF@CDBBBB;;8;BB?D@JCCCDBA@?@@AA@CCBAAAA@B;;;@@=@B=:99@CE?C=??AAABBBC@BAA@@-;4;>@BBCC5CBBCC9;;@@AAB;;;;@>@>0>999B<@;@C=@@@@?AA;?:?@@@AB=@AB@CCCCCDECCBB@@@A>>>49999A?C<@@=<:99///
@ATNG8:00355:02477
GATGGTAGCGCACACATAGATACAGTACTCATTCGTTTCGGAAGAGACAGGTACGTTAATAGTTAATAGCGTACTTCTTTTCTTGTCTTTCGTGGTATTCTTGCTAGTTACACTAGCCATCCTTACTGCGCTTCGATTGTGTGCGTACTGCTGCAATATTGATAACGTGAGTCTTGTAAAACCTTCTTTTTACGTTTACTCTCGTGTTAAAAATCTGAATTCTTCTAGAGTTCCTGATCTTCTGGATAGCGACGCGATATACTACCATCGCAATTGCCTAGTCT
+
:::;.44444499;<<>>ACCC@@@====>A@999:@:??2909;@?;;@<;>;@;@C<@?@@6;49?><;;:9<54444&4:5444::1;9:;7<<=:>A8885ABC@IICFCDCFADCC>?<@BB@ABAB?BBCC@BBBBBBDECCBBBCBBB@DBB@BBBB@CBDDBBBFD<>;;;;.;>B=;;;;;*;@@AB>BBCCCBBAAA5;;;<*<BB@A=A?BCACCCCCCC@C@CCBB@@=@BB?BBA@A@@9;:@BBBBBBBAA?A@@@@A;@?@A?ABCB;;
@ATNG8:00357:02499
GATGCTCTGCTCTGACTCTCGTACTCATTCGTTTCGGAAGAGACAGGTACGTTAATAGTTAATAGCGTACTTCTTTTTCTTGCTTTCGTGGTATTCTTGCTAGTTACACTAGCCATCCTTACTGCGCTTCGATTGTGTGCGTACTGCTGCAATATTGTTAACGTGAGTCTTGTAAAACCTTCTTTTTACGTTTACTCTCGTGTTAAAAATCTGAATTCTTCTAGAGTTCCTGATCTTCTGGTGTCGTCTATCATGTACTACCATCGCAATTGCCTAGTCT
+
444444:<;:<BB@@BBBBBBBBBBB;;4;>>;:@B@D@CC@@@CC@CHDCC@B@CCCC@D?BBCCFDDGF@@@@@?0>C<?::;0;A@A?BCIADD<=;;DCD?AACCBBBC@DBB?BAFCCBB::;>ABCC?CBBBBBBBDBBBCBBCB@BBB?BF@C@BBCDCCCCB=C;;;;.;>B=;;;;;*;CABB>CBCCCCFBAC5;;;;*;AA@C@C@CD@CCBBBBB@C?AABBBC?B@A?ABCBBBAA@CCBBBBCBBBB?B@@@AB?B?BB?BCCCCC
@ATNG8:00381:02492
GATGGTAGTAGTACACTAGTCATACCAGAAGATCAGGAACTCTAGAAGAATTCAGATTTTTAACACGAGAGTAAACGTAAAAAGAAGGTTTTACAAGACTCACGTTAACAATATTGCAGCAGTACGCACACAATCGAAGCGCAGTAAGGATGGCTAGTGTAACAGCAAGAATACCACGAAAGCAAGAAAAAGAAGTACGCTATTAACTATTAACGTACCTGTCTCTTCCGAAACGAATGAGTACATAGATATACGTATAGCTATCGCAATTGCCTAGTCT
+
6;;;9@;;AABB::9==BCCCBBBA>A@@=AB@@@A<A<AACBBCB@CD@C?BB::;AAA2B@CCBCBA?A>?>7>;@@@@@0@A?B?CCC<CKJACBBBCCCCC?C@CC@CCC>AAB@BBCCCCBCCCCCB?CBBB?C???999B?B?@@@=@AABCBBBDBBBBA>@@<AAA>BCBBB>???;?BBBB2BBABBBBBA?@@5;6;@@@>A>BAAAB?CCBBBBC?B?BCC=CCC@BB?BABCBBB@@BBBBAAAA?AAAAAABBBB>B=@@?@@BBBB
@ATNG8:00392:02517
GATGGTAGCGCATATCAGCGCAGCCCAGAAGATCAGGAACTCTAGAAGAATTCAGATTTTTAACACGAGAGTAAACGTAAAAAGAAGGTTTTACAAGACTCACGTTAACAATATTGCAGCAGTACGCACACAATCGAAGCGCAGTAAGGATGGCTATTGTAACTAGCAAGAATACCACGAAAGCAAGAAAAAGAAGTACGCTATTAACTATTAACGTACCTGTCTCTTCCGAAACGAATGAGTACTATGTAGAGCTCTATACTACCATCGCAATTGCCTAGTCT
+
ABAB?@;@?CDBBCCC?@@ABA:9949@;9666<>>:?<A@BBCBB@@?;?9;??99;;;*;?BBGFFDDDCCD;B@:::::*;?>B5;::4:CCACCCCCCCCC@C@CC?BBC?BBCBBBBBCCCCBBBCDACCBB?BBBB@@@B@EAFBB?BBBD@FDC>BBCCCC?CC?CCC?BCBAA8?=>999999(8?:@>>>BBCCC>A=AB>=5:5:>BBC@CA@@@AA>A>AAA<ABB@BCBCCDBBBABBCCBBDBBBCB===>>;>>>?@CAC?BB@CBBBBB
@ATNG8:00401:01925
GATGGTAGTAGTACACTAGTCATACCAGAAGATCAGGAACTCTAGAAGAATTCAGATTTTTAACACAAGAGTAAACGTAAAAAGAAGGTTTTACAAGACTCACGTTAACAATATTGCAGCAGTACGCACACAATCGAAGCGCAGTAAGGATGGCTAGTGTAACTAGCAAGAATACCACGAAAGCAAGAAAAAGAAGTACGCTATTAACTATTAACGTACCTGTCTCTTCCGAAACGATGAGTACTATAGACTATCAGAGACTACCATCGAATCACGAAAGTCT
+
ECCC?BBBAACCCCBBBBDGCBABAFBBC@CCBBBB@C>AACCCCC@CC@F@BBBBBFEF3B?AAAC@CBBBBA9??7////(08383999*//>3=8:AAA???<?<A=9>99168=99?>>AB???=<=A=AA@@;;;:?@@??<?<AAC?BAAACCDD?BAA@@?;?>;?AC>AAAA@8?994:?BBB3BC?BBCACB==><?:?:::<A<<;::@<??>A<<<8=7<<<4/00000=000887;??@==:>>???>@?=>:=@@@@<>>>@@@@9@AAA
@ATNG8:00407:01932
GATGGTAGGCACTGGCGCACACATCCCAGAAGCATCAGGAACTCTAGAAGAATTCAGATTTTTAACACGAGAGTAAACGTAAAAAAGAAGGTTTTACAAGACTCACGTTAACAATATTGCAGCAGTACGCACACAATCGAAGCGCAGTAAGGATGGCTAGTGTAACTAGCAAGAATACCACGAAAGCAAGAAAAAAGAAGTACGCTATTAACTATTAACGTACCTGTCTCTTCCGAAACGAATGAGTACTACTCTCAGAGACACACTACCATCGCAATTGCCTAGTCT
+
98;<8==>69////)/77::=>=ABB9000+////;596<;@@A:;6C>B@?A?;;9AAEFD3F@BBBAA?@??@>30///////#//)5.555&5<>6;<>CBBBBBAC@DC@CCC?BB:;;BBCCGECCBBCD@CABB@BBCAAA??<@?B;;7;@@BBCCC?BBBAAA?CC@BBB>AA???8<??;99::9:%:@;@???BB@@@=A;??@@<@<?@B@@=@@@@BBB@C=@@D=A::8:CAABDBBBBBBBBCCAAACCBDC@@B=B====A>@=@@=@ABB@?
@ATNG8:00415:01952
GATGGTAGGTGCACATGAGTGTATCCAGAAGATCAGGAACTCTAGAAGAATTCAGATTTTTAACACGAGAGTAAACGTAAAAAGAAGGTTTTACAAGACTCACGTTAACAATATTGCAGCAGTACGCACACAATCGAAGCGCAGTAAGGATGGCTAGTGTAACTAGCAAGAATACCACGAAAGCAAGAAAAAAGAAGTACGCTATTAACTATTAACGTACCTGTCTCTTCCGAAACGAATGAGTACGAGAGTCAGAGCAGAGCTACCATCGCAATTGCCTAGTCT
+
;;558==>?;95=;;;;;<<<<<@@<<<=9554<881945?=@A??<@@=@@DAAABBCB1@=@CCCCCCCCCC>CBBAAAA1BD@D>@@@8@BB?CBBAAABBB?B@AA>ACC@BBCBBBBBBCCDCCCCC@CEBC?BBBBCCBC?C@BAA>ABBCBBBC@DDAAAA?BC?BBB???898*:>=;:9::::%:@<A:8:DCCDC?B>??BC:>:=ABBB?BBBBBCB@C?CDD=CBB?CBCDDBBBAA>=>ABBBBBBBBBCA@@>@>??AB>A>;;7;CCBAA
@ATNG8:00425:01947
GATGGTAGCTCGCTGATGGATATCTCCAGAAGATCAGGAACTCTAGAAGAATTCAGATTTTTAACACGAGAGTAAACGTAAAAGAAGGTTTTACAAGACTCACGTTAACAATATTGCAGCAGTACGCACACAATCGAAGCGCAGTAAGGATGGCTAGTGTAACTAGCAAGAATACCACGAAAGCAAGAAAAAGAAGTACGCTATTAACTATTAACGTACCTGTCTCTTCCGAAACGATGAGTACACACTCTCATATGACACTACCATCGAGGTTGTAAAGTCT
+
555@5::?>:<<BBBBCC@CCCCCCCACCB>:;00<<*0)/777=AA7>>6>=?GBBBCDC2A<>=>BBAA?777)7<;;;;.49396<==0;;B;AABBBBBAC>A=;;5;9:=@??A@@@BBABACCGCC@D;;;?BA@AABCCAD@@;;7<A@@@@@A?BAAAAA=AA?BCA>@@:99,:>=9=@@AA2BB@BBBBBB768<@=AA@@<@5;;AAB?BA@@@:;506:==5=0000/:88;==:<:;==BCCBBBBBAAAA>@@7//>6<)//==3=??<
@ATNG8:00407:01979
GATGGTAGAGTACAGTGTAGTAGACCAGAAGATCAGGAACTCTAGAAGAACTCAGATTTTTAACACGAGAGTAAACGTAAAAAAGAAAGGTTTTATCAAGAACTCACGTTAACAATAATTGCAGCAGTACGCACACAATCGAAGCGCAGTAAGGATGGCTAGTGTAACTAGCAAGAATACCACGAAAGCAAGTAAAAGAAGTACGCTATTAACTATTAACGTACCTGTCTCTTCCGAAACGAATGAGTACTATAGACTATCTGAGACTACCATCGCAATTGCCTAGTCT
+
;:958==@BBBB=====BA:66>=95<A@;@BA;;98=99@@596>9<A??@89573==>+=7:::333::::9177444444#4880<8<8<+4333-33-3333888164//)//(/(/::8<<<;;;;>@BB;<8;C@@=@DA@AC::7;?BBA>ACCDCCCA=CCCCCB?AB?BBC@BB???8?@@;@9::92:A?EEBAA@@AE8:8;?AA6;7:AC@@?ACBBCDD@C@AAA<AAA=BBBBBBBBBBBCBAAABCCCCCCAABB?B999AA?A?BB?ABBA@@
@ATNG8:00425:02017
GATGGTAGTGCGTGAGAGAGAGACCCAGAAGATCAGGAACTCTAGAAGAATTCAGATTTTTAACACGAAAGTAAACGTAAAAAAGAAGGTTTTACAAGACTCACGTTAACAATATTGCAGCAGTACGCACACAATCGAAGCGCAGTAAGGATGGCTAGTGTAACTAGCAAGAATACCACGAAAGCAAGAAAAAGAATTACGCTATTAACTATTAACGTACCTGTCTCTTCCGAAACGAATGAGTACTGTATCTATGTGTGCGCTACCATCGCAATTGCCTTGTCT
+
////698::@@@;;;<==BBCBBBB>BBB>BABB;;495445A@@D@??=?=AAAAADDD1A=BBBAAA=AFC=;<8333333#3839>B>>1<@A@B???@<<98)/).>*/.52779==>@@AB;8:?6883:=:<6::;;:;;>=A<??C@CA=A>>??;?>;:=>8=?6;:>8=@:88(78:49?@@@/>><>=@>>??@@<?;>>87189;;:>>=BBB????=?<@@?8@=<9<A=======@@==>888@@A?;;;<=@:==>AAA<?<?@<@=BBB@
@ATNG8:00426:02065
GATGGTAGTATAGAGCTCTACATAGTACTCATTCGTTTCGGAAGAGACAGGTACGTTTAATAGTTAATAGCGTACTTCTTTTTCTTGCTTTCGTGGTATTCTTGCTAGTTACACTAGCCATCCTTACTGCGCTTCGATTGTGTGCGTACTGCTGCAATATTGTTAACGTGAGTCTTGTAAAACCTTCTTTTTACGTTTTACTCTCGTGTTAAAATCTGAATTCTTCTAGAGTTCCTGATCTTCTGGGTGTATCAGCGAGTATCTACCATCGAATGAGGTTAGTCT
+
:48:39:9:>@5;5C@996@>CCCCBA;:9DC<@@@@9>?:>;@@@BCCC?BB@:::(74334=6<6;8????A>A9::797(3717322)2;::5?:;48<5:?>=<B?B>>;;;BB;>::4;5;:=@>>;;5;=<=9==BA?@888:=<<:::><>>><@@5:4:<=<=997949:<:<,<4;6:;;;:*<;////'/88//.2--/(...&.56666;6::6:9995550516;::9=688981//-997--/5655799>?=8:977;;>>=;5959;/--
@ATNG8:00429:02054
GATGGTAGCGCATATCAGCGCAGCCCAGAAGATCAGGAACTCTAGAAGAATTCAGATTTTTAACACGAGAGTGAACGTAAAAAGAAGGTTTTACAAGACTCACGTTAACAATATTGCAGCAGTACGCACACAATCGAAGCGCAGTAAGGATGGCTAGTGTAACTAGCAAGAATACCACGAAAGCAAGAAAAAAGAAGTACGCTATTAACTATTAACGTACCTGTCTCTTCCGAAACGAATGAGTACTATGTAGAGCTCTATACTACCATCGCAATTGCCTAGTCT
+
AA@A79559?A;556;<::;>AAAC=BB>8666=>>:?:>=C:;;A>AB=@:=B::9999'4:;BBCCBBCCCC?BBCDDDD5CC@B?BBB9BCCACCCBEEDA@?@@BB?BDD@DDCABBBBCCCCCCCCC?BBBB@BBBCCCBB?B@A@@@CCECBBBD@BCCB??=?A>@??:>==<<5::92999999%0>6:///;?==>=A<@@@@:=:=@HIH@BCCCCBB@B@CEE>CBB@BBCCDBBBBBA@@ABCBBBAACCCCCC?BB@A>B>A@@@=@BA@@@
@ATNG8:00432:02032
GATGGTAGTATCTGCACCTCTGTCCAGAAGATCAGGAACTCTAGAAGAATTCAAGATTTTTTAACACGAGAGTAAACGTAAAAAAGAAGGTTTTACAAGACTCACGTTAACAATATTGCAGCAGTACGCACACAATCGAAGCGCAGTAAGGATGGCTAGTGTAACTAGCAAGAATACCACGAAAAGCAAGAAAAAAGAAGTACGCTATTAACTATTAACGTACCTGTCTCTTCCGAAACGAATGAGACACATCGTCGTGTCGTGATCGCAATTGCCTAGTCT
+
54445545<<:>555556::;:5526BC>@B@99506./AA/0/=8<915000)//79999$969;;:::<:333(3349====%::4929:9-5::5666BAA@;;99@CC@CBC=@@@@@BBBCCCCCAA@A?C@@A?BBBA@@@B?C@G@@@@BCC@@@C?BBCBBB?BB>AA@9=>::::+:==;@BBBBB)BB>A9::BA>??1918<;;5;<==BCC@B;;;@B@:;=000,000+0=??BCBBB@@?C???BBBAABBA:9:C=@58:@?;;@<;
@ATNG8:00433:02025
GATGGTAGAGAGACTGTAGCGCACCCAGAAGATCAGGAACTCTAGAAGAATTCAGATTTTTAACACGAGAGTAAACGTAAAAAGAAGGTTTTACAAGACTCACGTTAACAATATTGCAGCAGTACGCACACAATCGAAGCGCAGTAAGGATGGCTAGTGTAACTAGCAAGAATACCACGAAAGCAAGAAAAAGAAGTACGCTATTAACTATTAACGTACCTGTCTCTTCCGAAACGGATGAGTACGATGAGATCTCGTGTGCTACCATCGTCCGTTAGAAGTCT
+
<=F@=CBBBBCCCFBBBBBAABBBC=DCD@CCC@@@?B>BCCAAAC@CD@D?BBA@@@@A2A?BCBCAAACCCB;AAABDDD1CC?C@BBB;BDF@CCCCBCCCC?C@CB@@@@?AACCCCCCCCCCC@@@C@CBBB@BBCCCCBB>C?CCC?BBBCBCCA=BBCCBB?BB@BBB>@@???8==<;99::9(9A>A?@?B@A@@:>:=BBC:=:>ACCC@CCBCBCC592::9/:A=??BBBBBBCBCCCCDBBBA==B>===??;>>AA@A8;;;?>><>>?>
@ATNG8:00404:02107
GATGGTAGGCGTGTGAGAGTCTGCCCAGAAGATCAGGAACTCTAGAAGAATTCAGATTTTTAACACGAGAGTAAACGTAAAAAGAAGGTTTTACAAGACTCACGTTAACAATATTGCAGCAGTACGCACACAATCGAAGCGCAGTAAGGATGGCTAGTGTAACTAGCAAGAATACCACGAAGCAAGAAAAAGAAGTACGCTATTAACTATTAACGTACCTGTCTCTTCCGAAACGAATGAGTACGATGAGAGAGCTCTCTCTATCGTCATCCAGAAGTCT
+
///71/455:;@BAABDBA@ACC@@8>BB:;59@:919169ABADC=;;2;:@?>?@@@@1@<@ABBCCCCBBD797==>>>.?>;>@DC=1>==588888<:::8949:677=68:??>>>>?@?>=;;8818>;;6;AA@@?BC<?;?8959BAA???A?BB@ACC?BB@BBA=A@:94998-5;;;;.99177969<@AB=B;>888:>;????B=B===A@@=@>;77.600*0;;@@AABA?>:AA?=>====>===>;?898AAA=;;;<A???
@ATNG8:00415:02085
GATGGTAGTATCTGTCTACGAGAGCCAGAAGATCTGGAACTCTAGAAGAATTCAGATTTTTAACACGAGAGTAAACGTAAAAAGAAGGTTTTACAAGACTCACGTTAACAATATTGCAGCAGTACGCACACAATCGAAGCGCAGTAAGGATGGCTAGTGTAACTAGCAAGAATACCACGAAAAGCAAGAAAAAGAAGTACGCTATTAACTATTAACGTACCTGTCTCTTCCGAAACGAATGAGTACGAGAGAGCACACGTGTCATCGCAATTGCCTAGTCT
+
BDCC@CCBBBBCCCCCCCCC@@A@@<@BA@BBBBBA<@<@AAAAAB?CB?B@BBBCBBBC3B?BBBBBBBBA?@8?89:AAA1@@?B=@@@9@CGAECCCCCCCC?B@BB@CCE>@@BBCCBCCCFCCAAAD?CCBB?BBBBBC?><@@BBC@CCCBBAAA?BACBBB@?><?BB>BB:::9+99:9=>>>@.@A>AAABCB?AA7;7;===;?<>ACBB?B;;;ADB?B@CBC>BBB?BBBBCCCCCACC@@@BBBBAACCBB>;:BD6:6:A<A?A>??
@ATNG8:00423:02103
GATAGCGCACACATAGATACAGTACTCATTCGTTTCGGAAGAGACAGGTACGTTAATAGTTAATAGTGTACTTCTTTTTCTTGCTTTCGTTGGTATTCTTGCTAGTTACACTAGCCATCCTTACTGCGCTTCGATTGTGTGCGTACTGCTGCAATATTGTTAACGTGAGTCTTGTAAAACCTTCTTTTTACGTTTACTCTCGTGTTAAAAATCTGAATTCTTCTAGATTTTCCTGATCTTCTGGACAGAGTGTGCAGATACTACCATCGCAATTGCCTAGTCT
+
444::<>@@A@@;99B=<@A9:6=<556>9;;??7=B@B?B=@@A69.5::>>29.4:::7<=@@<@99;CC@CDFED1@@;:;9:(44/)/27/0+/:6;///;>:>4438:9<8=992717;;3737;8?88:==<<:;;>>===;<86671655655/517779;<=<A377868'66?=?CCDC/>>AAA:>>?>>>////+/==<+78<<=8<8<A;A<<;5666(54;<=>;=5://-/>==::;;;@@???A@@A@B5;;;;;=8=9>?;;65<//
@ATNG8:00416:02142
GATGGTAGGACGAGCGTCTGAGAGGTACTCATTCGTTTCGGAAGAGACAGGTACGTTAATAGTTAATAGCGTACTTCTTTTTCTTGCTTTCGTGGTATTCTTGCTAGTTACACTAGCCATCCTTACTGCGCTTCGATTGTGTGCGTACTGCTGCAATATTGTTAACGTGAGTCTTGTAAAACCTTCTTTTTACGTTTACTCTCGTGTTAAAAATCTGAATTCTTCTAGAGTTCCTGATCTTCTGGGCTGCGCTGATATGCGCTACCATCGCAATTGCCTAGTCT
+
-.--37781<99555<;;454:::5;<===>C=B@@@:@B@C@DBCCBBB@CECEC@C@GGBB@B@CCDCCCCCC@CCCCC1CD?BBBF>BB@A?ACG@FD;;;=CBCAEDBBCDDD>AAB@C@DCBBABBB@CCCC@CCBBCBCCCCCCCBBBC?;;;?BD@F?BBBFBBBBB?@@BCC9C?B?BBBBB2ACCCC=BACBCCCAAA?BCCC3B@@AB=A?@EACCCCCBC?BACBBBBB=@:;;0;;;;BBBCCBCBDCCCCDF@CAA@BB=A=AA=BCDBAB
@ATNG8:00421:02151
GATGGTAGTAGTACACTAGTCATACCAGAAGATCAGGAACTCTAGAAGAATTCAGATTTTTAACACGAGAGTAAACGTAAAAAGAAGGTTTTACAAGACTCACGTTTAACAATATTGCAGCAGTACGCACACAATCGAAGCGCAGTAAGGATGGCTAGTGTAACTAGCAAGAATACCACGAAAGCAAGAAAAAAGAAGTTACGCTATTAACTATTAACGTACCTGTCTCTTCCGAAACGAATGAGTACTGTATCTATGTGTGCGATCGCAATTGCCTAGTCT
+
445;7;;A@@BB??;;;;<<>?;?@=ABC<@@@@@B>B>ABABB;;8;A@C?;<<BBDDF3D8;;@@@=?>><>6<7:5===*==:=:=@@9CCCABA;;9<<544)59<<8A9:459>@@BBBBBAAAB@@@?BBBC:;;A?@BBB?B>A;;9<CCCCCCB>???@??>@A=@AA;@@998+3888778898%8?;8959?@>>88189:7:><?=@>CBB<A@@:;9@=@=AAC>CBB?A?????AABCCBBBBBBBBBBBAA>888<4:48918>=888
@ATNG8:00406:02206
GATGGTAGCGCATATCAGCGCAGCCCAAGAAGATCAGGAACGTCTAGAAGAATTCAGATTTTAACACGAGAGTAAACGTAAAAAGAAGGTTTTACAAGACTCACGTTAACAATATTGCAGCAGTACGCACACAATCGAAGCGCAGTAAGGATGGCTAGTGTAACTAGCAAGAATACCACGAAAGCAAGAAAAAGAAGTACGCTATTAACTATTAACGTACCTGTCTCTTCCGAAACGAATGAGTACGAGAGTCAGAGCAGAGCTACCATCGCAATTGCCTAGTCT
+
44::7<<AB>45595549995//99/94//)//;7::)/)////////+5>7;79894444&438:9:;;:::<<4:9999:9'8?;=+000+///)/6///777717337,333,3778;;;>::555>998?BBBB@BBA@@?::4:==8838;99<@=?8<?:?BD>A@9000*00:66.5573=9:::*772....33:9;6916655/5/5<BBB?BFCC>>B7?<?CD=A@@<:;;BBACBBBBAAACCBBBCBB???99399>AAC@C?CBAECC;;:
@ATNG8:00407:02199
GATGGTAGTGTGGTCTCTGAGAGTAGTACTCATTCGTTTCGGAAGAGACAGGTACGTTAATAGTTAATAGCGTACTTCTTTTTCTTGCTTTCGTGGTATTCTTGCTAGTTACACTAGCCATCCTTACTGCGCTTCGATTGTGTGCGTACTGCTGCAATATTGTTAACGTGAGTCTTGTAAAACCTTCTTTTTACGTTTACTCTCGTGTTAAAAATCTGAATTCTTCTAGAGTTCCTGATCTTCTGGTAGAGCGTGCATATATCTACCATCGCAATTGCCTAGTCT
+
:9447<444<4;.5;5556<666>CCCBBCDCC<?999.:<8<7?=BD;?@?CBCBB?C?BBBB>B>BCCCBBBAA?AIFFF5AA=@ABB<BBBC9;:B?BFACCBBBC@CCCCCBCBACCC@C@DBCCCCBBACCBB=BAAABBBBBBBBBCBBB@;;;?BB@D?BBCDCCCBB;?;;;;.;=A?CCDCC5BBBBB8;;BAAAGBBAACFCC5CBBDDAGACC@BBAAA;;6;?ABABCC@BBC?BBCCDCBBBC@@@DBBBCBB?BAAAAA<?=ACAGCCDDB
@ATNG8:00417:02203
GATGGTAGTGTCATATGAGAGTGTGTACTCATTCGTTTCGGAAGAGACAGGTACGTTAATAGTTAATAGCGTACTTCTTTTCTTGTCTTTCTGTGGTATTCTTGCTAGTTACACTAGCCATCCTTACTGCGCTTCGATTGTGTGCGTACTGCTGCAATATTGTTAACGTGAGTCTTGTAAAACCTTCTTTTTACGTTTACTCTCGTGTTAAAAATCTGAATTCTTCTAGAGTTCCTGATCTTCTGGATAGCGACGCGATATACTACCATCGCAATTGCCTAGTCT
+
4:4839:::::<;;;<=<<@@@@@@:544:::5///7.7:)/)///::996;<6659=.5444.5.5999555:;54444&4<.45;;;15548823457;<754488;:?BBBEDEEAFIF@B@BBDDBBCCAECBB=@@A;;;CDBBCCCCCCC@CDCACC@BADDCABABBB5;;;;;-;;@=;;;;;*;@@AA=BBDGLECDBB@BBCB2CAA@C@C>BBACBBBB;;6;?AA;;;B>@AC?B@@@BDA;;;BABJFFGCCC@CBBBCD=A=@A=@@@AAA
@ATNG8:00438:02211
GATCACGAGATCTCATCGTACTCATTCGTTTCGGAAGAGACAGGTACGTTAATTAGTTAATAGCGTACTTACTTTTTCTTAGCTTTTCGTGGTATTCTTGCTAGTTACACTAGCCATCCTTACTGCGCTTCGATTGTGTGCGTACTGCTGCAATATTGTTAACGTGAGTCTTGTAAAACCTTCTTTTTACGTTTACTCTCGTGTTAAAAATCTGAATTCTTCTAGAGTTCCTGATCTTCTGGGCAGACTCTCACACGCCTACCATTGCAATTGCCTAGTCT
+
00////999:555=;;?==;;:==C=@@?B:A@>@?@@9:5>>;@@@<@<C2;.:595<8=@@CA===<)//////$/7)/43333&39995;<>;AA0//8:8869;A:::BB?BAC?C@B@@98:???A@@B>A?::;;;888=BA>888188:49=08/6<=875<9@255>>>2@<A38:888)7566=0;255;557<>=BDDD.?676<6<6<@;@;;;AAA=D;DD@@@A3//:<6</--77--/:<=?>;7<==7//,/<=7=4995;>8/--
@ATNG8:00425:02245
GATGGTAGCACGAGTCACTCATATCCAGAAGATCAGAACTCTAGAAGAGTTCAGATTTTTAACACGAGAGTAAACGTAAAAAGAAGGTTTTACAAGACTCACGTTAACAATATTGCAGCAGTACGCACACAATCGAAGCGCAGTAAGGATGGCTAGTGTAACTAGCAAGAATACCACGAAAGCAAGAAAAAAGAAGTACGCTAGTTAAACTATTAACGTACCTGTCTCTTCCGAAACGAATGAGTACTATGTAGAGCTCTATACTACCATCGCTATTGCCTAGTCT
+
?:>;055<?@>;:;;;>====<<<@:?==45/>=00/49==BCBB?BC@@<@@=?>@??1@?AABBCBCCABB9;:;;:::*5@=@9@@@4@;=6;;?@ABB;;6;<@A=;;:699B=BBBDDCDDCDBAA>@@:;69AAABBBB?B>B;;6;AAABCBB?B<;;BB<:989A@>BBCDC<?>=9999999%9@;=979<;<977/77)79<949275@<<7<;9==>989:999,499.9;<<?@@?@><<>=BABBBBBBCBBBB=@@@;;;??;>>=?;;;88
@ATNG8:00448:02315
GATGGTAGGCGACAGTACATACGCGCCAGAAGATCAGGAACTCTAGAAGAATTCAGATTTTTAACACGAGAGTAAACGTAAAAAGAAGGTTTTACAAGACTCACGTTAACAATATTGCAGCAGTACGCACACAATCGAAGCGCAGTAAGGATGGCTAGTGTAACTAGCAAGAATACCACGAAAGCAAGAAAAAAGAAGTACGCTATTAACTATTAACGTACCTGTCTCTTCCGAAACGAATGAGTACGAGAGTCAGAGCAGAGCTACCATCGCAATTGCCTAGTCT
+
995;7;;B@B00////:;<>>;96=<799;5665;<<.6159::<<<8:838543499;;;)506CBBBBCCCGD?CCBBDDD2CC@C<AAA9@BB?CCBBBBC@@?A@EE@CBC=@@CCDDBB@BBCBBBCGADCBB?BBCCCC@@?A@EAA?@CCCCCCC@ABBCBB@BB>BBB=@@?>>7=@@;999999%9D;B9::BFFBB?B=AAFF=@<;CCCC@BBBBB@@<@=A@A=BCD@CBBCCDCCCCCAAABABBABABBBBBB>B777@A?C?@@<@BCA@?
@ATNG8:00414:02359
GATTAGTACTGCACACTCTGTCCAGAAGATCAGGAACTCTAGAAGAATTCAGATTTTTAACACGAGAGTAAACGTAAAAAGAAGGTTTTACAAGACTCACGTTAACAATATTGCAGCAGTACGCACACAATCGAAGCGCAGTAAGGATGGCTAGTGTAACTAGCAAGAATACCACGAAAGCAAGAAAAAGAAGTACGCTATTAACTATTAACGTACCTGTCTCTTCCGAAACGAATGAGCACTATAGACTATCTGAGACTACCATCGCAATTGCCTAGTCT
+
/<:5::>C@A@CBBBBBBBBBC::;B@CBCCBB@B@CCC::;C?BA6;40000/>:>)?6??;>>B><@AC977;;;;;*9?9>:CEG;CBB@BBBACCA@@@B@CC@CCB@BBBBBCCCCCCCGABAC@BABA@AAAAABBB@BAGBB?BBCBBBDC@CCBBBB>AB?A@A:?????8?@@<@AABB3BC@CA@ACCCBB@@<@@@A<@<@ACBB@BBBBBBB8;;:DF>CCC?@??CBCAAACCCB???CCDDCCCCCAA=A:::A@=@?BB?ABCC@C
@ATNG8:00433:02356
GATGGTTGAGTACAGTGTAGTAGACCAGAAGATCAGGAACTCTAGAAGAATTCAGATTTTTAACATCGAGAGTAAACGATAAAAAGAAAGGTTTTACAAGACTCACGTTAACAATATTGCAGCAGTACGCACACAATCGAAGCGCAGTAAGGATGGCTAGTGTAACTAGCAAGAATACCACGAAAGCAAGAAAAAAGAAGTACGCTATTAACTATTAACGTACCTGTCTCTTCCGAAACGAATGAGTACGTGTGACGTACGTGAGCTACCATCGCAATTGCCTAGTCT
+
?@;;:>;CDCA<<<;;=>><<@CCB7;@B>AA@:;57?:8?@00/?@?@=@>?@@?>BDB3C>AAAA@@@==?>>79///6999'/--(/0666&//8(//3366622-2:AA<;;;=DEB>BBCCCFDDCAAAC?CBBB?BA@@BBBB>D?BBB?BBBCBAAA?CCCBBB>BC?BBA<@>999,8>>:99::::%9?<A868@@@@B<@<??AA<@<??BBB?BBA@@AA<@>?BA<BAA>BBBBBCCBBBCCDDAAABCCC@@@CCC?BAAABB@B?@@>@CCB@@
@ATNG8:00441:02365
GATGGTAGTAGTACACTAGTCATACCAGAAGATCAGGAACTCTAGAAGAATTCAGATTTTTAACATCGAGAGTAAACGATAAAAAGAAGGTTTTACAAGACTCACGTTAACAATATTGCAGCAGTACGCACACAATCGAAGCGCAGTAAGGATGTCTAGTGTAACTAGCAAGAATACCACGAAAGCAAGAAAAAGAAGTACGCTATTAACTATTAACGTACCTGTCTCTTCCGAAACGAATGAGTACTACTCTCAGAGACACACTACCATCGCAATTGCCTAGTCT
+
<:::59555545==<<=;99;///-05-/)/8-//;)/)//;:555.55.46////////$/177;7::;8;:;;3////////$/918-333&3774;;3338:;;288<=<??>8=B>ADDCCCBBCCBBAB@BAAA@@@@?CBAB?B@CBBCCCAAACCC@BAAABB?BC?888:8477=6==B>@BBAA2@B=@@=BBBCCD@CACBBB@E@AABBC?C@@@B@@5;59@A9@@@<?@??BCCBCEBCCECCBBBBCBA???@<;;;;;C@BACF@CEDCCC
@ATNG8:00445:02339
GATGGTAGCACACGAGATCTCATCGTACTCATTCGTTTCGGAAGAGACAGGTACGTTAATAGTTAATAGCGTACTTCTTTTTCTTGCTTTTCGTGGTATTCTTGCTAGTTACACTAGCCATCCTTACTGCGCTTCGATTGTGTGCGTACTGCTGCAATATTGTTAACGTGAGTCTTGTAAAACCTTCTTTTTACGTTTACTCTCGTGTTAAAAATCTGAATTCTTCTAGAGTTCCTGATCTTCTGGGCAGACTCTGCACACGCCTATCGCAATTGCCTAGTCT
+
:;4459987:000//977=@>;;;==<<<;;;7@9:9,5;6;7;>=BCBC@CC;:;7<6;AA>:C>AAAABBBBB@BBBBB1??;>7787&3:;?9>>@:9:69::7;<5;87788;;78@;>?;>>98855;7=<=><>>>>>@A???A?>===<486749:4;377:<97777-22525&2.7177777)79==A19799:99:56//565)5///7355>@:>><<<??;?7<<<?<=9::9:1:------336<::966*//:65695;3;;=@@>>>?
@ATNG8:00411:02383
GATGGTAGTGTGTCTCTGAGAGTAGTACTCATTCGTTTCGAAGAGACAGGTACGTTAATAGTTAATAGCGTACTTCTTTTTCTTGCTTTCGTGGTATTCTTGCTAGTTACACTAGCCATCCTTACTGCGCTTCGATTGTGTGCGTACTGCTGCAATATTGTTAACGTGAGTCTTGTAAAACCTTCTTTTTACGTTTACTCTCGTGTTAAAAATCTGAATTCTTCTAGAGTTCCTGATCTTCTGGGTGTATCAGCAGTATCTACCATCGCAATTGCCTAGTCT
+
:5446<45655=9;:9955555556=??;<;>9=<=>7=;;7;<<566=8<@=>?6;7;BBC@CACCCBBBC@C@BBBAB0:976B>D4@<6505;;;:;.56;;;>:=CDECCBB?BBC@B@CDHDDCBA=AABB?BBBAAB;;;AA@CDCBB?BAA=@B>A@BBA@@BC@A?@BBBC;B?E<;;;;;*;BBBC?DA@ACCB<<;5<;;;*;@@<<7;>BE@BBBC@A@@C@BCBBBB=@;;;0;;;;AAABBA;;;DDD;;6;===00+0;00-0@@BBB
@ATNG8:00411:02395
GATGGTAGGCACTGCGCACACATCCCAGAAGATCAGGAACTCTAGAAGAATTCAGATTTTTAACACGAGAGTAAACGTAAAAAGAAGGTTTTACAAGACTCACGTTAACAATATTGCAGCAGTACGCACACAATCGAAGCGCAGTAAGGATGGCTAGTGTAACTAGCAAGAATACCACGAAAGCAAGAAAAAGAAGTACGCTATTAACTATTAACGTACCTGTTTCTTCCGAAACGAATGAGTACACACTCTCATAGACACTCCATCGCAATTGCCTAGTCT
+
@BBC>BAC?BA@@BBDEDCBBBFFF>ICC@BDCCBB@B?CBC@@@A?AB?B@BAA;;;;;);?BDECDEBB@??6=>?@@A@,9;69:DDD;DCCAC;;;CCC@@?BADD@DBC?BBBCCBBBCCCCBBB@@=@AAB@CCCBCABB@D@C:9;;AAAAAACACCCCBB?AA=AAA=@@:::27>><99999(8@=C>??CAA>?6;5;:>=1838CBBB>B;;;0;@<@>ADD=B??=?BBBEBBCDBBAADBBBABBBCCCC?AABBBC797:A?ABBC@@
@ATNG8:00418:02399
GATGGTAGCGCACACATAGATACAGTACTCATTCGTTTCGGAAGAGACAGGTACGTTAATAGTTAATAGCGTACTTCTTTTCTTGTCTTTCTGTGGTATTCTTGCTAGTTACACTAGCCATCCTTACTGCGCTTCGATTGTGTGCGTACTGCTGCAATATTGTTAACGTGAGTCTTGTAAAACCTTCTTTTTACGTTTACTCTCGTGTTAAAAATCTGAATTCTTCTAGAGTTCCTGATCTTCTGGATAGCGACGCGATATACTACCATCGCAATTGCCTAGTCT
+
555;7<<B@==<555;;;<@=BB@AA@<>=::5:::939;7;.5559955.5555;:@<=A@B4;59>9999<;;.4444&4;.45;<<4<:9;<173929;7334446:@CAAB@@@=9;;?B?BFBAAABC?CCBB?A@BBDCBAAEBBABBCE>B;;:;C@CAECAACBBBB>@@CBC7B<@<;;;;;*<A@@@;@B@AA@@;;;5;;;;*;BB;;9;?CC?CCCCCAB>@?CBBAA@@BBA@BB;;;C?;;;;<;<;;;@@B=AA@@@C>B<@@<?AAB;;
@ATNG8:00403:02438
GATGGTAGGCGACGAGTACATACGCGCCAGAAGATCAGGAACTCTAGAAGAATTCAAGATTTTTAACACGAGAGTAAACGTAAAAAGAAGGTTTTACAAGACTCACGTTAACAATATTGCAGCAGTACGCACACAATCGAAGCGCAGTAAGGATGGCTAGTGTAACTAGCAAGAATACCACGAAAGCAAGAAAAAGAAGTACGCTATTAACTATTAACGTACCTGTCTCTTCCGAAACGAATGAGTACGAGAGTCAGAGCAGAGCTACCATCGCAATTGCCTAGTCT
+
9949394/)/--------8<>>><<<=7;;=9;;9:::)/)//::79:75/)/5//)//////$5.5>;566?665=4=;>?@@@1BB?=@CCC9CFIAHCAA@GA;;79:>=5>@?9<>BCDCCBDCA@ACAAABCBBB>BAABBB;;6<?BAA?@CBAB@@A>BABCCB?BCABBB@BAA@@:@AA?BCDDD2CC?B999BBB@A>A?B>@@<@<@ACBB@DCCBBBB@D?BBC>BCC=??BCBCCBBBCAAAC@AABDABBBBBB@D@==AC?B?BA?AACC;;
@ATNG8:00406:02430
GATGGTAGCGCACACATAGATACAGTACTCATTCGTTTCGGAAGAGACAGGTACGTTAATAGTTAATAGCGTACTTCTTTTTCTTGTCTTTCTGTGGTATTCTTGCTAGTTACACTAGCCATCCTTACTGCGCTTCGATTGTGTGCGTACTGCTGCAATATTGTTAACGTGAGTCTTGTAAAACCTTCTTTTTACGTTTACTCTCGTGTTAAAAATCTGAATTCTTCTAGAGTTCCTGATCTTCTGGCTCTCGTAAACAGATACTACCATCGCAATTGCCTAGTCT
+
4:45399::<:<555<=<<<>@C996CDCCB@5>///)/9)/)/::::;;165:<;4:3994/)/)--6--////)/9999)::5::444(3////)///1663888;<>:@@666@>@=B?@=@?BBAABAAA?BBCDACBABAA;;:A@@BBBBC@DCL?AA<?:>@@@@BCAA>A;;;;*::?::9:9:'99@@@:@::9CCCBAA<?>B>+66>>=7=:9:29=>:9::49;@@@B@?:@::29@@@@B:::,:??=@?@A:;4:?:9::6:*//2///955
@ATNG8:00406:02461
GATGGTAGAGTACAGTGTAGTAGACCAGAAGATCAGGAACTCTAGAAGAATTCAGATTTTTAACATCGAGAGTAAACGTAAAAAGAAGGTTTTACAAGACTCACGTTAACAATATTGCAGCAGTACGCACACAATCGAAGCGCAGTAAGGATGGCTAGTGTAACTAGCAAGAATACCACGAAAGCAAGAAAAAGAAGTACGCTATTAACTATTAACGTACCTGTCTCTTCCGAAACGAATGAGTACTATAGACTATCTGAGACTACCATCGCAATTGCCTAGTCT
+
;>;B7?;BCBBBBBBACBBBBBBBB;@@@7<>=00/48258</0/;:;?@@=99883989(88<><=;344888<28777777'33,3,333&38839;=:99922+249949?=:>;;;CCCCCEDDCA@@D?CCBA?B??>BBBB>C@CBB?CBBBBAAA?BBBCBB@BB>ABB:==9:9,8>?=ABBBC/BB=B888ABBCA7:7;CAA5869ADCE@CCABBDC?A?BBA=ABB>ABBBBCCBBBCDBA==@CCCBBBBBBB?BAAABB>A?AA>ACC@??
@ATNG8:00403:02479
GATGGTAGTATATCGCGTCGCTATCCAGAAGATCAGGAACTCTAGAAGAATTCAGATTTTTAACATCGAGAGTAAACGTAAAAAAGAAGGTTTTACAAGACTCACGTTAACAATATTGCAGCAGTACGCACACAATCGAAGCGCAGTAAGGATGGCTAGTGTAACTAGCAAGAATACCACGAAAGCAAGAAAAAGAAGTACGCTATTAACTATTAACGTACCTGTCTCTTCCGAAACGAATGAGTACTACTCTCAGAGACACACTATCGCAATTGCCTAGTCT
+
44445<==<<===@>>>>A<A=A994544.4/////)/)/::555<6;;.4.44444444$478334<4444:::033444444#4928-333&3884:<>=;;;37039=>:@AA?A@ABFBBBCCCECCCCC@C@AA?B@@?BB?><@?AAA>ACBCBBBC?AAACBB@BB@BBB<??AAA;@AA=@A@AA2AB?@877AA@<<595;=>?;><>ACCC@CAAABBB?B@BBB>BBB?BBBBBBBBBDBBBBBBBBBBB@@?AAAAABC7:7??9>?@@AA
@ATNG8:00403:02498
GATGGTAGTCGCTGATGATATCTCCAGAAGATCAGGAACTCTAGTAGAATTCATGATTTTTAACACGAGAGTAAACGTAAAAAGAGGTTTTACAAGACTCACGTTAACAATATTGCAGCAGTACGCACACAATCGAAGCGCAGTAAGGATGGCTAGTGTAACTAGCAAGAATACCACGAAAGCAAGAAAAAGAAGTACGCTATTAACTATTAATGTACCTGTCTCTTCCGAAACGAATGAGTACATAGATATACGTATAGCTACCATCGCAATTGCCTAGTCT
+
:;45.44<544:55444445555=9<<>6;9<///,/)---///::::692833333333$3,3833388888;5;888;;;+///(///&/:<4:;;855622+2255/5225:555?BAAACBBCCCCD@CBBD?AACCCCBB@C?B;;:;BAAACCC>BBBCBC?BC@DCC?A@@@?7;;<9<<???,<@:998@AAAAA:><>@@?;@5:;;??:?>??>==8=:;;;1:==7======BFBBCA???BB???A=>>AAA<@889;?=?<@@:>=>?>>
@ATNG8:00408:02482
GATGGTAGTATCTGTCTACGAGAGCCAGAAGATCAGGAATCTCTAGAAGAATTCAGATTTTTAACACGAGAGTAAACTGTTAAAAAAGATGGTTTTACAAGGACTTCACGTTTAACAATATTGCAGCAGTACGCACACAATCGAAGCGCAGTAAGGATGGCTAGTGTAACTAGCAAGAATACCAACGAAATGCAAGAAAAAGAAGTACGCTAATTAACTATTAACGTACCTGTCTCTTCCGAAACGAATGAGTACTGTATCTAATCGCAATTGCCTAGTCT
+
<<;;.4444444;;566<>==<<@@8<@?7>>654>7@455<8444;49:9=8;;---777$-(---69883338/8733,33333#33336999.666(/(///(/53337'.(..033305779>656==;;;<;;;=AB?@7;<<<<@<@<@=@@@;@::5@999?CCCBBB@B@000>+.).8::)--8:588999+8:1///88333,71;1555;+506266?:>>;665=8<8<@E<@@@=@???>>?AABCAAAC?A<;;B=B?;;8;@@>9:
@ATNG8:00462:01955
GATGGTAGGTGCACATGAGTGTATCCAGAAGATCAGGAACTCTAGAAGAATTCAGATTTTAACACGAGAGTAAACGTAAAAAGATGGTTTTACAAGACTCACGTTTAACAATATTGCAGCAGTACGCACACAATCGAAGCGCAGTAAGGATGGCTAGTGTAACTAGCAAGAATACCACGAAAGCAAGAAAAAGAAGTACGCTATTAACTATTAACGTACCTGTCTCTTCCGAAACGAATGAGTACGAGAGTCAGAGCAGAGCTACCATCGCAATTGCCTAGTCT
+
;;557<9:=><<<656>=666::55.544.4988;:6;7559?@@B@BB@B=?@@;;;;.9:?@B>AA>00/7.5-.----$-///7<<</<881;;/0/;;535/47??=A??::=?9@@?@BB;;9@::9=AAAC89:BBCEDD@G@C;:;;CBBCAA@>ABBBBB@BC?BBB?B??@F>CAA=;;;;;,:=500//>;;<>>B8>>>A;A=>>BAA;AA??@;C:C<ABB<AAB8;;AAAA:9:DAABBFAAAAABB??@DC?BA:::A=A<AB?BCDCDC
@ATNG8:00464:01962
GTTGGTAGTGTCAGTGCGCGTCGCTCACGAAGATCAGGAACTCTAGAAGAATTCAGATTTTTAACACGAGAGTAAACGTAAAAAGAAGGTTTTACAAGACTCACGTTAACAATATTGCAGCAGTACGCACATAATCGAAGCGCAGTAAGGATGGCTAGTGTAACTAGCAAGAATACCACGAAAGCAAGAAAAAGAAGTACGCTATTAACTATTAACGTACCTGTCTCTTCCGAAACGAATGAGTACCTCTCAGACGCTCGTCCTACCATCGTTCCTTCTGAGTCT
+
8>6;6;;BCBBCAA<;@;=>>>0/////775<<696<=A<@>B>?>C?AA>A?@@::8@@@.@?BBBBDDDABAA:@@AABBB2BDAGAEFF<DBB?AAAA?@@00+/5//)/9:-3499;;;?CCA@A;;;::>?=>>BBABBBBB@B@C;;:;?BBB@??ADCCBBB?BB?BAA=@>9:9,7;;5;8:9:)8=8776<<A??@<?;?B;;6;;;;@BDADCBBAAA?A?@AB=????BCBBBBB?AAABCBBBAACCDBA;==>=@?>>B?B?C@BBBCBCBB
@ATNG8:00467:01971
GATGGTAGTGTGTCTCTGAGAGTAGTGCTCATTCGTTTCGGAAGAGACAGGTACGTTAATAGTTAATAGCGTACTTCTTTTTCTTGCTTTCGTGGTATTCTTGCTAGTTACACTAGCCATCCTTACTGCGCTTCGATTGTGTGCGTACTGCTGCAATATTGTTAACGTGAGTCTTGTAAAACCTTCTTTTTACGTTTACTCTCGTGTTAAAAATCTGAATTCCTCTAGAGTTCCTGATCTTCTGGTAGAGCGTGCATATATCTACATCGCAATTGCCTAGTCT
+
494439;=>@@CAA@>;A?@@BBBBCBC;;:;<ABBB=CC?C?CCCBBBD?A@CDD@B>BBCC?C=BECCBBBEC?99999*9D?BABF>CD@@?@CD@CCACCCCDD?CCCCCCCC@CBA>B?CCDBBBCC?BBCB@CCCCBBBCCCBAACBCC@C??>@B@C?BBDCBCCDC>A@@@?3@<@<;;;;;*;BBBL=A@CCECCCBB?BBBB2BBBBB?B?B@CCCCCC@@>@@BBBCCC@BAA=ACBBBCCB@@@BCCBABBBBDB::9?<?=BBACCCCBB
@ATNG8:00486:01972
GATGGTAGTCTCAGATAGTCTATAGTACTCATTCGTTTCGGAAGAGACAGGTACGTTAATAGTTAATAGCGTACTTCTTTTTCTTGCTTTCGTGGTATTCTTGCTAGTTACACTAGCCATCCTTACTGCGCTTCGATTGTGTGCGTACTGCTGCAATATTGTTAACGTGAGTCTTGTAAAACCTTCTTTTTACGTTTACTCTCGTGTTAAAAATCTGAATTCTTCTAGAGTTCCTGATCTTCTGGGTCTCTCTCTCACGCACTACCATCGCAATTTGCCTAGTCT
+
;;??:?<BBCCCCBBCCCCCDCDBCCBBBC;;6;ACC=CC@C@CCFECCC?CCBDC@E<@B;;7;?BBBCDCBBC@CCCCB3BC?BBBC=BBBC@CFE?DC:;;@CCC9;;BBCCCB@DDD?C@CEFFCCBB>ABAB=CAA@BBCCCCCCBABAC@CBB?BC@C?AACCCCBCC@CCCCC:B?B=AAAAA0@BABC>AACBBCFBA@4:;;;*;;;;C?B@CC@CCCDCBB@B@:;;BBB?B@BB>BCCCCCCDCBCCBBCCBBB@ECBBAB?CB=BA@CCDB@@
@ATNG8:00464:02063
GATGGTAGGACGAGCGTCTGAGAGGTACTCATTCGTTTTCGGAAAGAGACAGGTACGTTAATAGTTAATAGCGTACTTCTTTTTCTTGCTTTCGTGGTATTCTTGCTAGTTACACTAGCCATCCTTACTGCGCTTCGATTGTGTGCGTACTGCTGCAATATTGTTAACGTGAGTCTTGTAAAACCTTCTTTTTACGTTTACTCTCGTGTTAAAAATCTGAATTCTTCTAGAGTTCCTGATCTTCTGGGCTGCGCTGATATGCGCTACCATCGCAATTGCCTAGTCT
+
4444.44/377/////4444444924<<<A=@9>0/0/&//)//(/9;:;5615999945.5C;;4;49CCDDGHCB>BBAAA,;;5;@CC=AA@B?B;;59A59;ACAC@CICCBAAB?@@D?@=ACBBBBBCAECBB@CAAABCBBCCCBBBCBB>A??;@@<@?BBBCCDC@@<@@@@@7@>C;;;;;:*:AABD=B@DCBBA@AA4;;;;*;AABDBH@CC@CBABB@@<@?BBBBBB?@@CD=B;<<AA@@BCCCCCDDDBB=@;;;;B?B?BB@DCCCAA
@ATNG8:00475:02069
GATGGTAGGTGCACATGAGTGTATCCAGAAGATCAGGAACTCTAGAAGAATTCAGATTTTTAACACGAGAGTAAACGTAAAAAGAAGGTTTTACAAGACTCACGTTAACAATATTGCAGCAGTACGCACACAATCGAAGCGCAGTAAGGATGGCTAGTGTAACTAGCAAGAATACCACGAAAGCAAGAAAAAAGAAGTACGCTATTAACTATTAGCGTACCTGTCTCTTCCGAAACGAAATGAGTACTATGTAGAGCTCTATACTAATCGCAATTGCCTAGTCT
+
9:44399;8945;;;;;BB@BB@BA=@?@<@AADAB>A@CCCCEBA>BC@B?B@@>>>>>0>=ABBBBCCCCCC>CCCCCCC1CC@C?CCC;CCC@CBCA@@B998:?BB@AAB?CDBBBBCCDDCCBCBCC@B@@@@CCBBBCBCADAC99;:CCCCCCA?ACCCCC=AA?BBB;>>987):==;:9:9::%9=<>@:ABB@A@<<97:;:9==878>>;@B>==AB=B:>=@4<888(8767>??@@;;;@@AA@AAAA==>CB<@788B=C=BB?CCDC@A
@ATNG8:00456:02088
GATGGTAGGCACTGCGCACACATCCCAGAAGATCAGGAACTCTAGAAGAATTCAGATTTTTAACACGAGAGTAAACGTAAAAAGAAGGTTTTACAAGACTCACGTTAACAATATTGCAGCAGTACGCACACAATCGAAGCGCAGTAAGGATGGCTAGTGTAACTAGCAAGAATACCACGAAAGCAAGAAAAAAGAAGTACGCTATTAACTATTAACGTACCTGTCTCTTCCGAAACGAATGAGTACGAGAGTCAGAGCAGAGCTACCATCGAATGAGGTTAGTCT
+
555:9;;@ABBB@@@CBCCCABBCC=A@@?@@@BBB=C?CBBC;;;?BC?C@DCB@@@@@,>>?A@AA??===;5989>=?@,:;69=BBC9CCCICCDBBC;;;=@6;9:@:929:;7@@ABBBBCBABAC?B@@@@BBBCBBBB?C@B@@=@AA@BC??=@CDDCC???:9999??@@@,9:=9>=====&:;9=0//85:7/)/(.899(/(..0>>:>?:984<48299918<<788<BA??>AAA@AAAABBBBBCCB@?A5;888>:>AAC=A=AAAAB
@ATNG8:00460:02104
GATGGTAGTAGTACACTAGTCATACCAGAAGATCAGGAACTCTAGAAGAATTCAGATTTTTAACATCGAGAGTAAACGTAAAAAGAAGGTTTTACAAGACTCACGTTAACAATATTGCAGCAGTACGCACACAATCGAAGCGCAGTAAGGATGGCTAGTGTAACTAGCAAGAATACCACGAAAAGCAAGAAAAAAGAAGTACGCTATTAACTATTAACGTACCTGTCTCTTCCGAAACGAATGAGTACATAGATATACGTATAGCTACCATCGCAATTGCCTAGTCT
+
<<@@255<@>;?==<?>>;;;;::9799904>9:9=5?469A=@9:79<5>799:AAE>D+C<?@?855594;;<13344444$4:496:::/;<=9=ACDGBBBC@B?9999AA?BAABCBCEBBBBBBCBA?A;;;=@@AACCBB?B?BBB?ABBBA@??<?>@A:949@<=>=8<:0000*000*000000%0;9>977@>>==:==??AB;?;?@CDC@BBBCCAA>A>AAA<BBB>AACCBBBBBCAAACAA@CAAAA===@?;778;>=9=:??<???>B?
@ATNG8:00484:02097
GATGGTAGCGCATATCAGCGCAGCCCAGCAAGAATCAGGAACTCATAGAAGAATTACAATGATTTTTTTAAACACGAGAGAAAACGTAAAAAAGAAGGTTTTTACAAGACTCACGTTAACAATATTGCAGCAGTACGCACACAATCGAAGCGCAGTAAGGATGGCTAGTGTAACTAGCAAGAATACCACGAAAGCAAGAAAAAGAAGTACGCTATTAACTATTAACGTACCTGTCTCTTCCGAAACGAATGAGTACGTGTGCGACGTGTCTCCTACCATCGCAATTGCCTAGTCT
+
9:443:9:@AB<55554::999555)5555.55.5;<;)/)/9///99937838-333-3333==>>=#::.6/////6/333&33338888$7816(////$---(---779;33,3,372755/5556AACBBBCBBBD@?<?D??=?A@@A@9:5:?CCD=??CCBBBB?BCCAAB>A@;??=9=:899-5::666555'2727222;96AA690599927058CCB>BCBBBCCAM@BCB=BBB;<;CCDDCCBA9:8ABBBBABDDD?BBB?BA@?A@485:B?ADEBA@
@ATNG8:00492:02101
GATGGTAGCGCATATCAGCGCAGCCCAGAAGATCAGGAACTCTAGAAGAATTCAGATTTTTAACACGAGAGTAAACGTAAAAAGAAGGTTTTACAAGACTCACGTTAACAATATTGCAGCAGTACGCACACAATCGAAGCGCAGTAAGGATGGCTAGTGTAACTAGCAAGAATACCACGAAAGCAAGAAAAAAGAAGTACGCTATTAACTATTAACGTACCTGTCTCTTCCGAAACGAATGAGTACTATGTAGAGCTCTATACTACCATCGCAATTGCCTAGTCT
+
><AC?<6;B@A@A@BBBBCBBBBCC=BBB:996A@@4979BC@BBC>AA<@<>?>ACDDD5C?BBDCGFGFCCC<BBBBCCC5AB;@4;;;6;CCACCBBBBDCC?B?CC=@@C@CCAABBBBCCCBAAACD@DCCC@CBBBAAAB=@?@997:CBBBCCC@BBBBBB@AA?ABE>AA?>>6=993999999%9@;@98:BBCBB?B?BBBB?B?BADCB?BC@@@AA<B@BBB=BDD?BACBAABBBB@@ABBBBBBBBA@ACCC?C>>>?B=A=::49@?>:9
@ATNG8:00468:02155
GATGGTAGCGCGACGAGCGTAGACCCAGAAGCATCAGGAACTCTAGAAGAATTCAGATTTTTAACATCGAGAGTAAACGTAAAAAGAAGGTTTTACAAGACTCACGTTAACAATATTGCAGCAGTACGCACACAATCGAAGCGCAGTAAGGATGGCTAGTGTAACTAGCAAGAATACCACGAAAGCAAGAAAAAGAAGTACGCTATTACTATTAACGTACCTGTCTCTTCCGAAACGAATGAGTACAGAGAGTACGATATGTCTACCATCGCAATTGCCTAGTCT
+
:;5;8<<@A@:96==<<<@?>99;;3;;@79995:44068==>55558<:6:6//---999)816///88666666.///////$//(31778.8;;.34=<<;===79;?>:=<<9;<;?DBBCBCCCBBBCC@CCCC?CBBBBB@@<@=A::::DBBBCBB@BBCCCB?BB?BBC?AA@@@9???>?EBBB2BD?CAABB@@=<:=?>>A686:ABBB@CB@@@AA>A?BDD>DCC?BCBCEBBBCCCCCCCA@ABCCBA@@BB>B8::::<@<@A<AAA===
@ATNG8:00472:02144
GATGGTAGTAGTACACTAGTCATACCAGAAGATCAGGAACTCTAGAAGAATTCAGATTTTTAACACGAGAGTAAACGTAAAAAGAAGGTTTTACAAGACTCACGTTAACAATATTGCAGCAGTACGCACACAATCGAAGCGCAGTAAGGATGGCTAGTGTAACTAGCAAGAATACCACGAAAGCAAGAAAAAAGAAGTACGCTATTAACTATTAACGTACCTGTCTCTTCCGAAACGAATAAGTACTACTCTCAGAGACACACTAATCGCAATTGCCTAGTCT
+
@@@?7<<BAA;;5==;;;;;;::9>5>=>5:@;;;B>B69;CA@>A?@@;@=;;;?>@?@,@<@@?@A@CBAAA<???B>?>+>C?C@DCC;CBC@=;;CBCBCC?C@CC@BBC>AACCCBBCCCBBBCCCC?BABA?AB@?@CBB?C?B@@?ACCCBCCD?@@CCCD@AA>AAA:??::927>>:9999:9%0>:=000@<??A=@:>>AB<?<?BCBC@BCBBBBB?B?BBC>CCC>:97:ABBBBBBBB>??BBAAABBBA?;>788<8<9::7:ABB?@
@ATNG8:00480:02154
GATGGTAGAGTATCATGTGTATCTCCAGAAGATCAGGAACTCTAGAAGAATTCAGATTTTTAACACGAGAGTAAACGTAAAAAGAAGGTTTTACAAGACTCACGTTAACAATATTGCAGCAGTACGCACACAATCGAAGCGCAGTAAGGATGGCTAGTGTAACTAGCAAGAATACCACGAAAGCAAGAAAAAGAAGTACGCTATTAACTATTAACGTACCTGTCTCTTCCGAAACGAATGAGTACGTGTGACGTACGTGAGCTACCATCGCAATTGCCTAGTCT
+
4944399<?<::;;;666=;;555=4944.49:<<B@BACCBBBCB?BB?B?A@A:9::;.;@CCCCCCCCCCC=B@BBBBB2BC?C<@@@;ADG@DBBCBBB@@>A?BB?BAC?CCBBBBBBBBCCCCCCC?BBBC?CBBBBC@@<@?BAA>BDCCCBBC?CCACAA?BB@BBB=>=???8A@@?BCCCC2CD?CA@@CCBBB?A>?@AA;?:?CDCC@BBBBABB=B?BAB=BEF?BBBBFDDAABA@BCCBBDCCCACCCCC?B999BB>B@BB>BBBA==
@ATNG8:00491:02167
GATGGTAGTGCGTGAGAGAGAGACCCAGAAGATCATGAACTCTAGAAGAATTCAGATTTTTAACACGAGAGTAAACGTAAAAAGAAGGTTTTACAAGACTCACGTTAACAATATTGCAGCAGTACGCACACAATCGAAGCGCAGTAAGGATGGCTAGTGTAACTAGCAAGAATACCACGAAAGCAAGAAAAAGAAGTACGCTATTAACTATTAACGTACCTGTCTCTTCCGAAACGAATGAGTACATAGATATACGTATAGCTACCATCGCAATTGCCTAGTCT
+
?9:45:9999:;555<<<=ACC;;;)5997<95/////)//9:9<<>@@<@><<844::;)989BBCCBFFCEC>B::;;;;*;@>B=AAA8ABB@C:=;CBC@A?A@CC?BAC?BBBBBAAABBCCCC@@@@CCCC@BBBBCC@?;@>BAA?ABCCCCCC@CCBBAC@DD?AAB>AABBB<AAB?BCDDD2A@?BA@ABCCBB>A>@AAA;><:>CBB@BCBBAAA?B?CBD=CCC?CBBBDCAA?BAAABCBB??@CCCCCAA<@878=<6<;BB?BDCBBA
@ATNG8:00459:02199
GATGGTAGTGTCATATGAGAGTGTGTACTCATTCGTTTCGGAAGAGACAGGTACGTTAATAGTTAATAGCGTACTTCTTTTCTTGTCTTTCTGTGGTATTCTTGCTAGTTACACTAGCCATCCTTACTGCGCTTCGATTGTGTGCGTACTGCTGCAATATTGTTAACGTGAGTCTTGTAAAACCTTCTTTTTACGTTTACTCTCGTGTTAAAAATCTGAATTCTTCTAGAGTTCCTGATCTTCTGGGTGTATCAGCGAGTATCTACCATCGCAATTGCCTAGTCT
+
:945055<@>@==556<666;;;<<5559;;=:==BC=@>75.59999??69<6657<7<<=9.9.55;;<==;;055<<.=B;???@@9;;99A7;;=8;;8:==BBC@CCCCCCCEBEDC?B@BECDBBAC@CCFD@BBCCBBBBCBCCDCBCC@CBB?BB?B@CBAABCCBB=@??@=2><?4:;>?>,=AAAB<BBB@AAAABB@BDDG5CCCBB>B@CC@CFDCCBB@B@BCBBBD@BBBB>C@@@FBBBCCDCCCCCB@@;??:;;A;A=@A?BBBBA@
@ATNG8:00461:02217
GATGGTAGTGCGTGAGATCAGACACCAGAAGATCAGGAACTCTAGAAGAATTCAGATTTTTAACACGAGAGTAAACGTAAAAAGAAGGTTTTACAAGACTCACGTTAACAATATTGCAGCAGTACGCACACAATCGAAGCGCAGTAAGGATGGCTAGTGTAACTAGCAAGAATACCACGAAAGCAAGAAAAAGAAGTACGCTATTAACTATTAACGTACCTGTCTCTTCCGAAACGAATGAGTACGATGAGAGAGCTCTCTCTACCATCGTTATCGGAAAGTCT
+
BBBC@BBBDDBBBBBDCBBBDEECC@CCB@BBBCBB<A?BBCCCCA?AA>B?BBC@@@@@+@>CDBBBBBBBB@8@@;;;;;$:<7<2555,5A=:?CDCCCBBC@C@BB@CEE>@@BBBBCCCGCCCBBBB@BBCC?AABCCCCC?C@C@?>?CCCCCCB?@@ABBB@BB?BBB>??BBB;AA@<@@@@@/@A?999?BFBB@<A<@???=A=AACCC?CBBBBBBAD@BBB=BCC@999BBC@AA899FCCCCCBBB>A@@@@<?@==A>ACCC?CD>BAA=
@ATNG8:00495:02186
GATGGTAGGCACTGCGCACACATCCCAGAAGCATACAGGAACTCTAAGAAGAATTCAGATTTTTAACACGAGAGTAAACGTAAAAAGAAGGTTTTACAAGACTCACGTTAACAATATTGCAGCAGTACGCACACAATCGAAGCGCAGTAAGGATGGCTAGTGTAACTAGCAAGAATACCACGAAAGCAAGAAAAAAGAAGTACGCTATTAACTATTAACGTACCTGTCTCTTCCGAAACGAATGAGTACTACTCTCAGAGACACACTACCATCGCAATTGCCTAGTCT
+
A?@@9==@?C;5555;<;;;==@>@7<>86.-----:;4927A@55.548::7<=;<555>>>+>9<<==<??>887*979:===+;;9=9===2BDIACCHC;;;@@=@>BB>BBC;:;CCDDCCFECBBBCBC@D;;;@D@@@BBBB@C@CA@>AC@AAC::79@@?@A=@A<@@>17/=9;16//)0/0000%0>;>>=@@AB@A=@=887?8=9>BDCC@CCDAAAE@B>AAC=B::6:@@998>><BCBBBBBBBBB@?<>79969<99;@=B?@@>@CCBBB
@ATNG8:00455:02264
GATGGTAGTGTGGTCTCTGAGAGTAGTACTCATTCGTTTCGGAAGAGACAGGTACGTTAATAGTTAATAGCGTACTTCTTTTTCTTGCTTTCGTGGTATTCTTGCTAGTTACACTAGCCATCCTTACTGCGCTTCGATTGTGTGCGTACTGCTGCAATATTGTTAACGTGAGTCTTGTAAAACCTTCTTTTTACGTTTACTCTCGTGTTAAAAATCTGAATTCTTCTAGAGTTCCTGATCTTCTGGGATGTGTGCGCAGTGCCTACCATCGCAATTGCCTAGTCT
+
A@@@7:977://)/////5;;;<655<<;:;@A9>799.8>=A?CCBBBBB@BDDCG@FAHCCC@C?AAAAABGHGAECCCC3CD>BBEE?AA@B=@@B=AB=<<;ABC@CCGDDBBDACCC?C@CCCBBBCC@CCCC@DBCCCCCCDCBBCCCBB@BCC@AB?B>BBCCBBCBB=A;;;;.;<@=;;;;;*;@AAB=A@DBBBBBBB5;<;;*;BABC@B?BB?BCCBC@@?@?CCCBCC@BBBC=B;;;ABBBCCECBAC@CCD?BADAAB=@=AB@CIEC;;
@ATNG8:00461:02245
GATGGTAGGCACTGCGCACACATCCCAGAAGCATCAGGAACTCTAGAAGAATTCAGATTTTTAACATCGAGAGTAAACGTAAAAAGAAGGTTTTACAAGACTCACGTTAACAATATTGCAGCAGTACGCACACAATCGAAGCGCAGTAAGGATGGCTAGTGTAACTAGCAAGAATACCACGAAAGCAAGAAAAAAGAAGTACGCTATTAACTATTAACGTACCTGTCTCTTTCGAAACGAATGAGTACTACTCTCAGAGACACACTACCATCGCAATTGCCTAGTCT
+
:9557<<9677//////5;;;;95<0:?A=966C?=C@C?BBB;;5@;;;9B8=><99;;;):=<?>>?>@?>999.8744444$33-32888+8:<0558>>?8<<:88>?>>>@@BBBCCCCGDCCBBBCCB?CBBB?BBBBBCBB=B@A@@<@AAABAAAADCAAAC@BB?BBB=@@:::28<<:9999::%:A@A@>;CAAAB7;5:>?>;?=@@C@@=@AAAAAAA9A???9?DD?BBBAAACCBBBBBAAABBBBCC??:<D89:877?:><@A?ABAB;:
@ATNG8:00462:02238
GATGGTAGGAGACACGTCGCACACGTACTCATTCGTTTCGGAAGAGACAGGTACGTTAATAGTTAATAGCGTACTTCTTTTTCTTGCTTTTCGTGGTATTCTTGCTAGTTACACTAGCCATCCTTACTGCGCTTCGATTGTGTGCGTACTGCTGCAATATTGTTAACGTGAGTCTTGTAAAACCTTCTTTTTACGTTTACTCTCGTGTTAAAAATCTGAATTCTTCTAGAGTTCCTGATCTTCTGGTGTCGTCTATCATGTACTACATCGCAATTGCCTAGTCT
+
@@?:7<<B>A@======<<<A@@@@<<@<@BB>BBBB=BC@D?@@?B>BB>@?A@A=@=@AAC@D?DBBBBAA8?6??@@@.?<8>8999&7=;<8>?@:@A?A>??DB;?@AABCCB<AAA=A=@?>887==9====;=>=AAA?>>>AAA888;5898;>?:><>>>A>>>@?5:8888)81808;===/>?DDD7==@888AA==:=AAA/A<;;A=A=A@<@AAAACB<A<???A><:8994///89666<<?>>@@@=<=DAA>>=<8;9::3:<=AA>
@ATNG8:00455:02315
GATGGTAGTGTGTCTCTGAGAGTAGTACTCATTCGTTTTCGGAAGAGACAGGTACGTTAATAGTTAATAGCGTACTTCTTTTTCTTGCTTTCGTGGTATTCTTGCTAGTTACACTAGCCATCCTTACTGCGCTTCGATTGTGTGCGTACTGCTGCAATATTGTTAACGTGAGTCTTGTAAAACCTTCTTTTTACGTTTACTCTCGTGTTAAAAATCTGAATTCTTCTAGAGTTCCTGATCTTCTGGTCTTCTACACTGTACTCTACACTCGCAATTGCCTAGTCT
+
44447<::;>555<<<;;;99555595555;;7;3333&34.4.489;;99.55999;<=>==B?BADEECCCCBG>BADDD1CC?BCCC>CBCC?CCC@DD>AABFDD@EECCCCCC@CBC?C?CEBBBBBD@BCCB?CCCCCCCCDBBCCCCBB@BBB@BB@B@BBBCCDCBB;@::::.:>B>>@@@@0@BCCC=A@D@AACCCB>BBBB0BBBDCIFACC@CCCCECB@C?AAAAAA?A?@;;;;5;;AA@@@A?90/:8-.---8577)/)/4.49///9
@ATNG8:00460:02278
GATGGTAGCGAGCGAGTGTGTATACCAGAAGATCAGGAACTCTAGAAGAATTCAGATTTTTAACACGAGAGTAAACGTAAGAAGAAGGTTTTACAAGACTCACGTTAACAATATTGCAGCAGTACGCACACAATCGAAGCGCAGTAAGGATGGCTAGTGTAACTAGCAAGAATACCACGAAAGCAAGAAAAAAGAAGTACGCTATTAACTATTAACGTACCTGTCTCTTCCGAAACGAATGAGTTCGAGAGTCAGAGCAGAGCATCGCAATTGCCTAGTCT
+
@@CC@BBABBBCB@@ADCCB@A@CCIFCC?CDCDCB>B>BBA@AAB=AA?A?B@BBBCBB1;;;IDDDCCBCBJ>BBBB@BD?;;;9?CDF9AAC:?C<A?CC::7;@BB?BBB@CCCCCCCCCCBCCAAACACD@@<@B@@@CBB?BAC@@?@CBCBBBC@CCBBBB?AC?BAB?A@877)9==9::9:9:%0>;:0//??CCB?B?BABC<A;@@CBB?BBBCCCC@C@CBB>BBC?BCCEC@BBBCBBCCCCCCBBBBCBFCABBC>A>BB?BCCC@@
@ATNG8:00473:02299
GATGGTAGCGCACACATAGATACAGTACTCATTCGTTTCGGAAGAGACAGGTACGTTAATAGTTAATAGTGTACTTCTTTTTCTTGCTTTCGTTGGTATTCTTGCTAGTTACACTAGCCATCCTTACTGCGCTTCGATTGTGTGCGTACTGCTGCAATATTGTTAACGTGAGTCTTGTAAAACCTTCTTTTTACGTTTACTCTCGTGTTAAAAATCTGAATTCTTACTAGAGTTCCTGATCTTCTGGATAGCGACGCGATATACTACCATCGCAATTGCCTAGTCT
+
:;;;9==BBCBA@@@999AA?CBAA=@;;BCC@BBBE<BB750599;;;;15;<AA?B>AACC>A?BBBB==>>C:94444$4@7<<@>144/)/)///)/:58999993:8378A@A@BBB?B?@@A=978A=AA?A1685<=<786>>=<979;78679=>8>8======>>@:?>??>2>8=8===<=.==<<@2::;///9::=;???@/>===:6:7<<-//9=65:@<@=>=9=//*/:9389:66;<///99:=;;;>AA=;;;?=<7@-//06;;;6;
@ATNG8:00490:02271
GAATTATATCGTACTCTCTGTACTCATTCGTTTCGGAAGAGACAGGTACGTTAATAGTTAATAGCGTACTTCTTTTTCTTGCTTTCGTGGTATTCTTGCTAGTTACACTAGCCATCCTTACTGCGCTTCGATTGTGTGCGTACTGCTGCAATATTGTTAACGTGAGTCTTGTAAAACCTTCTTTTTACGTTTACTCTCGTGTTTAAAAATCTGAATTCTTCTAGAGTTCCTGATCTTCTGGTATACACACTCGCTCGCTACCATCGCAATTGCCTAGTCT
+
,2(,(-4999:<<=@66665556455<8;59686>@E?BBCCBBFABC@9;49.5<<=9><;;;;::<5906>>>>+<<9<<<=9=@;9.444;AC>AABBBC9:9AAABAA;>>>;>>CBAAAAAB<>>@@,00::===>><==A<97738688<9)/*///87779?0229=>.>4;222555'257:A6;;A>>==:888)8888'269665:255056655586=6=A;;//)/56/6>68/:///=996;;::?==:======8=5:;;@A@??B
@ATNG8:00460:02353
GATGCACGACACGACGATGTGTACTCATTCGTTTCGGAAGTAGAACAGGTACGTTAATAGTTAATAGCGTACTTCTTTTTCTTGCTTTCGTTGGTTATTCTTGCTAGTTACACTAGCCATCCTTACTCGCGCTTCGATTGTGTGCGTACTGCTGCAATATTGTTAACGTGAGTCTTGTAAAACCTTCTTTTTACGTTTAACTCTTCGTGTTTAAATATCTGAATTCTTCTAGAGTTCCTGATCTTCTGGACAGAGTGTGCAGATACTACCATCGCAATTGCCTCAGTCT
+
//////:7774955555:::;;==?CCC=B999,5:47)-----(---37-/5<8<5;;;>:>9<:87666//)/999:+8>:BBBC;>8>;>*0)00)096;??:>@<=98888884::855376-----56(22293222==822.3366----(--.0.5+2222299888A:>9:9:-9)/)/7777,7;333-6)//785;;AABG7;;6;>>>?>@:=8=@5:;????@=A;==/--6)--/)/966:A=>=ABB;;;@AAAA=A;;;>>:>9==;7679,,,
@ATNG8:00487:02344
GATGGTAGAGTAGTCATGTGTATCTCCAGAAGATCAGGAACTCTAGAAGAATTCAGATTTTTAACGCGAGAGTAAACGTAAAAAGAAGGTTTTACAAGACTCACGTTAACAATATTGCAGCAGTACGCACACAATCGAAGCTCAGTAAGGATGGCTAGTGTAACTAGCAAGAATACCACGAAAGCAAGAAAAAGAAGTACGCTATTAACTATTAACGTACCTGTCTCTTCCGAAACGAATGAGTACGTGTGACGTACGTGAGCTACCATCGCAATTGCCTAGTCT
+
44457::7@@@0//7//55555555;4///2/0/77<0525>;;;9;59@4924;==>?@>+?<CDBBB;;9AAA8AC:<<<<*5D4?<BCC;CBB@BCCBBBC??=??BB?BBB@AAA?@ACDCCCCCCCBC@ECBB?BBCCCCCC@FACAB@BCCCBBBC?CCCBBB@BB?BBB=>>???8@@>;>@@@@2@A?BCBBBAAAA=@>AABB:=8=ADHH@CBBBBBB=A=A@A;A@@=@AACCBBBBBBBCE@A@CCCCCCCCBB@B???BB?B@AA>ABBBCB
@ATNG8:00450:02411
GATGGTAGGCACTGCGCACACATCCCAGAAGATCAGGAACTCTAGAAGAATTCAGATTTTTAACATCGAGAGTAAACGTAAAAAAGAAAGGTTTTACAAGACTCACGTTAACATATTGCAGCAGTACGCACACAATCGAAGCGCAGTAAGGATGGCTAGTGTAACTAGCAAGAATACCACGAAAAGCAAGAAAAAGAAGTACGCTATTAACTATTAACGTACCTGTCTCTTCCGAAACGAATGAGTACTACTCTCAGAGACACACTACCATCGCAATTGCCTAGTCT
+
;;5<8<=B:66<494455999;555)545.559955.56;:<666@:?>:=89=494444$4.333976/--669/--//////#///(35:::/:884999:888:>385///99*//8:><>=;;;<=@@@@?A@@@6::90>>00*0*004.5:::;<:>:?B@ABC=@@90005;;0:::+9:>9:<<<=)9<155259699<5:579<939/6/000+0:<??98171378/833,3::73/;///////37732..3-----(--..5:5:533-333934
@ATNG8:00455:02376
GATGGTAGCTCACGTACGTCACACGTACTCATTCGTTTCGGAAGAGACAGGTACGTTAATAGTTAATAGCGTACTTCTTTTTCTTGCTTTCGTGGTATTCTTGCTAGTTACACTAGCCATCCTTACTGCGCTTCGATTGTGTGCGTACTGCTGCAATATTGTTAACGTGAGTCTTGTAAAACCTTCTTTTTACGTTTACTCTCGTGTTAAAAATCTGAATTCTTCTAGAGTTCCTGATCTTCTGGGATGTGTGCGCAGTGCCTACCATCGATTCGAGTCT
+
A@AA>A@BBBCCBBCCAAACA?A@CCCCCCAA>A@@@<BC@C?BBDDCBB@DCCBB?B?BBBBAD?BABBBBBCC?@????1@@<B@BA=BBBC?BB?;??000@@@@:@BBBBBBB;>=C9>:>?A>??=>;>@@@:=>A?>>>>??@@A@===<>===::5:8==@>?>B>?:>=?=?2=8=988888(5=666.555///;;;=19987'5598=9?;>>:=@AA@@@<A<AA@>>>;=:::29///@=;>>>@@>==9=;;5:=<===:=AAA;;;
@ATNG8:00470:02399
GATGGTAGTGTCATATGAGAGTGTGTACTCATTCGTTTCGGAAGAGACAGGTACGTTAATAGTTAATAGCGTACTTCTTTTCTTGTCTTTCTGTGGTATTTCTTGCTAGTTACACTAGCCATCCTTACTGCGCTTCGATTGTGTGCGTTCTGCTGCAATATTGTTAACGTGAGTCTTGTAAAACCTTCTTTTACGTTTACTCTCGTGTTAATAATCTGAATTCTTCTAGAGTTCCTGATCTTCTGGAGATATCATCAGCGAGCTACCATCGCAATTGCCTAGTCT
+
9;44399:?AA?;;;;@A@B;69@@B66:A@@;:59>:<<9=055599AA2555554;5;;CC6;7:B@556<;;.5444&44.4:=<<5<<?@>:;733(3:5;<;>BC@D?CCCCCCACGD@C@BCCCCBBB>BBBC@BBBBBBBB@AAACBBBC@BBD@CB@B@BD@A@BBBB>AAEEE9B>A;;;;;.;@ABC>C<;<@@A;;;=@@CC?BAADC?CACC@;;;;;;A=A>BBBDBB=@@B=@ABBBBBABAA@BCCAAABCAAAB@@B@B@;;9;CBBBB
@ATNG8:00457:02439
GATTAGCGCATATCAGCGCAGCCAGAAGATCAGGAACTCTAGAAGAATTCAGATTTTTAACACGAGAGTAAACGTAAAAAGAAGGTTTTACAAGACTCACGTTAACAATATTGCAGCTGTACGCACACAATCGAAGCTCAGTAAGGATGGCTAGTGTAACTAGCAAGAATACCACGAAAGCAAGAAAAAGAAGTAACGCTATTAACTATTAACGTACCTGTCTCTTCCGAAACGAATGAGTACGATGAGAGAGCTCTCTCTACCATCGCAATTGCCTAGTCT
+
:>>;=<BCCCCCCBA@>00///)/7729;9;<<,/,/;:99;>58>8;289:====>0>=BBBCHBABDCB=BA@@@@@1@E@L@CCC<CDD@CCCGCBB@@<@>A@>B;;8:ABAA@@AAB@@ABABCACDCCACFCCDCBBAD@CBB@CDCCCBBB?BBBBBB@BB@BBB@BBBBB=ABA9?????.==;>0000@@@CB@B?AA@@6:79@@AC<?????BC?B?CDD>9;;?@@??::9?@@@BBAA@AA@99:AAABC?AA>>>><@;?>;>===?=
@ATNG8:00466:02463
GATGGTAGTGTCATATGAGAGTGTGTACTCATTCGTTTCGGAAGAGACAGGTACGTTAATAGTTAATAGCGTACTTCTTTTTCTTGTCTTTCTGTGGTATTCTTGCTAGTTACACTAGCCATCCTTACTGCGCTTCGATCGTGTGCGTACTGCTGCAATATTGTTAACGTGAGTCTTGTAAAACCTTCTTTTTACGTTTACTCTCGTGTTAAAAATCTGAATTCTTCTAGAGTTCCTGATCTTCTGGACAGAGTGTGCAGATACTACCATCGCAATTGCCTAGTCT
+
@:;6:<<<EC@?;666>CCCB@@@B@99;@:>7?DED<?><:0555;;A?:;<696=@=@A;;5;=@A><==;;;.44444$4:7<@=C>5>889>6<;=69>63348<??CCBBCCGCABAA@C@BCCCCCCC@CDBCBCBAAAABBCJHGCBBBB@BCB?CB?B@CABBAAABB?BBCDD9A;?;;;;;;*;BA@B>BAA@@A;;;C=C@A@,AABBC?BIICABBCCB;;;;?BBCDBB?BAB?BBAAA@;;<BBCBCCDCCIH@A@@A@C?B@CCACCDBBB
@ATNG8:00473:02485
GATGGTAGTGTGTCTCTGAGAGTAGTACTCATTCGTTTCGGAAGAGACAGGTACGTTAATAGTTAATAGCGTACTTCTTTTTCTTGCTTTCGTGGTATTCTTGCTAGTTACACTAGCCATCCTTACTGCGCTTCGATTGTGTGCGTACTGCTGCAATATTGTTAACGTGAGTCTTGTAAAACCTTCTTTTTACGTTTACTCTCGTGTTAAAAATCTGAATTCTTCTAGAGTTCCTGATCTTCTGGATAGCGACGCGATATACATCGCAATTGCCTAGTCT
+
;;557>;<>>;95;999@<@@@A@;::@@A;;9;CEF>BB?C@DBBBCCC?CDBBB?E?CCCD?D?DEEBCCCBC@CCCCC1BB?CCCC>DDBB@CCC?CD;;:;JJH@CDCCCCCD@CCC?B@CCCBCBBB?BBCCADCCBBBBBCCCCCBBCB?B@@>@C@F?BBBBBBBEF?A@@@@7@=@=ABBBB2BCDCC=BBCCECCAAA;@@@@0@BBAB?B?BC@CCDDBAA?A@CCCBBC?BBC@BBC@AA>000000BCCCD@@@@@<@=BDACCFAAA
@ATNG8:00480:02480
GATGGTAGTGTCATATGAGAGTGTGTACTCATTCGTTTCGGAAGAGACAGGTACGTTAATAGTTAATAGCGTACTTCTTTTTCTTGTCTTTCTGTGGTATTCTTGCTAGTTACACTAGCCATCCTTACTGCGCTTCGATTGTGTGCGTACTGCTGCAATATTGTTAACGTGAGTCTTGTAAAACCTTCTTTTTACGTTTACTCTCGTGTTAGAAATCTGAATTCTTCTAGAGTTCCTGATCTTCTGGATAGCGACGCGATATACATCGCAATTGCCTAGTCT
+
84457===BBBAC@<AABABBBBBBBBCBCBB?B@@@;@A><7@;=>CCC?BAAA@>A>AAAA;A=BCBB;;;CB<;;;;;':>24//>;.0//::;=??>AB9<88@@B?BCDCCCCEBCCC>A>BCCCCCCC@CCDD@BCDDBBBCDCCCCCCCCACAA>BD@C?BBCCCBBCC@BBBBB;B?A=AA@@@2AAA@E=BAAACCCABB?BCDG>CBBCD@C?CD@CCCCC@?>@@CEDCBB?CCC@ECB@>@>000BBACCCHD@;;;@=@@DDACCI;;;
@ATNG8:00453:02535
GATGGTAGCTCACGGTACGTCACACGTACTCATTCGTTTCGGAAGAGACAGGTACGTTAATAGTTAATAGCGTACTTCTTTTTCTTGCTTTTCGTGGTATTCTTGCTAGTTACACTAGCCATCCTTACTGCGCTTCGATTGTGTGCGTACTGCTGCAATATTGTTAACGTGAGTCTTGTAAAACCTTCTTTTTACGTTTAACTCTTCGTGTTAAAAATCTTGAATTCTTCTAGAGTTCCTGATCTTCTGGATAGCGACGCGATATACTACCATCGCATTTGCCTAGTCT
+
44445<<:>>97//)/////<>@?ACBBAA>@@;@@AA;@B>B8666>===;@?=@A<@8;;@A=A>@BAAACCAA9@@@@@1?=;>7333&399:085<9?A?@???:92:@>??ABB@ABB=B=?:://///5=@@>:<<<>A;;888>@><<;9-/.5///(.277>>:;A>>685888+7(/(/8889*9=99=-7169//(/77-/)-333(3-/*/>796??<?@A@===<@=@@@@@@<AAA<AA:6//////999<????AA=677:<=AC7::=?@@BC>
@ATNG8:00473:02522
GATAGGACGAGCGTCTGAGAGGTACTCATTCGTTTCGGAAGAGACAGGTACGTTTAATAGTTAATAGCGTAACTTCTTTTTCTTTGCTTTCGTGGTATTCTTGCTAGTTACACTAGCCATCCTTACTGCGCTTCGATTGTGTGCGTACTGCTGCAATATTGTTAACGTGAGTCTTGTAAATCCTTCTTTTTACGTTTACTCTCGTGTTAAAAATCTGAATTCTTCTAGAGTTCCTGATCTTCTGGTGTCTGATCTGTATCACTACCATCGCAATTGCCTAGTCT
+
77<49.944998444<99=@B<@?BAA;;4:?=?9A@=A?AA@@@CC@AB@;::,:45>:=8@>B?>?D;;6:@;=====,99:3;<<>4566;;ABB=@B>?;:99:4;;;:;;;C>;;;5;4;@@@@AAA<A???=B:;:AABAB:;9BCBBC@@@@?BB@D>A@BA@@ABD;@999.9949455555$55>>?6=<A;;;;;;<7<<<<*:455<8<<BD?900000=;?:??B@?@=?>@;@@@@@::9>>@@A@@@@@A@=::::9A>A=??<????AB
@ATNG8:00499:02554
GATGGTAGCGCATATCAGCGCAGCCCAGCAAGAATCAGGAAACTCTAGAAGAATTCAGATTTTTAACACGAGAGTAAACGTAAAAAGAAGGTTTTACAAGACTCACGTTAACAATATTGCAGCAGTACGCACACAATCGAAGCGCAGTAAGGATGGCTAGTGTAACTAGCAAGAATACCACGAAAGCAAGAAAAAGAAGTACGCTATTAACTATTAACGTACCTGTCTCTTCCGAAACGAATGAGTACGATGAGAGAGCTCTCTCTACCATCGCAATTGCCTAGTCT
+
////57789<@<556;::9999555)5555.55.5:::.55)4;;<<<<75404533444444$45:;==@>??CCC>CCBBBBB5BB=B?CCC<CFJACBBBDCCCC@B?BB@CBE?BBAAABBCDCCCBBBCC@CCCC@B@@?CCAA?B@CBB?BCCBBCCC@@@@BBB@BB?BBB?BBA@?8AAA>BBBBB3BB?B888CCCCC>B>BCBB?B?>=CCC@CCBAABC=A?ABB>BCC@BAAAACCCC@@@B@@BF@AB@@A?@CB>B886==8=<BC@CDC@@@
@ATNG8:00503:02012
GATGGTAGTGTCATATGAGAGTGTGTACTCATTCGTTTCGGTAAGAAGACAGGTACGGTTAATAGTTTAAATAGACGTACTTCTTTTTCTTTGTCTTTCTGTGGTATTCTTGCTAGTTACACTAGACATCCTTACTGCACTTCGATTGTGTGCGTACTGCTGCAATATTGTTAACGTGAGTCTTGTAAAACCTTCTTTTTTACGTTTACTCTCGTGTTTAAAAATCTGAATTCTTCTAGAGTTCCTGATCTTCTGGATAGCGACGCGATATACTACCATCGCAATTGCCTAGTCT
+
:;447;:555556===>?CC>>=655555;;=8=<99+//5//)//)//755077//)/5;277044)55)555549555;.44444$444)444::(4443;-43404<79::@<=:@EEDBBBCCCBB>A>@BBBAA@C@CCCC@DCBABCBBBCC@@ACEE>BAC@CD@D?BBCBBBBED@B;:::-;<@<<;;;;;%:BBCD>CAAAA@;;9;:.9BBB2CBBBC?B@BC?CBB<;;C@C?CCFCCD@B@@=@@@BBCCBBBCDDC9:;BB@=ABBBBC?C@@@<@BB@@A
@ATNG8:00503:02025
GATGGTAGCTCTGCTCTGACTCTCGTACTCATTCGTTTCGGAAGAGACAGGTACGTTAATAGTTAATAGCGTACTTCTTTTTCTTGCTTTCGTGGTATTCTTGCTAGTTACACTAGCCATCCTTACTGCGCTTCGATTGTGTGCGTACTGCTGCAATATTGTTAACGTGAGTCTTGTAAAACCTTCTTTTCACGTTTACTCTCGTGTTAAAAATCTGAATTCTTCTAGAGTTCCTGATCTTCTGGGCAGACTCTCACACGCCTACCATCGCAATTGCTTAGTCT
+
<<BC=@?@@@;?CCCBBBFFCCBBBBCBCCFC@@@@@<AA@C@CBCCCCCACCCBB?B@CCCB?CADDAAACECCABBBBB2AA>AAAA:@A@A=ACB?CC?ACGCCGAGCCCCCCC@CDD@C@CCCCAA@FABBBC@CBBBCA@ADGBBABCCC@BBB@AB?B?AABBDCEBB@BCCCC9B7;5<@A@3@CC@@@=ACFBCCCCBB5;;;;*;A@AA>B@CC?A@BA@@@<@>BBBBBD?B:;;0;AABCBCCCCBBCBB?BBB6;;<<<C@D@FEC@IE=;;
@ATNG8:00529:02032
GATGGTAGCGCGACGAGCGTAGACCCAGAAGATCAGGAACTCTAGAAGAATTCAGATTTTTAACACGAGAGTAAACGTAAAAAGAAGGTTTTACAAGACTCACGTTAACAATATTGCAGCAGTACGCACACAATCGAAGCGCAGTAAGGATGGCTAGTGTAACTAGCAAGAATACCACGAAAGCAAGAAAAAAGAAGTACGCTATTAACTATTAACGTACCTGTCTCTTCCGAAACGAATGAGTACAGAGAGTACGATATGTCTACCATCGCAATTCCTAGTCT
+
:>CC@BBBBBDCCBBBCCDDDC@@@=@BC@CBBB997;=AACCBBB?BC?B?BCCCCACC3C?BBCAAABBBBB>BBBCEEI5CC@D@CCC<BBC?BABACCC;;7;=AA?CDL?A@@?ABCCCCCCDDCCC@BAAB?ABABABBB?B?BBB@BBCDDDCD?AAAAAB@CC?9999==99929>>;99::::%9?;@:88AAAA@<@;??ED;><>?B@@>@CCBBAC?C>AAD>B@A>@@@BAAADCAAACC@@?CBCCCBB=>>9>@@>@>:>;><AA@>=>
@ATNG8:00506:02115
GATGGTAGCGCATATCAGCGCAGCCCAGCAAGATCAGGAACTCTAGAAGAATTCAGATTTTTAACACGAGAGTAAACGTAAAAAGAAGGTTTTACAAGACTCACGTTAACAATATTGCAGCAGTACGCACACAATCGAAGCGCAGTAAGGATGGCTAGTGTAACTAGCAAGAATACCACGAAAGCAAGAAAAAGAAGTACGCTATTAACTATTAACGTACCTGTCTCTTCCGAAACGAATGAGTACTATGTAGAGCTCTATACTACCATCGCAATTGCCTAGTCT
+
8:::8;:;<<=>?=>>>5990//77.7///4///<;;0505=?:>>B=70*01/0////0/'549556?>>>BCD>CCCCCCC2BC8:6;CC6;;GACCDBBBB;;7;>AA>ACC@AAA?AAAADDECCCCAA?BCCC?A@AABAAB=A=A;;5;ACBCBCE@CB@@@D?@@=:::?AA@A@;?99299989'3>,7373AABCC?C?C@@==D=@@FBB?BBAAAAA>B?AEG>CCE;<:AACBBCAACCCB???BBBBCBBAA=5:8766:;@9;;6;AA;;;
@ATNG8:00517:02146
TATTAGAGAGACTGTAGCGCACCCAGAAGATCAGGAACTCTAGAAGAATTCAGATTTTTTAACACGAGAGTAAACGTAAAAAGAAGGTTTTACAAGACTCACGTTAACAATATTGCAGCAGTACGCACACAATCGAAGCGCAGTAAGGATGGCTAGTGTAACTAGCAAGAATACCACGAAAGCAAGAAAAAGAAGTACGCTATTAACTATTAACGTACCTGTCTCTTCCGAAACGAATGAGTACTGCGTCTCACTCTCATATGACACTACCATCGCAATTGCCTAGTCT
+
AAB>@@BBBBBBBCEGHCBBCCJ>CBBABCBBBB>A9:8?;<<B?>?<?9==99999::#96;@BICCCE@@@:@AAA@@@,=A;A;BBB:BCGACBCBCCBBA>B@CC@BBB?BBAABBBBCCCBCBBCC@CCCC@CBBBCECC?C?CA@>@CBBBDCC@BBBBBB?BB@CCB9<<888)9>>;:9:9:(7@<A9:9CCCCC?B=AACE<>;>@CCC@CEDDCBA=A>A@@9;;;?BBCCDCBBBBBDCCBBBCBBCAAACACAAA???=?/00@A=B?AB?AADC@?
@ATNG8:00500:02193
GATGGTAGTATCTGCACACTCTGTCCAGAAGATCAGGAACTCTAGAAGAATTCAGATTTTTAACACGAGAGTAAACGTAAAAAGAAGGTTTTACAAGACTCACGTTAACAATATTGCAGCAGTACGCACACAATCGAAGCGCAGTAAGGATGGCTAGTGTAACTAGCAAGAATACCACGAAAGCAAGAAAAAAGGAGTACGCTATTAACTATTAACGTACCTGTCTCTTCCGAAACGAATGAGTACTATAGACTATCTGAGACTATCGCAATTGCCTAGTCT
+
BAA@:B=CCCCBBCCC;96;;;<B@=@CC@A@@A@@;@9>>?@@?@=??=@?AABBBBBB3B?BBBBBBBCCBB<89:BBAA3BB?CACFL;CBC?CCCCCCCCD?C?BB@CAA>A@CCCCCCCCDCC@@@?@BBBB@AAAACBBB>C@CCB@BBBBBDBB?BBDCCB?BA>A>?9=B:::,7<<8889999%99>>89:BC@>@7;7:=>A6;8;ACED@CCBBBBB=@=AAA<BBB@BBBBBBBBBAAACBBBBGBBAAACBBBBBCC?B?BC?CBBB>>
@ATNG8:00508:02280
GATGGTAGCACGACACGACGATGTGTACTCATTCGTTTCGGAAGAGACAGGTACGTTAATAGTTAATAGCGTACTTCTTTTTCTTGCTTTCGTTGGTATTCTTGCTAGTTACACTAGCCATCCTTACTGCGCTTCGATTGTGTGCGTACTGCTGCAATATTGTTAACGTGAGTCTTGTAAAACCTTCTTTTTACGTTTACTCTCGTGTTAAAAATCTGAATTCTTCTAGAGTTCCTGATCTTCTGGGTGTATCAGCGAGTATCTAACATCGCAATTGCCTAGTCT
+
;;457<<<<;;:=;;;<:656;:>BBCCDBCEA;;;F?BB@BAGBBBBBB?B@@@B@B@CCCC@C?ABAA@=9//(/////$/:5=CDC:?:0*0+000*/:566698;.39?@BDCC@CFD;@===<<<==?;?>>><>>A???@>>>AAA777?:787;<;6<:888DA??@B9=////)/)/+/:@@H,::@@@6@>>>@>>>@A=BBAB/B>>>>:=<AA<>>ABBAA;A<AAAA==988990///;;989><:;:>AAAB=@@:;;;:3:3:=;??@?>>
@ATNG8:00526:02275
GATGGTAGGTGCACATGAGTGTATCCAGAAGATCAGGAACTCTAGAAGAATTCAGATTTTTAACACGAGAGTAAACGTAAAAAAGAAGGTTTTACAAGACTCACGTTAACAATATTGCAGCAGTACGCACACAATCGAAGCGCAGTAAGGATGGCTAGTGTAACTAGCAAGAATACCACGAAAAGCAAGAAAAAAGAAGTACGCTATTAAACTATTAACGTACCTGTCTCTTCCGAAAACGAATGAGTACGAGAGTCAGAGCAGAGCTATCGCAATTGCCTAGTCT
+
;?<<5:4:45@<CDCCCCCCCCCCB>@@C@CBCCCB>@>ABCCC@A?BB?B@C?@;::::*;>ABCBBCCC;;<0;A;;<<<<$9>999;;90;?<:=C=BB@@00-0:=>;ABA>@BCCBBBCCDCBAAC994:D::6;BBBBBAA=B?BAA>BCBBCCBB?BBCA??=:92:==3999999+998/8A?>>?';<48477?>?==2::+8:::18/6>CBB>A@@@A@@5;5;;;;.;@@<;;:ABCDCCCABBA@ABBBBBBABBA???87/98AC?C@@;;;
@ATNG8:00538:02288
GATGGTAGGTGCGACATGAGTGTATCCAGAAGATCAGGAACTCTAGAAGAATTCAGATTTTTAACACGAGAGTAAACGTAAAAAGAAGGTTTTACAAGACTCACGTTAACAATATTGCAGCAGTACGCACACAATCGAAGCGCAGTAAGGATGGCTAGTTGTAACTAGCAAGAATACCACGAAAGCAGAAAAAGAAGTACGCTATTAACTATTAACGTACCCGTCTCTTCCGAAACGAATGAGTACGAGAGTCAGAGCAGAGCTACATCGCAATTGCCTAGTCT
+
55:8899727////:;;<6<;69=;<7;;?9=::5554:8>544=9949929<>>>9::9:'45:;;666;;;C@6<<<BADA16925499;0;@@:?=A@?9499.3-33-38:7::8<=55959=95599949999.55<<<<<<7:5;--(-65--(-:;5/55;:;7<:6666)/--67/7-//8888$//(33;33338;(/(...627266<;9;3;;;<@@<@:?E?>A90*0////:///>;?;=558BCA>>::3333779895:*//*//9978
@ATNG8:00508:02349
GATGGTAGAGTATCATGTGTATCTCCAGAAGATCAGGAACTCTAGAAGAATTCAGATTTTTAACACGAGAGTAAACGTAAAAAGAAGGTTTTACAAGACTCACGTTAACAATATTGCAGCAGTACGCACACAATCGAAGCGCAGTAAGGATGGCTAGTGTAACTAGCAAGAATACCACGAAAGCAAGAAAAAGAAGTACGCTATTAACTATTAACGTACCTGTCTCTTCCGAAACGAATGAGTACTGTATCTATGTGTGCGCTACCATCGCAATTGCCTAGTCT
+
4944.44:<=556<<666>>>699>.44474444:?2:69ACBBCD?DC@C@CBB;;:;:*;=BBCCECCAA@A<@000>>>,>A:>*:9:&9@==@@@AABB;;::?DD>CBB?AABBBBBBBCABBCFEE@CCCF?@?BBBBCC?C@CBB?BCCCCBBD?AAACCB>BB@CAA>@@@?@:@>@;99999(9@<???CCDCBB@B@B@@A<>8<?CCGICICCDCC@C@CCD=B9:9;CCCDCCCCBAACBAAAAABBBC@ABB?BBBBCD?B?::6:@C9::
@ATNG8:00524:02332
GATGGTAGTGCGTGAGAGAGAGACCCAGAAGATCAGGAACTCTAGAAGAATTCAGATTTTTAACACGAGAGTAAACGTAAAAAGAAGGTTTTACAAGACTCACGTTAACAATATTGCAGCAGTACGCACACAATCGAAGCGCAGTAAGGATGGCTAGTGTAACTAGCAAGAATACCACGAAAGCAAGAAAAAAGAAGTACGCTATTAACTATTAACGTACCTGTCTCTTCCGAAACGAATGAGTACGAGAGAGCACACGTGTCTACCATCGTAATTGTGAAGTCT
+
@<::5:555=<<<GA@@AEDCBBBB:@BB@CDDCCB@B?@@@CA@@?88258<;;;=CBB+<8>>?=88>====58;@@???,?>;>4;::&9@>:>ABBBBBDD?C@BB>ABB>AAAABBCBECCGIGCBC@CB@@=@@@B@@@@?B?CAA>A@@ABCDC?CBCCDD=@@=::9>BBBBD>ABA?AAABBB(AA>B???ABABC??;?BBB<@<89;CC?BA@@BAA>A;<=>5<00+0;:@@BCCAA@DCBBBBBBBBBBCBAA>AAA>AB>A7;;BA?@@@@
@ATNG8:00546:02324
GATGGTAGCTATACGTATATCTATGTACTCATTCGTTTCGGAAGAGACAGGTACGTTAATAGTTAATAGCGTACTTCTTTTTCTTGCTTTCGTGGTATTCTTGCTAGTTACGCTAGCCATCCTTACTGCGCTTCGATTGTGTGCGTACTGCTGCAATATTGTTAACGTGAGTCTTGTAAAACCTTCTTTTTACGTTTACTCTCGTGTTAAAAATCTGAATTCTTCTAGAGTCCTGATCTTCTGGTGTCTGATCTGTATCACTACCATCGATTCCGGATAGTCT
+
<ABD?BBBDD@BB;:6@@@CECEB<@<<@BBC?ABAH>ED@B@CBBBD@@?@CCCC=@?@DCC?C?BBBBBBBCE@BBBBB3AA8>?=;3<?>>=??@<AC?DBBBBB?BBAAABBB@B>><><@=>>@@A@=B>>>=BAA===>@==>CAA=::6///7<<161;>>?>>>@B389@@?2?5;4:::::*:<===5=??;;;?;;;::@@@,=///<7=9CA=DAA>>;;<=?><<//*/8968===>>@AC>>>===>>??A=8//=//)/+/7::=AA=>
@ATNG8:00537:02402
GATGGTAGCGCACACATAGATACAGTACTCATTCGTTTCGGAAGAGACAGGTACGTTAATAGTTAATAGACGTACTTCTTTTCTTGTCTTTCTGTGGTATTCTTGCTAGTTACACTAGCCATCCTTACTGCGCTTCGATTGTGTGCGTACTGCTGCAATATTGTTAACGTGAGTCTTGTAAAACCTTCTTTTTACGTTTACTCTCGTGTTAAAAATCTGAATTCTTCTAGAGTTCCTGATCTTCTGGATAGCGACGCGATATACTACCATCGCAATTGCCTAGTCT
+
;;557<<ACBA@;;;969>9::5565599<:?799:@>AA<;5555:;9>6;;;;<:?7?ACC?@;@@0//87;7:054::+44.44:::2:849>7?8948A;<<8BBB@BCCCGCCCABBC>@=@BAABCCG>BBBC@CBBBCCCCCCEBCDDCD?DDD@BB?@>@BDAABBCE?AADDG;B?A=;;;;;*;AAAG=CBCBBB@;;;5;;;;*<BBBB?A?AE@CCCCCCB@C@CCCCCC@CCC@DC@?=?>000AAACCBBCCCAECA@@B=A=@B@BBDCAB
@ATNG8:00516:02445
GATGGTAGAGTATCATGTGTATCTCCAGATGATCAGGAACTCTAGAAGAATTCAGATTTTTAACACGAGAGTAAACGTAAAAAGAAGGTTTTACAAGACTCACGTTAACAATATTGCAGCAGTACGCACACAATCGAAGCGCAGTAAGGATGGCTAGTGTAACTAGCAAGAAATACCACGAAAGCAAGAAAAAGAAGTACGCTATTAACTATTAACGTACCTGTCTCTTCCGAAACGAATGAGTACATAGATATACGTATAGCTACCATCGCAATTGCCTAGTCT
+
888:7==<9594555;;;>>==@BB<;94444444<0505@:=?4:499442499:<===+><?C=BC=;6@<@>@=>>@@?+<<:;6;<<0<AA:>96;C@@:;98?CB=??B>@?>>A<;:9::9@@>==9==99.4=;44559297@9;2:9:995:;7;>><;>:899-99</73;;;/933,3777;'7748377B===B;=:88;;383//0><8=?;99@?;<8<@F=9:9@BBB;@ACBBB@AB@B?>>@??@?>>?>::.---628-=86:=:>//
@ATNG8:00524:02427
GATTAGGTGCACATGAGTGTATCCAGAAGATCAGGAACTCTAGAAGAATTCAGATTTTTAACACGAGAGTAAACGTAAAAAGAAGGTTTTACAAGACTCACGTTAACAATATTGCAGCAGTACGCACACAATCGAAGCGCAGTAAGGATGGCTAGTGTAACTAGCAAGAATACCACGAAAGCAAGAAAAAGAAGTACGCTATTAACTATTAACGTACCTGTCTCTTCCGAAACGAATGAGTACTATGTAGAGCTCTATACTAATCGCAATTGCCTAGTCT
+
5543:<7<@>=<<<<<B@CBB:925==8695<<<9=?ABCCDBB?B@>A?BDA@@@@@0@?CCBBBDDCCCF>CB@@@@A1@C@D>BCC;BDEADABBAAC??=?@BC@BBB?BBBCCCCCCCCCEECCC@CCCB?CB@@@A;:7;?B@@?@BCCCCCC?BBBBBB?BA?BBB>AABBA:@@@=@DCCC3CC?B>>>CCCBA;A9>=AA6:6:<BBB?BB@@@BA@B?CBD<BCC@CCCBBBBBAAAACDCCCAAABBBBBB?@>??=494@@<?BA@??
@ATNG8:00541:02433
GATGGTAGCATCATCATATCTCACCAGAAATCAGGAACTCTAGAAGAATTCAGATTTTTAACACGAGAGTAAACGTAAAAAGAAGGTTTTACAAGACTCACGTTAACAATATTGCAGCAGTACGCACACAATCGAAGCGCAGTAAGGATGGCTAGTGTAACTAGCAAGAATACCACGAAAGCAAGAAAAAGAAGTACGCTATTAACTATTAACGTACCTGTCTCTTCCGAAACGAATGAGTACTGCGTCTCACTCTCGCCTAATCGCAATTGCCTAGTTT
+
CCBB@CCBBBDDDCCCBBBBCCDE?CCCD>BBBC>A?ACBCAAA?A@=@=@@BBBCBB2B>BCCBBABBCCC9?9::989'9>9<2773+3>A=B?????;;:<@<@C==>><>?AAA@@@@@@AA=>=?<?@@B<???C@@886:;><;:;==<=@@@<@AAACA?A?=AAA8=<7:8/:8816A@AA/==:>E@@=<=AA<A;??>B<@9976688=A@A>==5:4:77.700*00/:/76>>>A>>>>?889>;;;:>>>??;;@<A:AA?@B>>B:
@ATNG8:00517:02483
GATGGTAGGCGACATACATACGCGCCAGAAGATCAGGAAACTCTAGAAGAATTCAGATTTTTTAACACGAGAGTAAACGTAAAAAGAAGGTTTTACAAGACTCACGTTAACAATATTGCAGCAGTACGCACACAATCGAAGCGCAGTAAGGATGGCTAGTGTAACTAGCAAGAATACCACTAAAGCAAGAAAAAGAAGTACGCTATTAACTATTAACGTACCTGTCTCTTCCGAAACGAATGAGTACTATGTAGAGCTCTATACTAATCGCAATTGCCTAGTCT
+
::5:5<:<8<956;;;;;;>A>@:5.55949;;:<<.55)59;;;88344.32334955555#55:@=@<@BA@BA;@ABCCCC5AA?AADDC;CCCA;9;ACCCAB?A?BB@CCE?BAADCCCCBBCBBBBCCACC@@?ABABBECA?C@CCC@CCCCBBBC@BCCCBB?BB?BDF9:9ABC<AAA?@A@@@2?>9>??>BBBAB>A>ABBB:>:>@CDEACCBBAAA7;8;BD?HEE?AACCBBBBAAABBBBCCBBBCBBB@?<?;;;>5:7@C@BAA?99
@ATNG8:00503:02527
GATGGTAGCTCGCTGATGATATCTCCAGAAGATCAGGAACTCTAGAAGAATTCAGATTTTTAACACGAGAGTAAACGTAAAAAGAAGGTTTTACAAGACTCACGTTAACAATATTGCAGCAGTACGCACACAATCGAAGCGCAGTATGGATGGCTAGTGTAACTAGCAAGAATACCACGAAAGCAAGAAAAAGAAGTACGCTATTAACTATTAACGTACCTGTCTCTTCCGAAACGAATGAGTACGAGAGAGCACACGTGTCTAATCGCATTTGCCTAGTCT
+
@ABB@BBCCCCCCCCDCCDCCCCCC@CDCACCCBAA<A?BBCBBBB@BB?B@CBBBBBBB3B?BBCBBBBB>==7>@ABCCC5CC?C@CCD<CCC@CCCBDCD@@?@@BC@CBB?BBABBBCCCCCCBBCCC@CCCC=BBBBBBBBBB?B8758@@@ABBC?CCBBBA?CC?A=<176;;;1==<7<===>/>B=A988>>A@@<@<@A@@:><>@CCD@CCCA@@@;<;???9?DD???>CCCCCCCBB>>>BCCBBBBBBBB??AAAAAA:AA<?@@665
@ATNG8:00580:01959
GATGGTAGTATCTGCACACTCTGTCCAGAAGATCAGGAACTCTAGAAGAATTCAGATTTTTAACATCGAGAGTAAACGTAAAAAGAAGGTTTTACAAGACTCACGTTAACAATATTGCAGCAGTACGCACACAATCGAAGCGCAGTAAGGATGGCTAGTGTAACTAGCAAGAATACCACGAAAGCAAGAAAAAAGAAGTACGCTATTAACTATTAACGTACCTGTCTCTTCCGAAACGAATGAGTACACATCGTCGTGTCGTATCGCAATTGCCTAGTCT
+
@@::5<555::@555<;??;99;6515<@;;>::9;.9./9:///968647533333333$32733393338888.7733333$33,3,333&399188887:://*/555477957778=BBCCCBBBCBBB@EAAB=@@AAAA??<@?AAB?BCCCBCAB?BBBBBB@BB@BBB>@A???8?=>;::9999%9@8?888??A<=7=5///>07176ACC?BBA@@BB@C=A?C>CED=?@BBBBBBCCCCBBBCBBBCBBBABBBC=@=A@<@AC999
@ATNG8:00582:01937
GATGGTAGTGTCATATGAGAGTGTGTACTCATTCGTTTCGGAAGAAGACAGGTACGTTAATAGTTAATAGACGTACTTCTTTTCTTTGTCTTTCTGTGGTATTCTTGCTAGTTACACTAGCCATCCTTACTGCGCTTCGATTGTGTGCGTACTGCTGCAATATTGTTAACGTGAGTCTTGTAAAAACCTTCTTTTTACGTTTACTCTCGTGTTAAAAATCTGAATTCTTCTAGAGTTCCTGATCTTCTGGATAGCGACGCGATATACTACCATCGCAATTGCCTAGTCT
+
/0//27///=665==<<;;>55555:544::<7;987(//39)//)/7977297///4:)////)/)/////:///>.4444&4<<)55//:(///-505-/)/:5//488;<@CCCCCBB@AAA?B@BBBBABBC:;<DD?B@@@BBBBCABACCCCE@BCB@CC@B?BBC@A@DCC>B<;<<<*;8?899949$9>>>>5=9:99959554999;(99::@<@;AB>:;:9:9B?B?CCCCCC@@@@@;;;@@@C;;;;;<;;<@A@B?ABB@AA@E?<;;;GDCCB
@ATNG8:00583:01952
GATGGTAGGTGCACATGAGTGTATCCAGAAGATCAGGAACTCTAGAAGAATTCAGATTTTTAACACGAGAGTAAACGTAAAAAGAAGGTTTTACAAGACTCACGTTAACAATATTGCAGCAGTACGCACTCAATCGAAGCGCAGTAAGGATGGCTAGTGTAACTAGCAAGAATACCACGAAAAGCAAGAAAAAAGAAGTACGCTATTAACTATTAACGTACCTGTCTCTTCCGAAACGAATGAGTACGAGAGTCAGAGCAGAGCTACCATCGTCAATTGCCTAGTCT
+
<0:4.444.44455955555:::55.444.4/////)/)4844//:5//)/279///;;;$505;99999555909;59999(55.58>>?2>>A<@;?A@>@00-05;;8=<>69=;<?@BBB;;;@<;;;5;B@@<@BCBCC:99;@CCC@DAAAC@A@@CBBBBDABA>ACC;A@::::+:=<;9:::::%9>8<>8=BB@@@=A<>>@@;>;>>BAA?ACBBBBA>@=@CC>BBB>@@BAAA@@@@9::@:99@@@??@BAB@<?A=878?9>9::29@==<=
@ATNG8:00578:02005
GATGGTAGAGTATCATGTGTATCTCCAGAAGATCAGGAACTCTAGAAGAATTCAGATTTTTAACACGAGAGTAAACGTAAAAAGAAGGTTTTACAAGACTCACGTTAACAATATTGCAGCAGTACGCACACAATCGAAGCGCAGTAAGGATGGCTAGTGTAACTAGCAAGAATACCACGAAAGCAAGAAAAAGAAGTACGCTATTAACTATTAACGTACCTGTCTCTTCCGAAACGAATGAGTACGTGTGACGTACGTGAGCTACCATCGCAATTGCCTAGTCT
+
8::839<<955:555555555555:499:5:;;>>B?B@AABBCCC@CC?B?CDC;;:;:*;=BBCCCAB?=?=5>@@AEBE19:96@CDG7BBC?DBBBBAA@@<?=AA=AFE>ABBBBBBCECCCCCBCB@BABB9;;CBBAA@@D?B;;;;CGDDBBB@CCCBBB@BB>AAB?B???>8???;?CCCC3BC?BBBBBBCBB@?=B???3818=BBC@BC;;;BD:<;<DC<B@@=@@A@BB??@DBBCCBDBBCCCDBBBBC?AAABBC?C???=?AAB99
@ATNG8:00562:02040
GATGGTAGGCACTGCGCACACATCCCAGAAGATCAGGAACTCTAGAAGAATTCAGATTTTTAACACGAGAGTAAACGTAAAAAGAAGGTTTTACAAGACTCACGTTAACAATATTGCAGCAGTACGCACACAATCGAAGCGCAGTAAGGATGGCTAGTGTAACTAGCAAGAATACCACGAAGCAAGAAAAAGAAGTACGCTATTAACTATTAACGTACCTGTCTCTTCCGAAACGAATGAGTACACACTCTCATATGACACTACCATCGATTCGAGGAAGTCT
+
774404<=7<;;;;:<;;;<>>>>>66;9?B@@ABC?B@CCCA@@C?AA8;5<@@@=?@@):47==?@??;??A;8499999(55.58=<=0;;;6>A9;5;;9;7=85505;>:?@@?ABCIBBBB@@@AA<@@@@@BBBA::857B?D::49??<954=49AAAAB;=8?=B=6:933.339477888)8<5855:99957375//.94848=BBB?AAA@??B=>;??=6<>=;??A=@??@=<787?>>725>>>784;82888:::7<<;;7:6:;::
@ATNG8:00579:02055
GATGGTAGAGAGACTGTAGCGCACCCAGAAGACTCAGGAACTCTAAGAAGAATTCAGATTTTTAACATCGAGAGTAAACGATTAAAAAGAAGGTTTTACAAGACTCACGTTTAACAATATTGCAGCAGTACGCACACAATCGAAGCGCAGTAAGGATGGCTAGTGTAACTAGCAAGAATACCACGAAAGCAAGAAAAAGAAGTACGCTATTAACTATTAACGTACCTGTCTCTTCCGAAACGAATGAGTACGAGAGTCAGAGCAGAGCTACCATCGCAATTGCCTAGTCT
+
@;443444>=9:5:;99;;999595)5::5://////282556//)/:4776:3/////888'8*//6673333<<=33333,3333$37,3,333&325.5822225558/6+22/5555555:?BCCDFABABBBB?BDDD=A@CCBABB>B?ADC>@@CB???A>AAABBB@BD?BBF?BA???5=9929AAAA2@@<=898>>@@@<A:>>BB<B<??C@@>ACCAAAA?A?BBD?CBC>BABBAAA@AABAAABCDEEBBB???AA<?;;==B?B@BB@DCCBBB
@ATNG8:00586:02160
GATGGTAGTGTCGAGTATGAGAGTGTGTACTCATTCGTTTCGGAAGAGACAGGTACGTTAATAGTTAATAGTACTGTACTTCTTTTCTTTGTCTTTCTGTGGTATTCTTGCTAGTTACACTAGCCATCCTTACTGCGCTTCGATTGTGTGTGTACTGCTGCAATATTGTTAACGTGAGTCTTGTAAAACCTTCTTTTACGTTTACTCTCGTGTTAAAATCTGAATTCTTCTAGAGTTCCTGATCTTCTGGGATGTGTGCGCAGTGCCTACCATCGCAATTGCCTAGTCT
+
00//277777/////////59;<<::<@0//:8:5;<::3//)/)////---(/////)/5<;>>7927://///////4.4444&444(34/;;2;//-505--(-60--//695<><;;;BB?AAA=A>@A@@C;:;@@@@B?BDBBBBBB?@@CCBBAA4:9404<8<8<@AAA;9597<5555&56;65555&5:::;265<;<<;;9>2999&4<?::697??7@@ABB@A?B?@??BBB@BBBB;A;;;>?AA@<9955@;?=?:>@@=?>2;6;@<@CAAAD
@ATNG8:00590:02122
GATGGTAGCTCGCTGATGATATCTCCAGAAGATCAGGAACTCTAGAAGAATTCAGATTTTTAACACGAGAGTAAACGTAAAAAGAAGGTTTTACAAGACTCACGTTAACAATATTGCAGCAGTACGCACACAATCGAAGCGCAGTAAGGATGGCTAGTGTAACTAGCAAGAATACCACGAAAGCAAGAAAAAGAAGTACGCTATTAACTATTAACGTACCTGTCTCTTCCGAAACGAATGAGTACGAGAGTCAGAGCAGAGCTACCATCGACGAATAGAAGTCT
+
CCCC@CCC@@;BBCDDCBBB:;<CD@ABB@DCDCCE@C@9::BBBB>BC?C?BBDABBBB3B?AABBAAB999>898<;;;;';?;:3:::&///)/::<===65058<=8A@B7;@AABBCCCC;;9@;;;>BBBC?AA@GEBBB@D@BAA?AGDBAACDDBBABBB@CK>?@@@EAAAC9@9959ACCD3BB@B9:8DA8885;8=:;;=B<??CBB?BBBBBBBAF@BBB=BCB?BAA::9?????9::CCBABB@?@?;BC;><;;?@??;?A>>:>A@@
@ATNG8:00590:02257
GATGGTAGACATATCGTACTCTCTGTACTTTCGTTTCGGAAGAGACAGGTACGTTAATAGTTAATAGCGTACTTCTTTTTCTTGCTTTCGTGGTATTCTTGCTAGTTACACTAGCCATCCTTACTGCGCTTCGATTGTGTGCGTACTGCTGCAATATTGTTGACGTGAGTCTTGTAAAACCTTCTTTTTACGTTTACTCTCGTGTTAAAAATCTGAATTCTTCTAGAGTTCCTGATCTTCTGGGTGCGCTACAGTCTCTCTACCAACGCAATTGCCCTAGTCT
+
ABBB?BBCCCCABACCCCCCCBDDCDCA@A=@CCGFCC@D@CCBBBCE@CB@@BAG>BADD?C?CCCAABCCC?CBCCD1BB<@???9?CBA>B;;7;@<@@BCBA?BBBBBCDC>BBC>@=AAAABBBB?CCBB=A<>888;@@@@AB>>>>;>??<>><>@CCDCCCCCC?B<;;;6;>B>BBAAB1AADDI>AACCECCBCA<@@??,?@@AA>A>AB=@ACCCCC?C@BBBBBB=A@CC=BBB@@ABBCCCCECCCCBA?B:;;;D?B<@@@;@ABB??
@ATNG8:00560:02288
GATGGTAGAGAGAGCTCTCTCACGTACTCATTCGTTTCGGAAGAGACAGGTACGTTAATAGTTAATAGCGTACTTCTTTTTCTTGCTTTCGTGGTATTCTTGCTAGTTTACACTAGCCATCCTTACTGCCGCTTCGATTGTGTGCGTACTGCTGCAATATTGTTAACGTGAGTCTTGTAAAACCTTCTTTTTACGTTTAACTCTCGTGTTAAAATCTGAATTTCTTCTAGAGCCTGATTCTTTCTGGAACGACGCGCACTGCACTACCATCGTATCTCAGGTACGCTT
+
@?@A8>>@;?;<ABCABBDHCCCBBABACHCACECG>BB>B>::;CCBA?BC@@@?A6;:BA>ADBBBAAA@@@<<<?=?.?A?BAAA<@989<?>>9>?47:<<899)8??8:8BF=A=>6;5:<<8818<<8==<>5;;=>>>B>>>>==>;:;5:::498184:;A=889=;*//777+8(/(57;;<.@@@A@6:68>@@;>=??5766-7///9)//)8=8:;;;>;;6:955.2/.'/53(/(..3358==9>5557//.805583577///98-325---0
@ATNG8:00568:02357
GATGGTAGCGCACACATAGATACAGTACTCATTCGTTTCGGAAGAGACAGGTACGTTAATAGTTAATAGCGTACTTCTTTTCTTGTCTTTCTGTGGTATTCTTGCTAGTTACACTAGCCATCCTTACTGCGCTTCGATTGTGTGCGTACTGCTGCAATATTGTTAACGTGAGTCTTGTAAAACCTTCTTTTTACGTTTACTCTCGTGTTAAAAATCTGAATTCTTCTAGAGTTCCTGATCTTCTGGATAGCGACGCGATATACTACCATCGCAATTGCCTAGTCT
+
00//39978>A>955666<<AA;99?955?;;.:>?=5=>55.5:<<@;;669:@@<A=;;;A>B=BBA>999=<80000)/>*///8:10444;7;;=7:>7<<<?AB@DCCCCCCDACCC@B@BBAAAAAABDCCC;;:AAB@AAACBBBBBBB@BBC@DDAD@CCBCBBDBC=@@@@@3@>B<;;;;;*<C@@@;A;;;CCCDBA5;<;;*<;;;B@B@CCAEIHJCA@?@?BBBCCD@CCD@BCBBBCB9:9:::AAAACCC?BB@@@B?B?@@?AC@@;;
@ATNG8:00571:02320
GATGGTAGGACGAGCGTCTGAGAGGTACTCATTCGTTTCGGAAGAGACAGGTACGTTAATAGTTAATAGCGTACTTCTTTTTTCTTGCTTTCGTGGTATTCTTGCTAGTTACACTAGCCATCCTTACTGCGCTTCGATTGTGTGCGTACTGCTGCAATATTGTTAACGTGAGTCTTGTAAAACCTTCTTTTTTTACGTTTACTCTCGTGTTAAAAATCTGAATTCTTCTAGAGTTCCTGATCTTCTGGGCTGCGCTGATATGCGCTACCATCGCAATTGCCTAGTCT
+
4944399:3<;0///:/44?>A@A<@;:9>??9?944(44.4.499:<>>9<=>CCACADECC?B?BCCDFCCCD@CBBBBC*CC>BBFF>@@@@=ACC?BC9;<BCDCACCCCCCCC@BBB?C@HCCBAAAC@DDCC@DCCCCBCCCCCCCCABB?CBB?BC@C@CABBBBCDC@BBDFF;C@C=@@BBBBC#CCCCE>CBBBCDCAAA?BBAB2AAABB8:8:B?CCDCCCC@C@BBCCDC;@999,:=??BBBCBBBCCCCBBBC?B;;;AB=A?BB@CCCCAA
@ATNG8:00587:02329
GATGGTAGCGCATATCAGCGCAGCCCAGCAAGATCAGGAACTCTAGAAGAATTCAGATTTTTTAACACGAGAGTAAACGTAAAAAGAAGGTTTTACAAGACTCACGTTAACAATATTGCAGTACGCACACAATCGAAGCGCAGTAAGGATGGCTAGTGTAACTAGCAAGAATACCACGAAAAGCAAGAAAAAGAAGTACGCTATTAACTATTAACGTACCTGTCTCTTCCGAAACGAATGAGTACGTGTGCGACGTGTCTCCTACCATCGCAATTGCCTAGTCT
+
9:44.444;;955559944499555)5555455599;0526?<<<<<.4/)/)/////////#4.5555===??>D6@599:99'5@9@9?=>4@BDAF>BCGDC@?<@=AA?AAB?;;;CBBAABDCCBA?CCBB?BBCCBCBB>B?BBB@BDCCCCAA?BCBCBC?;;7:BA>@@000/&///)/8888'784:9>@C???B6:5:?>>3:4:AA??;>B@@ABC?A>9::28A@@;;;@AAA;;:;9BBBBBB;;<CC@CCC@BBCBBB@C=AA@BBDB@A
@ATNG8:00589:02389
GATGGTAGCGCACACATAGATACAGTACTCATTCGTTTCGGAAGAGACAGGTACGTTAATAGTTAATAGCGTACTTCTTTTCTTGTCTTTCTGTGGTATTCTTGCTAGTTACACTAGCCATCCTTACTGCGCTTCGATTGTGTGCGTACTGCTGCAATATTGTTAACGTGAGTCTTGTAAAACCTTCTTTTTACGTTTACTCTCGTGTTAAAAATCTGAATTCTTCTAGAGTTCCTGATCTTCTGGATAGCGACGCGATATACTACCATCGCAATTGCCTAGTCT
+
9;957<<AAAC;;566;ACBBCB@AABBACA@><;;D=AC8605<<<@;;66<;>??C@AA;;7;:=@@>;<?AB<9;;;.4B:;?@@C9:88@@8<=>9==4<88>@B?BBCHHCCCAFCD@B@BDBBBCCC?CCCC=A?@@@@CDCEDDDCBBA>@@@?AC?B?BBCCCBBBC?@;;;;.;=?;;;;;;*;BBBC<@ADCCEFCBB=@AAA,AAABB?B?CCACCCCBBB>@?AAABBB@BBB@CCBBBCB:;;;;;BBBBECC@B@@@CC7;9;B>ACC@@B
@ATNG8:00590:02389
GATGGTAGTATCTGCACACTCTGTCCAGAAGATCAGGAACTCTAGAAGAATTCAGATTTTTAACATCGAGAGTAAACGATAAAAAGAAGGTTTTACAAGACTCACGTTAACAATATTGCAGCAGTACGCACACAATCGAAGCGCAGTAAGGATGGCTAGTGTAACTAGCAAGAATACCACGAAAGCAAGAAAAAGAAGTACGCTATTAACTATTAACGTACCTGTCTCTTCCGAAACGAATGAGTACACACTCTCATATGACACCATCGCAATTGCCTAGTCT
+
59557<<<<@A@<<<=<<<><<=;;7;>=9;9..-8(-(-6:/45;7<<7;8898??EDD3C?BBB?@@B@@@@@69///////$//(3,333&333,388897722,22:7279727888BBCGGIDCCBAAE?AABB?B@BACDBB?C@CBB@BCBCBBCB?BADCCC?AA?BBB<??999+8<<8?AAAB3AB>AABABA???:=:=>>A;?<??BBC@DCBBBCC@C?BBB=CCC?CBBBCCCCAACAAA@AAA@BCCCD?C?@@BC<?<@A=??CC99
@ATNG8:00558:02462
GATGGTAGAGTATCATGTGTATCTCCAGAAGATCAGGAACTCTAGAAGAATTCAGATTTTTAACACGTGAGTAAACGTAAAAAGAAGGTTTTACAAGACTCACGTTAACAATATTGCAGCAGTACGCACACAATCGAAGCGCAGTAAGGATGGCTAGTGTAACTAGCAAGAATACCACGAAAGCAAGAAAAAGAAGTACGCTATTAACTATTAACGTACCTGTCTCTTCCGAAACGAATGAGTACTATAGACTATCTGAGACTACCATCGCAATTGCCTAGTCT
+
--55(-/==@:;656;;;;665999.4493455<>>7;9;CBBBCB@BD@C?BAC;;;;;*;>BCCBABBEEED>BCCCCCC5DC@C@CCC<BBB@BBCACBB::7:=BC@CBB?BCCCCCCCCBCCCB@::6;B;;6;BA@AA@@<A?BCBACCDDBBBB@BAAAAA>??<?AB:=?999+9>>;:::::(8D>BAAABBAA=1738??A;><>@GCB@BC;;;DEAD@BBB>BBB?BBC@??BCA@ACBAAABCCCCABBC@@<@?:::B?B>;;9;BEB;;
@ATNG8:00560:02435
GATGGTAGAGTATCATGTGTATCTCCAGAAGATCAGGAACTCTAGAAGAATTCAGATTTTTAACACGAGAGTAAACGTAAAAAGAAGGTTTTACAAGACTCACGTTAACAATATTGCAGCAGTACGCACACAATCGAAGCGCAGTAAGGATGGCTAGTGTAACTAGCAAGAATACCACGAAAGCAAGAAAAAGAAGTACGCTATTAACTATTAACGTACCTGTCTCTTCCGAAACGAATGAGTACACACTCTCATATGACACTACCATCGCTATTGCCTAGTCT
+
@@AD?BCBCCBCBCCBAAGCBBDCC@BBC@BBCBCA?B>@@DBBBC?BC=A>ABBCEDED2D@CCBCCCCCCBD>CCAABAB1AE@C@CCC:BBC@DCCCBBB99::?BC@BABABCBBBBBCCCDAAABBB@DCCC>BBBBAAAB@DACCC>AACBAACC@CCCA?A?CD@ABB<==888):=?<ABCEF3CB?BABBCCB@A=@788??=@<AADCDAFBBBAAB;><@AA<BCB@CBECBBBBCCAB@CCBBBBCCCCCBBB?CBCCBCBB?BC@CCCA::
@ATNG8:00573:02455
GATGGTAGCGCACACATAGATACAGTACTCATTCGTTTCGGAAGAGACAGGTACGTTAATAGTTAATAGCGTACTTCTTTTCTTGTCTTTCTGTGGTATTCTTGCTAGTTACACTAGCCATCCTTACTGCGCTTCGATTGTGTGCGTACTGCTGCAATATTGTTAACGTGAGTCTTGTAAAACCTTCTTTTTACGTTTACTCTCGTGTTAAAAATCTGAATTCTTCTAGAGTTCCTGATCTTCTGGGATGTGTGCGCAGTGCCTACCATCGCAATTGCCTAGTCT
+
444:3:::@AA@:55?;?@@=BA@>;>;;=:?7999D6>>45.599;;:;2595958=.49;;4925>995549934444&4:.55<<>/8847;2;;;7;<6888;@B@DCFFJCCCACBB?@>@DBBBCBA>BDCC@CCCCCCCCDCCCCBBBB@BBC@BB@B?BBCBCBCCB=AA@A?6?;>9:;:;:*:A@AB=BBB?@@B@AA@CDDH5CBBBC?CACC@BDCCCBB@A@CCBCCC?CCCC>BBAAABBBCCCBBBC?BBC@C@@@CC=A?AB?BBBCBB
@ATNG8:00594:02427
GATGGTAGTGTCATATGAGAGTGTGTACTCATTCGTTTCGGTAAGAAGACAGGTACGTTAATAGTTAATAGTACGTACTTCTTTTTCTTGTCTTTCTGTGGTATTCTTGCTAGTTACACTAGCCATCCTTACTGCGCTTCGATTGTGTGCGTACTGCTGCAATATTGTTAACGTGAGTCTTGTAAAACCTTCTTTTTACGTTTACTCTCGTGTTAAAAATCTGAATTCTTCTAGAGTTCCTGATCTTCTGGAGATATCATCAGCGAGCTACCATCGCAATTGCCTAGTCT
+
55557>==BC@C?;<<>>>CC>BBBA@@@AA@6==<8-8:)--0--(-665519<///47275-/),(,2,,,,887;>549999$99249<?<5<?;?A=A??9:?:834<8@?B@BCBBBB>BBB@B@BCBBBBBC?BCCC@@@ABCCCCBCCCCBBAB=B::6;A>A=BAABACBDD?@BFDD;D@C<<;;;;*;AABB>CBBBAAA@@A>BDEE5CBBBB>B?BE@CCCCCBB@BABBBCDDACBC@A@ACBCDEFCCCCBDBBBBE=A;;;BB<@=@A>AABB;;
@ATNG8:00587:02470
GATGGTAGAGTACAGTGTAGTAGACCAGAAGATCAGGAACTCTAGAAGAATTCAGATTTTTAACATCGAGAGTAAACGTAAAAAGAAGGTTTTACAAGACTCACGTTAACAATATTGCAGCAGTACGCACACAATCGAAGCGCAGTAAGGATGGCTAGTGTAACTAGCAAGAATACCACGAAAGCAAGAAAAAGAAGTACGCTATTAACTATTAACGTACCTGTCTCTTCCGAAACGAATGAGTACTGTATCTATGTGTGCGCTATCGCAATTGCCTAGTCT
+
:??@:BBCDEBDCBBBCCCBBA@@B499@9=>=;;97?::BB:<:C@CF@E@@?A@>EFE3F?B:97@887=;;;7<>99988'//(/(///&/88188:::9832+2-573778599>ADCCCCCCCCCCCC@BBCB@BBBBBCA@>B@CCC@CCCCCCCC=AAAACC?@@>ABB?BBAA@;?@@>ABBBB3CB@@@@@AAAAA9<9=CCB<@:@@BCC?BBAAABB?B?BBE>CAA>ABBBBBBBBBBBBBAAABB>>>BBBBA@???5:5@B@BEDD??
@ATNG8:00611:01921
GATGGTAGTGTGTCTCTGAGAGTAGTACTCATCGTTTCGGAAGAGACAGGTACGTTAATAGTTAATAGCGTACTTCTTTTTCTTGCTTTCGTGGTATTCTTGCTAGTTACACTAGCCATCCTTACTGCGCTTCGATTGTGTGCGTACTGCTGCAATATTGTTAACGTGAGTCTTGTAAAACCTTCTTTTTACGTTTACTCTCGTGTTAAAAATCTGAATTCTTCTAGAGTTCCTGATCTTCTGGATAGCGACGCGATATACTACCATCGCAATTGCCTAGTCT
+
:5445:99:;455555555555555554566>>=CB<AB@E@CBBCCCD@CCC:;:=AECCCAC?CECGCBBBC?A@@@@,;;5;@CC=CBBB>BBG@CCACCBCCC@DCCCCCCCACCC@C@CBCCCCCD>AADD@DAABCCCBBCCBBBCCC?BBB>AA@C@CCBCBCCCC?AADDD;E@B;::999*:???B9;:CBBBCBCB@CGDE5EAACB?C?CC@DDCBBBB@C@DBCCA@?A@B?BCAB@C@9;:AA@CCBBBBA>BAAAAC?B@CC@BDCBBA
@ATNG8:00607:02011
GATGGTATTGTCATATGAGAGTGTGTACTCATTCGTTTCGGAAGAGACATGTACGTTAATAGTTAATAGCGTACTTCTTTTTCTTGCTTTCGTGGTATTCTTGCTAGTTACACTAGCCATCCTTACTGCGCTTCGATTGTGTGCGTACTGCTGCAATATTGTTAACGTGAGTCTTGTAAAACCTTCTTTTTACGTTTACTCTCGTGTTAAAAATCTGAATTCTTCTAGAGTTCCTGATCTTCTGGGCAGACTCTCACACGCCTACCATCGACACTCCAAAGTCT
+
BBBCAFGC?BBCCCBBBCCCDCCD@@@ABBAB?BDFF>CB?C?C::;DDDFCCCDC@B?ABAA>B=A@B@BBCAA>BBCCB3BC?BABC<A?@@6;6C?BC>;;;ACB?CDCCLCCC;;;EADADCBAAA@@<@@@B=@@A@DGDCCBCCCCBBB@BBC@CC@C@BBBBBBCCB>B::::.;=@9;;;;;*;B;;;0<;BBBBCCDD=@A@@0@BB@@@AACC@CCCCECD@C?@@@B@@;@;;;0;;;;ECCAAACBBBB8;;B?CCBBBBA@AB?BC>BCCC
@ATNG8:00616:01998
GATGTAGAGTATCATGTGTATCTCCAGAAGATCAGGAACTCTAGAAGAATTCAGATTTTTAACACGAGAGTAAACGTAAAAAGAAGGTTTTACAAGACTCACGTTAACAATATTGCAGCAGTACGCACACAATCGAAGCGCAGTAAGGATGGCTAGTGTAACTAGCAAGAATACCACGAAAGCAAGAAAAAAGAAGTACGCTATTAACTATTAACGTACCTGTCTCTTCCGAAACGAATGAGTACTATAGACTATCTGAGACTACCATCGCAATTGCCTAGTCT
+
////::78;;;;?A966>@@@B@@<@>>?995<?@=@?DBCECBB>BB>BACCCBBCCC5C?CCCCECCCCCC>BBBCCCC5CC@C<@@@7@@A>ACBDBBC@@=??BC?BBC?BBBBBBCCCCCCECCBB?B@???BABABBAA>BACAB?BCCBBABB?BBBBBB>BB?BCC<A@999+9<<8999999%0;99///?;BBB?>;;C??7;7;AFDD@CCBBCDC@B@BCC=BBB@BCCBCBCCBBBCBBBBBCCCBBBCCCB?C9999D=A=BB?BCCBBB
@ATNG8:00632:02085
GATGGTAGCGCACACATAGATACAGTACTCATTCGTTTCGGTAAGAGACAGGTACGTTAATAGTTAATAGCGTACTTCTTTTCTTGTCTTTCTGTGGTATTCTTGCTAGTTACACTAGCCATCCTTACTGCGCTTCGATTGTGTGCGTACTGCTGCAATATTGTTAACGTGAGTCTTGTAAAACCTTCTTTTTACGTTTACTCTCGTGTTAAAAATCTGAATTCTTCTAGAGTTCCTGATCTTCTGGCTCTCGTAGACAGATACTACCATCGCAATTGCCTAGTCT
+
9:44.44:=AA<<=<<<AA?A@@995555<<<8<;86/62(,,(,,,22--(5=5;6:D6;4;4.5.59:555<<<34444&44.45;==4<4433-33849;6344;=CADCBCDDDE?AAE@C@BCCFCCCD?BBCC@CBBBABBCABBCBBBCC?B@@>AC@C?BCCC@@ABA;?;:;:.:>@;:;;;;*;@AAD>BA@@BBCAAA5;<;<*<;;;B?B@BLGFCBBBCCACACCCCBB?@@@<@A;;;;;;BCCDCCCCBBBF@DBBBBD@D?CCAHCCCAA
@ATNG8:00618:02147
GATGGTAGTATATCGGTCGCTATCCAGAAGATCAGGAACTCTAGAAGAATTCAGATTTTTAACACGAGAGTAAACGTAAAAAGAAGGTTTTACAAGACTCACGTTAACAATATTGCAGCAGTACGCACACAATCGAAGCGCAGTAAGGATGGCTAGTGTAACTAGCAAGAATACCACGAAAGCAAGAAAAAGAAGTACGCTATTAACTATTAACGTACCTGTCTCTTCCGAAACGAATGAGTACGAGAGAGCACACGTGTCTATCGCAATTGCCTAGTCT
+
555<8<:::<;;;;;8:;;<<<;;6;::39;<5566;47<:///<6::472/////888'969:;>>::9998088/////$//)/5<<=/==@<<<<>>>=BB@C@BB?CCC?AABCCDCCCCCCBAA@@=@@A@>@?BBBCBB?B@BBB?BB@??CAA>ABC@??@CE@CAA>@A@@@<@AB@CCCCC2CB=B??=<=DDD:=:====1818<@@@?@B???AA?B?BBC>DBB?BAABBBCCCCBBA:>>BBCC@@@@>>>AABC<?<?@<@@A;:;
@ATNG8:00610:02212
GATGGTAGCGCATATCTGCGCAGCCCAGCAAGATCAGGAAACTCTAGAAGAATTCAGATTTTTAACACGAGAGTAAACGTAAAAAGAAGGTTTTACAAGACTCACGTTAACAATATTGCAGCAGTACGCACACAATCGAAGCGCAGTAAGGATGGCTAGTGTAACTAGCAAGAATACCACGAAAGCAAGAAAAAGAAGTACGCTATTAACTATTAACGTACCTGTCTCTTCCGAAACGAATGAGTACGAGAGTCAGAGCAGAGCTACCATCGCAATTGCCTAGTCT
+
@@>?.449:;;95559544456;<=4;;;<75559<;.55)4;;9::<7:6161////////$549<=<<?A<<@D>CCCCDDD2CC@C?CCC:CHEACBBBBBB::9;?CCADDD>AABBBAABBDBBBCCCC@CCCC?BBBCDCCC@DACBB@BCCDCBBB@BBAAAC@BA>?@@<>?BBB9<<>8=??@@3AA?@999CCBBB?B?BBBA<A<ABEBB?BCBBBBA?B@CBE>DBC>@?B@AA???BBAAABBBBBBCCAAABB?A>>?=B?B?BB@BCDCBB
@ATNG8:00637:02301
GATGGTAGTACATGATAGACGACACCAGAAGACAGGAACTCTAGAAGAATTCAGATTTTTAACACGAGAGTAAACGTAAAAAGAAGGTTTTACAAGACTCACGTTAACAATATTGCAGCAGTACGCACACAATCGAAGCGCAGTAAGGATGGCTAGTGTAACTAGCAAGAATACCACGAAAGCAAGAAAAAGAAGTACGCTATTAACTATTAACGTACCTGTCTCTTCCGAAACGAATGAGTCAGAGAGTACGATATGTCTACATCGCAATTGTCTAGTCT
+
?;?C@CCBBBBBB@@ADCAC:;;AB?BCDADBBCBAG@BBCCCBB>BC@CAAAACCCCC3B@BBBABBBBBBD=>>A@AAA2AC?B?BBB<BBG?BCCBBBB@@?A@CB?BBA>AAAABCCCCBBBCCCCC@BBBC@BBBCCCBB?B@BBB@BBBBCCAA=AADAAA?BE<:::?BBCCF?B??899999(:@;?????;ACC<>;>@@A=@<>>BBB?B@@ADBB?A?CBC=ABB@??@ACBABBB>?ACAAACCCCBAABCBB???@3939ACACBA99
@ATNG8:00613:02355
GATGGTAGTATCTGTCTACGAGAGCCAGAAGATCAGGAACTCTAGAAGAATTCAGATTTTTAACACGAGAGTAAACGTATAAAGAAGGTTTTACAAGACTCACGTTAACAATATTGCACAGTACGCACACAGTCGAAGCGCAGTAAGGATGGCTAGTGTAACTAGCAAGAATACCACGAAAAGCAAGAAAAAGAAGTACGCTATTAACTATTAACGTACCTGTCTCTTCCGAAACGTATGAGTACACATCGTCGTGTCGTGCTCCATCGCATTTGCCTAGTCT
+
@;;98B>C;:;@ABBCCDGCCCBBCACCC?CC@@@A=@6:9@>>?B?CC?C;99997ABB1B>BBBBBAA@AAA<AABBBBB=@@;@=@AB7BCC@CCCBEGFBB@B?BB?BBB?BACDCCBCCCCCCCCBBBBBB>BBBABB>>;@@DBB?BBCCBBBA>@CCEB@=AB@BBB4::9999+99938AAAA/BB:=;;;BAA>>7:7;@@@:=9=>BBB?BABBABB?B?@@@:@???BCBFCCBBBBBBBBBBBBBBBBBBBB?BBBA@:9:29?9?CCBBB
@ATNG8:00622:02361
GATGGTAGCGCATATCAGCGCAGCCCAGCAAGAATCAGGAAACTCTAGAAGAATTACAGATTTTTTAACACGAGAGTAAACGTAAAAAGAAGGTTTTACAAGACTCACGTTAACAATATTGCAGCAGTACGCACACAATCGAAGCGCAGTAAGGATGGCTAGTGTAACTAGCAAGAATACCACGAAAGCAAGAAAAAGAAGTACGCTATTAACTATTAACGTACCTGTCTCTTCCGAAACGAATGAGTACGATGAGAGAGCTCTCTCCTACCATCGCAATTGCCTAGTCT
+
2578+-/8999;656<9::;555=<2:///)//)////)55)4999<<<588.3-3334::::<<%;7;<;;;;;;444(3::<AAA0<=8>8;<<+:<<7;;;BB@<><7<9==9??><888<BBC@BACCGGBBA?BB@@=@CBABB;;6;?B;;:;CCCBBBB?BBBBCC?BB@CBB?BBAAA;???;====?.?@=A@BAAAA:94959BBD7838@AAABICBBBBB@G@CCC=CCE@@A@BBBCAAABBBAAACBBC????;????B?:::@;A5;;8;BBBA@
@ATNG8:00601:02410
GATGGTAGGCACTGCGCACACATCCCAGAAGATCAGGAACTCTAGAAGAATTCAGATTTTTAACACGAGAGTAAACGTAAAAAGAAGGTTTTACAAGACTCACGTTAACAATATTGCAGCAGTACGCACACAATCGAAGCGCAGTAAAGATGGCTAGTGTAACTAGCAAGAATACCACGAAAGCAAGAAAAAGAAGTACGCTATTAACTATTAACGTACCTGTCTCTTCCGAAACGAATGAGTACTATAGACTATCTGAGACTGCCAAGGCACACAGGGGATAGG
+
BA?@=AB@<BBBBBBA@ACBBB:;;9<BB?BBBB;;:=@ICECCCC@CC@B@BBCBBCCD3C@CBBBDBBBBCC9@?;;;;;*;A>B@BEF<CCCICCCCCBC:97;>AB?BCC@CCB?AAHFECCCCCCCB?BBCC@BBBBAABBB>DCCE@CBAAABBB?BBBCCC?AA@BBB?AAA@@9@::4:AAAA3AD?B??;DED>=:><@==>:>9=ACAA?ACBBBBB?BACCC>CBB@BBBCBBBBBCBBBABB@BAA;;:CBA@<@6:69B@ABBBCC9CB:99
@ATNG8:00627:02372
GATGGTAGCGCACACATAGATACAGTACTCATTCGTTTCGGAAGAGACAGGTACGTTAATAGTTAATAGCGTACTTCTTTTTCTTGCTTTCGTGGTATTCTTGCTAGTTACACTAGCCATCCTTACTGCGCTTCGATTGTGTGCGTACTGCTGCATTATTGTTAACGTGAGTCTTGTAAAACCTTCTTTTTACGTTTACTCTCGTGTTAAAAATCTGAATTCTTCTAGAGTTCCTGATCTTCTGGCGCTCTGTCACGTCTGCTACCATCGAATGAGGTTAGTCT
+
CECC@CBBBBBCCCCCCECCCCBBBC@AAEBB@BCCC>CC@C?CDDDBBCADCBBB@D@CCBB?C@DBBBAAA@C<99999':B>ABCG?CCDD@CAA=AC@AAACEC@CBBCCCCC?BBC@C@BCCC@ABC@CCCD>@@CCCCCCCDDCDBBBBD@CC@CB=A=@@@@ABBAA=?;;;;.;=A=ABDDD5BBCCC=AACDGCBAAA4:;:;*<BBCCAFACC@CCBBB@@=@@BBBBBB;;;B@BBBBAAABCCBBCCCAA@CB?BCCBB>AABB@E@CBCCC
@ATNG8:00606:02469
GATGGTAGCATCATGCATATCTCACCAGAAGATCAGGAACTCTAGAAGAATTCAGATTTTTAACTCGAGAGTAAACGTAAAAAGAAGGTTTTACAAGACTCACGTTAACAATATTGCAGCAGTACGCACACAATCGAAGCGCAGTAAGGATGGCTAGTGTAACTAGCAAGAATACCACGAAAGCAAGAAAAAGAAGTACGCTATTAACTATTAACGTACCTGTCTCTTCCGAAACGAATGAGTACGTGTGCGACGTGTCTCCTACCATCGAATGAGGTTAGTCT
+
CCA@>ACCCAABCCCCCCFCCCDCCACCCACCCBBB?B>AAABCBB?BC?B?BBBBCBBB2A=ABBBBBDCBBB=?=;;<<;.;C>A=@@@6?BCBCCCDBAA00-0?AA=BAM@AA@BBCCDCCCCCECCC@BBBB@BBDBBB;;7;@BBB@BBCDDDCC@CCCBAA?BB?B@B?BBBBA8@9939>>@@2@A>A999AAA;;6;8=>??<?<>>BDE@CBBBAAB=<;;@=5=00-0;;>?@?AAAAAACCCBBBBBBA<AAA>=?;;;<>>>A=A<>B@@@
@ATNG8:00624:02427
GATGGTAGGCACTGCGCACACATCCCAGAAGATCAGGAACTCTAGAAGAATTCTGATTTTTAACACGAGAGTAAACGTAAAAAGAAGGTTTTACAAGACTCACGTTAACAATATTGCAGCAGTACGCACACAATCGAAGCGCAGTAAGGATGGCTAGTGTAACTAGCAAGAATACCACGAAAGCAAGAAAAAGAAGTACGCTATTAACTATTAACGTACCTGTCTCTTCCGAAACGAATGATACGATGAGAGAGCTCTCTCTACCATCGAATCCTCTTAGTCT
+
ACBB@BBB?BA@?CCCBBBB@BBBB=BBB@ECCBBB@CADCCBCBC@CC@B?BBA@BBBB2C@BBBCCCCC@@?6>?:99:9$7;6;1433&39A:ABBBBBBBC?B?AA>@A@?ABBBA<=<AAAD>>>@@9>>>>9>>??===A:>:>8=;=BBBBBBB>@??BBB>AA>BBC>@>7782:@@>BCEDE3::99CAAAAA@@<@<@>=?<A=??;<>;A>>====:>;AAC:ABB?AAACCCBBBBBBBBBB?;;;>>A>=<8>A?AA;==9>AA;>@:::
@ATNG8:00634:02463
GATGGTAGTATCTGCACACTCTGTCCAGAAGATCAGGAACTCTAGAAGAATTCAGATTTTTAACACGAGAGTAAACGTAAAAAGAAGGTTTTACAAGACTCACGTTAACAATATTGCAGCAGTACGCACACAATCGAAGCGCAGTAAGGATGGCTAGTGTAACTAGCAAGAATACCACGAAAGCAAGAAAAAGAAGTACGCTATTAACTATTAACGTACCTGTCTCTTCCGAAACGAATGAGTACTATAGACTATCTGAGACTACCATCGCTATTGCCTAGTCT
+
AABC?BBBBBBBA@@BBGJDCDECC@BCB?BB::;B?B?BBCBAAB?@@<@>@@???@@@2A?BB@@ACCC<>>8??:;;;;.;B>C<@@@7BCCACCDCJDCBB@B?CD@BAD?BC@@@CCBCCEBBBCCC@CCCB>@?@@@ABB>CADBB>BBCCDCCC?AAACBB?BC?@@A;>>?@?8@@@=@BBBB3BC@D>>>CBA@@<@;??AD:>9>>DBB?BCCCCCD=A=ACC>BBB?BCBBBAA@CBBCA@@ADEBBBAAABBC?BBBA>779>AB?BCC???
@ATNG8:00663:01967
GATGGTAGTAGTACACTAGTCATACCAGAAGATCAGGAACTCTAGAAGAATTCAGATTTTTAACACGAGAGTAAACGTAAAAAGAAGGTTTTACAAGACTCACGTTAACAATATTGCAGCAGTACGCACACAATCGAAGCGCAGTAAGGATGCTAGTGTAACTAGCAAGAATACCACGAAAGCAAGAAAAAAGAAGTACGCTATTAACTATTAACGTACCTGTCTCTTCCGAAACGAATGAGTACTGTATCTAGTGTGCGCAACCATCGAATCCTCTTAGTCT
+
::<=006A??CC;96666=>@@@>>55;97<AABBB;@=ABAAAAB=AA=A=9;9@?BBB1A;98455577;:;2////;;;'//,58;=>2>>>9=<;;<;::>2:29=89==:>>?;ABBBDEBBBA@@A?;;;;7:@A@BBBB?CAD00/;???=<A?BBBBFE?@@>AB=8888==3:33,3;;;<<&<=188<<B9;A@:?:888727;65:CC?BBBBA@A=@=@@A9?9949@A@AA???B???B;9------63.5-25525.58.556/58333
@ATNG8:00656:01997
GATGGTAGAGTATCATGTGTATCTCCAGAAGATCAGGAACTCTAGAAGAATTCAGATTTTTAACACGAGAGTAAACGTAAAAAGAAGGTTTTACAAGACTCACGTTAACAATATTGCAGCAGTACTCACACAATCGAAGCGCAGTAAGGATGGCTAGTGTAACTAGCAAGAATACCACGAAAGCAAGAAAAAGAAGTACGCTATTAACTATTAACGTACCTGTCTCTTCCGAAACGAATGAGTACCTCTCAGACGCTCGTCCTACCATCGTATCTCAGGAGTCT
+
CCDD?CCCCBBBCCC@ABCCBBBBD=BBC?CBBBAA?A?BBCDDBB?CC?B?ADC;:9:9*;@BCHDEE@@BDD>@@9:999*;C>C<AAB9BBCACBCCCCCAA>A@BD@BBB?BBBBBCCCCDCBBCCBD@CCCC?BBBBCCCC?C@DCC@BBCDEDBB=CCCBBB=AC@BBB<?>??>8>>?<@BCCC3BB?D>>>BABCC>A>AAAB>B>>>CA@>@BAAABB=A?:996:?@;@CCCBCC?CAAACCB???AAAAA>BBB>@@=?DDDDCABB@CC@??
@ATNG8:00661:02327
GATGGTAGTGTCGATATGAGAGTGTGTACTCATTCGTTTCGGTAAGAGACAGGTACGTTAATAGTTAATAGACGTACTTCTTTTTCTTTGTCTTTCGTGGTATTCTTGCTAGTTACACTAGCCATCCTTACTGCGCTTCGATTGTGTGCGTACTGCTGCAGTATTGTTAACGTGAGTCTTGTAAAACCTTCTTTTTACGTTTACTCTCGTGTTAAAAATCTGAATTCTTCTAGAGTTCCTGATCTTCTGGATAGCGACGCGAATCGCAATTGCCTAGTCT
+
--//6;:88<:///<::=?@C>><;;=<?;95909@=;1::.44.4//////)/;/00<@<>9;;./)/7///7///:499999(444)444:;3:;;>266=8<<7:>?@9;8;CCCBBBBAFCC997:AA@@A@@=@BCC@BBCBBBCCCCDCCGCCBBBCC@BB@B@CCCCABBCC>A;;;;.98<8<<<<<,=>@BA;@@@@@?:95=3===>,=;;;;7;=AC?@AA;;;D>B?BCCEHC@CBD@BBBCBBBCA@@A=B;;;;5;5;;5;CBA;;
@ATNG8:00662:02350
GATGGTAGCGCATATCAGCGCAGCCCAGAAGATCAGGAACTCTAGAAGAATTCAGATTTTTAACACGAGAGTAAACGTAAAAAAGAAGGTTTTACAAGACTCACGTTAACAATATTGCAGCAGTACGCACACAATCGAAGCGCAGTAAGGATGGCTAGTGTAACTAGCAAGAATACCACGAAAAGCAAGAAAAAAGAAGTACGCTATTAACTATTAACGTACCTGTCTCTTCCGAAAACGAAATGAGTACGTGTGCGACGTGTCTATCGCAATTGCCTAGTCT
+
AAAC9<<=A<<666;<<==;;;;;93;;;6;><:::)/)/:::<<<7;>04.389449::*4<;ACCCCCCCCE=AA;;:;:;$:>=@?>@>2>A;7;A;ABCCBB@D@CB@CCD@BB@?@DDDBABCDCCCC=B@@@;ABBBCD@A>BAFCC@CBBBBBAA>AAAA;:6;A>ACB?@@::9:-:??<ADDDED)AA>A:::BBA><,0,0;>>,0,0<AB>=AA00...*.*.888,88861<B>CBBBBBBA??BBBBBBB>>>@??99292999=@A??>
@ATNG8:00655:02512
GATGGTAGAGTAGTCATGTGTATCTCCACGAAGAATCAGGAACTCTAGAAGAATTCAGATTTTTAACACGAGAGTAAACGTAAAAAGAAGGTTTTACAAGACTCACGTTAACAATATTGCAGCAGTACGCACACAATCGAAGCGCAGTAAGGATGGCTAGTGTAACTAGCAAGAATACCACGAAAGCAAGAAAAAGAAGTACGCTATTAACTATTAACGTACCTGTCTCTTCCGAAACGAATGAGTACATAGATATACGTATAGCTACCATCGCAATTGCCTAGTCT
+
448:066::;7//////55:99////)/444.44.444:.4.58::944.5525<==944999$0)/-5-.---666/8///<<<+=B<@2:99&4=C7=;<@@A@;:79?BA>BA@8;CC?@;;;;;CAAACCGACCBC@BBCCDCAA=@=@;;7;CCCBBBD;;<CCBA?AA=ABA>AA9:9,78919?@?@2@A?A@AAAABC=5959>>>-/,/=A?>>ABBBAAA>@?;;;6;CC8;;CDA?@CC@??BBBBBBBBFBBBBA@<@0///9597AB?B@??DD
@ATNG8:00659:02543
GATGGTAGCGCACACATAGATACAGTACTCATTCGTTTCGGAAGAGACAGGTACGTTAATAGTTAAATAGTCGTACTTCATTTTCTTGTCTTTCTGTGGTATTCTTGCTAGTTACACTAGCCATCCTTACTGCGCTTCGATTGTGTGCGTACTGCTGCAATATTGTTAACGTGAGTCTTGTAAAACCTTCTTTTTACGTTTACTCTCGTGTTAAAAATCTGAATTCTTCTAGAGTTCCTGATCTTCTGGCTCTCGTAGACAGATACTACCATCGCAATTGCCTAGTCT
+
8944.4:444<<;;;=>?>@>?=======5557555>6==8=855599:5.555555:9;;?@500)0////7--/:)/////&/9399;>>4?;99?7;<<8<A??@>BBB?@ACCCC;:8;BB7;9;BBBBBBE@DDCC@CBBBDBBBCBBBCCKCC@FCC@BC@D?BACCBBCBB?CCDDE8A=?;>????,@AAADDDAAA@@@@AB?CCCC3BAB@B=@<@C>BBCCDAA?AACBABBA;@;:5;AAA@@ABBBBCCBCCCBBB@BBBB@@<@=AB?BCCCCB
@ATNG8:00142:01119
GATGGTAGTATCTGCACACTCTGTCCAGAAGATCAGGAACTTCTAAGAAGAATTCAGATTTTTAACACGAAGAGTAAACGTAAAAAGAAGGTTTTACAAGACTCACGTTAACAATATTGCAGCAGTACGCACACAATCGAAGCGCAGTAAGGATGGCTAGTGTAACTAGCAAGAATACCACGAAAGCAAGAAAAAGAAGTACGCTATTAACTATTAACGTACCTGTCTCTTCCGAAACGAATGAGTACTATAGACTATCTGAGACATCGCAATTGCCTAGTCT
+
44445:<=ABA;;666;<;;;@<00*/::2/65;;;.4.44.444.4;79<6:69999:===$3,3////(/8888;578;??AA+>B?B4;;;.:;A;@BFF;@;;?7><@@;@A@>BBAABCCBBBBBBBAA@?A;;<=@@AABCA?=A@C@@?ACDBBCBB=@??999;@?<??:6::88818;=7B=BBB1BB@BBBBBBC=:5:17///)/)/:><>;@AA@?>?9:6:::5:00*0::=<?>A>977B@@@BEBBC@@::..-.;6:1???BBBAAA
@ATNG8:00134:01162
GATGGTAGCGCGACGAGCGTAGACCCAGAAGATCAGGAACTCTAGAAGAATTCAGATTTTTAACACGAGAGTAAACGTAAAAAGAAGGTTTTACAAGACTCACGTTAACAATATTGCAGCAGTACGCACACAATCGAAGCGCAGTAAGGATGGCTAGTGTAACTAGCAAGAATACCACGAAAGCAAGAAAAAGAAGTACGCTATTAACTATTAACGTACCTGTCTCTTCCGAAACGAATGAGTACAGAGAGTACGATATGTCTACCATCAATTGCCTAGTCT
+
>>==9=<<;;:555;;;9665;;;<5<CD@DAAA;:7;>B@A::5A8AB>A<@A@@@A@@2A?AAABBA@@8995:CCCCFD5@B>A?BBB;CBB@BCCB;;;0=:=:00)0996??BBC@@ACAAABA@;;5;;:=;???BBCBC@A=A00,0>::<=;?9@?A8588>=6>>;8>>;;;333/58;;;;+//+/999=?=<<<A;AA=88;498@@B?CAC;;:?10+00>4>00*099:AAAA@A777<<>;<<8=BBBB>@<@>>>08188:<=<:;;
@ATNG8:00114:01219
GATGGTAGCGAGCGAGTGTGTATACCAGAAGATCAGGAACTCTAGAAGAATTCAGATTTTTAACACGAGAGTAAACGTAAAAAGAAGGTTTTACAAGACTCACGTAACAATATTGCAGCAGTACGCACACAATCGAAGCGCAGTAAGGATGGCTAGTGTAACTAGCAAGAATACCACGAAGCAAGAAAAAGAAGTACGCTATTAACTATTAACGTACCTGTCTCTTCCGAAACGAATGAGTACGATGAGATCTCGTGTGCTACCATCGAATCACGAACGTCT
+
;<<=8<===;;;@?BA@@@BAABBB?AAB?BAA@@@?B=@@@AA@?<;B<A799@A@CC@+B:BCCCDCCAAAA8@@;;;;;.;D@D=AA?0;?;:@CC>@??000;00)//504<<;;::B@AABAB@@A=ACBB?BBDBBBBC@HAHDC?BBB@@?BB;A@??@B=??=789177=?8;77,38999)7728788>8;8@7<7<@@@=?799A;;>A666>>B<A>AAG9?;;4:@@BCAA?>?>>??@AAA??>A>?>DC=@?::<9==>;>=90/0//
@ATNG8:00130:01253
GATGGTAGACATATCGTACTCTCTGTACTCATTCGTTTCGGAAGAGACAGGTACGTTAATAGTTAATAGCGTACTTCTTTTTCTTGCTTTCGTGGTATTCTTGCTAGTTACACTAGCCATCCTTACTGCGCTTCGATTGTGTGCGTACTGCTGCAATATTGTTAACGTGAGTCTTGTAAAACCTTCTTTTTACGTTTACTCTCGTGTTAAAAATCTGAATTCTTCTAGAGTTCCTGATCTTCTGGATATGAGTGACTCGTGCTACCATGCAATTCCCTAGCTATCC
+
;;@?:ABBCCBCBCCCCCCCCBBBCCCCCC???@DDD=AA<A?BBBBBBB@BBAAA?C?CBBB?B=BBBA@ABBC?BBBCC3A><<556)9<<??BCC@BB>?>>A@@<>>@AA???9=>>9>;;;;<<==C:??@@588A?>888@A@>@@@>A;>@@<AA<A<>><<<?@?A677>DD2?:=8<<<<</<=777-8==888???@<@@@@/@@@@A;A<AA<AA>>>==:<9>@<==?9==A=AAAAA?><>A@@@@@>>>AA;AAAA=7=6;;6///337-/)
@ATNG8:00138:01255
GATGGTAGCGCGACGAGCGTAGACCCAGAAGATCAGGAACTCTAGAAGAATTCAGATTTTTAACACGAGAGTAAACGTAAAAAGAAGGTTTTACAAGACTCACGTTAACAATATTGCAGCAGTACGCACACAATCGAAGCGCAGTAAGGATGGCTAGTGTAACTAGCAAGAATACCACGAAAGCAAGAAAAAGAAGTACGCTATTAACTATTAACGTACCTGTCTCTTCCGAAACGAATGAGTACACACTCTCATATGACACTACCATCGACCTCTAGAAGTCT
+
BACB@CBCBCB@@ACCBBBCCCBAA<BA@?ADFDBB@B?A@CCCCC?BB?B?@??>???>,<8>;>CCCCBBB@973:9999':?;?49:9&5994@AA@C@<00+0:00+0:?5>?;:AAACCCCCCCCCB?@A@@@B;;;CCBC?B?A;;69@ACDD>C>988BDC@CC?AA@<@@=<<89:9>BBABB199@DBC??;AAA1818==<6=:==BCC@CBBAA@@5959?A:?::9:??CCCBBBF?@?BAAABBCBBBAAAB?A>=>@B?BBBBBC?BBC?
@ATNG8:00160:01049
GATGGTAGGAGACGAGCGTCGCACACGTACTCATTCGTTTCGGAAGAAGACAGGTACGTTAATAGTTAATAGCGTACTTCTTTTCTTGCTTTTCGTGGTATTCTTGCTAGTTACACTAGCCATCCTTACTGCGCTTCGATTGTGTGCGTACTGCTGCAATATTGTTAACGTGAGTCTTGTAAAACCTTCTTTTTACGTTTACTCTCGTGTTTAAAATCTTGAATTCTTACTAGAGTTCCTGATCTTCTGGTGTCGTCTATCATGTACTACCATCGCTAATTGCTAGTC
+
<0//69981<7:0////9;>>666;666<>==BA8@90/(--(-(--(-788:6:;;:<7:6::9:6:/33888889837937&33175888+8==@,0/>79:<A7738=05255:58565::6A4>>?A<;<@59<<?5:;A@A@788??::888<78689>A5;7:>>@@>>>C:=8888(78=4:9:9:+:<?@B9A>?>>>::888)898)68:36>393//(/355598858/..7533*..9266675///::;=>>>>;;;>:=;;;;779946333333
@ATNG8:00169:01046
GATGGTAGCGCAATATCAGCGCAGCCCAGAAGATCAGGAACTCTAGAAGAATTCAGATTTTTAACACGAGAGTAAACGTAAAAGAAGGTTTTACAAGACTCACGTTAACAATATTGCAGCAGTACGCACACAATCGAAGCGCAGTAAGGATGGCTAGTGTAACTAGCAAGAATACCACGAAAGCAAGAAAAAGAAGTACGCTATTAACTATTAACGTACCTGTCTCTTCCGAAACGAATGAGTACTATGTAGAGCTCTATACTACCATCGCAATTGCCTAGTCT
+
44497<:@B;//,/<<<>;<<=>===7<<:966599<.5.5::<:::787)/)/////:::+A<AFCCCBB:;;B9AA;;;;.:@;@2::9&5<<7=>>B>BA9;5<<;;5;AA=@AAB@AADCCCCCCCDDBCCBB@BCCBBBBB@B@B;:8;AAADDCD@CCCCCC::;>@?C?B???D=<<<597989'8>8<847BBABB;?;8::B?B?@@CAB?ACCDDCC@D@CCC>BCC@EBAAAAA?BAA@ABCBBBE???AB@AB?A>?<<A>B?BB>@@@A@@
@ATNG8:00179:01042
GATGGTAGTGTCATATGAGAGTTGTACTTCATTCGTTTCGGAAGATACAGGTACGTTAATAGTTAATAGCGTACTTCTTTTTCTTGCTTTCTGTGGTATTCTTGCTAGTTACACTAGCCATCCTTACTGCGCTTCGATTGTGTGCGTACTGCTGCAATATTGTTAACGTGAGTCTTGTAAACCTTCTTTTACGTTTACTCTCGTGTTAAAATCTGAATTCTTCTAGAGTTCCTGATCTTCTGGGTGTATCAGCGAGTATCTACCATCGCAATTGCCTAGTCT
+
//4934444;445;;;;===<:.55554.49:5;<<=4;;7<9;===<AA?ABCCC@F@CCAB8A@@95665555.55555$5549799////79,//=9<<8<>;;;?:=BDA@@@@:?>@=@=@BBCABBC=BA9915;:596;;==555:///)///)//)/)/44:565>>7::9<)4.4.4444&44999)49:9=>==<<7:::&55<9;5;9=A=AAA?@@@296:@@@DD?A;;;6;AAABCCB@A@AA@B@@AA5;;@AAB;@=@@=B@@;;;
@ATNG8:00180:01092
GATGGTAGTGTCATATGAGAGTGTGTACTCATTCGTTTCGGTAAGAGACAGGTACGTTAATAGTTAATAGCGTACTTCTTTTCTTGTCTTTCTGTGGTATTCTTGCTAGTTACACTAGCCATCCTTACTGCGCTTCGATTGTGTGCGTACTGCTGCAATATTGTTAACGTGAGTCTTGTAAAACCTTCTTTTTACGTTTACTCTCGTGTTAAAAATCTGAATTCTTCTAGAGTTCCTGATCTTCTGGGTGTATCAGCGAGTATCTACCATCGCAATTGCCTAGTCT
+
-.--35568=@@;;656666>>>BC@@@BBB@;===>3<<*//)///;;;;76<655:=5::;;5929@?<<;;9?84444&4939:<::084338-33;5:;8444==C@?BBBCCCE@BBEBDACCAA9;:B?BCCC?AAB@@@BBCBCBDAABFACBB@BC?@=AB@@@@@AA=A;;;;-;;@5;;;;;':BB@A=B@@@@@A?@@4;9:9'9AA@@?A@JG@BDCGBBAAB@BCCECC@C@@@<@AAADBBBBCCCCCDBBBC?;;;;AB?C?AAACCBB;;
@ATNG8:00190:01177
GAATGGTAGCGCACACATAGATACAGTACTCATTCGTTTCGGTAAGAGACAGGTACGTTAATAGTTAATAGCGTACTTCTTTTCTTGTCTTTCTGTGGTATTCTTGCTAGTTACACTAGCCATCCTTACTGCGCTTCGATTGTGTGCGTACTGCTGCAATATTGTTAACGTGAGTCTTGTAAAACCTTCTTTTTACGTTTACTCTCGTGTTAAAAATCTGAATTCTTCTAGAGTTCCTGATCTTCTGGGTGTATCAGCGAGTATCTCCATCGCAATTGCCTAGTCT
+
,,(,,06668?B;556==;;;>@@<<=;;:<:>7?==@4<=*//)/77//59.595549=34448.549A@999:44.45=;.<>259>>?6=98:>8ABB?BB>788BBB@CCDDCCCCACCCAC@CCCCBAAA?CCCC@CABBCBBBCCCCCBBAB@BCC@CC@C@BBAAAAACD;>;:::.;>B<;;;;;*;?AAC>CBBBA@@:;;?BDCC3CCBBB@B@CC@CBBBBBB@C@BCCDCC?BBCC=CBBCCCCCBBCCCCCBBA@DCBABC@C?BBBCCCB99
@ATNG8:00161:01230
GATGGTAGTGTCGATATGAGAGTGTGTACTCATTCGTTTCGGAAGAGACAGGTACGTTAATAGTTAATAGCGTACTTCTTTTCTTGTCTTTCTGTGGTATTCTTGCTAGTTACACTAGCCATCCTTACTGCGCTTCGATTGTGTGCGTACTGCTGCAATATTGTTAACGTGAGTCTTGTAAAACCTTCTTTTACGTTTACTCTCGTGTTAAAAATCTGAATTCTTCTAGAGTTCCTGATCTTCTGGACAGAGTGTGCAGATACTACCATCGCAATTGCCTAGTCT
+
9;443:::@@<0/////;<;<955==5566<<<7;;98.7:)/)///////)5;5959===?@?4;45=99;;;=>44554&4>659>@A8?:58?7;::4:=4:8=A?A?CBBBBBCCAICE@C@BDBBBCBD?BBII?AAAAC@@@CCCCCCCCC@C@@>@B?B?CBBBCCBA@<??>?>5>>?;:;:;-;AAAC<AAB<;;BA@A=ACCC3BBBBC?B?AA?BCCBB;;9;>BBBCCC?@@@?BCBBCCCCCBBCCBCBCCCCAA9:;BC?C@BB@BBBBBC
@ATNG8:00168:01256
GATGGTAGTGTGTCTCTGAGAGTAGTACTCATTCGTTTCGGAAGAGACAGGTACGTTAATAGTTAATAGCGTACTTCTTTTTCTTGCTTTCGTAGTATTCTTGCTAGTTACACTAGCCATCCTTACTGCGCTTCGATTGTGTGCGTACTGCTGCAATATTGTTAACGTGAGTCTTGTAAAACCTTCTTTTTACGTTTACTCTCGTGTTAAAAATCTGAATTCTTCTAGAGTTCCTGATCTTCTGGTAGAGCGTGCATATATCTACCATCGCAATTGCCTAGTCT
+
555:644555455:555<<556555;<::=5509;?>8@@=A?BBBBBCC@DCBBCACACCCD@B@BCCCCCFHCAAA@AA0>D<BBCD?DDCA;;9?9?B7;<BBBD?CCFDCCCCACBB@B@CBCCABAD?A@AA<BBCCCCCCDCCCCCCBB>B@@=@A>A<@@@@CBCCCADCBCB7B5;5;@@A@,@BCCC>DBBBDBCBA@5<;<;*;;;<<7<<AC@CDCCDBB?B>@AAA;;7<@A=ABCGDCAA@@@@BCCBCBBB?CA@@@C?C@CD@CAAAA@
@ATNG8:00196:01263
GATGGTAGCTCACGTACGTCACACGTACTCATTCGTTTCGGAAGAGACAGGTACGTTAATAGTTAATAGCGTACTTCTTTTTCTTGCTTTCGTGGTATTCTTGCTAGTTACACTAGCCATCCTTACTGCGCTTCGATTGTGTGCGTACTGCTGCAATATTGTTAACGTGAGTCTTGTAAAACCTTCTTTTTACGTTTACTCTCGTGTTAAAAATCTGAATTCTTCTAGAGTTCCTGATCTTCTGGTATGACTAGTGTACTACTACCATCGCAATTCCTAGTCT
+
CCCC@CCBBCBBBBDDCCBCCBBCBBBCCCCC?CA@@:AD?C@BCCCCCC@CCAAA@C@DCCC?B?BBBBCCECC?@@???.?=;@ABB=BABB?CBB=BB>BBBBA@>>>?BBBBB>><<6=<@?@A>>>?<@@>>6:9>;99:;====>>>==8<;;5;;5;;??BAAAA89187878(74:477888(5:555,5555558;::-5555$29;<A<@<@B;??BB@??<?<?AAB>>:>??<?BDAAAAA====>>E?@?@@<@BAA??;?=A:=>=:::
@ATNG8:00208:00964
GATGGTAGAGAGAGCTCTCTCATCGTACTCATTCGTTTCGGAAGAGACAGGTACGTTAATAGTTAATAGCGTACTTCTTTTTCTTGCTTTCGTGGTATTCTGTTAGTTACACTAGCCATCCTTACTGCGCTTCGATTGTGTGCGTACTGCTGCAATATTGTTAACGTGAGTCTTGTAAAACCTTCTTTTTACGTTTACTCTCGTGTTAAAATCTGAATTCTTCTAGAGTTCCTGATCTTCTGGCTCTCGTAGACAGATACTACCATCGTATCTCAGGAGTCT
+
@@AC?BBBBCCCCCCBBBDCCCCBBBCCFJAA?ACCF>CC?B?BCCCCBB?BBACC@C@A@AB?B?CAA@BBBBC?BBBBB3?@=?<>?:?AAC@BBB@CB@@<@A@<AABBBBAA<@=<;><@@>>>>>>9>>>>;@>>888;>?A?AA>??A<:;:<AA=A6<<@ABB@>>:===??5?<A;?=>>>,;;333(--6---799<0877'288885957737A?88:>8<8=@@@@A:>=@<@AA>==8///>;;;@@AA::5::;==>??AA;;8;@@@@
@ATNG8:00231:00977
GATGGTAGGTGCGAGCATGAGTGTATCCAGAAGATCAGGAACTCTAGAAGAATTCAGATTTTTAACACGAGAGTAAACGTAAAAAGAAGGTTTTACAAGACTCACGTTAACAATATTGCAGCAGTACGCACACAATCGAAGCGCAGTAAGGATGGCTAGTGTAACTAGCAAGAATACCACGAAAGCAAGAAAAAGAAGTACGCTATTAACTATTAACGTACCTGTCTCTTCCGAAACGAATGAGTACGAGAGTCAGAGCAGAGCTACCATCGCAATTGCCTAGTCT
+
444479/-(-,,,,,,--/<>=>>>BB994474438:9296:<=>@00+00+0*/999::::)94;BDCCCCCAA@::66@G@@+BB@B@CIK;CCB@BBBBCCCCC@C>AA>ABC?ABBBC@AACCCDC:;:C?BABB?@AEDDDAB?D@DBB>BCCDCCBC?CCCBBF@BB?BBA?BA99929@@<ADDDD3BB?B989ABBBA?B?=>=A<A7;;CAC?CCAACBB?C>AAA;@?@?BAAAB:::AA??@CFCCBBB??????>:?999@C@C?BB@CCDCBB
@ATNG8:00247:01016
GATGGTAGCGCGGACGAGCGTAGACCCAGAAGCATCAGGAACTCTAGAAGAATTCAGATTTTTAACACGAGAGTAAACGTAGAAAGAAGGTTTTATAAGACTCACGTTAACAATATTGCAGCAGTACGCACACAATCGAAGCGCAGTAAGGATGGCTAGTGTAACTAGCAAGAATACCACGAAAGCAAGAAAAAGAAGTACGCTATTAACTATTAACGTACCTGTCTCTTCCGAAACGAATGAGTACAGAGAGTACGATATGTCTACCATCGCAATTGCCTAGTCT
+
5449554/77//)/7777<9995555)5;;65559:44068<@@@?8<873-35::<=<;;;);6<==<<=>====6=<==@@@8=<9=5;;;0;<<8>C==<BBBB>B?BCADECACFECCCCCCCCCCBBBB?@?@A=@??@C@@A=A>A;;6;BBBADBB?AAB@?@;@A<@A@;??==<388939999:(:<:=;9:;;;>B=B;??AD=B=>>CBB>BA@@AAA=@=;;;6;AA?AA@CBEBABABBBDAAAA>>?CCAA@C?CCCBB?<?<AA<AA===?
@ATNG8:00243:01046
GATGGTAGCACGAGTCACTCATATCCAGAAGATCAGGAACTCTAGAAGAATTCAGATTTTAACACGAGAGTAAACGTAAAAGAAGGTTTTACAAGACTCACGTTAACAATATTGCAGCAGTACGCACACAATCGAAGCGCAGTAAGGATGCTAGTGTAACTAGCAAGAATACCACGAAACAAGAAAAAGAGTACGCTATTAACTATTAACGTACCTGTCTCTTCCGAAACGAATGAGTACAGAGAGTTACGATATGTCTACCATCGAATGAGGTTAGTCT
+
;:::8=:>;55:;;<<B;;AB665=8<45259>A9916266@B?>>5>;29.4444444&34888533/8///(//////&/;5>3;;9&559499;B?>?992;:00)/77)//<<666?@@CCBBBA@;@AAA;@>>B>>?A9@<@;;9BAA@CAA=A@@@=@;>?=?AC?>@?AA28707=>=>.887==>??<<</6056997=;;7@:949944:44.4.377(377-3;;7779<///9//)/0/;//7:?A==605...83....(.(.9668
@ATNG8:00213:01182
GATGGTAGTACATGATAGACGACACCAGAAGATCAGGAAACTCTAGAAGAATTCATGATTTTTTAAACACGAGAGTAAAACGTAAAAAGAAGGTTTTACAAGACTCACGTTAACAATATTGCAGCAGTACGCACACAATCGAAGCGCAGTAAGGATGGCTAGTGTAACTAGCAAGAATACCACGAAAGCAAGAAAAAGAAGTACGCTATTAACTATTAACGTACCTGTCTCTTCCGAAACGAATGATACGATGAGATCTCGTGTATCGCAATTGCCTAGTCT
+
44448>><BABCBGBCCBABA?@@A;>9>;595555.55)5;;=<;A?;;50;00////////#//(333779;79000(/;9;;;;'0/(/(///&/8<4:;<;:;;99478=<6;;;49999CBBBCCBBBCCCE@CCCC>AABACCBB?C@CA@>@CCCCBCC?CAACCC=AB?AAB>AA777.9>>;=????.?A?A:::BBCDC?B?BBAA<?;?ACCCADCBBBCC@C?BBD=AAA@BAABBCAA???ABBABBBAA@BBBBBB@B?BA?AA>>??
@ATNG8:00247:01142
GATGGTAGTATATCGCGTCGCTATCCAGAAGATCAGGAACTCTAGAAGAATTCAGATTTTTAACACGAGAGTAAACGTAAAAAGAAGGTTTTACAAGACTCACGTTAACAATATTGCAGCAGTACGCACACAATCGAAGCGCAGTAAGGATGGCTAGTGTAACTAGCAAGAATACCACGAAAGCAAGAAAAAGAAGTACGCTATTAACTATTAACGTACCTGTCTCTTCCGAAACGAATGAGTACGATGAGAGAGCTCTCTCTACCATCGTCCGACTAAAGTCT
+
5=>D?96;AA;69@@DCFCICCCCC?;;;>?AA@BA?C@BCCDBBB@CC?B?BAAAAA@A,@<@AABAABA999.9:::999$9<.92555&5994;666><<00*0;00,0?D9B=<>CCCBBABBBBBAA>BCCC@DCAABCBB?C@DCC@CCCFLBBC@@@?CBB?BB????<@@:::,9:9;====<,9;6:///@<>>@=A6858859488CED@B999BBE@@=?@?9?00,0<>@@ABA998@@@BCCBB>:9=<=::47655AA9>>A@==7AACB
@ATNG8:00213:01211
GATGGTAGCGCATATCAGCGCAGCCCAGCAAGAATCAGGAACTCTAGAAGAATTCAGATTTTTAACACGAGAGTAAACGTAAAAAGAAGGTTTTACAAGACTCACGTTAACAATATTGCAGCAGTACGCACACAATCGAAGCGCAGTAAGGATGGCTAGTGTAACTAGCAAGAATACCACGAAAGCAAGAAAAAGAAGTACGCTATTAACTATTAACGTACCTGTCTCTTCCGAAACGAATGAGTACGAGAGTCAGAGCAGAGCTACCATCGCAATTGCCTAGTCT
+
<@?A=BAB@BA@<;;;;;;>@@A?@8=.--0--(-:::)504<<9::@7>=9=237444999'4.59;<@@GABBB>BDDDCCC2CC@C=@@@9ACE@CCCCCCCBB=A@CC?DDD>@A@DDBA@BBCCCCBBBADBBB?BBBCAAAB?B@CAA?AFCCBDDD@BCCAAA?BB@BBB@BGA@@::999=>>??.=A=B???BBBFC?B?BBCA7;7;>CCC@CCBBBCB<@<@@@<BCC@AAABBBBCBBB@@@BBBBCCCCBBBBB@BBBBBB?C@DCBCCCBBB
@ATNG8:00214:01193
GATGGTAGCGAGCGAGTGTGTATACCAGAAGATCAGGAACTCTAGAAGAATTCAGATTTTTAACACGAGAGTAAACGTAAAAATAAGGTTTTACAAGACTCACGTTAACAATATTGCAGCAGTACGCACACAATCGAAGCGCAGTAAGGATGGCTAGTGTAACTAGCAAGAATACCACGAAAGCAAGAAAAAGAAGTACGCTATTAACTATTAACTTACCTGTCTCTTCCGAAACGAATGAGTACTATAGACTATCTGAGACTAATCGCAATTGCTTAGTCT
+
@A@@<BABBCCBBCCCCBBBBBBCC?BBB?@@@B@@=A?BBCBCBB?BB@B?BAB@@@@?,@?BBDBBCBCADD>@A@ABAB1@AAD@DDD9CCC@CDBBBBBAA<@<@A=AACACDBBCAABBBBCDCCCDACCBB?B:;:@@@A=B?B;;9;BBBBBBC@BBBAAA?BA=AAA=A???A8?9949@AAB3BC>AAABBBBAA>A?BAA?<@<@A<@@<@A@@@@A;?6=<;1<;;6688>?>@@@AA@@?A?@@AA>==<>>8==><<8=388A<???@>
@ATNG8:00226:01204
GATGGTAGTGTCGATATGAGAGATGTGTACTCATTCGTTTCGGAAGAGACAGGTACGTTAATAGTTAATAGCGTACTTCTTTTCTTGTCTTTCTGTGGTATTCTTGCTAGTTACACTAGCCATCCTTACTGCGCTTCGATTGTGTGCGTACTGCTGCAATATTGTTAACGTGAGTCTTGTAAAACCTTCTTTTTACGTTTACTCTCGTGTTAAAAATCTGAATTCTTCTAGAGTTCCTGATCTTCTGGTATGACTAGTGTACTACTACCATCGCAATTGCCTAGTCT
+
00//2//-577///7//5777///777/449;4516=@@4>=05.444444:5:;<:<2403:772:7;<:9:988;-3333&33,3/6;;//////(//96;<588777=:=BDBDCCE?BBB?B@HCCBBB??<@@@@?CCCCCBBBCAA@ECCCEAC@@>@C?B?AACCCEGCC?BBCFG<F=@;;;;;;*;CAAB=BBBBCCCABA@BCDG5AA@CD@D?AA@BBBB@A@?B@CCBBBD>@@B?@@@BCCCDDCCCCBBBBCBFAC;;;BC@C?AAABCCDA@
@ATNG8:00245:01236
GATGGTAGAGTAGTCATGTGTATCTCCACGAAGATCAGGAACTCTAGAAGAATTCAGATTTTTAACACGAGAGTAAACGTAAAAAGAAGGTTTTACAAGACTCACGTTAACAATATTGCAGCAGTACGCACACAATCGAAGCGCAGTAAGGATGGCTAGTGTAACTAGCAAGAATACCACGAAAGCAAGAAAAAGAAGTACGCTATTAACTATTAACGTACCTGTCTCTTCCGAAACGAATGAGTACTACTCTCAGAGACACACTACCATCGCAATTGCCTAGTCT
+
----0558<@;55599555;995554.////2///:8:5?7?@BDDBB@BC@D@CBC;9999$:<BBDCCCCCCCE=AC;;;;;*;B=?5::9,9BC@DCBCCBB??=?@BB?CBC@BABABBBBCDCCBBACC?CBCB@CA@@BBBB>@?B99::CDCCCCC@BAABCB?A@<ACF>AAAAA8??A?BDCCC2CC?BBBBABAAA=A<AA@@<?<?@CBB@BCCCCCC?B<@@A<BBC@DDCDBAACBBBBCBBBBBBCBBBBBBB?A999BC@C@CC@CCDCBB
@ATNG8:00214:01245
GATGGTAGCAGACGTGACAGAGCGCCAGAAGATCAGGAACTCTAGAAGAATTCAGATTTTTAACACGAGAGTAAACGTAAAAAGAAGGTTTTACAAGACTCACGTTAACAATATTGCAGCAGTACGCACACAATCGAAGCGCAGTAAGGATGGCTAGTGTAACTAGCAAGAATACCACGAAAGCAAGAAAAAGAAGTACGCTATTAACTATTAACGTACCTGTCTCTTCCGAAACGAATGAGTACGATGAGAGAGCTCTCTCTACCATCGCAATTGTCTAGTCT
+
BCA@>BBBACCDDCBBCBBBDCCBB?BDFACCCB@@>@?BBBBBAA=BA=A>BBBBCAAC2C@BB?>?CCCDCD?CA:;;;;*;B>C<A@@9ACCAGCCCCCB@?<@@BB@BDD?BBCBCBBCCCCDCBBCC?CBBB?C@@@A@@@=@?@??=@CCCCCDD@BBBBBB?BB>BBA;>=?@>5?=>=?ABBB3BB?B@??B@AAA7;8;AAA5:6;;BBC@BBBBCCD??=?CC=C@?=@BAAAAABBBBBBBBBBBBA==>>=<><A><==<8<9AACBDC?::
@ATNG8:00239:01242
GATGGTAGGTGCGAGCATGAGTGTATCCAGAAGATCTGGAACTCTAGAAGAATTCAGATTTTTAACACGAGAGTAAACGTAAAAAGAAGGTTTTACAAGACTCACGTTAACAATATTGCAGCAGTACGCACACAATCGAAGCGCAGTAAGGATGGCTAGTGTAACTAGCAAGAATACCACGAAAGCAAGAAAAAGAAGTACGCTATTAACTATTAACGTACCTGTCTCTTCCGAAACGAATGAGTACTATGTAGAGCTCTATACTACCATCGCAATTGCCTAGTCT
+
----0552,27/////99;6666555434558::9;;<7;7:BAA@?@=;;7;>@@=94444$48<BAABCC<<6>6>=?=@@@+@?<>2:::&:CD;AB@@@AA98758B=9BB=9=AAAB@A@CFBCBCCCC@CDDC?DCCBBBBB?B?BAA=AAABBBBA@@@@BCC?CC@CCD>@>A@@8;=;8;;<<<,;>8777?BBCBB?A=BB>><><==BCGABCCCCCCAE@BBC?BBB?@@AECCCBBBBBBBAAACCCB??@BBB=A;;;=C@H@CC@DDCCAA
@ATNG8:00259:00891
GATGGTAGTGATACAGATCAGACACCAGAAGATCAGGAACTCTAGAAGAATTCAGATTTTTAACACGAGAGTAAACGTAAAAAGAAGGTTTTACAAGACTCACGTTAACAATATTGCAGCAGTACGCACACAATCGAAGCGCAGTAAGGATGGCTAGTGTAACTAGCAAGAATACCACGAAAGCAAGAAAAAGTAGTACGCTATTAACTATTAACGTACCTGTCTCTTCCGAAACGAATGAGTGCGAGAGTCAGAGCAGAGCTACCATCGCAATTGCCTAGTCT
+
BBAB?;66CCCC@@@C@BAACCBAA<>@A<A>=///391786333:79949577733333$34;==:;;==99:29?<<===)55.45:?<6ACDADBCCDBBBB>B@BB?BAB?BCACCECCAAACDCBBC?BBBB?BBCCBBBB?B?B:99:BBBCCCC@CCABBC?BB@CBB<?>BBC:?>?=>CCCC2AACCBB@??BBA<?;?@@@;?=@@CCD@CBBBBCC@B?BCD>BBC>???DDBBABBBBBBBAABCDCBBBBBB?BA>>?B@B@CC?CCCBBB
@ATNG8:00262:00960
GATGGTAGCACACGAGATCTCTACATAGTACTCATTCGTTTCGGAAGAGACAGGTACGTTAATAGTTAATAGCGTACTTCTTTTTCTTGCTTTCGTGGTATTCTTGCTAGTTACACTAGCCATCCTTACTGCGCTTCGATTGTGTGCGTACTGCTGCAATATTGTTAACGTGAGTCTTGTAAAACCTTCTTTTTACGTTTACTCTCGTGTTAAAAATCTGAATTCTTCTAGAGTTCCTGATCTTCTGGCGCGTATGTATGTCGCCTACCATCGTTATCGGAAAGTCT
+
@<AB?BBCCDBA@@=CCBBAAAFEDBBBCBBBCCC@BBBC=CC@C@DCBBBCC@CEAA@@CACCCB?CADBB@@@CCC@BBDEE5BB@BBBA<@A@A=A@@<AE9;;BD;;:=CCEIGCG?BBB?@=@CBBBCCCACAAA@BBCCCCBBBCBBBDCFE>@@B@BDAE?BBBCCBBBC=@@BBA7A;A;;;:::*;B@@@6;;@@BBC@AA5<<<;*;AAAA7;7<D=AAGBBBD@C@BCBBBB>A;;9;BBCCCBBCCCBBBBB<@@B=@@@AB>BCCCGJJ?CBAA
@ATNG8:00265:00981
GATGTAGAGTATCATGTGTATCTCCAGAAGATCAGGAACTCTAGAAGAATTCAGATTTTTAACACGAGAGTAAACGTAAAAAGAAGGTTTTACAAGACTCACGTTAACAATATTGCAGCAGTACGCACACAGTCGAAGCGCAGTAAGGATGGCTAGTGTAACTAGCAAGAATACCACGAAAGCAAGAAAAAGAAGTACGCTATTAACTTTAACGTACCTGTCTCTTCCGAAACTAATGAGTACTATAGACTATCTGAGACTACCATCGCAATTGCCTAGTCT
+
4444:=::;=<>99///99;599?8944.498::??B@CCCCDFEA::;;@CCCBBDGD5B@BCECCCCA@AB>BABADGD5CC@C?BCC9BBB>ACCAA@@00-06>=6?::6:;::BCCBHHBCBBBCCCBBBB?BBCCBBBE?E@B:99:DCDCDCC@ACCDBB?BB@BCC?ABBA?3=7849AABC3CC59978??@AA?B>@==4=8=:9:<;??888AA=A=ABB:@@@>;;;?===;;;>>BAAA@@@@@;::???<>>:;;=5;5;=8==;;;=
@ATNG8:00270:01005
GATGGTAGGACGAGGCGTCTGAGAGTACTCATTCGTTTTCGAAGAGACAGGTACGTTAATAGTTAATAGCGTACTTCTTTTTCTTGCTTTCGTGGTATTCTTGCTAGTTACACTAGCCATCCTTACTGCGCTTCGATTGTGTGCGTACTGCTGCAATATTGTTAACGTGAGTCTTGTAAAACCTTCTTTTTACGTTTACTCTCGTGTTAAAAATCTGAATTCTTCTAGAGTTCCTGATCTTCTGGTGAGATATGCATGATGCTACCATCGCAATTGCCTAGTCT
+
84443999)/////)/77;4555::<<=<?=A.54444&4445:=>>@>?9=>;AA?A?BBCD@CADCBCCCCCB=A@@@>0>D?BCGC=BA:;7;;D@BC?;<;@@@>ABCBABBC@BBEAC@CDBACCGC=ABBC@CCCBBBBCCBBBBBBAA@B@@>@C?B@BBCBBCCBA7;;@@@3@4;5;:;;;*;CAAB;@@A;;;A@?A;@@A@0@B@BB?B?AA?ACCCB;<7;>AA@BBB?BADBDDCCCCBB@AABCEECCBCDACCBBADADACC?CBHCCB
@ATNG8:00272:00996
GATGGTAGCGCACACATAGATACAGTACTCATTCGTTTCGGAAGAGACAGGTACGTTAATAGTTAATAGCGTACTTCTTTTTCTTGCTTTCGTGGTATTCTTGCTAGTTACACTAGCCATCCTTACTGCGCTTCGATTGTGTGCGTACTGCTGCAATATTTTTAACGTGAGTCTTGTAAAACCTTCTTTTTACGTTTACTCTCGTGTTAAAAATCTGAATTCTTCTAGAGTTCCTGATCTTCTGGATAGCGACGCGATATACTACCATCAATTGCCTAGTCT
+
BBBG@CBCDBCMCCBBBBACCCCCCCDDDC??>?BDC=CD>B>BCCDCCC@CECCC@C?CBBB@C@BBBCCCCCC@CCCCB1BC?BBCC=@AAC@BDC@CC?AABCCC@BBBBCCCC@DDF@C@BBBCBCBC@CDDF9:9BBBBBBBCCCDCBBB@B@@@?@,@<@AABCBBBB=@@@?@0@;@=ACCCC1BBCBG899A998BBBA<@@?=):888C7B7BB7ABBBB@A<@=@<@>>>8::A;DDACCCCAA@BBBBDCBBBB>@@AB@B@BB?AABBAC
@ATNG8:00287:01028
GATGGTAGTGTCGATATGAGAGTGTGTACTCATTCGTTTCGGAAGAGACAGGTACGTTAATAGTTAAATAGCGTACTTCTTTTTCTTGTCTTTCTGTGGTATTCTTGCTAGTTACACTAGCCATCCTTACTGCGCTTCGATTGTGTGCGTACTGCTGCAATATTGTTAACGTGAGTCTTGTAAAACCTTCTTTTACGTTTACTCTCGTGTTAAAAATCTGAATTCTTCTAGAGTTCCTGATCTTCTGGACAGAGTGTGCAGATACTACCATCGCAATTGCCTAGTCT
+
::555:;:>>=0/////55;:65599445:::<9;;9;5;;6:,///997729555:5:.5444.55)/77///;77)/4444$44.44;:<4<550:16/0)/:6//4==@:>DDDECCC@CCCACACCBBBBAA@BDCC@B:;:BBBAAACCCCBBE@CCB@CC@E@DCB;;;AAE@BBCCC;C>B5;;;;.9=<=C=CBB@@@A:99?@CCC1B@@@@=B?BC>AAGCCBB@D@BBBHGD@CBB?BB@@@@@@@;;<CEBBB;;;?C;;;@B?B?DB?@@AEA@
@ATNG8:00289:01065
GATGGTAGCTATACGTATATCTATGTACTCATTCGTTTCGGAATGAGACAGGTACGTTAATAGTTAATAGCGTACTTCTTTTTCTTAGCTTTTCTGTGGTATTCTTGCTAGTTACACTAGCCATCCTTACTGCGCTTCGATTGTGTTCGTACTGCTGCAATATTGTTAACGTGAGTCTTGTAAAACCTTCTTTTTACGTTTAACTCTTCGTGTTTAAAAATCTTGAATTCTTACTAGAGTTCCTGATACTTCTGGCTCTTCGTAGACAGAATCGCAATTGCCTAAGTCT
+
9;44399:::<;;;;<>>@?>>B655995555.6;>D>@<;=*////:://+/<9<=:@-0/7:6:<A095;:99@8:;:;:'00*//////&/678828572<A><<<>8818<9:99:;28AA<A:888562576;87726>8959=<=<999@>=;<;55/5517/76=;8:<9<156>;=+=/8069>>A/>>>@@:@;??;;4:><898)8888(89818>5;5:?;=;<<9=5606.6/7...5056626853.355...779905/..5052564//)/877
@ATNG8:00270:01104
GATGGTAGTGTGTCTCTGAGAGTAGTACTCATTCGTTTCGGAAGAGACAGGTACGTTAATAGTTAATAGCGTACTTCTTTTTCTTGCTTTCGTGGTATTCTTGCTAGTTACACTAGCCATCCTTACTGCGCTTCGATTGTGTGCGTACTGCTGCAATATTGTTAACGTGAGTCTTGTAAAACCTTCTTTTACGTTTACTCTCGTGTTAAAAATCTGAATTCTTCTAGAGTTCCTGATCTTCTGGACAGAGTGTGCAGATACTACCATCGCAATTGCCTAGTCT
+
8=89.44:>995;955599555555;54455;7<<==7>>:C=?@BCCCE@;:;BC?B?CBBA=B?BBCBBBCCD@CCEII5BB=A;;;0;=>>7@<<>AC@CCCCCC@CCDCCCBB@ACEAC>BBCCCCCI@CBBB=@@BBBBCBCBBBBCBBB@DCB?AE@C@BBBBBBBAA=?::::.;=@=;;;;.;AAAC<BACBBBCCBB?CCBC2AAABCAHACCAC@A@@BC@C@CCAAAA=;:;@DCBBCCCCBCCDCCBBBCAA>B;;;CE@E>@AADBBB;=
@ATNG8:00275:01100
GATGGTAGCGCACACATAGATACAGTACTCATTCGTTTCGGTAAGAGACAGGACGTAATAGTTAATAGCGTACTTCTTTTTCTTGCTTTCGTGGTATTCTTGCTAGTTACACTAGCCATCCTTACTGCGCTTCGATTGTGTGCGTACTGCTGCAATATTGTTAACGTGAGTCTTGTAAAACCTTCTTTTTACGTTTACTCTCGTGTTAAAATCTGAATTCTTCTAGAGTTCCTGATCTTCTGGCTCTCGTAGACAGATACTACATCGCAATTGCCTAGTCT
+
5-//78::<<<::9;6669:::////////443555>4==0555555555/)////-(---/)/2777;<66:@;==>9>*;<8;;;>4;7=9,0/<7<A<AAA??B;;>>CB@?@299=9>;=9959;<@:?@@@499?ABAAACCBBB@A@C?BBB@BB?B>@@@A@ABBC=A;;;;.;=@=ABBBC2DCBBC;B@BABBA;;;5<;;.;AA:;4:;@@<AA@FDCC@C@BBBCBB?A@A=AB;<;BBBAAACBBAA@@@?@@@@?A=A7::;?>AA@>
@ATNG8:00285:01112
GATGGTAGGCGTGTGAGAGTCTGCCCAGAAGATCCAGGATCTCGTAGAAGAATTCAGATTTTTAACATCGAGAGTAAACGATTAAAAAAGAAGGTTTTACAAGACTTCACGTTTAACAATATTGCAGCAGTACGCACACAATCGAAGCGCAGTAAGGATGGCTAGTGTAACTAGCAAGAATACCACGAAAGCAAGAAAAAGAAGTACGCTATTAACTATTAACGTACCTGTCTCTTCCGAAACGAATGAGTACTATGTAGAGCTCTATACTACCATCGCAATTGCCTAGTCT
+
7/44.44/577/////79:::5455)5::75555./7)/--5---6//)//294;=656>==)=7::8877/-----(---/169999$//)3-333&37717833,377888(3,3349;;7442:<ABBBABCCB;;;;@BBB<@;::AAAA?C@D::8:BA@ACBC>AADDCB?BC?BCB<?==><337339;;=B+BB>AAABC;77>,/+/>66167;<BBB@CBBBAAAAF?BBC?CBC;;:BBBABAA???????@ACAAAAA:==9///99A@D@;;;;AAABC
@ATNG8:00288:01106
GATGGTAGTGTGTCTCTGAGAGTAGTACTCATTCGTTTCGGAAGAGACAGGTACGTTAATAGTTAATAGCGTAACTTCTTTTTCTTTGCTTTCGTGGTATTCTTGCTAGTTACACTAGCCATCCTTACTGCGCTTCGATTGTGTGCGTACTGCTGCAATATTGTTAACGTGAGTCTTGTAAAACCTTCTTTTTACGTTTACTCTCGTGTTAAAAATCTGAATTCTTCTAGAGTTCCTGATCTTCTGGATAGCGACGCGATATACTACCATCGCAATTGCCTAGTCT
+
5555:><<<<45/7////9//5555554444;7<<<=8=>:>:=BCBBDC@CCDCGAIICCBB>B>BBB==00,/A8<@=@@0///)5=9<3;;@@266=:>B>@BAABB?CBCBCCCC@CA@=@?BBBCBCCC@CCCCAEBCCCCCBCDCBBBDCC@BBB@BC@D@BBBBBBBCC>A;;;;.;=A<A@AAA,@ABBC<@@@@AAAA@A5;;;;*;AAAA=A?AD@BBB;;;B@B@BBDDCC?BBB@BCCBBBAAAACCBB;:;AAA=@@@@BC?B>;;8;BBBBD
@ATNG8:00289:01120
GATGGTAGTGTGTCTCTGAGAGTAGTACTCATTCGTTTCGGAAGAGACAGGTACGTTAATAGTTAATAGCGTACTTCTTTTTCTTGCTTTCGTGGTATTCTTGCTAGTTACACTAGCCATCCTTACTGCGCTTCGATTGTGTGCGTACTGCTGCAATATTGTTAACGTGAGTCTTGTAAAACCTTCTTTTACGTTTACTCTCGTGTTAAAAATCTGAATTCTTCTAGAGTTCCTGATCTTCTGGGTGTATCAGCGAGTATCTACCATCGCTATTGCCTAGTCT
+
////28:::::555=>=>?BABBBCBBAAB??<?BBC=CD=A<@@@@@@@?C;;:BBJADCBC8919@<<<<;;B<99;:;*9;;>=??5A@?=4;5:8=>600/:=<.69;?;;;;.695497<<>>699B?@@BC;>?@;<;:;9ABBBBBBB>AAA=AB=@6::@@@BBA?>?::::*9:?;:999*99==?8??@A@B@@@@29999$5::55.5.5579=;??;B<D;C?695<39455)5<==>@@@@9;:@AA::9D@:::AAA@@=@A?BCCCBA
@ATNG8:00297:01139
GATGGTAGAGTACAGTGTAGTAGACCAGAAGATCAGGAACTCTAGAAGAATTCAGATTTTTAACACGAGAGTAAACGTAAAAAGAAGGTTTTACAAGACTCACGTTAACAATATTGCAGCAGTACGCACACAATCGAAGCGCAGTAAGGATGGCTAGTGTAACTAGCAAGAATACCACGAAAGCAAGAAAAAGAAGTACGCTATTAACTATTAACGTACCTGTCTCTTCCGAAACGAATGAGTACACACTCTCATATGACACTACCATCGCAATTGCCTTGTCT
+
:<AB@BGCCCBBBBCCCCCCBBCCC?BBB@CCC::;?B?BCBBBBB>BA?A>?==99:9:(9=BCCBBBBD>><7<>@BCCC5BB>A=BBB<CGCACCCBBBDCC@C?@@>ADE=??CCCBBBCCBCCCCBD?CAA@<@@AAAABB?C@CCB@BCCDDCA@>AAACCA?AC@CBB;?????8??>;==<??.=A?A?>:CCB@@;><>>??6:7:ABBB@CBA@@CB>A>ABF>CBB?BBBBBBDCBBBBBBBBB@@BBBBCGBB?BAAACC?A>CC?B@CB;;
@ATNG8:00255:01166
GATGGTATAGAGACTGTAGCGCACCCAGAAGATCAGGAACTCTAGAAGAATTCAGATTTTTAACACGAGAGTAAACGTAAAAAGAAGGTTTTACAAGACTCACGTTAACTATATTGCAGCAGTACGCACACAATCGAAGCGCAGTAAGGATGGCTAGTGTAACTAGCAAGAATACCACGAAAGCAAGAAAAAGAAGTACGCTATTAACTATTAACGTACCTGTCTCTTCCGAAACGAATGAGTACGAGAGTCAGAGCAGACTACATCGCAATTGCCTAGTCT
+
44443444::4:5;@;9:@>;;5990=>@>AAA?@;;B;DCC695;;;:6:5////////$/5::::==<=BBC;>;@>=?>,?@=A;@AA9AEEGLDFBBDAA@ACADDCA@@<@AA?@?@ABAABB????9=?::49A@?@BA>9@<@9908=?>??>B?BBAAAB<@@<@@A<A>>>D368=:=?FDD/AA;>>@?>?@@@6;5;???<@=??CCC@CCBC;;;>A>AAA<A@A=AAAAABA>>@@000@009AAAABBBBBB@?;@=B=CC@CCDCBC
@ATNG8:00270:01262
GATGGTAGTGTGGTCTCTGAGAGTAGTACTCATTCGTTTCGGAAGAGACAGGTACGTTAATAGTTAATAGCGTACTTCTTTTTCTTGCTTTCGTGGTATTCTTGCTAGTTACACTAGCCATCCTTACTGCGCTTCGATTGTGTGCGTACTGCTGCAATATTGTTAACGTGAGTCTTGTAAAACCTTCTTTTTACGTTTACTCTCGTGTTAAAAATCTGAATTCTTCTAGAGTTCCTGATCTTCTGGATAGCGACGCGATATACTACCATCGCAATTGCCTAGTCT
+
;5567;:<<>55.5;55559555555<:::;;=5<455/5<7;.555449;496>?A:B?BCBB>B?BA;;99559499999*;=@DCCB=CCCG;;:A?BC?ABBBFG;::ECCCAA=?BC<B>BBCBCFBB?AEDC@CCC<;;BCC@AAFBCBB?;;;6;;?B?AA@@;:0==,//:;;.=69<@CCCC1C@@AA-00<;;:=?9929555$5;@>?:A:?>?B@@@??C8A?@@@@9929992999>9?@@;?965;;;:==>465>>46169;;;@<@CCC
@ATNG8:00297:01275
GATGGTAGTGTCGATATGAGAGTGTGTACTCATTCGTTTCGGTAAGAAGACAGGTACGTTAATAGTTAATAGCGTACTTCTTTTCTTGTCTTTCTGTGGTATTCTTGCTAGTTACACTAGCCATCCTTACTGCGCTTCGATTGTGTGCGTACTGCTGCAATATTGTTAACGTGAGTCTTGTAAAACCTTCTTTTTACGTTTACTCTCGTGTTAAAATCTGAATTCTTCTAGAGTTCCTGATCTTCTGGAGATACACATGATACTCTACCATCGCAATTGCCTAGTCT
+
00//7:978>///////555;;99<;99>;55<5<<86/66)--(--(-88,,*/<///88388.0*/4:::;;;<<<34444&44.44<;=3;=9<;8;;828828::@BB@CGDCCCCD?BCEAC@CCCCBBBB>BCCC=@@BBCCCCC:::CCB:;:;BA=BD@C?BBB;;;BAA>?;:::-;<?<;;;;;*;A;<;0;?@<;;@;:;4;9:*59>?A>@>@D?CCCCDCC@B>@@CBBA@;;;?BB;;;CBCCCCDBCC@AAA@?B;;<AB?B7;<7;A@A@A
@ATNG8:00317:00822
GATGGTAGGCACTGCGCACACATCCCAAAAGATCAGGAACTCTAGAAGAATTCAGATTTTTAACACGAGAGTAAACGTAAAAAGAAAGGTTTTACAAGACTCACGTTAACAATATTGCAGCAGTACGCACACAATCGAAGCGCAGTAAGGATGGCTAGTGTAACTAGCAAGAATACCACGAAAGCAAGAAAAAGAAGTACGCCTATTAACTATTAACGTACCTGTCTCTTCCGAAACGAATGAGTACACACTCTCATATGACAATCGCAATTGCCTAGTACT
+
8<:=8<<;79:////779:@A@99;/959&4==;<<<@<?CC?BBB@BB?B8<?@:;;99$98945555<=<<=4;;33333$333(3>=CC9BBB5748><BBBB7B>BA<@;:4:885:<99;==@>>>BB;>>;;7;A=<====:==A?B?AA@@@@??:?BAABB>AA????>999::,9::39ABBB2AA><67///(///(/(5555-57<986549=>>===:=:888*8::39?=@999?>>=>?ABA876A@?@;?988@;<5:;<<;9:522
@ATNG8:00306:00849
GATGGTAGCAGACGTGACAGAGCGCCAGAAGATCAGGAACTCTAAGAAGAATTCAGATTTTTAACATCGAGAGTAAACGTAAAAAGAAGGTTTTACAAGACTCACGTTAACAATATTGCAGCAGTACGCACACAATCGAAGCGCAGTAAGGATGGCTAGTGTAACTAGCAAGAATACCACGAAAGCAAGAAAAAGAAGTACGCTATTAACTATTAACGTACCTGTCTCTTCCGAAACGAATGAGTACTACTCTCAGAGACACACTAATCGCAATTGCCTAGTCT
+
5956:>>>>>>=55599556<><<<8<<<7<:944505./:://+/9598160--,,,555'606---88-//;;;26633333$33,3,333&33717::::7755,2-57177<35558>?CCCCBCCDBAB@CBBB@BAAAA@??<@@C@@>@BBBCCCC?CBBA@??BB@C@A>ABAAA:???@CCDDD2AA?B;;;AC?@?7:5:===5:5:>@@@@CBCBBBA=A?AAA<ACC?AAABBBBCBAABBBBBBBBBBBBAAA@C@?@@:>6@@?BABA@@
@ATNG8:00336:00848
GAATGGTAGGTGCAGCATGAGTGTATCCAGAAGATCAGGAACTCTAGAAGAATTCAGATTTTTAACACGAGAGTAAACGTAAAAAGAAGGTTTTACAAGACTCACGTTAACAATATTGCAGCAGTACTCAATCGAAGCGCAGTAAGGATGGCTAGTGTAACTAGCAAGAATACCACGAAAGCAGGAAAAAGAAGTACGCTATTAACTATTAACGTACCTGTCTCTTCCGAAACGAATGAGTACGATGAGAGAGCTCTCTCTACCATCGCAATTGCCTAGTCT
+
//)//49//)/995559555=<99955049:85549:96;7;ABCC;;8<;7;?C@AA?@@@,@;>BBBBCCCCCC=CA;;;;;*;B@EACCC;CBC?CBCCCCD;99;@CC@BBB@CCBABA@@CCCDC@FCCE>BBCCCCBB@B@CCC?BBBDDCBB?ABDDCC>AB@CCB?B?:99/8>=<8@@=>,9939BC??????@C?CAAC@C@BBBBB@DA@@@@@8=8;;;3:CC@CCCCCCCBBBBCCDCCCCBBBBABBBB@BBBBBB?A?BB?BBBBBB
@ATNG8:00323:00911
GATGGTAGCGCACACATAGATACAGTACTCATTCGTTTCGGAAGAGACAGGTACGTTAATAGTTAATAGTCTGTACTTCTTTTTCTTGTCTTTCTGTGGTATTCTTGCTAGTTACACTAGCCATCCTTACTGCGCTTCGATTGTGTGCGTACTGCTGCAATATTGTTAACGTGAGTCTTGTAAAACCTTCTTTTTACGTTTACTCTCGTGTTAAAAATCTGAATTCTTCTAGGTTCCTGATCTTCTGGCTCTCGTAGACAGATACTACCATCGCAATTGCCTAGTCT
+
:;558<:<@;?;;?>@?C?BEBAB@?=<<>;?5@;9939;7<,///77//)595558=:=CBC?C>AA:44449:88388888'8>7:;:AA;:947>48886=A977399<8=<<;;?@A@BBC@F@B@AAEBBB@BBBB@CCBBBAAABAAAA=<;=6:00)/8696:BBCBBA@@=>=EAA2@6646====+@;000+0/=>@?@>9:49=@>+>BCEE?B?AA@CCBC@D@C>@@ABBB?C;;8;BA@ACCCBCCCAABDEDED<@@;;<B@B?CCACCCCCC
@ATNG8:00345:00923
GAATGGTAGGACGAGGCGTCTGAGAGGTACTGTTTCGGATGAGACAGGTACGTTAATAGTTAATAGCGTACTTCTTTTTCTTGCTTTCGTGGTATTCTTGCTAGTTACACTAGCCATCCTTACTGCGCTTCGATTGTGTGCGTACTGCTGCAATATTGTTAACGTGAGTCTTGTAAAACCTTCTTTTTACGTTTACTCTCGTGTTAAAAATCTGAATTCTTCTAGAGTTCCTGATCTTCTGGTGTCTGATCTGTATCACTACCATCGCAATTGCCTAGTCT
+
--(--36-,(,-7//)/99;98995505>@666A6@@79666<:9:?<?BBCC@G@DDCC@B@CCCCCCCCC@;;;;;*;C<AAB@<?BBB?BBB?BB8;;BBBB@B@@@CA@?=@BB?C@CCBBCAAB?DCCA>BBB@@@BBBACCCA>>A<==<<AA=A=A@?@BB@>><>>@AA2A<A<@@@A@/?>887-8==889>:::18897'2;>AA;A;AA<??>?@BB<@<@@>>>@<@AA<???@;;;B;;;AAA???A==8=::;?D8=:=>;>>>>>>
@ATNG8:00300:00967
GATGGTAGACACGGTGTGCTCTCTCGTACTCATTCGTTTCGGAAGAGACATTGTACGTTAATAGTTAATAAGCTGTACTTCTTTTTCTTGCTTTTCTGTTGGTTATTCTTGCTAGTTACTACTAGCCATCCTTACTGCGCTTCGATTGTGTGCGTACTGCTGCAATATTGTTAACGTGAGTCTTGTAAAACCTTCTTTTTTACGTTTACTCTCGTGTTAAAAATCTGAATTCTTCTAGAGTTCCTGATCTTCTGGATAGCGACGCGATATACTACCATCGCAATTGCCTAGTCT
+
5:545:::@==0/)/7///79555;<;55559:.5544)4<.4.44489794////::6;6/335(-(--(--6-55;=8=?@@@+<;5;5555&5555.57=9<=:<=9>;;9:7:00////7/5.5998<9=>CCCCCC@BCGGFDCCCBBCCCCCCBBCCC?CAA=@C?B@BCBB?@@AA9=::;:.;=@;;;;;;;%;AAAB<A;;;@@B@;;5;;;;*;AABA>BAHIAEEEA;;;?C?BCBCCC@CBB?BBBCBAAABBBCCCCCCCCCABBBBDD?C@@A>@AAA99
@ATNG8:00336:00961
GATGGTAGCGCGATATCAGCGCAGCCCAGCAAGATCAGGAACTCTAGAAGAATTCAGATTTTTTAACACGAGAGTAAACGTAAAAAGAAGGTTTTACAAGACTCACGTTAACAATATTGCAGCAGTACGCACACAATCGAAGCGCAGTAAGGATGGCTAGTGTAACTAGCAAGAATACCACGAAAGCAAGAAAAAGAAGTACGCTATTAACTATTAACGTACCTGCCTCTTCCGAAACGAATGAGTACGAGAGTCAGAGCAGAGCTACCATCGCAATTGCCTAGTCT
+
::5;344//////77/55::;////;)////2///===<=:=C@;<8;698)/)///444444#4.4<;<<666<@@:>><=@@@+=B>A?BB=2=>><@<<<?>>BB?A?;<4;==5=>@>???CBCBA@CCBB@CCCB>BCCBCBDF@C@B<;9<BBBDBBB@DCCBBA@CC@AAA=??AAA9@9:4:AAAB3AA<A877==CCD?B?ABBB?C?CAFCGAGCC>BCB?B@BCC=C;;5;<;AACCBCCBBBBBBDCCDCCCBBCC@C::::DAD@DEBGECBBB
@ATNG8:00339:00969
GATGGTAGTGGTGAGAGAGAGACCCAGAAGATCAGGAACTCTAGAAGAATTCAGATTTTTAACACGAGAGTAAACGTAAAAAGAAGGTTTTACAAGACTCACGTTAATAATATTGCAGCAGTACGCACACAATCGAAGCGCAGTAAGGATGGCTAGTGTAACTAGCAAGAATACCACGAAAGCAAGAAAAAGAAGTTCGCTATTAACTATTAACGTACCTGTCTCTTCCGAAACGAATGAGTACTATAGACTATCTGAGACTATCGCAATTGCCTAGTCT
+
@@;;:>>A@@>;;5A;<;@BD<;;4;A@:A;99>;5>9>BB<AAC@CC@D>;;;;9A@A1B?BB>BA@AA>??9:9<CCCC5BB?B@FED9CCCABCCCBBCBB>B?CC@CCC@BBA@ACCCCCCCCCCCC?CCCC?@@@B@@@B>B@C999:CBBBBCD@BABAAA@BB@BBB=@@><=5>::3:>>>@.?A=??>>AAB>=:>>BBB?;@<AAAAA>AA866<<6<8==>7;;;====?@????A>>>@@@@A@@@AAAA>>@@AD;>;>>;>@BA?@
@ATNG8:00340:00962
GATGGTAGTGTCATATGAGAGTGTGTACTCATCGTTTCGGTAAGAGACAGGTACGTTAATAGTTAATAGCGTACTTCTTTTCTTGTCTTTCTGTGGTATTCTTGCTAGTTACACTAGCCATCCTTACTGCGCTTCGATTGTGTGCGTACTGCTGCAATATTGTTAACGTGAGTCTTGTAAAACCTTCTTTTTACGTTTACTCTCGTGTTAAAAATCTGAATTCTTCTAGAGTTCCTGATCTTCTGGATAGCGACGCGATATACTACCATCGCAATTGCCTAGTCT
+
BBAB695::::56<666===66599444444//779.77)//)/////594955556;6;:56057<9555;::<39999+9;449@?@8@:48B6::>:=B9777A@B?BAAACCBC?CCEAD?BDCCCDDC@CAAA?@@A;;;BBBAACBCCCC?BBB>BB?B?BA@@CBB;<5;;;@A6A?C?CBCCC,BB;<<0;>@A@AAA@A;@@@>,A??>B=@<AB?CCCICAA@C@BB@AAB@BCB>BB@@>@@000>><A@ABA?B?::9A@B:>:=>;@@AC;;
@ATNG8:00329:01017
GATGGTAGTATATCGCGTCGCTATCCAGAAGATCAGGAACTCTAGAAGAATTCAGATTTTTAACACGAGAGTAAACGTAAAAAGAAGGTTTTACAAGACTCACGTTAACAATATTGCAGCAGTACGCACACAATCGAAGCGCAGTAAGGATGGCTAGTGTAACTAGCAAGAATACCACGAAAGCAAGAAAAAAGAAGTACTCTATTAACTATTAACGTACCTGTCTCTTCCGAAACGAATGAGTACACATCGTCGTGTCGTGCTAATCGCAATTCCTAGTCT
+
CCDD?BBBDDBBBCCCBBCDCCCCC@CBB?AAAA@@<A=AABBBBFACC@C@BBBBBBBB1@<AABABACCBBB=BABDDEF3BC@C@DFE;CCC@BBBBBBB:99;@CC@FBB>BA@@@BCBDECBBCCCB?CDDD>??BBCCBB>C@CBB?BCCBBBCC@AAABBB@BB?BBA=@@99929@@;::9:99%9A<:99ABA?>?<?=B@@@<C=BD<>=<><<<;==:@<ABA9@@@<A@@@AA>>>>>@<<<??AAA@@@@>>9>???A=A8<8<<=>??
@ATNG8:00318:01109
GATGGTAGCGCACACATAGATACAGTACTCATTCGTTTCGGAAGAGACAGGTACGTTAATAGTTAATAGCGTACTTCTTTTCTTGTCTTTCTGTGGTATTCTTGCTAGTTACACTAGCCATCCTTACTGCGCTTCGATTGTGTGCGTACTGCTGCAATATTGTTAACGTGAGTCTTGTAAAACCTTCTTTTTACGTTTACTCTCGTGTTAAAAATCTGAATTCTTCTAGAGTTCCTGATCTTCTGGATAGCGACGCGATATACTACCATCGCAATTGCCTAGTCT
+
;;4:5::ACC;55;;99???<=@@A=@@?@@A<:9:D;??25.5599955.5999;:>8:>;;49.5;;5559::34444&4:.45=>>6B98:C<??A?BB?A@ABBC@CCCCGHCCAFDE@B?BDDDB@CDACCCC@CBBBCBCCCCCCC@@BD?D99;:C@DABBCCCCBBA=@;:;:.;;><@BCBC5BBAAA<BBBBBCA@AB@CLFJ5BBBBBAD@CC?CCCCAAA@C@CCCCCD>BBC@CCCD@@@ABB;;;BBBCCBB@BBBBBB?B?@@?@CCC@@
@ATNG8:00349:01135
GATGGTAGTGCGTGAGAGAGAGACCCAGAAGACTCAGGAACTCTAAGAAGAATTCAAGATTTTTAACATCGAGAGTAAACGTAAAAAGAAGGTTTTACAAGACTCACGTTAACAATATTGCAGCAGTACGCACACAATCGAAGCGCAGTAAGGATGGCTAGTGTAACTAGCAAGAATACCACGAAAGCAAGAAAAAAGAAGTACGCTATTAACTATTAACGTACCTGTCTCTTCCGAAACGAATGAGTACATAGATATACGTATAGCTACCATCGCAATTGCCTAGTCT
+
;;550449:<455;<566<;;:595)55<79;544445:344433-4=8==8<80/(///666'646///8////666.//33333$33,3,333&3333999:32222+2+222522+2226<<==???DCDCCC?BBAA>AAA@A:::?C?B;;7<CCABADC@B@?@BB@CC?BBB=A@???8<<<;999999%9<8<976::;:7578:<9;4<7::AAA@DDCCBBC@D;;;D>CCB?BCCC???BAAACDBBBAAABBDCAA@;69////;5:5AA?@@>>00
@ATNG8:00306:01146
GATGGTAGCGCGACACATAGATACAGTACTCATTCGTTTCGGTAAGAGACAGGTACGTTAATAGTTAATAGCGTACTTCTTTTCTTGTCTTTCTGTGGTATTCTTGCTAGTTACACTAGCCATCCTTACTGCGCTTCGATTGTGTGCGTACTGCTGCAATATTGTTAACGTGAGTCTTGTAAAACCTTCTTTTTACGTTTACTCTCGTGTTAAAAATCTGAATTCTTCTAGAGTTCCTGATCTTCTGGGATGTGTGCGCAGTGCCTACCATCGCAATTGCCTAGTCT
+
////5:978;///9;::<666=>=;;;=<<;550555<099.55.555:955.595558=8:::<5;5;:<:999//)////&/:)/5<<>/44338-43:79:5888=@B?BBBCCCCCGCEC@D@CCCCMCCC?BBDD@CBDCBBBCCBBBBB;;;?B@@=@C>B?BBBBBBBBB>@;<;<5<>C<@AAAA0@BBBE=CBBBCB@@AA5;;;<*;@@;;7;>BB?FDCBBCCACADDDDAA?@BBC=C;;;AABBBACAAAC?ABDACDBCBD?C@CDAEBBB=;
@ATNG8:00339:01166
GATGGTAGCGCATATCAGCGCAGCCCAGCAAGATCAGGAACTCTAGAAGAATTCAGATTTTTAACACGAGAGTAAACGTAAAAAGAAGGTTTTACAAGACTCACGTTAACAATATTGCAGCAGTACGCACACAATCGAAGCGCAGTAATGATGGCTAGTGTAACTAGCAAGAATACCACGAAAGCAAGAAAAAAGAAGTACGCTATTAACTATTAACGTACCTGTCTCTTCCGAAACGAATGAGTACTATGTAGAGCTCTATACTACCATCGCAATTGCCTAGTCT
+
995A:966===>666>==<<9=97;)////)///555.4.444::::388-3-39:99999'9>>@@@CCCCCFG>CBAAA@@,;;5;;BBB7AAB=B@A@AC;;;7<?BB?CCC8::?<<=?@@ACDCCCBC?CACC;;;DCCFCB@BBC::69@?@?BBC????999:???BBB799DCD;?:938:::::&6938/..69AAA9>9>?A=<A<@@CCC?DCCDDBB>B>BCC<BBB>A@BBCCECCBAAAB???BBBBBBBBBB>A?;;@C@C:;;?@ABB@@
@ATNG8:00317:01220
GATGGTAGCGCATATCAGCGCAGCCCAGCAAGATCAGAACTCTAGAAGAATTCATGAATTTTTTAACACGAGAGTAAACGTAAAAAGAAGGTTTTACAAGACTCACGTTAACAATATTGCAGCAGTACGCACACAATCGAAGCGCAGTAAGGATGGCTAGTGTAACTAGCAAGAATACCACGAAAGCAAGAAAAAGAAGTACGCTATTAACTATTAACGTACCTGTCTCTTCCGAAACGAATGAGTACGATGAGAGAGCTCTCTCTACCATCGCAATTGCCTAGTCT
+
/0/72794449////:/45;9<<<<5<///2//-99//)/777744.392823////(/6666%7599733377333(3333333$38381888/8;;7<=4733332+2322,2665;:55;==BCCCDCCBBAAC;;;>A@@@BCDE=>?>00,0@>>>DBC?BBB@@??BC@BBB?BCCCC<A??:?@@@@2?@>ADCCCCCAB?B?AA:;5;9<=;;;69B@<ACC?B@BCC=BBB;:;CCCBBBBAAAAAAABABBBCCB:::?B?::8C:>:;;7;?@@<;
@ATNG8:00326:01205
GATGGTAGTGTGTCTCTGAGAGTAGTACTCATTCGTTTCGGAAGAGACAGGTACGTTAATAGTTAATAGCGTACTTCTTTTTCTTGCTTTCGTGGTATTCTTGCTAGTTACACTAGCCATCCTTACTGCGCTTCGATTGTGTGCGTACTGCTGCAATTTTGTTAACGTGAGTCTTGTAAAACCTTCTTTTTACGTTTACTCTCGTGTTAAAAATCTGAATTCTTCTAGAGTTCCTGATCTTCTGGGTGTATCAGCGAGTATCTACCATCGCAATTGCCTAGTCT
+
54447999;9455955555555555;44465:5:333(4:5:5;;>>@B>?BCCCCAC@CBBDAC@CCICCCCCCACCCCE5CC@CCCC=@;;;:;9E@CCA<;;BDC@CCABBBBB@CBB@B@BBCGCCFEACCBBADAAAAABBCCCCBBBBG@CCB7@@6;7;AAAAABBB>BBBCC;C@B>;;;;;.:ABBC<AAB???D@???BBBB1=@@@C>B>A@<@BCBA@A<>;>A>>?A9=>AA:=>>@>>>@@@A;;;><=;:4;==<>>1818>9>=?776
@ATNG8:00331:01272
GATGGTACGTATATCGCGTCGCTATCCAGAAGATCAGGAACTCTAGAAGAATTCAGATTTTTTAACACGAGGAGTAAACGTAAAAAAGAAAGGTTTTACAAGACTCAACGTTAACAATATTGCAGCAGTACGCACACAATCGAAGCGCAGTAAGGATGGCTAGTGTAACTAGCAAGAATACCACGAACAAGAAAAAGAAGTAACGGCTATTAAACTATTAACGTACCTGTCTCTTCCGAAACGATGAGTACGAGAGAGCACACGTGATCGCAAATTGCCTAGTC
+
/;;;7;///////555//////////)/44.499999.5.555555:05/6:3/////////#/5:;8844.38333(3899;;;;$555)5.555&5<<45//://)//73:388.33:-3/////779;<==?666;>;::7:6666///3848:<::::<;999+//88/3,3;4::<7=<::8==555555'./(///(..(.889+22'25555;595<;>8=;;555;8=25/;1//////88:<====87799/////67933322'2.55/5::::
@ATNG8:00356:00793
GATGGTAGAGTATCATGTGTATCTCCAGAAGATCAGGAACTCTAGAAGAATTCAGATTTTTAACACGAGAGTAAACGTAAAAAGAAGGTTTTACAAGACTCACGTTAACAATATTGCAGCAGTACGCACACAATCGAAGCGCAGTAAGGATGGCTAGTGTAACTAGCAAGAATACCACGAAAAGCAAGAAAAAAGAAGTACGCTATTAACTATTAACGTACCTGTCTCTTCCGAAACGAATGAGTACTGTATTATGTGTGCGCTACCATCGCAATTGCCTAGTCT
+
555:8==@?::<<<<666=;;;<@@;9998B999<A?D@CCFCD@@;@B<@<@BBABBBB5BACCCDCB@:9;A9@@A@CCC1>CB@9BB>7?@BACAA@CCCAA>A@BC@BBF=A?BBCABBBBBBBAA::2;B:;6;@BBBB::5;>AAB?CBBAABA@?@CCDBB=:9299:3:@:999+9>><BBBBBB)><9:0//?@BCB8;7:>A>5;7<@CDD@ECBBBBC?B=??>8@:;8;CCCCCBBBB??=?CCABBBAB@@994:AAA@A595;B@BCCDCC
@ATNG8:00360:00822
GATGTAGAGAGACTGTAGCGCACCCAGAAATCAGGACTCTAGAAGAATTCAGATTTTAACACGAGAGTAAACGTAAAAAGAAGGTTTTACAAGACTCACGTTAACAATATTGCAGCAGTAACGCACACAATCGAAGCGCAGTAAAGGATGGCTAGTGTAACTAGCAAGAATACCACGAAGCAAGAAAAAGAAGTACGCTATTAACTATTAACGTACCTGTCTCTTCCGAAACGAATGAGTAACGAGAGTCAGAGCAGAGCTACCATCGCAATTGCCTAGTCT
+
:;55<==ABCHAAACCBBBCBCDF?B@@@50009)//:<<98>9:;286<=<8888-76=;88888;::9.7777333$33,3/333&3393:222:<9;;5;5;>9>>?6;;A?;:;//+/<<;7;;;4;==;8:;;>=>888*84:;@;>>888;;F=AB@A??9??:=?;8====5:8816:9:9+::4;888=;;;:5;5:=;;5;9>=;;;;===;;77+/+/::68::39:>>//(////9;??>==AACA>>:6666;///897>9//,/>>;;<
@ATNG8:00374:00792
GATGGTAGCGCGATATCAGCGCAGCCCAGCAAGAATCAGGAACTCATAGAAGAAATTCAGATTTTTAACACGAGAGTAAACGTAAAAAGAAGGTTTTACAAGACTCACGTTAACAATATTGCAGCAGTACGCACACAATCGAAGCGCAGTAAGGATGGCTAGTGTAACTAGCAAGAATACCACGAAAGCAAGAAAAAGAAGTACGCTATTAACTATTAACGTACCTGTCTCTTCCGAAACGAATGAGTACGATGAGAGAGCTCTCTCTACCATCGCAATTGCCTAGTCT
+
////2///:@9559:<9944455:;<29955.55./999(-(-5---5785/33(3-33444444$438888999999908944444$3:5<2==;0;;<99A978BA??:?=<=8=>=68:>;@@AABBCCCBCBA=AA??<?AAAAA::7:?BCC?BBBC@BAB=A??????AA<A?=9:>988*5753::788(6616222776::05158775;6;=CCC?CBAAACC@D@CCD>CCB?BBCCCCBBB??>B@@@CBBBBBBBBBB@C>>>B@;>=@@=@BB@AA
@ATNG8:00388:00821
GATAGCACGACACGACGATGTGTACTCATTCGTTTCGGAAGAGACAGGTACGTTAATAGTTAATAGCGTACTTTCTTTTTCTTGCTTTCGTTGGTATTCTCGCTAGTTACACTAGCCATCCTTACTGCGCTTCGATTGTGTGCGTACTGCTGCAATATTGTTAACGTGAGTCTTGTAAAACCTTCTTTTTACGTTTACTCTCGTGTTAAAAATCTGAATTCTTCTAGGTTCCTGATCTTCTGGACAGAGTGTGCAGATACTACCATCGCAATTGCCTAGTCT
+
:956>@EILFD;;9<<;;;;@ABBBDBBB?CCCC>CC?B@B9996=<9>=;???B?B@@@?B?BBBA>>9333(33333$3=6=DDC7?;=6:*.--)-5/33338;288:373==8==:5;500/9:59918967/59<<>A@>>>@@???981;BB?CC@CADBBBCBBBB?A@@@@9@=@=9:9:9*;AAAC=CCCCCCC@@A5;<;;*;BABCAGACC@ECCC@D@C?@ACCCDAAAAACCCDCBBBBBABCCECBC@@;@A@@AD>A>BDBCCCB;;
@ATNG8:00352:00887
GATAGCGCACACATAGATACAGTACTCATTCGTTTCGGAAGAGACAGGTACGTTAATAGTTAATAGCGTACTTCTTTTTCTTGCTTTCTTGGTATTCTTGCTAGTTACACTAGCCATCCTTACTGCGCTTCGATTGTGTGCGTACTGCTGCAATATTGTTAACGTGAGTCTTGTAAAACCTTCTTTTTACGTTTACTCTCGTGTTAAAAATCTGAATTCTTCTAGAGTTCCTGATCTTCTGGTAGAGCGTGCATATATCTACCATCGCAATTGCCTAGTCT
+
0056::?CCCA::;BBBBBBD;;;;;=<<8@BBA:?>=;5995559949BA;9257<<>C?DACB@@@994;.44444$44.44;;245055:>>7<<759BBBB>BBAAAA@A=A:94:499??;888:@;:;;C;;;BBCCCBBBCDEDE@AAA?AA@C@;;;BBCCDB@A;;;;.;<@5;;;;;';AAAD:@;;;@??>>B2:9:9*9>>9:8:=BC>@A@;;;B<@<@AB@@@9;;B>BBBBD<;;BBBABBBBBABB@B:;:@><>000?AABDCD
@ATNG8:00397:00882
GATGGTAGTAGTACACTAGTCATACCAGAAGATCAGGAACTCTAGAAGAATTCAGATTTTTAACACGAGAGTAAACGTAAAAAGAAGGTTTTACAAGACTTCACGTTAACAATATTGCAGCAGTACGCACACAATCGAAGCGCAGTAAGGATGGCTAGTGTAACTAGCAAGAATACCACGAAGCAAGAAAAAAGAAGTTTCGCTATTAACTATTAACGTACCTGATCTCTTCCGAAACGAATGAGTACGAGAGAGCACACGTGTCTACCATCGCAATTCCTAGTCT
+
////7<:=AA::6<<>>CDA@9444.5>><=B@BAB?B8;;BBA<@<??7;8<:>99994$4389395:999::18899:::'::5;=BBB:BBA;AA;;5;AA9;2;>??9=4924448:55/;<00///--1///:4///<<5457:4://)/777>?:>600//0018308?939933.38828=>===%871333(3555..(..3553(.(.3555(/.33555@6;5;=>3766222258;<;566996:888>>AA::5//)//////7=7A<AA>9:9
@ATNG8:00378:00923
GATGGTAGGACGAGCGTCTGAGAGGTACTCATTCGTTTCGGAAGAGACAGGTACGTTAATAGTTAATAGCGTACTTCTTTTCTTGCCTTCGTGGTATTCTTGCTAGTTACACTAGCCATCCTTACTGCGCTTCGATTGTGTGCGTACTGCTGCAATATTGTTAACGTGAGTCTTGTAAAACCTTCTTTTTTACGTTTACTCTCGTGTTAAAAATCTGAATTCTTCTAGAGTTCCTGATCTTCTGGGCTGCGCTGATATGCGCTACCATCGCAATTGCCTAGTCT
+
----3777+./4554;444:;===<A?;;>;;6;<<<6>>:B;CCAABCD@DECCCAD@CCCB?C@CCCCEEDGD?99994;A=BC@D@CC:98:@B;BC>BAACBB@BCCBCDAA?@CC?B@BCFCCCCC@CCCC@DBCBCCCCBBBDBBCCC?CBB?BD@D?BBCBBBCBB?BBCBB8B?A?BBBCCC*CBBBD>D@@@BBA@A@4;;;;*;@BBDACACC@CCCCCBC@B@BBCDBB=A99:,::::BBBBBBCEDFGBBBC@C@@ABC@C@CC@CCCB@@
@ATNG8:00389:00914
GATGGTAGCTCTGCTCTGACTCTCGTACTCATTCGTTTCGGAAGAGACAGGTACGTTAATAGTTAATAGCGTACATCTTTTTCTTGCTTTCGTTGTATTCTTGCTAGTTACACTATCCATCCTTACTGCGCTTCGATTGTGTGCGTACTGCTGCAATATTGTTAACGTGAGTCTTGTAAAACCTTCTTTTTACGTTTACTCTCGTGTTAAAAATCTGAATTCTTCTAGAGTTCCTGATCTTCTGGGTGTATCAGCGAGTATCTACCATCGTAATTGCGAAGTCT
+
AABB?BBBBDCCA@ACCCCCFFCCBBBBECCB@BBCC=CC?C@CCCBBCF@GCCCC@C@CCBB@CACCCCCCCCBBBBCCC5BB?BBBC>BCC@CBBB?BB?BBCGGL?CBCBBBBC@CCD@C@CCCBBBBC@CDCC>AABBCBBBCBBBBBBAB?AA@=@B>B?BBBBBCC@@=@?A?@3@=A>ADCCB.;;@@@;AAAABBCBCCAFCCC5B;=;FAGIDC@CCCDBBB?C@ECBBBC@BBAB;AA@@AC;;;CDCCCDIHCC@B;;;@B@C;;;CG?BBCC
@ATNG8:00370:00995
GATTAGCACGACACGACGATGTGTACTCATTCGTTTCGGAAGAGACAGGTACGTTAATAGTTAATAGCGTACTTCTTTTTCTTGCTTTCGTTGGTATTTCTTGCTAGTTACACTAGCCATCCTTACTGCGCTTCGATTGTGTGCGTACTGCTGCAATATTGTTAACGTGAGTCTTGTAAAACCTTTCTTTTTACGTTTAACTCTTCGTGTTTAAAAATCTGAATTCTTACTAGAGTTCCTGATCTTCTGGAGATATCATCAGCATCGCAATTGCCTAGTCT
+
4545:<:;;===5555555545<<==<;;949555)5;5:866555;=8=====9<8<><<?B=?=>:::6//)/////$/638;;=7=:@:=+0///(/84;888:>5>878BBBB?C>>;>9?A;5529=2;;>A;675==>?;66<::///;7//767818399<D?@@@D8<:;9:-9088)89<<<,==::9)/)///7179>:::)////(///-3-34//*/8886<7;7;677;<9:5:::633-----8;=@>>>@@@@B=A;??=C===//
@ATNG8:00368:01135
GATGGTAGCGCACACATAGATACAGTCTCATTCGTTTCGGTAAGAAGACAGGTACGTTAATAGTTAATAGCGTACTTCTTTTCTTGTCTTTCTGCGGTATTCTTGCTAGTTACACTAGCCATCCTTACTGCGCTTCGATTGTGTGCGTACTGCTGCAATATTGTTAACGTGAGTCTTGTAAAACCTTCTTTTACGTTTACTCTCGTGTTAAAAATCTGAATTCTTCTAGAGTTCCTGATCTTCTGGCTCTCGTAGACAGATATACCATCGCAATTGCCTAGTCT
+
;;5;9>>BBBD=<<<@;AA@CCBBB@@@AA?7:90>3;<80/)//)/77//)595548<.44?<2:59A>94449934444&48344433(39999-548155(---5795==;;:;8828<<7<>>=2222555;;8<9CCCCCCCCCCDCDBBBC@CCE@EB@E@CCCAAAACEADAAAA9?<@:9999*;@ACE>CBBBBBCBBC@CCCC5CCCBC@CADDACCCCCCC@D?DBBBCC@CBA?BC999GFECBBBCCCCDCCBB@@@CC?B@BC@BDCB@@
@ATNG8:00381:01092
GATGGTAGCGCATATCAGCGCAGCCCAGCAAGAATCAGGAACTCTAGAAGAATTCAGATTTTTAACACGAGAGTAAACGTAAAAAGAAGGTTTTACAAGACTCACGTTAACAATATTGCAGCAGTACGCACACAATCGAAGCGCAGTAAGGATGGCTAGTGTAACTAGCAAGAATACCACGAAAGCAAGAAAAAGAAGTACGCTATTAACTATTAACGTACCTGTCTCTTCCGAAACGAATGAGTACTATGTAGAGCTCTATACTAATCGCAATTGCCTAGTCT
+
?@;=:<<@@::<556;::::;>;9907///)//)-8--(/)/7::9<<553-3533444444$46<=??@=B=CCG>CC@@@@@0@A=B<AAA9ACCACBBBCBBDC?C?CC=AAC=ACBBB?@@CCCCCCBCC@CCCC@CBBBDCBB@B?B999:CBBBCBB@BCCBBB?BC@BBC>AABAA:@?@<@BBBB3BB>AAAABBCBB?B?BBBC?D@B?CAA>BABBCCC@C?BBB<BCC@CBCCBBBBBBB@AABBBBBB@A?@>>:>BBBB=B<BB@BBBBBA
@ATNG8:00383:01182
GATGGTAGATACTCGTGATACACCCAGAAGATCAGGAACTCTAGAAGAATTCAGATTTTTAACACGAGAGTAAACGTAAAAAGAAGGTTTTACAAGACTCACGTTAACAATATTGCAGCAGTACGCACACAATCGAAGCGCAGTAAGGATGGCTAGTGTAACTAGCAAGAATAACCACGAAAGCAAGAAAAAGAAGTACGCTATTAACTATTAACGTACCTGTCTCTTCCGAAACGAATGAGTACGTGTTGCGAAGTGTCTCCTACCATCGTAATTGCGAAGTCT
+
BBBB@A<;@==666;::999=::;.:;5666=>>=8<7<<:495:8>?7><??;<<?@B+:7;:8=9>>373;.3344444$4939.555&5>>.5:5555559495;;7:>?9;;;<A?;;BCC>>>>00*0000*9@@@C??>9><949.444:?;>C;BAA@@=:;;:00+0+0.:@@7000=@?>?:+::533388;9777::=;AA:=:==AAB<@?<<;;>7=69::/8--)---78/3/---(--5538;<;332,23746885::9=8;:=;40///
@ATNG8:00364:01197
GATGTAGGCGACATACATACGCGCCAGAAGATCAGGAACTCTAGAAGAATTCAGATTTTTAACACGAGAGTAAACGTAAAAAGAAGGTTTTACAAGACTCACGTTAACAATATTGCAGCAGTACGCACACAATCGAAGCGCAGTAAGGATGGCTAGTGTAACTAGCAAGAATACCACGAAAGCAAGAAAAAAGAAGTACGCTATTAACTATTAACGTACCTGTCTCTTCCGAAACGAATGAGTACTACTCTCAGAGACACACTACCATCGCAATTGCCTAGTCT
+
@@@ABBC@C@A@CB>=BBC;;;BC>BBB?AAAABA5;8;@AAABA@AA<@;=?@;;;;;*;=ACABAECDAAA<@CBCCCC5BB>B>BBB<BBB?CAAACCEGE@B@BC?BBB?BCCCCBBBBBCCCCBBCBDCBB?BCCBBB??<A=B??=ABBBCCCB?BBFD@@<@A=@A@;@?8882:=@;999999%9@;@???BBABC7:79?A>0838ACBBACBBBCBA=@=<;<0;;;6:CCBCBBCCCCCCCCBAAACBBBBBBB?ABAA>B?B?CC@CDCDBB
@ATNG8:00373:01232
GATGGTAGTGCGTGAGAGAGAGACCCAGAAGATCAGGAACTCTAGAAGAATTCAGATTTTTAACACGAGAGTAAACGTAAAAAGAAGGTTTTACAAGACTCACGTTAACAATATTGCAGCAGTACGCACACAATCGAAGCGCAGTAAGGATGGCTAGTGTAACTAGCAAGAATACCACGAAAGCAAGAAAAAAGAAGTACGCTATTAAACTATTAACGTACCTGTCTCTTCCGAAACGAATGAGTACTACTCTCAGAGACACACTAATCGCAATTCCTAGTCT
+
55;:7<>>>BBBBBCDCCCCBCCBB>BCC@BBBB;;698A@@@@>A>?A8B?AA@@@@@@1=6@CBCBBBBBCC>AABDEMD2BB8:69@@4ABC@BBCFICD@@=@@BB@CBC?BBEEBBBBCABBCAA::8;AAA>CBBBBDDDADAC;::;B@@ABBD@CDCCBB@BB>A@A:??><<5>>?:?BBBCC)CD>A???>>@98178(78:99?;9:ABB@BEDECBA?@@@@@9<00,0;;=@AA@??BBBBBA?>>BBBBAAA@B>>=C<@<@<@@@@@A
@ATNG8:00375:01208
GATGGTAGTATAGAGCTCTACATAGTACTCATTTTCGGAATGAGACAGGTACGTTAATAGTTAATAGCGTACTTCTTTTTCTTGCTTTCGTGGTATTCTTGCTAGTTACACTAGCCATCCTTACTGCGCTTCGATTGTGTGCGTACTGCTGCAATATTGTTAACGTGAGTCTTGTAAAACCTTCTTTTTACGTTTACTCTCGTGTTAAAAATCTGAATTCTTCTAGAGTTCCTGATCTTCTGGGCTGCGCTGATATGCGCTACCATCGCAATTGCCTAGTCT
+
44445<<<B@;55555555995555;<4490000)00)/17778<BBC9BBCBB?C?CCCC?C?C:9;KKICC?:;;;;*;BACDDM=B@9;:;CC@CC:;;@@@A?BCDBBBBB?BAB?B?CCBB=>>B@BBBC?BBB@A@BABBBBBA@AA<:::<@@=B=@??@@@@AA;??ABB;B<?:>>AAA/?@777-8<<;;;?:;;<?DGD/D;;;@=D<AA:??BB@@@;><>A>=<<688;;19///=888@@@@@@@BB;:7:;:==<8=:>>;;;;??;
@ATNG8:00393:01216
GATGGTAGGTGCACATGAGTGTATCCAGAAGATCAGGAACTCTAGAAGAATTCAGATTTTTTAACACGAGAGTAAACGTAAAAAAGAAGGTTTTTACAAGACTCACGTTAACAATATTGCAGCAGTACGCACACAATCGAAGCGCAGTAAGGATGGCTAGTGTAACTAGCAAGAATACCACGAAAAGCAAGAAAAAAGAAGTACGCTATTAAACTATTAACGTACCTGTCTCTTCCGAAACGAATGAGTACCTCTCAGACGCTCGTCCTACCATCGCAATTGCTTAGTCT
+
::@B@DCC@ABBBBBBBBC<;;B@@=ACD@CCCCCB>C>BBDBA:94;;5;?BBBBDCCBC(;9;DDDBCCA;;;/;;;;;;;;%;>9;=@@@B1??=>;@@BCCBBD?C?BB@CBB>BAAAA@@ABFFGCCCCB?B@@@;@@A@@@@@=A?C@@>@B@A@B@@<@B==9937=8;<;9>>7777*99918:::::%:<3393733;;7/55'57775<2229@@;?;69:9:=B6:0>50/0:0//:::??BBCDBB@????????:?>=98..--849*:9@<@=<@@
@ATNG8:00378:01249
GATGGTAGAGTATCATGTGTATCTCCAGAAGATCAGGAACTCTAGAAGAATTCAGATTTTTAACACGAGAGTAAACGTAAAAAGAAGGTTTTACAAGACTCACGTTAACAATATTGCAGCAGTACGCACACAATCGAAGCGCAGTAAGGATGGCTAGTGTAACTAGCAAGAATACCACGAAAGCAAGAAAAAAGAAGTACGCTATTAACTATTAACGTACCTGTCTCTTCCGAAACGAATGAGTACATAGATATTCGTATAGCTACCATCGCAATTGCCTAGTCT
+
//44599:@=<<<<<666=5555593444.444888.525@AAA?A=A@=@?BC@@??>@0@<AACCBBB;;;A9@::5999(9:49.555&44429A:;9@@00-06=:;?=@8;<@@BBBBFDCCDCCCC@BBBD?@ACCCBCC?C?BBA>BBBBBBBB?BBBBBB?BB?AAA<@A::927=>9999999%9@;9:77AACBB?@<@@>>;><??CBB?BBBBBBB?B=A@C=B@@>@ABBBBCCBDECB>>:>BB@ABBB>>><@@@===8=7@@=@CCBBB
@ATNG8:00385:01254
GATGGTAGAGTACAGTGTAGTAGACCAGAAGACTCAGGAACTCTAGAAGAATTCAGATTTTTAACATCGAGAGTAAACGTAAAAAGAAGGTTTTACAAGACTCACGTTAACAATATTGCAGCAGTACGCACACAATCGAATCGCAGTAAGGATGGCTAGTGTAACTAGCAAGAATACCACGAAAGCAAGAAAAAGAAGTACGCTATTAACTATTAACGTACCTGTCTCTTCCTAAACGAATTGAGTACATAGATATACGTATAGCTACCATCGCAATTGCCTAGTCT
+
5555054;::5555?;;;>>>>@;;9;;;8:9555558>8;;;44336330469:978878'849:::;::9<333(3338888'33,3,333&3;;188333;222+2+222222+2755;;;;>>>;?@BA@=ACAA@DCAAAA;:6;@B;;7;??@@@?@;;98?@A?AA=@AA=AABBF>???<?CCCC1???B999BBB?@<@<?>@?5;5;=BBB@BDBAA@@=@>BBC=CCCAC@AAABCA@@C???A9:9BBBABBBCBB;>;;;;A:>7@??@A@B??
@ATNG8:00442:00643
GATGGTAGTATCTGCACACTCTGTCCAGAAGATCAGGAAACTCTAGAAGAATTCAGATTTTTAACATCGAGAGTAAACGTAAAAAGAAGGTTTTACAAGACTCACGTTAACAATATTGCAGCAGTACGCACACAATCGAAGCGCAGTAAGGATGGCTAGTGTAACTAGCAAGAATACCACGAAAGCAAGAAAAAGAAGTACGCTATTAACTATTAACGTACCTGTCTCTTCCGAAACGAATGAGTACTATAGACTATCTGAGATCGCAATTGCCTAGTCT
+
////699;99;===;;;;>=<==<<8<>>9=<00/9)//)//;445<9<;6;4/////99:)93898889333787.898:999'33,31777.8;;6:<==<A<>:398;:58888??ABEBCCCCBBBBBCC?DBAA>AACBB@>>9>;@?@=@DCCBCCC?A?@@AA;AB>B@B?BC@@@<???=@@AAA2@B>A787??==>7<8;CBB7:7;B;;;@@@@AACC?B@DDD>BAAABCCBBAAABBBBAA@@BBCBBAB?9:9@=A???=?CEBBA
@ATNG8:00407:00853
GATACGACACCAGAAGATCAGGAACTCTAGAAAAATTCAAGATTTTTTAACACTGAAGAGTAAACGTAAAAAGAAGGTTTTAACAAGTACTCACGTTAACAATATTGCAGCAGTACGCACACAATCGAAGCGCAGTAAGGATGGCTAGTGTAAACTAGCAAGAATACCACGAAAGCAAAGAAAAAAGAAGTACGCTAATTAAACTATTAACGTACCTGTCTCTTCCGAAACGAATGAGTACGATGAGACGAAGCTCTCTCTACCATCGCAATTGCCTAGTCT
+
444489;;;;8;9=;;?;6669>9>BB696=>>>+=?=C<>:@>>::#4./:77/0)/76/0/(/:<?>??2<<9=:?@?0:34:4955<=>>?==8<695.544.449984555;=:::9:B>@AAB:>??::8AA:@497?077>=<<685'279958237/3334;;9991////(//////#/:4;::8////(/6;;28//.3:59>>884:999A>@:@8@@@:=;:39785///.5/-/5....(.55.22585653:875796<7>A9<9;=::
@ATNG8:00414:00846
GATGGTAGTAGTACACTAGTCATACCAGAAGATCAGGAACTCTAGAAGAATTCAGATTTTTAACATCGAGAGTAAACGTAAAAAGAAGGTTTTACAATACTCACGTTTAACAATATTGCAGCAGTACGCACACAATCGAAGCGCAGTAAGGATGGCTAGTGTAACTAGCAAGAATACCACGAAAGCAAGAAAAAAGAAGTACGCTATTAACTATTAACGTACCTGTCTCTTCCGAAACGAATGAGTACTACTCTCAGAGACACACTAATCGCAATTGCCTAGTCT
+
@?@@;A<@AB;;6=<<<CBBA@:995>>>:>C;;;B4;459A595;:>95:;9::@?A@A1A6:9==>999<;;;67344444$4828-333&3::4::==;>>799(79<<8><<7===>CA=BCCCCCDCCC@DBBB?A@@@>>>B=@?B??>@CCCCCCA?CBCBBB@BB?>>?:@@<>>8??=<>>????'?A?B888AAA@@<><>>AA<@=??BBC@BBBBBA?<@?BBB<BBB?AABBBBCCAAAABBBCABABBAAAB@<@>>=B<><BB@CCCA??
@ATNG8:00430:00865
GATGGTAGCGCACACATAGATACAGTACTCATTCGTTTCGGAAGAGACAGGTACGTTAATAGTTAATAGCGTACTTCTTTTTCTTGCTTTCGTGGTATTCTTGCTAGTTACACTAGCCATCCTTACTGCGCTTCGATTGTGTGCGTACTGCTGCAATATTGTTAACGTGAGTCTTGTAAAACCTTCTTTTACGTTTACTCTCGTGTTAAAATCTGAATTCTTCTAGAGTTCCTGATCTTCTGGATAGCGACGTCGAGCTACCACTCGTATCTCAGGAGTCT
+
AA@?5;<@AABBBBBCCCBBBABDCDCCCCAA;@;;;/;B5;7:CCCCCC@CBCCC?B?BBBC@C@BBBBCD@@@@AAAAA0AB?BBED>BB@@5;;@=AB8;<ACBB?BABBGGIDAEGJ@B@BBBB@AAC@BBCK?BACBBBCCBBCCCCAAA?BED@CC>B9;;<;CCCCC>A;;;;.;5;5;;;;.9==?D<BBCBBBBBBB4;;:.9999=292:B=@FCCAAA7;5;B?@?@<?@?>;:00,,,,,,,,--/5997<:55455::555949:<56
@ATNG8:00418:00898
GATGGTAGAGTACAGTGTAGTAGACCAGAAGATCAGGAACTCTAGAAGAATTCAGATTTTTAACACGAGAGTAAACGTAAAAAGAAGGTTTTACAAGACTCACGTTAACAATATTGCAGCAGTTCGCACACAATCGAAGCGCAGTAAGGATGGCTAGTGTAACTAGCAAGAATACCACGAAAGCAAGAAAAAGAAGTAACGCTATTAACTATTAACGTACCTGTCTCTTCCGAAACGAATGAGTAACTACTCTCAGAGACACACTACCATCGATCTTGGTAAGTCT
+
@AAB?B@BBBBCBBBCCEGCBAA00-0::;<DCCBD@B?DCCCCBB@@@=A=@AACCDDD3A?BBBBBBCCCCD=A@@@???,?A>C?CCB<BCHGHDCCBB@@@?C@CC?BBC>;;<CCCKFACAAACCBC@BAAA7::>@AA>@;?598=:>AA@@?@@=?@@@::29@:;8><<;899)7=>:33777$8956/0)/9998859<>=9917,377;907/88///383///(/8:.459:66)//////::8;<=<>=>@@?;<9;;;@A@@C@D;??64878
@ATNG8:00423:00942
GATGGTAGAGTATCATGTGTATCTCCAAGATCAGGAACTCTAGAAGAATTCAGATTTTTAACACGAGAGTAAACGTTAAAAAGAAGGTTTTACAAGACTCACGTTAACAATATTGCAGCAGTACGCACACGATCGAAGCGCAGTAAGGATGGCTAGTGTAACTAGCAAGAATACCAGAAAAGCAAGAAAAAGAAGTACGCTATTAACTATTAACGTACCTGTCTCTTCCGAAACGATGAGTACGTGTGACGTACGTGAGCTACCATCGAATGAGGTTAGTCT
+
;:@B;@///:///CDCGCGDCBBBBADAEBA@@B8;89A@?B@@;@A;?9>ABAABBB2B@CCCCCCCCBBB9B;;5;AAA*<;>B=@>?2=>?<@B@?@CBBB?B?@@<:::>@@?:;;AACCCCCCD<;<BB;;8;ABAAAAB6;7;AA>BC;;;BBB@C;;9@A;>?99836;5555'59949<<<<(//*///7;=<=<256559?>B<@@A@@;@@@@DB@4909=@6@99;@?B?@?>><<8@@A>BCCB@@>?999;@@@A@<000=*0)0>>>@
@ATNG8:00433:00977
GATGGTAGCTCGCTGATGATATCTCCAGAAGATCAGGAACTCTAGAAGAATTCAGATTTTTTAACACGAGAGTAAACGTAAAAAAGAAGGTTTTACAAGACTCACGTTAACAATATTGCAGCAGTACGCACACAATCGAAGCGCAGTAAGGATGGCTAGTGTAACTAGCAAGAATACCACGAAAGCAAGAAAAAAGAAGTACGCTATTAACTATTAACGTACCTGTCTCTTCCGAAAACGAATGAGTACTATAGACTATCTGAGACTGCCAAGGCACACAGGGGATAG
+
555><?>====666===?CCDCECC@AAC?;5:@??=B@BCAAACC@BB?B<??=988873#3388733333333(37444444#4939.555&5<<6;<>ABB?@@6;6;9=AAB:BA@?@@@@@A@<<9:9925:998=949?997-55:5905======A9@>:>??7<<?@@9493333)333188=??>(:?7778////.2+249655/5365954.4444///)/)////&//9)/49;:7883337888336::84555558>9<9<>555;<<</;:::
@ATNG8:00437:00975
GATGGTAGCAGACGTGACAGAGCGCCAGAAGATCAGGAACTCTAGAAGAATTCAGATTTTTAACACGAGAGTAAACGTAAATAGAAGGTTTTACAAGACTCACGTTAACAATATTGCAGCAGTACGCACACAATCGAAGCGCAGTAAGGATGGCTAGTGTAACTAGCAAGAATACCACGAAAGCAAGAAAAAGAAGTACGCTATTAACTATTAACGTACCTGTCTCTTCCAAAACGAATGAGTACGATGAGAGAGCTCTCTCTACCATCGATTCGAGGAAGTCT
+
<;@?<B@GCCBBBDBBBDDAAABA@@CB@?@@@A?@<@=@AABBBF?BB?B=@@<899:9(9<ABCBCBBAACE@BABBB;A@??:;8=<=9AAD>BBB@B@=00-/5@;;==A<<@CC?BCCCCCBBBCCG@AA@@8;9AABBBC?C@BBB@BC@A@CCB?AABBAA?@@;@AB=AB???8?>=9:9:::(9B=?888BB@@A8;6;@::1816<CCC@CBDBA;;5;5;CC;GFD?DBBBBBBBB:98B>>?CBBBBBAAADD@C998;A=AAAA=B;@@@>
@ATNG8:00408:01006
GATGGTAGCTCGCTGATGATATCTCCAGTAGATCAGGAACTCTAGAAGAATTCAAATTTTTAACACGAGAGTAAACGTAAAAAGAAGGTTTTACAAGACTCACGTTAACAATATTGCAGCAGTACGCACACAATCGAAGCGCAGTAAAGGATGGCTAGTGTAACTAGCAAGAATACCACGAAAGCAAGAAAAAGAAGTACGCTATTAACTATTAACGTACCTGTCTCTTCCGAAACGAATGAGTACTACTCTCAGAGACACACTACCATCAATTGCCTAGTCT
+
BCCC?CBBBCBBB;;;BCBCCCCBB@GBBBCCCBCB?B>BCC@@@C?CC@C=999.8<:<)=7>?<BBBBBCCD@BB@AAA@2:@?@;?@A5?8C@C??>AA===;@<@C<BAA7;;@A@@@@@@@@@>><C;AA;;7=@@?=>655,68==><>@?????C=AA=ACC?CC?D>>8<>///)///)/;>>>+994>;::>=;;<=A<@@@A=A<>>;:;<==>?>>><@:==A:=??;???@888;;;>??@;??BBBBBBBBB@<>>@@<A;>><?BBBBA
@ATNG8:00419:01030
GATGGTAGATACTCGCTGATACACCCAGAAGATCAGGAACTCTAGAAGAATTCAGATTTTTAACACGAGAGTAAACGTAAAAAGAAGGTTTTACAAAGACTCACGTTAACAATATTGCGAGCAGTACGCACACAATCGAAGCGCAGTAAGGATGGCTAGTGTAACTAGCAAGAATACCACGAAAGCAAGAAAAAGAAGTACGCTATTAACTATTAACGTACCTGTCTCTTTCCGAAACGAATGAGTACTGTAATCTAATGTGTGCGGCTACCATCGCAAATTCCTAGTCT
+
;44<7::>@:55559595;;;9<<=055:5444444.4.4388833-33-3383333888'94999333777771336>?AA+;98=8<<;&////)//779<55549.457:;<.445444;9=5666@BBCC===9969;@:;5@C@CAB==<>===<<<>7;::=9813313332;97;;78:;6;;;=;.;?;@==>CA?>?>@><<A<6<45/0/<277999444)4388:1:44049;;=<>==0/(/9996@A?AAA9807>>>:<7::599)47@<?:7---
@ATNG8:00438:01045
GATTGGTAGGACGAGCGTCTGAGAGGTACTCATTCGTTTCGGAAGAGACAGGTACGTTAATAGTTAATAGCGTACTTCTTTTTCTTGCTTTCGTGGTATTCTTGCTAGTTACACTAGCCATCCTTACTGCGCTTCGATTGTGTGCGTACTGCTGCAATATTGTTAACGTGAGTCTTGTAAAACCTTCTTTTTACGTTTACTCTCGTGTTAAAAATCTGAATTCTTCTAGAGTTCCTGATCTTCTGGTGTCTGATCTGTATCACTACCATCGCAATTGCCTAGTCT
+
///)/37/-(-/7///:/4444444.4:;;<<:7<344(48387<><=<C?:?DDEF@C@BBBB?B@CCCDFAAAD<;;;;;*;@<@ABB<BAAB8;;B>BB7;<;BBB>BBBCAACB?BEEGH@KFCC:;:D@BBCD>BBCCCAB@CCCBBBCDD@CCC@BC@B?BB;;;CCBC?B;;;;.;=A=;;;;;*;@A@D=B;:;@@A@C@5;;;;*;@@AA?ABFHACCCDCCC@C@CDDCCC@CCC?AACCCCCC;:;BBBBCBB@@;@;;;@@=@=@A=ABDCA@
@ATNG8:00438:01046
GATGGTAGATATATGCACGCTCTACCAGAAGATCAGGAACTCTAGAAGAATTCAGATTTTAACACGAGAGTAAACGCAAAAAGAAGGTTTTACAAGACTCACGTTAACAATATTGCAGCAGTACGCACACAATCGAAGCGCAGTAAGGATGGCTAGTGTAACTAGCAAGAATACCACGAAAGCAAGAAAAAGAAGTACGCTATTAACTATTAACGTACCTGTCTCTTCCGAAACGAATGAGTACTGTATCTATGTGTGCGCTACCATCGACCTCTAGAAGTCT
+
@@@B<;66BBBCCCCCCDAA@AAAA<;?;:>BBBDD9B66:?@A?A=?B>B@A@@9:::+36;==DDBB:::<5::::@AA1B=8>8>>@6?@@=@>=>>>???=B<??<??>155:;@<<ABBBBBCBBC@CDJF@BBBCC@@@ADAD;;8;AA@BA@A@EDDBA@=?A=??8;:;;;<6<<;8<<@@@/AA<??CCCEBAA>>=???A:>:>@GCG@CB@@@;;8;ACCD>;;;6;>>@@??>BBAC???>>>@@B;;0000)/;<999495559;7:888
@ATNG8:00438:01095
GATGGTAGTGTGTGCTCTGAGAGTAGTACTCATTCGTTTCGGAAGAGACAGGTACGTTAATAGTTAATAGCGTACTTCTTTTTCTTGCTTTCGTGGTATTCTTGCTAGTTACACTAGCCATCCTTACTGCGCTTCGATTGTGTGCGTACTGCTGCAATATTGTTAACGTGAGTCTTGTAAAACCTTCTTTTTACGTTTACTCTCGTGTTAAAAATCTGAATTCTTCTAGAGTTCCTGATCTTCTGGGTGTATCAGCGAGTATCTACCATCGCAATTGCCTAGTCT
+
7///487:::/-------5//55;9;<=666==5;9<<5<>9>=B@>955;299==>5;7666=8C?A;9;BDCBB@BCBCB5CC@CCCC>C9;98@<@=@@;@ABBBB?B;;;AABB>BCC>B>ACBCBBBC@DCBB@BBCCBB;<;BBBBAA@?;@;;5;@<@@CBABA@@@>;=:;;;-;=A=ABCCD5BDCHE9;9990000//)////$///6?:@8??9@@@A<<B<C<??>ECC@BBB@<@@ACCDHBBBCBCBCBCEGBD;;;BB?A>BB=@AAA@;
@ATNG8:00450:00733
GATGTCATATGAGAGTGTGTACTCATTCGTTTCGGAATGAGACAGGTACGTTAATAGTTAATATGCGTACTTCTTTTTCTTGCTTTTCGTGGTATTCTTGCTAGTTACACTAGCCATCCTTACTGCGCTTCGATTGTGTGCGTACTGCTGCAATATTGTTAACGTGAGTCTTGTAAAACCTTCTTTTTACGTTTAACTCTCGTGTTTAAAAATCTGAATTCTTACTAGAGTTCCTGATCTTCTGGCTCTCGTAGACAGATACTACCATCGCAATGCTAGTCT
+
///////775:5=;;A<=AB;:;:00)0/--(-538(--/:::<>:>=<;;?B6:0<:6737///8888994:::::+9?<?9==<+<8;8043:6=B<>;<7791337778555:77373788.....(255812227996222863/...(---0-/(.2335=;7;;:577757)7/72:;>>>*88---)-)------/699(5555$279::6:5779555788..*/37535//*/66066-//;;;;9<??@;:;>=A=@::733)----79=@<
@ATNG8:00464:00700
GATGGTAGTGCGTGAGAGAGAGACCCAGAAGACTCAGGAACTCTAAGAAGAATTCAAGATTTTTAACATCGAGAGTAAACGATAAAAAGAAGGTTTTACAAGACTCACGTTACAATATTGCAGTAGTACGCACACAATCGAAGCGCAGTAAGGATGGCTAGTGTAACTAGCAAGAATACCACGAAAGCAAGAAAAAGAGTACGCTATTAACTATTAACGTACCTGTCTCTTCCGAAACGAATGAGTACGAGAGTCAGAGCAGAGCTACCATCGCAATTGCCTAGTCT
+
55558=<<@@?@<=====>BBA;;;)5>>4>.-----050566//)/96:8383//)/66666'65933393339888/33333333$38,3,333&222+225578855055515553555855555;;BD=<;A=@?>>:>AA<=>>>;>=B><<>>@>>>@@<@BB>>>:=>399>699857'2;828;;==+///=89?@886<A=AA@@<@=A>>>A<@@??ABB<@<>;;17--(---8799<>><<>@@AAA====?>A>>9>::8AA<A8>>;@AAAAA
@ATNG8:00471:00723
GATAGCGCGACGAGCGTAGACCCAGAAGCATCAGGAACTCTAGAAGAATTCAGATTTTTAACATCGAGAGTAAACGATAAAAAAGAAGGGTTTTTACATGACTCACGTTAACAATATTGCAGCAGTACGCACACAATCGAAGCGCAGTAAGGATGGCTAGTGTAACTAGCAAGAATACCACGAAAGCAAGAAAAGAAGTACGCTATTAACTATTAACGTACCTGTCTCTTCCGAAACGAATGAGTACGAGAGTCAGAGCAGAGCTACCATCGCAATTGCCTAGTCT
+
:555:9=>959956=@@A;:;@;@@@=95594445;8=BB;;5><B;6:833//////$/49///9//33777.73//:::9:$//(/6.5777'--...//888933,3,3;6;>:5:::=9>?@998>>;;;?<==>B=@>>>:9:=5;7;;;;A;;;556>9>>DA?><>?:;88188<=>9==;66755&.837...67899272622205059>>>7;666=??:<9<??8?CC?@@BCBBBBBB@BABBBBCBBBCAAB@B?A>>?AEAC@BB?BCCJA@
@ATNG8:00477:00693
GATTGGTAGAGTAGTCATGTGTATCTCCACGAAGATCAGGAACTCTAGAAGAATTCAGATTTTTAACACGAGAGTAAACGTAAAAAGAAGGTTTTACAAGACTCACGTTAACAATATTGCAGCAGTACGCACACAATCGAAGCGCAGTAAGGATGGCTAGTGTAACTAGCAAGAATACCACGAAAGCAAGAAAAAGAAGTACGCTATTAACTATTAACGTACCTGTCTCTTCCGAAACGAATGAGTACACACTCTCATATGACACTACCATCGCAATTGCCTAGTCT
+
---(-0---5;4555555999955599.///92/////:.505;<44;949?9>9=9:44949$57=BAABGICBBB8@@;::::$9949.444&444.5;:>>CABA?B@BC>AAB?BBBBCCDCCCDGABAAA?@BBCACCCCCBBB@D@D;;:;CDBCBBB@@?@@?C?AA?ABA490;;;5;00*00??>0??:B=@@@A?>>:>:=AAE<@<@8;;CACC;;;CC>A@BBD?DDC@CCCCBBBBBA??:9:@AAAB@@A?@;;5:9443<>=8<A7?=>;99
@ATNG8:00455:00755
GATGGTAGTGTCATATGAGAGTGTGTACTCATTCGTTTCGGTAGAGACAGGTACGTTAATAGTTAATAGCGTACTTCTTTTTCTTGCTTTCGTGGTATTCTTGCTAGTTACACTAGCCATCCTTACTGCGCTTCGATTGTGTGCGTACTGCTGCAATATTGTTAACGTGAGTCTTGTAAAACCTTCTTTTTACGTTTACTCTCGTGTTAAAAATCTGAATTCTTCTAGAGTTCCTGATCTTCTGGGTCTCTCTCTCACGCACTACCATCGTCCGTTAGAAGTCT
+
AABD?B<ABABABBCCICCCCCC@@@DCGDCC?BBBC>BC?@@BCBCCCCFCCC@B7:09?>C?B@BB@ACCBCC?@@@@@0@B8;;EE@BBBC@CCB?BC:=;JCCB@BBCCCCCCADCB>A?@CABBBBCBCBCCAC@@ADCBCBCBBBBBBB?BA@?@F@C@BBBCDBBBA=:;;AA6A=A;@@@?@0@ABBC;;;CBBAB@@@=ABBD2CCBBA@C@BBACCCBBA@?A?BBCA@@8;;BB=BB@AABACBCCBBBCCFDC@CCBBCC;;;?BAC?CDCC
@ATNG8:00482:00765
GATGGTAGGCACTGCGCACACATCCCAGAAGATCAGGAACTCTAGAAGAATTCAGAATTTTTAACATCGAGAGTAAACGATAAAAAAGAAGGTTTTACAAGACTCACGTTAACAATATTGCAGCAGTACGCACACAATCGAAGCGCAGTAAGGATGGCTAGTGTAACTAGCAAGAATACCACGAAAGCAAGAAAAAGAAGTACGCTATTAACTATTAACGTACCTGTCTCTTCCGAAACGAATGAGTACTACTCTCAGAGACACACTACCATCGCAATTGCCTAGTCT
+
77897;:>*/////9979///999<3<==0555<<<9>966659548=;8;7////)/:;;+;6:///:4449999166---5555$--(-(/::&//3,39:::<;33.3575355269999?BBCBBBBBA@@C?A@@@6;9@@@>@@2;5;;;5;?@?CB??=@CCDCC?BB?BA@=??@@@9>@?;@ABAB3A>5;888AA;;;=A=ABBB:>8=<@;;7<BAAACC?A?AAA;@A@=@@AA?>>>AA???BB>>8=?>8744554<7...8176::6=<:9//
@ATNG8:00473:00802
GATGTAGCGCACACATAGATACAGTACTCATTCGTTTCGGAAGAGACAGGTACGTTAATAGTTAATAGTCGTACTTCTTTTCTTGTCTTTCTGTGGTATTCTTGCTAGTTACACTAGCCATCCTTACTGCGCTTCGATTGTGTGCGTACTGCTGCAATATTGTTAACGTGAGTCTTGTAAAACCTTCTTTTTTACGTTTACTCTCGTGTTAAAAATCTGAATTCTTCTAGAGTTCCTGATCTTCTGGATAGCGACGCGATATACTACCATCGCAATTGCCTAGTCT
+
4449455>??B95669666=;;;;;555<45.9/0:.//)/)///;;A@795555:=8;<00+-(-6---///;<54444&44.444::08334;055=8<<7888=<>:=BDGCHHCAECC?@?@BBBABBB@CCCDACABBBCCCCCCCCC@@@@CDD@BB?B?BDDCBBBBA<?9999-:>B@CDDGDG+CCCCC>CBBBBBCCCC<AA@@0AB@@B?B?BC?CCCCCCCAD@CCCCBC@BBB?BBBAABB:;;CCCICCCDDF@DBBBBC>B?BC?BDE@@@
@ATNG8:00491:00861
GATGGTAGCGCGACACATAGATACAGTACTCATTCGTTTCGGAAGAGACAGGTACGTTAATAGTTTAAATAGTCGTACTTCTTTTTCTTGTCTTTCTGTGGTATTCTTGCTAGGTTACACTAGCCATCCTTACTGCGCTTCGATTGTGTGCGTACTGCTGCAATTTTGTTAACGTGAGTCTTGTAAAACCTTCTTTTTACGTTTCTCTCGTGTTAAAAATCTGAATTCTTCTAGAGTTCCTGATCTTCTGGAGATACACATGATACTCTACATCGCAATTGCCTAGTCT
+
4444.444444555555555599555<95549954444)4<.5.5559955.59555497444//(--(------/9:=7::999'44.44//9/8---6(--85//(/88//(/279955555.55949.55995555.599<.5555;;556;555<555.555&5:5<9;;;><<<<>:>9999&47@5>?;;;+;AB==7=?;;;877>5><<=+4433=,3,33,37:866939(..5377/65<9>A?<9<<:898>000::=>?>?=;;?8?287;@??BBB
@ATNG8:00496:00974
GATGGTAGCGCGACGAGCGTAGACCCCAGAAGCATCAGGAACTCGTAGAAGAATTCAAGAATTTTTTAAGCACGAGAGTAAACGTAAAAAAGAAGGTTTTACAAGACTCACGTTAACAATATTGCAGCAGTACGCACACAATCGAAGCGCAGTAAGGATGGCTAGTGTAACTAGCAAGAATACCACGAAAGCAAGAAAAAGAAGTACGCTATTAACTATTAACGTACCTGTCTCTTCCGAAACGAATGAGTACAGAGAGTACGATATGTCTACCATCGCAATTGCCTAGTCT
+
:455:>=:::45595555555655>>09;;5555::=<9:<<=.----83891613/)//(/8888$9(//86/3333377.77899999$88-3,333&333,338933/88(/(/6363345778=CCCCCCCCCCAA;@:;;=@@CCBBAA>B?C;::;CCCCBBEADBB@@?@??=@BB@BCCCC=@9:3:9:9:(:A<AABBBBBAA?D?A>>A=A:>=JCB?BA@?BBC>A@@EE=A;;7;;;AAA?@ABBB@AAA???BBBBBBA@<?000@@099897<>;>9:
@ATNG8:00450:01029
GATGGTAGAGTATCATGTGTATCTCCAGAAGATCAGGATCTCTAGAAGAATTCAGATTTTAACACGAGAGTAAACGTAAAAGAAGGTTTACAAGACTCACTTTAACAATATTGCAGCAGTACGCACACAATCGAAGCGCAGTAAGGATGGCTAGTGTAACTAGCAAGAATACCACGAAAGCAAGAAAAGAAGTACGCTATTAACTATTAACGTACCTGTCTCTTCGAAACCGAATGAGTACGAGAGAGCACACGTGTCTACCATCGTTCGGTCAGAGTCT
+
@AAB:A=B@A@>@>@::;DCCBBBB>@@@@@AACFC@C;;;CCCCC@CC?@=@BA@BBB:B@BCCECA@@9:;)9<5555&55.59@?:AAB?B@@@AAA@A<A?BB>BBB?AA@BBB@@ABA@ABBA@<?@9949BBAA@=>7:5;00)/8>?CBBA?ABAA@>:??=@@@<A@<99277337797.//)/535::<:=5;6;@@@=B;>>>>@=@@@8886)----'-(/;3<8?:;::<B>@@@???AAA@@??999<8<<<997:A<@@@@@???A
@ATNG8:00454:01020
GATGGTAGGCGTGTGAGAGTCTGCCCAGAAGATCAGGAACTCTAGAAGAATTCAGATTTTTAACACTGAGAGTAAACGTAAAAAGAAAGGTTTTAACAAGACTCACGTTAACAATATTGCAGCAGTACGCACACGATCGAAGCGCAGTAAGGATGGCTAGTGTAACTAGCAAGAATACCACGAAGCAAGAAAAAGAAGTACGCTATTAACTATTAACGTACCTGTCTCTTCCGAAACGAATGAGTAACGATGAGATCTCGTGATCGCAATTGCCTAGTCT
+
@@:<8<<?7<<>B;;;CCC;;:??;3;BB?>B000@8@<=A@B9:;5;?8>6=?999999$/398///77:7:8=2:344=<<)473/3=>>A29/7>183333339:282650---(--327788855699;=;;;?BE@FCBBA=@@=B<>>=9<:888:AA=AA@@>>;>?8==?5;;;>:>8818=<<<///(////89<9<8=:<==A=A=@;6667;//-733)/)/::45==677/;//(...3368999=<525>>9==@:@98818=;=A;
@ATNG8:00486:01035
GATGGTAGAGTACAGTGTAGTAGACCAGAAGATCAGGAACTCTAGAAGAATTCAGATTTTTAACACGAGAGTAAACGTAAAAAGAAGGTTTTACAGGACTCACGTTAACAATATTGCAGCAGTACGCACACAATCGAAGCGCAGTAAGGATGGCTAGTGTAACTAGCAAGAATACCACGAAGCAAGAAAAGAAGTACGCTATTAACTATTAACGTACCTGTCTCTTCCGAAACGAATGAGTACTGTATCTATGTGTGCGCTAATCGCAATTGCCTAGTCT
+
9/959==;?;;;<<<<<<999@9555;;=8<AB>:949:>>>00/:6:66::00---666$-(---88889888(3344<<<)54.43999&55;;9>>>=<@@D6;6;@<?:9.4;:<<@@<AA?AC;;;;4:5==:=CA@@@993:?B;;:;BDBCBBC?;::===900,0=@<@@@@<00-)-888,--(/669=A<88<?:@>A@=C=A@B;;9;AAABAA=>6000,000+000>??@AABBBDAAAABBBBBBB:999BABD=B=;<9<BBA;;
@ATNG8:00458:01063
GATGGTAGTGTCGATATGAGAGTGTGTACTCATTCGTTTCGGTAAGAGACAGGTACGTTAATAGTTAATAGTCGTACTTCTTTTCTTGTTCTTTCTGTGGTATTCTTGCTAGTTACACTGCCATCCTTACTGCGCTTCGATTGTGTGCGTACTGCTGCAATATTGTTAACGTGAGTCTTGTAAAACCTTCTTTTTTACGTTTACTCTCGTGTTAAAAATCTGAATTCTTCTAGAGTTCCTGATCTTCTGGATAGCGACGCGATATACTACCATCGCAATTGCCTAGTCT
+
/0//)//669;/////7;>>>>@?>;;;;554:39/--(-8(--(---5555077///5;39//4./)/////999;<.4/97+7>*//)/77.///89-4557==9<;<8=@<=CCBBBB?BBC>B?BCBBBCBB@BCCC@CCCBCCCCBCCCCCBCC?CCC@CC@CACCBCC@A?A4:::::.;5;=<<;<;<%;@ABK>EBCCEEBBBB=AA@@,BAABA=B>BC@CDFFCBB@C@CCBBBC@BBB@BBBBBAA@AABBBCCBCBCCBCCBAAA;@<@@;@CCA@@
@ATNG8:00461:01050
GATGGTAGGTGCAGCATGAGTGTATCAGAAGAATCAGGAAACTCTAGAAGAATTCAGATTTTTAACACGAGAGTAAACGTAAAAAAGAAGGTTTTACAAGACTCACGTTAACAATATTGCAGCAGTACGCACACAATCGAAGCGCAGTAAGGATGGCTAGTGTAACTAGCAAGAATACCACGAAAGCAAGAAAAAAGAAGTACGCTATTAACTATTAACGTACCTGTCTCTTCCGAAACGAATGAGTACAGAGAGTACGATATGTCTACCATCGCAATTGCCTAGTCT
+
----3///6/44;;;;;==655////-553-/)/6/3-33(3:4448:54:44249494444$4.599<@ECCAA?5@A<;;;;;%;B>A?BBB9BBC?BBC@@@CCC<?=AB?BCF?BBBBCBCCBBCECCBCC@CCCC?CBBCACAC@CACAA?ADBBCCCB@BCAAAA=??<?BB69:???8>??;:::999%0;9;0//??AAB>A>A>>A6;5;@CBCAD;;<BBB=B@@@@=ACC7<;;AAABBBCDBB@@?GCBB?@?@?BD?BAA@@@293:A=A?@;;;
@ATNG8:00474:01077
GATGGTAGAGTATCATGTGTATCTCCAGAAGATCAGGAACTCTAGAAGAATTCAGATTTTTTAACACGAGAGTAAACGTAAAAAGAAGGTTTTACAAGACTCACGTTAACAATATTGCAGCGGTACGCACACAATCGAAGCGCAGTAAGGATGGCTAGTGTAACTAGCAAGAATACCACGAAAGCAAGAAAAAGAAGTACGCTATTAACTATTAACGTACCTGTCTCTTCCGAAACGAATGAGTACTTTAGATATACGTATAGCTACCATCGCAATTGCCTAGTCT
+
444939:<CBB=;;;666<555559.444.445<<B?B?AACCC??<@B?B?BBB;;999:#;<AABCCCCCCCE>DBCBBBB5AB<B4:::*;CC>BBBBBCCAA>A?BB@BBC?BAAABC@BBCCCCCCCB?CDDE?BBBBBCCC>A>ACD?CBCC@@@B?BCBBBB?BC@CCC?CC@AA<??@?BBBBB3CC@BAA@@?>00-09=>>?=A@AABCC?CCAA@@AAK@AA@<@??=@CBA@A9992:AACGBBCBBBCCBBBAA>A99:BC?A???=?AB???
@ATNG8:00492:01072
GATGGTAGCGCATATCAGCGCAGCCCAGCAAGAATCAGGAACGTCATATGAAGAAATTACAGATTTTTTAACACGAGAGAAACGTAAAAAAGAAGGTTTTACAAGACTCACGTTAACAATATTGCAGCAGTACGCACACAATCGAAGCGCAGTAAGGATGGCTAGTGTAACTAGCAAGAATACCACGAAAAGCAAGAAAAAGAAGTACGCTATTAACTATTAACGTACCTGTCTCTTCCGAAACGAATGAGTACCTCTCAGACGCTCGTCCTACCATCGCAATTGCCTAGTCT
+
00//)//7;4;55555444455555)5555455.5;99.4.4/////////3/--(-(////68999:%949;;999@>87.77333333#3827,333&/894///88;<88586<;7=9957778BBCBBAABBAB@@=?BAA=@@@>?=9939?A@B>BBB=BBBB>A@C>?>;?=<<<<8;=8888)8:8185655$27252226669:2737555.5.26B@@8>A<;<CB=B??@@;@BC8<<ECBBB>AABBBBBBBBAAABB?@AA??????B?A=CCACCCB@A
@ATNG8:00491:01140
GATGGTAGGTGCACATGAGTGTATCCAGAAGATCAGGAACTCTAGAAGAATTCAGATTTTTAACACGAGAGTAAACGTAAAAAGAAGGTTTTACAAGACTCACGTTAACAATATTGCAGCAGTACGCACACAATCGAAGCGCAGTAAGGATGGCTAGTGTAACTAGCAAGAATACCACGAAAGCAAGAAAAAGAAGTACGCTATTAACTATTAACGTACCTGTCTCTTCCGAAACGAATGAGTACGAGAGTCAGAGCAGAGCTAATCGCAATTGCCTAGTCT
+
4444.4997<<AB;;<=@CEEB@@A<@@A;A@?>>?<@<@BCCCCB@CD@D?BBCCCCDD5C@CCCCCGCCAA@8@B;;;;;*;B>C5;;;&9@?<9;9BBBB::6:=@@?CBB@BBB?AAABAABAFJGBC@CBBB><;;BBB;;59=@AB@CCCBBCBF@DCA:::>AA<A<<:<@>?@8887<77777'3>.34<<=<<AA.6.5;<:4<.55A@B>AA>9:9@=A=A@@9@00+000>>A????=;==@???BBBC?@?A?B9:9@<@;BB>AB@@@@
@ATNG8:00463:01224
GATGGTAGAGTATCATGTGTATCTCCAGAAGATCAGGAACTCTAGAAGAATTCAGATTTTTTAACACGAGAGTAATCGTAAAAAAGAAGGTTTTACAAGACTCACGTTAACAATATTGCAGCAGTGCGCACACAATCGAAGCGCAGTAAGGATGGCTAGTGTAACTAGCAAGAATACCACGAAAGCAAGAAAAAGAAGTTACGCTATTAACTATTAACGTACCTGTCTCTTCCGAAACGAATGAGTACATAGATATACGTATAGCTACCATCGCAATTGCCTAGTCT
+
44443445<<<<556665<555559.///5///;;>9=9=A@@A;;6;C@C@BBC;;;;;;#98BBCCCCCCCC@BAD;;;;;;$:9397>=>155<7<555<<<AB>B@AA<;;;68::>B@AABBAAACBBB>BBDD<>>BABBBB?B@GDC?BBAA@@>>;?ACB@A>A@:=::088=<<4==<777766)6<3//(//::::C181599:6;7;@BAA@CAAACCC?B=@@@:@@@=A@@@BAACCCBCCBBBBBBBBBAA>>;<@000>@=@=CCDCBBB??
@ATNG8:00465:01229
GATGGTAGAGTATGCATGTAGTATCTCCAGAAGATCAGGAACTCTAGAAGAATTCAGATTTTTAACACGAGAGCAAACGTAAAAAGAAGGTTTTACAAGACTCACGTTTAACAATATTGCAGCAGTACGCACACAATCGAAGCGCAGTAAGGATGGCTAGTGTAACTAGCAAGAATACCACGAAAGCAGAAAAAGAAGTACGCTATTAACTATTAACGTACCTGTCTCTTCCGAAACGATGAGTACTATAGACTATCTGAGACTACCATCGCAATTGCCTAGTCT
+
5:::5;;@@==9555555555::99//)///2///;==8>9:::544939939445566@@@+>666<@<@>700/)////<<<+==:=:C>=.?9505:98=::333(36;;4:::6:>@@BBBBBBBBBAAAA?ADCC=AA:897??/:2:9939AAAAAAB>AABBCC>A@<@::29=0//)///-----$-72...8;=:??:?;>@9:59:>=BAA?<<:A@>>9;8000+0000/;9;<<@BCBBC@?>?B@@@@ABBAA<@;;;=A>A7;;<BBEA@A
@ATNG8:00457:01258
GATGGTAGAGTAGTCATGTGTATCTCCACGAAGAATCAGGAACTCTAGAAGAATTCAGATTTTTAACACGAGAGTAAACGTAAAAAGAAGGTTTTACAAGACTCACGTTTAACAATATTGCAGCAGTACGCACACAATCGAAGCGCAGTAAGGATGGCTAGTGTAACTAGCAAGAATACCACGAAAGCAAGAAAAAAGATGTACGCTATTAACTATTAACGTACCTGTCTCTTCCGAAACGAATGAGTACATAGATATACGTATAGCTACCATCGCAATTGCCTAGTCT
+
44893999<<0///77/559999554.////5//)/--/)/)/999944.4@;>;<<<>>ECC1D@BBBCCCCBBDD>BABADDH5BB@C@ECC;CCC?CBBCA@?999*9<@A<A@B53:A@BBBBCCABBCCCC?CCCE?BBCBBBBB?B?B::;;CCCBBBE@@@?BBB@CC?CBB>AABAA<A??;999999%9897@@?;>BDC@E@AAAB-0+0@@@AACCBBBBB?A?ABB=ABB>AACAAABBBBCCCBBBBBCBBAA@@00,0;;;;<+/-0@=@@BB@?
@ATNG8:00540:00702
GATGGTAGGTGCACATGAGTGTATCCAGAAGATCAGGAACTCTAGAAGAATTCAGATTTTTAACACGAGAGTAAACGTAAAAAGAAGGTTTTACAAGACTCACGTTAACAATATTGCAGCAGTACGCACACTATCGAAGCGCAGTAAGGATGGCTAGTGTAACTAGCAATAATACCACGAAAGCAAGAAAAAGAAGTACGCTATTAACTATTAACGTACCTGTCTCTTCGAAACGAATGAGTACTATGTAGAGCTCTATACTAATCGCAATTGCCTAGTCT
+
////6::<:9<;><<;;;<@@@@@@<>A@?@@>BBB@C?BCBAABA=BB=A=A@G;::::*;<@BCCGDCCCCD>CCCDCCC5CB@C?DCC;C@@=@ABABBBBB?B?CC?CBC<>>BBBBBBCCBCCBBBDDFCCC???BBBBBC?C@CCC?BBBBCBCC@CCAA994:?>ABB=@@999+898889999(7@8A=>>BCCCC>A>>AAA<><>>BCCBCBBBCCB@BDDD=BBD@CBBBBBBBBBCCCCCCAABABBBBCC@C8:9C??8BB>ACC@@A
@ATNG8:00528:00837
GATACACATAGATACAGTACTCATTCGTTTCGGAAGAGACAGGTACGTTAATAGTTAATAGCGTACTTCTTTTTCTTGCTTTCGTGGTATTCTTTGCTAGTTACACTAGCCATCCTTACTGCGCTTCGATTGTGTGCGTACTGCTGCAATATTGTTAACGTGAGTCTTGTAAAACCTTCTTTTTACGTTTACTCTCGTGTTAAAAAATCTTGAATTCTTTCTAGAGTTCCTGAATCTTCTGGATAGCGACGCGATATACTACCATCGCAATTGCCTAGTCT
+
;:444::;;9;;6;6@@A@;@>9526@B>995057:=:7799+//7;=6=8A989;>8;8;<99:4<:<8;8;';<4<997.8993,3393333(333;;=6===33388277738,333333336;9992333325898553---33(-,-268(-(.3...6969497877)5+5,27==>*8889=0776577----).9999%..62:;8<7;;<5<<;;@9928/733-3:<69:;0873=;>?83333333398888=<<=<:6:6=?8>?>?@=
@ATNG8:00543:00877
GATGGTAGATATATGCACGCTCTACCAGAAGATCAGGAACTCTAGAAGAATTCAGATTTTTAACACGAGAGTAAACGTAAAAAGAAGGTTTTACAAGACTCACGTTAACAATATTGCAGCAGTACGCACACAATCGAAGCGCAGTAAGGATGGCTAGTGTAACTAGCAAGAATACCACGAAAAGCAAGAAAAAGAAGTACGCTATTAACTATTAACGTACCTGTCTCTTCCGAAACGAATGAGTACTGCGTCTCACTCTCGCCTACCATCGACGAATAGAAGTCT
+
CCCC@BACDBBBC@AACBBBCCBCE?BBC@FCC@;9257<<=??>@=@@?B?99783=<=+;6::;@B@BBBBB=@9;;@@@0@C@E?CCB;AAD@CCCDCCC@@>@@CE@CCC:;<BAA@@@CEBCBCCCC@CBBB?BACAB@@@<A@CBD@CDBBBCCCA@@@A??9??;?AA;>?::::+:::3:::::(8?<;<=>BABBC<>:>@@B<?<>>BCC@CCBCBBE@B?BCC>BBB@CBBBBABBCB?A@BBBBCCCF@A?AFE@CBBBCAAA?CCBA?CCAA
@ATNG8:00510:00911
GATGGTAGGACGAGCGTCTGAGAGGTACTCATTCGTTTCGGAAGAGACAGGTACGTTAATAGTTAATAGCGTACTTCTTTTTCTTGCTTTCGTGGTATTCTTGCTAGTTACACTAGCCATCCTTACTGCGCTTCGATTGTGTGCGTACTGCTGCAATATTGTTAACGTGAGTCTTGTAAAACCTTCTTTTTACGTTTACTCTCGTGTTAAAAATCTGAATTCTTCTAGAGTTCCTGATCTTCTGGTGTCGTCTATCATGTACTACCATCGCATTTGCCTAGTCT
+
////39996A?95555:>:<=BBB@CCCBBBC@CBBB>CC?C>CBCCBDDADCAAAAD@CDBC@BADCCCCCCCC@CCDDD5CC>AACD=BBBB?BB@>AA-00AABEACECICCCF@BCD@C@CICC:::B=AABC@BCCCCBBBDBABBBBAA@;;;=@C?B?AABBBBBCC?B;;;;.;>C=;;;;;*;AABC?CCDDDDCA@A5;;;;*;BBBHAGACC@CCBDECC?A?ACCCBB?BBB@BBBBBB@AB@BC:;;CBBBB@BBBCCIFF>BB@BDCDCG
@ATNG8:00528:00933
GATGGTAGTGTCATATGAGAGTGTGTACTCATTCGTTTCGGAAGAGACAGGTACGTTAATAGTTAATAGCGTACTTCTTTTTCTTGCTTTCGTGGTATTCTTGCTAGTTACACTAGCCATCCTTACTGCGCTTCGATTGTGTGCGTACTGCTGCAATATTGTTAACGTGAGTCTTGTAAAACCTTCTTTTTACGTTTACTCTCGTGTTAAAAATCTGAATTCTTCTAGAGTTCCTGATCTTCTGGGATGTGTGCGCAGTGCCTACCATCAATTGCCTAGTCT
+
?@AB?CCCFCDCCA@ACCDCCCDCDBCBCB@@=@@@B<?@=@=@CDCDCC@CCCCC?C@CCCD?C?CCCCBBCBB?BBBBB3BC>@@BC<ABAA=AAA=AC8;:<CCC>BBBBCCCD@GCC@CACFBBBBBB?BCCC>?@BCBAAAJDCCD@@@@@CBB@CD@DACBAAADBBB5;<;;;.<=A=AAAAA0@@BBB:;<CCCCCAAA@DCCB2BCCBB@E@CFAFCDDCCC@C@CBBBBB?B@>@9>000BAABBBBBBCCADCCACCCC=A=AB?BCCCBB
@ATNG8:00529:01000
GATGGTAGTATCTGTCTACGAGAGCCAGAAGATCCAGGAACTCTAGAAGAATTCAGATTTTTTAACACGAGAGTAAACGTAAAAAGAAGGTTTTACAAGACTCACGTTAACAATATTGCAGCAGTACGCACACAATCGAAGCGCAGTAAGGATGGCTAGTGTAACTAGCAAGAATACTACGAAAAGCAAGAAAAAGAAGTACGCTATTAACTATTAACGTACCTGTCTCTTCCGAAACGAATGAGTACACATCGTCGGTCGTGATCGCAATTGCCTAGTCT
+
5:::8><<<=5555;999?66555@6549397//)/:)/)//83339433,3388774CCC>'=6:@BBBBABBBD;99;99:9)4=39.555&55<9@>BBCCCCC8;6;A=AAC6::9@AADCDCCCCCCCB=?>;;5;;;??BBC?B@BBB@BBCCCFCD?@??AAA?AC=AA@>>>99::+:@@<::::9(7;28;BB@?99>15.2:?::>9>>CBA=A000==@<B?BDD=BAA>ABBCCBBBBBBAAAFCAF;;:A@A000>6;+998>;;A=?
@ATNG8:00540:01013
GATGGTAGCGCGACACATAGATACAGTACTCATTCGTTTCGGAAGAGACAGGTACGTTTAATAGTTAAATAGTACGTAACTTCATTTTCTTGTCTTTCTGTGGTATTCTTGCTAGTTACACTAGCCATCCTTACTGCGCTTCGATTGTGTGCGTACTGCTGCAATATTGTTAACGTGAGTCTTGTAAAACCTTCTTTTTACGTTTACTCTCGTGTTAAAAATCTGAATTCTTCTAGAGTTCCTGATCTTCTGGATAGCGACGCGATATACTACCATCGCAATTGCCTAGTCT
+
49456;;:////////566==<666-----7-0)544<244.5.55555994555555)47;;;=7<>5:94444955.4:)/////&//)//666(-////17794:=8389>7:46<==>B@A?BCC?A=@A@@;99A8>9?@6>;99C;9;9995<@<BB9;9C:=@:C0;68:==DBA9=::;:-;:@5;;A@@0@AADC>A;;;?A@<999=9=9,=====8=.59=9:9AAAB?B7;;@BBC=@@B>;;;:;C?;9;?>>999CCBB@BCCCBB@C7;;>AC;;;@
@ATNG8:00544:01005
GATGGTAGTGTCATATGAGAGTGTGTACTCATTCGTTTCGGAAGAGACAGGTACGTTAATAGTTAATAGCGTACTTCTTTTTCTTGCTTTCGTGGTATTCTTGCTAGTTACACTAGCCATCCTTACTGCGCTTCGATTGTGTCGTACTGCTGCAATATTGTTAACGTGAGTCTTGTAAAACCTTCTTTTTACGTTTACTCTCGTGTTAAAAATCTGAATTCTTCTAGAGTTCCTGATCTTCTGGAGATACACATGATACTCTACCATCAATTGCCTAGTCT
+
@@>B;CCCBBB==;;@BBABBCGCBBCCBBBC?A@A@;?>7?7@;?C@CD@B=CBC@B?CCAB?C?C@@AB@@AC=;<;<;*;A=AACC=BBBB?CBC@BB?AABCCC@CFCCCCCCACCCAC@CBBBBBBD?BBCC9;;BBBCCABAAACBCB@BGJBFFAC?BBBBBBBBB?AAA@@3@4:4;;;;;*;@;;;0;AA@AAABAB=BBBB0B;;;B?B@CD@BCDDBA@>@@CCCDCC@BBC@BBCCCCBBCCCCCCBCAB@A>=99:393;;>BCCBBA
@ATNG8:00537:01067
GATGGTAGTGATACAGATCAGACACCAGAAGATCAGGAACTCTAGAAGAATTCAGATTTTTAACACGAGAGTAAACGTAAAAAGAAGGTTTTTACAAGACTCACGTTAACAATATTGCAGCAGTACGCACACAATCGAAGCGCAGTAAGGATGGCTAGTGTAACTAGCAAGAATACCACGAAAGCAAGAAAAAGAAGTACGCTATTAACTATTAACGTACCTGTCTCTTCCGAAACGAATGAGTACTATAGACTATCTGAGACTACCATCGTAATTGCGAAGTCT
+
CABC@BBBBCCCBBCCCFDDCCCBB?BCC?CDDCA@>A?AACCCBB>AB@B?@@AAAAAB1B@CCAAACACBBB<BBBBBBB5BB?D4:999*:AB?DAAAICC@@?@AGE@CBB@BCBBBAAABDCCCCCBB@DCCC<A@BBAA@C@C@C@@>@CCCBCCC@CCCBBB@@@>ACG?BBBBB=?>?<@@@AA2AC?BA@@BBCCC>B?>A??6:4:>A@@=@BABBBB@C@CCC>CBB@@??BBBB@?@BCC@@@CCCBBBBDCCC?CCCBCC?C?DCCC@CB::
@ATNG8:00502:01114
GATGGTAGAGTAGTGCATGTGTATCTCCACGAAGAATCAGGGAACTCTAGAAGAATTCAGATTTTTAACACGAGAGTAAACGTAAAAAGAAGGTTTTACAAGACTCACGTTTAACAATATTGCAGCAGTACGCACACAATCGAAGCGCAGTAAGGATGGCTAGTGTAACTAGCAAGAATACCACGATAGCAAGAAAAAGAAGTACGCTATTAACTATTAAACGTACCTGTCTCTTCCGAAACGAATGAGTACATAGATATACGTATAGCTACCATCGCAATTGCCTAGTCT
+
4444.447755----,,,-/9799<::5777;600)///44)4.4;9996525B:@;<@>>@CCD+D@BCBBBBA@CA@9@00/777'7>7>6?;;+5:A085887<>997(36;;>BCB58@BBGEDDAA@@ABBCC@B@@@?AACCCCCC?B>A@@>@DABACCC@BBB@@@<00,0@?5:>>9978;74>@BAA.55,599BCCCBB?B@AACA5<<,9>@@@=@@?9:4929=;;;09=?2:8>884::<A@BBBBBB@@@000@@AA::;<6556<:@A=@BA??@
@ATNG8:00542:01097
GATGGTAGTGTCATATGAGAGTGTGTACTCATTCGTTTCGGAAGAGACAGGTACGTTAATAGTTAATAGCGTACTTCTTTTCTTGTCTTTCGTGGTATTCTTGCTAGTTACACTAGCCATCCTTACTGCGCTTCGATTGTGTCGTACTGCTGCAATATTGTTAACGTGAGTCTTGTAAAACCTTCTTTTACGTTTACTCTCGTGTTAAAAATCTGAATTCTTCTAGAGTTCCTGATCTTCTGGGTGTATCAGCGAGTATCTAATCGCAATTGCCTAGTCT
+
99558>=>CDBCB@;ABABBBBBCDBBBCA@C?BABA<A@><5955<=AA=AA<@@?B>AABB?B?BBCB@@@AA;;;::-4;.45;>>7A;@<9?;>;>C9???BBCADDCCCCCCACGC@C?CCCC@@@C@CCCC@BBBACCCCCCCCBBCB?DBA>AFAD@ECDBABBBA?@999969=?;::::-;ABBE=AACBBBDBBB?BBBB0BBBBBAHACC@BCBDCCC@BABBBCCE?BACC>BBBBCCCCCDDCCBCCCCABABAF?B@AB?ADCCAA
@ATNG8:00503:01150
GATGGTAGGTGCACATGAGTGTATCCAGAAGATCAGGAACTCTAGAAGAATTCAGATTTTTAACACGAGAGTAAACGTAAAAAGAAGGTTTTACAAGACTCACGTTAACAATATTGCAGCAGTACGCACACAATCGAAGCGCAGTAAGGATGGCTAGTGTAACTAGCAAGAATACCACGAAAGCAAGAAAAAAGAAGTACGCTATTAACTATTAACGTACCTGTCTCTTCCGAAACGAATGAGTACAGAGAGTACGATATGTCTACATCGCAATTGCCTAGTCT
+
////6:;;7:;66556><<::5554.4997555>>A<A=@@DBBBB?BC@C@AAA;;:;:*;?ABBCCCCCCCG?CCBBBBB2BB@C?BDD;CBC@CCBAABA:97:=AB?CBB?BCABBCCBCCDDJCCBB@BBBB@BBBBCBCB@C?B@?<@BBBCCCC@@@?BBB@BD?CBB<>>?@?:@>>;000000%0>;00/:=?BBE<@;@@@A<?<?@EIJAGCBBBBC@D?BBE>CCD@CCBAAABAAABBBBAAACCCCAAAADBBC=>=C@B>==<??B;;;
@ATNG8:00510:01224
GAATGGTAGAGTAGTCATGTGTATCTCCAGAAGATCAGGAACTCTAGAAGAATTTCAGATTTTTAACACGAGAGTAAACGTAAAAAGAAGGTTTTACAAGACTCACGTTAACAATATTGCAGCAGTACGCACACAATCGAAGCGCAGTAAGGATGGCTAGTGTAACTAGCAAGAATACCACGAAAGCAAGAAAAAGAAGTACGCTATTAACTATTAACGTACCTGTCTCTTCCGAAACGAATGAGTACACATCGTCGTGTCGTGCTACCATCGCAATTGCCTAGTCT
+
//)//39/--7////;:/56655555=8///5///77:-4.5844444.49.55)44444444$57<B@BB<;59==59555555$5<4;5@CC;CBD@CBBBBDD887:?BB?ABE@BBAABBBBCDCCCBBBDAC@???BBBB@@@@=B?BAA@ACCCCCCC?BBC@@@>AC?BAA<??BCB<@@A?BBBBB3BA>A???A@B@=9<8==<=8=8==BBC@CCCCCCB@C?CCD>EAB?BBCCBBBABCBABCCDBCBBA@;:;BE=@:::==8=<;;4;@?AAB
@ATNG8:00537:01256
GATGGTAGCTCACGTACGTCACACGTACTCATTCGTTTCGGAAGAGACAGGTACGTTAATAGTTAATAGCGTACTTCTTTTTCTTGCTTTCGTGGTATTCTTGCTAGTTACACTAGCCATCCTTACTGCGCTTCGATTGTGTGCGTACTGCTGCAATATTGTTAACGTGAGTCTTGTAAAACCTTCTTTTTACGTTTACTCTCGTATTAAAAATCTGAATTCTTCTAGAGTTCCTGATCTTCTGGGCTGCGCTGAATGCGCTACCATCGTCCGTTAGAAGTCT
+
BCBC?CCC>BBABBDDCCBBBBBDBBBDDDCC?CCCG>GD?B?BCCDDCC?CCCBC?C?BBBB>B>@BBBBCBBB>BBBBB1@@>BBBA;BABB>BBB>BB577>BAA@BBBBBB@@:@AA7=7>AAA:;;A;>>>?:=<>;;;;;AA@@@===@9>>@;>>9>;<;;;@AA=>:>@@AA5A:<88:998)9>666.779///:6;:4:?>@/@???B<A<@@<@???@>>;>=@@>899///<>4966588///7999<@::;;@@>>>?=>>:=:>17///
@ATNG8:00538:01240
GATGGTAGCGCGACACATAGATACAGTACTCATTCGTTTCGGAAGAGACAGGTACGTTAATAGTTAATAGCGTACTTCTTTTTCTTGTCTTTCTGTGGTATTCTTGCTAGTTACACTAGCCATCCTTACTGCGCTTCGATTGTGTGCGTACTGCTGCAATATTGTTAACGTGAGTCTTGTAAAACCTTCTTTTACGTTTACTCTCGTGTTAAAAATCTGAATTCTTCTAGAGTTCCTGATCTTCTGGCTCTCGTAGACAGATACTACCATCGCAATTGCCTAGTCT
+
//548<;78///////565:::55599545<=;784//)/74:)///77:;455555.45::/0*0*///9:<::<344444$49.44:<<39998:8=8834=6888A;C@DCCCCCBB?ACB?B?BC@A@CCD@CCDD?BBBCCBCCCBBBCCCCC@B@@>@C@C@CBBAABBBC>B::::.:;?;;;;;.;?@@A;B@@@??;;999=@@@0@@@BB@B@FMGBAACBCB@CACDDBBB?B::::BBB@@AA@@@@0000//994755499.4.6=6;;;>;;
@ATNG8:00582:00648
GATGGTAGCTCACGTACGTCACACGTATTCATTCGTTTCGGAAGAGACAGGTACGTTATAGTTAATAGCGTACTTCTTTTCTTGCTTTTCGTGGTATTCTTGCTAGTTACACTAGCCTATCCTTACTGCCGCTTCGATTGTGTGCGTACTGCTGCAATATTGTTACGTGAGTCTTGTAAAACCTTCTTTTTACGTTTACTCTTCGTGTTTAAAAATCTGAATTCTTCTAGAGTTCCTGATCTTCTGGACAGAGTGTGCAGATACTACATCGAGGTTGTAA
+
8-//6555666<<<=;666<:556<===5;;94>999,59.5.555;<<:399///)//7783:6:<=<<<<37/8<;;0;<8<7777&3866)//636618:9333.33::>9<@0558957=AA8562579497353//.778555555532--(---,23(.222222555.55555*54:453533'37../'///7737;=88866>>>)3...905055/55567694905592252879263/..3835599<82228;872,,,,),),,,,
@ATNG8:00559:00699
GATGGTAGAGTACAGTGTAGTAGACCAGAAGATCAGGAACTCTAGAAGAATTCAGATTTTTAACACGAGAGTAAACGTAAAAAGAAGGTTTTACAAGACTCACGTTAACAATATTGCAGCAGTACGCACACAATCGAAGCGCAGTAAGGATGGCTAGTGTAACTAGCAAGAATACCACGAAAGCAAGAAAAAGAAGTACGCTATTAACTATTAACGTACCTGTCTCTTCCGAAACGAATGAGTACTGTATCTATGTGTGCGCTACCATCGCAATTGTCTAGTCT
+
BBBE?BA@@CCCDCDBBCCCCCCCC=ABC@CCCCBB@B>A@CCLDC?BB@B@BBBBAAAA2A=ACCBBACCCCC>B?@AGHH5@B?@=BCC;BBC@AAABBCA@@=@@CCACCC?BBCDDBBBCCCCBBBDDAD?@@>ABCCBBBB=A>A:;6;CBBBCCBA@??BCB@AA?BBB?BB:::,9988<<===.<B>C??@AACAA<@=@ABB:=:=A@@@?BBBBBBB?B@CCC>CBB?AAABBBBCDBB@@@@?B=>=A>>>CDD?A?AAAC@C@CBBBCC@@@
@ATNG8:00589:00742
GATGGGTAGTCTCAGATAGTCTATAGCTACTCATTCGTTTCGGAAGAGACAGGTACGTTAATATGTTAATTGCGTACTTCTTTTTCTTGTCTTTCGTGGTATTCTTGCTAGTTACACTAGCCATCCTTACTGCGCTTCGATTGTGTGCGTACTGCTGCAATATTGTTAACGTGAGTCTTGTAAAACCTTCTTTTACGTTTACTCTCGTGTTAAAATCTGAATTCTTCTAGAGTTCCTGATCTTCTGGCAGACTCTCACACGCCTACCATCGAATCCTCTTAGTCT
+
8::B=8=>CBBBBB@BBAAAA=>=>0//<<<<;939;44)4939499696A;8==<=B9B9B:55?8@8B9BAA0//;2/////$/;)44444)4<9939950--(---88<:<<;>=<;;65:B5;5;B;:;A@@9@BA@<@;;;C@AACAAA=>=@@;0006:<6?;?;::9<<<=8<<<::&4.4244::&44449(98<49444497:::+:5544./27;5///////)5.6@>@?<49/0)////=<<<A=<=@<A7;;=<@>?9616=9=<<8<A:99
@ATNG8:00558:00820
GATGGTAGCGCATATCAGCGCAGCCCAGCAAGATCAGGAACTCTAGAAGAATTCAGATTTTTAACACGAGAGTAAACGTAAAAAGAAGGTTTTACAAGACTCACGTTAACAATATTGCAGCAGTACGCACACAATCGAAGCGCAGTAAGGATGGCTAGTGTAACTAGCAAGAATACCACGAAAAGCAAGAAAAAGAAGTACGCTATTAACTATTAACGTACCTGTCTCTTCCGAAACGAATGAGTACCTCTCAGACGCTCGTATCGCAATTGCCTAGTCT
+
////7<:<@?>>666=:::<::///)----0--,888(/,/9;;:==;::4>9585==CCC1B?BCCCCCCCCDD>CCBBB@@0@>;@2:::.;BBAECBBECBBB?B?BC@DCC<@@BBBCBBBCCCDCCCC?ECCC?BBCBBC@?>AACCB@BCBBBBBC?BCCCCB?BA=BBB=??8887*8<=;9999:.9C?C@@@CCCCC>A?BBBB==:>>BEFBDCBBBBB;>;@>>6?;;7;BCCCBD?AAACCCCA@@BBCBCBBBBD@B@BB?BBBBAA
@ATNG8:00561:00865
GATGTAGAGAGACTGTAGCGCACCCAGAAGATCAGGAACTCTATAAGAATTCAGATTTTTTAACACGAGAGTAAACGTTAAAAAAGAAGGTTTTACAAGACTCACGTTAACAATATTGCAGCAGTACGCACACAATCGAAGCGCAGTAAGGATGGCTAGTGTAACTAGCAAGAATACCACGAAAAGCAAGAAAAAAGAAGTACGCTATTAACTATTAACGTACCTGTCTCTTCCGAAAACGAATGAGTACTGCGTCTCACTCTCGCCTACCATCGCAATTCCTAGTCT
+
8:;45<=@BB@@A;99@BA;;5<<4=;;>9;:;;9.43777///96:94:40////::>;&;176933333333(334.44444#4:5:2555&5:;7<ABCBBA@@>@?DEABBB?BBB:;;BBCCCCCAAAB?AB;;7;CBBBB@@6;7;AA=ABAAA@@@<?@@@@A=9938<728<===?18<93777899%8928>A=?:;;:180886505777@::4:99=7/0*0)////&/995/55:==<=BB=BC@@@>??<<::49??8>>980>6<*0*/9::>?
@ATNG8:00566:00907
GATGGTAGGTGCACATGAGTGTATCCAGAAGATCAGGAACTCTAGAAGAATTCAGATTTTTAACACGAGAGTAAACGTAAAAAGAATGTTTTACAAGACTCACGTTAACAATATTGCAGCAGTTCGCACACAATCGAAGCGCAGTAAGGATGGCTAGTGTAACTAGCAAGAATACCACGAAAGCAAGAAAAAGAAGTACGCTATTAACTATTAACGTACCTGTCTCTTCCGAAACGAATGAGTACGAGAGTCAGAGCAGAGCATCGCAATTGCCTAGTCT
+
/04<8:<B?;66<<<>CCCCBA@;;4:993989:474:;>@BBCCFADD@D?BB@;;;;;*;>CCBBAABB@@@:@BBBBBB2BB@DCBCC;BCD@B@@@@BA::8:?AA@BCD?CBBBBCBB@CDECCCCCACCCC?BBDDBBDE@B@BCC?BBCCAAAC?CGBBBA>BC?CBC<@?<>=8????BDDDD3DB?BBBBCC@@B997:BAA>B?BBCBB?BCCB??A>C>BBC<B@@<@B@B@@@BBAAABBBBBB@@BBCC@@@BBB=B><><>AAA??
@ATNG8:00586:00921
GATGGTAGATACTCGCTGATACACCCAGAAGATCAGGAACTCTAGAAGAATTCAGATTTTTAACACGAGAGTAAACGTAAAAAGAAGGTTTTACAAGACTCACGTTAACAATATTGCAGTAGTACGCACACAATCGAAGCGCAGTAAGGATGGCTAGTGTAACTAGCAAGAATACCACGAAGCAAGAAAAGAAGTACGCTATTAACTATTAACGTACCTGTCTCTTCCGAAACGATAGTACTATAGACTATCTGAGACTACCATCGAATCCTCTTAGTCT
+
7;9=;BFCA@@CCAAADDDDCA;;;6;@B@BBAA<;5;;@???>>A<=;07,777;;;;;)86@BBBBBCC???5=?<;<;;':9:>4999&5=;9<B>CCBA;;5;=@@<@BB>@@@CCBBBE@AABDCAA;@A994:@A??>@A<@<@::49???CCCC?BBB?:9/77,39;6=::A4=<838988-//)/:;;@@@??;>9<:::1:19;<=>9=AA=>>@<A::;;/9=<>@998???><8@BBBBBBBBBBBBBB=@@@::29>;>9929AA78
@ATNG8:00570:01020
GATGGTAGTGATACAGATCAGACACCAGAAGATCAGGAACTCTAGAAGAATTCAAGATTTTTAACACGAGAGTAAACGTAAAAAGAAGGTTTTACAAGACTCACGTTAACAATATTGCAGCAGTACGCACACAATCGAAGCGCAGTAAGGATGGCTATTGTAACTAGCAAGAATACCACGAAAGCAAGAAAAAGAAGTACGCTATTAACTATTAACGTACCTGTCTCTTCCGAAACGAATGAGTACGAGAGTCAGAGCAGAGCTACCATCGCAATTGCCTAGTCT
+
555:7:99=<5555;:5555;:::<055:7<A<9:57<7555:::;8;:68637,333333$3389::<<B=8=C<==;=>>>+>>?=<???6?BC?BBBBBCCCC@B@BC@CBB>AAA@@BBBBCBCBDCBBAJCBB@@@@BAA;;6;=A@B?CB@A?ADB@BBBBAA@BB>BB@3:::::,9=<8?BEED2CC?BBBB>>=??:=<;>>?<A<AACDD@BA@ABBC@C@BCD?D@@=:::CABAA9::999@A@BBBBB>>>>A<A>;::E?B?BC?AA@@?A
@ATNG8:00577:01018
GATGGTAGCTATACGTATATCTATGTACTCATTCGTTTCGGAAGAGACATGTACGTTAATAGTTAATAGCGTACTTCTTTTTCTTGCTTTCGTGGTATTCTTGCTAGTTACACTAGCCACCTTACTGCGCTTCGATTGTGTGCGTACTGCTGCAATATTGTTAACGTGAGTCTTGTAAAACCTTCTTTTACGTTTACTCTCGTGTTAAAATCTGAATTCTTCTAGAGTTCCTATCTTCTGGTCTACTACACTGTACTCTACCATCGTCCGTTAGAAGTCTT
+
==>>@BBAC=======@@@C>==666556<;;7<==@8@>:@9<<===?;??AAAA?A6>:==:><?>>>>;;;=8==>>>+>>:;;;?6==<<9=<<7<>256;=>=:==>>?>>C@AA?A@BCBA@@BB?BBBB?@B@AAABCCCBBDDCCC?CDDABB?A9A@ABCBA@>:>9444&43974555&49<<>7====<<>::;.555'5;:55167<<:@>=<;55045::999.49525@@@BCCCCABCCBBCCC@A?AAAA<;8<A?BA>9<@00-
@ATNG8:00598:01019
GATGGTAGGTGCACATGAGTGTATCCAGAAGATCAGGAACTCTAGAAGAGTTCAGATTTTTAACACGAGAGTAAACGTAAAAAGAAGGTTTTACAATACTCACGTTAACAATATTGCAGCAGTACGCACACAATCGAAGCGCAGTAAGGATGGCTAGTGTAACTAGCAAGAATACCACGAAAGCAAGAAAAAGAAGTACGCTATTAACTATTAACGTACCTGTCTCTTCCGAAACGAATGAGTACGAGAGTCAGAGCAGAGCTACCATCGCTATTGCCTAGTCT
+
:<AC@CCC@@@ADBBBCCDDCCCBA?BCC?CAA@984:=@ACCDCC@CCCC@DCCBB@@@2B?CCEFFCCCBBB>BDCDCCC5A@?@@CCC:CBB?BBAA@AA;;9;@CC@CBB>AACBBBDCBBBBB???A?AAAA;@?BB@@==:??B@A>ACBBBBBB?BAAAAC>BB?>;;2799;;1<==8=>>?>/=A:A555>??DD;?:?@@@7;7;@DCC@C=;:CCC<A?ACC=CBB@BBBCCCCCBBBBBBBBBB@BABBBBBB@BBBBBBBB@CC@BBBBBB
@ATNG8:00571:01070
GATGGTAGACACGTGTGCTCTCTCGTACTCATTCGTTTCGGAAGAGACAGGTACGTTAATAGTTAATAGCGTACTTCTTTTTCTTGCTTTCGTGGTATTCTTGCTAGTTACACTAGCCATCCTTACTGCGCTTCGATTGTGTGCGTACTGCTGCAATATTGTTAACGTGAGTCTTGTAAAACCTTCTTTTTACGTTTACTCTCGTGTAAAAATCTGAATTCTTTCTAGAGTTCCTGATCTTTCTGGTGTCTGATCTGTATCACTACCATCGATTCCGGATAGTCT
+
<::;7;;===>@@;;666=>><<<><=<<655195<?5<=<>:==5558:38:88:-30449=7<8;9333333;8=====+@;6:99929777487849838;;;--(----3336,227+2+22222268576670557777;?88:?<55561222388+2,222772228472222&..3059999(--566),,5,--75598:::*999883868=808AAA87749-..88>A;0833,2---2273...66667799838775576<192777=576
@ATNG8:00567:01151
GATGGTAGAGAGACTGTAGCGCACCCAGAAGATCAGGAACTCTAAAAGAATTCAAGATTTTTAACACTGAGAGTAAACGTAAAAAGAAAGGTTTTACAAGACTCACGTTAACAATATTGCAGCAGTACGCACACAATCGAAGCGCAGTAAAGGATGGCTAGTGTAACTAGCAAGAATACCACGAAAGCAAGAAAAAGAAGTACGACTATTAACTATTAACGTACCTGTCTCTTCCTAAACGAATGAGTAACGAGAGTCAGAGCAGAGCTACATCGCAATTGCCTAGTCT
+
?@;;8=<ABB;;:@@<<BCCCBCBD>DDDAC@@;;:=A==>=7999-/;5>:00)//////$-3:8///////333(3:<=988'/00(/5969&//84//388555;=B=AD<><<;=:;8<<>>=>>??@A@@=@A=>:;:;<==;;;1;:>>@>BB;>?AA@=@@@ABB?BB@B?>8<<787)88816AABC/@@<?888??@>??:=:=@@A<A<86///599<=@@A;>;>BB9=BA>????:939555=?>@>>;:9=>=;;;;;;;A>==:==??<?@988=
@ATNG8:00599:01155
GATGGTAGGCGTGTGAGAGTCTGCCCAGAAGATCAGGAACTCTAGAAGAATTCAGATTTTTAACACGAGAGTAAACGTAAAAAGAAGGTTTTACAAGACTCACGTTAACAATATTGCAGCAGTACGCACACAATCGAAGCGCAGTAAGGATGGCTAGTGTAACTAGCAAGAATACCACGAAAGCAAGAAAAAGAAGTACGCTATTAACTATTAACGTACCTGTCTCTTCCGAAACGAATGAGTACTGCGTCTCACTCTCGCCTACCATCAATTGCCTAGTCT
+
@@?A9@>B@BBBBBDDCCCBCBCCB8CDCABBAAA@=@=BBBBBCC?AA@A@AC@@?AAA2B?BBC@@?BBCCD>C@99999(9=8<2:99+:<A<B??@FA?>=<A=DC:;=;:<<=?@>??AA??=;=;B<AA>@:=>@???;:7:=A<@>A>>>ABAA=@???BB?AA=@BB=A=??<3<6618BDDE/=>:>;:;?B888:=:=AAA:?:=76688==??>;<1819?D;@BB?A@@@000;66:???@@>>>B@@@<??A=A???=A:AA@BBA@CC
@ATNG8:00596:01231
GATGGTAGCGCATATCAGCGCAGCCCAGAAGATCAGGAAACTCTAGAAGAATTCAGATTTTTTAACACGAGAGTAAACGTAAAAAGAAGGTTTTACAAGACTCACGTTAACAATATTGCAGCAGTACGCACACAATCGAAGCGCAGTAAGGATGGCTAGTGTAACTAGCAAGAATACCACGAAAAGCAAGAAAAAAGAAGTACGCTATTAACTATTAACGTACCTGTCTCTTCCGAAACGAATGAGTACGATGAGAGAGCTCTCTCATCGCAATTGCCTAGTCT
+
44448::;==<=66665<:;;;555)599.565:<<.55)44;;556::7471/////////#47;=>@>>@<<BD?CBCBCCC5CB@BACCC<CCC?CAAAECCCC@C@CC@CCC<@@BCCAAACCCBBCCCC@CDBB?BBCCCCCC@C@CAA>ACBCBCCB@BBFCCB?BB@BA@;>@9998+9<=999999:%:>9=947=AD@A7997@B>1836>CCIACCCCBBB;?9;::.;??<@BDABBDBBAAACBBBCDAA@ABA@?>>?>:<8>>;@AA?>>
@ATNG8:00602:00689
GATGGTAGATATATGCACGCTCTACCAGAAGATCAGGAACTCTAGAAGAATTCAGATTTTTAACACGAGAGTAAACGTAAAAAGAAGGTTTTACAAGACTCACGTTAACAATATTGCAGCAGTACGCACACAATCGAAGCGCAGTAAGGATGGCTAGTGTAACTAGCAAGAATACCACGAAAGCAAGAAAAAAGAAGTACGCTATTAACTATTAACGTACCTGTCTCTTCCGAAACGAATGAGTACTATAGACTATCTGAGACTGCCAAGGCACACAGGGGATAGG
+
<=:;45=555B==;;;>>655=<4405;:6<B@;<59<5::;544;7;;79:@><<;777'76?>>?BBBEBBB499@@@@@,@A>A>ADD;;;C?CBACAB@@@;@>AA?CBB@CBBBDCCCBBBBBCBBC@BBCC?BA@;;<CC@CAB;;8;BAA@EBA?BBCBBB?BB@BCB?99998+7;;6<BABCC)AA=@@BBB@C?A38357::17465;@B=A;::@>A:?:>>>9>>A?>>?BAABCCDCBBA@@;@::;;::@@>:?6;6:A@@BABEC200000
@ATNG8:00633:00726
GATGGTAGATATATGCACGCTCTACCAGAAGATCAGGAACTCTAGAAGAATTCAGATTTTTAACACGAGAGTAAACGTAAAAAGAAGGTTTTACAAGACTCACGTAACAATACTGCAGCAGTACGCACACAATCGAAGCGCAGTAAGGATGGCTAGTGTAACTAGCAAGAATACCACGAAAGCAAGAAAAAGAAGTACGCTATTAACTATTAACGTACCTGTCTCTTCCGAAACGAATGAGTACGTGTGACGTACGTGAGCTACCATCGCAATTGCCTTGTCT
+
<;@A466<ABB=BBCCCC<;@@AAA;@9:45@:<<<<@9???BDCB@==9=6@AAAB==>+@6<=BBBBC@??C:??ACA@@000+/)00/&/09.5>;>9A@00/6::6?=@96666:AA@BBBBBBA@<:@@00+0@;;=@@@<A?B;;9;DCABCAA>@D@@?D?BB=@??599=<A8999@CCDDD2AA?A879@AADD>A>:::<1818<AAA>BAA@@@@,.*.88-8..)./0<:=>?>>>?@@>>??@@@ACCCBC=?000>>+0+009=9=007
@ATNG8:00633:00822
GATGGTAGCATCATGCATATCTCACCAGAAGATCAGGAACTCTAGAAGAATTCAGATTTTTAACACGAGAGTAAACGATAAAAAGAGGTTTTACAAGACTCACGTTAACAATATTGCAGCAGTACGCACACAATCGAAGCGCAGTAAGGATGGCTAGTGTAACTAGCAAGAATACCACGAAAGCAAGAAAAACGAAGTACGCTATTAACTATTAACGTACCTGTCTCTTCCGAAACGAATGAGTACTATGTAGAGCTCTATAACTACCATCGCTATTGCCTAGTCT
+
:87>48:<@AAABBBBBCCBBB@@A<A=A640<<00)/3889A:::?BB?B=??=99877$36ABCBBA@>;;:*////8888'6691555&..32...8..2;:5:035.---(----87456<<<>@@99.5>?A?CBBCC9:9:A9A;:49>=9@==>455<<:93/0*///388899(///(/:;;;+//;5::?333653(-(---2,20-.5::4955544439.44:4;;;7<<<<=B?>:;/0////3377733.333:3989:22222571733...
@ATNG8:00637:00811
GATGGTAGCTCGCTGATGATATCTCCAGAAGATCAGGAACTCTAGAAGAATTCAGATTTTTAACACGAGAGTAAACGTAAAAAGAAGGTTTTACAAGACTCACGTTAACAATATTGCAGCTGTACGCACACAATCGAAGCGCAGTAAGGATGGCTAGTGTAACTAGCAAGAATACCACGAAAGCAAGAAAAAGAAGTACGCTATTAACTATTAACGTACCTGTCTCTTCCGAAACGAATGAGTACATAGATATACGTATAGCTACCATCGATTCCGGATAGTCT
+
ABCB?BA@@@ABBBBBCBCCDCCBB@CCD?BA@@@A>A>BAB@@@A>AC?C@???BCCCC3B?BBBBBBBBAAA<?>@BCCC5BB?B:@@@7ABC=AABBCBCBB@C@DC@CCC?BB???CBBCCABAGDBB@BCBB@CCBCBBBC?B?BAB@BBCBBBBC@BBBBBB@CC?CBB@BD9997:???BBBBB3BB?BBBBBBBCC=?<?BBB>B>BBBBB=@ABCCBA;?;@CC<B9989@@CCCCAAABBCBBBABBAABBBB@@=;9>><>;><B@BBBBB>>
@ATNG8:00621:00866
TATGGTAGGTATATCGCGTCGCTATCCAGAAGATCAGGAACTCTAGAAGAATTCAGATTTTTAACACGAGAGTAATCGTAAAAAGAAGGTTTTACAAGACTCACGTTAACAATATTGCAGCAGTACGCACACAATCGAAGCGCAATAAGGATGGCTAGTGTAACTAGCAAGAATACCACGAAAGCAAGAAAAAGAAGTACGCTATTAACTATTAACGTACCTGTCTCTTCCGAAACGAATGAGTACGAGAGAGCACACGTGTCTACCATCGCAATTGCCTAGTCT
+
44/72///)/7777;;<??;>>=>>?:?AB<@ACC;:6:=@;:;;:B>AC>@=?@@?@B@@0@?CBCCHECCCC@CCCCCDDD2AA@A;@>=)/0:176/33::??7?@BC@CBD?AB@?@BCECBAABCBBB?B899>AAADE@BA?B@CBB:<8:8;88715556675:95555388555,22228:===)22,2678222==7B78:<B=@:>>=<=;>=<>>?>:?<?BD9A88.79;97:9;;;722278552255//757)..5888383880798...
@ATNG8:00608:00905
GATGGTAGTGCGTGAGAGAGAGACCCAGAAGATCAGGAACTCTAGAAGAATTCAGATTTTTAACACGAGAGTAAACGTAAAAAGAAGGTTTTACAAGACTCACGTTAACAATATTGCCAGCAGTACGCACACAATCGAAGCGCAGTAAGGATGGCTAGTGTAACTAGCAGGAAATACCACGAAAGCAAGAAAAAGAAGTACGCTATTAACTATTAACGTACCTGTCTCTTCCGAAACGAATGAGTACGAGAGAGCCACACGTGTCTACCATCAATGCCTAGTCT
+
/777)//9<<<=556666>//////)///)/7;4558=8=<<?:43-3328289///999$/(//666=0//66.///9;<<+<<7;.455/5AB@BAAA<@://)/).-06883--(/89:=>?BA@A<;;A<>:99<@A@BCA@@<@<@@@=@@CCBBBD@CBBA@=?299-9998<>AAA9>8757C=?=+;<8===@AABCC??<?;:98;6<;@@@?B@@@BBB@C?BBD?A;;6:::@?????@=@>00,00/:;;888887379//(---(--..35
@ATNG8:00640:00907
GATGGTAGCGAGCGAGTGTGTATACCAGAAGATCAGGAACTCTAGAAGAATTCAGATTTTTAACACGAGAGTAAACGTAAAAAGAAGGTTTTACAAGACTCACGTTAATAATATTGCAGCAGTACGCACACAATCGAAGCGCAGTAAGGATGGCTAGTGTAACTAGCAAGAATACCACGAAAAGTAAGAAAAAGAAGTACGCTATTAACTATTAACGTACCTGTCTCTTCCGAAACGAATGAGTACGAGAGTCAGAGCAGAGCTATCGCAATTGCCTAGTCT
+
;5:;8:566:::=<<<665<<<<;;7;>C@EEA:9:+/)/:::;=B>AA?A=ABBBBBBB1C?BBBABBGCFFE>CCDDCCC3BB<@5;;;.<CB?C;9:CBA@@<@>AB?CCC?BBCBBBCCBBCCA@@@A?ACCC?AABA@@BB?B@C<<7;BBBBBCEADBBBBA?AC@BCF?AB:000+000+/0/0/(0@6;;=<;00/7272///9494;<>==<>>CD::;@CADDD?D@@>@BBABBA@@@:9:@BBBCBBAAAABBDBABC4:5;B=AC;<;:
@ATNG8:00610:01035
GATGGTAGGCGACATACATACGCGCCAGCAAGATCAGGAAACTCTAGAAGAATTCAAGATTTTTTAACACGAGAGTAAACGTAAAAAGAAGGTTTTACAAGACTCACGTTAACAATATTGCAGCAGTACGCACACAATCGAAGCGCAGTAAGGATGGCTAGTGTAACTAGCAAGAATACCACGAAAGCAAGAAAAAGAAGTACGCTATTAACTATTAACGTACCTGTCTCTTCCGAAACGAATGAGTACGAGAGTCAGAGCAGAGCTACCATCGCAATTGCCTAGTCT
+
4444399:599555;;>>@CCA@<<*----0---7::)55)499444:64/)/)//)///////#4.5<=>>?@<<AG>CBCCCCC2@A=B>CCC<BED@B;;;BCBCD@B?BC?BBB9:9BBCBCCCBCCCCCCC@CCBB?@?CBCBBC>A>B@A;AB@@@BBB?BBBBCD@CC>AAB?BBBFD>A9939====.=@=A???FAAAB?B?BB@@;?<AAEDDADBAACBB?B@BBB<BBB=@@BBBBBBBBB999CCCBBBCBAAAA@=@@@@@A=@>;;6;@CB;:
@ATNG8:00630:01194
GATGGTAGCTCTGCTCTGACTCTCGTACTCATTCGTTTCGGAAGAGACAGGTACGTTAATAGTTAATAGCGTACTTCTTTTTCTTGCTTTCGTGGTATTCTTGCTAGTTACACTAGCCATCCTTACTGCGCTTCGATTGTGTGCGTACTGCTGCAATATTGTTAACGTGAGTCTTGTAAAACCTTCTTTTACGTTTACTCTCGTGTTAAAAATCTGAATTCTTCTAGAGTTCCTGATCTTCTGGTGAGATATGCATGATGCTACCATCGCAATTCCTAGTCT
+
9;@A:G<BBB=BBBBBCCCCCCDCBBCCDBBB@BBBC<AA?C?CBCBCBB@BCCDBAC?BBCC@C@CBBBCCGCF?;;;::';E?CBDC>B@@A?BCD@EC;<;;DAB?BACBCDEH@DCC@B>BBCCCCCCACABB@BCBAA@DBBBDBCBBAA?A@@<@A=@>ABCCBBBBB5;;;;;.;=A@CCCC<CCBBB>BDCCDBB;;;5;;;;*;AAAB@B@CF@BBCCB;;;;@CCDBBB?BAB@CCICEDCCBBBBBBAA@BBB?BBBBBB@C@C@CBCCCB
@ATNG8:00613:01248
GATGGTAGCATCATGCATATCTCACCAGAAGATCAGGAACTCTAGAAGAATTCAGATTTTTAACACGAGAGTAAACGTAAAAAGAAGGTTTTACAAGACTCACGTTAACAATATTGCAGCAGTACGCACACAATCGAAGCGCAGTAAGGATGGCTAGTGTAACTAGCAAGAATACCACGAAAGCAAGAAAAAGAAGTACGCTATTAACTATTAACGTACCTGTCTCTTCCGAAACGAATGAGTACTGCGTCTCACTCTCGCCTACCATCGCAATTCCTAGTCT
+
;;BCADCBBBCDCBAACCCCCCCBB@BCB?@@@B@@<@?BAAADCC?BB>B?BBAAAABA+:8=88@?<>???=577:4:<<)<=7;.999,9BC?B:=<BDC;;;;?CD@BBB?BBCCC@A@BBCCCCBBC@DB@@>@BBACCBB@B?C;::;ABBBBCC@CCBBBB?AA>ABB?BB?>>5;;;5<=@@A2@D>BBCBBBA==7<8;@CD<?;>>BBB?BA@@@@@<@?AAA<B;:6:ADADCC@@@CBBBCCCBCCCBB?CBB?CA@?@C@C@C@CDCBBB
@ATNG8:00657:00857
GATGGTAGCGCATATCAGCGCAGCCCAGCAAGATCAGGAACTCTAGAAGAATTACAGATTTTTAACACGTGAGTAAACGTAAGAAGAAGGTTTTACAAGACTCACGTTAACAATATTGCAGCAGTACGCACACAATCGAAGCGCAGTAAGGATGGCTAGTGTAACTAGCAAGAATACCACGAAAGCAAGAAAAAGAAGTACGCTATTAACTATTAACGTACCTGTCTCTTCCGAAACGAATGAGTACTATGTAGAGCTCTATACTACCATCGCAATTGCCTAGTCT
+
///74878:<556<<===<<99977.5---0---7::)4.4<==<<;6//)/)////44444$4.3::9::99:9:2:<==?BC@??<@;@=?.99=288344:;BB?A?BD@DDD?CBBBBBBBDECC@BACD?CC@@>@CCBBB@A>A@CAA>ABBBCCCB?BAAA@A;>>8??@9??899+:??;::99:(7A9A>??B@@@@7=:=A??7;7<@CAB>BCAAACBAD@BBC?DCC?BBDDACAABABABBBBBBB@@@>>CBB?BAAA>B@C@::9:AB>@@
@ATNG8:00657:01248
GATGGTAGGCGTGTGAGAGTCTGCCCAGAAGATCAGGAACTCTAGAAGAATTCAGATTTTTAACACGAGAGTAAACGTAAAAAGAAGGTTTTACAAGACTCACGTTAACAATATTGCAGCAGTACGCACACAATCGAAGCGCAGTAAGGATGGCTAGTGTAACTAGCAAGAATACCACGAAAGCAAAGAAAAAGAAGTACGCTATTAACTATTAACGTACCTGTCTCTTCCGAAACGAATGAGTACTGCGTCTCACTCTCGCCTACCATCGCAAATTGCCTAGTCT
+
;;AB@FCD@BBACBBBCCC@@@ABB8BCE@DDBBBC@C?BACCCCC=BA?C@DD???BDB3B?BCC???CBAAC>DDAA??>1==8>/877+9@A?B>@@CBAAA:?:AD=A@>:>=>>>>;;;??A?<;;A:>>>>9>>>>>>>>:>;=>B>BBBBB>>>:>>>ABB>@@=BBA;=:555(8788)8==>@/@B=B===>>@@A<@<@AAA=A=>?;<>;A>>>;;;;@;<=<6>BB>AAABBBB::;?<=<@???>A>>>9>=>9>;;;?AA7>;@A;??AACA
@ATNG8:00490:00573
GATGGTAGTGTCAGTGCGCGTCGTCCAGAAGATCCAGGAACTCGTAGAAGAATTCAGATTTTTAACATCGAGAGTAAACGTAAAAAGAAGGTTTACAAGACTCACGTTAACAATATTGCAGCAGTACGCACACAATCGAAGCGCAGTAAGGATGGCTAGTGTAACTAGCAAGAATACCACGAAAGCAAGAAAAGAAGTACGCTATTAACTATTAACGTACCTGTCTCTCCGAAACGAATGAGTACGTGTGACGTACGTGAGCTACCATGCAATTGCCTAGTCT
+
////5;;9/55:5555555599999399945554.4<./)-5-----83--(/)33///;;;);16////6673333(3377777'33,3,33(39938:8555566.5.55/5555:99>A@@@>::9@??:;5;@===@@@@@@@>3;5;;;59AB@ABAA>ABBA??98929999===::/:8818<<</8818888==>881848888088;6:;@=>??>>?==588?9<8837;;><BB@@BBBC:98CBBBB>>>CCD@CBBBB?B?AA>ABB:::
@ATNG8:00495:00575
GATTAGTGTGTCTCTGAGAGTAGTACTCATTCGTTTCGGAAGAGACAGGTACGTTAATAGTTAATAGCGTACTTCTTTTTCTTGCTTTCGTGGTATTCTTGCTAGTTACACTAGCCATCCTTACTGCGCTTCGATTGTGTGCGTACTGCTGCAATATTGTTAACGTGAGTCTTGTAAAACCTTCTTTTACGTTTACTCTCGTGTTAAAAATCTGAATTCTTCTAGAGTTCCTGATCTTCTGGGTGTATCAGCGAGTATCTACCATCGCAATTGCCTAGTCT
+
444./99////7/56;9>A;:9A@@:;:<<7:???:;D?C?BCCCCAB@BEFCD@B@BABB=A=A:;;CCBAA>;;;;;':=:>=>@8>:>;7<<<8;@;@BBABIACBBCKA@@?C;;;<@GCKBBBBC?BBAB>BBCB@@ABBBB@@@BAA;A@@<@A?C?BBBCCD;;;@E;;;;-;;B<:9:9-5>>:@4@5966666==8=<<<*556<=8=9;;9>CC???>:>9==<;;;855@E=CAA@@:99=====>9995;8>966>>:B<BB??==000
@ATNG8:00570:00524
GATGGTAGGTGCAGCATGAGTGTATCCAGAAGATCAGGAACTCTAGAAGAATTCAGATTTTTAACACGAGAGTAAACGTAAAAAGAAGGTTTTACAAGACTCACGTTAACAATATTGCAGCAGTACGCACACAATCGAAGCGCAGTAAGGATGGCTAGTGTAACTAGCAAGAATACCACGAAAGCAAGAAAAAGAAGTACGCTATTAACTATTAACGTACCTGTCTCTTCCGAAACGAATGAGTACGAGAGTCAGAGCAGAGCTACCATCGCAATTGCCTAGTCT
+
/0//699:;9;;666><<<>>=;:::598;75:5>=B?B?BCCCBBA@CD=B?CCA>>>>>1@?CGCCCCCCCBC=A@:::::*;A=A?CCC;CBC@BBBBBBCAA>A?BB?CCC>BACCCCCBBCDDBBBCC@EDAA?@A@=@=8:4;?CBB?BBCCCCCA?BAA@@@?BC?A@B>AABBA9A>><>CCCC3@@=@888ADAA>;C=AA@@<@<@@CCC?BBCCB@@>@>@CC=BBB@BBBBBCBBBBBBAABBBBBBBBBABBC?B:::@C@C@CC@CCCBBB
@ATNG8:00588:00575
GATGGTAGGCACTGCGCACACATCCCAGAAGCATCAGGAACTCTAGAAGAATTCAGATTTTTTAACACGAGAGTAAACGTAAAAAAGATGGTTTTACAAGACTCACGTTAACAATATTGCAGCAGTACGCACACAATCGAAGCGCAGTAAGGATGGCTAGTGTAACTAGCAAGAATACCACGAAAAGCAAGAAAAAGAAGTACGCTATTAACTATTAACGTACCTGTCTCTTCCGAAACGAATGAGTACTACTCTCAGAGACACACTACCATCGCAATTGCCTAGTCT
+
994455448<95565::<555<555)599755595554949::455<8::171/////////#/389:<<===<<?333455555#59997>>=0><<8;AAAABA@@<@8;;?A@B@???BDCHCCCBBBCCCD@CBBB@CBA@@A:97;@D;;;;BBAAABC?BBGBAB?CB>A?<2800000(00/)/6555)3>4A88<=>>??<@9>8::;>:>>BBC@C;;;@AA;@;???9>AA>>==BBBCBBBC???BBBBAAA@=>=??8==888A?B=AA?A@AA99
@ATNG8:00576:00634
GATGGTAGCTCTGGCTCTGACTCTCGTACTCATTCGTTTCGGAAGAGACAGGTACGTTAATAGTTAATAGCGTACTTCTTTTTCTTGCTTTCGTGGTATTCTTGCTAGTTACACTAGCCATCCTTACTGCGCTTCGATTGTGTGCGTACTGCTGCAATATTGTTAACGTGAGTCTTGTAAAACCTTCTTTTTACGTTTACTCTCGTGTTAAAAATCTGAATTCTTCTAGAGTTCCTGATCTTCTGGGTGCGCTACAGTCTCTCTACATCGCAATTGCCTAGTCT
+
/0//5:::;<=56.5:<:566<<<::566<<;=6;49964<8@:@==BBBC@CCAAA@A00/;;6<<@>BCCCCCC?BABBB1AC?BACB=BBCC:;;C?BC:;;@CBCACDDCCBBC?BCB?A>BBBBBBBB=@;;;:;;BBBBCBBBAAAB??@?@@@?AA?B8::BBB@A@B>B;;;;-;;A;BBBBB2BBBBB;B@;<:B;;9A;?>?=,>@@BB@C@CC>A@BAAAA?B@BBABBB=??CD=BAABCCCCBCCDCCBAAACCC;;;?:?5<;5<DBB@A
@ATNG8:00624:00462
TATGGTAGGCACTGCGCACACTTCCCAGAAGATCAGGAACTCTAGAAGAATTCAGATTTTTAACACTAGAGTAAACGTAAAAAGAAGGTTTTACAAGACTCACGTTAACAATATTGCAGCAGTACGCACACAATCGAAGCGCAGTAAGGATGGCTAGTGTAACTAGCAAGAATACCACGAAAGCAAGAAAAAGAAGTACGCTATTAACTATTAACGTACCTGTCTCTTCCGAAACGAATGAGTACTACTCTCAGAGACACACTACCATCGCAATTGCCTAGTCT
+
45775;/0,/9//5=AACCCDC?CB=BCC@CCBBCB@C>AACCCCC?CD@C@CCA@@@@@0@@CHCCCCFCBBA9?G::9:9*;@>@5999,4@>069<ABBBBB?B?CD?CAC?CCCBBABBBBCCCDCCC?CDBB?ABBBBB?@9@?@@?=@CAA:;:B>BABBCB?BB@DAA>AA@@@:A@@?=????.:>9>888AAAAA8;7;AAA=A=A@CBB?BB@@@BD@B?BDD>CCC@CCCBAAABBBBBCCBBBBBBCBBBBBB=A==>?B?B@BC@CCB@@A
@ATNG8:00619:00528
GATGGTAGCGCGACACATAGATATAGTACTCATTCGTTTCGGTAAGAAGACAGGTACGGTTAATAGTTAAATAGTCGTACTTCTTTTTCTTGTCTTTCTGTGGTATTCTTGCTAGTTACACTAGCCATCCTTACTGCGCTTCGATTGTGTGCGTACTGCTGCAATATTGTTAACGTGAGTCTTGTAAAACCTTCTTTTTACGTTTACTCTCGTGTTAAAAATCTGAATTCTTCTAGAGTTCCTGATCTTCTGGATAGCGACGCGATATACTACCATCGCAATTGCCTAGTCT
+
69558:9999555;:;;<555;:;:==<=655;7;<88186055(--(-797735544.4.438:44.44)44444449<<544444$43-33:992:///9(//34884888::<;>@CCCCCC@C@@>@=BCBBBCCC@BBCC@BBCCCCAAAAA@BBBCD@C<<;;B@C8;;BBAB@@@<?>?>?3?9?:;:;;;*;A?@@;@ABBBBA;;;5;;;;*;A>AB@CACGBGDA@@BC@H@BBABCE@C;;8;A@@@@@;;;;;;AAA@ICC@AA@@BCAIIBB?BDCD;;
@ATNG8:00611:00555
GATGGTAGCGCGACACATAGATACAGTACTCATTCGTTTCGGTAAGAGACAGGTACGTTAATAGTTAATAGTCGTACTTCTTTTCTTGTCTTTCTGTGGTATTCTTGCTAGTTACACTAGCCATCCTTACTGCGCTTCGATTGTGTGCGTACTGCTGCAATATTGTTAACGTGAGTCTTGTAAAACCTTCTTTTTACGTTTACTCTCGTGTTAAAAATCTGAATTCTTCTAGAGTTCCTGATCTTCTGGGATGTGTGCGCAGTGCCACCATCGCAATTGCCTAGTCT
+
:544754/9;0/////56<<===;;;=>@>===7:;;;)//)//)///7955097///7:399/3-/)///////79<3:::8+88-44:::+/---9(--6169388888;6;?@@@@@B@CCC?B?CDBB;;<;5<BBB?CBBBCCCBBBA@@AC;<7;@@<@B5;6;?@@@@@AB9>::::*:<@<:9:9:':>?@D;@@A;;;;;:>4:999(9@9=>:A=AB@@@@@@>@<A<ADDCA@=?<<;5;0000009<=956557;<7<<<:9938544.3;?==>
@ATNG8:00647:00560
GATGGTAGGCACTGCGCACACATCCCAGAAGATCAGGAACTCTAGAAGAATTCAAGATTTTTTAACACGAGAGTAAACGTAAAAAGAAGGTTTTACAAGACTCACGTTAACAATATTGCAGCAGTACGCACACAATCGAAGCGCAGTAAGGATGGCTAGTGTAACTAGCAAGAATACCACGAAAGCAAGAAAAAAGAAGTACGCTATTAACTATTAACGTACCTGTTCTTCCGAAACGAAATGAGTACACACTCTTCATAGACACTCCATCGCAATTGCCTAGTCT
+
89<=7444.4455555<>666=;;90;;=156<<<<8<8<<<CCBB@BB:<844.3333333#36333945/88;;5///<<<<+;;6;6;=<+95529955=====7;7:>5:77338<<@>A@@@@@AB<<:8::9>7>?BB???D?C@CCB?BCBABD??<:9:AAB>@@;998180=;;3///(////..#-2,3...675554616977,2+2584404:88>?<?8999+9777)7::<:@;::99;32,2288<<=:933.39878=482886333333
@ATNG8:00026:04514
GATGGTAGATACTCGCTGATACACCCAGAAGCATCAGGAACTCTAGAAGAATTCAGATTTTTAACACGAGAGTAAACGTAAAAAGAAGGCTTTACAAGACTCACGTTAACAATATTGCAGCAGTACGCACACAATCGAAGCGCAGTAAGGATGGCTAGTGTAACTAGCAAGAATACCACGAAAGCAAGAAAAAGAAGTACGCTATTAACTATTAACGTACCTGTCTCTTCCGAAACGAATGAGTACACATCGTCGTGTCGTGCTACCATCGCAATTGCCTAGTCT
+
4444.444445;:<<99;@AEB000+0<<8///;;;@?A?CAC:99;=9955=AA???A@A1B@BCCCCB@@BBB;:99:<<>)<B?C@CEF>BBB@BBBCICFDDAC@BB?BBB?BBBBBBDCCEECCCCCC@@@@A=BBCCBBBB?B>AAB>BBCCCBBC?CBBBBB?AA=ABB<??AAA;::9>ABBBB2BB?@??CCCCCD=@=ABAD<?<;;@CC?BBBAAAB=A?ABF>CBB?ABBCCAAACCBBBBBBBBBBBAABBAC;????AB<@=AB?ACDB??
@ATNG8:00028:04506
GATGGTAGTTGTACACTAGTCATACCAGAAGATCAGGAACTCTAGAAGAATTCAGATTTTTAACACGAGAGTAAACGTAAAAAGAAGGTTTTACAAGACTCACGTTAACAATATTGCAGCAGTACGCACACAATCGAAGCGCAGTAAGGATGGCTAGTGTAACTAGCAAGAATACCACGAAAGCAAGAAAAAGAAGTACGCTATTAACTATTAACGTACCTGTCTCTTCCGAAACGATGAGTACATAGATATACGTATATCTACCATCGCAATTGCCTAGTCT
+
?9;59=<@C=;;5::556===<AAA;@9905<9;:D>B<AAE:;9C>BA?C?CB@A@DDD3B?CCCCA@@A>?@;@?@EEDD1=B?B?CED;CCCABAABDGFCB@C@BC@BCC@BBBCDCBBBCDCCBBBA?BCCC@AACCCE??<@=A:::;CCBBBCC?CCBBBC@BB?999;??AAA;::9?BBECC2BD@D>??CBB@E7;7;>>>5;6;@BBB@DDAAABB=?=?BB=A???AAABCBBBBBBBAAACC???AA>>BD?B?@;=B<?:AA>A=A>;;
@ATNG8:00029:04490
GATGGTAGAGAGAGCTCTCTCATCGTACTCATTCGTTTCGGAAGAGACAGGTACGTTAATAGTTAATAGCGTACTTCTTTTTCTTGCTTTCGTGGTATTCTTGCTAGTTACACTAGCCATCCTTACTGCGCTTCGATTGTGTGCGTACTGCTGCAATATTGTTAACGTGAGTCTTGTAAAACCTTCTTTTTACGTTTACTCTCGTGTTAAAAATCTGAATTCTTCTAGAGTTCCTGATCTTCTGGTGAGATATGCATGATGCTACCATGCAATTGCCTAGTCT
+
C@@@9<<?A?;:;>D;@ABBGCDCC@@@@@AC@GCCC>CDBDACCDBBBB=@@@@@=B>B;;;<B?BAABB??8=67:999$7:6;9984:DBB?B::69@;999333,3<;;??BD@AAA>?<?B?@=>===AAAA<===?BBB@???AA@>>><:;;:88088888?@AAAA588@@?1>7=5::::;+;?ABA:>>>@@A>:;;5;=<=+=888A=A=AA<???@>>><@<A@@@?@;?<<6<<<@@>>>@@D<><=<<::8=AA:9:+-),2-2))(((
@ATNG8:00030:04517
GAATGGTAGCATCATGCATATCTCACCAGAAGATCAGGAAACTCTAGAAGAATTCAGATTTTTAACACGAGAGTAAACGTAAAAAGAAGGTTTTACAAGACTCACGTTAACAATATTGCAGCAGTACGCACACAATCGAAGCGCAGTAAGGATGGCTAGTGTAACTAGCAAGAATACCACGAAAGCAAGAAAAAGAAGTACGCTATTAACTATTAACGTACCTGTCTCTTCCGAAACGAATGAGTACCTCTCAGACGCTCGTCCTACCATCGCAATTGCCTAGTCT
+
//)//17////499555<99:00///4:<<7=@<555.44)/99///969918600/88889+96:BBCBBBA@@?89994:::'>>898999+99929@@ABCCCC?@=AB>AAB>ABBA@@BDCGFCCBB;;8;@@@?B<;;CBAA?B>A:;69AABCBBB?BAB@??>AA@CBB777???6;8708AABB2AA;998@A@BBB?B>??@=4:188AAA>BBBBABB=@=?@@9?=?598ABB?A>AAAA??>978@BBBB?CBB?:7///87=3??=?A?ABB
@ATNG8:00017:04575
GATGGTAGTTCATGATAGACGACACCAGAAGATCAAGGAACGTCATAGAAGAATTACAATAGATTTTTTAACACGAGAGTAAACGTAAAAAGAAGGTTTTACAAGACTCACGTTAACAATATTGCAGCAGTACGCACACAATCGAAGCGCAGTAAGGATGGCTAGTGTAACTAGCAAGAATACCACGAAAGCAAGAAAAAGAAGTACGCTATTAACTATTAAACGTACCTGTCTCTTCCGAAACGAATGAGTACTATGTAGAGCTCTATACTAATCGCAATTGCCTAGTCT
+
4448.4444.4999;<<<5544445.5994///--(-(-(----/7799344.4.443-334444444#43988:::87:::2:///;;;+::68)333&39939::=;;;79.76;;6<;@7=8=8CCDCCDBBBBAAA=@@??<?BBAA?CC?C?BAA=AAAAAA@A>ABCCCC=@@@BBB=BBBBD>CAA8;998:):;6;<;>?>9;<+/+.777(..'.9<;;7;=555655:5455/5>>:>====;;:>>B@=;<:9333733333,38875.5345.4::555
@ATNG8:00022:04576
GATGGTAGGCGAGAGTGAGACGCAGTACTCATTCGTTTCGGAAGAGACAGGTACGTTAATAGTTAATAGCGTACTTCTTTTTCTTGCTTTCGTGGTATTCTTGCTAGTTATCACTAGCCATCCTTACTGCGCTTCGATTGTGTGCGTACTGCTGCAATATTGTTAACGTGAGTCTTGTAAAACCTTCTTTTTACGTTTAACTCTTCGTGTTTAAAAATCTTGAATTCTTACTAGAGTTCCTGTATCTTCTGGCGCTCTGTCACGTCTGCTACCATCGCAATTGCCTAGTCT
+
00//6<:;=A@95555;;<<;;666;;=;;99499=909<.5.554;;54.597//)/)//9:4:698:=9;333533333$394;7;7.73//)///)/93886,--(-----75784888463762225552655538=887;;9979555:55-522.57-5.269;7252:279999+919.55AAA.;9<::.71555A5:999::)8888(8::4:?:=:;;577:=9>>>8?895222264555..-----29787779999957566----)--==;?BD@@@
@ATNG8:00026:04532
GATAGATATATGCACGCTCTACCAGAAGATCAGGAACTCTAAGAAGAATTCAGATTTTTAACACGAGAGTAAACGTTAAAAAAGAAGGTTTTACAAGACTCACGTTAACAATATTGCAGCAGTACGCACACAATCGAAGCGCAGTAAGGATGGCTAGTGTAACTAGCAAGAATACCACGAAAGCAAGAAAAAGAAGTACGCTATTAACTATTAACGTACCTGTCTCTTCCGAAACGAATGAGTACGTGTGACGTACGTGAGCTACCATCGCAATTGCCTAGTCT
+
//4:;<>>?666<<6566669;<95549999;;5;7;7;/0)/:177+/)5:---999'5(-----3:86681///)0////#/9393<=<.=5515<:@@=<66158;;8@@@5:>>9;9BBBCBCBCCBB?BD@@>@BBBBBAC@C@D;;:;BBAA@@@?@@@????BA<???>??>??877707?ACC3BA>887>>BBCB?B?BB?C6;5;=BBD@BDDCCCC?B>AEC<AAA>ABBE@?@BBBBCBBA@@?@?DCBBCCC=A999AA?B<@??BBCCB?
@ATNG8:00029:04577
GATGGTAGCGAGCGAGTGTGTATACCAGAAGATCAGGAACTCTAGAAGAATTCAGATTTTTAACACGAGAGTAAACGTAAAAAGAAGGTTTTACAAGACTCACGTTAACAATATTGCAGCAGTACGCACACAATCGAAGCGCAGTAAGGATGGCTAGTGTAACTAGCAAGAATACCACGAAAGCAAGAAAAAGAAGTACGCTATTAACTATTAACGTACCTGTCTCTTCCGAAACGAATGAGTACAGAGAGTACGATATGTTTACCATCGCAATTGCCTAGTCT
+
45>;8=;@;?@955;;===@:999926?A:?@@@;;698@@BBBDD@BB?A?9:499999$95@<>C@CCBABA>ABDEDCC2EG?D5;;;*:9925BB<<BC@@<?=BB466><>@<<<BBBBCBDCAA@CAHCDCACBBBCCCC>B>B;;9;ABCBBBB@BFCA@A@BC?BCE?BB???9??>=AFECC3DC?>??AB???D4:49>>@3:399;;:=BA?@ABB?C@CCC=BBB@CBBBCCBBBB????ABBBB???BC=AB>A=8=;@=?<>@;978@>?
@ATNG8:00038:04561
GATGGTAGCTATACGTATATCTATGTACTCATTCGTTTCGGAAGAGACAGGTACGTTAATAGTTAATAGCGTACTTCTTTTTCTTGCTTTTCGTGGTATTCTTGCTAGTTACACTAGCCATCCTTACTGCGCTTCGATTGTGTGCGTACTGCTGCAATATTGTTAACGTGAGTCTTGTAAAACCTTCTTTTTACGTTTACTCTCGTGTTTAAAAATCTGAATTCTTCTAGAGTTCCTGATCTTCTGGGATCTGTGCGCAGTGCCTACCATGCAATTGCCTA
+
;;557<;<@<@BC;:6@@@CCCC966;99:59.9@BA9BC5;2555<=>?;>?BCD@B=@@@@<@?BAABCC=BB=::999)9=8<7733&3;885;<;8<B?B@???>39878=>AA@=BC?C?BBB>>8>A;=?@@:;;:AAD?;;;?><8///(///599)/)5777759<<5:9979*5494;;CCC.85;99)/.8//.87.55(/666'6///7376>=:8>A>>9A6A:>?@?=>9:666.6----365522555727772...3338.35276
@ATNG8:00049:04550
GATGGTAGTAGTACACTAGTCATACCAGAAGATCAGGAACTCTAGAAGAATTCAGATTTTTAACACGAGAGTAAACGTAAAAAGAAGGTTTTACAAGACTCACGTTAACAATATTGCAGCAGTACGCACACAATCGAAGCGCAGTAAGGATGGCTAGTGTAACTAGCAAGAATACCACGAAAGCAAGAAAAAGAAGTACGCTATTAACTATTAACGTACCTGTCTCTTCCGAAACGAATGAGTACATAGATATACGTATAGCTACCATCGCAATTGCCTAGTCT
+
>BCD@D=BCBBA<?>@@DFAA@:598>::8<A?@@@6;5:BBBBAC@CB?A>;;;;:;;;';:AA@AADC9:;B=@=??<:<*??:?.9:9*:AA=ACCEDBBBB@B@BA?A@@<@BBACBCHKGCCCCCCB?@@@C@BAAAAA@?<@@D@@?ACCBCCCD@BBBCBB?BC@CEC>@?=;;389:=@CCCC3BB?BBBDAA@BB<;7;>>>5;6;?BBA@BB@@@AB?A?CBC>CBB?BBBCCCBBBBBBBBBBBB?;;==?A;;5;;;;;;:?;BB?ACC>78
@ATNG8:00026:04615
GATGGTAGTACTTGATAGACGACACCAGAAGATCAGGAACTCTAGAAGAATTCAGATTTTTAACACGAGAGTAAACGTAAAAAGAAGGTTTTACAAGACTCACGTTAACAATATTGCAGCAGTACGCACACAATCGAAGCGCAGTAAGGATGGCTAGTGTAACTAGCAAGAATACCACGAAAGCAAGAAAAAGAAGTACGCTATTAACTATTAACGTACCTGTCTCTTCCGAAACGAATGAGTACGTGTGACGTACGTGAGCTACCATCGCAATTGCCTAGTCT
+
;;5C7;@A@@==0;5<;;;==>@?C>BBC?BCD;=:@C?CDB:;6@>>=4929<885==?+=9AA=<<;=9477.39@CEED1=B?B:CCB:BAA?ABCCCCCBB>B?@AACEF?CCCCCECEDCBBECCBB?AAAA=BAAAA@@@=A@BCB@CCDBBCBC@CCDDDCABB@???<@???=5<<=9:9:::(:@<AABBBBBAB@><>>@@<@<@ABBD@CCAAADF=?=@CA9@::69?@AABBBBCCCBDCCBD:::BBCCCE@??@ADC?B?BB?BCBBBB
@ATNG8:00029:04624
GATGGTAGTGTCATATGAGAGTGTGTACTCATTCGTTTCGGAAGAGACAGGTACGTTAATAGTTAAATAGTCGTACTTCTTTTTCTTGTCTTTCTGTGGTATTCTTGCTAGTTACACTAGCCATCCTTACTGCGCTTCGATTGTGTGCGTACTGCTGCAATATTGTTAACGTGAGTCTTGTAAACCTTCTTTTTACGTTTACTCTCGTGTTAAAAATCTGAATTCTTCTAGAGTTCCTGATCTTCTGGTCTACTACACTGTACTCTACCATCGCAATTGCCTAGTCT
+
:///)/////77:465=>><>A><<;;555585:::>2<<0505<:==<<7:55555:7::55.//)/////7--/98=<===+//4///=;244444.4493991/////57=><66555.5556<9=>>C@@@CACCCCIH<;;BCBB@@;::AB@@<99945:6;5;;<>>@@>@<<>=:6;8=8=====,<>99:,9=>@A@@=>>4::::*:@@@A?BADD@CCCCAAA>B=B;69BCACCB?BB@@?>?>??@?>>>@?@BC?CCCCCCAC9;;<BAAA@@
@ATNG8:00033:04602
GATGGTAGTACATGATAGACGCACCAGAAGATCAGGAACTCTAGAAGAATTCAGATTTTTAACACGAGAGTAAACGTAAAAAGAAGGTTTTACAAGACTCACGTTAACAATATTGCAGCAGTACGCACACAATCGAAGCGCAGTAAGGATGGCTAGTGTAACTAGCAAGAATACCACGAAAGCAAGAAAAAGAAGTACGCTATTAACTATTAACGTACCTGTCTCTTCCGAAACGAATGAGTACAGAGAGTACGATATGTCTACATCGCAATTGCCTAGTCT
+
----(-888<<?@;:55549::::8<=<8::<///4949==?@==<=><>?BBAA<DDD+D@BBCCDCCBBEE?EDCCCCC5BB@CACHI<;:<?BBEEDCB;;7;?CB?BDC@BBCCCCBBBCCCAA@9:8:BBBABBBCC@A@@C@CBB@BEGDCBBB@BBBCCC@CC@AAB?BBCCC:??>:@@@@@2@C?B???AAAAB?B?BAAA=@=@ABBBACDCBBCB@B@BBC>BBB?@ACBCA???CBDFCC?@@BCBBBBBBAA@@@00,0<;;7;=>??A
@ATNG8:00034:04592
GATGTGACAGAGCGCCAGAAGATCAGGAACTCTAGAAGAATTCAGATTTTTAACACGAGGGTAAACGTTAAAAAGAAGGTTTTACAAAGAACTCACGTTAAACAATATTGCAGCAGTACGCACACAATCGAAGCGCGGTAAGGATGGCTAGTGTAACTAGCAAGAATACCACGAAAGCAAGAAAAAGAAGTACGCTATTAAACTATTAACGTACCTGTCTCTTCCGAAACGAATGAGTACGATGAGACGAGCTCTCTCTAACCATCGCAATTGCCTAGTCT
+
49444444<<9;;;>7?=>8>C>=A@2:24999999.55.55:::44444$4.4:::<>>7==@7===9><<<(55.54999&5555)555;9;99<>.55)5<6;=>;=BBB@@?995==A<??:8333A5?@=?>?DC@C?BBB@A??=8838489:;::6:A6:==444=<=3887133333$3338<?>>?///89;09...284997<86;773777/518=>377762227777797//9.....75.52.3./(/65//2571919749::<77
@ATNG8:00045:04609
GATGGTAGAGTACAGTGTAGTAGACCAGAAGATCAGGAACTCTAGAAGAATTCAGATTTTTAACATCGACGAGTAAACGTAAAAAGAAGGTTTTACAAGACTCACGTCAACAATACTGCAGCAGTACGCACACAATCGAAGCGCAGTAAGGATGGCTAGTGTAACTAGCAAGAATACCACGAAAGCAAGAAAAAGAATTACGCTATTAACTATTAACGTACCTGTCTCTTCCGAAACGAATGAGTACTGTATCTATGTGTGCGCTACCATCGCAATTGCCTAGTCT
+
5:;:9DC<<6>==;;5556::9///)///)/555;;8<8;>>////)/717333333333$3588689///88///(/333333$33,33888.333.33:::::::9B=::598;BBBCC@@@@@@BBABC;;9;CBB?BCCBBBCC?D>C::9;CBAACDD@BAABBC?BB?@??8::ABA=B::49=<<<,<<8?489CEABA?E>AABC@F?BBAAAADBBBAAB?B>BAA=BAA?CCCDCBCBAAADCCCBA9:9??@???@<@@AA9;8;@CE@CCD;;;
@ATNG8:00017:04649
GATTGGTAGTCTCAGATAGTCTATAGTACTCATTCGTTTCGGTAAGAGACAGGTACGTTAATAGTTAATAGTCTGTACTTCTTTTTCTTGTCTTTCTGTGGTATTCTTGCTAGTTACACTAGCCATCCTTACTGCGCTTCGATTGTGTGCGTACTGCTGCAATATTGTTAACGTGAGTCTTGTAAAACCTTCTTTTTACGTTTACTCTCGTGTTAAAAATCTGAATTCTTCTAGAGTTCCTGATCTTCTGGTATGACTAGTGTACTACTACCATCGCAATTGCCTAGTCT
+
..-(-(----8;/45599:555;;656::;;;<7<:86188(--(---55//)55555:>9>>694/277/////7:88344444$33-3;<;=44443933336;<288;;;:7;AAABABB?BBB>B?ABAAHFAB@B?@?@ICCCDCCDEB@AA@@@A=A@@5::8=8=::9@@999ACCCCC9B=A=:;;;;(;C@@B=BBBBBC;;;?9>?>?,@??AA@B?AB=@@BBAAA@C@DCCA@A?@@B?BDDDCBCDCCCCCCCCCCCD?B;;;AA5;7;G@CCCCCC
@ATNG8:00018:04655
GATGGTAGAGTACATTGTAGTAGACCAGAAGATCAGGAACTCTAGAAGAATTCAGATTTTTAACACGAGAGTAAACGTAAAAAGAAGGTTTTACAAGACTCACGTTAACAATATTGCAGCAGTACGCACACAATCGAAGCGCAGTAAGGATGGCTAGTGTAACTAGCAAGAATACCACGAAAGCAAGAAAAAGAAGTACGCTATTAACTATTAACGTACCTGTCTCTTCCGAAACGAATGAGTACGTGTGACGTACGTGAGCTACCATCGCAATTGCCTAGTCT
+
:<@?7;:>@A?;55515;<;;<<:915==7<B@996:>9>?=///;6;8683-----555'5056697777333(3344444$5>.5.555&5;<8=966BCBBB@C@BB?BAA=AA@@ABBICCCEDCBBC?BBBB=@@CBCBFD?C@CCC@BBBCCC@@=?AAA?><>B?BB>8==<;;5::?>ABBBB3BC@BBBAA>??>5;5::=;3:49?@@@@CC?>:<<8=8:;;4:::5:<;;A===@B@8>:@;::==8444:::28883336=6;=6443::9
@ATNG8:00018:04667
GATGGTAGTAGTACACTAGTCATACCAGAAGATCAGGAACTTCTAGAAGAATTCAGATTTTAACATCGAGAGTAACGTAAAAGAAGGTTTTACAAGACTCACGTTAACAATATTGCAGCAGTACGCACACAATCGAAGCGCAGTAAGGATGGCTAGTGTAACTAGCAAGAATACCACGAAAGCAAGAAAAAGGAAGTACGCTATTAACTATTAACGTACCTGTCTCTTCCGAAACAATGAGTACGTGTGACGTACGTGAGCTACCATCGCAATTGCCTAGTCT
+
::@@055;::>@955=<@<<:4444.4::59>;@@@;A60027///<8<:7;54444444&4.4444;8/////)//////&4;5:5;;;/;;;7;555;;;88487<=8=BC7=;;;>@C@C@@@B:;9B?BCAA>A@B:?:=C?D<@;:49@@<@<=B>BBABB@?>><>BB>?:<::2=:<89999:(9<@?CC?;:??CC:>356??:=:=A?@?:><433882829::4;>8=====A<@BBB=?>B:88;;;:<:<:;5>7333338633/4::::;
@ATNG8:00023:04635
GATGGTAGGCGACATACATACGCGCCAGAAGATCAGGAACTCTAGAAGAATTCAGATTTTTAACACGAGAGTAAACGTAAAAAGAAGGTTTTACAAGACTCACGTTAACGATATTGCAGCAGTACGCACACAATCGAAGCGCAGTAAGGATGGCTAGTGTAACTAGCAAGAATACCACGAAAGCAAGAAAAAGAAGTACGCTATTAACTATTAACGTACCTGTCTCTTCCGAAACAATGAGTACCTCTCAGACGCTCGTCCTACCATCGCAATTGCCTAGTCT
+
/0//5:89=A<66??=<=>C<;;CD@BBC>@<ABBB8:99BB@BBB@BC?B?ABAAAA@@0@?BBBCCCCCAA>6>B:9999*;@=B5;;:*:BB>CCCCCCCBB@B?BBCDCC?CCBDBAACBBBCBB@@@>BBCA>AAAAAAAA>C>B@@<@BBBBBBB?AA@@CC?AA<====@@A><.967/6::;;.8=6;///:;?AC<>;>ABB=A=??CCCACCCCCCC?B?BDD>@@>@@CCBCC?AAAAAAAAAAAACCC>ABB>BBBBBB=<:BA?BEDB@@
@ATNG8:00024:04665
GATTGTAGCTCACGTACGTCACACGTACTCATTCGTTTCGGAAGAGACAGGTACGTTAATAGTTAATAGCGTACTTCTTTTCTTGCTTTCGTGGTATTCTTGCTAGTTACACTAGCCATCCTTACTGCGCTTCGATTGTTTTGCGTTACTGCTGCAATATTGTTAACGTGAGTCTTGTAAAACCTTCTTTTACGTTTAACTCTTCGTGTTAAAATCTGAATTCTTACTAGAGTTCCTGATCTTCTGGCTCTCGTAGACAGATACTACCATCGCAATTGCCTAGTCT
+
///)/:77899=7999///<;569A@@=>9594969A8<@161665===>:?B<@@7;:;BBB=B=999@>>:9988999-3<-3333(3<::-44949A=?@?8;?9;737<???>=<<7;6:995522259=;:65555&5:22+25>;;>>//*/9:6:@*0)/56/55?88158877'56;66///'../..'.(.355057:55/522&25522,2069285<<<@9949.5259==288;7:<687@A==>>988///;;<,//9967175//+/9:>;<
@ATNG8:00035:04666
GAATTGGTAGTCTCAGATAGTCTATAGTACTCATTCGTTTCGGAAGAGACAGGTACGTTAATAGTTAATAGTCTGTACTTCTTTTCTTTGTCTTTCTGTGGTATTCTTGCTAGTTACACTAGCCATCCTTACTGCGCTTCGATTGTGTGCGTACTGCTGCAATATTGTTAACGTGAGTCTTGTAAAACCTTCTTTTACGTTTACTCTCGTGTTAAAAATCTGAATTCTTCTAGAGTTCCTGATCTTCTGGTATGACTAGTGTACTACTACCATCGCAATTGCCTAGTCT
+
00)/)/)/77799445555:<:;;@9:9A>955:5:99;2::5;5;:;9999.5955=.9.4>?A5;50<0////7://)/8::+333(3899;27///6388:6;;63377755:>>9838;67788<:9::BCBCB?AAAA?BCDCHCCBBBAA;;;BB>@@@=@@:@;@:;:>?@?AABBBCC9@=@<::::-9@@@G=BBCCBCA@@A4;;;;':==:979=@A:::AAA>@;@;@@?@@@=@@A?BBAABBBBCCCCECBBBAAC@CBBBBB=A?BC?CGDCCC
@ATNG8:00041:04678
GATGGTAGATATATGCACGCTCTACCAGAAGATCAGGAACTCTAAGAAGAATTCAGATTTTTAACATCGAGAGTAAACGTAAAAAGAAGGTTTTACAAGACTCACGTTAACAATATTGCAGCAGTACGCACACAATCGAAGCGCAGTAAGGATGGCTAGTGTAACTAGCAAGAATACCACGAAAGCAAGAAAAAGAAGTACGCTATTAACTATTAACGTACCTGTCTCTTCCGAAACGAATGAGTACGTGTGACGTACGTGAGCTACCATCGCAATTGCCTAGTCT
+
9:5::><BBCC=@<==CFC>A@;;@056;5;;=6667;8>>:00)0<366475//---868'838---96678998233/6888'//(/(///&//338:8877733,2+25.555.5555;;==?>>CCBBBB@DCAA>@CBCCCCC@F@B:;:;BCCCCCC@BBAAAB?BB?BBC>ABBBC=@::3:9999(9A?BBCCBA==><?<@BAA=A<AACCC@CCBBABA?B?BBB<ABC???>BCDCCAA>?ABBCCBBBBBAA@@@<9::ABB@C?CB>BBDB??
@ATNG8:00023:04719
GATGGTAGAGTATCATGTGTATCTCCAGAAGATCAGGAACTTCTAGAAGAATTCAGATTTTTAACACGAGAGTAAACGTAAAAAGAAGGTTTTACAAGACTCACGTTAACAATATTGCAGCAGTACGCACACAATCGAAGCGCAGTAAGGATGGCTAGTGTAACTAGCAAGAATACCACGAAAGCAAGAAAAAGAAGTACGCTATTAACTATTAACGTACCTGTCTCTTCCGAAACGAATGAGTACGTGTGACGTACGTGAGCTACCATCGCAATTGCCTAGTCT
+
7/44.55;<<;::<<///857//--(-/93:;><<B8;69B>996<<59949999;44449$55::665;55555)5559999(55.69><<0:55.555;>???C@B?AA>ABB?BA@:;:BABBCCCCICC?B;;;=@C<;:AAC=B?A>>5;;?<@>>C?@??FBB?BD@AA@<?>:::,9<<8=<??A1?:6444=BBB@@>A?BBBA:=8<<BAA9@@;:;BA>A>@@@9>=<:????AB>?>==:00000::;===?>783873789-304?;?CB???
@ATNG8:00026:04703
GATGGTAGTGATACAGATCAGACACCAGAAGATCAGGAACTCTAGAAGAATTCAGATTTTTAACACGAGAGTAAACGTAAAAAGAAGGTTTTACAAGACTCACGTTAACAATATTGCAGCAGTACGCACTCAATCGAAGCGCAGTAAGGATGGCTAGTGTAACTAGCAAGAATACCACGAAAGCAAGAAAAAGAAGTACGCTATTAACTATTACGTACCTGTCTCTTCCGAAACGAATGAGTACGAGAGTCAGAGCAGAGCTACCATCGCAATTGCCTAGTCT
+
>CCC?BAABBBBDDDDBBBBCCICE@AAA@DBBBBB?@?@GDBAAB?BF@C@A@@@????1??CCCABBCC@@@8>>9;;;;*;C@C5;;;4;BB@CBBBFCDDD?B?BB?BDC?CCCCCCCCCCCCCBBDC@BBBD?BAACBBBB>C@C@@??CCCBACC?CAABAA?BB@BBB>AABBB=@?<888888(8A<D>?>CCDCA7;8;@AA=AAACCC?CBBBBCB?C?CCD>DCC>AACDCBBBBBAA@BCBBAAAABAAADD?A<==>B@B@BB?ACBAAA
@ATNG8:00029:04721
GATGGTAGGTGCACATGAGTGTATCCAGAAGATCAGGAACTCTAGAAGAATTCAGATTTTTAACACGAGAGTAACGTAAAAAGAAGGTTTTACAAGACTCACGTTAACAATATTGCAGCAGTACGCACACAATCGAAGCGCAGTAAGGATGGCTAGTGTAACTAGCAAGAATACCACGAAAGCAAGAAAAAGAAGTACGCTATTAACTATTAACGTACCTGTCTCTTCCGAAACGAATGAGTACCTCTCAGACGCTCGTCCTACCATCGATTCCGGATAGTCT
+
@@@B?BCC@BBBBBBBCDCCCCCCB@CCC@CCDDAA>A?BBDBBBB@CC@C@CCBBCCCC5C@CCCBCCCCBB=@D99999.:C>C<AAA7ACB?BCCBAAB::4;>AA?BCC>AACCCBBBCCCDECCCC@CCCC?CBBBAA@B?@?C@@>@CCCBCBA?CDDCBA?BC@CBD<>>=;;3>??9?BBBB3BB?B@??BBBBC>A>BCBB<?<?@DCC@DBBBBBB@C>A@E?CCC@BBCCCCC?AAACCCCCBBBBBBB?BCC?B886@@<@<A=AAAA>>>
@ATNG8:00036:04728
GATGGTAGTGTCAGTGCGCGTCGTCCAGAAGATCAGGAACTCTAGAAGAATTCAGAATTTTTAACATCGAGAGTAAACGTAAAAAGAAGGTTTTACAAGACTCACGTTAACAATATTGCAGCAGTACGCACACAATCGAAGCGCAGTAAGGATGGCTAGTGTAACTAGCAAGAATACCACGAAAGCAAGAAAAAGAAGTACGCTATTAACTATTAACGTACCTGTCTCTTCCGAAACGAATGAGTACACATCGTCGTTCGTGCTACCATCGCAATTGCCTAGTCT
+
////)/779><<;:;<=566>>>@C=AB@=@B;;5;.5.5;;456>9=<9<6/0//)/999':6:///:444<<;;03333333$3828-333&33717899988//(/0664//37::88==>@>??>??CCC@DB@@>@@AA@@??9@<@@@>ACAAABCB@CCCAAA@BB?BCB4:::9:,9<<;==>??.?A?BBB@BA===6;6;;:D:>:=ACBC@CBBCBDC@B>AAB=AAA>BBBE@??BBBBBBACCC@DCBAAAAC@C:::AA=@>BC?BBCCBB
@ATNG8:00047:04682
GATGGTAGGACGAGCGTCTGAGAGGTACTCATTCGTTTCGGAAGAGACAGGTACGTTAATAGTTAATAGCGTACTTCTTTTTCTTGCTTTCGTGGTATTCTTGCTAGTTACACTAGCCATCCTTACTGCTCTTCGATTGTGTGCGTACTGCTGCAATATTGTTAACGTGAGTCTTGTAAAACCTTCTTTTTACGTTTACTCTCGTGTTAAAATCTGAATTCTTCTAGAGTTCCTGATCTTCTGGATACACTCATGTGCACCTACCATCGCAATTGCCTAGTCT
+
994439::5;4444444448899<7:99;?9:4:>;:2;=4945@>?;AA=>@@;:49=@AAD6<8:BB>>00-60-----$--(/7:;3;;;=8<<<>=@<@ABBBDBABACBBBEABBB?B@CCCBBBAA=@@@@>BCCBBBBBCCBBBCJBB?CCCABB@B?AABCCBCBCABFCDD;D?C=;<<<;*;@;;;0;;;;;:??=>.999*4999=;>=@@;?@@:::CAE>AABBBA=@@CACCCCCCEDCBBBBCCC?CBA=@0000=9=<;;9;CCC@A
@ATNG8:00017:04770
GATGGTAGATACTCGCTGATACACCCAGAAGATCAGGAACTCTAGAAGAATTCAGATTTTTAACACGAGAGTAAACGTAAAAGAAGGTTTTACAAGACTCACGTTAACAATATTGCAGCAGTACGCACACAATCGAAGCGCAGTAAGGATGGCTAGTGTAACTAGCAAGAATACCACGAAAGCAAGAAAAAAGAAGTACGCTATTAAACTATTAACGTACCTGTCTCTTCCGAAACGAATGAGTACTTGTGACGTACGTGAGCATCGCAATTGCCTAGTCT
+
?@:;8=::?C;55<555<;;==;;;09AC?D@@995.46;88554;7;=8=498833333$3,33::;;;;379+8;9944&4;5:.555&5<<8<?A>=A==B@B@BC@CDD@DCAABC;;;BAD:9:CC?BAAB?BA@@@??>:?:A@B@=<<<====9==B=<A>>=:<B=488;<<3;9;8879999%9><:A<B?;8:7(./'/.97(.).800/6;<555<<8<9<<<1833-389;<==<8==<<8B<;8=:434;>3378<7<<::7<?>775
@ATNG8:00028:04759
GATGGTAGTAGTACACTAGTCATACCAGAAGATCAGGAACTCGTAGTAGAATTCAGATTTTTAACACGAGAGTAAACGTAAAAAGAAGGTTTTACAAGACTCACGTTAACAATATTGCAGCAGTACGCACACAATCGAAGCGCAGTAATGATGGCTAGTGTAACTAGCGAGAATACCACGAAAGCAAGAAAAAGAAGTACGCTATTAACTATTAACGTACCTGTCTCTTCCGAAACGAATGAGTACGTGTGACGTACGTGAGCTACCATCGCAATTGCCTAGTCT
+
:;557=<<??;@;:;;;;;9989443994.44595A9>*/0/////::;9475/////;;;+=:==?===>669A6@@;:999(9@=>@CED;GCC9;;9;?>;00+/3996;?C?ABAABBBBBCCCCBAAA@@@@B>BBCBBBAA@BBDAA>ADCCBBBC?CBBBBCAAA@BBB@BBBCC>@8858BBBB/==96///=>@>?:=:=>?>9=8=>CAB>A;;;;:;>B>AAA9>::3:??BBBBBBB??@BCCBBBBCB???AA?ABBBBB@B?BB?BBBBBB
@ATNG8:00045:04776
GATGGTAGCGCGACGAGCGTAGACCCAGAAGATCAGGAACTCTAGAAGAATTCAGATTTTTAACACGAGAGTAAACGTAAAAAGAAGGTTTTACAAGACTCACGTTAACAATATTGCAGCACTACGCACACAATCGAAGCGACAAGTAAGGATGGCTAGTGTAACTGCAAGAATACCACGAAAGCAAGAAAAGAAGTAACGCTATTAACTATTAACGTACCTGTCTCTTCCGAACGAATGAGTACGAGAGTCAGAGCAGAGCTACCATGATTCCGGATAGTCC
+
??@@9=<AC;;;@@>=9;9@>A0..*-.-(-8;=?@9>=@@A@@@A?BA8:59@@@@BAB3B?@@BBBBBDCCC:<<;=<;<+5:86:CBC9CBC@CBADA@;?>:@===6<;<3////7999955599555.4;4/)///9//)-67373--/38//3::994::::>8=B===<<?;777(38823333&3948//)/9997528=A?AB?B=?AA??:?@?==@@8<87817@@59=.-------886644499:9333773//6///393958::9;;/
@ATNG8:00023:04789
GATGGTAGTAGTACAGCTAGTCATACCAGAAGATCAGGAAACTCTAGAAGAATTCAGATTTTTAACACGAGAGTAAACGTAAAAAGAAGGTTTTACAAGACTCACGTTAACAATATTGCAGCAGTACGCACACAATCGAAGCGCAGTAAGGATGGCTAGTGTAACTAGCAAGAATACCACGAAAGCCAAGAAAAAAGAAGTACGCTATTAACTATTAACGTACCTGTCTCTTCCGAAACGAATGAGTACACATCGTCGTGTCGTGCTACCATCGCAATTGCCTAGTCT
+
998:454::<:::4///////////575569665A@@.9;,99=445:38<.4.48433333$36;44543/8///(///////$/:)5.555&5:;.6666<;GFGAD?AA;>;;29==?ABBBCBBB@;;;C@BBCB@AA;:;A@A=A9;:?89458::894988<37-37,38828;9882//(/4//////%//)3?>;<9555.5.2277+2+25444.4544/::)/+/55,5550-//99688:;7737333877333333/(////8;8;5888;:<888
@ATNG8:00033:04796
GATGGTAGTATATCGCGTCGCTATCCAGAAGATCAGGAACTCTAGAAGAATTCAGATTTTTAACACGAGAGTAAACGTAAAAAGAAGGTTTTACAAGACTCACGTTAACAATATTGCAGCAGTACGCACACAATCGAAGCGCAGTAAGGATGGCTAGTGTAACTAGCAAGAATACCACGAAAAGCAAGAAAAAAGAAGTACGCTATTAACTATTAACGTACCTGTCTCTTCCGAAACGAATGAGTACACATCGTCGTGTCGTGCTACCATCGCAATTGCCTAGTCT
+
5::;:>>CBCCCCCDCCCBBCCCCC?@@??BBBBBB>B>BCC;;:C@DD@C@BA<;:@@@0@?CCDCDDDCBBA8>>9;;;;*;@<A;ACB9CCC@CDCCCCC::8;@BB?BCC@BBBBCBBCBGBBBBCCB@BCBB@BBCCBBAA>B?BAB@BCCBBBCC?CAABBB@>>9?A@9==::::+:==9::::9:%:>>@948C@@@@:<:;8;;=@;@?CCC@BBBBABB<?<?CB9BAA>AABBCBBBBAAABCCC?@?BB999BBB?BBBBBB?B?BB?BBCB@@
@ATNG8:00033:04805
GATGGTAGGCACTGCGCACACATCCCAGAAGATCAGGAACTCTAGAAGAATTCAGATTTTTAACATCAGAGAGTAAACGATTAAAAAAGAAGGGTTTTTACAAGGACTCACGTTAACAATATTGCAGCAGTACGCACACAATCGAAGCGCAGTAAGGATGGCTAGTGTAACTAGCAAGAATACCACGAAAGCAAGAAAAAGAAGTACGCTATTAACTATTAACGTACCTGTCTCTTCCGAAACGAATGAGTACTACTCTCAGAGACACACTACCATCGCAATTGCCTAGTCT
+
4:8839883445:==>@@@;<<=?@7@>><;;;<59.66;569@@@:C=?B@@@??@@@@,@=;;33333/////:(////*/;;;;&9;.33(/888'8//(/(/688:==;<=.56278;39558BBDCBAABB???F?BBCC<??A@@@@?8=8>7803;;=773?8855---,--(-..(.2225,555166899)663222555::A7;7;>>>6A575999:>:<<;==4:4::<4::=9888A@@ABBBBBBAB@A<=;;;;//.7388:::<6:65505>><<=
@ATNG8:00034:04781
GATGGTAGTAGTACACTAGTCATACCAGAAGATCAGGAACTCTAGAAGAATTCAGATTTTTAACATCGAGAGTAAACGTAAAAAAGAAGGTTTTTACAAGACTCACGTTTAACAATATTGCAGCAGTACGCACACAATCGAAGCGCAGTAAGGATGGCTAGTGTAACTAGCAAGAATACCACGAAAGCAAGAAAAAGAAGTACGCTATTAACTATTAACGTACCTGTCTCTTCCGAAACGAATGAGTACACACTCTCATATGACACTACCATCGCAATTGCCTAGTCT
+
9:555:8<@?;;5<<99999944446;44059::9=.9259@5555.55.4744566???+>9<555:8:::444(33444444#44.4.3333$38828:<:997333(39<<8>>>8B@@BBCCCBBC@@?CA@<@@>>;???????B9>;?>?;@CBBCCBB@BBBB@@=?B>778;>>@?>8>7818;;<<.<A=B>?;AAAAA;A;AAAA<>;>@BBC@CCCA?@?5899CC>FCB?ABCBBBBCAAABBBBCB@@BBBAAABB?B??@CC?D?CE@ECCBAA
@ATNG8:00035:04813
GATGGTAGACACGTGTGCTCTCTCGTACTCATTCGTTTCGGAAGAGACAGGTTACGTTAATAGTTAATAGCGTACTTCTTTTTCTTGCTTTCGTGGTATTTCTTGCTTAGTTACACTAGCCATCCTTACTGCGCTTCGATTGTGTGCGTACTGCTGCAATATTGTTAACTTGAGTCTTGTAAAACCTTCTTTTTACGTTTACTCTCGTGTTAAAAATCTGAATTCTTCTAGAGTTCCTGATCTTCTGGACAGAGTGTGCAGATACTACCATCGCAATTGCCTAGTCT
+
<<==6:/0/:7///;;;<AA;66==6666?BB>BBBB=;;99?BBCAB?>.4.4>:=5;7:5957;7<898@444<7:>:::+::4:8;818:9926622,,,),,,(,66,77888;::3/..).).79785895>9AD=>>>::;A===;;;;>==8888<AA6;7:>;:97@=@299>>>+9.9255;;<+=====7===;;;;??:8><<<'<49:?4948?;?AABBAB?B?BB@@@@700/;>=@BC;;::CB@CCBBBBCB?B;:9DD>A>AA?BBCAAB
@ATNG8:00040:04793
GATGTAGAGAGACTGTAGCGCACCAGAAGATCAGGAACTCTAGAAGAATTCAGATTTTTAACACGAGAGTATACGTAAAAAGAAGGTTTTACAAGACTCACGTTAACAATATTGCAGCAGTACGCACACAATCGAAGCGCAGTAAGGATGGCTAGTGTAACTAGCAAGAATACCACGAAAGCAAGAAAAAGAAGTACGCTATTAACTATTAACGTACCTGTCTCTTCCGAAACGAATGAGTACGATGAGATCTCGTGTGCTACCATCGCAATTGCCTAGTCT
+
::44<<;@@AA@=<<<==<AA;@=@BB@DBB;;9=A=@AA995>;==9B848333888'98@B?;::<==BCA>@?@=>=,>=:<3999(7;;6:444==:8=:=?BB?BBB=?@B=BCDCCCCBBBBDGBFFBB@BBBBBCBB@CACBB@BCCCCBBB@CBCBBB?@><?CB=AAA@?8???<@EDCC2CD?BAABBCCBB;=:>AAA<><>ABBB@CBA@@AA<?<@AA;A@@>ABBADBBBBBDBBBBCBBBBBB:9:FG?CB>>?C?C?CCACCCB@@
@ATNG8:00046:04815
GATGGTAGTGTGTCTCTGAGAGTAGTACTCATTCGTTTCGGAAGAGACAGGTACGTTAATAGTTAATAGCGTACTTCTTTTTCTTGCTTTCGTGGTATTCTTGCTAGTTACACTAGCCATCCTTACTGCGCTTCGATTGTGTGCGTACTTCTGCAATATTGTTAACGTGAGTCTTGTAAAACCTTCTTTTTACGTTTACTCTCGTGTTAAAAATCTGAATTCTTCTAGAGTTCCTGATCTTCTGGGTGTATCAGCGAGTATCTACCATCGCAATTGCCTAGTCT
+
:;;>=@::=00//;<@>A@;:9>>959:;>:>5>?@?<AB@C@BCCBC@@=B@AAA=A@ABBC@CABBCEGBCCC@B@@@@*00*/9;<5B=?><C>@A@D?ABBBBE9;;BA@@BB@BDDAD?ABCBBAA@@CC;;8;BBBCBAABBB?A@DDJ@CBB?BC@E?BBCCDHCDC?CCDDC<C?B5;<;;;*;CAA@;A;;;AAAAAC@CCCC5;::BA9@;>@=:;;ACCC@C@BBCEBB@CDGG>CBBBA@@@A@@BBCBBBAF@;;;???;@<@?<@BBB@@
@ATNG8:00049:04825
GATGGTAGTATAGAGCTCTACATAGTACTCATTCGTTTCGGAAGAGACAGGTACGTTAATAGTTAATAGCGTACTTCTTTTTCTTGCCTTCGTGGTATTCTTGCTAGTTACACTAGCCATCCTTACTGCGCTTCGATTGTGTGCGTACTGCTGCAATATTGTTAACGTGAGTCTTGTAAAACCTTCTTTTTACGTTTACTCTCGTGTTAAAAATCTGAATTCTTCTAGAGTTCCTGATCTTCTGGCGCTCTGTCACGTCTGCTACCATCGCAATTGCCTAGTCT
+
A@?@:BCBBDB996<<;?AB<ABAAAC@@@@B<@BBC;@@?B?@A@CDBA?ABC;98:8:9@B>B>BCCBBBBAA<99:9:$:;<;B9978<<<7B==>BB?89:BBB?BBBBB>@A<AAA<A=?=;99;:;=>?=>:>AABC>>>??@@@@;:;8<==7<<8<8>A@@@@@>=:=>=>>1;5;:>>AAA/AAAAB7:;>===>=>=18888(8=<=E<C;>>=BB@@>>><?<??@@@@;>>?<@@AA@?>AAAAAA===@@@A<>>>@:;5:;BB?BBBBAA
@ATNG8:00016:04860
GATGGTAGAGAGACTGTAGCGCACCCAGAAGATCAGGAACTCTAGAAGAATTCAGATTTTTAACACGAGAGTAAACGTAAAAAGAAGGTTTTACAAGACTCACGTTAACAATATTGCAGCAGTACGCACACAATCGAAGCGCAGTAAGGATGGCTAGTGTAACTAGCAAGAATACCACGAAAGCAAGAAAAAGAAGTACGCTATTAACTATTAACGTACCTGTCTCTTCCGAAACGAATGAGTACGAGAGTCAGAGCAGAGCTACCATCGCAATTGCCTAGTCT
+
;:>:9C:@ABA@@CCFJFABAB<;</;AA?BBBCBBAD@CBB;;:B<??>@<@A::8@??,@<>=8?=9=9333)7;;9444$5:7<5;;;0;@;5<@6;9@@AB@B@DD@CBC?CC@@ACCCBBBBBDCBB@CCCC?BBDBCBBB<@;@?@<@CBBBC@?=?ADDAA=AB?>>?@AA???8==<9>AAAA2AC>?999C?@@A=A=@@AA:=8=>A;;6:A>>?AB?A?BBB>BBC=AAB999>?>CCABACC?:9:@@?::==8=888<A?B?CC?CCBBBB
@ATNG8:00019:04859
GATGGTAACACGTGTGCTCTCTCGTACTCATTCGTTTCGGAAGAGACAGGTACGTTAATAGTTAATAGCGTACTTCTTTTTCTTGCTTTCGTGGTATTCTTGCTAGTTACACTAGCCATCCTTACTGCGCTTCGATTGTGTGCGTACTGCTGCAATATTGTTAACGTGAGTCTTGTAAAACCTTCTTTTTACGTTTACTCTCGTGTTAAAAATCTGAATTCTTCTAGAGTTCCTGATCTTCTGGATAGCGACGCGATATACTACCATCGCAATTGCCTAGTCT
+
55559><9>>BBCBB@?;?BBBBBBBBBB@A=@BAB>DFAC@BBCICCIACCBAA@CBCDBB@C@CBBDBBBBB?AAAAA2AA?B???<?CCC@BBC@CC>98:BBE@CCACCAAB>AAB>B@BA>>>BBB@BCAA=AA@@@A>>>@AA>>>>?5:;;8==8==@>>>B???@:==>>?2>:>:<<<=<.=>BCC:A?>>>?A<::3;=<<+<:::@<@<@@<>>@@@AA<A=@@@@==:=?@==>=@>>>:;;888AAAAAAF=@888>A<A;>><>>???>
@ATNG8:00022:04839
GATGGTAGTGTGTCTCTGAGAGTAGTACTCATTCGTTTCGGAAGAGACAGGTACGTTAATAGTTAATAGCGTACTTCTTTTTCTTGCTTTCGTGGTATTCTTGCTAGTTACACTAGCCATCCTTACTGCGCTTCGATTGTGTGCGTACTGCTGCAATATTGTTAACGTAGAGTCTGTAAAACCTTCTTTTTACGTTTACTCTCGTGTTAAAAATCTGAATTCTTCTAGAGTTCCTGATCTTCTGGGTGTATCAGCGAGTATCTACCATCGCAATTGCCTAGTCT
+
9///6;/5665<<<666<<<>6666999;5546;333(44.45<:;;=C?<C99;C=A>AABC?B?B:;0@00/<7<8866'--(///:)//;;9<<<66919>@B?@>@996699B9BB>;@:C@@9:69B@AAAA?BBB;;;BBAAAAAAAAB?@@@=A?8=200///666/0//555&5.5.55555$5<9993;;9;<=666<7<<<:(:5555.54;;8==999AB:A9@@?=99499@<69?999@999999>?@@@99299554929:?@?@996;>
@ATNG8:00023:04870
GATGGTAGACACGTGTGCTCTCTCGTACTCATTCGTTTCGGAAGAGACAGGTACGTTAATAGTTAATAGCGTACTTCTTTTTCTTGCTTTCGTGGTATTTCTTGCTTAGTTACACTAGCCATCCTTACTGCGCTTCGATTGTGTGCGTACTGCTGCAATATTGTTAACGTGAGTCTTGTAAAACCTTCTTTTTACGTTTACTCTCGTGTTAAAAATCTTGAATTCTTCTAGAGTTCCTGATCTTCTGGCTCTCGTAGACAGATACTACCATCGCAATTGCCTAGTCT
+
@@@@;CCCBBC;;6=96:BBCAABBA??>B??9A@@A;AC?B@BBBBB@@4;49983:7;;@@<@?A::9CBBBB?;<===+8869377(3::::?8--)-.*-.-(-7838;==:@>A=///6<6;>>88555;AA??;;;;C@??==>B?>>88998895::4;8=@@@@AAAD:=>@AA2>;>7<;GDD/AABBD8>>=>?;;;?>:;::9+://+/=7<9>>;?CB@???=B;>>@@AD>>>=9<?<=>@@ABC;;<>=A===@;>=====;?<@A:>=@@??
@ATNG8:00024:04848
GATGGTAGAGTATCATGTGTATCTCCAGAAGATCAGGAACTCTAGAAGAATTCAGATTTTTAACACTAGAGTAAACGTAAAAAGAAGGTTTTACAAGACTCACGTTAACAATATTGCAGCAGTACGCACACAATCGAAGCGCAGTAAGGATGGCTAGTGTAACTAGCAAGAATACCACGAAAGCAAGAAAAAGAAGTACGCTATTAACTATTAACGTACCTGTCTCTTCCGAAACGAATGAGTACTGTATCTATGTGTGCGCTACCATCGCAATTGCCTAGTCT
+
9:445<8:;CBBB=B@@ACCC;;;A<@AA=@EDCBB?B@BBBBCCC?CCAC<@@@::;;;*;@CCFDCBBADDD;BB9::::(;9<<;;;;0;C@<?CDDDCCCC@A>AA?AAA?AAACCCCCBCCBBCAAA>AABD@BAAAABAA>C@CCC@CCCCCCCC?CCCB@?==>9?@@;??@@A8?9959ABBB3BC?DBBBBBBBC7999?AA8>:==BCCAFBCBBBB>C@AED>CCC@BCBBBAAABBCCAAAACCCCBBB>@??<?CDDBB?C@CC@BBC@AA
@ATNG8:00032:04875
GATGGTAGAGTACAGTGTAGTAGACCAGAAGATCAGGAACTCTAAGAAGAATTCAGATTTTTAACACGAGAGTAAACGTAAAAGAAGGTTTTACAAGACTCACGTTAACAATATTGCAGCAGTACGCACACAATCGAAGCGCAGTAAGGATGGCTAGTGTAACTAGCAAGAATACCACGAAAGCAAGAAAAAGAAGTACGCTATTAACTATTAACGTACCTGTCTCTTCCGAAACGAATGAGTACGTGTGACGTACGTGAGCTACCATCGCAATTGCCTAGTCT
+
--/:6<?AA;;>=666<>;;;B??;266>:<<<@CC@E@;:9//)/81766:4:=933889'98;;8=;;>9333(779444&5;8>4;;;09<<166>@@A>??>??AA?C@@>@BBCCCCCCBAA@@@AA<@ABB>@@CDDGBB?B?BBC?B@@@A@@@@DCBBBB?BC99:>;?<@BC8@@;=?>@@@2?@=??>BB??@@=B:>>>?;>=B@B@@=?AA??@D@D????8?@@<AAAABBBBCBABADAA??@BCECABBD@B@??AA<A>??=ABAB@@
@ATNG8:00045:04830
GATGGTAGATACTCGCTGATACACCCAGAAGCATCAGGAACTCTAGAAGAATTCAGAATTTTTAACACGAGAGTAAACGTAAAAAGAAGGTTTTACAAGACTCACGTTAACAATATTGCAGCAGTACGCACACAATCGAAGCGCAGTAAGGATGGCTAGTGTAACTAGCAAGAATACCACGAAAGCAAGAAAAAGAAGTACGCTATTAACTATTAACGTACCTGTCTCTTCCGAAACGATGAGTACTATAGACTATCTGAGACTACCATCGCAATTGCCTAGTCT
+
9;557<;@CBBA?<<566<<<=:::5///5///99>>9<9<B@9838-33-3269//(/888'85667<8878:::2///::::+99495;;;0;=@>@A::9===C9989B?ABB@BDCECDCDCC;;;B@@@?BAA@??@?BBCAA>BACCE@CCBBBCCC@CBBBBC?BB?BBA?BA@>A877707?ACC3BB@BAAA??;@@;@588>>8=9==AAA8;;;::AA?A>@@A9@00/7=9?@@CCBBBBBBCABBABBBBCCEAB???AA>A@DD?CBCB::
@ATNG8:00047:04870
GATGGTAGTGCGTGAGAGAGAGACCCAGAAGATCAGGAACTCAGAAGAATTCAGATTTTTAACACGAGAGTAAACGTAAAAGAAGGTTTTACAAGACTCACGTTAACAATATTGCAGCAGTACGCACACATCGAAGCGCAGTAAGGATGGCTAGTGTAACTAGCAAGAATACCACGAAGCAAGAAAAGAAGTACGCTATTAACTATTAACGTACCTGTCTCTTCCGAAACGAATGAGCTACATAGATATACGTATAGCTACCATCGCAATTGCCTAGTCT
+
8::;7;::55445999;@A;9;BCC:AAB;AABA<<:?8<<<444344.4388:44444$3-38:3449<::92897777(3717,333&39=5737;8;?CA5:49=6=<A8<>====>???>=:::///89848;9;<9=?;@:>>B?CBB???@@388:<>?08389?>9>>9947==77888)56-6<>>?@=8818;A::;<@<===:;5;;;;=>?;?=?A>7?90*0==00..---.99967///866/..3..(..6....5022+2337..
@ATNG8:00049:04863
GATGGTAGGACGAGCGTCTGAGAGGTACTCATTCTGTTTCGGAAGAGACAGGTACGTTAATAGTTAATAGCGTACTTCTTTTTCTTGCTTTCGTGGTATTCTTGCTAGTTACACTAGCCATCCTTACTGCGCTTCGATTGTGTGCGTACTGCTGCAATATTGTTAACGTGAGTCTTGTAAAACCTTCTTTTTACGTTTACTCTCGTGTTAAAAATCTGAATTCTTCTAGAGTTCCTGATCTTCTGGTGTCTCTATCATGTACTACCATCGCAATTGCCTAGTCT
+
88885;<>:@@0///78::<<666;>@>?B@@=:9:6>4>C?B@BBAACBB?BBCBA?B8:98?<A?BC996;;==9BBBAB2?@<A?=?8?=A@=B@D=@B<@@@ABB=CD::9ABA;@AA>B?CCEGHAAAADDBC?CCCAAA@BCB@AAA@@C@C;;;<I@C@C<;;BBAAA><;;;;0;9A7;????,?=000+0//5<95555.5999(99:;;5;8=@>BCCB???@C>AABCCD@BAB?CBAABBBA@;;;<;BABBB>B@;;;B?B?CC?BBBB00
@ATNG8:00025:04914
GATGGTAGAGTATCATGTGTACTCCAGAAGTTCAGGAACTCTAGAAGAATTCAGATTTTTAACACGAGAGTAAACGTAAAAAGAAGGTTTTACAAGACTCACGTTAACAATATTGCAGCAGTACGCACACAATCGAAGCGCAGTATGGATGGCTAGTGTAACTAGCAAGAATACCACGAAAGCAAGAAAAAGAAGTACGCTATTAACTATTAACGTACCTGTCTCTTCGAAACGAATGAGTACTGTATCTATGTGTGCGCTACCATCGCAATTGCCTAGTCT
+
9:445;459@@<<<<599>9965B?ACC@CC?CDC@C@BBBCFDC@BB=@<@BB:::::*;>CCDBCCDDAA@8@C::;;;*;C>B4<;;6;CCBCBBBBBC@@<@=@@=@AA@AAAABBCCCCDBBBCCB?CCCD<??BBCCBBBB?BAB?BBBCBBBB=@@BBAB>CC@>>>788CCA=@992799::+:@<A;;;CB@@@7;7;>>>6;6;@CBC?CCBBBCC?AACC>CCC?AAACBAAACCBAAABAAABBBBBBCBB?BBBAAC@E@@A>@CB@@@
@ATNG8:00027:04896
GGATGGTAGTGTGTCTCTGAGAGTAGTACTCATTCGTTTCGGAAGAGACAGGTACGTTAATAGTTAATAGCGTACTTCTTTTTCTTGCTTTCGTGGTATTCTTGCTAGTTACACTAGCCATCCTTACTGCGCTTCGATTGTGTGCGTACTGCTGCAATATTGTTAACGTGAGTCTTGTAAAACCTTCTTTTTACGTTTACTCTCGTGTTAAAAATCTGAATTCTTCTAGAGTTCCTGATCTTCTGGATAGCGACGCGATATACTACCATCGCAATTGCCTAGTCT
+
-(---35---9777:555;99;<;666:::944.488:/557<7<=@@@;;7;@AA@?@>>?==?=:>>CC:;;DD@CBCCD3BB@BCGG>BBBB=A@B>A@<@BB@@A>A@AA@@@B?D@?694:BBBABBC8;9@@499BA@@ABB@;;??>?<5:>>5==;@699@CC999A;?9999&9<@<96999(9>@@D99:BBC?:;:>4::99$9<>@=7;7?<8<B=CCCC@C?A???CC?B?B=B999CDA@==0//:::;;;;7;:<;;<5;05569;;<;;
@ATNG8:00027:04927
GATGGTAGTGTGTCTCTGAGAGTAGTACTCATTCGTTTCGGAAGAGACAGGTACGTTAATAGTTAATAGCGTACTTCTTTTCTTGCTTTCGTGGTATTCTTGCTAGTTACACTAGCCATCCTTACTGCGCTTCGATTGTGTGCGTACTGCTGCAATATTGTTAACGTGAGTCTTGTAAAACCTTCTTTTACGTTTACTCTCGTGTTAAAAATCTGAATTCTTCTAGAGTTCCTGATCTTCTGGTCTACTACACTGTACTCTACCATCGCAATTGCCTAGTCT
+
>9557=<<==666=<:<6669;@>@BBBBBBC@CCEG>CC?B?BDCCCBB@CCCBC?C@CDCD?D@DCEECCCA@<::9:-5B<?@AB<@CBC?CCD@CC?BBBCEJ@CBBCCCCC?BCC?C?CCCBBCCC@CCCC@CCCCBBCBCCCCBBBBB@CCC@CC@C@BBBCCCDCC>C::;;.;>C>;<;<.;BCCD>AADEHICBBA5;;;;*;@@AC@DACC@CCCBBBC@B?CBBBBB@BBCACCBBCCCBBBBCCCDCCCBB?AAAAAB@B@CC?CBCCA@
@ATNG8:00028:04921
GATGGTAGCTATACGTATATCTATGTACTTCATTCGTTTCGGAAGAAGACGGGTACGTTTAATAGTTAATAGCGTACTTCTTTTTCTTGCTTTCGTGGTATTCTTGCTAGTTACACTAGCCATCCTTACTGCGCTTCGATTGTGTGCGTACTGCTGCAATATTGTTAACGTGAGTCTTGTAAAACCTTCTTTTTACGTTTACTCTCGTGTTAAGAATCTGAATTCTTCTAGAGTTCCTGATCTTCTGGTAGAGCGTGCATATATCGCAATTGCCTAGTCT
+
AA@@=;>C;;;;<<==@@@>@??>>=><<5;99495//)-638(--(-88881:;9397(9.4;::7<85455<495<755555$55.5555)5=>>:?@@>AB5:959996;=CBCBBG?AAB>?=?CBBCA@@=?AAB798@@B;@@@777<<::@>BBB?A@;?:956/99888*..666+638-33999(6...3-358877222:6=6;;3<8?=<;><AA175<8:9?=D:::;@@@166A7:::AAA;?;>BA;;;A@@?@<>;>@;@@@888
@ATNG8:00041:04921
GATGGTAGGAGAACGTCGCACACGTACTCATTCGTTTCGGAAGAGACAGGTACGTTAATAGTTAATAGCGTACTTCTTTTTCTTGCTTTCGTGGTATTCTTGCTAGTTACACTAGCCATCCTTACTGCGCTTCGATTGTGTGCGTACTGCTGCAATATTGTTAACTTGAGTCTTGTAAAACCTTCTTTTACGTTTACTCTCGTGTTAAAAATCTGAATTCTTCTAGAGTTCCTGATCTTCTGGTGTCGTCTATCATGTACTAATCGCAATTGCCTAGTCT
+
AA>A<@@A=@@@3=:>;9;BCCCAABAAB;;:;CBF?AB?A?BBCCCCCFFHBBAAC@DBCC@D?BCCACB?><899999)9;;:<B=6=>CC@CAA>AB<@@AAAA<??BCBCCD?AAA?B?BBB>>?==;>???7;;@???@>>>BAA=<<?::;:=BB<>;>A<>>>CBB=A;;<;-;>B>;;;;.9?A?@>B@CBBABA??5;;;;);::;C@B?CCACCCBCBB?B?CCCC?>9?@@:????@@967:===@@>=>>:>>;;;5;5:;4::;=88
@ATNG8:00044:04896
GATGGTAGCGCACACATAGATACAGTACTACATTCGTTTCGGAAGAGACAGGTACGTTAATAGTTAATAGACGTAACTTCTTTTTCTTTGTCTTTCTGTGGTATTTCTTGCTAGTTACACTAGCCATCCTTACTGCGCTTCGATTGTGTGCGTACTGCTGCAATATTGTTAACGTGAGTCTTGTAAAACCTTCTTTTTACGTTTACTCTCGTGTTAAAAATCTGAATTCTTCTAGAAGTTCCTGATCTTCTGGAGATACACATGATACTCTACCATCGCAATTGCCTAGTCT
+
////)/7::=<=;;<?>CCECBA=>>0//////)0<<<1<@04.5955555.595555<5;;==8:699//////)/5.44444$4<<)44488084433-3333(3:-3444<>:???@@=A@=;::5;2:BCECCCM@BBCC>AAAABAAAAABBCB@BA=9;9499:?:>B;<@<C=?.44444&47<.56===*=====4:/.-66---/)////$/9;55.5.5:55////)/:3:6::<<<<7<<=:>>@@?ABABBCCCEC;;;@<+00.--.*.0572995555
@ATNG8:00048:04905
GATGGTAGCGCACACATAGATACAGTACTCATTCGTTTCGGAAGAGACAGGTACGTTAATAGTTAATAGCGTACTTCTTTTTCTTGTCTTTCTGTGGTATTCTTGCTAGTTACACTAGCCATCCTTACTGCGCTTCGATTGTGTGCGTACTGCTGCAATATTGTTAACGTGAGTCTTGTAAAACCTTCTTTTTACGTTTACTCTCGTGTTAAAAATCTGAATTCTTCTAGAGTTCCTGATCTTCTGGAGATACACATGATACTCTACCATCGCAATTGCCTAGTCT
+
----3888ABA>555566AACCBBBBA@>@@@8@@A>8@A55.5;9;<BC?BB;;6=B;?@?@5;59=9:==;::3/////$/0+/7:79(44888289929;7334??A?CCCCFHFD@BBB@C@DCCBCCCC?BBDD@DBBBBBBBBCCCDBBBB@CCC@BB?B?AACDCCDDD?B::::.;=@=@@@@@0@BBBD=A@CBBCBBAC5<<;<*<BABB@DACH@CCCCBBB@C@BBBCCC@BBC@BBCCCCCCCCDDBBBBCCCD?B?>>BD@C?BC@CCCC@@
@ATNG8:00019:04958
GATGGTAGAGTATCATGTGTATCTCCAGAAGATCAGGAACTCTAGAAGAATTCAGATTTTTAACACGAGAGTAAACGTAAAAAGAAGGTTTTACAAGACTCACGTTAACAATATTGCAGCAGTACGCACACAATCGAAGCGCAGTAAGGATGGCTAGTGTAACTAGCAAGAATACCACGAAAGCAAGAAAAAGAAGTACGCTATTAACTATTAACGTACCTGTCTCTTCCGAAACGAATGAGTACTGTATCTATGTGTGCGCTACCATCGCAATTGCCTAGTCT
+
4444.4889:>;;;A===>@CA@AB<?@B?:;6<>=5?456<<@@A=AB6;54;;44449$97>:<B@9C>9;;)5<99999(9;5;:?;;1<DFAGBBBCBBCC?CAAB?BCD@BBBBBDDCDBCCCCCCCABBBC@CCCCCE;:9;ACCD@CBBBCCBC?BBBCDD>@A>AAA=@AA@B;A@@;::9:9(9A>BBBBBBCCC9999?@@1839?BBCAFF;;;BB?A?ABB=AAA@C@A@CBBBBAABA????A?A>>773::6:433;=0526<7:==555
@ATNG8:00020:04979
GATGGTAGCTCTGGCTCTGACTCTCGTCTCATTCGTTTCGGAAGAGACAGGTACGTTAATAGTTAATAGCGTAACTTCTTTTCTTTGCTTTCGTGGTATTCTTGCTAGTTACACTAGCCATCCTTACTGCGCTTCGATTGTGTGCGTACTGCTGCAATATTGTTAACGTGAGTCTTGTAAAACCTTCTTTTACGTTTACTCTCGTGTTAAAATCTGAATTCTTCTAGAGTTCCTGATCTTCTGGATATGAGTGCTCGTGCTACCATCGCAATTGCCTAGTCT
+
----05522,-//)/;;9>@A;95555;:544.4:<=6>><C<B=BCBBB?AAB;;8:=AA;;8<AGCCA@00*0=8<;;;0///(4444)44<<8==B9=D<@@A@CF@BBBBAAAA=A@@<@?BAABAAAA7;;BB?CCBBBBBBBBBBBBBAA>BBB?BC@C@CCCCBCCBB@ADDGI<C?B=;;;;.;A;;;/;A@ABB@@>>2::;-9??:;6;<@A>BBB@@@A?A?BCCBBA?AAFADDDCCBBBCCAAB;;;@CC?CBBBBB@B@CD@CCBBBE
@ATNG8:00030:04958
GATGGTAGTATCTACACACTCGTCCAGAAGATCAGGAACTCTAGAAGAATTCAGATTTTTAACATCGAGAGTAAACGTAAAAAGAAGGTTTTACAAGACTCACGTTAACAATATTGCAGCAGTACGCACACAATCGAAGCGCAGTAAGGATGGCTAGTGTAACTAGCAAGAATACCACGAAAGCAAGAAAAAGAAGTACGCTATTAACTATTAACGTACCTGTCTCTTCCGAAACGAATGAGTACATAGATATACGTATAGCTACCATCGCAATTGCCTAGTCT
+
:555:A>AFGCCA;;??CCCCBBB?BAA?AB;;;D@D=ACFAA;;4:92:<9:0>====,<;>0//?<<=;559,7;88888'88387;:;.9997;;<<;;;37.36994:::68==BCCDCDDCCBBCDC@CCCC?BBBABBBB>B?B?@=@CCCDCCC?ABABBB?A@<>>>8>><><8?==999999.9@=AAB>@???B:>:>>>>1838>ABC@CCBDCAA=?=?BB=BBB?BACCBBBCCCCBBBB@@@@@@@AAA;;7;???@@;?:?C=DAA@>>
@ATNG8:00032:04938
GATGGTAGTGTCAGTGCGCGTCGTCCAGAAGATAGGAACTCTAGAAGAATTCAGATTTTTAACACGAGAGTAAACGTAAAAGAAAGGTTTTACAAGACTCACGTTAACAATATTGCAGCAGTACGCACACAATCGAAGCGCAGTAAGGATGGCTAGTGTAACTAGCAAGAATACCACGAAAGCAAGAAAAGAAGTACGCTATTAACTATTAACGTACCTGTCTCTTCCGAAACGATGAGTACTATAGACTATCTGAGACTACCATCGCAATTGCCTAGTCT
+
;9959=>CBBBBCABABBBBB>AA>9A;949?B?@:D<@@BA::9=::097??>;::99$48;:<A558=::=4=:<;==2799)7/877&73;,33=:::<@@=@>@@=>;:188AAA@@@CBBCA886@<?>??:===;>>//-/9==B?BB???BBB????@??;?A=ADF<??ABB;AA@<?==?5?@<A@???@BBB:=:>@@@<@<@@;;;<:;;===?<@:>>>7;::9AAAABBBBBB@A>::?::?BAAA@@@=;;?A9929<??9>BBAAA
@ATNG8:00037:04943
TGATGGTAGTATCTGTCTACGAGAGCCAGAAGATCAGGAACTCTAGAAGAATTTCAGATTTTTAACACGAGAGTAAACGTAAAAAGAAGGTTTTACAAGACTCACGTTAACAATATTGCAGCAGTACGCACACAATCGAAGCGCAGTAAGGATGGCTAGTGTAACTAGCAAGAATACCACGAAAGCAAGAAAAAGAAGTACGCTATTAACTATTAACGTACCTGTCTCTTCCGAAACGAATGAGTACTACTCTCAGAGACACACTACCATCGCAATTGCCTAGTCT
+
44444.4449;:::<:55555595669==B@BA@><>2959?;;;9;49;5:9)4;<44444$4.45599595555)55<==<=+6925.55605=??BBBCCDBBB>@=@B?@??<??AA@@@DEDDCEEBCC@B9;:?ABBBBBBB?CAD@@?@CCCBBBC?BCB?>??A?=BAB=>>BBC>BBB?AAABB3BB?BBBBDCCCC795:A>C8=9=>BA@=ABBCBBE>A>ABC>CBB?CBBCBEFCBB??????AAACBB????@<@998;>2:29929<=@@A
@ATNG8:00047:04942
GATTGGTAGTATCGTGCACACTCTGTCCAGAAGATCAGGAACTCGTAAGAAGAATTCAGAATTTTTAACATCAGAGAGTAAACGATAAAAAAGAAGGGTTTTTACAAAGACTCACGTTTAACAATATTGCAGCAGTACGCACACAATCGAAGCGCAGTAAGGATGGCTAGTGTAACTAGCAAGAATACCACGAAAGCAAGAAAAAGAAGTACGCTATTAACTATTAACGTACCTGTCTCTTCCGTAACGAATGAGTACACACTCTCATATGACACTACCATCGCAATTGCCTAGTCT
+
00/)/4975--////////:555;;99.65<49/---8(-(-5///4.4;7;;7<955/:69998'6(----,,,,-/-99/---//;;;;%::(//(3777'3333(37222552..'.033(....3335;;=?BBAA@AB@C?BBAC???@BB@==:A=AAC@??AA===B=CA?>>>8=A67775:;?AD:B>=9=====+9:422229;89>9=9<22239267C?;<?DEBABB?A::;;5;AA?BCCCABABAECDCCCCAABCCCBBBBA>BCAABD@C@CF@CCCCBB
@ATNG8:00023:04989
GATGGTAGTGCGTGAGAAGAGACGACGAAGATCAGGAACTCTAGAAGAATTCAGATCTTTAACACGAGAGTAAACGTAAAAAGAAGGTTTTACAAGACTCACGTTAACAATATTGCAGCAGTACGCACACAATCGAAGCGCAGTAAGGATGGCTAGTGTAACTAGCAAGAATACCACGAAAGCAAGAAAAAGAAGTACGCTATTAACTATTAACGTACCTGTCTCTTCCGAAACGAATGAGTACACATCGTCGTGTCGTGCTACCATCGCAATTGCCTAGTCT
+
88:?8=<@BB@@@BA;:2087,,,,,,508AB;;6:B8=>=9;5<5::8<>984445;;3;9<B=???ABABA999;;;;;$:8881334+3=;7:A?ABBBBB?B?BB>BBB<>>BBBBCCDCCCCCBBC@BBBE@BBBCCCBB@C@CCC@BBBDCDCB?BBBCCC@BB?AAA?BBCCB9>=<889899(8A=BAAABBBCD>A<ABCD?C?<=BCD@CBCBBBC>B?ACC>CBB?BBBBCBBBCBBBBBA@@CBBBB???BA>B?>@BF@C?BB?BBCCBB
@ATNG8:00026:05002
GATGGTAGCGCGACGAGCGTAGACCCAGAAGATCAGGAACTCTAGAAGAATTCAGATTTTAACACGAGAGTAAACGTAAAAGAAGGTTTTACAAGACTCACGTTAACAATATTGCAGCAGTACGCACACAATCGAAGCGCAGTAAGGATGGCTAGTGTAACTAGCAAGAATACCACGAAAGCAAGAAAAAGAAGTACGCTATTAACTATTAACGTACCTGTCTCTTCCGAAACGAATGAGTACAGAGAGTACGATATGTCTACCATCGCAATTGCCTAGTCT
+
;;AA@B<?@CB@A@AB@@ABBCBBB<BBB@CBBB;;6:<:9999;B:CB?C?BAA::9:39:??ABDAAA>?=399;>==+996;.999&95929;?959;;A=B?@@=@AB<@@AAABECDCBBCFAA@=AAAA>ACAABBAA>B?BBB@CBBBCCBB?????@@<?@;@@@6;;;77.;77,77777'7<8<>:BB:;>;:;:;:AA;D;>>@?>>???A????B@BBB=@??;?@@AABCBBBCBAA???AABCBC?;;F=;;;>>?<A;;;57:9///
@ATNG8:00031:04992
GATGGTAGGAGACACGTCGCACACGTACTCATTCGTTTCGGAAGAGACAGGTACGTTAATTAGTTAATAGCGTACTTCTTTTCTTAGCTTTCTGTGGTTATTCTTGCTAGTTACACTAGCCATCCTTACTGCGCTTCGATTGTGTGCGTACTGCTGCAATATTGTTAACGTGAGTCTTGTAAAACCTTCTTTTACGTTTAACTCTTCGTGTTAAAATCTTGAATTCTTACTAGAGTTCCTGATACTTCTGGGTCGTCTATCATGTACTACCATCGCAATTGCCTTAGTCT
+
BCCA<A9;59<<4455////////:///<<@@;@;00*0>*0)///977;7<=::=5>.9.944.4.4:::<;5558::;;+//(//555,5,--6(-(-6068(337932+28222522,2::.5/522222253777802228885529;=9>>>;155=5::5<9>?A=666==-//:9:(/*/3<<@A6@AAAA6=688@@:;=<=@1///)///)/@7<7?A<ADA@>><;8=4959222868888,,,******,78::876650---7,,),067*-+-7666
@ATNG8:00034:05027
GATGGTAGTGTCAGTGCGCGTCGTCCAGAAGATCCAGGAACTCTAGAAGAATTCAGATTTTTAACATCGAGAGTAAACGTAAAAGAAGGTTTTACAAGACTCACGTTAACAATATTGCAGCAGTACGCACACAATCGAAGCGCAGTAAGGATGGCTAGTGTAACTAGCAAGAATACCACGAAAGCAAGAAAAAGAAGTACGCTATTAACTATTAACGTACCTGTCTCTTCCGAAACGAATGAGTACGAGAGAGCACACGTGTCTACCATCGCAATTGCCTAGTCT
+
9:457=:::=@;5455;55666;<<6555.57//)/;)/)/7;444:58838644333333$36:335:9998333(383333&3949-333&3774;:::;:9//(/3883//36;;8=BABBCC@@@CBBB@BDDD@BAABBBBA@E@BAA?ACCCCBBA?AAAAAB?CC?CBB9::BBB=A@@;>==??.>A>B;;:AAAAA:?;?AAB<A=@>BCDAAABBBCD@B?ACC?CAA>ABBBBBBBBBBBBBBBBBBBBBBB???;?888;A=B=BB?BBFBAA
@ATNG8:00035:04997
GATGGTAGCGCATATCGCGCAGCCCAGAAGATCAGGAACTCTAGAAGAATTCAGATTTTTAACACGAGAGTAAACGTAAAAAGAAGGTTTTACAAGACTCACGTTAACAATATTGCAGCATTACGCACACAATCGAAGCGCAGTAAGGATGGCTAGTGTAACTAGCAAGAATACCACGAAAGCAAGAAAAGAAGTACGCTATTAACTATTAACGTACCTGTACTCTTCCGAAACGATGAGTACGTGTGCGACGTGTCTCCTACCATCGCAATTGCCTAGTCT
+
@:4439455=:@;<<;@?A;@9:9,5::6;<554=39377@///:6;8181-----888'81-//99;78377)77;4444$457;4;;;0;=>:>AAACB@@C?B?BB@;;969@:;;;;6:??CC9:::65<==7;;<>>===@D?CBC@C::5>:::8;<B==B?@?;;7707=<<?.79@;7888*37/7<<<977=94=99:995;077=A>9>?877799,/+/8:4:..-----//:433333:;;;;:=3703998=>>>@A8>8;?;?ABC??
@ATNG8:00020:05043
GATGATATATGCACGCTCTACCAGAAGATCAGGAACTCTAAGAAGAATTCAGATTTTCAACACGAGAGTAAACGTAAAAAAGAAGGTTTTACAAGACTCACGTTAACAATATTGCAGCAGTACGCACACAATCGAAGCGCAGTAAGGATGGCTAGTGTAACTAGCAAGAATACCACGAAAGCAAGAAAAAGAAGTACGCTATTAACTATTAACGTACCTGTCTCTTCCGAAACGATGAGTACGTGTGACGTACGTGAGCTACCATCGCAATTGCCTAGTCT
+
@@8::;;<===666==666>=9=6:44=559;5>77>>/0)/;49:6:4;=/0/>;0:;8;;;<<=<<>>=0=@999999%9?==>@@@6ABB?BBBBDFC;;8<@BB>B;;7:BBBBBDCCCDCBBBBC?CBBB=@@BACCCC@E@DCC@CBCCCCBB@BCBBBA?BB?AAA@BA???8???;?DDEE3BB??@@CCCBBB>A>ABBB?A<>>B;;7;AAAACC@@@A@@9@000;@@ABBB??@CCCCCCCBBBBCBAAD@:::BBB=B?BB=AAABBB
@ATNG8:00021:05043
GATGGTAGTATAGAGCTCTACATAGTACTCATTCGTTTCGGAAGAGACAGGTACGTTAATAGTTAATAGCGTACTTCTTTTTCTTGCTTTCGTGGTATTCTTGCTAGTTACACTAGCCATCCTTACTGCGCTTCGATTGTGTGCGTACTGCTGCAATATTGTTAACGTGAGTCTTGTAAAACCTTCTTTTTACGTTTACTCTCGTGTTAAAAATCTGAATTCTTCTAGAGTTCCTGATCTTCTGGCGCTCTGTCACGTCTGCTACCATCGCAATTGCCTAGTCT
+
?A?B?BBBBBB@@@CCCBBBDCICCCCDCCBB@BCCC=DB>A>ABBCCCD?BBBBA?B>BBBB@C>ABBBBBA?D<98999$:96<CCC>BBBB?BBB?BB?B@@B@@<AAA@CB==:>AA=@<@@A::;>><A@@@;@AAAAA@>??AAA>>=><9:::?=6=:=CAA?>?AA=@@@@@5@<A9=>AAA+;;>AA9@==?>>BA=?8==<</>@@@@=A<A?9@@DABAA;A<@@@AAA<9985///;=;=@@@D????@BAAA<?????@<@<CC@CDEBAA
@ATNG8:00021:05079
GATGGTAGAGTATCATGTGTATCTCCAGAAGATCAGGAACTCTAGAAGAATTCAGATTTTAACACGAGAGTAAACGTAAAAAGAAGGTTTTACAAGACTCACGTTAACAATATTGCAGCAGTACGCACACAATCGAAGCGCAGTAAGGATGGCTAGTGTAACTAGCAAGAATACCACGAAAGCAAGAAAAGAAGTACGCTATTAACTATTAACGTACCTGTCTCTTCCGAAACGAATGAGTACTGTATCTATGTGTGCGCTACCATCGCAATTGCCTAGTCT
+
////17:9@AB==@C@@@CCB@AAB7;:>:>>:>AB?B@CCCCCCC=BB=B@CCB99995;>CCBBCCCC9990;C;;;;;$;;;<4555&5>>9>CBCECCBB?B@BB?BBD@BAABBBCCBBBCCCCBC@DDDD?BBBCCC@@<@=@::9:CDEDCCC?CCCBBA<AA?BBB=??BBC8?<<7<>??5BB>BBBBBBBBB?B>BBCA<A<AABBB@BCCBBBB=B?CBC=CCC?CBBBCCACCCCBBBABB@BBBBBBBBB?BCCBBB@C@BB@BCD???
@ATNG8:00039:05038
GATGGTAGCATCATGCATATCTCACCAGAAGATCAGGAACTCGTAAGAAGAATTCAGATTTTTAACACGAGAGTAAACGTAAAAAGAAGGTTTTACAAGACTCACGTTAACAATATTGCAGCAGTACGCACACAATCGAAGCGCAGTAAGGATGGCTAGTGTAACTAGCAAGAATACCACGAAAGCAAGAAAAAGAAGTACGCTATTAACTATTAACGTACCTGTCTCTTCCGAAACGAATGAGTACAGAGAGTACGATATGTCTACCATCGCAATTGCCTAGTCT
+
----(----7=:=5556559A666>7;;<7<<<///6:377/49405=9AA?A?9:443;;;$3,333333888892399<<<<+:@;9.999*5@B@BBBCCCF=;<;AEDABBB?BCCABBBBBBBBBCBBB@CBBD@BBBCDDBB?B@C::::BBBCCCC?@??BBB@BC@CCC=?@BBA9?=>9<===?,=A?9:9AAB9:8<@;>@>>5;5;:BBC@CBAAAAA?B?BBE=BBB8::AAA@AAACCGGBAABBBBCBBBAAA=B@:;::;?;=>8=?@898
@ATNG8:00046:05057
GATGGTAGCGCATATCAGCGCAGCCCAGAAGATCAGGAACTCTAGAAGAATTCAGATTTTTAACACGAGAGTAGACGTAAAAAGAAGGTTTTACAAGACTCACGTTAACAATATTGCAGCAGTACGCACACAATCGAAGCGCAGTAAGGATGGCTAGTGTAACTAGCAAGAATACCACGAAAGCAAGAAAAAGAAGTACGCTATTAACTATTAACGTACCTGTCTCTTCCGAAACGAATGAGTACGATGAGAGAGCTCTCTCTACCATCGCAATTGCCTAGTCT
+
555:8;;;?DBB;9;BBAAB@@@?<5@BB:=BBAAB=B@CCBBBDC@CH@B????AAA@@0A@BCCCHIECCBBAAA;;;;;*;;5;@BAA9B??<?A@@CBCCC@C?CC@DCB?ABDBECCCCCCCCAAAB@BBBB@BAAABBBB>B?A@@>ABBBBBBB?AACAAA?BB@BBB<>>@?>999939>>>@.@=8=???@@AFD:=:>???6;7;>BBFIICCCBBC@C@BBD>C@@=@@@BBDCCCAAABBBBCD?989@@?BB?BAAABB@A?BE@BBBB;;
@ATNG8:00048:05059
GATGGTAGCACGACACGACGATGTGTACTCATTCGTTTCGGAAGAGACAGGTACGTTAATAGTTAATAGCGTACTTCTTTTTCTTGCTTTCGTTGGTATTCTTGCTAGTTACACTAGCCATCCTTACTGCGCTTCGATTGTGTGCGTACTGCTGCAATATTGTTAACGTGAGTCTTGTAAAACCTTCTTTTTACGTTTACTCTCGTGTTAAAAATCTGAATTCTTCTAGAGTTCCTGATCTTCTGGCTCTCGTAGACAGATACTACCATCGCAATTGCCTAGTCT
+
;:559>:;?<<;;;;;;<665;::;;<>?CCC@CCFI>CCAC?B<556<<7<<<<>9=:=>@@@C@ABCBA?=5825;==>+=B=A:9:.9?@;?3:8937;6;==837/3;;=?ABB?ACC?CA@@@888>>=ACBB;>>>BBBA==>@@>::::5:;:9<=9><@@@>>>@DD6::<<;/=:>;>ADDD/AA;=>166:///<<:=:>BBB/B;<<><>=AA;??DD??>=A;@??CDD=?>?=@A:8:@@@A@>>>A@@==<?:=<<<>=8=8=>;>>CBB@
@ATNG8:00049:05045
GATGGTAGTATAGAGCTCTACATAGTACTCATTCGTTTCGGAAGAGACAGGTACGTTAATAGTTAATAGCGTACTTCTTTTTCTTGCTTTCGTGGTATTCTTGCTAGTTACACTAGCCATCCTTACTGCGCTTCGATTGTGTGCGTACTGCTGCAATATTGTTAACGTGAGTCTTGTAAAACCTTCTTTTTACGTTTACTCTCGTGTTAAAAATCTGAATTCTTCTAGAGTTCCTGATCTTCTGGCGCTCTGTCACGTCTGCTACCATCGCAATTGCCTAGTCT
+
>@@@?BBDCCC??ACEBBBCCGICCCGCCDA@?@BBB<BA?B?@AACECC@CCBAA>@>ABCC?C?AABBCABCB?>>>=>.>A?BBBB=BBHD>AAC@BB?>=?CAA=ABCCCAAA;A?A9=<>>>::;;;<A@@@<@@@@@@@??@@A@=<=>7:;;<>><>=@@@AAAABA;?@ACB6><><@@A@@/@@AAA:>>>@AAA=>>9<<9<.<<=>>=D;>><AAAAAAA<A<@??A??<99;5///9999AAAAAB><==DBC7;;==;;7;;CD@CBBBCC
@ATNG8:00016:05107
GATGGTAGCTCACGTACGTCACACGTACTCATTCGTTTCGGAAGAGACTGGTACGTTAATAGTTAATAGCGTACTTCTTTTTCTTGCTTCCTGTGGTATTCTTGCTAGTTTACACTAGCCATCCTTACTGCGCTTCGATTGTGTAGCGTACTGCTGCAATATTGTTAACGTGAGTCTTGTAAAACCTTCTTTTTACGTTTACTCTCGTGTTAAAAATCTTGAATTCTTCTAGAGTTCCTGATCTTCTGGCTCTCGTAGACAGATATACATCGCAATTGCCTAGTCT
+
>;557;;>?945455:565;::=<<;;;=>@C@CCCE>CC@C8695=9;;8<==<<8=055:=7<8<>;;;58597;:;;;+4369//*/*//9959:<7=C@@?;<798(27777822,29;7=:8679;<<>599<<6;:;///887788:<;;;73788;@@;A=>>;///;99-/5??=-<4:4:<AAA.=>?>@4<58578:;<96;;;;*8//(/3.52;@3>888<<A7;7:A=888*--606---53876787==@:88A>>=89938363-3;7---
@ATNG8:00036:05118
GATGGTAGGCGAGAGTGAGACGCAGTACCATTCGTTTCGGAAGAGACAGGTACGTTAATAGTTAATAGCGTACTTCTTTTTCTTGCTTTCGTGGTATTCTTGCTAGTTACACTAGCCATCCTTACTGCGCTTCGATTGTGTGCGTACTGCTGCAATATTGTTAACGTGAGTCTTGTAAAACCTTCTTTTTACGTTTACTCTCGTGTTAAAAATCTGAATTCTTCTAGAGTTCCTGATCTTCTGGGTCTACGCTGTCGCGCTACCATCGCTATTTGCCTAGTCT
+
AA@@=@AB?BCBBCCCCDCCDFBBAAED?;;4;ABB=BC?C@CBBBBCC@CCBAA=A?BBCCACAFCCBCBDBB?CCCCC5AB@FBBB>BC@A?@BB?@@<@@@BBB?BBBCCBBB?CBB?B?BBBBBAAA?DBBB<>:>>????@@A@B:;;@<:;;<?B<@<@@@@BB@>>:>??BC;D>E:;;:::):=;;;0:;;68899;:5;;;;.9@AAA;A<@@<???AAAA<A<AA@<=;,//991::<:::///9:=<<///:5///<>>98818>:>?>>>>
@ATNG8:00040:05106
GATGGTAGCGCATATCAGCGCAGCCCAGAAGATCAGGAACTCTAGAAGAATTCAGATTTTTAACACGAGAGTAAACGTAAAAGAAGGTTTTACAAGACTCACGTTAACAATATTGCAGCAGTACGCACACAATCGAAGCGCAGTAAGGATGGCTAGTGTAACTAGCAAGAATACCACGAAAGCAAGAAAAAGAAGTACGCTATTAATTATTAACGTACCTGTCTCTTCCGAAACGAATGAGTACGATGAGAGAGCTCTCTCTACCATCGCAATTGCCTAGTCT
+
;;5;7;:??@AAAABBBBBCBBBDD>CBC@BBBC;;8;?BBFBBCCADD@B>?@>9599:';=CCCDCCFCAB@8AB;;;;.:B>A2;;;*;BD@DCCGECCCC@C@CC@CCC@BBACBBBBBCCCDBBCG?CBBB=AAAABABB?C?C;;:;DBBBDCC@CDCBBB?@@<?A@=@@?@@9?A@;=????.?A>BBBBBBAAB?A>@???;>=@<B@@<@CBBCBB@C@BBB>CCC@BBBBBBBBBAAAB>>>B@@@@>>>BCC?BB====8=8@@<@AAA@@
@ATNG8:00048:05100
GATGGTAGCGCACACATAGATACAGTACTCATTCGTTTCGGAAGAGACAGGTACGTTAATAGTTAATAGCGTACTTCTTTTTCTCGCTTTCGTGGTATTCTTGCTAGTTACACTAGCCATCCTTACTGCGCTTCGATTGTGTGCGTACTGCTGCAATATTGTTAACGTGAGTCTTGTAAAACCTTCTTTTTACGTTTACTCTCGTGTTAAAAATCTGAATTCTTCTAGAGTTCCTGATCTTCTGGATAGCGACGCGATATACTACCATCGCAATTGCCTAGTCT
+
9;@A@A?ABDDBBBBBBBCECDDCHCBBBBBB?BBBD=CC@D@CCA@BCCACCCCC@D@CBBC@C@BBCDAA@BB?;;<;;*<;;BCDC>BBBB?BBB?AC8;;@CCEAEEHDCCFD@BBB@D?BB999CCC@CCBB?CDDDCCCCCCCBCBBBB@DBB?BD@D?CBFA@@ADF?CBBBB7B<@<@A@@A0@BCDJ?DCBBDFBBBA5;;;;*;AABCAC@CC@CBBBBCB?C@CCBBBB?BBC@CDCCCC@:;:AA@BBBBBBB?BCBBBC?B@BB>BCBB<<
@ATNG8:00053:04488
GATGGTAGTCTCGAGATAGTCTATAGTACTCTATTCGTTTCGGAAGAGACAGGTACGTTAATAGTTAATAGTCGTACTTCTTTTCTTGTCTTTCTGTGGTATTCTTGCTAGTTACACTAGCCATCCTTACTGCGCTTCGATTGTGTGCGTACTGCTGCAATATTGTTAACGTGAGTCTTGTAAACCTTCTTTTACGTTTACTCTCGTGTTAAAAATCTGAATTCTTCTAGAGTTCCTGATCTTCTGGGTCTCTCTCTCACGCACTACCATCGCAATTGCCTAGTCT
+
4444384459944555;<666;;>=><<<<///:37444)5;.5.5;<;;9:.5<:==2:.444B=A=AA00/9<;44.4444&4;7??494(489=?9?;?:==6;<>99<>BDCCBBAA<@BB=@?BFCCBB;;5;;;;5;BAABC;;<A@@ABA@@<ABA?CC?B@C;;;@AAA@>?;;;0;=A<@@AA7@A@@@;@BCCBBCBBC5<<;;*;;;;@>B?CC@ABBDCCD@C@CBBDCB?BA@@;@CCCCCCDB@B=000=<<<:@@;;;A>A>CCADHBBA@
@ATNG8:00056:04523
GATGGTAGGTGCACATGAGTGTATCCAGAAGATCAGGAACTCTAGAAGAATTCAGATTTTTAACACGAGAGTAAACGTAAAAGAAGGTTTTACAAGACTCACGTTAACAATATTGCAGCAGTACGCACACAATCGAAGCGCAGTAAGGATGGCTAGTGTAACTAGCAAGAATACCACGAAAGCAAGAAAAAGAAGTACGCTATTAACTATTAACGTACCTGTCTCTTCCGAAACGAATGAGTACGATGAGATCTCGTGTGCTACCATCGCAATTGCCTAGTCT
+
////17//)/:999:;;;<@@@@@@<@@C:999BCC@D@BBBCBBB@CE>B=???::::;*;=BBBCCEDCCFB?BD@?@A8AA<A5:::.;AA=ABBBCBLCC?B?AA?BBC@BBBBBBCCCCCCCCCCC@CCCC@CAA@CBAB?B@BCB@BBCCCCDC?CCC????BC>BBB>BBCCC<???;<<<<>.>A=BAAABBBBB<?<@FDC?B?B?CCCAEB@A@DC?B?BDD>DDD?ABCCCBAACCCCBBBBBBB@@@>>>BC?CCBB@C@C@CB@BCCCBB
@ATNG8:00064:04487
GATGGTAGGCACTGCGCACACATCCCAGAAGATCAGGAACTCTAGAAGAATTCAGATTTTTAACATCGAGAGTAAACGTAAAAAGAAGGTTTTACAAGACTCACGTTAACAATATTGCAGCAGTACGCACACAATCGAAGCGCAGTAAGGATGGCTAGTGTAACTAGCAAGAATACCACGAAAGCAAGAAAAAGAAGTACGCTATTAACTATTAACGTACCTGTCTCTTCCGAAACGAATGAGTACTACTCTCAGAGACACACTACCATCGCAATTGCCTAGTCT
+
9A<A?@@?7<=@;;5<<=?A@CBCC>BBA?BCCB@A=A@BBBCBBBACD@E@@A;<9@>>,?>?;44<4448444(48/////$//)/17::.:9;4::<<<<?==7B?AA>ABB?BBCBDCCGICEBBBBBB>BBBC?BCCCCC??>@@CBB?BCCCBBBC@BBACCC@CC????@BBABB=AAB?CCCCC2CD?B@@@CCA?@<?:>>AA=A==>C@@=@;;;ACC>B?BBC>CDCA@??BBBFAAACBBBBBBBACCDCBBB?:==>==C@B@CC?CDDC??
@ATNG8:00064:04511
GATGGTAGCGCGACGAGCGTAGACCCAGAAGATCAGGAACTCTAGAAGAATTCAGATTTTTAACACGAGAGTAAACGTAAAAAGAAGGTTTTACAAGACTCACGTTAACAATATTGCAGCAGTACGCACACAATCGAAGCGCAGTAAGGATGGCTAGTGTAACTAGCAAGAATACCACGAAAGCAAGAAAAAGAAGTACGCTATTAACTATTATCGTACCTGTTTCTTCCGAAACGAATGAGTACAGAGAGTACGATATGTCTACCATCGCAATTGCCTAGTCT
+
@@@?9<<@BC9;9BCB@AACDCBBA8;<;>@AAACCAI?BBCBBBB@CC=@=@?@ABFEC3C?BCBBBBBBBBA=>?@@AA?,:@:>5;CC9CDD@DBCCBCCCC@B@@@=@BB?BBA@AABCECCCHCCBC@CAAC=@?AA@BCB>A@A;;8;BBBBCDC?AABBCC@BC????<??@A@:A??9=????1?A?BA@@BCDFC<;7;B==5;;==8856<<=<5:<3919::19<=8=>>>@@@@@@;;;BBDCCCCBBAAAAA?A???AB?B@CC?BBCBBB
@ATNG8:00068:04496
GATGGTAGAGTATCATGTGTATCTCCAGAAGATCAGGAACTCTAGAAGAATTCAGATTTTTAACACGAGAGTAAACGTAAAAAGAAGGTTTTACAAGACTCACGTTAACAATATTGCAGCAGTACGCACACAATCGAAGCGCAGTAAGGATGGCTAGTGTAACTAGCAAGAATACCACGAAAGCAAGAAAAAGAAGTGCGCTATTAACTATTAACGTACCTGTCTCTTCCGAAACGAATGAGTACGTGTGACGTACGTGAGCTACCATCGCAATTGCCTAGTCT
+
8444.4;;<C?>?555569<@@ABB==9=6/0/88<.505=>>>=;800*/+///99::;+:7>>=BB;:9?AA6@;;9@@@0=E>B@CII<DCHABAAACCC@A@@@CD?BBB@BCAACBBBDCCECBCCB>BCCC?BBCBAA??<A@C@A?ACCCCCCB?BBBBBB@AA>ABB=??A@@8@==9<<<<<,<@>@9::AABBB@B?CEDD>>:>@CDC@BCCB@@@@C@CCE=CCB?BBBBDCBBBB??@CCCCCCCB:;;CBB?C::9AA?A?BB@BCBBBC
@ATNG8:00071:04518
GATGGTAGTGTGTCTCTGAGAGTAGTACTCATTCGTTTCGGAAGAGACAGGTACGTTAATAGTTAATATCGTACTTCTTTTTCTTGCTTCGTGGTATTCTTGCTAGTTACACTAGCCATCCTTACTGCGCTTCGATTGTGTGCGTACTGCTGCAATATTGTTAACGTGAGTCTTGTAAAACCTTCTTTTTACGTTTTACTCTCGTGTTAAAAATCTGAATTCTTCTAGAGTTCCTGATCTTCTGGATATCGACGCGATATACTACCATTCGCAATTGCCTAGTCT
+
45447<555<::944555559;566=<=<<6949ABC>AA?B@BBB@@@B=@BCCB?C@BBBC?C:;9BDCCCEJ>AABAA0A=9=00,0:=>5>5925929959=@7@<@966@@=B@==A=ABBEDBBB>A@@A=ABCBAAABB@@@B::;B=BBC@CD?B?BBCBBBCCC@CCDCB:B>B?ABBBA,@@;;;;.<B@@AA@A::49AAB0B@@@@9>49:=@@ABBAB?A<@?AA@@<@AB=BAC@B000.....00/:9771//)///5.57;96;<;;;<
@ATNG8:00074:04480
GATGGTACGTGTCAGGTGCGCGTCGTCCAGAAGATCCAGGAACTCTAGAAGAATTCAGATTTTTAACACGAGAGTAAACGTAAAGAAGGTTTTACAAGACTCACGTTAACAATTATTGCAGCAGTACGCACACAATCGAAGCGCAGTAAGGATGGCTAGTGTAACTAGCAAGAATACCACGAAAGCAAGAAAAAGAAGTACGCTATTAACTATTAACGTACCTGTCTCTTCCGAAACGAATGAGTACACATCGTCGTGTCGTGCTACCATCGCAATTGCCTAGTCT
+
<0--39////888/-(--8---<<9998?;;6;?6616>9=599;///72753:300//7;9;+;69<==><?<333(33444)4>7<.599&9==295555@@@><><@@4969@=?@@B@@ACCBBBBBBCB?CA;;7;@@@BB;:8;?AAB@BBBBBC::7:DA@AA9:9??@9077777)33317:::?+==8993338325.605?@A7;49<>:929<997994:8===4998433737:?>@BA747B>>>@<??777BC@CAAAAB=@=AA?BBBBBB
@ATNG8:00075:04504
GATGGTAGCACACGAGATCTCATCGTACTCATTCGTTTCGGAAGAGACAGGTACGTTAATAGTTAATAGCGTACTTCTTTTTCTTGCTTTTCGTGGTATTCTTGCTAGTTACACTAGCCATCCTTACTGCGCTTCGATTGTGTGCGTACTGCTGCAATATTGTTAACGTGAGTCTTGTAAAACCTTTCTTTTTACGTTTAACTCTTCGTGTTTAAAAATCTTGAATTCTTACTAGAGTTCCTGATCTTCTGGTGTCTGATCTGTATCACTACCATCGCAATTGCCTAGTCT
+
4444.44//::>///979;=<;;;;:<<<<:>4=::5,55.5.559<>;;7;=;5;.4.449;.405<<<<<;;:4;8888'8<133333&3:883843-3@;A@?>@@;=88788;828:95:6<?@774447>?;>9675AA?=>>?@BB>8855//////)/(.67992229266888+7/55-5;=>=*88678)5-55;=79===>=4:::9*9/-)-9)-+/<387;;@@973717677//).576335///3337777=655<996995557;=0554855522
@ATNG8:00079:04508
GATGGTAGGTGCAGCATGAGTGTATCCAGAAGAATCAGGAACTCTAGAAGAATTCAGATTTTTAACACGAGTAGTAAACGTAAAAAGAAGGTTTTACAAGACTCACGTTAACAATATTGCAGCAGTACGCACACAATCGAAGCGCAGTAAGGATGCTAGTGTAACTAGCAAGAATAACCACGAAAGCAAGAAAAAGAAGTACGCTATTAACTATTAACGTACCTGTCTCTTCCGAACGAATGAGTACGATGAGATCTCGTGTGCTACCATCGACAATTGCCTACGTCT
+
----(/8838<:///9::<?>=?@A<8---3--(-//3-3-3444499644.4.44445>>>+<7<://////777;5<<<<===+>@;>8@BB7@A@9:955999994:3//)/7717::956559<9955555.55597;555:::<7<9<:95<<<:;:<5:444<<88<68:-7-38988(///(/////$/6(3337778886=6:888384/./9<6:=<<6557;59934447<<::;??;=:9973:333973333:;;4::83335+.(//4://////
@ATNG8:00079:04516
GATGGTAGGACGAGCGTCTGAGAGGTACTCATTCGTTTCGGAAGAGACAGGTACGTTAATATGTTAATAGCGTAACTTCTTTTTCTTTGCTTTCGTGGTATTCTTGCTAGTTACACTAGCCATCCTTACTGCGCTTCGATTGTGTGCGTACTGCTGCAATATTGTTAACGTGAGTCTTGTAAAAACCTTCTTTTTACGTTTACTCTCGTGTTAAAAATCTGAATTCTTCTAGAGTTCCTGATCTTCTGGTGTCTGATCTGTATCACTACCATCGCAATTGCCTAGTCT
+
---/)///)/7777<:44::::<<7<<=<<<:45444(487<7<<544555;;?@G:A:<666=8<7=>==@99.4;:==9;9(9<=4665;19;99495925<.56;;=>:<<;><<;;5;99:>8?<@>>>>>9=??@;>>?995@@:9;?<===@=999>AD<E<BB??@BBAA=@::;;;);;@4;;>>>,??AAA9A;;:;99:555:::<(=9955158=>=AAA999A8@7@==A;;<;@A?BBBBBF;;;BBBAAABBBBB>BA@@BB5;5;@;@@@;;;
@ATNG8:00083:04500
GATGGTAGATACTCGCTGATACACCCAGAAGCATCAGGAACTCTAGAAGAATTCAGATTTTTAACATCGAGAGTAAACGATAAAAAAGAAAGGGTTTTACAAGACTCACGTTAACAATATTGCAGCAGTACGCACACAATCGAAGCGCAGTAAGGATGGCTAGTGTAACTAGCAAGAATACCACGAAAGCAAGAAAAGAAGTACGCTATTAACTATTAACGTACCTGTCTCTTCCGAAACGAATGAGTACTACTCTCAGAGACACACTACCATCGCAATTGCCTAGTCT
+
4944.4444444:455565<<<///)/77)///7;;<8=7;:<:95=78804677485<<<+<5889;;9333;;91333333333#333(33(333&333,333335555050..(.3325569==;AABBB@A@;;5;@@@=A@@@BBBC;=;>00,0@@=AABB?ACCA>><>A=AAA:==999,99939999+:@<@ABBBBBCC?A<AB??<@<@>BBB?B@@@AAA=A?AAC>CCB?CCCBABECCCCBAAABBBBABB>>==B>BC=<7>;?=@@<?CBABB
@ATNG8:00086:04520
GATGGTAGACACGTGTGCTCTCTCGTACTCATTCGTTTCGGAAGAGACAGGTACGTTAATAGTTAATAGCGTACTTCTTTTTCTTGCTTTCGTGGTATTTCTTTGCTTAGTTACACTAGCCATCCTTACTGCGCTTCGATTGTGTGCGTACTGCTGCAATATTGTTAACGTGAGTCTTGTAAAACCTTTCTTTTTTACGTTTAACTCTCGTGTTTAAAAATCTTGAATTCTTACTAGAGTTCCTGATCTTCTGGCTCTCGTAGACAGATACTACCATCGCAATTGCCTAGTCT
+
```
