## Supplementary material for "Massive Multiplexing Can Deliver a $1 Test for COVID-19": Fastq files for Ion S5 analysis of 24 indexed plates: E-gene_Plate08_Rep2_IonCode_0118.filtered.fastq (part 3 of 28)

```
AA@>7@A@ABB;;5=656;;?9;;A;99>@@B>BBBC>CC@C@BB>>>>?2949<;7<7<<@@7?=@???B@;;<9=====+=B7<=BC5=<BD<?=>>5998(783,38839;;:?>>?>7858<5:@A88588;A>@?:>>>C>>;;;:>?>>>=<6///1//)/379AA==>?@9;;?<;+9-76(565555$6:767(6179778888CC-5656'5//)/<593>>7;;>9A@??;?6887@?<;>;:5:B<==>>>???@A@@@>==@;><<<<<6<:<<8=??@@@
@ATNG8:00087:04489
GATGGTAGGCGACAGTACATACGCGCCAGAAGAATCAGGAACTCATAGAAGAATTACAGATTTTTAACACGAGAGTAAACGTAAAAAAGAAGGTTTTACAGACTCACGTTAACAATATTGCAGCAGTACGCACACAATCGAAGCGCAGTAAAGGATGGCTAGTGTAACTAGCAAGAATACCACGAAAGCAAGAAAAAGAAGTACGCTATTAACTATTAACGTACCTGTCTCTTCCGAAACGAATGAAGTACGTGTGCGACGTGTCTCCTACCATCGCAATTTGCCTAGTCT
+
:00/69886/4444455997:///7:)--:3//)/77;6>::</////60--(/)//99::<<:'96///87779<>=1::444444#4:581777*7///9999;<88486982;;817<=7;9@BBBCDD<;;>;<:00,0000;8733(438;849;;<@@@B<>>=78887717=>,73;8;1888496888*8=;@<>===>>?;>;>>?>1817:ACC@CA@@BAA=B<;<<09BB9:998<?===99978=>>@A@@CCC@C@@<>?877?/99+;;5:?@?AA
@ATNG8:00095:04506
GATGGTAGCGCATATCAGCGCAGCCCAGAAGATCAGGAACTCTAGAAGAATTCAGATTTTTAACACGAGAGTAAACGTAAAAAGAAGGTTTTACAAGACTCACGTTAACAATATTGCAGCAGTACGCACACAATCGAAGCGCAGTAAGGATGGCTAGTGTAACTAGCAAGAATACCACGAAAGCAAGAAAAAGAAGTACGCTATTAACTATTAACGTACCTGTCTCTTCCGAAACGAATGAGTACTATGTAGAGCTCTATACTAATCGCAATTGCCTAGTCT
+
BAA@>;55>CBBA@ACBBBBCDCCC>CDE@BCCCCC@B@BBEEBBB@;;7;?A@@@@A@@,@<@CCCCEFGCCE>CA:9999*9B;@2;;;.;AB@BBCBCCDDE?B?BC?CCD?BCCCCCCCBBBCCEG@@;@@??<ABBCCCCC@B@BBB?BDDCCCCC?CCCCCC?BB?BBB???BBC<B??<>BBBB1BB>B@@@CCCCD>A=@@AA9>9>@BBB>AAAAACE@C>BBG>CBB?BCDCBCBBBAA?BCACADCAABBBBC?B>?>D=E<@@>@CCA99
@ATNG8:00057:04556
GATGGTAGTAGTACACTAGTCATACCAGAAGATCAGGAACTCTAGAAGAATTCAGATTTTAACACGAGAGTAAACGTAAAAAGAAGGTTTTACAAGACTCACGTTAACAATATTGCAGCAGTACGCACACAATCGAAGCGCAGTAAGGATGGCTAGTGTAACTAGCAAGAATACCACGAAAGCAAGAAAAAGAAGTACGCTATTAACTATTAACGTACCTGTCTCTTCCGAAACGAATGAGTACCTCTCAGACGCTCGTCCTACCATCGTTCGGTCAGAGTCT
+
ACCC@BBBCB@@@JDCCBBBCBBAA?B??<@C@@?@<@?B@BBD@A=@B=@>DC@;:::.48=B@BBAA@;;;0;@;;;:9$4<7<4;;9+;;;6;C@CCBCCE?B?;;:;CC@EECABAAACCCBBCDBB?BCBE?AABCBBCB?C@C@@>ACDCCCCC?BBCABA@CD@AAA?BBCEE>C@@>?CCCC3??;?>??ACCBA>?>AA??;?=@@BCC@CBCBBCB?C?AA@:@@@=A???BBB@BBBBCBBBBBCCCBC=B>>;>??=A>AC@CCCCCC???
@ATNG8:00059:04546
GATGGTAGGTGCACATGAGTGTATCCAGAAGATCAGGAACTCTAGAAGAATTCAGATTTTTAACACGAGAGTAAACGTAAAAAGAAGGTTTTACAAGACTCACGTTAACAATATTGCAGCAGTACGCACACAATCGAAGCGCAGTAAGGATGGCTAGTGTAACTAGCAAGAATACCACGAAAGCAAGAAAAAGAAGTACGCTATTAACTATTAACGTACCTGTCTCTTCCGAAACGAATGAGTACAGAGAGTACGATATGTCTACATCGCAATTGCCTAGTCT
+
<<@<@BAC@;:;9<<@@ABCBBD;;7;CB?CCAB@?<@@C@@@B@@=@B?B=A@A<<<<<*;;@@@BBCECEHJ?EC;;:::*;E>@5999&9@:7<C>CDBBBC@C@BA?A@@=@ADBCCBBBCCDDCCCE@CCCC@@@ACCCCB?CACCC@CCBBBB@?=?CBBBC@CC@???=???@C:?<<899999(:<<?978B?@=>3957ABB8C=@=CCEABBBCCBC=@=AAB9A@A=@@@BFDBCBCDDBBAAACBBBBBBBBCBBBBBB?B?BC?A>;;>=
@ATNG8:00059:04550
GATGGTAGTGATACAGATCAGACACCAGAAGATCAGGAACTCTAGAAGAATTCAGATTTTTAACATCGAGAGTAAACGTAAAAAGAAGGTTTTACAAGACTCACGTTAACAATATTGCAGCAGTACGCACACAATCGAAGCGCAGTAAGGATGGCTAGTGTAACTAGCAAGAATACCACGAAAGCAAGAAAAAGAAGTACGCTATTAACTATTAACGTACCTGTCTCTTCCGAAACGAATGAGTACTATGTAGAGCTCTATACTACCATCGCAATTGCCTAGTCT
+
4444.4<:49;@:56====<<<?@@:>>>266<<<:7<599:555<7::79777333333$3-439;<=983377)333====+53.33889.888488883338717278489;6855=B@@@AAAAAAEB@=@CCCACBCBCECC?B?B;;8;BCCDBBB?BCABBA?BB?CCC>AABBB=A@@<>===?.=@?B?@?CCBBC9999A>>:?:>>CBC@CCBAAAB9@:;;;0:=<;?999BDDBAAABBBBBABB???BCC=>9=;;;=A=@=AA?AACBBB
@ATNG8:00091:04548
GATGGTAGTGTGTCTCTGAGAGTAGTACTCATTCGTTTCGGAAGAGACAGGTACGTTAATAGTTAATAGCGTACTTCTTTTTTCTTGCTTTCGTGGTATTCTTGCTAGTTACACTAGCCATCCTTACTGCGCTTCGTTTGTGTGCGTACTGCTGCAATATTGTTAACGTGAGTCTTGTAAAACCTTCTTTTTACGTTTACTCTCGTGTTAAAAATCTGAATTCTTCTAGAGTTCCTGATCTTCTGGTATGACTAGTGTACTACTACCATCGCAATTGCCTAGTCT
+
?;;55:::>A;<4:555>>=>?CGBB@C:96?7?BBC<BA<@>ACCBCCC@BBDCD@C?BBCCGJACABABBB@B;::;;<<%;B@BBCIIE9994:6@?CC?BBCCCF?BBCAB@A?;@@B?B@HCCCCDCC@CCCC?CCD;;;DAB@@@BAA@?;A@@=BC?B@M@A@CBBAB6;;A@@7B4;5;AAAA,@C;;;0;9;:??::9=9=@@@,@@@AA?C@AA?ACCDCCC@C?AACCCD>AADACCCCBB;;;;;BCECCCBBA=@@AABC@B@BC@CBBB;<
@ATNG8:00099:04572
GATGGTAGGAGACACGTCGCACACGTACTCATTCGTTTCGGAATGAGACAGGTACGTTAATAGTTAATAGCGTACTTCTTTTTCTTGCTTTTCGTGGTTTTTCTTGCTAGTTTACACTAGCCATCCTTACTGCGCTTCGCATTGTGTGCGTACTGCTGCAATATTGTTAACGTGAGTCTTGTAAAACCTTCTTTTTACGTTTACTCTCGTGTTAAAAAAATCTTGAATTCTTTCTAGAGTTCCTGATCTTCTGGTGAGATATGCTTGATGCTAGCCATCGCAATTGCCTAGTCT
+
::=B?CCF@BCFCB;@?<>>?A?>C@BB;;;;4=9:9.5<.5.5555<=<<:=<<>>8<9<@=<8<9<@<<===<B8:9:::+9;7===>>145<:-3333$7=:388=98918<=><<:=6<<==B?BBBBBB@@9>0//8167::6:;<7//.669-.)..648<+/)55969>@@949=?C>.:5=866525$288>>7;;799>=<::1888885"255.8<484887.777;;8;6;8?9<>>C:<?A?99889>=;:;?:>>;:59///5//2888692774;;;://
@ATNG8:00057:04625
GATGGTAGTGTCAGTGCGCGTCGTCCAGAAGATCAGGAACTCTAGAAGAATTCAGATTTTTAACACGAGAGTAAACGTAAAAAGAAGGTTTTACAAGACTCACGTTAACAATATTGCAGCAGTACGCACACAATCGAAGCGCAGTAAGGATGGCTAGTGTAACTAGCAAGAATACCACGAAAGCAAGAAAAAGAAGTACGCTATTAACTATTAACGTACCTGTCTCTTCCGAAACGAATGAGTACGTGTGACGTACGTGAGCTACCATCGCAATTGCCTAGTCT
+
9:5:5:;;<B@@=<;;;<<<<<;>>7;95.5;555<.5.55999==0557:58<<=;888';49>;<;<?;387*7744444$9><C=@A@;ADEBCBCDBBBCC@B?BD@BBB@CCBABBCCGCCCCBB@@<@AAB?BBCCAAAB?B?A::7;BABBCCB@CBBAAA@CC???@?AA???8???>ABBBB3BB?BAAACBA=>=B8;:@A<A<ABCBC@BCBA@AA=?=?CF>DBB>AABCBBB@??BDCBBBBBBBBCCCA??;?9::CC?C?AA>ABBBBA
@ATNG8:00064:04623
GATGGTAGTGTCATATGAGAGTGTGTACTCATTCGTTTCGGAAGAGACAGGTACGTTAATAGTTAATAGCGTACTTCTTTTCTTGTCTTTCGTGGTATTCTTGCTAGTTACATTAGCCATCCTTACTGCGCTTCGATTGTGTGCGTACTGCTGCAATATTGTTAACGTGAGTCTTGTAAACCTTCTTTTACGTTTACTCTCGTGTTAAAATCTGAATTCTTCTAGAGTTCCTGATCTTCTGGAGATACACATGATACTCTACCATCGCAATTGCCTAGTCT
+
>;559<=BCCCC====BBBCBAACC<:9@A::.9=@?6>=89055<<=BB?BC:<6:B:@@BB7<7;BB=?@>@B<??BA4=A<>>??@9@;==7;<>:@B?BBBCBC@CCCC@CBC@CCC@C@CCCCAAAB?BCCC@CBBBBCCCCCBBDCBBB@CCCACC>B@BCCCCDC@?9=:::-;>B>;;;;.;A@@@;@@BBBCCBBA6;;;.;@A@C?C@DC@BCBGCCC@C?BBCCBB@BBB?BBCCCCCDDCC@CCCC@BBD?A@@@?@;@?BB?BCGBBB
@ATNG8:00066:04616
GATGGTAGTGCGTGAGAGAGAGACCAGAAGACTCAGGAACTCTAGAAGAATTCAGATTTTAACACGAGAGTAACGTAAAAGAAGGTTTACAAGACTCACGTTAACAATATTGCAGCAGTACGCACACAATCGAAGCGCAGTAAGGATGGCTAGTGTAACTAGCAAGAATACCACGAAAGCAAGAAAAAGAAGTACGCTATTAACTATTAACGTACCTGTCTCTTCCGAAACGAATGAGTACATAGATATACGTATAGCTACCATCGCAATTGCCTAGTCT
+
994505:::AB=>>====?>>>66.555.5555<55.5.4;;9944.44.4.4998888&3-3:<;;;?>::6::<<==+99.4.4:1:5515===>>>@@2949B?ACC?CCCCBCCGGBCCCCB;;7;AAA?BCCDDA9:5;;@@@<@CCAB???>ABABBB>@?9>87.7779;/833.3:<<=+884<333=A@BC<>;>>?;9?;<;;:9:::9@>?><>:;==5888=?A;444=====B@@BBBBBBB??>>==9=A@===:>19929<;;;>
@ATNG8:00069:04618
ATTACTGGTAGGCAGACGTGACAGAGCGCCAGAAGATCAGGAACTCTAGAAGGATTCAGATTTTTAACACGAGAGTAAACGTAAAAAGAAGGTTTTACAAGACTCACGTTAACAATATTGCAGCAGTACGCACACAATCGAAGCGCAGTAAGGATGGCTAGTGTAACTAGCAAGAATACCACGAAAGCAAGAAAAAGAAGTTACGCTATTAACTATTAACGTACCTGTCTTCTTCCGAAACGAATGAGTACTGCGTCTCACTCTCGCCTACCATCGCAATTGCCTAGTCT
+
//)///4544404=;=<=555A;::?@A?<@<?=AA;5594:7<=CBAA<@C?BB>@<<::;;;$/)////98AA>>D80//9<<<+;;8:4;;9+944.49999:87716100)///1669;;<;CCC<;9=CBA=B9657<=<<===<7?<00/7::999;<<7<558=9==>:?A@<@???@;???;;::;:,6;0//(/69=:?:7;58:9;484/./975:5555.55.4599909993//////////459555599;4658;9739///-638369,//;:<5
@ATNG8:00073:04600
GAATGGTAGGACGAGGCGTCTGAGAGGTACTCTTCGGAAGAGACAGGTACGTTAATAGTTAATAGCGTACTTCTTTTTCTTGCTTTCGTGGTATTCTTGCTAGTTACACTAGCCATCCTTACTGCGCTTCGATTGTGTGCGTACTGCTGCAATATTGTTAACGTGAGTCTTGTAAAACCTTCTTTTTACGTTTACTCTCGTGTTAAAAATCTGAATTCTTCTAGAGTTCCTGATCTTCTGGATACACTCATGTGCACCTACCATCGCAATTGCCTAGTCT
+
//)//)///)/9944.4:88454;44.5:9:<=0557:1666>>>C?ABA@@=A>ABCCAEACCBCCFECB=;;;;:*;C>C;;;6;BCGACDD@@@8;:AAAB@CCCCDDBB?BBB>B?BBC@@A??=@@AA588BBA@ABBBAAAAA@@<@??:;=9==BAA??@A>>:==@@@6@<@=BBCCB/BA===6=<=>?>>>A@18888(8:;;?<?=BB=A?@@B??;?=E@@@>>8;:::?<<==<<<<==>>>@?:<//+////664=,//6666=-/
@ATNG8:00075:04580
GATGGTAGTATATCGCGTCGCTATCCAGAAGATCAGGAACTCTAGAAGAATTCAAGATTTTTAACACGAGAGTAAACGTAAAAAGAAGGTTTTACAAGACTCACGTTAACAATATTGCAGCAGTACGCACACAATCGAAGCGCAGTAAGGATGGCTAGTGTAACTAGCAAGAATACCACGAAAGCAAGAAAAAGAAGTACGCTATTAACTATTAACGTACCTGTCTCTTCCTAAACGAATGAGTACATAGATATACGTATAGCTACCATCGCAATTGCCTAGTCT
+
:9559==BCBBCBCCCB@<<>@A@@<=<=>9;9@@@:@:>?;??;C=<:6:500)/0/:::$/)/44:<555<<<5::>====+==:=:>@@2@<<7;;;;===>>8<<AB?BCC?BBBBDCBBC<;9CBBBC?BC@@<?CC:;:BD@G@GBA>@BAAAA??;?ABABB?AA=9936;::::298848<BBB3BC?BAAABCBBB?B?AAAA<@;;;@BB?@@@@@=<2928<>7>>>9?@@@AABABAB887@@BBB?@@:::<<8<86529572:<7<=?:85
@ATNG8:00096:04615
GATGGTAGTATCTGCACACTCTGTCCAGAAGATCAGGAACTCTAGAAGAATTCAGATTTTTAACATCGAGAGTAAACGTAAAAAGAAGGTTTTACAAGACTCACGTTAACAATATTGCAGCAGTACGCACACAATCGAAGCGCAGTAAGGATGGCTAGTGTAACTAGCAATAATACCACGAAAAGCAAGAAAAAGAAGTACGCTATTAACTATTAACGTACCTGTCTCTTCCGAAACGAATGAGTACGAGAGAGCACACGTGTCTACCATCGCAATTTGCCTAGTCT
+
4:4405<AAAB@;66??CGGDCBCA>B@:4999>=9499==>994>5987:3590<7;9=':1:///;:9:;;;:68;33333$3:49-333&33838;888:;33,337717772333:=@@>>>>BBCCCC@GBBB>BCCD@A@C?D@G;;<;CCCDDCC@BAAA::8:A?DCC:=>:9::+:>>;>==??.=A<<==BBAA<>9<6:99:388859:B@CCBBBBB?B>AAB<ABD>?@AC::9BAAC::9?A???BCBA@@>=6=///>:(//(9?=?AA::9
@ATNG8:00052:04634
GATGGTAGGCACTGGCGCACACATCCCAGAAGCATCAGGAACTCTAGAAGAATTCAGATTTTTAACATCGAGAGTAAACGATAAAAAGAAAGGTTTTACAAGACTTCACGTTAACAATATTGCAGCAGTACGCACACAATCGAAGCGCAGTAAGGATGGCTAGTGTAACTAGCAAGAATACCACGAAGCAAGAAAAAGAAGTACGCTATTAACTATTAACGTACCTGTCTCTTCCGAAACGAATGAGTACTGTATCTATGTGTGCGCTACCATCGCAATTGCCTAGTCT
+
4444.444.44444.4445<977///)///3///55558=9<<<///;2//)/344444999'838544::5//:9919////888'///(3-399+3//376,,(,,,6838.3328::;;;8<;B=A@@@@BAAA@<?;:::?;:9:8886;390/)/://0/43-333777677/7<<,77=?8>AB>BBBAA/9939@@>@A;;::=:;:;@<@=::?BB????@<@=1717880833-443;<==<<;;;;888BB787>=////(/.566;8=8<<8<:::99
@ATNG8:00053:04631
GATGGTAGCTATACGTATATCTATGTACTCATTCGTTTCGGAAGAGACAGGTACGTTAATAGTTAATAGCGTACTTCTTTTTCTTGCTTTTCGTGGTATTCTTGCTAGTTACACTAGCCATCCTTACTCGCGCTTCGATTGTGTGCGTACTGCTGCAATATTGTTAATCGTGAGTCTTGTAAAACCTTCTTTTTACGTTTACTCTTCGTGTTTAAAAATCTGAATTCTTCTAGTAGTTCCTGATCTTCTGGTATGACTTGTGTACTACTACCATCGCAATTGCCTAGT
+
A;;59>>:A;C99;?;<=><<<>/////5;<<8=>CG=AA491659<=>?:==@BB<@<@?BB9@;CB==<<9:949:<<<)444977;;&74::3:996:?<C?@?@A=A<=<BBBB?BB?;>7=@////.774:9995><8<AA555;9:887//(/.-,25/5(..53339666/55599+96=497777)6888;)/.3..(..5288/5555(5///<59567.57;9789;6;./////8398<8>><;:AB578>@C@@?@??>:>88/-7)-)--(-662
@ATNG8:00053:04655
GATGGTAGCGCACACATAGATACAGTACTCATTCGTTTCGGAAGAGACAGGTACGTTAATAGTTAATAGCGTACTTCTTTTTCTTGCTTTCGTGGTATTCTTGCTAGTTACACTAGCCATCCTTACTGCGCTTCGATTGTGTGCGTACTGCTGCAATATTGTTAACGTGAGTCTTGTAAAACCTTCTTTTTACGTTTACTCTCGTGTTAAAATCTGAATTCTTCTAGAGTTCCTATCTTCTGGCTCTCGTAGACAGATACTACCATCGCAATTGCCTAGTCT
+
BBBB?CC;:;BBBBCCFCCICCBDGCCCBBBD?B@@@;AA>A>BBCCGEHACBBBA@C@BCBA>B?BBBBBCBBB=;;;;;);944:<=3?;=>7<<@9>B>999B?@<ADAAABCC@CAA?@AIEECBBACGA@@C:;;CCBBCECAA@DCCCC@;;;@CC7;;;CBCDCCCC@DCCCC;C@C?AAAAA,@@BBB=BBBBCCCBAA5;;;.;CCBCAC@CC@BBCCCCC@C@BBBCD>@?B>BC;:;@@BBBBBBCBBBCCC@CBBBBB?B@CC@CCCBBA
@ATNG8:00061:04679
GATGGTAGTGTCGAGTGCGCTTCGTCCAGCAAGATCAGGAACTCTAGAAGAATTCAAGATTTTTAACATCAGAGAGTAAACGATAAAAAGAAGGTTTTTACAAGACTCACGTTAACAATATTGCAGCAGTACGCACACAATCGAAGCGCAGTAAGGATGGCTAGTGTAACTAGCAAGAATACCACGAAAGCAAGAAAAGAAGTACGCTATTAACTATTAACGTACCTGTCTCTTCCGAAACGAATGAGTACTGTATCTATGTGTGCGCTACCATCGCAATTGCCTAGTCT
+
::44.44//77/////:7/55755/75////5:;/455.5.5555555.57273//)//////$/2/4444433497;;2;////666'68(/(3333$333,37333;833.38<=9<995888<BA@AAAA@AAAAA?AAAB?BBBBBABE@C?AAB?BDAAABBB>A???A=9=C:>>A8<;@@C;B>>:8888)7=4:9998=;AB8;7;@@B<A<AACCB?CBCBBCG@E@BBC=CEC?:::BAABFCCC@@?@??ABBBB::9AA>9:6BAD@C@CC?CCCCAA
@ATNG8:00062:04633
GATGGTAGTGTCAATGAGAGTGTGTACTCATTCGTTTCGGAAGAGACAGGTACGTTAATAGTTAATAGCGTACTTCTTTTTCTTGCTTTTCGTGGTATTCTTGCTAGTTACACTAGCCATCCTTACTGCGCTTGATTGTGTGCGTACTGCTGCAATATTGTTAACGTGAGTCTTTAAAACCTTCTTTTTAACGTTTTACTCTCGTGTTTAAAAATACTGAATTCTTCTAGAGTTCCTGATCTTCTGGAGATACACATGATACTCTACCATCGCAATTGCCTAGTCT
+
5:557<::@CBBB?;96====>CC>CB><;=4=9:9,5;6;5;;;====?BACBB>@=@?>?<?9;;<BBB==<7AB===+;:6<3777&3:994=9<2<A?BBB???;????ABBB?@@@<B=BC=8859;6;=?:676>>A:;<;C>>;;981///7//)////6<99<@AA9A?A2A;;59;;;;(-(-----(--8;;::>777,8===/75599=7@;@@;:;;;:8A;A9=>@@@@=888<??@@BBAAA??CCCCECCBB?BAAAAA<@<@B?BBBBBB
@ATNG8:00084:04645
GATGGTAGGCGACATACATACGCGCCAGAAGATCAGGAACTCTAGAAGAATTCAGATTTTTAACACGAGAGTAAACGTAAAAAGAAGGTTTTACAAGACTCACGTTAACAATATTGCAGCAGTACGCACACAATCGAAGCGCAGTAAGGATGGCTAGTGTAACTAGCAAGATTACCACGAAAGCAAGAAAAGAAGTACGCTATTAACTATTAACGTACCTGTCTCTTCCGAAACGAATGAGTACCTCTCAGACGCTCGTCCTACCATCGCAATTGCCTAGTCT
+
<00/)///3799=9;556>>A@ADCABCCA666;99.5.5999999388.4.434:==;=*;5;;;;<<<>>CB<B@:;;;;$9<7=?>@@1<<>8;A;BBB@A@>A@BA>BAA=AAA:;;BBBBCBBB;;;?C;;;=@@A@@@CC@H@BBB?B;;9BBAD@C@@@@@=?BB?B=>B@@@A9?77/7<<<2;?<A?AAA@?@A>B=A@AA4918=BBC?BBCBBBC@C@CCC?CCB?:::AACC@BBBBBBB9:9A@@9979BB?AA8877:=9BB@??>?>>
@ATNG8:00094:04641
GATGGTAGCAGACGTGACAGAGCGCAGAAGATCAGGAACTCTAGAAGAATTCAGATTTTTAACACGAGAGTAAACGTAAAAAGAAGGTTTTACAAGACTCACGTTAACAATATTGCAGCAGTACGCACACAATCGAAGCGCAGTAAGGATGGCTAGTGTAACTAGCAAGAATACCACGAAAGCAAGAAAAAGAAGTACGCTATTAACTATTAACGTACCTGTCTCTTCCGAAACGAATGAGTACGATGAGAGAGCTCTCTCTACATCGCAATTGCCTAGTCT
+
@@?;9>>AABA@<<<=:55<:00////;5::<666?C?A@@00/?:@@=@=>?884A??,<89937;8>?;==387;;999'9?>B@CGG;CBCACCDBBGDDG@D@BB?BBE@BB@ABCCBCBCCCCCAA>A@@A@BBCCCCCCAE?CA@?ABBBBCCB?AAABBB?BB?BBB>BBBBC>ABB?AADFC2CC?AAABBC???;?;?==>;>;>ACCC@DA@@@BA?B?BBB=AAC>999AABDA@@??>AA@BB?;;;>A;;87//..7282<A@B=>477
@ATNG8:00095:04662
GATGGTAGCGCACACATAGATACAGTACTCATTCGTTTCGGAAGAGACAGGCTACGTTAATAGTTAATAGCGTACTTCTTTTTCTTGTCTTTCTGTGGTATTCTTGCTAGTTACACTAGCCATCCTTACTGCGCTTCGATTGTGTGCGTACTGCTGCAATATTGTTAACGTGAGTCTTGTAAAACCTTCTTTTTACGTTTACTCTCGTGTTAAAAATCTGAATTCTTCTAGAGTTCCTGATCTTCTGGCTCTCGTAGACAGATACTACCATCGCAATTGCCTAGTCT
+
00/949///<<==@=<<ADC>>BB666=<566<===>6=B@@9;;<>==>266=<<><A<>>>>1945555;=<<<.55555$55.5//::1////;69;<:>=:555==>8>;;666::5:00*/)/;><B>?CABBBC?AABBCBB@@BBABBDBB?AAB?BC?A=ACAA9:99:600///&/)/)/4444$4::::(5544<<4455.5555$5<<;=:>:>>9=<<<<7927)/////7279:5:<977///99:<<=>@?CBFACC96/;<@:>>+0///-8
@ATNG8:00096:04637
GATGGTAGTGTCAGTGCGCGTCGTCCAGAAGATCAGGAACTCTAGAAGAGTTCAGATTTTTAATCACGAGAGTAAACGTAAAAAAGAAAGGTTTTATCAAGAACTCACGTTAACAATATTGCAGCAGTACGCACACATCGAAGCGCAGTAAGGATGCTAGTGTAACTAGCAAGAATACCACGAAAGCAAGAAAAAGAAGTACGCTATTAACTATTAACGTACCTGTCTCTTCCGAAACTAATGAGTACGTGTGACGTACGTGAGCTACCATCGCAATTGCCTAGTCT
+
//44.4::445554;9;566<=A@A799:5:55556.57===666<8=9::55////;;;+;+/////8:<:::<498999999$99;3;9=@@2=<772//)/79:444580550---(----65???===:>>0.----(//9:;=?>6;69/0/999??BC;?>A887;78297=8<<<;;3;<<868788(7717;9>9:;==:>555AA:?7;;BBB?CBBBBAB?C89:C=CBB?AC9::A?@??AABCBBA@::9>???>?<@>>>>??E=@@ACCBBCB
@ATNG8:00050:04694
GATGGTAGTATCTGCACACTCTGTCCAGAAGATCAGGAACTCTAGTAGAATTCAGATTTTTAACACGAGAGTAAACGTAAAAAGAAGGTTTTACAAGACTCACGTTAACAATATTGCAGCAGTACGCACACAATCGAAGCGCAGTAAGGATGGCTAGTGTAACTAGCAAGAATACCACGAAAGCAAGAAAAAGAAGTACGCTATTAACTATTAACGTACCTGTCTCTTCCGAAACGAATGAGTACTGATCTATGTGTGCGCTACCATCGCAATTGCCTAGTCT
+
////)/777>>:9;9;555955555.5=<66////;)/)//44448:::)/)///79999$4.5;;;<>>>?DG=CB;;;;;*;B>C=BBB:BBE@BBBDCCCBC?C>@@>ABB?@@?CBBDDBBBBBBBAB?BBBC@CBCCCCBB?C@CBB@BBBDDDDDACBA@@??BCADAB?@??>A:????@@AAA2@C@BBBDBBBBB?B=AA>><>>A@BBB@CCBBBBB?B>ABD>BBB?ABBBBBBBBCBBBABBABBBBCCBBB>AAB??B8<7@D@CCDAAA
@ATNG8:00059:04691
GATCACACGAGATCTCATCGTACTCATTCGTTTCGGAAGAGACAGGTACGTTAATAGTTAATAGCGTACTTCTTTTTCTTAGCTTTCGTGGTATTCTTGCTAGTTACACTAGCCATCCTTACTGCGCTTCGATTGTGTGCGTACTGCTGCAATATTGTTAACGTGAGTCTTGTAAAACCTTCTTTTTACGTTTAACTCTCGTGTTAAAAATCTTGAATTCTTCTAGAGTTCCTGATCTTCTGGGTCTACGCTCGTCGCGCTACCATCGCAATTGCCTAGTCT
+
@@?AAAB@@@@A@BB@ABAA@?:;=44.9:9:)5<497;CDC=BA@CCCAA>@-0/<<7<6;;BBB@@8:7/////$//)//;;;5;>==9B=E@DC:::@@8944:>>@BBC?BA@4949>?999??<?D>>:>>>===@;;;?>====<7:9:39:8<=:;;>@<==@32/9>>.;5;)//555'588;>495;9795557:-5768'7::79A49588:=>@>DDE=A7:;;=<=/66;>6@788A<==666///;669<8<:;:;=8=7;;=B???>>
@ATNG8:00063:04713
GATGGTAGCGCACAATAGATACAGTACTCATTCGTTTCGGAAGAGACAGGTACGTTAATAGTTAATAGCGTACTTCTTTTTCTTGCTTTCGTGGTATTCTTGCTAGTTACACTAGCCATCCTTACTGCGCTTCGATTGTGTGCGTACTGCTGCAATATTGTTAACTTGAGTCTTGTAAAACCTTCTTTTTACGTTTACTCTCGTGTTAAAAATCTGAATTCTTCTAGAGTTCCTGATCTTCTGGGTGTATCAGCGAGTATCTACCATCGCAATTGCCTAGTCT
+
;9:57=<<A@BA9:.5=@@BCCBBBB@;95=7<<B<9AC6989@BB@AA@CCB;<7:=BB:;6;?B:<<CCDBA=;;;;;'9<8:?@D=A<@A;A?>;<<,000;;@=@@==<00087;;;=6==DBBA@@<@@?@<ABBA@@@@BAAAGEFBB?BBC@BA?B@DC@AAACBB?BAAAB7A=A=;;;;;':999=0>>:>@::>=828;8;'8378;9=9>A;@BC=>=B>A>=>>@CC<999A9977<=<<=?@@???>>>==8<;;;??;@>>;6:=<///
@ATNG8:00076:04683
GATGGTAGACACGTGTGCTCTCTCGTACTCATTCGTTTCGGAAGAGACAGGTACGTTAATAGTTAATAGCGTACTTCTTTTTCTTGCTTTCGTGGTATTTCTTGCTAGTTACACTAGCCATCCTTACTGCGCTTCGATTGTGTGCGTACTGCTGCAATATTGTTAACGTGAGTCTTGTAAAACCTTCTTTTTACGTTTACTCTCGTGTTAAAAATCTGAATTCTTCTAGAGTTCCTGATCTTCTGGACTGAGTGTGCAGATACTACCATCGCAATTGCCTAGTCT
+
@ABC?BAACCC;;6<<656<<;<;;;;;;;;<7@@FG>BB@B@BB?@>@?295:98:=245:46<7;::>A?<<B7BFCDC2B@>A???:?AAA;>:..)..)----66057;9:9>A;5652829@B:;;>>8>:;;<??@@;;:=;;;=<67//*/667;?9=:=>>?@A@@?:?8888)84:4:::::*:>=>?9>>>???AAAA89888+9///=7<7@A=AABCBAA<A;@@@@BC=>>><@A@?@>>=@@@@>>>>>@@@<@>>>??<?<AA<AAA@>>
@ATNG8:00088:04706
GATGGTAGCATCATGCATATCTCACCAGAAGATCAAGTAACTCTAGAAGAATTCAGATTTTTAACACGAGAGTAAACGTAAAAAGAAGGTTTTACAAGACTCACGTTAACAATATTGCAGCAGTACGCACACAATCGAAGCGCAGTAAGGATGGCTAGTGTAACTAGCAAGAATACCACGAAAGCAAGAAAAAGAAGTACGCTATTAACTATTAACGTACCTGTCTCTTCCGAAACGAATGAGTACTATGTAGAGCTCTATACTACCATCGCAATTGCCTAGTCT
+
..--(----6>@9555;9<<95555.5;>5<<=//)///)///85661/-(-3--/;<;;;+<9<@@@BBBBEDL>CC:9999*:D>B;AAA8AFGIBBCCA@BCD@B@BB@BBC?CBBBBBCCBBBCCCCBB?CBBB@D@@?BCCB@C@D99;:CCCCBBB@BBBCCC@CC?BBB=??BAA7=<<988888(8@;ABAAGCCDC>A>ABAC?B?B@CBB@CBCBBDC@C?CCC=CCDAAAABBBBBBBBBCBBBBBBBBBAAC??;:<<<=A@C@CB?BCCAAA
@ATNG8:00088:04721
GATGGTAGTGTCATATGAGAGTGTGTACTCATTCGTTTCGGAAGAGACAGGCTACGGTTAATAGTTGAATAGCGTACTTCTTTTTCTTGTCTTTCGTGGTATTCTTGCTAGTTACACTAGCCATCCTTACTGCGCTTCGATTGTGTGCGTACTGCTGCAATATTGTTAACGTGAGTCTTGTAAAACCTTCTTTTTACGTTTACTCTCGTGTTAAAAATCTGAATTCTTCTAGAGTTCCTGATCTTCTGGTAGAGCGTGCATATATCTACATCGCAATTGCCTAGTCT
+
//44.44444444/////77/66>>??>666;7<<==2;;.4.4979///)/////)/2727777)//)///59555:555555$595:<===6=;;<<@@C<@@669>ACC>AABB@@AC>@@D?B=@B;;;@@C?B;99=@@BBCCCDCCCCCCCEG@AAAACD>B?BBA@BBBBD@AAABB9B@D@CDDDE3AA;;:5;BBBAB@@@@<A@A@,@@A;;5;>AB<;;;CCCCAD@BA@B:;49==2::>=>::;==995555:<===<544939555.5<<<66
@ATNG8:00088:04725
GATTGGTAGTATCTGCACACTCTGTCCAGAAGATCAGGAACTCTAGAAGATTCAGATTTTTAACATCGAGAGTAAACATAAAAAGAAGGGTTTTACAAGACTCACGTTAACAATATTGCAGCAGTACGCACACAATCGAAGCGCAGTAAGGATGGCTAGTGTAACTAGCAAGAATACCACGAAAAGCAAGAAAAAGAAGTACGCTATTAACTATTAACGTACCTGTCTCTTCCGAACGAATGAGTACATAGATATACGTATAGCTACCATCGCAATTGCCTAGTCT
+
00/)/1/////445;;;;@=;;;<<<76669==666=7<054;4444.4445:::33333$32833349::;::92333;;;9'33,33(377+779,33733/6//(..33.35605557=?@@>FFFC;;;B?B?@@@BBECDDBB@B?A::7;AACBBCD?BBBBBA?AA>ABA8==9:::+:::3:>>>@2@B>@=>>CCAAA;><>@>>9=:>?BFDACC<;;CB6:8:B???@>AACCBBBBBBCBBBBBBBBB@@@@A@@<@:::??<>:AD?BABBBC
@ATNG8:00091:04683
GATGGTGGCGTGTGAGAGTCTGCCCAGAAGATCAGGAACTCTAGAAGAATTCAGATTTTAACACTGAGAGTAAACGTAAAAGAAGGTTTTACAAGACTCACGTTAACAATATTGCAGCAGTACGCACACAATCGAAGCGCAGTAAGGATGGCTAGTGTAACTAGCAAGAATACCACGAAAGCAAGAAAAAGAAGTACGCTATTAACTATTAACGTACCTGTCTCTTCCGAAACGAATGAGTACAGAGAGTACGATATGTCTACCATCGCAATTGCCTAGTCT
+
BABA?BB@EEBCABBBAB@@A@A@5<BB?@A;;;B=A>BBBB@A@=;;5;2;?@AAAB8><=>00000@@C@@9==::::0/0*/)000&//838888:=;AB>?=?B?BBB<?:@AAA>>>@??;;;BC=A>>><>>>???=>:==A>B?BE???BBA?BBAA??<?C?BBB>@?BBA;><<9:9999(:717>@AB9;=7;@=>?@@<@=A@===<@@AA<==1708AB9?BC?BBBB999BBBBBC@A???A@>:;;>>A<???CAA<?;>>:>>?>>;
@ATNG8:00093:04704
GATGTAGCTATACGTAGTATCTATGTACTCATTCGTTTCGGAAGAGACAGGTACGTTAATTAGTTAATAGCGTACTTCTTTTTCTTAGCTTTCTGTGGTATTCTTGCTAGTTACACTAGCCATCCTTACTCGCGCTTCGATTGTGTGCGTACTGCTGCAATATTGTTAACGTGAGTCTTGTAAAACCTTCTTTTTACGTTTACTCTCGTGTTAAAAATCTTGAATTCTTCTAGAGTTTCCTGATCTTCTGGACGACGCGCACTGACACATCGCAATTGCCTAGTCT
+
/0489:8:<9:7777///9::<9555555955.////)/7)/)/999:;9.59949.9.9.49939384439443:633333$33-366692///9;588=6:85//////(----..9926>=69666////-66)..68).2=9>>@?>>>;8//66)//-0662;-/.8753586.35878'/)/389;;;,9>><A9A?777968694<;;;+;87/26/5/58599999969/7287<87;4---)-333777558//-6---62522326)--03356;;
@ATNG8:00058:04767
GATGGTAGTATATCGCGTCGCTATCCAGAAGATCAGGAACTCTAAGAAGAATTCAAGATTTTTTAACACGAGAGTAAACGTAAAAAAGAAGGTTTTACAAGACTCACGTTAACAATATTGCACAGTACGCACACAATCGAAGCGCAGTAAGGATGGCTAGTGTAACTAGCAAGAATACCACGAAAGCAAGAAAAAGAAGTACGCTATTAACTATTAACGTACCCGTCTCTTCCGAAACGAATGAGTACACACTCTCATATGACACACTACCATCGCAATTGCCTAGTCT
+
:44439444=:::;==;;;B;99CA.59>3997-.-(-(-55/516>8<:3::00)///////#/38::555;;;:919:444444#45.54999+5569;<<CDCBBB@C>A@<@@@<@@BBBBCBBBF??@@?=?BEC@CC?????A>A?BBB?BBBBDAAA>ABBCBB?BB?BBB?A@;66.6//(/8999)7718??>888==5;5;?;;5;:?>AAAA:?>>=;;5:==>>9>AB>===@AAABA@>>=>>>:;;@@DCDCCCBC@ACECCC?B?BC?AACBAA
@ATNG8:00068:04730
GATGGTAGTACATGATAGACGACACCAGAAGATCAAGGAACTCATAGAAGAATTACAGATTTTTAACACGAGAGTAAACGTAAAAAGAAGGTTTTACAAGACTCACGTTAACAATATTGCAGCAGTACGCACACAATCGAAGCGCAGTAATGATGGCTAGTGTAACTAGCAAGAATACCACGAAAGCAAGAAAAAGAAGTACGCTATTAACTATTAACGTACCTGTCTCTTCCGAAACGAATGAGTACGTGTGCGACGTGTCTCCTACCATCGCAATTGCCTAGTCT
+
----(-66--/<:;:;<<55594454955.55///)-(-(-7---8::69;38.443488888'83:99:BAAABDD=?A;;;;;';@?B?CDC9AAD@;::BAA?:947<>@<@BB?BBBBCCBBCDCBBCB@@=@A@A?@??A@@??<?BBCC?BBBAAA??<?BCAA=89;6<<96:9555(25528:9::*9;5;222277;A2727:::1818=CCDABB@CBDD@C@BCC>CBB?CBCFCBBBBB??>AABBBCECBB?BBB?BBBBA@;><AC@CDD@@@
@ATNG8:00071:04745
GATGGTAGTGTGTCTCTGAGAGTAGTACTCATTCGTTTCGGAAGAGACAGGTACGTTAATAGTTAATAGCGTACTTCTTTTTCTTGCTTTCGTGGTATTCTTGCTATTTACACTAGCCATCCTTACTGCGCTTCGATTGTGTGCGTACTGCTGCAATATTGTTAACGTGAGTCTTGTAAAACCTTCTTTTTACGTTTACTCTCGTGTTAAAAATCTGAATTCTTCTAGAGTTCCTGATCTTCTGGATAGCGACGCGATATACTACCATCGCAATTGCCTAGTCT
+
@C?@7<<<@A::5<<<<?@AAACCCCBBBCBB@BBBE>BB?B?BCCBCCC@CCCCC@C@CCDD@C=BCDDCCC@@;99999(9C=BABA<@D@A?ACCAIC?CCCDDC=BBCCBAAC@DCC?A>BBCCB???>ACCA>BBBBCCCCCCCCCCAAA>CCC@CE@C=BCDCBBCCC?A@@@@7@>B>:;:;:*;BAAB=CBBBCBBBAA5;;;;*;BABC@B?BD@CDDBBBC@C@BBBBBB=BAB?CCCBCBCCCBBBBBBBCBBC@BCCBBC@C@BB?BBBBAA
@ATNG8:00075:04733
GATGGTAGGCGACATACATACGCGCCAGAAGATCAGGAACTCTAGAAGAATTCAGATTTTTAACACGAGAGTAAACGTAAAAAGAAGGTTTTACAAGACTCACGTTAACAATATTGCAGCAGTACGCACACAATCGAAGCGCAGTAAGGATGGCTAGTGTAACTAGCAAGAATACCACGAAAGCAAGAAAAAGAAGTACGCTATTAACTATTAACGTACCTGTCTCTTCCGAAACGAATGAGTACGAGAGTCAGAGCAGAGCTACCATCGCAATTGCCTAGTCT
+
B@@A?B@A?B;66;;;=CCC;;;BB=@BB@CBFCCBAC@BBBAAABACEAC@BBBBAAAA0B>BCCDCCCBCCE=AC99999*9@=B?CCC<CCCACBCBCCEBB=B>@@=@BB?CBBBCBCCCCBBBCCCC@CCBB?BCA@ACCB?CADBB@BCCCBBCD@BBBCABABB>BCB=??@@@8@??:?AAAA2A@>AAAABBBCD7999@AA5838BAAB?BBBBBBA=@>@CD?DBB?BBBBBCBBBBBAAABBBBBBBBBBBBB?BAAA>B@C@CB@CCCC;:
@ATNG8:00075:04773
GATGGTAGTGTCATATGAGAGTGTGTACTCATTCGTTTCGAAGAGACAGGTACGTTAATAGTTAATAGCGTACTTCTTTTTCTTGTCTTTCGTGGTATTCTTGCTAGTTACACTAGCCATCCTTACTGCGCTTCGATTGTGTGCGTACTGCTGCAATATTGTTAACGTGAGTCTTGTAAAACCTTCTTTTTACGTTTACTCTCGTGTTAAAAATCTGAATTCTTCTAGAGTTCCTGATCTTCTGGACAGAGTGTGCAGATACTACCATCGCAATTGCCTAGTCT
+
:?::9==BCCCBB=>CCCCCCCCDDAA@BBBC?BBBB<A@@<@BBABBC>BACBB?B@CBAB?B@BCBBBBBA@=@AA@@0@@9000@@9>8<?<B>C@>D>@@?CCCACCCCCCCC@CCC@B?BCCDCCCC@CCDC@CCCBAAADDDCCCBBBB?CBB?BD@D@BBABBCBBB=@?>?=5=;>;>>>>>,>???@<@BBBCDCBCB@BCCC5CCCBC@CACC@CCCCCCB@CADCBCCD?CBC?CCCCCCBBBBAAACFCCCCCBC:::CB=@>BB?ACCBAA
@ATNG8:00078:04775
CGAATTGGTAGCACACGGAGATCTCATCGTACTCATTCGTTTTCGGAAGAGACAGGTACGTTAATAGTTAATAGCGTACTTCTTTTTCTTGCTTTTCGTGGTATTCTTGCTAGTTACACTAGCCATCCTTACTGCGCTTCGATTGTGTGCGTACTGCTGCAATATTGTTTAACGTGAGTCTTGTAAAACCTTTCTTTTTACGTTTAACTCTTCGTGTTTAAAAATCTGAATTCTTACTAGAGTTCCTGATCTTCTGGGTCTACGGCTCGTCGCGCTACCATCGCAACTTGCCTAGTC
+
-44.4.4.444444<44.555999;5559:999555655555&55.5.556=>=?9<;==;.504=:<3:5;;;;>;<<B9CBBBA/?;233:==/:<:8.33818;:;00///(/6668;;;7;==6?59=6//..3385333...87795557875555.5254578(718:::778@A588><;,7177.79;;9*88///)/)//8;79:>BDA)////(////9373=><@A>;99--(-(--68//+/669.6-//762232-----6789=6<8888=-//1677<;966
@ATNG8:00091:04764
GATGGTAGCTCTGCTCTGACTCTCGTACTCATTCGTTTCGGAAGAGACAGGTACGTTAATAGTTAATAGCGTACTTCTTTTTTCTTGCTTTCGTGGTATTCTTGCTAGTTACACTAGCCATCCTTACTGCGCTTCGATTGTGTGCGTACTGCTGCAATATTGTTAACGTGAGTCTTGTAAAACCTTCTTTTTACGTTTACTCTCGTGTTAAAAATCTGAATTCTTCTAGAGTTCCTGATCTTCTGAGTCTACGCTCGTCGCGCTACCATCGCAATTGCCTAGTCT
+
----3666<</554;::>???9966655<B5649>>>8==<?9<@BBCCC@CCCHC@B>ABBB@FACBCBBB@@@<99::;;%;954:DD4>565.555.5<49;;<>>:>?>696==8<ABAEACCBBBBBB?BCCC>AAA@BAAA@@@@BCDBE@BBB@CD@E?CBCCBBBEG<:;CCC;CAC?CCEHI5CBBBB;B;;<;:;;59;><?=.99955.5=A@<AA:::CC?C=@?@BBA<A:9:::@@@@@@AA@?;::948;@488885A:B7@A<CCCCBB
@ATNG8:00095:04741
GAATGGTAGGAGACGACGTCGCACACGTACTCATTCGTTTCGGAAGAGACAGGTACGTTAATAGTTAATAGCGTACTTCTTTTTCTTAGCTTTTCTGTGGTATTCTTGCTAGTTACACTAGCCATCCTTACTCGCGCTTCGATTGTGTGCGTACTGCTGCAATATTGTTAACGTGAGTCTTGTAAAACCTTCTTTTTACGTTTACTCTCGTGTTAAAAATCTTGAATTCTTCTAGAGTTCCTGATCTTCTGGCCTCTGTCACCGTCTGCTACCATCGCAATTGCCTAGTCT
+
//)//17//)/494449;:44444444456;;;>49555)//492///777949=>>=:C6955=8<7<5549:9884/////$/8(//////&//333,33838;7><<?981286669>?<9A=7<79//.///79,227:7552;=;252=999=563,---(--(-08:AA88:==59;AAA/A5;18/<;<,=;<>>*//7///7:55-2666'658/8;3939>:?@???@A<?<?BABAA<>===B=@@@===/-+--,,667--)-:98==6=1;::==A>>>
@ATNG8:00053:04815
GATGGTAGTGTGGTCTCTGAGAGTAGTACTCATTCGTTTCGGAAGAGACAGGTACGTTAATAGTTAATAGCGTACTTCTTTTTCTTTGCTTTCGTGGTATTCTTGCTAGTTACACTAGCCATCCTTACTGCGCTTCGATTGTGTGCGTACTGCTGCAATATTGTTAACGTGAGTCTTGTAAAACCTTCTTTTACGTTTACTCTCGTGTTAAAATCTGAATTCTTCTAGAGTTCCTGATCTTCTGGGTCTCTCTCTCACGCACTACCATCGCAATTGCCTAGTCT
+
:::<:>:87://)/----/////999;;<////,/9;;2/5257<=;;;??=>@=::4925@9>6?=@@@BB;:5@655959$555)5455)5555.55>7>>6;;;;>?;;ABBBBBC?BAB6;6;B@@ABAB=@@?>499:99@@@@@@@@@@@?<?BD@CC@C?@@A@@>@@B@CECCC;C@D;;;;;.9@@@A:A>@@B@;;9A=@DD4;0=00*0;>@=@A@@A@@;?;?@?AAA=??@B;BAA@@>@9::@@995;949:>==<>?:>;?A=@B::9B
@ATNG8:00057:04818
GATGGTAGTGTGTCTCTGAGAGTAGTACTCATTCGTTTCGGAAGAGACAGGTACGTTAATAGTTAATAGCGTACTTCTTTTTCTTGCTTTCGTGGTATTCTTGCTAGTTACACTAGCCATCCTTACTGCGCTTCGATTGTGTGCGTACTGCTGCAATATTGTAACGTGAGTCTTGTAAAACCTTCTTTTACGTTTACTCTCGTGTTAAAAATCTGAATTCTTCTAGAGTTCCTGATCTTCTGGGATGTGTGCGCAGTGCCTACCATCGCAATTGCCTAGTCT
+
B@@@;B<ACC@@;B>ABBCAAABBBBBCAAAE@CBBB>BC@C@CCCDCCD>BBCCC?CACCCB@C@CDCCCAAAC>;;;;;*;@=@BCD=BCCCACFE@HD@AA@CBC?CCCCBBBC@CBB@B@BBCCA@@A>BAAB@DCCCCCBBBDEBBBBBB@DCC@BBB@CCECBBBBB<A;;;;.;>B>;;;;.;DBBC:;;AABBBBBA=A@A@,@@@AA?@@CDAA@ABCCC@C@DBBCCC@CBBB;B<;;;@@@A;;;;;B?CCC@BB;;;D=A?BEAEEDCCB
@ATNG8:00061:04787
GATGGTAGAGAGACTGTAGCGCACCCAGAAGATCAGGAACTCTAGAAGAATTCAGATTTTTAACACGAGAGTAAACGTAAAAAGAAGGTTTTACAAGACTCACGTTAACAATATTGCAGCAGTACGCACACAATCGAAGCGCAGTAAGGATGGCTAGTGTAACTAGCAAGAATACCACGAAAGCAAGAAAAAGAAGTACGCTATTAACTATTAACGTACCTGTCTCTTCCGAAACGAATGAGTACTATGTAGAGCTCTATACTACCATCGCAATTGCCTAGTCT
+
C;9;;C=BBCBBCECBBCCCCCCEF>BCB?BA@@A@@C@CCC@@AG?CB@EA:::?=@?@1A?BB;<=;?:798*9<;:999$9?=?299949BC@HCCCCCC@@>@?BC@CCC@CCCCCCCECCCDCCBBB?CCCC?BABBBB887;@CAB>ADCCCCBB?BCCBBB@BB?BBB>??AA@9AAA=ACCCD2BB?B?>>CAA@@<><>@AA<?<@>AAC?CB@??AA<?=?CC>C??>@BCCCCBBBBCBBBB@@@>>>>>>HHH=@>?>>A=A?AA?@CC999
@ATNG8:00063:04788
GATGGTAGTACAGTGATAGACGACACCAGAAGATCAGAACTCTAGAAGAATTCAGATTTTTAACACGAGAGTAAACGTAAAAAGAAGGTTTTACAAGACTCACGTTAACAATATTGCAGCAGTACGCACACAATCGAAGCGCAGTAAGGATGGCTAGTGTAACTAGCAAGAATACCACGAAAGCAAGAAAAAGAAGTACGCTATTAACTATTAACGTACCTGTCTCTTCCGAAACGAATGAGTACGTGTGACGTACGTGTGCTACCATCGCAATTGCCTAGTCT
+
8///6::8887//////9;<=66666;?@D@>B<6655.5:9:;<=398.5.489::<<<+<9=BAAACCCCBF=CA<;<<<';<<<:;;;0;<<8=AAAD@@00-0;>@;@0:86>ABBABBBBABAB@AA?CCCD?AACDDCBB@C@A;;9;CBBBCCD@FBBBCD@CC=>?B?BBDBB<??B?@@AA@.>@<?>?ABBBBB?B?AAAA;>9?@BAA=BBB@ABB@C@BBC>C@A?@BCBCB;::9D?AACBAAAAAABBABC?AAADDD?C>AA?A???BA
@ATNG8:00071:04781
GATTGTAAGAGCTCTACATAGTACTCATTCGTTTCGGAAGAGACAAGGTACGTTAATAGTTAATAGACGTACTTCTTTTTCTTAGCTTTTCTGTGGTTATTCTTGCTAGTTTATCACTAGCCATCCTTACTCGCGCTTCGATTGTGTGCGTACTGCTGCAATATTGTTAACGTGAGTCTTGTAAAACCTTTCTTTTTACGTTTAACTCTCGTGTTAAAATCTGAATTCTTACTAGAGTTCCTCGATCTTCTGGTGAGATATGCATGATGCTACCATCGCAATTGCCTAGTCT
+
**,(,,6(,,:=@<665=@<;999;944.455<27727)/-----(-(-///5495;;9:59)/////:///86:<<=<+<=0449888+73389,3,33,3;7888;79:*87377326946?=6;49555222662667:2555<99852/:65/---(--.255053::::55775157:9;+;/75(5==<=.=;9>@-7/772///...)-77*4//.83847;7522887776=65557;794622(,****,-599977755537<6://-66)-*/7/5588<?
@ATNG8:00071:04796
GATGGTAGAGTATCATGTGTATCTCCAGAAGATCAGGAACTCTAGAAGAATTCAGATTTTTAACACGAGAGTAAACGTAAAAAGAAGGTTTTACAAGACTCACGTTAACAATATTGCAGCAGTACGCACACAATCGAAGCGCAGTAAGGATGGCTAGTGTAACTAGCAAGAATACCACGAAAGCAAGAAAAAGAAGTACGCTATTAACTATTAACGTACCTGTCTCTTCCGAAACGAATGAGTACTATAGACTATCTGAGACTACCATCGCAATTGCCTAGTCT
+
4:888:;>@@;<@?CC?@CCC:9:@9==>5>?:<;;7?@BCCCCBA>@@6;5:?@99949$:7C@;A@9<99::)9=55555)9B?EACCC;CCC@CCDEBCC996;>AA@CCC?BBBCCCCCBBBCCCCCCACCCC?CCCB@@>>4:4:@@<@DCCCBCC@CAABBB???<?CC=>>AAA8???;?CCCC3BB?BBBBBBBBB?B?BCCA7;8;ACDDAAAABAAA7;7;BC=C@@>@CCBCBCBBBBBBAAABCCCCBBBBBBAD:::AA>A?CCACCDC@@
@ATNG8:00075:04802
GATGGTAGTATATCGCGTCGCTATCCAGAAGATCAGGAACTCTAGAAGAATTCAGATTTTTAATCACGAGAGTAAACGTAAAAAGAAGGTTTTACAAGACTCACGTTAACAATATTGCAGCAGTACGCACACAATCGAAGCGCAGTAAGGATGGCTAGTGTAACTAGCAAGAATACCACGAAAGCAAGAAAAAGAAGTACGCTATTAACTATTAACGTACCTGTCTCTTCCGAAACGAATGAGTACATAGATATACGTATAGCTACCATCGCAATTGCCTTGTCT
+
::;;6<>655:9455555///////)//4.444599.5.599566?7;;;@8:9------$-(----7:;;<::8077:4444$49394999+9//)/:///;;55258<;5:;:05445555/;/---7---3:/44.44438:;;693<00)/:///;9=9?=<33/066(//:3///==5;98333333$393788::9:::6:655882949<:99:>>=844<8<68:>7=<;7@BB>BBBBCBBBBBA==B@===>8758287676937(//(/(/877
@ATNG8:00075:04824
GATGGTAGATACTCGCTGATACACCCAGAAGATCAGGAACTCTAGAAGAATTCAGATTTTTAACATCGAGAGTAAACGTAAAAAGAAGGTTTTACAAGACTCACGTTAACAATATTGCAGCAGTACGCACACAATCGAAGCGCAGTAAGGATGGCTAGTGTTACTAGCAAGAATACCACGAAAGCAAGAAAAAGAAGTACGCTATTAACTATTAACGTACCTGTCTCTTCCGAAACGAATGAGTACTATAGACTATCTGAGACTACCATCGCAATTGCCTAGTCT
+
=:558==>CDCC?==>>CCCBAB@A8@;<8<;<;44.539:;@@AA>@=;@<99897<<=,=;@834::989333(3833333$38,3,333&38838;::::99825-22.556/5558=>>?CCBBBCCCCABAAA>ACBBBBCC?C@CBA?AAADCBB?BCCCCCC@B@;@@@299999+8==9>@@@A2@C@CCCBBACCC8;7;>BB:>:>?BBB@CCBBABB?C>AAD?CAA>ABBBCCCCA>@@BAAAABBCCBAAACD@E????C@D@BB?CBBA??
@ATNG8:00076:04817
GATGGTAGAGTATCATGTGTATCTCCAGAAGATCAGGAACTCTAGAAGAATTCAGATTTTTAACACGAGAGTAAACGTAAAAAGAAGGTTTTACAAGACTCACGTTAACAATATTGCAGCAGTACGCACACAATCGAAGCGCAGTAAGGATGGCTAGTGTAACTAGCAAGAATACCACGAAAGCAAGAAAAAGAAGTACGCTATTAACTATTAACGTACCTGTCTCTTCCGTAACGAATGAGTACAGAGAGTACGATATGTCTACCATCGCAATTGCCTAGTCT
+
>?8<.55;555=:;;5559555555.55<:?CBBBE?A>AABCBBC?BB?B?AAA@@@??,@=A@BBBCJ9<;C<AA9::9:$9<9>@@@@2=A@<>C@@@AA@@?A=AB?BBB?BBAABBCCBBBBAAAAB?BB@@=@AB@@:;9?E@BCB?BCCBBB;<;;CCABB@CC?BBC899AA@;A>?<?CCCC3BB?:99BBBABB=?<?A@>5;7;>DDC@BBAABAA?A6;;@=@??4::>>@ABBCA@ABABBBBBBBCDABBC?BAAABB?B?B?<BB@?>>
@ATNG8:00084:04790
GATGGTAGCAGACGTGACAGAGCGCCAGAAGATCAGGAACTCTAGAAGAATTCAGATTTTTTAACATCGAGAGTAAACGATAAAAAAGAAAGGGTTTTTACAAAGACTCACGTTTAACAATATTGCAGCAGTACGCACACAATCGAAGCGCAGTAAGGATGGCTAGTGTAACTAGCAAGAATACCACGAAAGCAAGAAAGAGAAGTACGCTATTAACTATTAACGTACCTGTCTCTTCCGAAACGAATGAGTACGATGAGAGAGCTCTCTCTACCATCGCAATTGCCTAGTCT
+
;;557<;;=@>:555;555;;;9;?7;;;=<@>9:50945@@595<9=?>B<998837333#33888;;3333777.733337777$333(/6.6666'///8188//355555'2+22375505559@CCCCDDCCAAAC?CFBB?B??>BBBB>C@DBC?CCCCCCCC?BCCCCC?AB?BBB>AA@??8?9929?>8?CCC?BBA@@?CBC?C@CBCB>B@CBCCE@BBBB@AA5949??9@CC>BBBBBBBBBBBBCBBBCBBA@>@>>AA;A:::AA<A<CC@CCCB??
@ATNG8:00064:04854
GATGGTAGTGTGTCTCTGAGAGTAGTACTCATTCGTTTCGGAAGAGACAGGTACGTTAATAGTTAATAGCGTACTTCTTTTTCTTGCTTTCGTGGTATTCTTGCTAGTTACACTAGCCATCCTTACTGCGCTTCGATTGTGTGCGTACTGCTGCAATATTGTTAACGTGAGTCTTGTAAAACCTTCTTTTACGTTTACTCTCGTGTTAAAATCTGAATTCTTCTAGAGTTCCTGATCTTCTGGGATGTGTGCGCAGTGCCTACCATCGCAATTGCCTAGTCT
+
DBAB?B<<BB@@::555=9956;<666==CBB@BCDC>BC@C@BBBBCBC@BCDDD?B@CCBB>B@CCCDDABBD@;;;;;*;A=>?AB7;:BB>BCCBCC:;;BBBC?CCDBBBDE@CCB@C@DDBBBC@@<@BCC@CBBBDCBBCBCBCCBBB@CCC@CC@C>?@CCCCCBA=?:;;;.;>B<;;::-;A;;;0;A@ACCDBBA5;;;.:;;:@=@@CC@@AABBBB?B@BCBEGC@CBCC>;<;AABBBBA@AAAD@CDD?CBA@@B?A?BB@BCCB@@
@ATNG8:00067:04846
GATGGTAGGACGGAGCGTCTGAGAGGTACTCATTCGTTTCGGAAGAGACAGGTACGTTAATAGTTAATAGTCGTACTTCTTTTTCTTGCTTTCGTGGTATTCTTGCTAGTTACACTAGCCATCCTTACTGCGCTTCGATTGTGTGCGTACTGCAGCAATATTGTTAACGTGAGTCTTGTAAAACCTTCTTTTTACGTTTACTCTCGTGTTAAAAATCTGAATTCTTCTAGAGTTCCTGATCTTCTGGGCTGCGCTGATATGCGCTACCATCGCAATTGCCTAGTCT
+
49555:::8>44.4988:=A;:;9;?ACBBB@@6?>==69924044:;;;;@BBBCE?B>AA@B?A>AB000@A>BA======0>@<=CCE>CCEF@BBC@CC?;;;@@C?BBBBBBBB@BCC@D=AAB@;;;C@AAAB6:;;;;@:;9BBABAAB@@CCC@EC?B>B;::AAABC?AAABB8B?B>AAAAA2ABCCE=@@BBBBA@@@5;;;;*;;;;@=A?BC@CBB;<;B?B?CCBCCC>B000+0000>AA@ADBCBBBBBA@>ACAAAC?B=@@?;;;BDD
@ATNG8:00075:04871
GATGGTACGGTAGCGAGCATGAGTGTATCCAGAAGATCAGGAACTCTAGAAGAATTCAGATTTTTAACACGAGAGTAAGCGTAAAAAGGGAGGTTTTACAGGACTCACGTTAACAATATTGCAGCAGTACGCACACAATCGAAGCGCAGTAAGGATGGCTAGTGTAACTAGCAAGAATACCACGAAAGCAAGAAAAAGAAGTACGCTATTAACTATTAACGTACCTGTCTCTTCCCGAAAGAATGAGTACAGAGAGTACGATATGTCTACCATCGCAATTGCCTAGTCT
+
//88)----0----/7::=>=???@><::)//727/4444.439:;;>?<8<<69*///-5555'50///<<::;=?7:5549999$44)4838:<.545<6::<<<8:<5;4;>;<9;6:9::<;;?<A?=>?><<;?@@A>797BBB?A=A;>?A=>;;;0//;5<==:33,.625//(//.88)222355555(583822255;961616755052..//927954:;<.49/4;;259698;;??@;??@?@?=?=;=;A774::=6888333,/)--(---46.
@ATNG8:00076:04871
GATGGTAGTACATGATAGACGACACCAGAAGATCAGGAACTCTAGAAGAATTCAGATTTTTAACACGAGAGTAAACGTAAAAGAAGGTTTTACAAGACTCACGTTAACAATATTGCAGCAGTACGCACACAATCGAAGCGCAGTAAGGATGGCTAGTGTAACTAGCAAGAATACCACGAAAGCAAGAAAAAGAAGTACGCTATTAACTATTAACGTACCTGTCTCTTCCGAAACGAATGAGTACGATGAGAGAGCTCTCTCTACCATCGCTATTGCCTAGTCT
+
AAAC@CCDDBBBCCBDBBCF9;;CCADCC@CDHEBB?@?BB@AADC@CC@C?BAB@@@@@0A=CAABCCBBBCB;AA;;;;.9A=B2;;;-;AA?CCCHDCB@@<@<@@?BCC@BBCAACBCBBBBBBBBB=AAECACBBBCCCC@CADBB?BDFCCCCC?CBCBBB?BC????=??CCD>@?=999999(9B<D????AB??=@ACBBB=?<?CCCDACDBBBCF?B>ADD>CCB@DBBBCBBAAABBBBBCCBA>>>BBBBB@BBB>===<7???BBB??@
@ATNG8:00077:04877
GATGGTAGCGCACACATAGATACAGTACTCATTCGTTTCGGAAGAGACAGGTACGTTAATAGTTAATAGCATACTTCTTTTTCTTGCTTTCGTGGTATTCTTGCTAGTTACACTAGCCATCCTTACTGCGCTTCGATTGTGTGCGTACTGCTGCAATATTGTTAACGTGAGTCTTGTAAAACCTTCTTTTTACGTTTACTCTCGTGTTAAAAATCTGAATTCTTCTAGAGTTCCTGATCTTCTGGGATGTGTGCGCAGTGCCTACCATCGCAATTGCCTAGTCT
+
;5957=55;ABBBBBAABCHFCBBBJGCCC@@5=:;9,9A;=:@;@@B<;79@;AA@C@B@@E@B@CDDC;::>>9????@0AA=>9;:/989939;;:<<2994==@@CCGCBBBD@BBC@D@CCCCCB9999CCD?BBDCCCCCCBBCBCCCC@DCC@CC?C?AADCBBBCD?A@@@@7@>B>;;;;;*;BBCC>BBBABBECCCADCFF5CABBGAC@CCABBBBABA?B@BBBDCC@CCCC=AA;;<BBBBBBBBBB@CDJ@B@@@DC@D@CCACCCCBB
@ATNG8:00083:04857
GATGGTAGGACGAGCGTCTGAGAGGTACTCATTCGTTTCGGAAGAGACAGGTACGTTAATAGTTAATAGCGTACTTCTTTTTCTTGCTTTCGTGGTATTCTTGCTAGTTACACTAGCCATCCTTACTGCGCTTCGATTGTGTGCGTACTGCTGCAATATTGTTAACGTGAGTCTTGTAAAACCTTCTTTTTACGTTTACTCTCGTGTTAAAAATCTGAATTCTTCTAGAGTTCCTGATCTTCTGGCGCTCTGTCACGTCTGCTACCATCGCAATTGCCTAGTCT
+
555:7<;<7=:<555::>:;;==C<ABBBBBB?CBBB=BC?B?@@BB@@@?ABBCC?C<@A;;6:?BCCCAAABB=;;;;;*;B=BABB=BBCCACCCICE?AABBBC@CCDEECDB>BBD@D@CA@@BAAA=ABBB@CCCCCCCCB@@@@?@@A>A@@<@A>A>AABBBBCBB?B;;;;-;>B?CDGGJ5CCCCC?DIFBCCCC@@=@CBB2B;;;C@D@B@>A@@@DDC@C@DCBA@@5;;<>BBBCBBCBGFCBBBB<<;AA>AAAB9;5;5;A=ABCCAA
@ATNG8:00085:04855
GATGGTAGCTCTGCTCTGACTCTCGTACTCATTCGTTTCGGAAGAGACAGGTACGTTAATAGTTAATAGCGTACTTCTTTTTCTTGCTTTCGTGTTATTCTTGCTAGTTACACTAGCCATCCTTACTGCGCTTCGATTGTGTGCGTACTGCTGCAATATTGTTAACGTGAGTCTTGTAAAACCTTCTTTTTACGTTTACTCTCGTGTTAAAAATCTGAATTCTTCTAGAGTTCCTGATCTTCTGGATACACTCATGTGCACCTACCATCGCAATTGCCTAGTCT
+
4444398;:;45444<<:>A<555559;>=BB@B@@>=AA?C@CCCBCCEAHCCFC?B?BBAB7<7<BBCBAA@C@BBCBC0;;59@@B=CBCCC@CC@@A=@@BABC?BBCC@A@B@BBC@D@DBBBCCCC@BCBE?BBDBBBBBCCCCCCCBB@BBB@CC?CADCBBBCCCIACDDDD;C@C@CCDGC5BBAAA:@A@@BA@@;;5;ABA0B;;;C?C?DC@BCCBBCDAD?BABB@@=@AD@BBCDCBAA;<<;ABBB?:;;;:;:978289;;<@@@>==
@ATNG8:00089:04868
GATGGTAGTATATCGCGTCGCTATCCAGAAGATCAGGAACTCTAGAAGAATTCAGATTTTTAACACGAGAGTAAACGTAAAAAGAAGGTTTTACAAGACTCACGTTAACAATATTGCAGCAGTACGCACACAATCGAAGCGCAGTAAGGATGGCTAGTGTAACTAGCAAGAATACCACGAAAGCAAGAAAAAGAAGTACGCTATTAACTATTAACGTACCTGTCTCTTCCGAAACGAATGAGTACTGTATCTATGTTTGCGCTACCATCGCAATTGCCTAGTCT
+
B@@@:C@ABBBBBBCBCCCCFCBBD>BAD?CCBDBB@B?BCC;9=CADC@F@BBA@@@@@0@?ABDBBBCC@??:::;BBBB5BB@B?CCC<CCKACCCCECCBB=@=??;?BB?BBBBBCCDCCCCDBBBB?A@@@<A@@@BBBC@C@BBB@ACBBACCD@AAAAAA@CC?BAA>ABBCC=999?BDCCC3BA?CBBAAAAAA=C6<>AA695:>@@A@BBBBBBC>A>ABC>BBB?AAADBBBB>>>BBBBBBBA<BAAABB@<@B===>6;6?A>AABB??
@ATNG8:00050:04887
GATGGTAGAGTACAGTGTAGTAGACCAGAAGTTCAGGAACTCTAGAAGAATTCAGATTTTTAACACGAGAGTAAACGTAAAAAGTAAGGTTTTACAAGACTCACGTTAACAATATTGCAGCAGTACGCACACAATCGAAGCGCAGTAAGGATGGCTAGTGTAACTAGCAAGAATACCACGAAAGCAAGAAAAAGAAGTATCGCTATTAACTATTAAACGTACCTGTCTCTTCCGAAACGAATGAGTACTATAGACTATCTGAGACTACCATCGCAATTGCCTAGTCT
+
AABC?CCCBBBCDDFBBCCDCCCCB@BBB?BC?BDC?C?AA@CBCB?BB?B@CCCCCEEF1@?@BA@ACC???@9><99999'9<<8<8;;;&33717333333<=7:5:@;@@@388==@@@@@@@===@@F<@@>><==<>:;77095;?B@CA??@BBB@C==>BB?BB?BBD?BBBBC;@::48<<<</;:3:>99:=999:371789=088(7:765=B<>>>>A6868>>4=000/<::.0/:::>;=<==>>?>>>=@@@@=>;??@>9:4993:AA@@A
@ATNG8:00052:04891
GATGGTAGCTCTGCTCTGACTCTCGTACTCATTCGTTTCGGAAGAGACAGGTACGTTAATAGTTAATAGCGTACTTCTTTTTCTTGCTTTCGTGGTATTCTTGCTAGTTACACTAGCCATCCTTACTGCGCTTCGATTGTGTGCGTACTGCTGCAATATTGTTAACGTGAGTCTTGTAAAACCTTCTTTTACGTTTACTCTCGTGTTAAAATCTGGATTCTTCTAGAGTTCCTGATCTTCTGGGTGCGCTACAGTCTCTCTACCATCGCAATTGCCTAGTCT
+
5:455544=55565<==59;<9556699=>54.5::83;>9B:=BCCCCC@BCCCC@C@BBCB>B>BCCCGCBBB>;;;;;*;A>BBBC=AAAA4;5525<2596<<=:>===A=BB<@AC;;:;CDDDBBB@CCCC@CCBBBBBCBBBBCCCCC?BBB?BC>A>ADECBBCCC=C<<;<.;<B>;;;;.9BBBE?C:<;CC@;9:4:9:*9B>@;@C@BD@BBBBA@@<@>AA@AA@=@@A@8@BAA@B;;;CBBABBABBB=@;;;@@<@=AB@BBBDCB
@ATNG8:00056:04900
GATGGTAGTCTCGAGATAGTCTATAGTACTCATTCGTTTCGGTAAGAAGACAGGTACGGTTTAATAGTTAATAGACGTACTTCTTTTTCTTTGTCTTTCTGTGGTATTTCTTGCTAGTTACACTAGCCATCCTTACTGCGCTTCGATTGTGTGCGTACTGCTGCAATATTGTTAACGTGAGTCTTGTAAAACCTTCTTTTTACGTTTACTCTCGTGTTAAAAATCTGAATTCTTCTAGAGTTCCTGATCTTCTGGTATGACTAGTGTACTACTACCATCGCAATTGCCTAGTCT
+
////)//---////7//595559;666@?666=744//)//)//)//)//77:4::55.55)4.4;44.5.59444<:99<.44444$4<<(56>>>4:558>6>777*7>6;8=8BC=AABCA?@@=@@A@B>CDBCCFGD?BBCC@CBBBCCCCCCCBBAA::6;AB>BC?C?BABBBBCCC?C;;;;.;=C=;;;;;*;C@A@;B@@AAA<;;A9AAA@,A=@;;8;=BA?@@@CCBC@C@CBDCBC?BCE?AABBAAAA;;<CCAA;;;@A=@@;;:@<@?BB?DBBABB
@ATNG8:00056:04922
GATGGTAGGTGCGAGCATGAGTGTATCCAGAAGATCAGGAATTCTAGAAGAATTCAGATTTTAACACGAGAGTAAACGTAAAAGAAGGTTTTACAAGACTCACGTTAACAATATTGCAGCAGTACGCACACAATCGAAGCGCAGTAAGGATGGCTAGTGTAACTAGCAAGAATACCACGAAAGCAAGAAAAAGAAGTACGCTATTAACTATTAACGTACCTGTCTCTTCCGAAACGAATGAGTACGTGTGCGACGTGTCTCCTACCATCGCAATTGCCTAGTCT
+
7///)///)/8--///777;=<=96;B?@;;8=98447-9383:@@@B@CM@C?BA@;;;;.47;@<<?:AA;;;,9@999;09;6;.555&5<<??BB==BBAB<A?BB?BCC<?@@????@CDBBBBCCCDICCC?@@CDCCDD@D@B;;7;;;CCDED@CBAABC?CBAAABACBBBB;@9929:::9.9A?CBBBBCBBB>A>AABC;><>:@AB?BBBBBCD@B@CCE>DEC@BBBBBBB@@@999@@BBBBCCAA>ABB>BBB>>B8;7@C?@AABAA
@ATNG8:00062:04923
GATGGTAGCGAGCGAGTGTGTATACCTGAAGATCAGGAAACTCTAGAAGAATTCAGATTTTTAACACGAGAGTAAACGTAAAAAGAAGGTTTTACAAGACTCACGTTAACAATATTGCAGCAGTACGCACACAATCGAAGCGCAGTAAGGATGGCTAGTGTAACTAGCAAGAATACCACGAAAGCAAGAAAAAGAAGTACGCTATTAACTATTAACGTACCTGTCTCTTCCGAAACGAATGAGTACGAGAGTCAGAGCAGAGCTACCATCGCAATTGCCTAGTCT
+
44:<7<;B@>5549;99999555<<6;;;05555::.55)559<:<<8<9393////7999$5.5<<?GEDEDCC;BB:;:;:);B>C5999&9=94;BB<>@@BA=A?AA=ADC@BBBCCCCCBBBBCCBCC?::;@<A@@ACD@A?A@EAA?AAACCC@@=@BBBCA@CC@BBC=@@CCD=@==999999(:?<@B@CBBBBB>B>?>CC7949=BBB>ABBBBBB>B>ABB=B@A?CCDCDBBBCBB>??BBBBBBCBBBBCC?BBBBBC@C@CB@CCBBBB
@ATNG8:00065:04915
GATGGTAGCGAGCGAGTGTGTATACCAGAAGATCAGGAACTCTAGAAGAATTCAGATTTTTAACACGAGAGTAAACGTAAAAAGAAGGTTTTACAAGACTCACGTTAACAATATTGCAGCAGTACGCACACAATCGAAGCGCAGTAAGGATGGCTAGTGTAACTAGCAAGAATACCACGAAAGCAAGAAAAAGAAGTACGCTATTAACTATTAACGATACCTGTCTCTTCCGAACGAATGAGTACGAGAGTCAGAGCAGAGCTACCATCGCAATTGCCTAGTCT
+
55::5::@A?>::::::;:>9=?95.555.55:<44045::988<;0337:999;;;=??+<7;;;;A@<<==A8>>:999:$:=9=5:99&9@<;<@A666<@@?C@CC?BBC:<<ACCCCCCCCCCCCCC@CCCC<A@@@AA;;7;=B<<9;BBBCA@@@CBBBCC@BB@CBB>AABBB=B@@<?????1?C?CCABBCDEC?C<??AA?A:?888<;8::7<<5/(/4//(.-2,--..577855555:;;;<==;;;===D>:9997>4:299.5;@996
@ATNG8:00069:04882
GATGGTAGTGATACAGATCAGACACCAGAAGATCAGGAACTCTAGAAGAATTCAGATTTTTAACACGAGAGTAAACGTAAAAAGAAGGTTTTACAAGACTCACGTTAACAATTTTGCAGCAGTACGCACACAATCGAAGCGCAGTAAGGATGGCTAGTGTAACTAGCAAGAATACCACGAAAGCAAGAAAAAGAAGTACGCTATTAACTATTAACGTACCTGTCTCTTCCGAAACGAATGAGTACCTCTCAGACGCTCGTCCTACCATCGCAATTGCCTAGTCT
+
44448;:;>=B;;;>??>>>>>?@A:=BA7;;=;@;;?9<AA;;5<5997:=<<773333$339:;;:;;7798)8=999:9'9;:>5::909BDAECCCBB=BB?B@CC?CEE9@@C;;;BBABCBBBBBC@BBBB@BAAAA@;:6;=A;;9;CCBCCBA=??AAAAADDAFB@:=>><A;?>?:999::(:D@BBACBBA==1716<==8><@?BBB>AA??==<8<8?@@9?AB????@?>?;>A@ABBBAACCA@@A=;:95::878@<@=BB?BBBBCC
@ATNG8:00073:04908
GATGGTAGTCTCAGATAGTCTATAGTACTCATTCGTTTCGGAAGAGACAGGTACGTTAATAGTTAATAGCGTACTTCTTTTTCTTGTCTTTCTGTGGTATTCTTGCTAGTTACACTAGCCATCCTTACTGCGCTTCGATTGTGTGCGTACTGCTGCAATATTGTTAACGTGAGTCTTGTAATACCTTCTTTTTACGTTTACTCTCGTGTTAAAAATCTGAATTCTTCTAGAGTTCCTGATCTTCTGGACAGAGTGTGCAGATACTACCATCGCAATTGCCTAGTCT
+
////4:444449455<966;<<=<;66555593445;199494999;;;9155999.505@@C@F=AA;95:<44.44444$4:5;;>==193377-39;6;<8888==E@CCBBBCBC>BAA=A=BA@A;;;B?BBBC=BABABCACCBBCC;;;C@BBB@CC>A>@@BCBABBB>AAA>BCCAC;::CCC2BBAAA:A@B@AACAA@=@@@@0@:;:B?B<@@?BABAA:;6;9??@AAA?BCC@CCBCCCCCC:::BCBDCDELA@@@@@@9@<@A>BBCEBA
@ATNG8:00090:04883
GATGGTAGGCACTGCGCACACATCCCAGAAGATCAGGAACTCTAGAAGAATTCAGATTTTTAACACGAGAGTAAACGTAAAAAGAAGGTTTTACAAGACTCACGTTAACAATATTGCAGCAGTACGCACACAATCGAAGCGCAGTAAGGATGGCTAGTGTAACTAGCAAGAATACCACGAAAGCAAGAAAAAGAAGTACGCTATTAACTATTAAACGTACCTGTCTCTTCCGAAACGAATGAGTACACACTCTCATATGACACTACCATCGCAATTGCCTAGTCT
+
@@?@9A<B8:;55;555;;@CBBBC>CAB@BCCDDC@C@CCC;;:C@DE@D@CBBBBDDD3C@ACACBBBB::9.9=;;;;;*;B?B@EDD;EEHAECCCDBBBB@B@BC@CAB>ABCBCCCCCCBBBBBBB@DCBA@BBBBBBBC>@=A@A=ACCBBBCC?AAAACB@BB@AAA?ABAAA<AA@@CCCCD3BB??;;@BC>;:0818=76067(8=BCC?BBAA@??;=9???8>BB<?>CBAAAAA??@BBBD===:99@@BCD?C>??97/78==9==::9:
@ATNG8:00094:04907
GATGGTAGGCACTGCGCACACATCCCAGAAGATCAGGAACTCTAGAAGAATTCAGATTTTTAACACGAGAGTAAACGTAAAAAGAAGGTTTTACAAGACTCACTTTAACAATATTGCAGCAGTACGCGCACAATCGAAGCGCAGTAAGGATGGCTAGTGTAACTAGCAAGAATACCACGAAAGCAAGAAAAAGAAGTACGCTATTAACTATTAACGTACCTGTCTCTTCCGAAACGAATGAGTACTACTCTCAGAGACACACTACCATCGCAATTGCCTAGTCT
+
AA;=.444.4;9455<<<<@?;>>>6@BC@BAAB@@<@=A@B;;;HAKMAC@CB<;9DCF3C@CCBCCCCB@AA=::;BAAA5BC?B<AAA9ACC@CCCBCCDCH>B?BB?BDD?BACBBBDA?@??@CBCE?CCCC?BBCCBB::8:?AAB?BCCBBBAA>ACCBBC?CC@BBB>@@??=9=9:399999(9;5;ABBBBBBB?B?BACC=A>ABCCC?AAAA@AA:A;AAA9ABB?BCBBCBBCBABBBBBBBBBCCCCBBBC>AABBBB?B@CC@BBBCCC
@ATNG8:00097:04903
GATGGTAGGCACTGCGCACACATCCCAGAAGCATCAGGAACTCTAGAAGAATTCAGATTTTTAACACGAGAGTAAACGTAAAAAGAAGGTTTACAAGACTCACGTTAACAATATTGCAGCAGTACGCACACAATCGAAGCGCAGTAAGGATGGCTAGTGTAACTAGCAAGAATACCACGAAAGCAAGAAAAAGAAGTACGCTATTAACTATTAACGTACCTGTCTCTTCCGAAACGAATGAGTACTACTCTCAGAGACACACTACCATCGCAATTGCCTAGTCT
+
--/8.444.44444499<<<@@<<<264;7455;;;;:>8<=6666?9=>:=8;?:<<@@@0@:>=8::;843<:13345555$55.5.55)555.6<<@>>=:;2;4:?;?>????969CDCBBBECCCBB=A@;;6;>?<?A5830:>00+/:::::==9==AA?B788:<B;6>;8887<AB?CBBBE3BB=999@==;;;<@=??CA=B<;;;;:=@885<==03/3:=3=;;788888:?A?@AAAAABB=8589><<=A//.---5(-(-83:;<;;:
@ATNG8:00097:04929
GATGGTAGAGTATCATGTGTATCTCCAGAAGATCAGGAACTCTAGAAGAATTCAGATTTTTAACACGAGAGTAAACGTAAAAAGAAGGTTTTACAAGACTCACGTTAACAATATTGCAGCAGTACGCACACAATCGAAGCGCAGTAAGGATGGCTAGTGTAACTAGCAAGAATACCACGAAAGCAAGAAAAAGAAGTACGCTATTAACTATTAACGTACCTGTCTCTTCCGAAACGAATAGTACAAGATAACGTATAGCTACCATCGCAATTGCCTAGTCT
+
4:::7<=BCCCCB=B666>;@?@AB=@;>:;?;>>C@C@BCCCCBB?CCADAECBAAAAA0A=BBCEAABCCFE<CC;;;;;(;C>E;AAA7ABB?BCCCCBB??<@?AA?BBB@BBBBBCCCCBBBCCCCC@CBBB?BBBB@@AB?@?B::;;CDDCBBB@BCCBBB?@@;@?=299998+9@@?BBBBB39999CBBBBABB4949?A=8=:=?BBCACCCBBCC;<;;BE>CCC@CCBBBBA?BBBB@BCBBBCCAABB@B>>>BC@C?BB?A@@>>>
@ATNG8:00050:04976
GATGGTAGTGTGTCTCTGAGAGTAGTACTCATTCGTTTCGGAAGAGACAGGTACGTTAATAGTTAATAGCGTACTTCTTTTTCTTGCTTTCGTGGTATTCTTGCTAGTTACACTAGCCATCCTTACTGCGCTTCGATTGTGTGCGTACTGCTGCAATATTGTTAACGTGAGTCTTGTAAAACCTTCTTTTACGTTTACTCTCGTGTTAAAAATCTGAATTCTTCTATAGTTCCTGATCTTCTGGGTGTATCAGCGAGTATCTACCATCGCAATTGCCTAGTCT
+
?A@A=A;A@@;:6BBCCED;;<BBBBBBBEBB>BBBB>CB?CADDCBBBD@BBBCC@C@CBED?D?CCCDBCCBB=;:;;;*;@;9:;:.:9<B9B=>A>C?BAABCCADCCCBBBB?B@A>@@CCBBBBBB>BCDC@CCCBCBBCD@AAEEBAB@BBB@BC@C@BCDBBDCCC>B;;;;.;>C>;<;;.;BCBC>BBCCCBAAA@5;;;;':>>@A@CACC@BBBGCCC@D?CCCCCC?BBCF?CBBBC;;;CCB@AACCCCC@CAA@@DAF@CC?BBBB;:
@ATNG8:00058:04941
GATGGTAGAGTACAGTGTAGTAGACCAGAAGATCAGGAACTCTAGAAGAATTCAGATTTTTAACACGAGAGTAAACGTAAAAAGAAGGTTTTACAAGACTCACGTTAACAATATTGCAGCAGTACGCACACAATCGAAGCGCAGTAAGGATGGCTAGTGTAACTAGCAAGAATACCACGAAAGCAAGAAAAAGAAGTACGCTATTAACTATTAACGTACCTGTCTCTTCCGAAACGAATGAGTACTATAGACTATCTGAGACTAATCGCAATTGCCTAGTCT
+
BBBC@CCDBBCCDCCBBBBBCCCBB?BBB=@AA;;:2:;?ACCBBB?CCAC?AAA@ADDC3C?AAB???AA:99,9>;:999$5;7<.555&5<==<DAAA@C;;7;@AA=@@C?BBBBDFCCCCCCCBBCC?AA@@5;;@?BBBB?CFGCB?BAA@BBBB?BCBBAA@::58@98<=;;;38;;8=?@@A2AB?BDBCBD?>:,/)/866(/)/8<<<<@A?>>??9=48;838::6==788CAAABBCCCBB>@@@BDAA??9?:99@>B?BB@CBABAB
@ATNG8:00062:04946
GATGGTAGATACTCGCTGATACACCCAGAAGATCAGGAACTCTAGAAGAATTCAGATTTTTAACACGAGAGTAAACGTAAAAAGAAGGTTTTACAAGACTCACGTTAACAATATTGCAGCAGTACGCACACAATCGAAGCGCAGTAAGGATGGCTAGTGTAACTAGCAAGAATACCACGAAAAGCAAGAAAAAGAAGTACGCTATTAACTATTAACGTACCTGTCTCTTCCGAAACGAATGAGTACTATAGACTATCTGAGACTACCATCGCAATTGCCTAGTCT
+
59445;:4<:;<<<<?@??;?@@AB9B>@;>>;:@@9=:>BC::9@9=;9=877774>>?+@>AB===<::>>>6;;>>??>0?A=A<BCC;CCCACCGGCDABA@C@DD@BBB>A@CBBBBCBBBC:;;A@@CBBB?CB@?ACBB?B?B;;8;@EBCBBB@BBBAAA?BB;??@8=<9999+9<<9=@>@@.@A=997@@?<=B;>;>?BA6;788;BC@CBBACCC?C?CCC=C??;??ACABBCAAACBBB?ADECCABBBAD@EBBBAC@D?CC@DBCBAA
@ATNG8:00074:04968
GATGGTAGCGCACACATAGATACAGTACTCATTCGTTTCGGTAAGAGACAGGTACGTTTGATAGTTAATAGACGTACTTCTTTTCTTTGTCTTTCTGTGGTATTCTTGCTAGTTACACTAGCCATCCTTACTGCGCTTCGATTGTGTGCGTACTGCTGCAATATTGTTAACGTGAGTCTTGTAAAACCTTCTTTTTACGTTTACTCTCGTGTTAAAATCTGTATTCTTCTAGAGTTCCTGATCTTCTGGAGATATCATCAGCGAGCTACCATCGCAATTGCCTAGTCT
+
//;<8>>BACB@===666@@9=9995555<9:::;78175(--(---552509/////)/-8;//)/59///:8555;5;9;;+444)49999/8///:177:99<8:554BC?BBCBBBBB@B@A?@@BB@@@CBB?BBBA@CBB@@@@@BCDBDBBAC@;;<@CC@C?CCBBDBBCA?BBCCC9B>A>;;;;;*;AACD>CCCCDA@@@@5;;;.9>>=BBB?BB@BAAA:::?D?BBCCAA=???=@ADC@@?ECBB@@??@???A=@:99BC@B@BB>@@BBAB
@ATNG8:00079:04950
GATGGTAGTATATCGCGTCGCTATCCAGAAGATCAGGAACTCTAGAAGAATTCAGATTTTTAACACGAGAGTAAACGTAAAAAGAAGGTTTTACAAGACTCACGTTAACAATATTGCAGCAGTACGCACACAATCGAAGCGCGGTAAGGATGGCTAGTGTAACTAGCAAGAATACCACGAAAGCAAGAAAAAAGAAGTACGCTATTAACTATTAACGTACCTGTCTCTTCCGAAACGAATGAGTACACATCGTCGTGTCGTGCTACCATCGCAATTGCCTAGTCT
+
8<:405:@A@@@CBBBBC;66@CCC@BBB<;>?@9949;@@B996D:CC@C?9:995???,@<?@??@?@B??=6==;;;::':@?C@CCE;BCB@BCCBBCC;;658;;<A@A=A@AABB@AABABBB@@@@A@@E?@@@?@;?@=B>BAB@BDGBBABA?:::BBB=BB@999?AAADC:>;;5000000%0=9//.578>AA<@788AA:@<>=<=B?BCBBBAA;@3:99,99:3:B:::@@@@AAA=:?>998>>>?A???;??@BBA>B?BB@??>B??
@ATNG8:00079:04974
GATGGTAGGACGAGCGTCTGAGAGGTACTCATTCGTTTCGGAAGAGACAGGTACGTTAATAGTTAATAGCGTACTTCTTTTTCTTGCTTTCGTGGTATTCTTGCTAGTTACACTAGCCATCCTTACTGCGCTTCGATTGTGTGCGTACTGCTGCAATATTGTTAACGTGAGTCTTGTAAACCTTCTTTTACGTTTACTCTCTTGTTAAAATCTGAATTCTTCTAGAGTTCCTGATCTTCTGGTGAGATATGCATGATGCTACCATCGCAATTGCCTAGTCT
+
7://*///)/9777;<::988:4949@@@BBC@CCBC=BB?B@B<;;CDDGJDCBD@B?BBBB6;8<CBBBBBBB=;;;;;*;;5;>AD=BACD=B6966D==>>A;;8;BBB;::B?BBC@D@CCFBBBBB@CBBB?CAA@B@@@CA@@BDEDD?BBC>BA8;8;BB@AACCB>B;;;0;>B5<;BB3BB<;<0;C@A@@@5;;=AAA.;;?::6:@CE@BBCCCBB>B?DACBBB9<;A?ACBBBBBBBB@@A@@BBBBB>@@@AAA@C7;;=AABAB;
@ATNG8:00084:04957
GATGGTAGTATATCGCGTCGCTATCCAGAAGATCAGGAACTCTAGAAGAATTCAGATTTTTAACACGAGAGTAAACGTAAAAAGAAGGTTTTACAAGACTCACGTTAACAATATTGCAGCAGTACGCACACAATCGAAGCGCAGTAAGGATGGCTAGTGTAACTAGCAAGAATACCACGAAAGCAAGAAAAAGAAGTACGCTATTAACTATTAACGTACCTGTCTCTTCCGAAACGAATGAGTACTATAGACTATCTGAGACTACCATCGCAATTGCCTAGTCT
+
:>AA?BABBBBBBBCBBBDCCDBCB=A;;54?:9951616BB696B:>B@C@;;;;6AAA1B?AA<====>>CE<<;99499':@=>;@@@8ACCACCDBBBEED@C@BA?ADDABA@ABBBCICCBBAAAC@DCCC?BBBBBBBB>C@BBB@BBBCCBBA?ACCCFD@>>;?@@<@A@@@9<<<>BCFFD2BB?BCCCBAADD6718><<1818@BBB@BBA?@AB8:89AA=ACB????BDCCBBCCCCB==?ABADCCCCBB?BBCACD>A>BD@BBCB@@
@ATNG8:00090:04938
GATGGTAGTAGTACACTAGTCATACCAGAAGATCAGGAACTCTAGTAGAATTCAGATTTTTAACACGAGAGTAAACGTAAAAAGAAGGTTTTACTAGACTCACGTTAACAATATTGCAGCAGTACGCACACAATCGAAGCGCAGTAAGGATGGCTAGTGTAACTAGCAAGAATACCACGAAAGCAAGAAAAAGAAGTACGCTATTAACTATTAACGTACCTGTCTCTTCCGAAACGAATGAGTACACATCGTCGTGTCGTGCTACCATCGCAATTGCCTAGTCT
+
:;555=<<AB?@;=====B@=@>49.999.4A;;;A4;499@9555>:=9>;@??:;;;;*;@DCDCBBBBBBA8@B::::;*;@=@5:::49BABCDBBCDDCC?B?AA>ACD@DCEEBBBDDCCBBBBBC@CBBC?BABBCCBA>B@CBB?BBBBBBCA?@?@BBB@@?>A>?9?A@@@;???<AAABB3BB?BAAABBA>@7;7;>?@7;8<ACCC@CCDBB@@<@>@CE@CAA?BBAA@CCCCAAAABBCCCBBBBBCC@@=@888AA?B@BB>BBCBAA
@ATNG8:00091:04950
GATGGTAGCGCGACGAGCGTAGACCCAGAAGATCAGGAACTCTAGAAGAATTCAGATTTTTAACACGAGAGTAAACGTAAAAAGAAGGTTTTACAAGACTCACGTTAACAATATTGCAGCAGTACGCACACAATCGAAGCGCAGTAAGGATGGCTAGTGTAACTAGCGAGAATACCACGAAAGCAAGAAAAAGAAGTACGCTATTAACTATTAACGTACCTGTCTCTTCCGAAACGAATGAGTACAGAGAGTACGATATGTCTACCATCGCAATTGCCTAGTCT
+
;@@B;CBBBB?@@BCCCCCCCCAAA>ACC@BBBCCC@B@CDC;;:A>AA?B?:9997999)9;@@@B?>>;799,9@;;:99$9><>9???0ABFACBBBCCCDC>@?A@=@BB?BBCCDBBBBCCCCCCBC?CCBB?BBBBAAAB@C?C??=@CDDCCAA?BBBBBABBB@AAA689CDC=A><898889(9@=ABA?ADDAA;A<AAAA;>;>?@@@?BBBBBCF>A>BBB=BAA=ABBBBACCCCCBBBAABBBBBBAA;>=:=@>==><@<@@=AA@==>
@ATNG8:00093:04941
GATGGTAGCGCGACACATAGATACAGTACTCATTCGTTTCGGTAAGAGACAGGTACGTTAATAGTTAATAGCGTACTTCTTTTCTTGTCTTTCTGTGGTATTCTTGCTAGTTACACTAGCCATCCTTACTGCGCTTCGATTGTGTGCGTACTGCTGCAATATTGTTAACGTGAGTCTTGTAAAACCTTCTTTTACGTTTACTCTCGTGTTAAAATCTGAATTCTTCTAGAGTTCCTGATCTTCTGGTCTACTACACTGTACTCTACCATCGCAATTGCCTAGTCT
+
44447=:;AA0//:::569BCDCBCBBA?>=9;.59=:6>C244.555999:.555559@056@@8A?BB@;;;;55065><+59458:::3>>:>B>B=C?BC?>>>BBC@CCGGCCCC@AA@@C@CBBCCCCC@CCBC@BBBABBBBCCCCDDCBB?CCDACC?D>BBCCAABCC?CBBBB;A=C=::::-<BAAA=BBABBB@@A@5<<;.<AA;;7;?BD@;;;CDCD@D@CCCCCC?AAH@AA@BCCDCBBCCCCDCBCCD@BBBBBD@C@DD@CBBC@@
@ATNG8:00093:04957
GATGGTAGTGATACAGATCAGACACCAGAAGATCAGGAACTCTAGAAGAATTCAGAATTTTTTAATACGAGAGTAAACGTAAAAAGAAGGTTTTACAAGACTCACGTTAACAATATTGCAGCAGTACGCACACAATCGAAGCGCAGTAAGGATGGCTAGTGTAACTAGCAAGAATACCACGAAAGCAAGAAAAAGAAGTACGCTATTAACTATTAACGTACCTGTCTCTTCCTAAACGAATGAGTACGATGAGATCTCGTGTGCTACCATCGCAATTGCCTAGTCT
+
:;558=<>>AB<><<<<;;;==<//)///)/;;5555:3777/0/969;47666//)/////#/(/99<==?;;?;5//-8777'--(/6:;;/<9;155;;;?>BB?C@CCADCD?BBA@ABDCCCCCCCCCC@BBCC?@@CAAAAA>BADBB?BAA@BBAB?AABAAA???;=@=:?>;;=7;=?;=?@@@.@A599ABBBBB@3838=>>0807=?@@?CBAAA@@3928==9=9957@B@BBABBBCBBBCAAA=;;;:;:@A=A??=;?:?<AB?BA@@@:
@ATNG8:00098:04954
GATGGTAGGTGCGAGCATGAGTGTATCCACGAAGATCAGGAACTCTAGAAGAATTCAGATTTTTAACACGAGAGTAAACGTAAAAAGAAGGTTTTACAAGACTCACGTTAACAATATTGCAGCAGTACGCACACAATCGAAGCGCAGTAAGTATGGCTAGTGTAACTAGCAAGAATACCACGAAAGCAAGAAAAAGAAGTACGCTATTAACTATTAACTTACCTGTCTCTTCCGAAACGAATGAGTACCTCTCAGACGCTCGTCCTACCATGCAATTGCCTAGACT
+
-.--05773-//////77:<;;?95/94---73--/:::-525BBADAB=@@<@<?@=;9:9:$;6?@ABCCBBBCC=BB<;;;;*;C@CADDE2BBC@BB???@@@@=@?BA=@AA<;BAABCCCFDCCCCBCBABBCDACA@@BBCC@BBCBB@CCCCCCBB?BCCB??=AC=ABA>@@9::,7<<;BBCCC1<?;>=A@AB@@@,0,0677/616=:>><?>;;;>B=A<;;;1:;;5888DCAA=??@>>>@@@A@:;:<8<<=8=AA:<6;+--422,*,,
@ATNG8:00053:05020
GATTAGTATAGAGCTCTACATAGTACTCATTCGTTTCGGAAGAGACAGGTACGTTAATTAGTTAATAGACGTACTTCTTTTTCTTAGCTTTCTGTGGTATTCTTGCTAGTTACACTAGCCATCCTTACTGCGCTTCGATTGTGTGCGTACTGCTGCAATATTGTTAACGTGAGTCTTGTAAAACCTTCTTTTTACGTTTAACTCTCGTGTTAAAATCTTGAATTCTTACTAGAGTTCCTGATTTCTGGGCTGCGCTGATATGCGCTACCATCGCAATTGCCTAGTCT
+
44434444;99999955;<<;966<<<699=BA?@<<<6:*.--668:79;5545:.3-338-/)/6///9///84/:999'7838;88818333:.33:57748;<=//+/99.22<>:=AA;?;=66/////6=7889>><<>>>>>>BB@@:::+///38;383=@@;;:???788;DD1=:=7;;BBB/?>>BD3858>>A>>?>>;;=<2<//,/@6:6>@<@@@?>?AB:>:>;@AA7=<<<5;979<;<::8>@@;;;@@@;=====<8=:>>;@>>>>>
@ATNG8:00063:05012
GATGGTAGTGATACAGATCAGACACCAGAAGATCAGGAACTCTAGAAGAATTCAGATTTTTAACACGAGAGTAAACGTAAAAAGAAGGTTTTACAAGACTCACGTTAACAATATTGCAGCAGTACGCACACAATCGAAGCGCAGTAAGGATGGCTAGTGTAACTAGCAAGAATACCACGAAAGCAAGAAAAAGAAGTACGCTATTAACTATTAACGTACCTGTCTCTTCCGAAACGAATGAGTACCTCTCAGACGCTCGTCCTACCATCGCAATTGCCTAGTCT
+
0//4.444446====DBBA<<=;;;8<<=49<7///275///555:388-3-34445===+=6:9333777337)7>44444$4<7<.555&555.5B>ABB?>>;@;;:2999.49=;@BACABBB;:;:;4:A@B@DDCCB@@?=A>AAA<@BBBBBCC?A@?@::6:@<@@@599@AA89999999:9(9<9<====8?;<0615577/7296::>4:9997=>18388=5::=9=<<;837178A@BBABBB>??;<:<<<69665<<7<5?@;?>@777
@ATNG8:00079:04980
GATGTAGGACGAGCGTCTGAGAGGTACTCATTCGTTTCGGAAGAGACAGGTACGTTAATAGTTAATAGCGTACTTCTTTTTCTTGCTTTCGTGGTATTCTTGCTAGTTACACTAGCCATCCTTACTGCGCTTCGATTGTGTGCGTACTGCTGCAATATTGTTAACGTGAGTCTTGTAAAACCTTCTTTTTACGTTTACTCTCGTGTTAAAAATCTGAATTCTTCTAGAGTTCCTGATCTTCTGGATACACTCATGTGCACCTACCATCGCAATTGCCTAGTCT
+
995;:?<.4444444444::<<<7<<4595<8;:;>5;<7:5:566<A@:>>B96269=@<A<B@B@@B9969<779<<<,00*/:<;3=<<;.555.5:.55599949<99;::96::<;?;@@BBCBBC@C;;;?BCBCBCBABBB@A@B;;6;@C?BC?A?ACCAAACCC?BBCCC7B=A?AABBB2BCBBC=C;;;;;;;9?29999'99995458<@;??@@@<?:?:???A@@@BBC@CCCFCCCBB;<<;@@B?BDD@C@@@AC@C@DF@BBCBBA
@ATNG8:00081:04995
GATGGTAGCGCATATCAGCGCAGCCCAGAAGATCAGGAACTCTAGAAGAATTCAGATTTTTAACACGAGAGTAAACGTAAAAGAAGGTTTTACAAGACTCACGTTAACAATATTGCAGCAGTACGCACACAATCGAAGCGCAGTAAGGATGGCTAGTGTAACTAGCAAGAATACCACGAAAGCAAGAAAAAGAAGTACGCTATTAACTATTAACGTACCTGTCTCTTCCGAAACGAATGAGTACGTGTGACGTGTCTCCTACCATCGCAATTGCCTAGTCT
+
@@@@;CEBBBBCBAAABBBABBBCC=;;:?B@BCBB@B?@AHBBBC@@@AD?A>A;;;;;*;4;AACCCCBAB@;@B??@@8AC?C?CBB;BBB@BCCCBBCCC?B?BB?BEEADBBBBCBCCCCBBBBCC@CCCC@CCBABBBB@DAC:;;;JFDCCBB@BABABC?AD@CCC?AABBC=:9:;99999(9@=A???BBBCB?B?BBBB@C?B>BBC?CB;;;BB=@=AAA<ABB>AACABBCBBBBBCBBBBBCCC@BBB?AAABAA?B?BB?BCCAAA
@ATNG8:00082:05017
GATGGTAGATACTCGCTGATACACCCAGAAGATCAGGAACTCTAGAAGAATTCAGATTTTTAACACGAGAGTAAACGTAAAAAGAAGGTTTTACAAGACTCACGTTAACAATATTGCAGCAGTACGCACACAATCGAAGCGCAGTAAGGATGGCTAGTGTAACTAGCAAGAATACCACGAAAGCAAGAAAAAGAAGTACGCTATTAACTATTAACGTACCTGTCTCTTCCGAAACGAATGAGTACACATCGTCGTGTCGTGCTACCATCGCAATTGCCTAGTCT
+
----(----4999;=666=<<B;;;0:55.5<<<==;>9=:?995C=AA?B?>?9:4BAA1@><><<;;<>799,98;9444$4<7=8===2=EFBCCBCBCDA@?@ADC?BBB?BDDDDCBBCCDBBBCCC@??@B?A@ABBBBB@C@CBB?CBBBCBAA>AAABAA>AF@BBB?BBBBE=BBB>ABBBB3BB@BBBBBBAAC<@<@@AB<A<AABBB@ABABBAA>A?ABD>CFC>AABBBABBBBBBBBBBDBCCCABABAA=9999AB@E?CC?BBBB??
@ATNG8:00092:04996
GATGGTAGAGTATCATGTGTATCTCCAGAAGATCAGGAACTCTAGAAGAATTCAGATTTTTAACACGAGAGTAAACGTAAAAAGAAGGTTTTACAAGACTCACGTTAACAATATTGCAGCAGTACGCACACAATCGAAGCGCAGTAAGGATGGCTAGTGTAACTAGCAAGAATACCACGAAAGCAAGAAAAAGAAGTACGCTATTAACTATTAACGTACCTGTCTCTTCCGAAACGAATGAGTACTGTATCTATGTGTGCGCTACCATCGCAATTGCCTAGTCT
+
;;556=8:?@@<<<A69:@AAAAAC9;;B>BBBBDD>A>BBBBCCC@BC@CAECB@@@@@1@?BCDCCCCCCCB7B@99999(;@=<@C@@2CA@9<CDBBBBBB@BADD@CBB?CBBBCBBBBBBBCCCCCABBBC?BA9;<@@@?C@CCD@CCCCCCCC?CDAAAB?BB>AAC?BABCB=A>>;>BBBC3CC@?>?BBBBBB?B?BBB@=@<=>BBCACCBBCDCAD?BBD>DCC?CCCCCCCCCCCABBBBBBBBBFBBBBB?BAAACC@C?BB?CCCCBB
@ATNG8:00058:05068
GATGGTAGTAGTACACTAGTCATACCAGAAGATCAGGTACTCTAGAAGAATTCAGATTTTTAACACGAGAGTAAACGTAAAAGAAGGTTTTACAAGACTCACGTTAACAATATTGCAGCAGTACGCACACAATCGAAGCGCAGTAAGGATGGCTAGTTTAACTAGCAAGAATACCACGAAAGCAAGAAAAAGAAGTACGCTATTAACTATTAACGTACCTGTCTCTTCCGAAACGAATGAGTACATAGATATACGTATAGCTACCATCGCAATTGCCTAGTCT
+
5;;;?BBBBBCBC?C@=A<<;@<@A=A;;49A@@@LAEAABCB@@@>BC>B>ABB;;;;;*;>BBBBBBBAAAA9AC;;;;.9C=C.;;;&:DD@CABBCAB;:6;?BC@CED?BBBBCDCCBBCBBCEAB?BFBB?BCCCBBBB@C@C@@?@BBBBC=C@DBACBA=AB>AAA?BBBCD>A?=:::999(9<9?@AADBBBE@C@A@@C?B?BABBA?BB?????=A?BBB>BCC@EBBBBBBAAABDCBBAAAACCBAAACC?B799AB>A?BB?BBBBBA
@ATNG8:00065:05046
GATGGTAGCTCTGCTCTGACTCTCGTACTCATTCGTTTCGGAAGAGACAGGTACGTTTAATAGTTAATAGCGTAATTCTTTTTTCTTGCTTTCGTGGTATTCTTGCTAGTTACACTAGCCATCCTTACTGCGCTTCGATTGTGATGCGTTACTGCTGCAATATTGTTAACGTGAGTCTTGTAAAACCTTCTTTTTATGTTTACTCTCGTGTTAAAAATCTGAATTCTTCTAGAGTTCCTGATCTTCTGGGTGCGCTACAGTCTCTCTAATCGCTAATTGCCTAGTCT
+
7744.4494555<=;;<@@>=<<<<@<@555:5;:>>4:;5727;///:<2777555)57::<<5;695555656;6544444#44.4977.7///27/-(-/)//:::=:?>>=@><;37//)/2777494:=8<<9:+/..-,,,,,(--//:;<<=9=<<7550438856699;;)//777+95;599999$55<;;2:///77///549:::*555==8:3//)///98896<9<===@B:BBCB=99995@@AA?@@A@000=:...0//397:;6::////
@ATNG8:00066:05035
GATGGTAGTAGTACACTAGTCATACCAGAAGATCAGGAACTCTAGAAGAATTCAGATTTTTAACACGAGAGTAAACGTAAAAAGAAGGTTTTACAAGACTCACGTTAACAATATTGCAGCAGTACGCACACAATCGAAGCTCAGTAAGGATGGCTAGTGTAACTAGCAAGAATACCACGAAAGCAAGAAAAAGAAGTACGCTATTAACTTTTAACGTACCTGTCTCTTCCGAAACGAATTAGTACATAGATATACGTATAGCTACCATCGCAATTGCCTAGTCT
+
<<BB=@:@BBBBCCCBBBBBB@@@A=AA@=@C::;B6;7;<C@@?B?CA?A>A@<;;@?@0@=AACCA@@A89:/:=;;;::$9:;:255506<B?BBAACCCCC?C?BB?BBD?BBAACCDCCCCBBBBCC?BBBC?BBBBBDAA?C@DBA>CCDDCAAB?BCBCBA?BD?AAA:::BBB<BBA>AABBB3BB@BBBAA???C5;5;:::/;7=A;:;<A??>>>@<?<?AA:AAA<A<A??@@@@@@@AA@>>88:@@@A?@@<A::;BA<A;@?;@@@===
@ATNG8:00069:05046
GATGGTAGCGCATATCAGCGCAGCCCAGCAAGATCAGGAACTCTAGAAGAATTCATGATTTTTTAACACGAGAGTAAACGTAAAAAGAAGGTTTTACAAGACTCACGTTTAACAATATTGCAGCAGTACGCACACAATCGAAGCGCAGTAAGGATGGCTAGTGTAACTAGCAAGAATACCACGAAAGCAAGAAAAAGAAGTACGCTATTAACTATTAACGTACCTGTCTCTTCCGAAACGAATGAGTACGTGTGCGACGTGTCTCCTACCATCGCAATTGCCTAGTCT
+
?@>B@CBDCCBB;69<<>>@?A>=@+00//2///555.5.5;94444.4:.4.3333338888#/(/8//////9;=2:999988'89-3-333&3//(/6///86333(338839::7===8==>>>GDCCCCCC@A@@A=BBAAAA;:7;@BBCABBBBC;;<@CCECCC@BB?BCCABBCBB<A??<?EECC2CC?BBBBBBBCC>A>ABBC??;?>BBB@BBCCDBC@DACBB>CBB@CBAAAB@?:....-7::8;B==B>@@:>A7748A5@=BB?BCBAAA
@ATNG8:00078:05037
GATGGTAGGACGAGCGTCTGAGAGGTACTCATTCGTTTCGGAAGAGACAGGTACGTTAATAGTTAATAGCGTACTTCTTTTTCTTGCTTTCGTGGTATTCTTGCTAGTTACACTAGCCATCCTTACTGCGCTTCGATTGTGTGCGTACTGCTGCAATATTGTTAACGTGAGTCTTGTAAACCTTCTTTTACGTTTACTCTCGTGTTAAAATCTGAATTCTTCTAGAGTTCCTGATCTTCTGGTGTCGTCTATCATGTACTACCATCGCAATTGCCTAGTCT
+
;;;;:E=B@BDBBA<>>BBBBB<;8;DDAA;;4;:99(4@<B>BBBBBAB>BCCDEACABC@@=A?BCDJCCB>>9:;;;;*;C>C<;;.;9:95@<<<;@<;;9@AB>BDBBBDBB?CCC=@>ABBBBCBA=AA@@=ACCCBBBBCCCCCBA996:AA=A@<@<@AABBBBBA>A;<;0;>C=@AAA3@F;;;0;CCABBCCBB=@@@7ABBBB@B@CB@CBBDGCC@B@BBCBCB@BCB>BBBCBEBBBCC@@ABBBBBE?AAA@@@?C@DCAFCCCCB
@ATNG8:00090:05042
GATGGTAGCTCTGCTCTGACTCTCGTACTCATTCGTTTCGGAAGAGACAGGTACGTTAATAGTTAATAGCGTACTTCTTTTTCTTGCTTTCGTGGTATTCTTGCTAGTTACACTAGCCATCCTTACTGCGCTTCGATTGTGTGCGTACTGCTGCAATATTGTTAACGTGAGTCTTGTAAAACCTTCTTTTTACGTTTACTCTCGTGTTAAAAATCTGAATTCTTCTAGAGTTCCTGATCTTCTGGGCAGACTCTCACACGCCTAATCGCAATTGCCTAGTCT
+
545<7;::>;;695===;96B>B?@B;;:A<@8A>CD<BB@B?BBCCFCCBCDCHCACACCCC@D?BBBCBCB@@?B@@BB1=B:?===8BBBA696925?4966>?D@BBBBDBBB?BBB?B?BBBA@ADG@CCBB>BDCCBBCDCBBBBCC@@<@@@<@A?A@BCCCBCC;;66;?9?0>9>99999:*9@BBD?DAA@@@>===299::':99:@?B?CC?BBBA@?D?B@BACDAA8:;A@;@ABBBBBBBBBBCCC@AA=@@@@B=@=A@@CCCCAA
@ATNG8:00092:05034
GATGGTAGCGCGACGAGCGTAGACCCAGAAGCATCAGGAACTCTAGAAGAATTCAGATTTTTAACACGAGAGTAAACGTAAAAAGAAGGTTTTACAAGACTCACGTTAACAATATTGCAGCAGTACGCACACAATCGAAGCGCAGTAAGGATGGCTAGTGTAACTAGCAAGAATACCACGAAAGCAAGAAAAAGAAGTACGCTATTAACTAATTAACGTACCTGTCTCTTCCGAAACGAATGAGTACGATGAGAGAGCTCTCTCTACCATCGCAATTGCCTAGTCT
+
4444.44<;<455:999<:;555:<)//:)/////55.45::4558:586176///:::::+:49;7333337991334:<<<+<=:?8BBA7B@A=ACCCAA@BA6;7<@<@BE?BBBABBCICCCDHED::6;:;;@BBCBBA?@;@=?;;5:@===?3838==<>?;@@8?@=/4/::918//*/:>>?0@@<>>=8:787729;8754<:>9@>CCC9A<;;?BB>B?AAA=???;?>@ABBC???CCCBBB>><>==>>>@>;;6///</6,89=AA@898
@ATNG8:00098:05053
GATGGTAGGCACTGCGCACACATCCCAGAAGATCAGGAACTCTAGAAGAATTCAGATTTTTAACACGAGAGTAAACGTAAAAAGAAGGTTTTACAAGACTCACGTTAACAATATTGCAGCAGTACGCACACAATCGAAGCGCAGTAAGGAGGCTAGTGTAACTAGCAAGAATACCACGAAAGCAAGAAAAAGAAGTACGCTATTAACTATTAACGTACCTGTCTCTTCCGAAACGAATGAGTACTATAGACTATCTGAGACTACATCGCAATTGCCTAGTCT
+
BBBC@BAB@ECAA@;AAACCDCCDD?CCC@DB@ABBAC@ICDDCCB?BD@C@C@?;;;;;);=BBBBBBAA::9.9@;;::9$9C=@<@@@7ACE@BCBCCBBBB?B?BB>ABB?BBCCCCCCCCBCCCCBA?AACC?A@ABBBBA=A>;:6;A@BBBAA>ABBBBC@BB?BCC?CB99929>><99999(9=8<@?@BBBCB?C@CCDC?B?BBBBB=??BBBCD?C?CCC=ACC@CCCBBBBAAAAABCBBBBBBBAAAADCCAAA8849=>>=?AAAAA
@ATNG8:00098:05073
GATGGTAGGCGAGAGGTGAGACGCAGTACTCATTCGTCGGAAGAGACAGGTAGTTAATAGTTAATAGCGTACTTCTTTTTCTTGCTTTCGTGGTATTCTTGCTAGTTACACTAGCCATCCTTACTGCGCTTCGATTGTGTGCGTACTGCTGCAATATTGTTAACGTGAGTCTTGTAAAACCTTCTTTTTACGTTTAACTCTTCGTGTTTAAAATCTGAATTCTTACTAGAGTTCCTGATCTTCTGGTGTCGTCTATCATGTACTACCATCGCAACTTCCTAGTCT
+
88><9<<>7>7////)/7;;799666=<<<<;;6;:>@@<?<BBBCCCD@CC@@>AACCCD@C?BBAACAA@>;9999:):@?ABDC<AACD?A?E@CC@@??A>>9????BBAA>ABB?B@AB=?87866<;<><@@A>>>@@A?>?888=<:9796681739;<9989>>///9;<+83735////'/7889(/(/855.58;577(///(////7/5/7<278>;875515177599;6<<<:;7778999=>@=?8:;@ECB:=<<;;;18818399999;
@ATNG8:00053:05113
GATGGTAGCGCGACGAGCGTAGACCCAGAAGATCAGGAACTCTAGAAGAATTCAGATTTTTAACACGAGAGTAAACGTAAAAAGAAGGTTTTACAAGACTCACGTTAACAATATTGCAGCAGTACGCACACAATCGAAGCGCAGTAAGGATGGCTAGTGTAACTAGCAAGAATACCACGAAAGCAAGAAAAGAAGTACGCTATTAACTATTAACGTACCTGTCTCTTCCGAAACGAATGAGTACCTCTCAGACGCTCGTCCTACCATCGAATCCTCTTAGTCT
+
:5557;:<BBBBBA;9:;:6>BCBC>@B@:@@@@@B;@=@BBABCC?BB<?;==>9::::)98@=?B??A>???8=<;:999$5<7<8==<0=9626E@BAB@BB?C@BB?BCC@BABCCCCCCBBBBAA;<6;ABB@;;:BBBBF?C?B;;8;CCCBBAA=@:9:9929?:8778;;333(3731////&/83///7979884859===5:476:?=:;A>:9==0703<917882333;=;:6::;<;;89//.;868022=599888499;AAA=<<;B>
@ATNG8:00056:05102
GATGGTAGCACGAGTCACTATATCCAGAAGATCAGGAATCTAGAAGAATTCAGATTTTTAACACTGAGAGTAAACGTAAAAGAAGGTTTTAACAAGACTCACGTTAACAATATTGCAGCAGTACGCACACAGTCGAAGCCGCAGTAAAGGATGGCTAGTAGTAACTAGCAAGAATACCACGAAAGCAAGAAAAGAAGTACGCTATTAACTATTAACGTACCTGTCTCTTCCGAAACGATGAGTACGAGTGTCAGAGCAGTAGCTACCATCGCAATTGCCTAGTCT
+
44885:@A???;55599;<::;55.5;;;A@566<:>:==699=755.5555555555$5.5;54666???==5;/////&//)/5::;//+/;)43:33337717433,/66(//6667;===<<:::2538:37,37.38;8575'2-224./8/0///886:84333-38-3394:;;;;.737/3777(371;7;>;333<2;2<==;6;6@<87566566:88*/).69.600/:95-//////66899;;87333888:=89888;>;>>AA48888::
@ATNG8:00059:05118
GATGGTAGTGATACAGATCAGACACCAGAAGATCAGGAACTCTAGAAGAATTCAGGTTTTTAACACGAGAGTAAACGTAAAAAGAAGGTTTTACAAGACTCACGTTAACAATATTGCAGCAGTACGCACACAATCGAAGCGCAGTAAGGATGGCTAGTGTAACTAGCAAGAATACCACGAAAGCAAGAAAAAGAAGTACGCTATTAACTATTAACGTACCTGTCTCTTCCGAAACGAATGAGTACAGAGAGTACGATATGTCTACCATCGCAATTGCCTAGTCT
+
AA@@;;;@CCBCA==?=BBCBCC>@=BBB>BBC;;55:5:=<:?;>9;;8=85559==>=+=7;;;BBCCBCCD>DB<;;;;*;;4;=AAA9BBB?CABBHCHCC@C@BB?BBB?@@BBBBCBCBCCCBBBC?CBBB?AA@@@CAA>CAEBB?BBBBCCCC?CCCAAA@BA<@?=8<<<<<5;<<89999:(9@>B??@CC@@A:=7;;??;?=?@CBB?BBBAAAB=@=?AD=CBB?AAAABBBCCCCBBBAAACFBABBA866;?>?@??9=:>@=CAA;:;
@ATNG8:00072:05087
GATGGTAGTGCGTGAGAGAGAGACCCAGAAGATCAGGAACTCTAGAAGAATTCAGATTTTTAACATCGAGAGTAAACGTAAAAAGAGGTTTTACAAGACTCACGTTAACAATATTGCAGCAGTACGCACACAATCGAAGCGCAGTAAGGATGGCTAGTGTAACTAGCAAGAATACCACGAAAGCAAGAAAAAGAAGTACGCTATTAACTATTAACGTACCTGTCTCTTCCAACGAATGAGTACTATAGACTATCTGAGACTACCATCGCAATTGCCTAGTCT
+
444<7=A@A@5445:<<ACCCC<<;)59<7==BBB?<?:?>>666>7<<04.33333;;;'92433/9///666616///;;;'///(///&/9969:88788//(/4660::97>???CCBBDCBBBCBCBACCCC@@@@C@@?A<A>A;;7;@@?@@@?=BBA@@@?BB?BBC=@@@@@9?>>;?BDCF3BB?9::CCCC?>5;5:===;@=@>BBB@AFDCBBA?A?A=ADC8::A@A@ABBABCBAA?>??=:;::::96;8333828-44.5@@C=A
@ATNG8:00075:05086
GATGGTAGCTATACGTATATCTATGTACTCATTCGTTTCGGAAGAGACAGGTACGTTAATAGTTAATAGCGTACTTCTTTTTCTTGCTTTTCGTGGTATTCTTGCTAGTTACACTAGCCATCCTTACTGCGCTTCGATTGTGTGCGTACTGCTGCAATATTGTTAACGTGAGTCTTGTAAAACCTTCTTTTTACGTTTACTCTTCGTGTTTAAAAAATCTTGAATTCTTCTAGAGTTCCTGATCTTCTGGACAGAGTGTGCAGATACTACCATCGTCAACTAGTCCTGCAGTC
+
994439::;///:/0/99:<>>@666<<<<<C:ABAF>BB8;466<A=BB?@@C;;5;=@AAB@D@BBBBBCEBA>?????.<B<@9999&7:=A<?>A>BB@B@@@9829?>?ABBC?BBB?B?>A=;;:;;9>=>><>>>AAAA???@@?=;;:48884::4;9::;@===??<@?ABC5B3838;BAB/B@@@B-87666-578577(57777%67717:.215;:=>?>>;;3;8==????<=>>=A>>>?@988A>==????@@@:;9///-3,---...(.3368:2
@ATNG8:00079:05096
GATGGTAGGTGCACATGAGTGTATCCAGAAGATCAGGAACTCTAGAAGAATTTCAGATTTTTTAACACGAGTAGTAAACGTAAAAAGAAGGTTTTACAAGACTCACGTTAACAATATTGCAGCAGTACGCACACAATCGAAGCGCAGTAAGGATGGCTAGTGTAACTAGCAAGAATACCACGAAAGCAAGAAAAAAGAAGTACGCTATTAACTATTAACGTACCTGTCTCTTCCGAAACGAATGAGTACAGAGAGTACGATATGTCTACCATCGCAATTGCCTAGTCT
+
444576559BA;96<<=<=<=6555.554.444;88.4.4:444:939<49;3555==A@AA)>8=:...----666/6------$5<9=8<<=2<?C?B>;;;@@BB@C?CB@:9:@BBBBCGDFEECACCCCC@CBCB?CCBABCBC@B@D;;:;DB@@@BA>AA;00>;00,00/38978817794333337$7933338889>989822222737296>8=<=<>=B7;7;<<3;55249><;?@<<=:0/0:9:=?========7=444==8=7:;6;5558;
@ATNG8:00080:05086
GATGGTAGCAGACGTGACAGAGCGCCAGTAGATCAGGAACTCTAGAAGAATTCAGATTTTTAACACGAGAGTAAACGTAAAAAGAAGGTTTTACAAGACTCACGTTAACAATATTGCAGCAGTACGCACACAATCGAAGCGCAGTAAGGATGGCTAGTGTAACTAGCAAGAACACCACGAAGCAAGAAAAAAGAAGTACGCTATTAACTATTAACGTACCTGTCTCTTCCGAAACGAATGAGTACACACTCTCATATGACACTAATCGCAATTGCCTAGTCT
+
?@@A>=5;5;:::<555;;<<=>BB?;;;AB@@@BB?B?CBC;;:>95578?==:43334$33>347@???=?<5<7:4444$4>7=9???2==A<ABCBB@=00+0*0>:>0:79A>?@BCCHFCCCDC@@5;;<<5:A:8:CBB?C@DCC?BBB;;;:9=???BBD=AA<>>>;>://*/884//////#394374===AA;;;<77<=2;5;>;;;?CCCAAAC?B?ABD=D88499A@@@@@==///>>>325B:8886:5:///9391886?B::::
@ATNG8:00080:05102
GATGGTAGGACGAGCGTCTGAGAGGTACTCATTCGTTTCGGAAGAGACAGGTACGTTAATAGTTAATAGCGTACTTCTTTTTCTTGCTTTCGTGGTATTCTTGCTAGTTACACTAGCCATCCTTACTGCGCTTCGATTGTGTGCGTACTGCTGCAATATTGTTAACGTGAGTCTTGTAAAACCTTCTTTTTACGTTTACTCTCGTGTTAAAAATCTGAATTCTTCTAGAGTTCCTGATCTTCTGGTGTCGTCTATCATGTACTACCATCGCAATTGCCTAGTCT
+
5-0/)//4.49444;:<9:5554;8:<<<<9949444(487=9>><<;992555554;9=>>>8<8;A;;<A<==259=9=(=?;<?CC=BABB;A?@=@B=@ACCAB>AACCCCCB?BBA?B?;;;;;ABC@BBBB>BBBAA@@@A@;::@@@B?B:;:9B?C?@@@BA@@9989A@>B09295>>>>>,=@999.55955555554=;>;(9;?5545=9=3=94998<.929=895525<A9>666<<:555.----777--(/9444;6;0669<=666;
@ATNG8:00089:05111
GATGGTAGTGTGTCTCTGAGAGTAGTACTCATTCGTTTCGGAAGAGACAGGTACGTTAATAGTTAATAGCGTACTTCATTTTCTTGCTTTCGTGGTATTCTTGCTAGTTACACTAGCCATCCTTACTGCGCTTCGATTGTGTGCGTACTGCTGCAATATTGTTAACGTGAGTCTTGTAAAACCTTCTTTTTACGTTTACTCTCGTGTTAAAAATCTGAATTCTTCTAGAGTTCCTGATCTTCTGGTCTGCTACACTGTACTCTACCATCGCAATTGCCTAGTCT
+
AA@A;EBCCC;;6A?>;>?BBBBBBAABBB;;7;???9@B=A?ACCCCCC@CCCCC@CACCBB@B@BBBBCCC@@;@99::.;A<A;<<0<B?@?CEJ@BB@CCCEDD@CFFDCCBB?ACC?B?CCCCCCAB?BBBCACBBBBCCCCCCCCBBBB?CCC?CC?B>AABCCCCCD=B99::.:>B>:::::*;BBCC=BBBCBBEAA@5;;;;*;>>@B@C@CDACCCCCBB?B?CCCCCC?BBB@AAABDCCCCBBCCCCCBCCC@BBBBBB?C@CC@CCBB::
@ATNG8:00093:05087
GATGGTAGTATATCGCGTCGCTATCCAGAAGATCAGGAACTCTAGAAGAATTCAGATTTTTAACACGAGAGTAAACGTAAAAAGAAGGTTTTACAAGACTCACGTTAACAATTTTGCAGCAGTACGCACACAATCGAAGCGCAGTAAGGATGGCTAGTGTAACTAGCAAGAATACCACGAAAGCAAGAAAAAGAAGTACGCTATTAACTATTAACGTACCTGTCTCTTCCGAAACGAATGAGTACATAGATATACGTATAGCTACCATCGCAATTGCCTAGTCT
+
994439::;AABBBCDB@@?>@@CB=@::65<=5967;5;B@9;6915;8?=:;996?>A+>:BB<>>>>>BBA<?=@:===*<@:>5;@@7CCCAHDDCCBDDEAD@BB<@@@5@BBBCDFFGDA@@CCCD@C:<;@DBBBAAAB?B@C;;8;BBAAACCAC???AB@DC?BBB?B@@@A8000:@AAAC0@@@CBEB>>>?>1838>AA:><;;CDC@CB?????<?>AAA=BBB?BBBBBCCBBBBCCAA>>>AAADAAA=>:=@=;;:<A;>><ABA?;;
@ATNG8:00102:04527
GATGGTAGTGATACAGATCAGACACCAGAAGATCAGGAACTCTAGAAGAATTCAGATTTTTAACACGAGAGTAAACGTAAAAAGAAGGTTTTACAAGACTCACGTTAACAATATTGCAGCAGTACGCACACAATCGAAGCGCAGTAAGGATGGCTAGTGTAACTAGCAAGAATACCACGAAAGCAAGAAAAAGAAGTACGCTATTAACTATTAACGTACCTGTCTCTTCCGAAACGAATGAGTACGATGAATCTCGTGTGCTACCATCGCAATTGCCTAGTCT
+
5;<<?BBBCBBBCCCCDCCCCCCFF@CCC?A@CA@@9B8=BB@A;=;>>9A>995<<?>>+>9=@@ABBABA@@<AACBEEE5CB@B>BGF;DCC@DBBBCCCCDAC@BB?BDD@BBBBCCCBBCBBCCCCB@CDCC@BBBCBB@@=A@CBB@BCCCBBDC?CBBBCC@AA=AAA;???==8???=BCCDC3BB@ABAAA@@CC799:ABA5;7;@CCBACCCDB@@6;6:AD>BBCAAAACCCCBBABB?BDBBB??>BBB@A=A?;;;B6;7@B@DCCBBB
@ATNG8:00107:04529
GATGGTAGAGAGAGCTCTCTCATCGTACTCATTCGTTTCGGAAGAGACGGGTACGTTAATTTAATAGCGGTACTTCTTTTTTCTTGCTTTCGTGGTATTTCTTGCTAGTTACACTAGCCATCCTTACTGCGCTTCGATTGTGTGCGTACTGCTGCAATATTGTTAACGTGAGTCTTGTAAAACCTTCTTTTTACGTTTACTCTCGTGTTAAAAAACTCTTGAATTCTTTCTAGAGTTCCTGAATCTTCTGGATATGAGTGACTCGTGCTACCATCGCAATTGCCTAGTCT
+
////5777@A59555;;?<AA@@;:655;=<<=BCBC=CC?C?A@;;;9>)455548>5::3:599900)/7//)//////#5:.5555)5<::.9555)44.44<<>>9<<<<556>:???<?:=:;9555<7:><?0444999<;9=>?00/==*///5:>*/*338899887,33333&317177777$3378<188;9>>00/9(77733#333;3<<4945;9)5<<:;;>79+00/)/::)//<54555<:9777//---///8<895555505:>B?C=<:98
@ATNG8:00108:04515
GATGGTAGTGTCAGTGCGCGTCGTCCAGAAGATCAGGAACTCTAGAAGAATTCAGATTTTTAACATCGAGAGTAAACGTAAAAAGAAGGTTTTACAAGACTCACGTTAACAATATTGCAGCAGTACGCACACAATCGAAGCGCAGTAAGGATGGCTAGTGTAACTAGCAAGAATACCACGAAAGCAAGAAAAAGAAGTACGCTATTAACTATTAACGTACCTGTCTCTTCCGAAACGAATGAGTACATAGATATACGTATAGCTACCATCGCAATTGCCTAGTCT
+
48::7@<BBBA>:55559;;;;>=>1655.595555.549994449.4438.44488888'849334;4445===7<<<====+<<8<8<==1<;;7888<888;:6:6::6:::8=BBBCBBCCDGFGCCCC?CCCB?BBBCCCBA?B@D::;;BBBCCCC=CADCDG@:99:DC=AA???8999;99::9(9@>BCCCBCBB?1838=>@7;8;EBBB?@@@@@AC?C?BDE@CBB?BBCBBBBBDAAABBBBBAABBAAAA@A<>788?A:>;BB@CDCABB
@ATNG8:00108:04520
GATGGTAGTGTGTCTCTGAGAGTAGTACTCATTCGTTTCGGAAGAGACAGGTACGTTAATAGTTAATAGCGTACTTCTTTTTCTTGCTTTCGTGGTATTCTTGCTAGTTACACTAGCCATCCTTACTGCGCTTCGATTGTGTGCGTACTGCTGCAATATTTGTTAACGTGAGTCTTGTAAAACCTTCTTTTATGTTTACTCTCGTGTTAAAAATCTGAATTCTTCTAGAGTTCCTGATCTTCTGGGTGTATCAGCGAGTATCTACCATCGCAATTGCCTAGTCT
+
8444.4;<9444445555999555;596;;::9=333*3<3<5555=;;;9>@;?B=@25559.549<<556;59259999(55.59;;4==??;?=B?CJACAAB;;7<BBB@?@B?@@@=@=BBA@:99=;=<<<*//779<<;;;?<<<59465444)4;3=39494455:<7;5555&54945555&5;999)55559:;;;A9C??@+666;>:>769@999A>00,050000//)/>@@,999555999;;666?<<>B9@:0000*08/0)//779:
@ATNG8:00117:04518
GATGGTAGCTCTGCTCTGACTCTCGTACTCATTCGTTTCGGAAGAGACAGGTACGTTAATAGTTAATAGCGTACTTCTTTTTCTTGCTTTCGTGGTATTCTTGCTAGTTACACTAGCCATCCTTACTGCGCTTCGATTGTGTGCGTACTGCTGCAATATTGTTAACGTGAGTCTTGTAAAACCTTCTTTTTACGTTTACTCTCGTGTTAAAAATCTGAATTCTTCTAGAGTTCCTGATCTTCTGGGTGCGCTACAGTCTCTCTACCATCAATTGCCTAGTCT
+
;?<;9<>BBB@BBABBC@AABBBCAABBCB;;;;DDF>BB?B?BCCCCBB@BCBBCID@CCCC?B?CEDEDCCCC?@@@@@0@A?BBCD>BBBC@CCJ@CC:;;@BBC?BBDEECCCACBC?BAHICCBBBD@CA@@7;:BABBBBCBBBBBCBB@BCB@BB@B@BBCCBBBBB?AACCC<CAC@CBCCB,@A;;;0;BBBICDBAA?BCBB2CBBBD@DADD@BCBBBAA?B@CBBCBB>A@BB:BBBBBBBCCBBBCBBAABB:;;@D@C@BB?BBBCAA
@ATNG8:00119:04489
GATGGTAGAGAGAGCTCTCTCATCGTACTCATTCGTTTCGGAAGAGACATGTACTGTTAATAGTTAATAAGCGATTAACTTCTTTTTTCTTTGCTTTCTGTGGTTATTCTTGCACTAGCCATCCTTACTGCGCTTCGATTGTGTGCGTACTGCTGCAATATTGTTAACGTGAGTCTTGTAAAACCTTCTTTTTACGTTTACTCTCGTGTTAAAAATCTGAATTCTTCTAGAGTTCCTGATCTTCTGGCGCTCTGTCACGTCTGCTACCATCGCAATTGCCTAGTCT
+
<<<:5:89:;;::=C;555555:995555:99900/<599698/55=:55444444;7<54443-4.475::///+/)/:5/-----#/66.///;2:::>9/8/87,33,//8///9<8666:>8;665;;44.4444398::889:444::<<<B?CCC@CB@C?CCA000<>=<CCCDD;D@D5:::::':9@@B=CAA@@@A:::8>>??,?==>@2:4:A=ABC;<<D?AA;::BBC?@AA?BBBBAAABABAA@ABBBCCD@@@?BBBADADD@CCCBBB
@ATNG8:00131:04508
GATGGTAGGCGACATACATACGCGCCAGAAGATCAGGAACTCTAGAAGAATTCAGATTTTTAACACGAGAGTAAACGTAAAAAAGAAGGTTTTACAAGACTCACGTTAACAATATTGCAGCAGTACGCACACAATCGAAGCGCAGTAAGGATGGCTAGTGTAACTAGCAAGAATACCACGAAAGCAAGAAAAAAGAAGTACGCTATTAACTATTAACGTACCTGCCTCTTCCGAAACGAATGAGTACGAGAGTCAGAGCAGAGCTACCATCGCAATTGCCTAGTCT
+
A00/+//:<>A@6:6;;;;@CB?>><B==85659;@.5255<<44979/)/5////7999$5.5:999555555)5:444444#59494;<<0<<<6;?;9@:;=>5:5:;7@?>;>::<<>??@AABB@ABB=AAAB?BBB@@>??;==B9999CCCBCCB?@?@CCC=@@?A::7:??<?97771889898%8;99?BCBAA@>;<;;=@A=B?@?B;;6;@@<A=@;?466==<;D@??@??@AACBB?A@CC;;:CBBA?:::;>9999;@C?CB@AAAA?>
@ATNG8:00138:04517
GAATGGTAGGCGAGAGTGAGACGCAGTACTTTCGTTTCGGAATGAGACAGGTACGTTAATAGTTAATAGCGTACTTCTTTTTCTTGCTTTCGTGGTATTTCTTGCTAGTTACACTAGCCATCCTTACTGCGCTTCGATTGTGTGCGTACTGCTGCAATATTGTTAACGTGAGTCTTGTAAAACCTTCTTTTTACGTTTACTCTCGTGTTAAAAATCTGAATTCTTCTAGAGTTCCTGATCTTCTGGGCTGCGCTGATATGCGCTACCATCGCAATTGCCTAGTCT
+
--(--058837//////:999//6:999555)55/7.7:)/)///9;=<<9<AECC?B@DDCC@C?BCCBBBCA@=????@0@C?CECG>FBBA@CCCC>CC@@@@DCB?CBCCBBBC@BCB?B?ABB@@989@BBBC?CCCBBBBABBCCCB@@A?BBC?B>;>:>AA???@@@<@@?DD5A;?:=>BBB/@@@@@9>==>@AB?>>:>CCB/C::;B=B=>>:=>??=>><>>AAAA@@:988818///=:99>>>AA@@@>>><????@@<@<AA<?@@888
@ATNG8:00141:04485
GATGGTAGATACTCGCTGATACACCCAGAAGATCAGGAACTCTAGAAGAATTCAGATTTTTAACACGAGAGTAAACGTAAAAAGAAGGTTTTACAAGACTCACGTTAACAATATTGCAGCAGTACGCACACAATCGAAGCGCAGTAAGGATGGCTAGTGTAACTAGCAAGAATACCACGAAAAGCAAGAAAAAAGAAGTACGCTATTAACTATTAACGTACCTGTCTCTTCCGAAACGAATGAGTACTGTATCTATGTGTGCGCTACCATCGCTATTGCCTAGTCT
+
::;>;?>CD<66=?>>>BC<666<<5<CF@CAAA@@=@;;;DCCBB?BD=@<:::>===?.>=ABDBBBDDBAA<@?ABBBB5BDAD@CCC;CBB?BCCCCCC::8;?BA?BBB?BCCCCBBBBBCCAABBB?BBBB?BBCAAADD?C@D@A?ACCCCBBC@CBBBBB?AA;@@@399@??@6===;::9999%9@;:99?ACCCC>>:=>>?6;5;C;;;?CCABBCB?C>A?B9A::8:??AABBCBBBBCB?@@CBBBBBBCAA>=@@@;;<A8;;=AA@;;;
@ATNG8:00105:04569
GATGGTAGCACACGAGATCTCATCTTACTCATTCGTTTCGGAAGAGACAGGTACGTTAATAGTTAATAGCGTACTTCTTTTTCTTGCTTTTCGTGGTATTCTTGCTAGTTACACTAGCCATCCTTACTGCGCTTCGATTGTGTGCGTACTGCTGCAATATTGTTTAACGTGAGTCTTGTAAAACCTTTCTTTTTACGTTTAACTCTTCGTGTTTAAAAATCTGAATTCTTACTAGAGTTCCTGATCTTCTGGTGCGCTGACAGTCTCTCTACCATCGCAATTGCCTAGTCTT
+
A;:57<;<CA;5555;9@>?=9566166=A<<;::;>6=@;A;666A>@@9@@BAB6;4:59<6<8<<;::<<<<7>?<<8'88283333&3;99.444.5?=?AA@@@=@>====>>;8BC?C>??@7738>;@@=>98:5;:9;::9<:<78771777-567(6699;>;;;AA:==>=<+9-56(5////(/9999)/)/66616<?<==6:<<;+:///6065;;3:9766??@;@8<=>889=?:;6::::8>>?888@@@@A;;::1666///060696798;//)
@ATNG8:00105:04570
GATGGTAGATACTCGCTGATACACCCAGAAGATCAGGAACTCTAGAAGAATTCAGATTTTTAACATCGAGAGTAAACGATAAAAAGAAGGTTTTACAAGACTCACGTTTAACAATATTGCAGCAGTACGCACACAATCGAAGCGCAGTAAGGATGGCTAGTGTAACTAGCAAGAATACCACGAAAGCAAGAAAAAAGAAGTACGCTATTAACTATTAACGTACCTGTCTCTTCCGAAACGAATGAGTACACATCGTCGTGTCGTGCTACCATCGCAATTGCCTAGTCT
+
/0//17///56==>?C>CCBBD;;;/9995:;;;56269><@555<7;:494585::?=>+B=?733::9:7:991////6;;;'//(3,333&37717888788222'2+220655/5555@@>>>ACCCBBBB?A@@A>BAAACDCC?D@CBB@ACBBABBB?BBA@@@>??9?A?9>>@@@8;;<899::::%:><<@<BBBAB@?<;<A;;7:>CADBC?BCBBBBB>@>@AE>CBB?BBBBBBBBB@@ABBCCBBBCCBAAABB?BAAACD@C?BB?BCCB?@
@ATNG8:00115:04573
GATGGTAGTACATGATAGACGACACCAGAGATCAGGAACTCTAGAAGAATTCAGATTTTTAACACGAGAGTAAACGTAAAAAGAAGGTTTTACAAGACTCACGTTAACAATATTGCAGCAGTACGCACACAATCGAAGCGCAGTAAGGATGGCTAGTGTAACTAGCAAGAATACCACGAAAGCAAGAAAAAGAAGTACGCTATTAACTATTAACGTACCTGTCTCTTCCGAAACGAATGAGTACGAGAGTCAGAGCAGAGCTACCATCGCAATTGCCTAGTCT
+
@@::9><CBBBBCBBCCBBBBBBAA<==D>=<:::)/)/779:=B?BA=A>AA@@AAAA0A@BBBCCCCCCDD@CD@@@@?0?A<B?CCC;CCC@FBBBDCC@@<@?BB?BCC@BBBCBBCBCBBBBBCCD@CCCC@CCCCCDAA>B?CCC@BCCCDDDD?CCC@AA@BB???>:>>>>>5?9949AAAB3BB?BAAACCDCD?B?A@AA4959CCCC@BBBCBBA<@;@AA;ABB@CBCBBACCCC@@?AABBB@BBBBBBBB@C>>>BB@D?BB@FBBBBB
@ATNG8:00121:04552
GATGGTAGCGCATATCAGCGCAGCCCAGAAGATCAGGAACTCTAGAAGAATTCAGATTTTTACACGAGAGTAAACGTAAAAAGAAGGTTTTACAAGACTCACGTTAACAATATTGCAGCAGTACGCACACAATCGAAGCGCAGTAAGGATGGCTAGTGTAACTAGCAAGAATACCACGAAAGCAAGAAAAAGAAGTACGCTATTAACTATTAACGTACCTGTCTCTTCCGAAACGAATGAGACGATGAGAGAGCTCTCTCTACCATCGCAATTGCCTAGTCT
+
CBBB>@;@AB@B;99?@@@CABCDH?ECC@BAABBB9;9;CC@@AB?BB6:2:>=;9999'5A:9:CBB:;9>5=:;::9:$:?<;2555&5@>;@AAACCDGGBDABB@BCB@CCCCCCCBBBCBC@@@D?BBCIACBBCDCDB?CADCC@BDDDGCCB?BCCCCD?BC?@@@<?>@??8@9979ACCC3BB>A?@@BBBBB?B>??BD@E?AABCC?BBCBBBB?B>AAC?CFDAAABCBB@@?BBBBDCAABCBBBBBBB@C<>??@=A>AB?BBA>>>
@ATNG8:00122:04577
GATGGTAGGACGAGCGTCTGAGAGGTACTCATTCGTTTTCGGAAGAGACAGGTACGTTAATAGTTAATAGCGTACTTCTTTTTCTTGCTTTCGTGGTATTCTTGCTAGTTACACTAGCCATCCTTACTGCGCTTCGATTGTGTGCGTACTGCTGCAATATTGTTAACGTGAGTCTTGTAAAACCTTCTTTTTACGTTTACTCTCGTGTTAAAAATCTGAATTCTTCTAGAGTTCCTGATCTTCTGGCGCTCTGTCACGTCTGCTACCATCGCAATTGCCTAGTCT
+
>:957<<@?AB;99:?ABBAA@@@?BBAABCC?B@@@@8@C@G@BBBDDBB?CCCDD?E?EDDD?D=BCCCCCCBA=99999'9@;B@@@:?BBB@BBC@BB?AAACCI@CCDCCCBB@BCD@D@DDBBA@@A?CCBC@CCCCCBAADCCCCBAAC?CCC?CC?C?CCCBBBBB@?B::::.:>B>:;:::*;AABD>DBCBBEGJCE>BBAB0A@@BE@B@BDACBBCCAA?AABBBBBD@A@BBCCCBBBBCCCCEB@@@BBBB@BBBCCC@B?BD@CECB::
@ATNG8:00123:04544
GATGGTAGCTCTGCTCTGACTCTCGTACTCATTCGTTTCGGAAGAGACAGGTACGTTAATAGTTAATAGCGTACTTCTTTTTCTTGCTTTCGTGGTATTCTTGCTAGTTACACTAGCATCCTTACTGCGCTTCGATTGTGTGCGTACTGCTGCAATATTGTTAACGTGAGTCTTGTAAAACCTTCTTTTTACGTTTACTCTCGTGTTAAAAATCTGAATTCTTCTAGAGTTCCTGATCTTCTGGATACACTCATGTGCACCTACCATCGCAATTGCCTAGTCT
+
,,,,06556<85;5<==@?>;9566966=A??9ACCC=AB@C@BAACCDD=CCCCC@B@BDCC?C@CCCCCBBBG@DCCCC5CC@CBBB<@@@A>AA@=AB<@@BAAB@CCDDDCECCBB?C?CCCCCCBC@CCCC?CBECCBBBCCCBBABBB@ABB@BB@B@BCCCBBBCC@C;;;;.;>B>;;;;;*;BABC>CBCBCDCBBA@BKKK5CCCBCAD@BB@BBBBBBB?B?BBBBBB@BABBCCBBBBCBCBCBABBC@DEE@B:::AA<?=AC@CCCBBB
@ATNG8:00125:04559
GATGGTAGCAGACGTGACAGAGCGCCAGAAGATCAGGAACTCTAGAAGAATTCAGATTTTTAACATCGAGAGTAAACGATAAAAAGAAGGTTTTACAAGACTCACGTTAACAATATTGCAGCAGTACGCACACAATCGAAGCGCAGTAAGGATGGCTAGTGTAACTAGCAAGAATACCACGAAAGCAAGAAAAAGAAGTACGCTATTAACTATTAACGTACCTGTCTCTTCCGAAACGAATGAGTACTATGTAGAGCTCTATACTACCATCGCAATTGCCTAGTCT
+
::557<;;AA?<594;;;9<<A@AB499A=@@<@@;?B=@AA9:5>7;8461-----999+838777<:968///(////////$//(3,333&37717:::99:..(....(..25::::?BBBBBBBAA@AA=ABBB?A@A@?@>>9>=@::6;A@?@A;979@@??A=?@;>=?399AA@9A99399999(9@:?9:9BB@?@9=:=>>?:=:=BCCC?CBAA@CB>A>AA@9A::8:CCCBBCBBAAACCCCBBBBB;;;==A<=;;;ACAD?CD?BBBAAA
@ATNG8:00138:04534
GATGGTAGTGTCATATGAGAGGTGTGTATCATTCGTTTCGGAAGAGACAGTACGTTAATAGTTAATAGTACGTAACTTCTTTTTCTTTGTCTTTCTGTGGTTATTCTTGCTAGTTACACTAGCCATCCTTACTGCGCTTTCGATTTGTGTGCGTACTGCTGCAATATTTGTTAACGTGAGTCTTTGTAAAACCTTCTTTTTACGTTTTACTCTCGTTGTTAAAAAATCTGAATTCTTCTAGAGTTCCTGATCTTCTGGTCTACTACACTGTACTCTACCATCGCAATTCCTAGTCT
+
,,--(-7777:999:::=//0)/999:5555504;<<244.4.477///------(/5///4./499////:77)55499999(444)4449909///7)/)/2,26(--,2,/)/7;::<<<.555.5.55555:99909<555)44444=>>>@@;95555.55<<2661575544489444)47999+9)/)/////$/9:<<>.<5444455.55.55555#55555.5.5<4;9;5555.5499<<:95///)/777;=>9;66555<<=>>>269@@;A9=9=:===>;;
@ATNG8:00138:04551
GATGGTAGTGTGTCTCTGAGAGTAGTACTCATTCGTTTCGGAAGAGACAGGTACGTTAATAGTTAATAGCGTACTTCTTTTTCTTGCTTTCGTGGTATTCTTGCTAGTTACACTAGCCATCCTTACTGCGCTTCGATTGTGTGCGTACTGCTGCAATATTGTTAACGTGAGTCTTGTAAAACCTTCTTTTTACGTTTACTCTCGTGTTTAAAAATCTGAATTCTTCTAGAGTTCCTGATCTTCTGGCTCTCGTAGACAGATACTACCATCGCAATTGCCTAGTCT
+
4444388:;<455<999<:555555==9=>>@;@BDG>CC@C@CBBBBCC@DCCBB@B@CDFC@D@CCCBBBCCC@CCCCC5CD?BBCE>DCCB=@AA=AB>AAABBC@CCCFDCCC@BBB@C?CGCCCBBA?CCCB?CFFCCCCCDCCCCBBBD?CCC@CD?C?BBBCCCCCC=B;;;;.;>B>;;;;;*;CBCC>CBDBBBBB;<<0<BBB0BBBCDACACE@DCDBBBC@CAA>>@00+0BB9ACBBCCBBCCCCCCBBBCCC@C@@@DD?B?CE?BBBAAA
@ATNG8:00106:04585
GATGGTAGTGTGTCTCTGAGAGTAGTACTCATTCGTTTCGGAAGAGACAGGTACGTTAATAGTTAATAGCGTACTTCTTTTTCTTGCTTTCGTGGTATTCTTGCTAGTTACACTAGCCATCCTTACTGCGCTTCGATTGTGTGCGTACTGCTGCAATATTGTTAACGTGAGTCTTGTAAAACCTTCTTTTTACGTTTACTCTCGTGTTAAAAATCTGAATTCTTCTAGAGTTCCTGATCTTCTGGACAGAGTGTGCAGATACTACCATCGCAATTGCCTAGTCT
+
488:8>=>B;;95445;;>ABBCBCCCBBBCL@CAAA:?@?B@CDEDCBB?BCDED@FABBAA>@@CCCBBBBDDACBBBB2@@;ABBA<@B@@<@AA=AB6;<BCCF@CHCDCCCB@BBB@B@CCCCCCBC@GCCC?CCDBCBCCCCCCCBBBC?B@??AC@C@DCCCCC@@@?AAAAA7A<@=;;;;;*;A@@@;A@CCCCCBAB5;;;<*;ABBE@C@AC?ACCAAAA>A?BCCGCC@@@A@CFCBBGFCCCCCCCCBBCCC@BAABFE>A>BC?BCCCBB
@ATNG8:00112:04601
GATGGTAGCACGACACGACGATGTGTACTCATTCGTTTCGGAAGAGACAGGTACGTTAATAGTTAATAGCGTACTTCTTTTTCTTGCTTTCTGTTGGTATTCTTGCTAGTTTACACTAGCCATCCTTACTGCGCTTCGATTGTGTGCGTACTGCTGCAATATTGTTAACGTGAGTCTTGTAAAACCTTCTTTTTACGTTTACTCTCGTGTTAAAAATCTGAATTCTTACTAGAGTTCCTGATCTTCTGGTCTACTACACTGTACTCTACCATTGCAACTT
+
5:5:7<:::;:555<:995/////779:=@?@>@CGD>AA:E9;;<;;>>:@?===:=9=<==9=7;;>>8894405;=;=+5524:9;3888;6;2833/3<69333333(3386765705>?9@==;:2525645555388887:55575697---(,,,,,,(-2..2:955582778::+80502.>>>*778;;*--6---7667+..//$////.).39=025;779881616535//*/67697>=>@==>=;::=@@A>>:9::5/-,,22)
@ATNG8:00120:04600
GATGGTAGTGTCATATGAGAGTGTGTACTCATTCGTTTCGGTAAGAGACAGGTACGTTAATAGTTAATAGCGTACTTCTTTTTCTTGTCTTTCTGTGGTATTCTTGCTAGTTACACTAGCCATCCTTACTGCGCTTCGATTGTGTGCGTACTGCTGCAATATTGTTAACGTGAGTCTTGTAAAACCTTCTTTTTACGTTTACTCTCGTGTTAAAAATCTGAATTCTTCTAGAGTTCCTGATCTTCTGGAGATACACATGATACTCTACCATCGCAATTGCCTAGTCT
+
844439544994555<===>666;;;;<==<;39///(//)//)//:::77277///7<57--/)/)/777=>=;;55////$//)///9:(///48.333-3;7455::>9??CABAAA=ABB>B?CCCBABAC?;<;B@BBCCDDCCCAAAIDCBB>BAA=AC?B@CCAAA@@@@<?;;;;-;=G;;:;:;':B:9:,9?>9:9@=:949==9,995@@=@=9:69@@A@BB?B>BAA@:;6::;=AB@A@ABBAAACAAAA;;;;4;;;;>B6:69@;?@>>99
@ATNG8:00136:04581
GATGGTAGTATATCGCGTCGCTATCCAGAAGATCAGGAACTCTAGAAGAATTCAGGATTTTTAACACGAGAGTAAACGTAAAAAGAAAGGTTTTACAAGACTCACGTTAACAATATTGCAGCAGTACGCACACAATCGAAGCGCAGTAAGGATGGCTAGTGTAACTAGCAAGAATACCACGAAAGCAAGAAAAAGAAGTACGCTATTAACTATTAACGTACCTGTCTCTTCCGAAACGAATGAGTACGAAGAGAGCACACGTGTCTACCATCGCAATTGCCTAGTCT
+
9///68:454444455555;<<<>A:==>8;:9455.5.59;;=;;7;=8:59//)/9:::+<:<;>>><<<<@@<;:9;;::$///)/)///&///)/>?<;:://)/200*0@>9<<>>>>>CCFDBCAA@B?A0006<000000719;>9906@<=<;:@?B???D?6:9+---)-,,..)../49:::7)6;188===;?>>28259680807=C;;:9@>::43-32333(3;;64333//8//(/////;;;;<8833373/(/...58.3.:;044:;:8
@ATNG8:00139:04597
GATGGTAGGACGAGCGTCTGAGAGGTACTCATTCGTTTCGGAAGAGACAGGTACGTTAATGTTAATAGCGTACTTCTTTTTCTTGCTTTCGTGGTATTCTTGCTAGTTACACTAGCCATCCTTACTGCGCTTCGATTGTGTGCGTACTGCTGCAATATTGTTAACGTGAGTCTTGTAAAACCTTCTTTTTACGTTTACTCTCGTGTTAAAAATCTGAATTCTTCTAGAGTTCCTGATCTTCTGGTGTCGTCTATCATGTACTACCATCGTTCTCCTTAAGTCT
+
::@B?BA@>ACBBBBBACBCBFDD@BBCB@AA=ABCC>CD?B?CCCCCDD?AACAA=C@BAB?C?BBBDCCDDD@@@@@@0=E?B@AA=@CCC@CDC?BB7;;AAAB?AACBBBCDADCCAC@CCBABB::8:AAA<AAB;;;BBABBBBBBDC@CAA>@E?B>A@CCDGGJD<@;;;;.;>C>ABBBB0BCBBB<B;<;AAAAABAEEED5BBBBC=A?ABHLEDCLA@=@=@@ABCC7;;<5<;;BCD;;;BBCABBCDCBB?@@ABC@AAA@B@DABBCC
@ATNG8:00140:04628
GATGGTAGGCGACATAATACGCGCCAGAAGACAGGAACTCTAGAAGAATTCAGATTTTTAATCACGAGAGTAAACGTAAAAAGAAGGTTTTAACAAGATCTCACGTTAACAATATTTGACAGCATGCACGCACACAATCGAAGCGCAGTAAAGGATGGCTAGTGTAACTAGCAAGAATACCACGAAAGCAAGAAAAAGAAGTAACGCTATTAACTATTAACGTACCTGTCTCTTCCGAACGATGAGTACCTCTCAGACGCTCGTCCTACCATCGCAATTGCCTAGTCT
+
:944554/6;0//:::6==666;;9=><9==;;<;@:>>?659?;?>9=254494;=='<7<555:<::;=>>7>CA@@@?1=><>,000+0:;;+0///8//3:<494883----(,,**22***--5589<:::7:88877;7899255'229696;@777@@B@CBBBAA>?A=@@@,//---(-..(.6777)6628//(/9;;;;<B>E@??<?:=<9::<@@AA=<<181864-..---:688697877698767522B=@@@7;;@@@>1918:4:>>>:;
@ATNG8:00147:04601
GATGGTAGCACGACACGACGGATGTGTACTCATTCGTTTCGGAAGAGACAGGTACGTTAATAGTTAATAGCGTACTTCTTTTTCTTGCTTTCGTTGGTATTCTTGCTAGTTACACTAGCCATCCTTACTGCGCTTCGATTGTGTGCGTACTGCTGCAATATTGTTAACGTGAGTCTTGTAAAACCTTCTTTTTACGTTTACTCTCGTGTTAAAAATCTGAATTCTTCTAGAGTTCCTGATCTTCTGGTAGAGCGTGCATATATCTACCATCGCAATTGCCTAGTCT
+
494439:::>:555---6--(--5/45<<=<=<:<<<<2666<8666;@@@<?>>>@29.44558>?>?;;<=<5845<==>+<A8?877.79:.9283=99=:<7947;178373:=<89887<6:<2775656?<<=;:;::6555557;;5//8//.//5538567775259>79>@;@.>.5.5;;;=.;;>=@7788>>>??>>:=DDD/B;;<=9<<??;????878<A188;;7/*/98*//768///5559788877=;38///883<7797>55599
@ATNG8:00106:04644
GATGGTAGATACTCGCTGAACACCCAGCAAGATCAGGAACTCTAGAAGAATTCAGATTTTTAACATCGAGAGTAAACGATAAAAAGAAGGTTTTACAAGACTCACGTTAACAATATTGCAGCAGTACGCACACAATCGAAGCGCAGTAAGGATGGCTAGTGTAACTAGCAAGAATACCTCGAAAGCAAGAAAAAGAAGTACGCTATTAACTATTAACGTACCTGTCTCTTCCGAAACGAATGAGTACTACTCTCAGAGACACACTACCATCGCAATTGCCTAGTCT
+
----(----5D956?566>.5/77)////3///955.54555;;::555057=;566===+=8;;::5558777:(////////$//)3-333&3771783338<33.34886==B>@@@BCCCIDCDDEBBBB@BBBB?C@??BACC@C?CBB>ACBBCCCC?CCBBBB?BC?CAB?CDBBB;===;99998(9A;@9:9CB>>><?;?;;;<B=A=BACABBBBACG?C?BCC>CBB?BBBBBAAABBCCBBBBAAACBCB@@>>:>;;;>B?BADD@DCCBAA
@ATNG8:00118:04662
GATGGTAGCGCATATCAGCGCAGCCCAGAAGATCAGGAACTCTAGAAGAATTCAGATTTTTAACACGAGAGTAAACGTAAAAAGAAGGTTTTACAAGACTCACGTTAACAATATTGCAGCAGTACGCACACAATCGAAGCGCAGTAAGGATGGCTAGTGTAACTAGCAAGAATACCACGAAAGCAAGAAAAAGAAGTACGCTATTAACTATTAACGTACCTGTCTCTTCCGAAACGAATGAGTACGATGAGAGAGCTCTCTCTACCATCGCAATTGCCTAGTCT
+
4448594449>@>;@?B9:9@@@=@8DB=:=<<<<<8<7;;?<;?B:<<9?7:>;@@BBB5B@CIJFFCGGCBB;AB::;;;.;B@E=@@@9ACC?CCCCBCC@@<@@@@?AEF?CCCBBBCCCCCCBBBDD@CCCD@CCBBCCCD@B?BA@=ACBBBCCC@BCCCBA?CC@BBB=??DCC:@88188888(8?=A???BBBAB<?<?ABC<?=??CCDABCBB@@@?B?CDC>B@@=@BABCCCCCAAABBCCBBB?>?@@@<?8?998<?181;C@BBBA;;
@ATNG8:00139:04674
GATGGTAGTGTGTCTCTGAGAGTAGTACTCATTCGTTTCGGAAGAGACAGGTACGTTAATAGTTAATAGCGTACTTCTTTTTCTTGCTTTCGTGGTATTCTTGCTAGTTACACTAGCCATCCTTACTGCGCTTCGATTGTGTGCGTACTGCTGCAATATTGTTAACGTGAGTCTTGTAAAACCTTCTTTTTACGTTTACTCTCGTGTTAAAAATCTGAATTCTTCTAGAGTTCCTGATCTTCTGGAGATATCATCAGCGAGCTACCATCGCAATTGCCTAGTCT
+
@C@;;?<@BB;:5<<@@BABBBBBAA@B@@@B?BBDE=CB?C?BBDDDBB?BBFBB?BBDDCB?BACCCCCBBBC?:::::*;;5;ACF?CCCC@CCC@CG?AAACDCACCCDBCBC?BBC@B@CCCCCCCC?@@CC@CAAACCCCBBBBDCCBB?BBD?BB?B>AACCCBBCC=B::::.:;@;;;:;;*;CABB=AABBBCHBBB5;;;;*;ABBC@CFDDACBBCCCC@B?BBBCBB=BAB>BBCCEECBBCCCCCCCCCCC?B@@@BD?B?AC@CCCBBB
@ATNG8:00144:04642
GATGGTAGTGTCATATGAGAGTGTGTACTCATTCGTTTCGGAAGAGACAGTTACGTTAATAGTTAATAGCGTACTTCTTTTTCTTGCTTTCGTGGTATTCTTGCTAGTTACACTAGCCATCCTTACTGCGCTTCGATTGTGTGCGTACTGCTGCAATATTGTTAACGTGTGTCTTGTAAAACCTTCTTTTTACGTTTACTCTCGTGTTAAAAATCTGAATTCTTCTAGAGTTCCTGATCTTCTGGTAGAGCGTGCATATATCTACCATCGCAATTGCCTAGTCT
+
5:::7>:AAA@BCA<@CDEFFHECCCBA=BBB?A@BB<@@?D<?<;B>BCC:>??B?B@CCBB@EAGCBBCFDCC=;;;;;*;><99CC:B==B?BCB?BI?ABCCDD@CCCGBBBC@CCB@BACCBAABBC@CCCC?BBBBEBBBCCCCDBBBB@BBB@CC?B=@@A@@@CAA<@;;;;.;>C>;;;;;*;DCCF=BBCCCDCA@A5;;;;*;BACC@B?BCACCDCCCC@C@BBBC@@=@AB@CCCCCCAA@@@ABCCBBBBB@@@@@AC797;D?@@GDBB
@ATNG8:00112:04723
GATGGTAGTGTCATATTAGAGCATGTGTACTCGATTCGTTTCGGAAGAGACAGGTACGTTAATAGTTAATAGCGTACTTCTTTTTCTTGCTTTCGTGGTATTCTTGCTAGTTACACTAGCCATCCTTACTGCGCTTCGATTGTGTGCGTACTGCTGCAATATTGTTAACGTGAGTCTTGTAAAAACCTTCTTTTTACGTTTACTCTCGTGTTAAAAATCTGAATTCTTCTAGTGTCCTGATCTTCTGGACAGAGTGTGCAGATACTACCATCGCAATTGCCTAGTCT
+
--//)44:99994555.597://///////5<<<@7<<<<0555;5;>=BCBB?AA@@<;>:BBBB>B?BA954;833049<<<+<:68333(335<5<;;7;@:===;;@499=555==5::<5:7;;;=<5561555<499666<<=<@@<9954405@@;AC=A=@;;;ABA@@;959999$9.96@<===(599::1:596=<9999.5555$55555.59<<7<B@996>>:>>544:.49525;<;;555559:;:9:///93//555;7=9==:>@>><<
@ATNG8:00121:04728
GATTGGTAGGACGAGCGTCTGAGAGGTACTCATTCGTTTCGGAAGAGACAGGTACGTTAATAGTTAATAGCGTACTTCTTTTTCTTGCTTTCGTGGTATTCTTGCTAGTTACACTAGCCCATCCTTACTGCGCTTCGATTGTGTGCGTACTGCTGCAATATTGTTAACGTGAGTCTTGTAAAACCTTCTTTTACGTTTACTCTCGTGTTAAAAATCTGATTCTTCTAGAGTTCCTGATCTTCTGGTGTCGTCTATCATGTACTACCATCGCATGCCTAGTCT
+
2,-(-(-6839:544444444444;74459:99.5444(4<.4.444445:555555474:;//)/27;;555559.55555$5;6:455)545:4955.5;6;<;:;<5;><//////)/9<393;555<;;;:?;9827------//9;94444839:;8<<8=5:555<<===6;;;99+9.5.5555'55555)699<B@999>.5555$5/////2772//5:::>8:)/-----(--74-//////55:::9:///://)//,*,,,,,,,,/===
@ATNG8:00125:04692
GATGGTAGGCGTGTGAGAGTCTGCCCAGAAGATCAGGAACTCTAGAAGAATTCAGATTTTTAACACGAGAGTAAACGTAAAAAGAAGGTTTTACAAGACTCACGTTAACAATATTGCAGCAGTACGCACACAATCGAAGCGCAGTAAGGATGGCTAGTGTAACTAGCAAGAATACCACGAAAGCAAGAAAAAGAAGTACGACTATTAACTATTAACGTACCTGTCTCTTCCGAAACGAATGAGTACTATGTAGAGCTCTATACTAATCGCAATTGCCTAGTCT
+
@ABC@CCD@BBAACCBBCCBBA99:8;@@;?@ABBB?B?AA@CABA@;;8;;@BB;;;;;);:@BA:88BBBCC:@<:::::'9;57?BBB5><B68<8>B@?AA>B>AA=>;:089>>?@@@@@@AAAA@>:;;9A<=;>>BA@@;?=AAB@BB>>>BBB@BBBCBB@BB?BBB?BBBBC:?<>;99999(:<88<AB767>@?:?;?:::;@<@>>>@<@>==@@@<A<@@A:>BB=?>@>000>;;;BB???BBAAACDDBB?AA@@A<@?AA=@@@@??
@ATNG8:00127:04715
GATGGTAGAGTATCATGTGTATCTCCAGAAGATCAGGAACTCTAGAAGAATTCAGATTTTTAACACGAGAGTAAACGTAAAAAGAAGGTTTTACAAGACTCACGTTAACAATATTGCAGCAGTACGCACACAATCGAAGCGCAGTAAGGATGGCTAGTGTAACTAGCAAGAATACCACGAAAGCAAGAAAAAGAAGTTCGCTATTAACTATTAACGTACCTGTCTCTTCCGAAACGAATGAGTACACACTCTCATATGACACTACCATCGCAATTGCCTAGTCT
+
;;443::<BBBA<=B6::BAA@BBB>A@@:@@;>CD?C?BCBCB:98;D@D@CBA;;;;;.;@FBBBCDCCCCC=A@99:9:*:C?GACCC<CCCACCCBCCE::;<@DC@CCB?CCCCBBCBDDCCBBBDE@BBBD<AACCCCBA?BAC@@>@DCCBCCC?CBBBCB@BB?BCB?A@???8>99399999(9>9@@>ACBBBG@D@BAAA?A?BBAA>=AA>>=?@;>;>AE9???<????>>>@@@@>@@@AA>??AAAAA@@;>=AACC?A:??:A>>>??
@ATNG8:00130:04718
GATGGTAGGCGACATACATACGCGCCAGAAGATCAGGAACTCTAGAAGAATTCAGATTTTTAACACGAGAGTAAACGTAAAAAGAAGGTTTTACAAGACTCACGTTAACAATATTGCAGCAGTACGCACACAATCGAAGCGCAGTAAGGATGGCTAGTGTAACTAGCAAGAATACCACGAAAGCAAGAAAAAGAAGTACGCTATTAACTATTAACGTACCTGTCTCTTCCGAAACGAATGAGTACGAGAGTCAGAGCAGAGCTACCATCGCAATTGCCTAGTCT
+
BBCB@CCC?C@BBDCDECCCA@@BB=@@CABBCCCB@BFDCDCCBE@BB?B?C?A@BBCC5CACCCCCBBBCB@9@?99999*:E>D?CCC:DDFAJCCCCCC@@?@@BB@CBB?BBBBBBCCCCBBBCCCC@CDCC?BABBBBBB@CBCBB@BCCCCCCC@AAACCC@AA?BBB=??BAA:?>?=ACCCC2CD?B999CDCCC>A>AABA4858ACCC?CBBBBBB@B?CDF?DAA>BBEECDBBBBAA@@ABAAABBDBAACC@CBBA>A@C@CB@BDBA@@
@ATNG8:00132:04689
CGATGGTAGGACGAGGCGTCTGAGAGGTACTCATTCGTTTCGGAAGAGACAGGTACGTTAATAGTTAATAGCGTACTTCTTTTTCTTGCTTTCGTGGTATTCTTGCTAGTTACACTAGCCATCCTTACTGCGCTTCGATTGTGTGCGTACTGCTGCAATATTGTTAACGTGAGTCTTGTAAAACCTTCTTTTTACGTTTACTCTCGTGTTAAAATCTGAATTCTTCTAGAGTTCCTGATCTTCTGGATACACTCATGTGCACCTACCATCGCAATTGCCTAGTCT
+
(----(---(-/944.4::::?>@@@;?@@@AA@=B@@@:?@?B@CBBBDCC@CCFCC@C@CCCC?CACFCCCCBBA<9999:*:C>AABB=ADCC@BDJ?CB:;;@CBCADCBBBCCD?BBB@D@CCCB@@@@:>>AB?CBCCDBBBCBBACBBBB@CCC@CC?B>AACCCCCCB=B::;;.;>C>;<<<<*;CAAB>CBCCCBCCCC@BEE;CBBBC@C@AA?ABBBBBB?B@BCCCBD?BBCACCDCCBBBCBBBCBCC@BAB@A@@@BB@B>CB@BBBCBB
@ATNG8:00148:04682
GATGGTAGCGCATATCAGCGCAGCCCAGCAAGATCAGGAACTCATAGAAGAATTCAGATTTTTAACACGAGAGTAAACGTAAAAAGAAGGTTTTACAAGACTCACGTTAACAATATTGCAGCAGTACGCACACAATCGAAGCGCAGTAAGGATGGCTAGTGTAACTAGCAAGAATACCACGAAAGCAAGAAAAAGAAGTACGCTATTAACTATTAACGTACCTGTCTCTTCCGAAACGAATGAGTACGATGAGATCTCGTGTGCTACCATCGCAATTGCCTAGTCT
+
----05878<A<<;;;454:4559907///)////:8(/)/;///:995/4.4.33444444$438:545<<::;?6=<=A???+>B>A<@@@2?;94;A???BB??;?>AA<@AA=@A@ABCBCCCBBBCCBB?BAAA>BBABBB:99;@CGD?BBCCBBBB?BBCBBA=@@:@??:?@@==5==<<@@@A@/<=6<566>==@A3836<<<4:59=CCC@CCBCBGCGE?BBD>DBB?CAABBCDBBBB@BBBBBBAABA?>?AB?B@@@AC@C@CC@CDCCA@
@ATNG8:00102:04752
GATGGTAGAGTATCATGTGTATCTCCAGAAGATCAGGAACTCTAGAAGAATTCAGATTTTTAACACGAGAGTAAACGTAAAAAGAAGGTTTTACAAGACTCACGTTAACAATATTGCAGCAGTACGCACACAATCGAAGCGCAGTAAGGATGGCTAGTGTAACTAGCAAGAATACCACGAAAGCAAGAAAAAAGAAGTACGCTATTAACTATTAACGTACCTGTCTCTTCCGAAACGAATGAGTACTGTATCTATGTGTGCGCTACCATCGCAATTGCCTAGTCT
+
////5///9==<:99///9/55;==4954.4<::==494949>?49259595:=;;;@@@+@>ABBBCCCCCCB;B;;9999(5A7><C@@2B>CAEBBBA@@00-0;@@<@AA?A@?@ABAAABBBBBAAA?CCBB?A@@BBC@@<B>A;;7;BBBBCBC@CCBBBA>A@=AAA=@@999,99939>?>?@'@@?B?=?DBBBB<?<>@AB=B=;;BCCACDBBBGD@D@@@B=B;;6;@@?@@@FKCCBBC??@BBAAACEBBB?BA?>?@<@=BB@CABA;<
@ATNG8:00109:04769
GATGGTAGGCGACATACATACGCGCCAGAAGATCAGGAACTCTAGAAGAATTCAGATTTTTTAACACGAGAGTAAACGTAAAAAGAAGGTTTTACAAGACTCACGTTAACAATATTGCAGCAGTACGCACACAATCGAAGCGCAGTAAGGATGGCTAGTGTAACTAGCAAGAATACCACGAAAAGCAAGAAAAAAGAAGTACGCTATTAACTATTAACGTACCTGTCTCTTCCGAAACGAATGAGTACGATGAGAGAGCTCTCTCTACCATCGCAATTGCCTAGTCT
+
4444398<?A;95<<;;;?C959:94999.55/9;;)/)/9::/55744.5.489555555#5.599;;===;>@:@9=><<;(;@=@:AFF9CCC@BBBBBABCC@B@CC?CBB?BCAABBAABB@@@BCCEACCBBFCCBBBBAA=B@BBB@BCBCBCCB?BAA@@@?AB?BCA:?<8889*9992999:9:%93/3>::888=9030379;.502ADDG@BB@?>=<4;4:>>6<:949?@?999>@>BCCBBBBBBBBBCC?BB=A:;;;=;?<DC@BAB:::
@ATNG8:00110:04733
GATGGTAGTGTCATATGAAGTGTGTACTCATTCGTTTCGGAAGAGACAGGTACGTTAATAGTTAATAGCGTACTTCTTTTTCTTGCTTTCGTGGTATTCTTGCTAGTTACACTAGCCATCCTTACTGTGCTTCGATTGTGTGCGTACTGCTGCAATATTGTTAACGTGAGTCTTGTAAAACCTTCTTTTTACGTTTACTCTCGTGTTAAAAATCTGAATTCTTCTAGAGTTCCTGATCTTCTGGATAGCGACGCGATATACTACCATCGCAATTGCCTAGTCT
+
44447<;<@>CCD@>CCC?BBDBBBBBABBC8;9A@;@A>C?BCDBBBB@BBDCCAIACCGC@C@CCCFAAABC@BCCCC5CC@CBBD?EDBCACCCAGE@BBBCEHBIBAABBBD@CCD@C?BCGCCBCCAFGCC@BBCAAABCLCDCCCBCBABAAACD@CGCCCCCCCCB>A;;;;.;=B=@A@@A0@BCCD>CCHBDDCCCC@CDCC5BACAFAC@BB?CBC;;;B?D?CBDDBC@A@AACCCGGICCBBBBB@@@BBBA?@@?BBB@C@CCACCCABA
@ATNG8:00120:04772
GATGGTAGTACATGATAGACGACACCAGAAGATCAGGAACTCTAGAAGAATTCAGATTTTTAACACGAGAGTAAACGTAAAAAGAAGGTTTTACAAGACTCACGTTAACAATATTGCAGCAGTACGCACACAATCGAAGCGCAGTAAGGATGGCTAGTGTAACTAGCAAGAATACCACGAAAGCAAGAAAAAGAAGTACGCTATTAACTATTAACGTACCTGTCTCTTCCGAAACGAATGAGTACAGAGAGTACGATATGTCTACCATCAATTGCCTAGTCT
+
ABBCHCCCBBBCCCBCBBCC9;:CC@CBB?CCCCCC?B>ADDBBBC@CD?A?BBCBBBBB5BACCCCCAA@>?=8@A;;;;;$::5:4555&5<<9>CCCCCCCC?B???>?CC@BBBBABBBCCCBBBBCC@GEDD=AABBDDCC@D@CAA=ACGFCDBB@BCBBBB?BB?AA@>AA@@?9?>?>ABDDC2CC?@@A@CCDCD?B?BBA@<?<@?BCC?CBBBBCC@E?CBC=CCC>AABCCB@@@CCCCCCBBBBBBBBBBBB@CCAA>A?@@<@@@888
@ATNG8:00122:04742
GATGGTAGATATATGCACGCTCTACCAGAAGATCAGGAACTCTAAGAAGAATTCAAGATTTTTAACATCGAGAGTAAACGATAAAAAGAAGGTTTTACAAGACTCACGTTAACAATATTGCAGCAGTACGCACACAATCGAAGCGCAGTAAGGATGGCTAGTGTAACTAGCAAGAATACCACGAAAGCAAGAAAAAGAAGTACGCTATTAACTATTAACGTACCTGTCTCTTCCGAAACGAATGAGTACTGTATCTATGTGTGCGCTACCATTGCAATTGCCTAGTCT
+
4444.44444445556>A<?ABB;;74=<4999///29279;<<7<<54/)/3//)///99:+:5:;;=<3344;;;5::888=<;'33,3,333&333,399332622+2177.52247779>?CCBABCCCBBC@BBCC@DCAAADBB@C@CBB?CCCCCAAA@BBBBBB@BA=AAA=AAAA@;::9:?AABB2AA=A?@?BFB@@;?;?BBA=A=AABBB@BBBCCCD?C?BBC>BBB?BBCCBAAACBCBBBAAAACAAABAA??;?A>A>A181;B>???A??
@ATNG8:00122:04777
GATGGTAGCGCATATCAGCGCAGTCCAGAAGATCAGGAACTCTAGAGGAATTCAGATTTTTAACACGAGAGTAAACGTAAAAGAAGGTTTTACAAGACTCACGTTAACAATATTGCAGCAGTACGCACACAATCGAAGCGCAGTAAGGATGGCTAGTGTAACTAGCAAGAATACCACGAAAGCAAGAAAAAGAAGTACGCTATTAACTATTAACGTACCTGTCTCTTCCGAAACGAATGAGTACCTCTCAGACGCTCGTCCTACCATCGCAATTGCCTAGTCT
+
99557=<:??DA?;?>???BBBAAB=AAB?CGBBCD@C@CCCCCCCC?C>@??DC>>???1??CCCCCCCCCC@:@C9999*;C=@5;<;.;CC@CCDDDCCBB?B?CB?AAA?AAAABBCCCDBBBBCCC@CCCD?BBBBBBBB?C@CBB?BCCCCCCC?BBBAAA?BB?BBB?BBBBC=@@@;???@A2AB@BBAADBBBB?B?BCCF:=:=AFCC@CCCCBBB=@=?BB=BCC?CCCCCCC?AAAABAAACACACCA<ABB>B==>@>=A<AA?ACCCAA
@ATNG8:00133:04731
GATGGTAGCTCACGTACGTCACACGTACTCATTCGTTTCGGAAGAGACAGGTACGTTAATAGTTAATAGCGTACTTCTTTTTCTTGCTTTCGTGGTATTCTTGCTAGTTACACTAGCCATCCTTACTGCGCTTCGATTGTGTGCGTACTGCTGCGATATTGTTAACGTGAGTCTTGTAAAACCTTCTTTTTACGTTTAACTCTCGTGTTAAAATCTTGAATTCGTCTAGAGTTCCCTGATCTTCTGGCTCTCGTAGACAGATACTACCATCGCAATTGCCTAGTCT
+
::557=<:>>:9///:7779444999:<<<@@=B;<;0;@=@5:96@>>C<CBB@@<?;?@@C<A?@BBBC::9A=99999)9913778)7<:;7@;?=?A<?9998927;8;=BBB?BBB>A=@AA87988<@???<B==>CBB>>;;6667////683;>2868>>>;;;>@=AAAAA5>4948////(/99;<+/+/;///;=770///(///(/7272>>558>=><@27709=>>>A=A;;7;?===878??@A@AAAA@@@<;;----)-->@?ACCCCC
@ATNG8:00148:04737
GATGGTAGTATATCGCGTCGCTATCCAGAAGATCAGGAACTCTAGAAGAATTCAGATTTTTAACACGAGAGTAAACGTAAAAAGAAGGTTTTACAAGACTCACGTTAACAATATTGCAGCAGTACGCACACAATCGAAGCGCAGTAAGGATGGCTAGTGTAACTAGCAAGAATACCACGAAAGCAAGAAAAAGAAGTACGCTATTAACTATTAACGTACCTGTCTCTTCCGAAACGAATGAGTACACATCGTCGTGTCGTGCTACCATCGCAATTGCCTAGTCT
+
7///)/<<>?AAB;;;BBBBCCCCD=@@B>ACA;;9=A=@CB9;6@8<B<C@@A@BABBB1B@BBCECBBCBAC99999???0@A>?6;;:7:DCGLBBBCBBCG@F?DCGGAA>@BAACCCCCCCCBBAAB=AA@@=@AAACCBB@B?B;;:;DBBCLCB?BBBCDC@BB?:9959AAAF=AAA?BDDDA2CC@@??A?9:=?1818==<1837@CCC@CCBBCCB6:6:??9@@@=@@@AAAAAAAABBBBCBBABA@@@@>?9????BB@C?BB@BCA?::
@ATNG8:00149:04740
GATTAGACATATCGTACTCTCTGTACTCATTCGTTTCGGAAGAGACAGGTACGTTAATAGTTAATAGCGTACTTCTTTTTCTTGCTTTCGTTGGTATTTCTTGCTAGTTACACTAGCCATCCTTACTGCGCTTCGATTGTGTGCTTACTGCTGCAATATTGTTAACGTGAGTCTTGTAAAACCTTCTTTTTACGTTTACTCTCGTGTTAAAAATCTGAATTCTTCTAGAGTTCCTGATCTTCTGGCGCGTATGTATGTCGCCTACATCGCAATTGCCTAGTCT
+
9:4.4:;<A@A@BBB@CBBAAABBBBBCCC@BBBC=CC?A=A@;:5=<9>>>>=?C?CCCD?C?BBBDA@@37/3;==>+<B@FA@?:?99/98=799(8;1;@@<BB=ABCAB>AA=A@@<@<??A;:;<;=BAAA=>>>>AAA<>=>>?A@??<@@@4:9495:==?@A@@A;>>AAA/>5;5;7===,==;;=*//:///9:5505FCC.C785;:><AA;>>>>>@A=@<@@@AA@<@@@::::===@@AA;;;@@@;?:::==:::8=8=>=99:@66
@ATNG8:00106:04796
GATGGTAGTGTCATATGAGAGTGTGTACTCATTCGTTTCGGAAGAGACAGGTACGTTAATAGTTAATAGCTTACTTCTTTTTCTTGCTTTCGTGGTATTCTTGCTAGTTACACTAGCCATCCTTACTGCGCTTCGATTGTGTGCGTACTGCTGCAATATTGTTAACGTGAGTCTTGTAAAACCTTCTTTTTACGTTTACTCTCGTGTTTAAAAATCTGAATTCTTACTAGAGTTCCTGATCTTCTGGACAGAGTGTGCAGATACTACCATCGCAATTGCCTAGTCT
+
55559==CBABB=<<ACCCFHFFFCBBBCCBC?A@@@9=>;=296CBCBB?BDBBB?B?BCAA?BACCCBB>BAA=@BCCB0AA599;9,9555.55::>B@CBC@A@<@@>?CDAA>BCC?B?BAAAAABB@BBBC?BBBBB>@>><A==788818<<988184;=====?@@8=9<<;-<+/+/<<<<,:;:::1==>888=>888)8888(8<=>=7<9==///<<;<??;>;>>>??B=>>>=BB????>>>@BB>==>>AA@;>=:;;@;?<>><>AAF@@
@ATNG8:00107:04806
GATGGTAGTGCGTGAGAGAGAGACCCAGGAAAGATCAGGAACTCTAGAAAGAATTCAGATTTTTAACACGAGAGTAAAACGATTAAAAAGAAGGTTTTACAAGACTCACGTTAACAATATTGCAGCAGTACGCACACAATCGAAGCGCAGTAAGGATGGCTAGTGTAACTAGCAAGAATACCACGAAAGCAAGAAAAAGAAGTTACGCTATTGACTATTAACGTACCTGTCTCTTCCGTAACGAATGAGTACTATAGACTATCTGAGACTACCATCGCAATTGCCTAGTCT
+
----(----////<<<:@9;99555)55.55)5;;;55.5./97/////(/717337388888'8-39><870/////&////(/::;+//(3,333&39949;333////(.2..(.352666256;;;<;B?A@@@?BAA@<@AABABAE@C?C;;8;BBCGBAA?;:9@@@?CC@CBB99997C>BAC=;;;;;,:>;00,000AAB@:<<=<:;18077:9@:??=====8=;=BA@BAA=@:::::@@AAACB>>>@CAC998@A@@=@?>>AC@D?BB@CCC;;<
@ATNG8:00121:04808
GATGGTAGCTCACGTACGTCACACGTACTCATTCGTTTCGGAAGAGACAGGTACGTTAATAGTTAATAGCGTACTTCTTTTTCTTGCTTTTCGTGGTATTCTTGCTAGTTACACTAGCCATCCTTACTGCGCTTCGATTGTGTGCGTACTGCTGCAATATTGTTAACGTGAGTCTTTAAAACCTTCTTTTTTACGTTTACTCTCGTGTTAAAAATCTGAATTCTTCTAGAGTTCCTGATCTTCTGGTCTACTACACTGTACTCTACCATCGCAATTGCCTAGTCT
+
::557<:<A@:>455:;;;<>BBBCAA@@@@@;A@AA:?E;A=ACCCCBB@BBBBA7;7;@AA=B=A@???A???9?AAAA3AD<?;::9.=<@<9=8:29@=>?><7927;7;?B@A>@CC?B?===897;=:>@@@====AAAA>==??>;;;=8889;AA5;7;??@@@@???9?BB5C=>7//////%//58909=AAA;99:717:::.>555A=B<AA===>@???=A=@?@=@@7///7<:9>>?@?@???BBBAAAAA:<:::;;8<5::<A?@???
@ATNG8:00122:04783
GATGGTAGGTGCACATGAGTGTATCCAGAAGATCAGGAACTCTAGAAGAATTCAGATTTTTAACACGAGAGTAAACGTAAAAATAAGGTTTTACAAGACTCACGTTAACAATATTGCAGCAGTACGCACACAATCGAAGCGCAGTAAGGATGGCTAGTGTAACTAGCAAGAATACCACGAAAGCAAGAAAAAGAAGTACGCTATTAACTATTAACGTACCTGTCTCTTCCGAAACGAATGAGTACGAGAGTCAGAGCAGAGCTACCATCGCAATTGCCTAGTCT
+
9:5;;>CE@BBBCCCCCCCCICCBB@BCEACBBDAA?A?CCBBCCC?CD?C@A@@99999*:>BCJDDCCFCCA9AC99999*;@9=4=@=3>BB:?CCCBBCAA?A?BC?AAA=AABBCCCCCDCCCBBBB?BBCD?A@AACCCC?B?BBB@BCCCBCCC@BB@AAA?AA>AAB<@@CBB9@>=8;<===1=A=BBBBCCCBC<A<BAAA9;:=BBBB@BBBBBCC?B?ACC>CDC=A@DCCBBBCB@@ABBBBBBBBB???BB?B@BBBB?B?BB@BCCC@@
@ATNG8:00137:04817
GATGGTAGTGTGTCTCTGAGAGTAGTACTCATTCGTTTCGGAAGAGACAGGTACGTTAATAGTTAATAGCGTACTTCTTTCTCTTGCTTTCGTGGTATTCTTGCTAGTTACACTAGCCATCCTTACTGCGCTTCGATTGTGTGCGTACTGCTGCAATATTGTTAACGTGAGTCTTGTAAAACCTTCTTTTTACGTTTACTCTCGTGTTAAAAATCTGAATTCTTCTAGAGTTCCTGATCTTCTGGGTGTATCAGCGAGTATCTACCATCGCAATTGCCTAGTCT
+
99:;6<;;555:9999996565;::5555544.4:;=7>>9<7565:::947:://)/47>7;6;=<9;9:///72777.//5<8==>@6;;;94955.5:.44::5946A<;@@C>?BBB=@<A;;9ECCCGCBBB?CBBBCBBCBCCCBB@>@,000+0<*0*0>>==>;;;8<>>?@1;;>89==>>0@@DDF?CA@AA999@@29999$9::96969>A=9999944057@<>@?@?A?@@:@:;:ABBBBBA9;:A@AAA;;;;;9>9>49::@?==>=
@ATNG8:00108:04844
GATGGTAGAGTACAGTGTAGTAGACCAGAAGATCAGGAACTCTAGAAGAATTCAGATTTTTAACATCGAGAGTAAACGTAAAAAGAAGGTTTTACAAGACTCACGTTAACAATATTGCAGCAGTACGCACACAATCGAAGCGCAGTAAGGATGGCTAGTGTAACTAGCAAGAATACCACGAAAGCAAGAAAAAGAAGTACGCTATTAACTATTAACGTACCTGTCTCTTCCGAAACGAATGAGTACATAGATATACGTATAGCTACCATCGCAATTTGCCTAGTCT
+
:<@@?BEDCCABBBBBCCGCCCCCB@BCCACCCAA@>B=ABB;;9@?A@>A=??;;:A@A0@:;0//;::;>9==88<:====+33,3,333&38839:<=<<;:9288;;8<;94788=CCCCDCCCCCDBB@BCCA?BBAAABBC@D@E@@=@AADBBA@>BBBBBA@BB??>?>@ABBB>BBA<?>>==1>A?B:::>AA@D7=:>@@B:>:=?BCD@CCBBBAA>A>ACC>BBB?BBBBAAAB999BCCBA@@@@AABB@@@=A;;;AA5::6?B<@@??==
@ATNG8:00122:04878
GATGGTAGTGTCGATATGAGAGTGTGTACTCATTCGTTTCGGAAGAGACAGGTACGTTAATAGTTAATAGTACGTACTTCTTTTTCTTTGTCTTTCTGTGGTATTCTTGCTAGTTACACTAGCCATCCTTACTGCGCTTCGATTGTGTGCGTACTGCTGCAATATTGTTAACGTGAGTCTTGTAAAACCTTCTTTTTACGTTTACTCTCGTGTTAAAATCTGAATTCTTCTAGAGTTCCTGATCTTCTGGGCTGCGCTATATGCGCTACCATCGCAATTGCCTAGTCT
+
44445:4//77///9:<=BBBCC;;;BB@<<6505<@<:<<9>8:995555.55955.549;7<*,),5,,,,777:<.55555$444)444::184444.333-3:434588;<?>>>CCCC@BCCAC?BCBBBCBC@CCCC@C@@@ACBBBBBBBBCCCACCE@CC@CADCCA@@@@@<@BBCC;B?C<;;;;;*<ABBC>C<<;@@;;:92999*5999@=A=BC=AACCCCC@C@CCCBBB=A@@@9@A@@@@BBB@ACBB<;;CAD;;;EE@B?CC@BCECBC
@ATNG8:00132:04876
GATGGTAGTACATGATAGACGACACCAGAAGATCAAGGAACTCTAGAAGAATTCAGATTTTTAACACGAGAGTAAACGTAAAAAGAAGGTTTTACAAGACTCACGTTAACAATATTGCAGCAGTACGCACACAATCGAAGCGCAGTAAGGATGGCTAGTGTAACTAGCAAGAATACCACGAAAGCAAGAAAAAGAAGTACGCTATTAACTATTAACGTACCTGTCTCTTCCGAAACGAATAGTAGATGAGATCTCGTGTGCTACCATCGCAATTGCCTAGTCT
+
/0//1777///<:;:;==>>>===@8<56.55555.5.5.5==<<<B8??5><97499999(9499;;BCCCCDB;@@:99::*;C>@<@@@7@CCACBBBDDDCC?C?CC@CDC?BBBDCBBCCCDDBCCCC@CCCC?CBBBBBBC?B?BAA>ADCECCCB?CBBCCB?BA=AAA=??EDD>A><887888(8?<CAA@BBBCC?C?BCBB>A=A@CCC@BBBBBCC?B?ACD>BCF>A?BBBBBBBBBBBBAA@>>>@@A@A>A@@AAB<=8AA>AAC???
@ATNG8:00136:04860
GATGGTAGCGAGCGAGTGTGTATACCAGAAGATCAGGAACTCTAGAAGAATTCAAGATTTTTAACACGAGAGTAAACGTAAAAAGAAGGTTTTACAAGACTCACGTTAACAATATTGCAGCAGTACGCACACAATCGAAGCGCAGTAAGGATGGCTAGTGTAACTAGCAAGAATACCACGAAAACAAGAAAAAGAAGTACGCTATTAACTATTAAACGTACCTGTCTCTTCCGAACGAATGAGTACGGGAGTCAGAGCAGAGCTACCATCGCAATTGCCTAGTCT
+
/88:+55<<::555=<<<=<;;55549;<5:=;444.4.444::::9=;5;4//)------$/)/;::<;;666?8;>>====,=>=A;BA@0@@@=@BAB?@B;;;;@CC@DDG@BBAA;;;BBBBBCCCCC@CBBB@AA@CCCCC@C@C;;6:995;;;<7?:;965=@A<8889854=C=1;@=@BBBB1@;6:444=;;;=/3/39;;,33(3255?:>><<?>=4:4::49@=055;==<;;;3;;>AAAB@@@?CA???C?A:999;6;?BB@GBBB;;
@ATNG8:00143:04831
GATGGTAGCTCTGGCTCTGACTCTCGTACTCATTCGTTTCGGAAGAGACAGGTACGTTAATAGTTAATAGCGTACTTCTTTTTCTTGCTTTCGTGGTATTCTTGCTAGTTACACTAGCCATCCTTACTGCGCTTCGATTGTGTGCGTACTGCTGCAATATTGTTAACGTGAGTCTTGTAAAACCTTCTTTTTACGTTTACTCTCGTGTTAAAAATCTGAATTCTTCTAGAGTTCCTGATCTTCTGGTGAGATATGCATGATGCTACCATCGCAATTGCCTAGTCT
+
..--0--,66500)//;:956;5566655<:5525<=>6==:><=ACCBBB?BBCBB?B@BC@@?A>BCCCCCEDC@CCCCC5CE?BBBC?B;;;:<9A?@A=@@@;;:=@A@AABBB@BCEAHAD@@@@A@A>ABBC@CCCCCBBBECCCCBBBB@@AA@CD?C?AABBCBBAA>C;;;<.<>E><;;;;*;ABBC7;<BBBBBBAB5;;;;';@>@@<@@CB?@AA@@@C?B?BBBCCC?@AA@BCCCCCCBBBA@@@@@BBCB?CA;::D@C@CC@CCCCDC
@ATNG8:00146:04844
GATGGTAGTATATCGCGTCGCTATCCAGAAGATCAGGAACTCTAGAAGAATTCAGATTTTTAACACGAGAGTAAACGTAAAAAGAAGGTTTTACAAGACTCACGTTAACAATATTGCAGCAGTACGCACACAATCGAAGCCGCAGTAAGGATGGCTAGTGTAACTAGCAAGAATACCACGAAAGCAAGAAAAAGAATTACGCTATTAACTATTAACGTACCTGTCTCTTCCGAAACGAATGAGTACTGTATCTATGTGTGCGCTACCATCGCATTGCCTAGTCT
+
---/)/8:444;<<>@ACBB=>><<9;99744459;.616>>666@7557<7>?:99999$4.4:44444:88808344:::$45.549<<+9;9.55555::::3927:6///7<;88<@?;;669=9:49.5///5//)/6767=8>8???;?>::?:=B9BBA<;:.3328;85::===343359;;;;'88,3,3889932,20----05284;::544499;;04037929:;6//////:=====<?@BCBB>=<998//(//.38<=9==9=<;;::
@ATNG8:00147:04869
GATGGTAGTGTCATATGAGAGTCGTAGTACTCATTCGTTTCGGAAGAGACAGGTACGTTTAATAGTTAATAGCGTAACTTCTTTTTCTTTGCTTTCTGTGGTATTCTTGCTTAGTTACACTAGCCATCCTTACTGCGCTTCGATTGTGTGCGTACTGCTGCAATATTGTTAACGTGAGTCTTGTAAAACCTTCTTTTTACGTTTACTCTCGTGTTATGTATTCTTCTAGAGTTCCTGATCTTCTGGTCTACTACACTGTACTCTACCATCGCAATTGCCTAGTCT
+
////5:8//4999555=:996--------/5/0/)//-5,56060///97772998444(4.33;>-954888///168(--666'555(--68/-///9)//3,3;1733,3796<<<>>C@@8@@@49.9@>5955929;=B9;??;<<9;;;;<<:::>6///)//4:4;;<<<<;::7:4444&4.4.55>>>+56;::09444444//60-----8026,-///9997<55/////4//5:?>>><<;AB@966>>>@@@@=00/000*08==:0.0000
@ATNG8:00101:04892
GATGGTAGGAGACAGCGTCGCACACGTACTCATTCGTTTCGGAAGAGACAGGTACGTTAATAGTTAATAGCGTACTTCTTTTTCTTGCTTTTCTGTGGTATTCTTGCTAGTTTACACTAGCCATCCTTACTGCGCTTCGATTGTGTGCGTACTGCTGCAATATCGTTAACGTGAGTCTTGTAAAACCTTCTTTTTACGTTTACTCTCGTGTTAAAAATCTGAATTCTTCTAGAGTTCCTGATCTTCTGGTGTCTGATCTGTATCACTACCATCGCAATTGCCTAGTCT
+
00//)///)-999///::<9<;<>=666;;;<@9BBCA9@@4904999:;9.4://03;*0/786:+//::8<8887==>??+@@<;8777+333;@;@B@9@@=?>=>688'6:7::8?@<@AA<A;9788;;==:>>>@<@B???C???B@>>:;;<,//7<671;;>AFDBAAAA568AGE5>:=9==>??/?@???388>>>?@?>>8====.=::;A7;7;@=CB>>???=D=?>?AAA9=<D<@@@===<=?????=<<=<@>;@@:::>;><@A=BC==//
@ATNG8:00105:04893
GATGGTAGCGCACACATAGATACAGTACTCATTCGTTTCGGAAGAGACAGGTACGTTAATAGTTAATAGCGTACTTCTTTTTCTTGCTTTCGTGGTATTCTTGCTAGTTACACTAGCCATCCTTACTGCGCTTCGATTGTGTGCGTACTGCTGCAATATTGTTAACGTGAGTCTTGTAAAACCTTCTTTTTACGTTTACTCTCGTGTTAAAAATCTGAATTCTTCTAGAGTTCCTGATCTTCTGGATAGCGACGCGATATACTACCATCGCAATTGCCTAGTCT
+
>>CD@BAAABCAABBBCCDCCCBBCCCCCDCD@BBBE>CC@C@BBDKDCC@CCCBB?B?BBBB?C@CDCC@@@BD<9999:):?=BBDD=BCDD@FCC@CC@AAACCC@CEDDCCBC?CCC@C?CCBBB999<@@BB?BCCCBBBCCCCCCCBBB@DCC?CC?B?BBCCCCCCC?A::::6;@D>:;:::*;CBBC>CBDDDFDCBB;@@@@0@@@AD@C@CC@BCCCCBB@B@BCCCCB@BBC@CCCCCDCCCCCCBBBCC@@@@CCCCBC@C@BB=@CCAA@
@ATNG8:00111:04921
GATGGTAGCGCGACGAGCGTAGACCCAGAAGATCAGGAACTCTAGAAGAATTCAGATTTTTAACACGAGAGTAAACGTAAAAAGAAGGTTTTACAAGACTCACGTTAACAATATTGCAGCAGTACGCACACAATCGAAGCGCAGTAAGGATGGCTAGTGTAACTAGCAAGAATACCACGAAAGCAAGAAAAAGAAGTACGCTATTAACTATTAACGTACCTGTCTCTTCCGAAACGAATGAGTACAGAGAGTACGATATGTCTACCATCGCAATTGCCTAGTCT
+
00/9)447/0/0/9799<<>B?;;;3;;:5:95555.47<;;555:5:;69444444===+=8<===?:::?@A;><;>=<<(5525.555&5<<9>A;<<;;?D=A?@@<@CC>@ACBBBDG;=;CDBBCD@D<;;>@;9:@@?B?B?BAA=AABBBBBF@BAA@BB???;>93,3:88928886<BBBB3BB?BBB;;:=88185;;AB:=:=A@@?<?B:::BB@C>??B>AAA>AA???GAAAAAAAABBB???BAA====8<<<;<=:>:>A;><<668
@ATNG8:00115:04919
GATGGTAGAGAGACTGTAGCGCACCCAGAATATCAGGAACTCTAGAAGAATTCAGATTTTTAACACGAGAGTAAACGTAAAAAGAAGGTTTTACAAGACTCACGTTAACAATATTGCAGCAGTACGCACACAATCGAAGCGCAGTAAGGATGGCTAGTGTAACTAGCAAGAATACCACGAAAGCAAGAAAAAGAAGTACGCTATTAACTATTAACGTACCTGTCTCTTCCGAAACGAATGAGTACTATGTAGAGCTCTATACTACCATCGCAATTGCCTAGTCT
+
@;559=<<BBBABB@@ABCCCCCCF>CBB@B;;;A@=@@BBAA@AB@BB?B?::::8A?B1B<>>?<A;B=@@@<97;CCCC1BB@B?BCE<DGGABBBBBCCBB@B@BD@DBB?BCCCCCBCDCBBBCCCC@CCAA<AAAABBBB?B@CCC@CAAAAAAB?BBBCDD?BB??>?>AAABA<AAA?AA@@@2AB@BBABB@BAA5:6;==<6;7;BDFC@CC@@@BB@C@CDD=BBD>ABCBBBBBBCAABB===>>>???@A>>;>B???B=?>?E@CBBA99
@ATNG8:00122:04914
GATGGTAGTGTCATATGAGAGTGTGTACTCATTCGTTTCGGAAGAGACAGGTACGTTAATAGTTAATAGCGTACTTCTTTTTCTTGCTTTCGTGGTATTCTTGCTAGTTACACTAGCCATCCTTACTGCGCTTCGATTGTGTGCGTACTGCTGCAATATTGTTAACGTGAGTCTTGTAAAACCTTCTTTTTACGTTTACTCTCGTGTTAAAAATCTGAATTCTTCTAGAGTTCCTGATCTTCTGGATAGCGACGCGATATACTACCATCGCAATTGCCTAGTCT
+
::::7=:@?BB;;5;;;@ABBBBBBBB@BB::49CD><A@?=8;;;==CC@CDAAB@B@BBCA=B>BBBCBCBDD=;;;;;*;;59=AB=C?AB@BBC@DF;;;CECC@CCCCCCCCACCB@B@CAA?@@998:ACC>CBCCFHCCCCDCCCDBC?CCC@CC@C?@@BBBCBCC@CBCBB;A>C;;;;;;*;C@@A:;;B@AACCCB@BCCC5CAABGIGACD@BBBBCCC?C?AABCCC?BBDACCBBBB@AAACCCDEDCBBB@B@@@BB=B=;;6;CB;;;
@ATNG8:00128:04899
GATGGTAGGTGCACATGAGTGTATCCAGAAGAATCAGGAACTCTAGAAGAATTCAGATTTTTAACACGAGAGTAAACGTAAAAAGAAGGTTTTACAAGACTCACGTTAACAATATTGCAGCAGTACGCACACAATCGAAGCGCAGTAAGGATGGCTAGTGTAACTAGCAAGAATACCACGAAAGCAAGAAAAAGAAGTACGCTATTAACTATTAACGTACCTGTCTCTTCCGAAACGAATGAGTACTATGTAGAGCTCTATACTACCATCGCAATTGCCTAGTCT
+
995;9=>D@?A///<<;;<B<@@@<79//)//)//8:7<;>>=<<<=:=><@?BAA;;;::'::@@==;99556;2::99999(9@<A4959&99929@?@@A?@@;@>@A=@AA:>?A<BCBBBCCCDCDED@BABB@EFCBCC@@<@?B;;8;BDAABBA=@@BAAA?AA<@?=4::>@@;?==<99888'8<8=>@BB=A<<7<8;;::2<5:>BBB=@9555=;:=:99945<>9===BBBB===BBBCCBBBB@><>??@<4:;>>;C=?<@A:<?@?99
@ATNG8:00133:04916
GATTGGTAGGTGCACATGAGTGTATCCAGAAGATCAGGAACTCTAGAAGAATTCAGATTTTTAACACGAGAGTAAACGTAAAAAGAAGGTTTTACAAGACTCACGTTAACAATATTGCAGCAGTACGCACACAATCGAAGCGCAGTAAGGATGGCTAGTGTAACTAGCAAGAATACCACGAAAGCAAGAAAAAGAAGTACGCTATTAACTATTAACGTACCTGTCTCTTCCGAAACGAATGAGTACTGCGTCTCACTCTCGCCTACCATCGCAATTGCCTAGTCT
+
---(-05--+-<:::=;;;=<=996515;<:@@>>>C>@>@ACAA@@<AC?C@CCCDBDED3C@DABACECGCCE;BC:::::*<;5:>A@@7B@@<@CBBBBA::4;<??<?@A=BBCBBAAACCCCBCFCC@BBBC@BBBCBBDC@EBC@@?ADCCCCCC@AAABAB?CC?ABB<@ACCC:>9939>?@?2@C?>??ACCFCC>A>AADD=C9??BCCADBC@AAC@C?BBB=B;;8:AAAABBBBBBCCCCBBBCCCBC>BBA?B:::BC?B@CC@CCDCCC
@ATNG8:00133:04928
GATGGTAGCGAGCGAGTGTGTATACCAGAAGATCAGGAACTCTAGAAGAATTCAGATTTTTAACACGAGAGTAAACGTAAAAAGAAGGTTTTACTAGACTCACGTTAACAATATTGCAGCAGTACGCACACAATCGAAGCGCAGTAAGTATGGCTAGTGTAACTAGCAAGAATACCACGAAAGCAAGAAAAAGAAGTACGCTATTAACTATTAACGTACCTGTCTCTTCCGAAACGAATGAGTACCTCTCAGACGCTCGTCCTACCATCGCAATTGCCTAGTCT
+
00//5:::@A;;5:<<=??@BB;;97<>>7;;=<<<0505=;::>=8<<8;?=?;<<>>>+=:=CCGCCCB@@>6>B:::::);?<?>BBB2BDCCCABCCDCBB<?<?@?ACC?BBBDBABACBBABCCAB?BCCC@BCCCCCBB@CECBB@BCCCBBBD@AAAABD?@B?BBB<>?CCC7>;=8<<<<=.=A=BBBBCBBBC?A?BDCA=A<??BBC@CECBBBC?B?CBB=BAA=@@DBBBB?BBBAAAAABAAB@@@>BBB?==>AAA>A?BC@BBDCAA
@ATNG8:00136:04882
GATGGTAGCAGACGTGACAGAGCGCCAGAAGATCAGGGAATCTAGAAGAATTCAGATTTTTAACACTGAGAGTAAACGTAAAAGAAAGGTTTTAACAAGACTCACGTTAACAATATTGCAGCAGTACGCACACAATCGAAGCGCAGTAAGGATGGCTAGTGTAACTAGCAAGAATACCACGAAAGCAAAAAGAAGTACGCTATTAACTATTAACGTACCTGTCTCTTCCGAAACGAATGAGTACAGAGAGTACGATATGTCTACCATCGCAATTGCCTAGTCT
+
:5557;:;AA@@55555<<;;;;AA7;;<85595944)/5;;;///2//)/3444::::<);48944444;9::=2:99877(373(3,333&3179,//9////66176<<4955+2556888995558587=5;::925756555957588??BB????CB@BBB>:949:49AC>BBBBD8?;;;::+;>;?===?;;;;5;;@>>>=?<?@@@@<>>?>;;;:>;>>>7?;;7;@A?=;;;;;;AAB>><;;>>>AB@==:==>?;;5;:==8=@@;;;
@ATNG8:00148:04903
GATGGTAGTGTGTCTCTGAGAGTAGTACTCATTCGTTTTCGGAAGAGACAGGTACGTTAATAGTTAAATAGCGTACTTCTTTTTTCTTGCTTTTCGTGGTATTCTTGCTAGTTACACTAGCCATCCTTACTGCGCTTCGATTGTGTGCGTACTGCTGCAATATTGTTAACGTGAGTCTTGTAAAACCTTCTTTTTACGTTTACTCTCGTGTTAAAAATCTGAATTCTTCTAGAGTTCCTGATCTTCTGGATAGCGACGCGATATACTACCATCGCAATTGCCTAGTCT
+
<BBC9;9@ABABAC@@?BAAA@;:;595=<<<7@3377&9924.444;;5526==AA:;79B:;5;;.;;55599>A;9;;;;;%;;599;;;*:5959??A8<@466<<AC@CCBCBBBC@BBB?B?CBBBBBBB=;;;A=BCCDDCCB@@@@@BBBB?B@@<@A=A@ABB;;;BBA?CBCCC=CGJ?BBCCC0AAA@A;BDECHCDBBB?BBAB0@@BBB?B>BA=@@BEBBB@D@BBCBCA@A@A?BBBBBBBBBBBBCCDDCCBB@BCBBAB?A=BB?ABBA::
@ATNG8:00107:04947
GATGGTAGTATATCGCGTCGCTATCCAGAAGATCAGGAACTCTAGAAGAATTCAGATTTTTAACACGAGAGTAAACGTAAAAGAAGGTTTTACAAGACTCACGTTAACAATATTGCAGCAGTACGCACACAATCGAAGCGCAGTAAGGATGGCTAGTGTAACTAGCAAGAATACCACGAAAGCAAGAAAAAGAAGTACGCTATTAACTATTAACGTACCTGTCTCTTCCGAAACGTGAGTACGTGTGACGTACGTGAGCTACCATCGCAATTGCCTAGTCT
+
AAAB=@;;49499;=;?;=;;;>=>:=<A;;;;;;;7;6;>>;A@C><@<B?;;996AAD1C?CCBBCC@?@?C=:8:@@?0::2549;;0@@@?BCBBCCBBB?C@BC>@AB?BA@@AABBCHHDDCBAA:;;A@=@@;:;BAB?B@DDC@CDAAAAAA<@:::::38<8;>;6;:99928886:=BBC1BB?AAABB?@@@:=:==@>:><>>BCD>????@AB?C?BBD>CBBBBBBBBCBBBBBBBBBBBBBBBBBBB>BA@?;:4:4;;5;;=;88
@ATNG8:00120:04948
GATGGTAGTATCTGCACACTCTGTCCAGAAGATCAGGAACTCTAGAAGAATTCAGATTTTTAACATCGAGAGTAAACGTAAAAAAGAAGGTTTTACAAGACTCACGTTAACAATATTGCAGCAGTACGCACACAATCGAAGCGCAGTAAGGATGGCTAGTGTAACTAGCAAGAATACCACGAAAGCAAGAAAAAGAAGTACGCTATTAACTATTAACGTACCTGTCTCTTCCGAAACGAATGAGTACTATAGACTATCTGAGACTACCATCGCAATTGCCTAGTCT
+
5>>>?B@?@99:///::99;666<<9=;;6;;///:)/)////449344.4684///:::':69///89/33337.78333333#33-34;;;188=7<<==33333./3885///8::77@>>@@CCB@@@BA?BBAC?BCBBBAAA>B?BCC@C@C@AAAC@CBCBCB?BB?BCB;???==5>::49AAAB3BB?BBCBBA???:>8;;CA;A6;8<;C?DABBAAC<?9>A?388?9?<=>C@A@AA@AABABBBBBACAAABC?B9:9DC=A8::4:???99
@ATNG8:00124:04959
GATGGTAGCTCACGGTACGTCACACGTACTCATTCGTTTCGGAAGAGACAGGTACGTTAATAGTTAATAGCGTACTTCTTTTTCTTGCTTTTCGTGGTATTCTTGCTAGTTACACTAGCCATCCTTACTGCGCTTCGATTGTGTGCGTACTGCTGCAATATTGTTAACGTGAGTCTTGTAAAACCTTTCTTTTTACGTTTAACTCTTCGTGTTTAAAAATCTGAATTCTTACTAGAGTTCCTGATCTTCTGGATAGCGACGCGATATACTACCATCGCAACTTG
+
..--(----8:;45.555:<=?==BBBBA;;;D>999D9@@16.555;<<<8=;6658=055::5:5:;<<;;;::788888'88273333&3<8829:949A?D???AA>??@@B???>@CC@D?B<=55255/5=<=88:8??:8;;<?:97766-6564891:1777@;;;>C055><;+:-65(5:::9.<@@@G:@5::<<6<>><>>*////(////;583<<89><<?;7727-./5769455567858887222225225558=5533677)./).
@ATNG8:00130:04957
GATGGTAGTGCGTGAGAGAGAGACCCAGAAGATCAGGAACTCTAGAAGAATTCAGATTTTTAACACGAGAGTAAACGTAAAAGAAGGTTTTACAAGACTCACGTTAACAATATTGCAGCAGTACGCACACAATCGAAGCGCAGTAAGGATGGCTAGTGTAACTAGCAAGAATACCACGAAGTAAGAAAAGAAGTACGCTATTAACTATTAACGTACCTGTCTCTTCCGAAACGAATGAGTACATAGATATACGTATAGCTACCATCGCAATTGCCTAGTCT
+
??@A7;:@AA@;95<>>@BBAC999)9AA<BBBAA;@F@AAABBBC:;;?C?::9=;889)>7@BBCA@@@889,9?<:99&4;7;.:::&95925=BBICCCC@C?BB?CCC@AAACCBCBCCCDDBBBB?CCCD?BBBBBBCB?C@D??=@DDCCBCC?AAABCB@BC?@AA>AABB?@@B=::::5<C?BBCCBCDDE?@?ABBC?B?ABBAA?::;??AA>AADDC=BBB>AACCCCCABAAACDDCA=>>A???@<839///<;6:6BFAA@@@>>
@ATNG8:00134:04963
GATGGTAGTGTCATATGAGAGTGTGTACTCATTCGTTTCGGAAGAGACAGGTACGTTAATAGTTAATAGCGTACTTCTTTTTCTTGTCTTTCGTGGTATTCTTGCTAGTTACACTAGCCATCCTTACTGCGCTTCGATTGTGTGCGTACTGCTGCAATATTGTTAACGTGAGTCTTGTAAAACCTTCTTTTTACGTTTACTCTCGTGTTAAAAATCTGAATTCTTCTAGAGTTCCTGATCTTCTGGGATGTGTGCGCAGTGCCTACCATCGCAATTGCCTAGTCT
+
:955:<;<CB@<=;;;AB@AA:;96@<<BB??=A@@D>BB?B?BAAA@BC?BB@B@=A15:@?2925@@<<;;9>877777'/0+///::3;<<>7;;>:<@899ABCC@EDFCCBBCACBC?B@CCCCBCBB>@BBB>BABCCBCCCBA@@BCBC@CCDADD;;:;BAABBBCB@B@@@@5?;?;;;;;;*;AAAA<A;;;?A;;;;7;BBC2CAA@@<A>BC@CJEEFCC?C@CCCCBC@AA@C<A;;;A;;;BAABBAA=ABD?AA@BBA5;7;A>BBIIBD
@ATNG8:00144:04935
GATGGTAGTGTCATATGAGAGTGTGTACTCATTCGTTTCGGAAGAGACAGGTACGTTAATAGTTAATAGCGTACTTCTTTTTCTTGCTTTCGTGGTATTCTTGCTAGTTACACTAGCCATCCTTACTGCGCTTCGATTGTGTGCGTACTGCTGCAATATTGTTAACGTGAGTCTTGTAAAACCTTCTTTTTACGTTTACTCTCGTGTTAAAATCTGAATTCTTCTAGAGTTCCTGATCTTCTGGATAGCGACGCGATATACTACCATCGCAATTGCCTAGTCT
+
:<@<:B?@@CCBC9596965<<ABBC;;;@??;?944/493:055<>;9@;ABAAC@CADBBB?B>BBC<===<=9<<<<<*<=9<<<D8@;;;055=7<<2666?CC?BBBDCCCC@BA@=@>BBDEDCCC@CCCC@CFDBBBCCCCBCBCBAA<>;;6;B>B@FCDBDBCAA;=:;:;-;=A=;;;;;*;AAAB=BBBBBBAA@A4;;;.9::?@=A?CB>BBCBBBB?B?@@@A;;5;;;5;A;<;BB;<;;;;BBCBBBB?BBDCCC@DAFC@GEFAAA
@ATNG8:00101:05001
GATGGTAGGCGACATACATACGCGCCAGAAGATCAGGAACTCTAGAAGAATTCAGATTTTTAACACGAGAGTAAACGTAAAAAGAAGGTTTTACAAGACTCACGTTAACAATATTGCAGCAGTACGCACACAATCGAAGCGCAGTAAGGATGGCTAGTGTAACTAGCAAGAATACCACGAAAGCAAGAAAAAGAAGTACGCTATTAACTATTAACGTACCTGTCTCTTCCGAAACGAATGAGTACGAGAGTCAGAGCAGAGCTACCATCGCAATTGCCTAGTCT
+
;;@A;BCB?B?<;@@C?CCCBBBBC:;;B>AAACBB@C>BBC;;;B?BA?C@BABBCCCC5B@BCCCCDDDDDG=BB;;;;;*;A>C@CCC;CICACDCCCDBBA@C@DD@BBA?AAFBBBBBA@@BCCCAA?ABBC@CCCB@@?B@C@CCB?BDCCCCDD@AAACCC@CF????999ACC>@??988888(8@>BBBBCCCCC797:?AD>>;?CCCC?CCFD@@@=@=@BB=BAA>BAABCDBAABB???BBBBADFCCCBBB?B???@C@C?CDAFBB@@@
@ATNG8:00109:05002
GATGGTTAGAGAGAGCTCTCTCATCGTACTCATTCGTTTCGGAAGAGACAGGTACGTTAATAGTTAATAGCGTACTTCTTTTTCTTGCTTTCGTGGTATTCTTGCTAGTTACACTAGCCATCCTTACTGCGCTTCGATTGTGTGCGTACTGCTGCAATATTGTTAACGTGAGTCTTGTAAAACCTTCTTTTTACGTTTACTCTCGTGTTAAAAATCTGAATTCTTCTAGAGTTCCTGATCTTCTGGATATGAGTGACTCGTGCTAATCGCAATTGCCTAGTCT
+
@@@B<@5444;:;455;;@>A=<>>CA@BBBCC@BBDE?CD@B?CC@@ABC=@@BCB?B=@@@@7@;;@DBBBB<C9CCCCC3BB<@:::(8?>>;@::38@99973<<5:@=BBBBB@BA>8;7;A@=;;;?:>?>>:>?@@>>>>>=AAA>>;;5;::4::4;5;>>AA;;;?;=;;:;1;9@9;;;;:*:=>?@:@A@>>>????=BABB/B867>:==BB<@@?>>>A<@<>>>A??=>>><A?????@??C??@@???>>;>@@>>;>;>=8<=>>==
@ATNG8:00109:05021
GATGGTAGCAGACGTGACAGAGCGCCAGAAGATCAGGAACTCTAGAAGAATTCAGATTTTTAACACGAGAGTAAACGTAAAAGAAGGTTTTACAAGACTCACGTTAACAATATTGCAGCAGTACGCACACAATCGAAGCGCAGTAAGGATGGCTAGTGTAACTAGCAAGAATACCACGAAAGCAAGAAAAAGAAGTACGCTATTAACTATTAACGTACCTGTCTCTTCCAAACGAATGAGTACGATGAGAGAGCTCTCTCTACCATCGCAATTCCTAGTCT
+
<>CC?CBCC99<DCCCCBBBBDCCC>BBC@DBBBBB?B?BBBBCCD@CC?B?A@@87777)98>=?B@?@=789,:@;;;;.9C9@2;;;&:9:59EGCCDCCD:;:;B?ABB@ABACBBCECCCCBBB@@<@C@@?BBBBCAAA@E@B@@=@AAABBBB?AAB??@?BC>???<??ACD;A??;?AAAA3BF@BABBCB>>><@<;;<@=A=?@CFE?AAABA@@<?=?A<ACC@BAAABAAAA???CCCB@A>>>>>>>@?=A>>=>A=B7;7;@@;;;
@ATNG8:00115:05028
GATGGTAGATACTCGCTGATACACCCCAGAAGATCAGGAACTCTAGAAGAATTCAGATTTTTTAACACGAGAGTAAACGTAAAAAAGAAGGTTTTACAAGACTCACGTTAACAATATTGCAGCAGTACGCACACAATCGAAGCGCAGTAAGGATGGCTAGTGTAACTAGCAAGAATACCACGAAAAGCAAGAAAAAGAAGTACGCTATTAACTATTAAACGTACCTGTCTCTTCCGAAACGAATGAGTACACATCGTCGTGTCGTGCTACCATCGCAATTGCCAGTCT
+
/7//)5<<<AB@@@CABACCD@0000+000+/:8:;?000/@@<@?B>AA<?9===:9:9:9%94@?BCBCBC987)9?000000$0/+-(---&---(-<<:<>>;;5929?;>;;69BCBCCCGCCCCCBB@?:>C996;BB@AB::5;>ABB@CCCBCCAA>BCB@:;600+/0/)/;7777(7;96;<;;;,//)/88<CC=;=18/5899/55'2:?A@?BA?<;00+0+0;;39==58=BBBBBBCDCCECCCAAABBBBBBAA>A@@@?>8?;?A?ECCCC
@ATNG8:00130:04984
GATGGTAGGTGCGAGCATGAGTGTATCCAGAAGATCAGGAACTCTAGAAGAATTCAGATTTTTAACACGAGAGTAAACGTAAAAAGAAGGTTTTACAAGACTCACGTTAACAATATTGCAGCAGTACGCACACAATCGAAGCGCAGTAAGGATGGCTAGTGTAACTGGCAAGAATACCACGAAAGCAAGAAAAAGAAGTACGCTATTAACTATTAACGTACCTGTCTCTTCGAAACGAATGAGTACCTCTCAGACGCTCGTCCTACCATCGCAATTGCCTAGTCT
+
///:4/4/5:/---5---/:999995/)///)/98:4439<@ACBDEE@BA<@:>=<;;<<;$4.4::;;<A<BDIICAAAMDD3=;99?BBB9B@@=995>@@@@@>@9AC?BBB9===<=A>>B@@@CC999@CB@B?;;:AB@@@=@9@00*0;;;@<=B:==D@CC@CC=@@A;>9:9=54457;>>>>+8847///97::=:=8773:2828:6558<=95449.4444(44:5:9443661///9668:888:<<;488;2333279494A@9??9:><
@ATNG8:00133:04997
GATGGTAGAGTATCATGTGTATCTCCAGAAGATCAGGAACTCTAGAAGAATTCAGATTTTTAACACGAGAGTAAACGTAAAAAGAAGGTTTTACAAGACTCACGTTAACAATATTGCAGCAGTACGCACACAATCGAAGCGCAGTAAGGATGGCTAGTGTAACTAGCAAGAATACCACGAAAGCAAGAAAAAGAAGTACGCTATTAACTATTAACGTACCTGTCTCTTCCGAAACGAATGAGTACACATCGTCGTGTCGTGCTACCATCGCAATTGCCTAGTCT
+
::??;>BCBCBBBCCABACDCBBBB>ABC@BABC;:6:?BBCBCCD@DD?B<>>@99:::*;=CCDCDGCBAA?6?B;::::(;<<<596609BB?@BBBCCCAA?A@AA?ABD@CBBBBABBCDDCBBBBC?CCCC?CBBBBBBC@D@GBB@BBCCCBBB?BCCBBB>BB>BBB=?>@?>8@><8<<<<=.=A=BBBBBBBBB>A>ABB@5:6:@BBB@CCBBBBB@C@CCC>AAA?BBBBBCCCCCCCCCCCCCCCA@??ABB?B???CD?D=CC@CABBBB
@ATNG8:00134:05013
GATGGTAGCGAGCGAGTGTGTATACCAGAAGATCAGGAACTCTAGAAGAATTCAGATTTTTAACACGAGAGTAAACGTAAAAAGAAGGTTTTACAAGACTCACGTTAACAATATTGCAGCAGTACGCACACAATCGAAGCGCAGTAAGGATGGCTAGTGTAACTAGCAAGAATACCACGAAAGCAAGAAAAAGAAGTACGCTATTAACTATTAACGTACCTGTCTCTTCCGAAACGAATGAGTACAGAGAGTACGATATGTCTACCATCGCAATTGCCTAGTCT
+
<5557<<;A@@9:9?;=<<ABCCBB=A@B755=::;9=?BCCCCBB?BB>A<=<:55555$97<<>CAABBBBA9A;94444$4;6;.555&5<<9>>C@?BBBB>A>AA>ABB=ABDBBBCCECCBBBBBB?BCCCACBCDDDCC@C@CCC@BECCCCB@>@BBAAA?@@<?AC7::BAA=@<<899999(9>;>?<>@BBAA>A>@ABC7979@CCD@LBAAA<<7;?CCH?CBC@BBBBBBBBBBCDCBBBBBBFBBAABBB@BBBBBA?@>A?7;:B@;;
@ATNG8:00149:05029
GATGGTAGCGAGCGAGTGTGTATACCAGAAGATCAGGAACTCTAGAAGAATTCAGATTTTTTAACACGAGAGTAAACGTAAAAAGAAGGTTTTACAAGACTCACGTTAACAATATTGCAGCAGTACGCACACAATCGAAGCGCAGTAAGGATGGTAGTGTAACTAGCAAGAATACCACGAAAGCAAGAAAAAGAAGTACGCTATTAACTATTAACGTACCTGTCTCTTCCGAAACGAATGAGTACAGAGAGTACGATATGTCTACCATCGCAATTGCCTAGTCT
+
A;:59=<<A@???@@@A@<A@A;9549;:166977;)/)/::::<;433-3-374555555#54955/9<A/0/<5<///;;;+;=;>:@??2?CC?A999@@@9925544.4::8=>;;ACBAAABBBBCBB@CCBC@CCCCC@@@<A?BBC@BBCCCCC@AAA@::5;A5;:C=@AAAA9??@>BCCCC1>?799>>CBBBB@F@AAAB@B?BBCBB@BEBBB;;:;@CCC;@@@=?ABABBBBBBAB?@@AACCBBBB@??A?A@>??A=A=A=;==>??B
@ATNG8:00103:05077
GATGGTAGACACGTGTGCTCTCTCGTACTCATTCGTTTCGGAAGAGACAGGTACGTTAATAGTTAATAGCGTACTTCTTTTTCTTGCTTTCGTGGTATTCTTGCTAGTTACACTAGCCATCCTTACTGCGCTTCGATTGTGTGCGTACTGCTGCAATATTGTTAACGTGAGTCTTGTAAAACCTTCTTTTTACGTTTACTCTCGTGTTAAAAATCTGAATTCTTCTAGAGTTCCTGATCTTCTGGACAGAGTGTGCAGATACTACCATCGCAATTGCCTAGTCT
+
;9<>@A@ABBC;;6B@?@@CAAACCCCECBBB?ACFI?DCAB@BDBBCBC:;9???=B<?<::6:?AA@AA?9458;;;<;+8;6;>>?7?A==:=0.*-.)----;;5;=<<B?@@=0//6;6;;A886>@<><==5;;=====;;;ACA>>;;6888=@?;?:;;;===@@?:>;;;;/;9=5;;>>>/>AAAD9>>>;;;<<//,/;<;,67;:?:?9>>;>AAA>>><A7::;?>>:888=CBBA@?>=>AAA???@@A==:==;;;?:>:==:=A?A<=
@ATNG8:00110:05057
GATGGTAGCTATACGTATATCTATGTACTCATTCGTTTCGGAATGAGACAGGTACGTTAATTAAGTTAATAGCGTACTTCTTTTTCTTGCTTTTCTGTGGTATTCTTGCTAGTTTACACTAGCCATCCTTACTGCGCTTCGATTGTGTGCGTACTGCTGCAATATTGTTAACGTGAGTCTTGTAAAACCTTCTTTTTACGTTTACTCTCGTGTTAAAAATCTTGAATTCTTCTAGAGTTCCTGATCTTCTGGACGACGCGCACTGACACTACCATCGCAATTGCCTAGTCT
+
59557=8:?::95996@>>>CBB?;55599999>@BB;A@<A;:;95<;;::<<;9739)/)/)/:4:488<<<5547366666'//(/999://33:=173=637.3337222'.63//.3327>@:>:<:://.554;=AA;=?=@@B>;::====::7165559;8=<@@@A;::??167=;=(7088>:@@@,====@,//57878:55-/777'7/-(-9)-,/=7;==A;9959///=@BB<;;;89966///76@;;;AAA>;:@9=7776209-33----=79
@ATNG8:00114:05041
GATGGTAGGTGCACATGAGTGTATCCAGAAGATCAGGAACTCTAGAAGAATTCAGATTTTTAACACGAGAGTAAACGTAAAAAGAAGGTTTTACAAGACTCACGTTAACAATATTGCAGCAGTACGCACACAATCGAAGCGCAGTAAGGATGGCTAGTGTAACTAGCAAGAATACCACGAAAGCAAGAAAAAGAAGTACGCTATTAACTATTAACGTACCTGTCTCTTCCGAAACAAATGAGTACGATGAGAGAGCTCTCTCTACCATCGCAATTGCCTAGTCT
+
4444.4485:;?@:;;;;;;===;;59;9599555;7;7<AABDBA<@B7949?@;::;:*::@@CCCBBCCDH=CA;;<;;*;A<A5999&9>A<=CDCDDC@A>A?BB???@?AABCCCBBBBBBA;;;B?BBAA=@@BCCA@@?C@BBB>BCCBBBBC@CDCBBB?BC?BAH>@@999+9<<;@ABBC2BB>AACBCBBBD<?>?>::1818>CBC@CD@AABD@C;;;B=BBC?BBBAAAFCBBBBBAABA@????ABBBA@@0///=6:6BC?AACA99
@ATNG8:00116:05075
GATGGTAGCGCACACATAGATACAGACTCATTCGTTTCGGAAGAGACAGGTACGTTAATAGTTAATAGCGTACTTCTTTTTCTTGTCTTTCGTGGTATTCTTGCTAGTTACACTAGCCATCCTTACTGCGCTTCGATTGTGTGCGTACTGCTGCAATATTGTTAACGTGAGTCTTGTAAAACCTTCTTTTACGTTTACTCTCGTGTTAAAAATCTGAATTCTTCTAGAGTTCCTGATCTTCTGGGATGTGTGCGCAGTGCCTACCATCGCAATTGCCTAGTCT
+
B;:95:556>CCDDCABABCIDAAABCBB00)0>@;3=@<@4:59<@AA?ABAA@?B?BBBC=@>@CC@?@==?;;;9::$9>988<=85::<;7<;?;:=4555BBCACDCCCCCC?BBC?C?CCCCCGBB?BBCC@CBBCCCCCBBCBCCCDD?ECC?BB@D?BBABBBBCD?B::::.:>?;;;;;.;ACBB>CCCDIDBBCC?BCBC2BECCCACAGH@BBCCCCC@D?BBCCBB?B@@@6@;::BBBBBBBCCCFDEBB?BA@@BD?B@BC@CGDCCC
@ATNG8:00126:05065
GATGGTAGCTCTGCTCTGACTCTCGTACTCATTCGTTTCGGAAGAGACAGGTACGTTAATAGTTAATAGCGTACTTCTTTTTCTTGCTTTCGTGGTATTCTTGCTAGTTACACTAGCCATCCTTACTGCGCTTCGATTGTGTGCGTACTGCTGCAATATTGTTAACGTGAGTCTTGTAAAACCTTCTTTTTACGTTTACTCTCGTGTTAAAAATCTGAATTCTTCTAGAGTTCCTGATCTTCTGGTATACACACTCGCTCGCTACCATCGCAATTGCCTAGTCT
+
00//3988<<85:44==:56;666;655==5509;;;5<>9>9=BBB@<@<CICCC@D@DBCC@I@CDDJCCDCC@CBBBA2BB@BCEG?BBCC<;:C=CB>AABBBB@BBCDBCBB?BBD@B@CDCBBCBB?AAAA6;;B@@@A;;;CDB@AACA<;;@CCAD@CACBBCCCJACCCCC;C@CACCCCC5DCCCC>ACEAAADBCB@DDCE5B@@@C@B?A@=@BBCCBB?BHBBBCBC@CCGACC@A@ABBBBBBCCA@@@::5:@???C>@?AEACCCDCC
@ATNG8:00129:05067
GATGGTAGAGTATCATGTGTATCTCCAGAAGATCAGGAACTCTAGAAGAATTCAGATTTTTAACTCGAGAGTAAACGTAAAAAGAAGGTTTTACAAGACTCACGTTAACAATATTGCAGCAGTACGCACACAATCGAAGCGCAGTAAGGATGGCTAGTGTAACTAGCAAGAATACCACGAAAGCAAGAAAAAGAAGTACGCTATTAACTATTAACGTACCTGTCTCTTCCGAAACGAATGAGTACATAGATATACGTATAGCTACCATCGCAATTGCCTAGTCT
+
4444.5;;<@AA>E@<<>>DC@;>@155:54555<>?B=??@AAAB>AB=B?A>==????,A=BCBBBAA999@6@@9::::$9>;;;?;9+;@=9>BBBCCCCC=@=@@=@BA?BBAABCDCCCBAAABCC@CCBC?@;;<AAAA>B>C;;8;BAABCCD@AA;;;?>AC?BBB:;:CCC=BBB?@AAAA2BB@CBBBBCAAA?B?AAA=1808>BBBABBAABBB?C@BBE?CCC@CCB@?@BCBBCBBBBBBACC@>>BBA@;8----9-3-::39B????
@ATNG8:00131:05047
GATGGTAGTGTCATATGAGATGTGTACTCATTCGTTTCGGAAGAGACAGGTACGTAATAGTTAATAGCGTACTTCTTTTTCTTGCTTTCGTGGTATTCTTGCTAGTTACACCTAGCCATCCTTACTGCGCTTCGATGTGTGCGTACTGCTGCAATATTGTTAACGTGAGTCTTGTAAAACCTTCTTTTTACGTTTACTCTCGTGTTAAAAATCTTGAATTCTTCTAGAGTTCCTGATCTTCTGGCTCTCGTAGACAGATACTACCATCGCAATTGCCTAGTCT
+
----0--//454==;666DCCCCBAA@=>@=.4444)49395;;<==;;7;<</0/)///7274<B@;;@=;@444444$4;7::;>7656>7666955.55559916@@<8;;?@?D@B?B8;9::;>@B6;:AAAAAABA@@CB@@@BBBC@CBB>AA=@;>?@BABAAC@CCCFF9B?@<99995$5<:::066@@@@>950*////$///)/7)/)/;9=;;;;;<:><@@=B@@:@994999:9@@?999>===94444.45444:.4.5:699;=55
@ATNG8:00132:05058
GATGGTAGAGTATCATGTGTATCTCCAGAAGATCAGGAACTCTAGAAGAATTCAGATTTTTAACACGAGAGTAAACGTAAAAAGAAGGTTTTACAAGACTCACGTTAACAATATTGCAGCAGTACGCACACAATCGAAGCGCAGTAAGGATGGCTAGTGTAACTAGCAAGAATACCACGAAAGCAAGAAAAAGAAGTACGCTATTAACTATTAAACGTACCTGTCTCTTCCGAAACGAATGAGTACTATAGACTATCTGAGACTACCATCGCAATTGCCTAGTCT
+
///:)//5544<:;;;;;>;;;BBB=@>=7:::;;<?B@CBBBC;;7;C;@<@A@@ABBB1@=@BBBCCCCCCD;A:;;;;;$;<<<466606==9>CCA?@@;;.9:9405;;7:;:=BBBBABBCBACCD?CBBB@BBBB@@@@=B?CBC?BBBBBBBB@CDDCCF@?;7;;;+00000*//3633333$371333;333;;.3.3778+22'2=<<<:?=<====8<8555/5<<7<AAAAAABAA???BBBBCCBBCC@A@B?BB@@@LAE@BB@BCDA@@
@ATNG8:00140:05030
GATGGTAGGAGACACGTCGCACACGTACTCATTCGTTTCGGAAGAGACAGGTACGTTAATAGTTAATAGCGTACTTCTTTTTCTTGCTTTCGTGGTATTCTTGCTAGTTACACTAGCCATCCTTACTGCGCTTCGATTGTGTGCGTACTGCTGCAATATTGTTAACGTGAGTCTTGTAAAACCTTCTTTTTACGTTTAACTCTCGTGTTAAAATCTGAATTCTTACTAGAGTTCCTGATCTTCTGGGCTTCGCTGATATGCGCTACCATCGCAATTGCCTAGTCT
+
:8>@6;<D7A?<<>>666;;=<<<@699<@;94;ABB9@@1616;<@=CD@B@AAB?B?DBBB?C?@@@AA@?;:673333$8939373(3:::085;7>@=9989=@277:>?898?;?@=<5:;<67556;A???<@@>>>@A;;;?>=;;;=88889>A9=:889?>898A658>CC2>;>:==DDG.86;;;*/*/<///676=<?DD2=8886067:<,//6;;9>>5;5969<771689818=7///6/569:;:;:=78.5/:623,3(--(-55577
@ATNG8:00144:05033
GATGGTAGCACGACACGACGATGTGTACTCATTCGTTTCGGAAGAGACAGGTACGTTAATAGTTAATAGCGTACTTACTTTTTCTTGCTTTCGTGGTATTCTTGCTAGTTTACACTAGCCATCCTTACTGCGCTTCGATTGTGTGCGTACTGCTGCAATATTGTTAACGTGAGTCTTGTAAAACCTTCTTTTTACGTTTAACTCTCGTGTTAAAAATCTTGAATTCTTCTAGAGTTCCTGATACTTCTGGGTGTATCAGCGAGTAATCGCAATTGCCTAGTCT
+
:8;;;?>AB<===:;;;;;;;;::;;====@@9@BBB:BB=B=AA9;9=949;9777>+0/9<6<7;;A<:;=00+//6666)6>;;333/35//39//)/63///:333(3;;777@B>BBA@B<??>;:889;@@@@<@>>>A=>=>>A???;;:4<670691717=>978=99465757,749155555'22999)2,288888>;<98;;:+9//)/8)/)6<=>>>>BAA;>:=9=///905369.9-,,,,,,,788883885..)..37268>>:;
@ATNG8:00147:05030
GATGGTAGCGCACACATAGATACAGTACTCATTCGTTTCGGAAGAGACAGGTACGTTAATAGTTAATAGCGTACTTCTTTTTCTTGCTTTCGTGGTATTCTTGCTAGTTACACTAGCCATCCTTACTGCGCTTCGATTGTGTGCGTACTGCTGCAATATTGTTAACGTGAGTCTTGTAAAACCTTCTTTTTACGTTTACTCTCGTGTTAAAAATCTGAATTCTTCTAGAGTTCCTGATCTTCTGGGATGTGTGCGCAGTGCCTACCATCGCAATTGCCTAGTCT
+
A;;57=<<BBB@;:;BCDBBBAAAAABAAB;;2:BBC>AB?A<@;A<=>?9>>>BB:B<AA@@;A=B@BC=BBDC;;;BBB0;;79;=@9?:;>7;;<=<=1699BAC@CJEDDDCC?CCC@D@CBBCCBBB?BBCC@CCCAAACBB@@ACBBAB>B;;:;BAGADCCBBBCCC@B@@@@7@>A>@@@AA,>B@A@6;;;;ABCBBB@BCCC5BBBCC@E@DE?CBBCBBB@C@BBBCCD?CCDF>C:;:@AABBBBAAADABBB@CCCBBC>@?BC@CCEBA@
@ATNG8:00109:05107
GATGGTAGTGTCATATGAGAGTGTGTACTCATTCGTTTCGGAAGAGACAGGTACGTTAATAGTTAATAGCGTACTTCTTTCTCTTGCTTTCGTGGTATTCTTGCTAGTTACACTAGCCATCCTTACTGCGCTTCGATTGTGTGCGTACTGCTGCAATATTGTTAACGTGAGTCTTGTAAAACCTTCTTTTTACGTTTACTCTCGTGTTAAAAATCTGAATTCTTCTAGAGTTCCTGATCTTCTGGTTGTATCAGCGAGTATCTACCATCGCAATTGCCTAGTCT
+
5<<>@BBBCBBBCB>BBCCCCICCCCBBAB@@=@@@@;AB;A;A@@=CCC?BBBAA<A?AA@@<C?ACCCCCCIL@BCB=BCCDAGABB<AC@B?@DC?AB=<;;AAC@CCCFBBBCACDC@C@CDCCBBAA=@BBB>BAAABABBCCCDFCCBB@CCCACB?C>BBACCCCCD@CABAA8@=A9?@@@@0?BAAB<@@A@@ACAAA5<<<<*;BBA@?A@CC?CBBDDDF@D?DBBBDC?BBC?B?BBBCCCBCCCCCCCCCCCAABBCBC@C>BB>AAAAAA
@ATNG8:00111:05085
GATGGTAGCGCGACGAGCGTAGACCCAGAAGATCAGGAACTCTAAGAAGAATTCAGATTTTTAACACGAGAGTAAACGTAAAAAGAAGGTTTTACAAGACTCACGTTTAACAATATTGCAGCAGTACGCACACAATCGAAGCGCAGTAAGGATGGCTAGTGTAACTAGCAAGAATACCACGAAAGCAAGAAAAAGAAGTACGCTATTAACTATTAACGTACCTGTCTCTTCCGAAACGAATGAGTACAGAGAGTACGATATGTCTACCATCGCAATTGCCTAGTCT
+
AAAB@CBBBC@@ACCCCC<;<A999)5@@:>?B<;95:377;//)/>6::<?<@AABBCDC3C?9:74838999:17799999(55059>?@2??@<@BCBCCB;;;0<>BB@BBA@C?@?CCCAAABBABBBB@<<;B=@@@CBABB?C<@@@;??B::8?@>@AACBB?BA?AA;7<===?6=;;87799:(7@;978>=969:/6-222616288<A?;>?885558<7===9;9=6;;<;;;==<=;><?>AABB===@?<>=8>?756<:>;>>5:=522;
@ATNG8:00121:05099
GATGTAGTAGTACACTAGTCATACCAGAAGATCAGGAACTCTAGAAGAATTCAGATTTTTAACATCGAGAGTAAACGATAAAAAGAAGGTTTTACAAGACTCACGTTAACAATATTGCAGCAGTACGCACACAATCGAAGCGCAGTAAGGATGGCTAGTGTAACTAGCAAGAATACCACGAAAGCAAGAAAAAGAAGTACGCTATTAACTATTAACGTACCTGTCTCTTCCGAAACGAATGAGTACTATAGACTATCTGAGACTACCATCGCAATTGCCTAGTCT
+
////98:<>9;5;;99;99;:4443944.4:00/7)/)/7<5555.55495456;;?>?+=7::::;:<;;;;>3//0/6666'//)/)///&///(/96669;37,35;74<><8====CCCCCCCCCAAAD?BBCC?A988???A>B@BDC@CCCABACC?BBBAAA@BB?BBA=AAAAA;@@@<>????1?C?BBAACABCB:=:>@AB:=:=ACDF?BB@@?AC497:AA;ABB??@?BBCCBBBDCCAAACCBBBAAACCC@DAAABB@B@BB?BCC@99
@ATNG8:00122:05113
GATGGTAGTATCTGCACACTCTGTCCAGAAGATCAGGAACTCTAGAAGAATTCAGATTTTTAACACGAGAGTAAACGTAAAAAGAAGGTTTTACAAGACTCACGTTAACAATATTGCAGCAGTACGCACACAATCGAAGCGCAGTAAGGATGGCTAGTGTAACTAGCAAGAATACCACGAAAGCAAGAAAAAGAAGTACGCTATTAACTATTAACGTACCTGTCTCTTCCGAAACGAATGAGTACATAGATATACGTATAGCTACCATCGCATTTGCCTAGTCT
+
788;:?@CFDA@;>=>;66@>C?CC@CCKAGFABBI@B?@ACBBBC@CC?C@BBBABCBC3C@BBBBBBBABBC<BAAABAA0@A>B?CCC:CAA?ACCICCC;;:;?BB?CAA?@CDDCCCCCCCCCBBBB?BDCC?CBBBBB@@>AACBB?BBBCCCCC?BBBBBA@BB?A@A499=??8?AA?BBBBB3BD@D???BBABD:>:>>>>:>:=ACCC@BBAAAA@<?<?CA<BCC?BBBCBBBAAABBBBBB@A@@@@???==:=>>==87719B=BFB;;;
@ATNG8:00127:05100
GATGGTAGACACGTGTGCTCTCTCGTACTCATTCGTTTCGGAAGAAGACAGGTACGTTAATAGTTAATAGCGTACTTCTTTTTCTTGCTTCGTGGTATTCTTGCTTAGTTACACTAGCCATCCTTACTGCGCTTCGATTGTGTGCGTACTGCTGCAATATTGTTAATCGTGAGTCTTGTAAAACCTTCTTTTTACGTTTACTCTCGTGTTAAAAATCTTGAATTCTTCTAGAGTTCCTGAATCTTCTGGACGAGCGCACTGACACTACCATCGCATTTGCCTAGTCT
+
::;A@A?@@;<<<=<566:;99555955566>:@>C@8;:5;)//)///7:6:==>>8<7;5555:9;?<=<;:98,33888)333:33.3;994:43,39,333,3//(////88/3,222+2067999;>=4978:7:=>?=;;;CC@@@A?991759386/3(..6777:776385555)5+2,29999)32223(----,,,-.838888)888322+..35(//7998<5:3752,.98.----22--.656...38>78577488/..39:.:;2775;77
@ATNG8:00128:05097
GATGGTAGAGAGAGCTCTCTCATCGTACTCATTCGTTTCGGAAGAGACAGGTACGTTAATAGTTAATAGCGTACTTCTTTTTCTTGCTTTCGTGGTATTTCTTGCTAGTTACACTAGCCATCCTTACTGCGCTTCGATTGTGTGCTACTGCTGCAATATTGTTAACGTGAGTCTTGTAAAACCTTCTTTTTACGTTTACTCTCGTGTTTAAAAATCTTGAATTCTTCTAGAGTTCCTTGATCTTCTGGGTCTACGCTCGTCGCGCATCGCAATTGCCTAGTCT
+
@?>;7<:@@B<0/99///9997<<<;66=>@@>BAAB;A@<A?C;55:9=.55===7<=@>?:5:9>?@?995<;633333$374;337(3::;294//(/;06///8906/33878<74426=285555222499>>:;;;>>=8588::=A55.6>>8=>5;6:9:A???@B7::?DD6D<?:=:::;,;=::9+//:///58555,6CAA/=8838>8<978.5:>977:37(/(/88;;6<666.6///66698;:653-----866062884877///
@ATNG8:00130:05091
GATTATAGAGCTCTACATAGTACTCATTCGTTTCGGAAGAGACAGGTACGTTAATAGTTAATAGCGTACTTCTTTTTCTTGCTTTTCGTGGTATTCTTGCTAGTTACACTAGCCTATCCTTACTGCCGCTTCGATTGTGTGCGTACTGCTGCAATATTGTTAACGTGAGTCTTGTAAAACCTTTCTTTTTACGTTTACTCTTCGTGTTTAAAAATCTGAATTCTTACTAGAGTTCCTTGATCTTCTGGCGCTCTGTCACTTCTGCTACCATCGCAATTGCCTAGTCT
+
,,,(,559;=<<;?669:9;:99:;9979999055.5.555999;7;;=><8;3////)/2789<555;>555?==+::6433==/35;;.34:69:=>>=8<=8;>=?=798287@B?A>?9522,288476773788::?>;:::>=8///)---0--(-,359777;9;599:99'5+52'28888*66779(----2,26:57818CCC.:8855/56//+/<===<9838*/(.876977774/..6688;<99<298;=@AA<>>>>;;5;9;;5;@===<
@ATNG8:00135:05083
GATGGGTAGCTCACGGTACGTCACACGTACTCATTCGTTTCGGAAGAGACAGGTACGTTAATAGTTAATAGCGTACTTCTTTTTCTTGCTTTTCGTGGTATTCTTGCTAGTTACACTAGCCATCCTTACTGCGCTTCGATTGTGTGCGTACTGCTGCAATATTGTTAACGTGAGTCTTGTAAAACCTTCTTTTTACGTTTACTCTCGTGTTTAAAAATCTTGAATTCTTCTAGAGTTCCTGATCTTCTGGATAGCGACGCGATATACTACCATCGCAATTGCCTAGTCT
+
00//8/9:;;<>C;;7;<;;;=>BBBCBCBB;;;@BEDF=CB<A?:95@<@=:??>B@=A6:949395:::;;:888233373$7<883777&3:::7<;;7;B????A@A=AA@BCBBA?BAA=A;@>?875;=<@BAA====>??B;;;AAA<<8818887==5;5;A@7766;<,/-6;;+;---/7;;;,33;;;-//8//.59555(/777'5//)/>070;?6>>:>888=A9@?@=>>=?>>;;;;>>>>888;::A=;;;==7=>888A:>188;>====;
@ATNG8:00142:05081
GATGGTAGCATCATGCATATCTCACCAGAAGATCAGGAACTCTAGAAGAATTCAGATTTTTAACATCGAGAGTAAACGATAAAAAGAAAGGGTTTTTACAAAGACTCACGTTTAACAATATTGCAGCAGTACGCACACAATCGAAGCGCAGTAAGGATGGCTAGTGTAACTAGCAAGAATACCACGAAAGCAAGAAAAAGAAGTACGCTATTAACTATTAACGTACCTGTCTCTTCCGAAACGAATGAGTACCTCTCAGACGCTCGTCCTACCATCGCAATTGCCTAGTCT
+
////39779>@@:;==BCCBBBBAA<@BD?C@A00/4948<:@@@B?A?7>=::895<<<+=8====A744:==<373373333$333(33(3888'3339/883332....'.(..0...23557=?CCECDCDBBBC?BBBB?BBBABABB>CACBC?BBBBBCCA?ACCAAB?BB>A>>;>@AAA;999<@@@@@2@B?C>>>BDAAA;@;@A@@5:6:?BBC?BCCAABB>?=?BB>BBB?BCCBBBC?CCCACBBBBBAA@AC=AAA<>>>>@A;?<BB@BCCB>>
@ATNG8:00146:05085
GATGGTAGGCACTGGCGCACACATCCCAGAAGCATCAGGAACTCTAAGAAGAATTCAAGAATTTTTTAACATCAGAGGAGTAAAACGATAAAAAAAGAAGGGTTTTTACAAGACTCACGTTTAACAATATTGCAGCAGTACGCACACAATCGAAGCGCAGTAAGGATGGCTAGTGTAACTAGCAAGAATACCACGAAAGCAAGAAAAAGAAGTACGCTATTAACTATTAACGTACCTGTCTCTTCCGAAACGAATGAGTACTGTATCTATGTGTGCGCTACCATCGCAATTGCCTAGTCT
+
..--05--(-5/44.44455555555)5;<7555////)/)/9;7;7;=799.4.44.44.4::::#4.4//65---(--,,22)2--//;;;;;#76156,6666$---(---9863333(2.25+222,2==8;AA?@?AABABAB?BBBB?A>>?ABB@=B?BBB?CCBBB@AA?BB@?@?=??<?==:=>AAA:@@@<@@@@@/>>;>>?>???BA5769ACC7<8;BCBC@CDBBACC?B?BCC=BBC?AAABBBBBDCBBABBBBBBBBBBBB??=;A?@?CAC@CC@CDCABA
@ATNG8:00147:05102
GATGGTAGCGCACACATAGATACAGTACTCATTCGTTTCGGAAGAGACAGGTACGTTAATAGTTAATAGCGTACTTCTTTTTCTTGCTTTCGTGGTATTCTTGCTAGTTACACTAGCCATCCTTACTGCGCTTCGATTGTGTGCGTACTGCTGCAATATTGTTAACGTGAGTCTTGTAAAACCTTCTTTTACGTTTACTCTCGTGTTAAAAATCTGAATTCTTCTAGAGTTCCTGATCTTCTGGTGTCTGATCTGTATCACTACCATCGTTCCTTCTGAGTCT
+
AAAE@DCBBCBB?@@CCCCFFCCCCGCBBAAA8ACCB=CC@D@BBBBBCE@CCCBB?B@CCBB?C@CECA@@BCC@CDDDE5BB>A;;;6:@BB?CAA<AB7;;;BBB@CCCFCCAA?ACD?B?CCBAAACC>ABBB?AACCCBBBBBBBBB@@@?@@@ACC?C@CBCCDDEDD?A;;;;.;@J@BCBC:BBBCC9<;BCDCCBAA4;;;;*;@@BC@C@CCACBBDCCC@B@BCCBBB@@@AACCDAAACCBBBBCDCCCCCC8;;AAA>A@CACCCCCCBB
@ATNG8:00151:04526
GATGGTAGCGCATATCAGCGCAGCCCAGAAGATCAGGAACTCTAGAAGAATTCAGATTTTTAACACGAGAGTAAACGTAAAAAGAAGGTTTTACAAGACTCACGTTAACAATATTGCAGCAGTACGCACACAATCGAAGCGCAGTAAGGATGGCTAGTGTAACTAGCAAGAATACCACGAAAGCAAGAAAAAAGAAGTACGCTATTAACTATTAACGTACCTGTCTCTTCCGAAACGAATGAGTGCTATGTAGAGCTCTTTACTACCATCGCAATTGCCTAGTCT
+
<:AB@@?@BBBB;;;CDBACCBCCC=BBB@ABAECC@CABBBBA@@<@A?B?BBBCCDDD2B?CCCCCCCBBAD>CD99999.9C=C4;;;.;CC@DBCCGDCA@?@@BB?CCC>BBBBBBCBBBBCBBCDD@CCCC>BBCCBBBC?B>BCC@CCDDDBBB?BBBAAD@DE?A@@=?A9983:>>:::9:99%:>;=979>>AA@<<<<?AA5:9:BGEE@CCBBABC=A=AAA;A@@=@@CCCCBBBBCCCBCCCCBBB>BBBAA=A899?A:?<ACACCBCCC
@ATNG8:00156:04518
GATGGTAGGAGACACGTCGCACACGTACTCATTCGTTTCGGAAGAGACAGGTACGTTAATAGTTAATAGCGTACTTCTTTTTCTTGCTTTTCGTGGTATTCTTGCTAGTTACACTAGCCATCCTTACTGCGCTTCGATTGTGTGCGTACTGCTGCAATATTGTTAACGTGAGTCTTGTAAAACCTTCTTTTTACGTTTACTCTCGTGTTTAAAAATCTGAATTCTTACTAGAGTTCCTGATCTTCTGTGTCTGATCTGTATCACTACCATCGCAATTGCCTAGTCT
+
;:;58=<>?BCB@@;<<::;::>A>??@=@@@=AAAA;BE=A;;;;;<;;5;<>>?4;29>>>;@?@@?BBB@?A=@@@?@.=;8<3333&3<8;6>=?9>A?C??>AA599<>>@BB?@CC?C?BA=985;<=====;===>>>@???@??;;8918887<<1818======??5;;;::-90818::::):<99:)//5//.6888908999+8///9595=<:;=@??@AA=A7=;??>?:>>>777///<<:===>=======<>>>?>D;>7;;<865:98
@ATNG8:00157:04499
GATGGTAGTGATACAGATCAGACACCAGAAGACTCAGGAACTCTAAGAAGAATTCAGATTTTTAACACGAGAGTAAACGTAAAAAGAAGGTTTTACAAGACTCACGTTAACAATATTGCAGCAGTACGCACACAATCGAAGCGCAGTAAGGATGTCTAGTGTACTAGCAAGAATACCACGAAAGCAAGAAAAAGAAGTACGCTATTAACTATTAACGTACCTGTCTCTTCCGAAACGAATGAGTACAGAGAGTACGATATGTCTACCATCGCAATTGCCTAGTCT
+
88-/)488:=C;;;<;;;656=><<8<::27//////3:399://)/9)//6:1////////$/4667;9897373(3344444$44.4.4;=/>@@:>669?B<@A<@@BB>BCC?BCBBBCCCCCCDCCCBD@CDBB>A@BAB;;;6;=B;;;BABCBBBCBBBCCD@CC?CAA>AA@A@899927<<<<,<?:?BBCCBBBB?B@DEEF?A>@BBAA>A;;;;;;9>;>AA<@BB????@A@@A@@@A>??BBABCCBBBBAA?B???B@;?<?@<?@@@;;
@ATNG8:00168:04488
GATGGTAGTGATACAGATCAGACACCAGAAGATCAGGAACTCTAGAAGAATTCAGATTTTTAACACGAGAGTAAACGTAAAAAGAAGGTTTTACAAGACTCACGTTAACAATATTGCAGCAGTACGCACACAATCGAAGCGCAGTAAGGATGGCTAGTGTAACTAGCAAGAATACCACGAAAGCAAGAAAAAAGAAGTACGCTATTAACTATTAACGTACCTGTCCCTTCCGAAACGAATGAGTACGAGAGTCAGAGCAGAGCTACCATCAATTGCCTAGTCT
+
CECC?BBBBBDCCBBBCDDCCCCCC>BBC@CABB99:;>BBCCCCC?BA?C?AAAABDGD3B?BABBBCBBBBD=BBBGCCC5BB?C<AA@9BBC?CAABFCHCCAC@BB@@A@@BBBABCCCDHC::9CCD@DCCC?BBBC@A@@<B?BAB@BBCECCCC@BBBBB@=@@;000*00:<<7>@@;9::::9%9><>>=>BCCCA8;79<==.838@BBD@AAADC>C?D=AAA<ABB@CCBBBBBCABBBCCCCCBBBBAAABBC?BAA@;>;?@>AACBBB
@ATNG8:00199:04491
GATGGTAGAGAGAGCTCTCTCATCGTACTCATTCGTTTCGGAAGAGACAGGTACGTTAATAGTTAATAGCGTACTTCTTTTTCTTGCTTTCGTGGTATTTCTTGCTAGTTACACTAGCCATCCTTACTGCGCTTCGATTGTGTGCGTACTGCTGCAATATTGTTAACGTGAGTCTTGTAAAACCTTCTTTTTACGTTTAACTCTCGTGTTTAAAAATCTTGAATTCTTCTAGAGTTCCTGATCTTCTGGTGTCTGATCTGTATCACTACCATCGCAATTGCCTAGTCT
+
////)/7779595:=559<>;9;;:956=BBBAAAAI?CC@C?BBCCDBB7;6===8>7:::;7;7<@BBBAA?A;?A?<A1336;88<18;:;493//(/:5/0//9:5;?=477@@<=?:8=6<A?888:98=<=><@@@@ACB;;<>==?8863978177174779??A???78:AAA1?5;5:?AAA/AB:::2959=///;</8838DDC/=8818=4;5;<69A@BBAB=A:>=:@//-/=<9<??>=====888=?888;;:8:::::;6<6<:5755:88
@ATNG8:00151:04537
GATGGTAGCGCACACATAGATACAGTACTCATTCGTTTCGGAAGAGACAGGTACGTTAATAGTTAATAGCGTACTTCTTTTTCTTGTCTTTCGTGGTATTCTTGCTAGTTACACTAGCCATCCTTACTGCGCTTCGATTGTGTGCGTACTGCTGCAATATTGTTAACGTGAGTCTTGTAAAACCTTCTTTTTACGTTTACTCTCGTGTTAAAAATCTGAATTCTTCTAGAGTTCCTGATCTTCTGGGATGTGTGCGCAGTGCCTACCATCGCAATTGCCTAGTCT
+
B@@?7<55:BBC;;;CCBBCGCFCCCDBBC@@;@ABA;AA7:49<A<@BC=B@;?>5>:>>AA6<7;A@<;;;=B<A=@@@,00-000>:388;<8<<<9<A9?;:ABDADCCCCDCCABBB@C@CDBCBCCD?BBBB<@@CAAABCCCCBBB@@@=ACC@CC@D?CCCCBBBBB?BBCBB8A;>;????>,>C>@@<@BBBFFF@A@4;;;;*;ABBB@B@AA?ACEDCCC@B@@@@CBB@BBCC>B:;:BBBBDCCCCCIACBB@B@@@AB?A>BC@CCCC::
@ATNG8:00162:04540
GATACACGTGTGCTCTCTGTACTCATTCGTTTCGGAAGAGACAGGTACGTTAATAGTTAATAGCGTACTTCTTTTTCTTGCTTTTCGTGGTATTCTTGCTAGTTACACTATCCATCCTTACTGCGCTTCGATTTGTGTGCGTACTGCTGCAATATTGTTAACGTGAGTCTTGTAAAACCTTCTTTTTACGTTTAACTCTTCGTGTTTAAAAATCTGAATTCTTACTAGAGTTCCTGATCTTCTGGTATGACTAGTGTACTACTACCATCGCAATTGCCTAGTCT
+
@@>>?:9:;A<?@;C?;<BCGCCBA@=;;;B=CB@D@BBBCCDC@CC;<<<A=AA@A>A;@@@@@@@?@??@@@@,?A:@=<?=3=@@A6;9A=@@=@?BB9:684;=??BC><;C?C@8:8@>==?9<=899+86576>@@A@<<;97::8:9:789185:=??AAA@@7:6;99+8)/*/7999,77779*-)-3--(-6:9>B9????/?>>>A=A488188>AABBB=A7;;AA8838AA=AA@@>===?===@;;:=788188::::4;5;;;AA>::/
@ATNG8:00175:04562
GATGGTAGCGCGACGAGCGTAGACCCAGAAGATCAGGAACTCTAGAAGAATTCAGATTTTTAACACGAGATAAACGTAAAAAGAAGGTTTTACAAGACTCACGTTAACAATATTGCAGCAGTACGCACACAATCGGAGCGCAGTAAGGATGGCTAGTGTAACTAGCAAGAATACCACGAAAGCAAGAAAAAGAAGTACGCTATTAACTATTAACGTACCTGTCTCTTCCGAAACGAATGAGTACAGAGAGTACGATATGTCTACCATCGCAATTGCCTAGTCT
+
;<@C@?;@BB;;9CBB?AADCBBCF>BCCACGCCBC@B?CDCBBBC@BB?@=@@:9:BBC3CABBBBBBB@A@;::;>=>>0@D@D?BBB<BDF?CCCBBBCBB=A@;;7;BB?BBCCCCBBBBBCCCCCC@CCC@AA@BBCCBB?BACBB?AAABDDBB>AABBBB?BB?BBB?BCA@@;99949DDKD2BB?C???CAAAA7;7;@@@:=:=ACCC?CBBBBBB@C?BCC>C9999BBBBBBBBBBBBBBAAABBBBBBB@@:=>>>>?8=9=>:>AA888
@ATNG8:00190:04555
GATGGTAGAGAGACTGTAGCGCACCCAGAAGATCAGGACTCTAGAAGAATTCAGATTTTTAACACGAGAGTAAACGTAAAAAGAAGGTTTTACAAGACTCACGTTAACAATATTGCAGCAGTACGCACACAATCGAAGCGCAGTAAGGATGGCTAGTGTAACTAGCAAGAATACCACGAAAGCAAGAAAAAAGAAGTACGCTATTAACTATTATCGTACCTGTCTCTTCCGAAACGAATGAGTACGAGAGTCAGAGCAGAGCTACCATCGCAATTGCCTAGTCT
+
@@@?:C@@ABAABB@@@CAAAC;;;)9;:<A@AACB@CCBC?@?B@BB?B?9:9AAGEG3C>AABBBBBBBBE>BBBBBBC5AB@B<DEE;CFC@CCCCCCD@@=@@BB?BCC@CCCDCCDDFFCCC@@@C?CCCC>@@CBCCBB?B@B@@=@CCCCCCC@AAABCC@AA?BDC599???8;=>:99::99%:B;?:9:BCA@@:>:=AAA<@@AA???=@@@@@@@<@:==?8?=>8=@=;;:888>?;;;AAA@>?BDBAA@@<@<=78:=@?@@=@ACC@@
@ATNG8:00190:04561
GATGGTAGTGTCATATGAGAGTGTGTACTCATTCGTTTCGGAAGAGACAGGTACGTTAATAGTTAATAGCGTACTTCTTTTTCTTGTCTTTCTGTGGTATTCTTGCTAGTTACACTAGCCATCCTTACTGCGCTTCGATTGTGTGCGTACTGCTGCAATATTGTTAACGTGAGTCTTGTAAAACCTTCTTTTTACGTTTACTCTCGTGTTAAAAATCTGAATTCTTCTAGAGTTCCTGATCTTCTGGATAGCGACGCGATATACTACCATCGCAATTGCCTAGTCT
+
;;@>7@;:;;?@;;;;<<ABCCDCCC@@@A<=:>499,4:8>7;<=BBBC@CC996;?:==@@7;45@@<====?;54444$9@=:00@@<0000?:=:?99A9>??BBC@CCCCCCGGAGDD@C@BC@A@BBC@CCDD@BBC@@@BBBB;;<ADBFAGCB?BCAEADA@@AABBA=@AAAA6A=A>BCCCC5CCAAA<BBABDEBBBB>AAAB2BBCBB?B@CF>BCCDA@@>B@AAABA@=@BA@CE;;;BA;;;ADEDICCCBB@B;;;DD@D@CC?BBB@;;
@ATNG8:00150:04611
GATGGTAGCACGACACGACTATGTGTACTCATTCGTTTCGGAAGAGACAGGTACGTTAATAGTTAATAGCGTACTTCTTTTTTCTTGCTTTCGTTGGTATTTCTTGCTAGTTACACTAGCCATCCTTACTGCGCTTCGATTGTGTGCGTACTGCTGCAATATTGTTAACGTGAGTCTTGTAAAACCTTTCTTTTTTACGTTTACTCTCGTGTTTAAAAATCTGAATTCTTCTAGAGTTCCTGATCTTCTGGGTGTATCAGCGAGTATCTACCATCGCAATTGCCTAGTCT
+
@@@?9B@??;;>>====?===>=<<<@<=@@@7@>?A8?A=@8A<==>@@:==@;;7;:>>>>;>:>@>><:6//)//////#/918;A?8@;;5;5;999*9?<888433,3888::@@??@A<?9=@@:98>>;>AAF<?>>>@@@A@A@AA;;;=8;;;5;;9>:888??>>>?9==>A>/>088)888888%8887:0;;77<8///..'././$.5;9>;@==>:;BA?88;;>;>C;;;?;?BBD9>=9966///9:766??@??<><;;BE<?<==8==;;;?
@ATNG8:00151:04583
GATGGTAGTGATACAGTTCAGACACCAGAAGATCAGGAACTCTTGAAGAATTCAGATTTTTAACACGAGAGTAAACGTAAAAAGAAGGTTTTACAAGACTCACGTTAACAATATTGCAGCAGTACGCACACAATCGAAGCGCAGTAAGGATGGCTAGTGTAACTAGCAAGAATACCACGAAGCAAGAAAAAAGAAGTTACGCTATTAACTATTAACGTACCTGTCTCTTCCGAAACGATGAGTACGAAGTCAGAGCAGAGCTACCATCGCAATTGCCTAGTCT
+
78883:44444444555.5:77///)//939:;555.55;>=>8<@895.59=>==999;*;6;;66966:99905544444$493939;;&55515=<<>@<<;7?5>=<@;;5999945559<;99<699:=:99::95<<<:;575>00)/9///744.43333/)//)//9166/3,3331778998$89133/7?;?A=><?>?<=<6<7//0>?6<>?;?:?<>+0.8-8..----/89::7:;::;;>>>>;:8999(/----/5>*/048:<>98
@ATNG8:00160:04624
GATTGGTAGCACGACGACGACGATGTGTACTCATTCGTTTCGGAAGAGACAGGTACGTTAATAGTTAATTAGCGTACTTCTTTTTACTTGCTTTCTGTTGGTATTTCTTGCTAGTTTACACTAGCCATCCTTACTCGCGCTTCGATTGTGTGCGTACTGCTGCAATATTGTTAACGTGAGTCTTGTAAAACCTTCTTTTTACGTTTAACTCTCGTGTTAAAATCTTGAATTCTTACTAGAGTTCCTGATCTTCTGGAGATATCATCAGCGAGCTACCATCGCAATTGCCTTAGTCT
+
---(-36---/4444455555556<<>@A94555.59=>4=>7;7;;==>;;7;<5557:5::54.4.4.444<8///)//999$//916///(3333,339333(37333388;;.9=5//.33.3C92923,,,,,,.5)22556:;558;>9977975---(---,24,3.589;77;;;055988-6(/(/6889*899;91?7;>9979<9;5699-8//*/9393=A;>==A99>?;?7;8899937776::555:?AA@>>>@>>>===<;899-,*,0,,*,),9977
@ATNG8:00162:04611
GATGGTAGGCACTGCGCACACATCCCAGAAGATCAGGAACTCTAGAAGAATTCAGATTTTTAACACGAGAGTAAACGTAAAAAGAAGGTTTTACAAGACTCACGTTAACAATATTGCAGCAGTACGCACACAATCGAAGCGCAGTAAGGATGGCTAGTGTAACTAGCAAGAATACCACGAAAGCAAGAAAAAAGAAGTACGCTATTAACTATTAACGTACCTGTCTCTTCCGAAACGAATGAGTACTACTCTCAGAGACACACTAATCGCAATTGCCTAGTCT
+
BBCB?BBB?C@@;;5@?A@:9;:99,9@A?BCCCAA?B@BCCBBBCACIACA@@;<9CCE5D?CCAABDDC@@@9>@>====,=@;>;@@@7BCE@CCDBBBA;;7;@BB?BBB;<<CCCCCCBBBC@@@BC@CCCC@CCBBBCBB?B@CAB?BBBCAAAC?BBAABB@BB?AAA=@A???8<=>:99::99%9=;=@BBBBCAA;>;>@@B<@<>>ABB?BAAAA@?;?>?AF>CCB?BBBBCBBBBCCBAACACBBBCCAA=>:?898=8=8AA?BBAB@@
@ATNG8:00191:04628
GATGGTAGTGTGTCTCTAGAGTAGTACTCATTCGTTTCGGAAGAGACAGGTACGTTAATAGTTAATAGCGTACTTCTTTTTCTTGCTTTCGTGGTATTCTTGCTAGTTACACTAGCCATCCTTACTGCGCTTCGATTGTGTGCGTACTGCTGCAATATTGTTAACGTGAGTCTTGTAAAACCTTCTTTTTACGTTTACTCTCGTGTTAAAATTCTGAATTCTTCTAGAGTTCCTGATCTTCTGGCTCTCGTAGACAGATACTACCATCGCAATTGCCTAGTCT
+
>::57<<<<:;;5=;?@BBBA@@BB:9;@;;6;ABC>CD@C@CBBBCDD@BACDDAEACCBB<A>ACDDBBBAA?ADFDD5;;<;BEF?BB;;:;CC?CC;;;BDDG?BBCCBBBB@CBB@B@CCCCCBBB@CCBB@CCCDCCCDECBBBBBBB?CBB@BC@C>@@@@CCCDGACCBDD<C?B>AAAAA,@BBBB8;;BBCBBAA@>BBB:A>BCBB@B?BB?DBBBBBB@BACCCBCC?B:;:;CCCCBBBBCCCCCBBBECC@:::BBC@C?BB@CCFBBB
@ATNG8:00192:04588
GATGGTAGAGTATCATGTGTATCTCCAGAAGATCAGGAACTCTAGAAGAATTCAGATTTTTTAACACGAGAGTAAACGTAAAAAGAAGGTTTTACAAGACTCACGTTAACAATATTGCAGCAGTACGCACACAATCGAAGCGCAGTAAGGATGGCTAGTGTAACTAGCAAGAATACCACGAAAGCAAGAAAAAGAAGTACGCTATTAACTATTAACGTACCTGTCTCTTTCCGAAACGAATGAGTACGAGAGAGCACACGTGTCTACCATCGCAATTGCCTAGTCT
+
4444.44:;>::;9////--5///727:<6<<;8883:055>>B=B??@<@=??@999999#57;;;@;>C;;<C=A?@ACCC1DCAC@CCC;CEEAC@A@ABB<<7:;@@<BCB?BBAA@A@BBCBBBBAA>9=@00-0@>>=<BC=B:?;;6;:4>@699;BCCBBB?AB=::88<<999+3>>>B=BBC1BB?BBCCCDCAA>A?A@@@1718@CCF@CCBBBA@@8@>;;;6;BB?BBB????@??BB???AFBCBBBBBBBA=@0000@<@=BB>ACA@@@
@ATNG8:00166:04676
GAATGGTAGCTCTGGCTCTGACTCTCGTACTCATTCGTTTCGGAAGAGACAGGTACGTTAATAGTTAATAGCGTACTTCTTTTTCTTGCTTTCGTGGTATTCTTGCTAGTTACACTAGCCATCCTTACTGCGCTTCGATTGTGTGCGTACTGCTGCAATATTGTTAACGTGAGTCTTGTAAAACCTTCTTTTTACGTTTACTCTCGTGTTAAAAATCTGAATTCTTCTAGAGTTCCTGATCTTCTGGTGTCTGATCTGTATCACTACCATCGCAATTGCCTAGTCT
+
--(--05522,-//)/://5::5555;9<<=>54.5:;;4===A?BA@@@BB@BCCAA?A?CCAB>B@BBBBBB@:;4:A???0?>;>>@?6@?;;29>>;;>=?A@AAC@DCCCB@@@>A@@=@?CB@AAAAC?CCCC?CBBABABBB@@@CBBCD@DCD@BB=@<@;;;;;CBB@BBBBC7B?B?BBBBB2CBCBB<B;;;AA;;:>;@@@@0@AABA?B?AA=AAAAABC?C?BBB@A@?CAB>BABBBBCCDCBBBCCCCBCC?C;;;@??B@BB@BBB???
@ATNG8:00170:04656
GATGGTAGTATATCGGTCGCTATCCAGAAGAGCAGGAACTCTAGAAGAATTCAGATTTTTAACATCGAGAGTAAACGTAAAAAGAAGGGTTTTACAAGACTCACGTTAACAATATTGCAGCAGTACGCACACAATCGAAGCGCAGTAAGGATGGCTAGTGTAACTAGCAAGAATACCACGAAAGCAAGAAAAAGAAGTACGCTATTAACTATTAACGTACCTGTCTCTTCCGAAACGAATGAGTACGAGAGAGCACACGTGTCTACCATCGCAATTGCCTAGTCT
+
?:95:>>BBBBBBAB?BBBBDCCC>BCC?BB<9:69B166>665>9==8=8595>:;;=)>7:><;<:::<:9808844444$4;.33(333&33:4:;;;:;;887<8>??BCC@BBCCCCCCBBBBCDFAA>ABBC?BAA@BBBC>B?BAA>ABBBBAAC@CCAABC@CD?@@??CBCFE@?>>;>AAAA/@@<@887CB@@94;6::@@-///=@AA@BBAAA@A=A>ABB>BBB>AAAABBB?@???>>AB>C@>>>??BBB=@;;;==8=;BB>BAB9::
@ATNG8:00171:04642
GATGGTAGCGCACACATAGATACAGTACTCATTCGTTTCGAAGAGACAGGTACGTTAATAGTTAATAGCGATAACTTCTTTTCTTTGTCTTTCGTGGTATTCTTGCTAGTTACACTAGCCATCCTTACTGCGCTTCGATTGTGTGCGTACTGCTGCAATATTGTTAACGTGAGTCTTGTAAACCTTCTTTTTACGTTTACTCTCGTGTTAAAAATCTGAATTCTTCTAGAGTTCCTGATCTTCTGGCTCTCGTAGACAGATACTACCATCGCAATTGCCTAGTCT
+
C@@@?CBBBBBECCC;;;A?9;;55559999:5:994)4994;=;?;<;7;=;@;7:59;=;.9.5//-----(-8(--66+///(488<;4555>7@@<97;+//9:9<9;;@<<<<<>ACE@C>BDGC<<;C@CCCC@BBCCDCBBBAA@@@AA@?BCC?AA+0+00::?ACBB==:::.9:@:999:9'99<<=8@@>>AC545;.5555$5565C?B?BB>BDCCCCC@B?CBAAA@:000+00;<>>BBAAABC@AAAB@BA;;;;;C>B:::@CCBB:9
@ATNG8:00186:04657
GATGGTAGTATAGAGCTCTACATAGTACTCATTCGTTTCGGAAGAGACAGGTACGTTAATAGTTAATAGCGTACTTCTTTTTCTTGCTTTCGTGGTATTCTTGCTAGTTACACTAGCCATCCTTACTGCGCTTCGATTGTGTGCGTACTGCTGCAATATTGTTAACGTGAGTCTTGTAAAACCTTCTTTTTACGTTTACTCTTCGTGTTTAAAAATCTGAATTCTTACTAGAGTTCCTGATCTTCTGGCTCTCTGTCACGTCTGCTACCATCGCAATTGCCTAGTCT
+
:;5:7<<ABAA;:6==<BBCCBCBBBICCBBB@BCBC=BB>B?@@@DCEC?BBCA?>?=@@AC?B>AAABA@A>A;><<=<,<=:=998*3;;<083<<BB@BBBBA@3:9>?>?@@<?BB=B>?<9///697=>>>;:::>>>>;;;@>>====8;:::;;5;5;==>>>@@@:>:=<<-:+/+/2999+77999+---66068=57738DFD/@888?:=:;;6;AAAAA??<?:==@AAA=A??<>B@??@@AA>>>?>>?B>>>699;<::5:;CCABBDDAA
@ATNG8:00187:04643
GATGGTAGAGTACAGTGTAGTAGACCAGAAGATCAGGAACTCTAGAAGAATTCAGATTTTTAACATCGAGAGTAAACGTAAAAAAGAAGGGTTTTTACAAAGACTCACGTTTAACAATATTGCAGCAGTACGCACACAATCGAAGCGCAGTAAGGATGGCTAGTGTAACTAGCAAGAATACCACGAAAGCAAGAAAAAGAAGTACGCTATTAACTATTAACGTACCTGTCTCTTCCGAAACGAATGAGTACGTGTGACGTACGTGAGCTACCATCGCAATTGCCTAGTCT
+
444:7=<BCBCCCCCCDDBBBBBBB=@AB>BBB;;:=@<?AA@@?@?CD=A;9:893737$388=;;=4448===;::888777$33,33(3;;;$3333(3377333333(2+22385505669>@@>BCCCCAAAD?CCCC?BBBBBBAA?B?B@A>@BBBACCC?CCA@@@@CB?AAA=??BCB=AAA?CDCCC2BA<A>==>AAAA8:7;AAA3859ACBB?BB@@?AA=A=A@@;A??;?BBDCBCAAABBBBACCCBBBBBCBBB?B???AC?C?AA?DDBAA=
@ATNG8:00188:04676
GATGGTAGGCGAGAGTGAGACGCAGTACTCATTCGTTTCGGAAGAGACAGGTACGTTAATAGTTAATAGCGTACTTCTTTTTCTTGCTTTTCGTGGTATTCTTGCTAGTTACACTAGCCATCCTTACTGCGCTTCGATTGTGTGCGTACTGCTGCAATATTGTTTAACGTGAGTCTTGTAAAACCTTTCTTTTTACGTTTAACTCTTCGTGTTTAAAAATCTTGAATTCTTACTTGAGTTCCTTGATCTTCTGGATACACTGCATGTGCACCTACCATCGCAATTGCCTAGTCTT
+
:;557<;;:>0/////:;;9;;665559995616>@A9BA490544::5505;;99583888;7;7<<<<:::;<8<?;;;)9:5::<==1:<<<455=8@>:<..-..*--66898858>>;C==9://.595<>995565A;8<>>>===:::96:784588(7689:;;<>>A7<;?CA,9.57,66<=<,9==<<07+//6=7//8>==4>>></=8818>:>:?@;?>>:;7//+/+/)/;96715796995553/..276/./7;5;>948;5/--49)---3997683
@ATNG8:00195:04657
GATGGTAGCACGACACGACGATGTGTACTCATTCGTTTCGGAAGAGACAGGTACGTTAATAGTTAATAGCGTACTTCTTTTTCTTGCTTCTGTTGGTATTCTTGCTAGTTACACTAGCCATCCTTACTGCGCTTCGATTGTGTGCGTACTGCTGCAATATTGTTAACGTGAGTCTTTGTAAAACCTTCTTTTTACGTTTAACTCTTCGTTGTTAAAAATCTTGAATTCTTCTAGAGTTCCTGATCTTCTGGCTCTCGTAGACAGATACTACCATCGCAATTGCCTACGTCTAATCACCGACTCCCGTAGAGAGG
+
//559><:?;<;;;?=>?@6664455555;<@9>?AA;CC=C>966565;7<<5555:59<=<.549908666/0)/////$-:6:00)///8383:3703:4:AA@A>35589996<87;:5A:5257858>6>>9A68:<<>>==;;;;;A>>=7:88165-537777555222'22266+616288>==*:977717055..(.//(/;15555'3./(.9/3.5:4>?5557949298788;06//*/8899<===A@@<<99,,,,),,,732-2,260----333949976/6/--32'-.8555762
@ATNG8:00156:04714
GATGGTAGACACGTGTGCTCTCTCGTACTCATTCGTTTCGGAAGAGACAGGTACGTTAATAGTTAATAGCGTACTTCTTTTTCTTGCTTTCGTGGTATTCTTGCTAGTTACACTAGCCATCCTTACTGCGCTTCGATTGTGTGCGTACTGCTGCAATATTGTTAACGTGAGTCTTGTAAAACCTTCTTTTTACGTTTACTCTCGTGTTAAAAATCTGAATTCTTCTAGAGTTCCTGATCTTCTGGGATTGTGCGCAGTGCCTACCATCAATTGCCTAGTCT
+
>BCB>CACAA@BBBBA@BCCCBB;<;AABCBB@CDDD>DCAC?A@CDBCC>@?CDDAD?:9:D?B=??CCBB=BB>BB===+C<17887(3:<=;@@@;?A<997<<D??@?BBBBD?C@@<@====??>>><>=>>5;;=A;;;@??>?BB???<=>=<AA=B8==@@@A@::7;?>CC5B=B<>>>>=/<<888-9==;;;@=>>=ABAA/>776:4828>;A>==>>>:>9?@898><@@?B:AA:=>???@???::3666/66//,/9<>5:;;;=A
@ATNG8:00170:04719
GATGGTAGAGTACAGTGTAGTAGACCAGAAGATCAGGAACTCTAGAAGAATTCAGATTTTTAACACGAGAGTAAACGTAAAAAGAAGGTTTTACAAGACTCACGTTAACAATATTGCAGCAGTACGCTCACAATCGAAGCGCAGTAAGGATGGAGTGTAACTAGCAAGAATACCACGAAAAGCAAGAAAAAGAAGTACGCTATTAACTATTAACGTACCTGTCTCTTCCGAAACGATGAGTACTATAGACTATCTGAGACTACCATCGCAATTGCCTAGTCT
+
25786<<@@;=55555<@;?ABAB><9;94595<??;A:=@>??9:6/>6>0//:?=;==*/(3;33333389=38466=<<(59459=<=0=66.5999;;;==8=85605;:055<;<9;666;;;=B=B@CC;;99>>?@B<B>A=A@?8?>>5559=<<<<=8::6:?=:>98999(9334;====+33/3333;<466:D?@@@@9?9?>=AA=987?@B@?A?999299:>???::9@@>?>?>><??B@@BB887B=@>A?>>9>:??:888=98
@ATNG8:00184:04728
GATGGTAGCGCACACATAGATACAGTACTCATTCGTTTCGGAAGAGACAGGTACGTTAATAGTTAATAGCGTACTTCTTTTTCTTGCTTTCGTGGTATTCTTGCTAGTTACACTAGCCATCCTTACTGCGCTTCGATTGTGTGCGTACTGCTGCAATATTGTTAACGTGAGTCTTGTAAAACCTTCTTTTTACGTTTACTCTCGTGTTAAAAATCTGAATTCTTCTAGAGTTCCTGATCTTCTGGAGATACACATGATACTCTAATCGCAATTGCCTAGTCT
+
@@?@:CCBBBBBBBCBCDGFHDGCDCBAACCC@BBDD>CC>@?BBBBCBA=BBB:;6;>BAAB>B?BBBBCBBGG>;<<;<*;?:<8>=5><<A:C>>=<B=;;;B;;9;CEDCCCD@DCC@C@CCBBBBBA=ABBB?BECCCCCBCCCCCCBBB@CCD@BB?B@BBCBBBCCCACBBBB:B@D@BBDDD2CCCCF>CBBBBBBA@@4;;;;*;;;;BADACC@CCBBBBB?C@AAACCC?BAC?CAA@BCCCCCCCCCBAAAA@DBBAC?B>BC?CBCAAA
@ATNG8:00194:04685
GATGGTAGCGCACACATAGATACAGTACTCATTCGTTTCGGAAGAGACAGGTACGTTAATAGTTAATAGCGTACTTCTTTTTCTTGCTTTCGTGGTATTCTTGCTAGTTACACTAGCCATCCTTACTGCGCTTCGATTGTGTGCGTACTGCTGCAATATTGTTAACGTGAGTCTTGTAAAACCTTCTTTTTACGTTTACTCTCGTGTTAAAAATCTGAATTCTTCTAGAGTTCCTGATCTTCTGGATAGCGACGCGATATACTACCATCGCAATTGCCTAGTCT
+
:;5<9;;;ACBBBBBAAABBCBA@A;;;;>?;7?ABC==B7;7?=B<>>>9=>>==5?7;;=A?C?AABBBBBBC@BBBBB2AA>A;@@::56>7;;@:>><99:CBC>BBDCCBCC:;;C=A=BDBBCCBB@BDDD@BBICCCBBBDBBBBBAB@BCC@CC?B?BBABCCBCB?CBBBB7B=A=A@AAA,@B@@A;@;;;EECBAA?ADDE5C;;0@;@;00-0>>@CCG?B?BEBBBC?<;;?BBBBBCB<;;@@@;;;CCBA?B@@??C@C?AA?ACCB;;
@ATNG8:00171:04777
GATGGTAGTGTCAGTGCGCGTCGTCCAGAAGATCAGGAACTCTAGAAGAATTCAGATTTTTAACACGAGAGTAAACGTAAAAAGAAGGTTTTACAAGACTCACGTTAACAATATTGCAGCAGTACGCACACAATCGAAGCGCAGTAAGGATGGCTAGTGTAACTAGCAAGAATACCACGAAAGCAAGAAAAAGAAGTACGCTATTAACTATTAACGTACCTGTCTCTTCCGAAACGAATGAGTACGTGTGACGTACGTGAGCTACCATCGCAATTGCCTAGTCT
+
00//6:;;AB>;;;;;;<<<>666<:===9>>666>9=:;??=;44.49.4649373333$32889;;988337(7795999$9<<<4:;;6;BB@DBBBCBC@@=@@BB?CCC?BBA?AACACCB@A@BBB@CCCC?BABBDBBB?C?B@@>@BBBCBBC?BBBBBB<???BBB?BBBBB=B9999DDFF3BB@?>>>?ABBA<A8<=CB<@:>=BBB@CCBBBCB=A=AA@9@??;?BBCCCBBBBBABBBBCCAABDBCBBBABAA=AB?B?CD=@@CB>>
@ATNG8:00182:04759
GATTGAGCGCGACGAGCGTAGACCCAGAAGATCAGGAACTCGTAGAAGAATTCAGATTTTTAACACGAGAGTAAACGTAAAAAGAATGGTTTTACAAGACTCACGTTTAACAATATTGCAGCAGTACGCACACAATCGAAGCGCAGTAAGGATGGCTAGTGTAACTAGCAAGAATACCACGAAAGCAAGAAAAAAGAAGTTACGCATATTTAACTATTAACTGTACCTGTCTTCTTCCGAAAACGAATGAGTACAGAGAGTACGATATGTCTACCATCGCAATTGCCTAGTCT
+
--/)//::;??:;9ACE;;<BAAA9;;69=<<=//,-3,,,,,,,2,5817499933898)7830//0//////(/345<<<(55.55.555&5;;9>@@>:>9444)/5::4://+//:8:><<699:5>569@@@@B@:96BA@AB<@<@?<=@?@AA:559=====B>BB9>?;2933;;3;<=488<;;;%;;433.7=9699278)89=;=;;A;888:::497566,22.5.2222&222+.33,,,,,,24453552222555222;4755///375793333...
@ATNG8:00190:04758
GATGGTAGCTCTGGCTCTGACTCTCGTACTCATTCGTTTCGGAAGAGACAGGTACGTTAATAGTTAATAGCGTACTTCTTTTTCTTGCTTTCGTGGTATTCTTGCTAGTTACACTAGCCATCCTTACTGCGCTTCGATTGTGTGCGTACTGCTGCAATATTGTTAACGTGAGTCTTGTAAAACCTTCTTTTTACGTTTACTCTCGTGTTAAAAATCTGAATTCTTCTAGAGTTCCTGATCTTCTGGATACACTCATGTGCACCTACCATCGCAATTGCCTAGTCT
+
////1787657//)////56@@;;<>BBBCA;?7?>>?8>B?C?CCCCCCH@DCBBB@C@@@;<7A<AAA@B<@9?@===;;*/0*/7773?CAA:@5525;059BBBC@CDDCCCBB?BAA=A?CDBBBBAB=@@CC@CCDCBBCBBBBAA@@BB?CCC@BC?B@CCBBBFCCCACHIFH=C?A5;;;;;*;BBBD=B;<;;9994439999(9566=<=:@B?A@@::9@<?398?@@@>@@B?BBBA@AEDD@@@ACCC@BCC?B@:::B?C?CC@BCDC@A
@ATNG8:00191:04753
GATGGTAGGCGACATACATACGCGCCAGAAGATCAGGAACTCATAGAAGAATTACATGATTTTTTAACACGAGAGTAAACGTAAAAAGAAGGTTTTACAAGACTCACGTTAACAATATTGCAGCAGTACGTACACAATCGAAGCGCAGTAAGGATGGCTAGTGTAACTAGCAAGAATACCACGAAAGCAAGAAAATGAAGTACGCTATTAACTATTAACGTACCTGTCTCTTCCGAAACGAATGAGTACTGCGTCTCACTCTCGCCTACCATCGCAATTGCCTAGTCT
+
49447=<<@C;99<<656>>;999:.559.555:97)/)/9///999578./)////--58888#-(/////79333:3;=>BCAA+AB?C=@@?1?AB8B===@@A:@6<>BB8?@;>BB>@CCCCCCBBBABBC@CCBC?BBBBBCBC?B@BBD?BBABBBBC?BBCBBB?AA?A9948<888-8:::====/=;;5;@==>BDCC@CBCCBB@B@BCBDDACCCA@@B>@>@FE>DCC=@@CCAACCCCAECCCBBBCBCBC?CCF@C???BC@C?CC@CCCCA@
@ATNG8:00163:04786
GATGGTAGTGTGTCTCTGAGAGTAGTACTCATTCGTCGGAAGAGACAGGTACGTTAATAGTTAATAGCGTACTTCTTTTTCTTGCTTTCGTGGTATTCTTGCTAGTTACACTAGCCATCCTTACTGCGCTTCGATTGTGTGCGTACTGCTGCAATATTGTTAACGTGAGTCTTGTAAAACCTTCTTTTTACGTTTACTCTCGTGTTAAAAATCTGAATTCTTCTAGAGTTCCTGATCTTCTGGGTGTATCAGCGAGTATCTACCATCGCAATTGCCTAGTCT
+
5::8398844444455569??;;<<655;;==8@?=>@=@:>@A:9:A89;BBB@C@B;;;?B9;;DB@A@<;4;AAAA0@B=?999,9??A466>8;>49955956;;<<<@@@=999?@??A@B999D9;:CC?BBAAABBB@AABBBB@A>@BB>BC@B?B;;;BCCDC>B;;;;.;=A=;;;;;*;B;;;/;;AA@ABAAA=@@<>(=95995@.95059>;?>>9>:??:C?;:::@=8??@@@>>?@@999@BDBBB?BBCC@@<@5:;;:9:9::
@ATNG8:00163:04812
GATGGTAGCGCATATCAGCGCAGCCCAGAAGATCAGGAACTCATAGAAGAATTACATAGATTTTTTAACAACGAGAGTAAACGTAAAAAAGAAGGTTTTTACAAGTACTCACGTTAACAATATTGCAGCAGTACGCACACAATCGAAGCGCAGTAAGTATGGCTAGTGTAACTAGCCAAGAATACCACGAAAGCAAGAAAAGAGAAGTACGCTATTAACTATTAACGTACCTGTCTCTTCCGAAACGAATGAGTACCTCTCAGACGCTCGTCCTACCATCGCAATTGCCTAGTCT
+
88;@8=<?:>A@>:55<<<59555<055=9666;<>:=8==665===6::37)//////688888%83-/)/-----//:27///;;;;&7:4:48===+88868833399;//(/3//*/8:68855;;:;;::<<<??A389>?;?AAAAAAB>AAC?@=@CCCBB??;;@@0000;@@<@A@288655(222-6552&27661676665;<?:><<<<>=B>BBCCBABBB;;;A=@@FEH?BBB?@@@BBBC?CCBF???ABBBBB??=?AA???9:9A=>8BB?BBBC<;
@ATNG8:00165:04821
GATGGTAGAGAGAGCTCTCTCATCGTACTCATTCGTTTCGGAAGAGACAGGTACGTTAATAGTTAATAGCGTACTTCTTTTTCTTGCTTTCGTGGTATTTCTTGCCTTAGTTACACTAGCCATCCTTACTGCGCTTCGATTGTGTGCGTACTGCTGCAATATTGTTAACGTGAGTCTTGTAAAACCTTTCTTTTTACGTTTACTCTCGTGTTTAAAAATCTTGAATTCTTCTAGAGTTCCTGATCTTCTGGGTCTACGCTCGTCGCGCTACCATCGCAATTGCCTAGTCT
+
00//)////A;;9@C;@@BB@<<<:;9BBABD?CCBB>BEAD@BBB@A>@495:<<:>?@ABA<A<??@?AAA?A<>>==A+886;389/8?>C>B@<;/..*--(-(-66069888>>=900/(.3778555972;5:;<:;:CA?@;::@=;;877//.////(/0669999;77122;=>+8-55(25:=@.89666.6.....69222'/787'7//+/;6=4::68??AB==:><A>>>BB=BA@@9>>;:///6;66;=>>;;;A=C===@@=B:===A@===/
@ATNG8:00172:04803
GATGGTAGGTGCGAGCATGAGTGTATCCAGAAGATCAGGAAACTCTAGAAGAATTCAGATTTTTTAACACGAGAGTAAAACGTAAAAAAGTAGGTTTTACAAGACTCACGTTAACAATATTGCAGCAGTACGCACACAATCGAAGCGCAGTAAGGATGGCTAGTGTAACTAGCAAGAATACCACGAAAGCAAGAAAAAGAAGTACGCTATTAACTATTAACGTACCTGTCTCTTCCGAAACGAATGAGTACGTGTGCGACGTGTCTCCTACCATCGCAATTGCCTAGTCT
+
---/6;:<7;944444999<;;;;;<;5---(---7/3-44(4;;;9//)//)/3---779999%/)/7777<<<;;;;'5;555555#5555.599&55=9=B=BABA;;5::>@9AB=9;:;BABBBAAACCCICC@B;;;?BBBBBB;;8;@BCC?@@AACCAA>AAA>==;00,0;9)/7773(37739;;==+=B@BCBBBBAAA>A=@@=<5:7:DHCC@CCCCBCB?A6;;A;AAB?BAAAA???@A:::??AA989@?A;@@A????=>?9:9AD?BAA;::
@ATNG8:00176:04806
GATGGTAGTGTGTCTCTGAGAGTAGTACTCATTCGTTTCGGAAGAGACAGGTACGTTAATAGTTAATAGCGTACTTCTTTTTCTTGCTTTCGTGGTATTCTTGCTAGTTACACTAGCCATCCTTACTGCGCTTCGATTGTGTGCGTACTGCTGCAATATTGTTAACGTGAGTCTTGTAAAACCTTCTTTTTACGTTTACTCTCGTGTTAAAAATCTGAATTCTTCTAGAGTTCCTGATCTTCTGGGATGTGTGCGCAGTGCCTACCATCGCAATTGCCTAGTCT
+
AAAB@CBDBB;:6B<@@BBCCCBBBBBBBBBB@CAAA<AA?C>ACCCDCC@CBBBCAE@CCDD?B?ECCCCCCCCABBBBB0BA>AABB=BCCC@BCCAGC@CBBCCC@BDDCCCCC@CCC@B?CCCD@@@@>@BCC@CEECCCBBCBBBDBBBB@DB@<BD@E?AABCBCCBB>A@@@@3A=A;AABBB0BBBBB>BBCBBBBAAA?BFFF5CCCBC@CACC@CCBBBBB@C@AAACCC@BBBC<B;;;A@ABB@@ACCC?CCB?BBBAAC@C@CC@CDCBBB
@ATNG8:00181:04815
GATGGTAGTATAGAGCTCTACATAGTACTCATTCGTTTCGGAATGAGACAGGTACGTTAATAGTTAATAGCGTACTTCTTTTTCTTGCTTTTCGTGGTATTCTTGCTAGTTACACTAGCCATCCTTACTGCGCTTCGATTGTGTGCGTACTGCTGCAATATTGTTAACGTGAGTCTTGTAAAACCTTTCTTTTTACGTTTAACTCTTCGTGTTTAAAAATCTGAATTCTTACTAGAGTTCCTCGATCTTCTGGGTGCGCTACAGTCTCTCTACCATCGCAATTGCCTAGTCTT
+
;:557::8BB@;;5<<;;?@=;;A<@CBCC?@9@;;;09>2924444;;:;9;>>AA5:399996:7;9:;8889:4;===;.=<9>3333&3933,38<;?A?B???@@4:77;9999:8?A;A9@@@772889=???<::8?:>>@>===;6666-6557581869:=@>>@>D<><<9;+9-66,6;;;;,77===+-,--9;4;;AAAD-8988(8888=8=;@@;??999<991839557855/3232',****,-4449999:53370---,,,-3-374266=//-
@ATNG8:00183:04801
GATGGTAGGTGCGAACATGAGTGTATCCAGAAGATCAGGAACTCTAGAAGAATTCAGATTTTTAACACGAGAGTAAACGTAAAAAGAAGGTTTTACAAGACTCACGTTAACAATATTGCAGCAGTACGCACACAATCGAAGCGCAGTAAGGATGGCTAGTGTAACTAGCAGGAATACCACGAAAGCAAGAAAAAGAAGTACGCTATTACTATTAAACGTACCTGTCTCTTCCGAAACGAATGAGTACAGAGAGTACGATATGTCTACCATCGCAATTGCCTAGTCT
+
0///6::8668---(-86:9;;;<<<<7<>>84948::-905::>===?CD@C@BAA@AA@@,A=@@B@@@;;;AB6A@@?@@@,@@2515==0;;;:=666;;;>>:>?@>:>=949<?@@ABB@AACBBBAA=A;:;=A?>@@??>:@:000)/999:<><9>555;:;7<8=<>8::::=6===8@??>?,87/3:>=>>AAB<?<>::-66(57?:925954444.4.4880:<<7>=555:;;;<<?AAA@@????=<=???;?BBBDF?C=98079<9:;
@ATNG8:00188:04821
GATTGGTAGCGCACACATAGATACAGTACTCATTCGTTTCGGTAAGAAGACAGGTACGTTAATGTTAATAGTACGATACTTCATTTTCTTTGTCTTCTGTGGTATTCTTGCTAGTTACACTAGCCATCCTTACTGCGCTTCGATTGGTGCGTACTGCTGCATATTGTTAACGTGAGTCTTGTAAAACCTTCTTTTACGTTTACTCTCGTGTTAAAATCTGAATTCTTCTAGAGTTCCTGATCTTCTGGACGACGCTCACTGACACTACCATCGCAATTGCCTAGTCT
+
---(-37888===<<<666<>::9/////99/525=;;399399)//)///77297///)/)//:8=5<:0/////////)///::+:89.7///)//6697;::59;;:::::<8<>BB=<?A?A??5;.:?C;;<:;2:;<9.439<<?CCDB>>@=00///)4:.4.4@<8@BB>@;>:;;;-;2:29=99+9:944)44:4>>9955.5;;+;9999.5459.5>9??=>2:29@=AAB=@:94999>>D@ABB;;:@@@>@AA=B;:9AA4;4;?;;;:BBC
@ATNG8:00192:04796
GATGGTAGTGTCATATGAGAGTGTGTACTCATTCGTTTCGGAAGAGACAGGTACGTTAATAGTTAATAGCGTACTTCTTTTCTTGTCTTTCGTGGTATTCTTGCTAGTTACACTAGCCATCCTTACTGCGCTTCGATTGTGTGCGTACTGCTGCAATATTGTTAACGTGAGTCTTGTAAAACCTTCTTTTACGTTTACTCTCGTGTTAAAAATCTGAATTCTTCTAGAGTTCCTGATCTTCTGGAGATACACATGATACTCTACCATCGCAATTGCCTAGTCT
+
59557=<>CC>>>>>?@>>>666;;;;;@<=A=959>8<@2605<=<<@@>@@9:6:?5;;?<7@=ABB@?@@@B;::99*4924>9<<3:55=9B=C@CC898??AB@CGEHCCCC@BCG?@>AGCCABBB?BACG@BBCCBCCCCCDCCCBBB?CCCABB?B@BBCDBBBDE?A@@@@5>>B;;;;;.;BCCD<@;;;BBAAAB5<;;;*;BBBD@C@CCACBBBCCD@C?BBCDDE@BBB@BCCBCCCBBBCDCCCDAABB@BBBBBCAC>BA@BBBB@@
@ATNG8:00198:04814
GATGGTAGGACGAGCGTCTGAGAGGTACTCATTCGTTTCGGAAGAGACAGGTACGTTAATAGTTAATAGCGTACTTCTTTTTCTTTGCTTTCGTGGTATTCTTGCTAGTTACACTAGCCATCCTTACTGCGCTTCGATTGTGTGCGTACTGCTGCAATATTGTTAACGTGAGTCTTGTAAAACCTTCTTTTTACGTTTACTCTCGTGTTAAAAATCTGAATTCTTCTAGAGTTCCTGATCTTCTGGGCTGCGCTGATATGCGCTACCATCGCAATTGCCTAGTCT
+
55588=;?=A:44555<<>BBBBCAECBCC@A=A@@@9@B=@=@BBBBCC@BBB;;7:=BD@@?B@DBBCCAAAB@CDCCD,;;;0;BAB=BBBC>C<;7:B=:;;BBCACCCCFBCB?BBB>B@HCCBBBCB?AABB@CBBBCBBBCA@AFEJCC?BBB?BD@C@BBBDDCCAA?AJHJD=C?B5<;;;;*;BBDE?C;;;AA;;::9>@@@,@A?;;4;=A@<@@@@@AA?B?BEBBBC>AACI>D;;;AA@BCCBBBA@@@BB=AC@@@C?A?AA=AACCAA
@ATNG8:00152:04849
GATGGTAGCTCACGGTACGTCACACGTACTCATTCGTTTCGGAAGAGACAGGTACGTTAATAGTTAATAGCGTACTTCTTTTTCTTGCTTTTCGTGGTATTCTTGCTAGTTACACTAGCCATCCTTACTGCGCTTCGATTGTGTGCGTACTGCTGCAATATTGTTAACGTGAGTCTTGTAAAACCTTTCTTTTTACGTTTAACTCTTCGTGTTTAAAATCTTGAATTCTACTAGAGTTCCTTGATCTTCTGGTATGACTAGTGTGCTACTACCATCGCAATTGCCTAGTCT
+
////39///:@C9;.55555;::==;:;<<<@@=@@AA9B@4:4655<<5505;9995>099=@;@?ABB>BA?:=589999$78673333&3::9-44746=6;00///(/6;;;<:<6<CC>B>>9=885:<9@@@@<>>>@@>;>==@>=>;;:5;<=5;;8=8756;979=>49;>;;+:-55(58<<>.?=<=>*818<8819<<:::)///)///)-9292///85559886>+/,/6>==:=<=8=:;;:::;<>>;;;???;;;:=;;;9:5:,//7<776:7
@ATNG8:00159:04850
GATGGTAGGACGAGCGTCTGAGAGGTACTCATTCGTTTCGGAAGAGACAGGTACGCTAATAGTTAATAGCGTACTTCTTTTTTCTTGCTTTCGTGGTATTCTTGCTAGTTACACTAGCCATCCTTACTGCGCTTCGATTGTGTGCGTACTGCTGCAATATTGTTAACGTGAGTCTTGTAAAACCTTCTTTTTACGTTTACTCTCGTGTTAAAAATCTGAATTCTTCTAGAGTTCCTGATCTTTCTGGTGTCGTCTATCATGTACTACCATCGCAATTGCCTAGTCT
+
:/0/187<595::;<=<>CA@AA@=AAAA@<@<>444(4:7=9=A???@@BE@@ACAB>ACCC@C@CFDCCEBCC=<;;;;;%;;59?BB=B?>C:C=>?>D::;@CAB>BCCBDCCM@CCB?C@GDCCBBBC@ECCC?AACAAACCDCCCDBBBA=A?@<@@;@?BBBB@AACC@BBBBB:B@C@BBEEI5CCCBB>BBBBCECAAA=@@@@,@@@@A?A@GC@CCCC@A@@E@CBBBCCC>BCC@BBBBCCA@ABDCBBBBBB@@>AAAABC@C?CD@EDCDBB
@ATNG8:00159:04859
GATGCACGACACGACGATGTGTACTCATTCGTTTCGGAAGAGACAGGTACGTTAATAGTTAATAGCGTACTTCTTTTTCTTGCTTTCGTGGTATTCTTGCTAGTTACACTAGCCATCCTTACTGCGCTTCGATTGTGTGCGTACTGCTGCAATATTGTTAACGTGAGTCTTGTAAAACCTTCTTTTTACGTTTACTCTCGTGTTAAAAATCTGAATTCTTCTAGAGTTCCTGATCTTCTGGACGACGCGCACTGACACTACCATCGCAATTGCCTAGTCT
+
CBD@@AB@@ABAAA;;99@BCBBBBA;;8;CBC>CC@E@C;<;CCC@CCCDD@C@CCDC@C@BBBBBCC>=:;;;;;+::7A?=;3>;;47@>=9=?;>>?CBB?BAAABCCC?BBC?C?BBA???AA=AA>>:>ABA??=>>>AAA===?;:;;:>>8<8==>>>BBBB5;8888(89?;??BBB/AABBB9@@@===66//)/666)6/97=8>:>><?@??>;;6;8=??BBA<AAB=A::::;:>?A;;;?>>>>==8=;;;>?:>:==8:;;==A
@ATNG8:00160:04879
GATGGTAGTATATCGCGTCGCTATCCAGAAGATCAGGAACTCTAGAAGAATTCAGATTTTTAACACGAGAGTAAACGTAAAAAGAAGGTTTTACAAGACTCACGTTAACAATATTGCAGCAGTACGCACACAATCGAAGCGCAGTAAGGATGGCTAGTGTAACTAGCAAGAATACCACGAAAGCAAGAAAAAGAAGTACGCTATTAACTATTAACGTACCTGTCTCTTCCGAAACGAATGAGTACTACTCTCAGAGACACACTACCATCGCAATTCCTAGTCT
+
:::B?CAABCCDEDCCBBBCCDCDC@CA@>@BBCBB@B@GCCCCCD>BCACABDBBCCCC1A>A@?@?CCCAA@9:9;;;;;*;@=?;@@@9@BCACB<;;BBBB?B@;;6;BB<@@ABBBBBCBAABCDCC@BBBC@BBBBCBBC?C@CBB?BCDDDCBB@BBBBCB@BC?==??BBBEB;@::4:@ABB3BB?::9BBA=>>:>:=>BB<@<>>BCCACCC???A>A?BBD>FBB>AACBBBCCDBBBBBDEBBBB>=:::;;8<=<?AC?D?C>BBBB=<
@ATNG8:00161:04862
GATGGTAGGCGACATACATACGCGCCAGAAGATCAGGAACTCTAGAAGAATTCAGATTTTTAACACGAGAGTAAACGTAAAAAGAAGGTTTTACAAGACTCACGTTAACAATATTGCAGCAGTACGCACACAATCGAAGCGCAGTAAGGATGGCTAGTGTAACTAGCAAGAATACCACGAAAGCAAGAAAAAGAAGTACGCTTTTAACTATTAACGTACCTGTCTCTTCCGAAACGAATGAGTACTATGTAGAGCTCTATACTACCATCGCAATTGCCTAGTCT
+
59559=;?>B@@@CB=<<CE;;;BB=@@C?999@@@;A>@@C?@@C@CC?B?BBBBBBBB0B>BBBCCBBBCCC=BD@@@@@0@D?D?CCB<CCGIGBBBBBDCC@C@BB@BBC=@@CCBBBBDCCCBCCCC@BCCD@CCCBBBBC@C@CAA>ADCCCCBA?BCCAAA@BC?AAA<?????8@@@=@@@BB2BC@C>?>CCCDC9B?BBBB?B?BBBBB?@;;;:<=8=:BGD?A??;?BAAAAAAAAAABB@@@CBBBBB?A;;4;888=<;A;AA;A>>?88
@ATNG8:00167:04851
GATGGTAGATACTCGCTGATACACCCAGAAGCATCAGGAACTCTAGAAGAATTCAGATTTTTAACATCGAGAGTAAACGATAAAAAGAAGGTTTTTACAAAGACTCACGTTAACAATATTGCAGCAGTACGCACACAATCGAAGCGCAGTAAGGATGGCTAGTGTAACTAGCAAGAATACCACGAAAGCAAGAAAAAGAAGTACGCTATTAACTATTAACGTACCTGTCTCTTCCGAAACGAATGAGTACATAGATATACGTATAGCTACCATCGCAATTGCCTAGTCT
+
45448<45;AA@>;=666><<=;;>3955.555999:3938888<8=9==49<?@??<;;<+@7??;;87333899173/-----$--(-(-888'5566.687556522+2+22322225559@>CCCCCCCBBBC@DCBB?BCBBBBBC>A?A@?=@BBDFBBB=AABBBB@BB@BBB?BBBBB;??=9::999(8A?BBBBD@A@A8:8;AA@=A<A>BBC@BCBAABB?B?BBD>BBC?BBBAAABCDC@@@BBCCCCAAAA@@@@<@======A<BC?FBB??;
@ATNG8:00169:04855
GATGGTAGCACACGGAGATCTCATCGTACTCATTCGTTTCGGAAGAGACAGGTACGTTAATAGTTAATAGCGTACTTCTTTTTCTTGCTTTTCGTGGTATTCTTGCTAGTTACACTAGCCATCCTTACTGCGCTTCGATTGTTTGCGTACTGCTGCAATATTGTTTAACGTGAGTCTTGTAAAACCTTCTTTTTACGTTTACTCTCGTGTTTAAAAATCTTGAATTCTTCTAGAGTTCCTGATCTTCTGGCGCTCTGTCACGTCTGTACCATCGCAATTGCCTAGTCT
+
444439877;;<00)/999=>=<<<<<===BBA=B;;;6;A>C:666==6516<:=?.:.999=8>:@B>===;99533333$39493333&3:::7;:;:>C>BA@?9:48;9<><<<;?@@?B?BA>0/...4999=47;9/56..../39:733.3331333(31577988:::283555)3(/(.6666(67999)------47355-5;;;(825,27272896;=;;9572749999<<;8887//-33--/99?@@AAA><<685/./7374=@@CCCBBB
@ATNG8:00172:04847
GATGGTAGGACGAGCGTCTGAGAGGTACTCATTCGTTTCGGAAGAGACAGGTACGTTAATAGTTAATAGCGTACTTCTTTTTCTTGCTTTCGTGGTATTCTTGCTAGTTACACTAGCCATTCTTACTGCGCTTCGATTGTGTGCGTACTGCTGCAATATTGTTAACGTGAGTCTTGTAAAACCTTCTTTTTACGTTTACTCTCGTGTTAAAAATCTGAATTCTTCTAGAGTTCCTGATCTTCTGGGCTGCGCTGATATGCGCTACCATCGCAATTGCCTAGTCT
+
=;555:::.949444:455<<>>C?AABBCBB@CCDC?BB?B@CCBBCDCACCCCC@CACCDD@DABCBCBBBDD?BADDE5DD?@@BB>BCFDACBC?BD?AABCCC@CCCCCCCD@@A?@C@DCBAAAAA<ABCC>CBCBBBCCBBADEBBCC?BBB@BC@B@CBCCBBBBB>A@@A@7A>B5<<AAA0@EDDD=BBEGGCEB@@5;;;;*;@?@B>A>BDADDCCCBC@E@CCCDBB?AABC;C;<;DBBBCCCBDBCCBBB=@;;;BD@C?BB@GCCCDB
@ATNG8:00174:04834
CGATGGTAGTATAGGAGCTCTACATAGTACTCATTCGTTTCGGAAGAGACAGGTACGTTAATAGTTAATAGCGTACTTCTTTTTCTTGCTTTCGTGGTATTCTTGCTAGTTACACTAGCCTATCTTTACTGCGCTTCGATTGTGTGCGTACTGCTGCAATATTGTTAACGTGAGTCTTGTAAAACCTTCTTTTTACGTTTACTCTCGTGTTAAAAATCTGAATTCTTCTAGAGTCCTGATCTTCTGCGCTCTGGTCACTGTCTGCTACCATCGCAATTGCCTAGTCT
+
(,,,,,26577<00)///;<<@?@@@>>?B>=;;0555>2=>4646=<<>;?7;:>>=7?9????>B8@A<====<>688737$786<<BB>BB??;???9=>9=9:8;;:?:886...(..5558-335...3306789366665525287859>>;677;02/494///7:7799492225)227255555'55778.997?A@;99:-5656$599<969466.5A@==///49:=@<<59///<;A=;:56;;///66;:AA>><>A>@8827;9999BBB??
@ATNG8:00183:04857
GATGGTAGTATATCGCGTCGCTATCCAGAAGATCAGGAACTCTAGAAGAATTCAGATTTTTAACATCGAGAGTAAACGTAAAAAGAAGGTTTTACAAGACTCACGTTAACAATATTGCAGCAGTACGCACACAATCGAAGCGCAGTAAGGATGGCTAGTGTAACTAGCAAGAATACCACGAAAGCAAGAAAAAGAAGTACGCTATTAACTATTAACGTACCTGTCTCTTCCGAAACGAATGAGTACGTGTGACGTACGTGAGCTACCATCGCAATTGCCTAGTCT
+
;:::5::<<<<>>======@BBCAA=@@:5::=;<<0645@@9;697;;<@<>C///;;;+;7;///9//4:<<<6;;<>>>=)::.4.333&3::5;;:::;;9948289633368;88??<>@@:;9::;;4:@@@?=CBBBB994:;?::5:CAAABCC<???>?@;@@:=73.3;>=>9774=@BBBB3BB?BBB=====A8=:=<AA;><>?BCC?AAAA????C=AAB:@?A;>>BBBCAAAAA???@@@?>>CC@@>?>=A@@@@A=A=@A=AA@A;;
@ATNG8:00184:04877
GATGGTAGGTGCGACATGAGTGTATCCAGAAGATCAGGAACTCTAGAAGAATTCAGATTTTTAACACGAGAGTAAACGTAAAAGAAGGTTTTACAAGACTCACGTTAACAATATTGCAGCAGTACGCACACAATCGAAGCGCAGTAAGGATGGCTAGTGTAACTAGCAAGAATACCACGAAAGCAAGAAAAAGAAGTACGCTATTAACTATTAACGTACCTGTCTCTTCCGAAACGAATGAGTACTATGTAGAGCTCTATACTACCATCGCAATTGCCTAGTCT
+
595:7<;><>>0//999<=<;ABB;;5;@?8>;::AA?B@BCDCCCC@CC?B=@?>9::::*;=@;;;BECAABC=AB;<;;.9A=B.::949AC?CABBBBBBB@D@@@=?AB>AABABBDDFABACGECD@BBDGA@AACCB@A?BADCC?CCCDJCBA?ACBBDA?AA?BBC?BBBBA9@9939::::(9A@D:99CCCCC>A>ACBA8=:=;BAD?;;;CBBB@D@CBC?CBB?BBDCCEDBB999BBBBBDBBBBABABB?888;;C@F@CB?BBBB;;
@ATNG8:00155:04905
GATGGTAGAGTATCATGTGTATCTCCAGAAGATCAGGAACTCTAGAAGAATTCAGATTTTTAACACGAGAGTAAACGTAAAAAGAAGGTTTTACAAGACTCACGTTAACAATATTGCAGCAGTACGCACACAATCGAAGCGCAGTAAGGATGGCTAGTGTAACTAGCAAGAATACCACGAAAGCAAGAAAAAGAAGTACGCTATTAACTATTAACGTACCTGTCTCTTCCGAAACGAATGAGTACTGTATCTATGTGTGCGCTACCATCGCAATTGCCTAGTCT
+
;;5:7=:>@?::<=A@BBCAABBA@>AAA<@BA@@@=@<@@ACA;;9;D?B@BCA;;;;;';4=>=C>@GGBB@6AA;;;;;*;>=9>@<@0@;916CBBBBBBB?B@CD@DCB?BAAABBCCCBBBBCCCC@BBBC@CBBAAA;:6;?BBBABCCCCDBB?BCCBAA>AA=AAB=?@ABF>CCB??>>>=.??=@AAACCBBB?C=@@CA<A9??BBC@CCBBBDE@C?ABB=ACC@BBBCBCBBBBBBBBBBBBBBBBDBB??;?A???B@D?A@=@CA:::
@ATNG8:00158:04920
GATGGTAGAGTATCATGTGTATCTCCAGAAGATCAGGAACTCTAGAAGAATTCAGATTTTTAACACGAGAGTAAACGTAAAAAGAAGGTTTTACAAGACTCACGTTAACAATATTGCAGCAGTACGCACACAATCGAAGCGCAGTAAGGATGGCTAGTGTAACTAGCAAGAATACCACGAAAGCAAGAAAAAGAAGTACGCTATTAACTATTAACGTACCTGTCTCTTCCGAAACGAATGAGTACTGTATCTATGTGTGCGCTACATCGCAATTGCCTAGTCT
+
BBBB@BBBBBBCCCC;;;EBAABBC<@AF@CBCB@@=@>ABDCCBB?CC@DBC?@;;;;;*;=BBCCEDEBB@F>DA99999*9C>I@CCC:CCD@CBBCCBEAA?A?AA?ACC@BAABCBCCCCCBBCCCC@CCCD?BBBBBCCD?C@CBB?BCCCCCCC?BBBBCB@BA?BBB=>>CCC>>>>=?AAAB3BF@D?>>BBBCD<><?BB@<@<@ACCC@CDBBBAA>@@BCC=BDD@BBBBBCCCABBBB>>?=@B@CABABBCCCBBAC?C@CD@CCC:99
@ATNG8:00160:04900
GATGGTAGTGTCATATGAGAGTGTGTCTCATTCGTTTCGGAAGAGACAGGTACGTTAATAGTTAATAGCGTACTTCTTTTTTCTTGCTTTCGTGGTATTCTTGCTAGTTACACTAGCCATCCTTACTGCGCTTCGATTGTGTGCGTACTGCTGCAATATTGTTAACGTGAGTCTTGTAAAACCTTCTTTTTACGTTTACTCTCGTGTTAAAAATCTGAATTCTTCTAGAGTTCCTGATCTTCTGGGATGTGTGCGCAGTGCCTACCATCGCAATTGCCTAGTCT
+
44559><<<<=====////////:<<;;;:9844//(//58(------2(--5//)/5;7795965559555594544444#4;.45==396557<<<599.555999455559<;;8://)/)//77/56=166<<155;66557;7---,,,,(,,,(-9061:<:944545.49;;=2=9=9<<<<<+<=>>>05570-.-.--,-999'6--//27)//)/555;<;3959::;;<79455)5999999999:555:599;7<566==:<8>>466<>=<
@ATNG8:00163:04927
GATGGGTAGTGTCATATTGAGAGTGTGTACTCATTCGTTTCGGAAGAGACGAGGTACGTTAATAGTTAATAGCGTACTTCTTTTTCTTGTCTTTCGTGGTATTCTTGCTAGTTACACTAGCCATCCTTACTGCGCTTCGATTGTGTGCGTACTGCTGCAATATTGTTAACGTGAGTCTTGTAAAACCTTCTTTTACGTTTACTCTCGTGTTAAAATCTGAATTCTTCTAGAGTTCCTGATCTTCTGGACAGAGTGTGCAGATACTACCATCGCAATTGCCTAGTCT
+
://44(4444444////)/:;/55555:<=>B=A9=<A=/44.4.449555597:;966.549:995949<5666>::2/----$--(---781:;=>266;58;78443894;<<CCBCC@D@@7;4;BBBBC;<5<@;;2:99>@=::9=<DDB;?;066;6;=8<8<999<C><<8:4999&47@39444&4:<<>666BB<@995:.555&5;;::7<7<<8<>C<<<@:>499<>00)00/)///9>;<?CCBBACA<666:6:///;:39344.599===
@ATNG8:00166:04923
GATGGTAGACACGTGTGCTCTCTCGTACTCATTCGTTTCGGAAGAGACAGGTACGTTAATAGTTAATAGCGTACTTCTTTTTCTTGCTTCGTGGTATTCTTGCTAGTTACACTAGCCTTCCTTACTGCGCTTCGATTGTGTGCGTACTGCTGCAATATTGTTAACGTGAGTCTTGTAAAACCTTCTTTTACGTTTACTCTCGTGTTAAAAATCTGAATTCTTCTAGAGTTCCTGATCTTCTGGTGTCTGATCTGTATCACTACCATCGTTCCTTCTGAGTCT
+
=BDC@CBBCBC@@@CAABACFGDCBBBCCCCC=A9990;A>B@BBIDDCC@AACCFHD@BCBC@C@BAAABBCA><:9989$3;6;7977??@:A9938@39978;;6?AA@BAAB?B?@<?<?>>>=?>?:<=@@7;;@@@@AAAACAAA?@@<@@@<=<5=<@@AAB???B:=::::2;:>;;;;;1;>>AB:?;:=<<///;5;>>;)..79;6:3995=;;>:770505>=;9949<<7;;;/////???BAAAA@=>=<>==@@<@<@<@@?@==>@
@ATNG8:00170:04905
GATGGTAGTATATCGCGTCGCTATCCAGAAGATCAGGAACTCTAAGAAGAATTCAGATTTTTAACATCGAGAGTAAACGTAAAAAGAAGGTTTTACAAGACTCACGTTAACAATATTGCAGCAGTACGCTCACAATCGAAGCGCAGTAAGGATGGCTAGTGTAACTAGCAAGAATACCACGAAAGCAAGAAAAAGAAGTACGCTATTAACTATTAACGTACCTGTCTCTTCCGAAACGAATGAGTACTACTCTCAGAGACACACTACCATCGCAATTGCCTAGTCT
+
@;559=<<B@@::;9955555;9;;6545.4;<5558<6::>//,/:5;9(-(//---888)838///99:;<459,7748888'8:5:.333&388-338887833.34==<@A@?BBAABDBDCDCCBBBBA?@BAB?BBBBCCBB@E@C@@>@CCCDCCC@AAA???@CC?BBB?BBCBB;A::4:AAAA3A@=ABBBB@@@@<@<>>>A=B<??BBC?AAAA@@@=A?AAD>DAA>ABBBBBDCCBAAAACBBBBCCF@?<@@=@@@@ACAD?CB?CDDBAB
@ATNG8:00175:04907
GATGGTAGTGTCATATGAGAGTGTGTACTCATTCGTTTCGGAAGAGACAGGTACGTTAATAGTTAATAGCGTACTTCTTTTTCTTGCTTTCGTGGTATTCTTGCTAGTTACACTAGCCATCCTTACTGCGCTTCGATTGTGTGCGTACTGCTGCAATATTGTTAACGTGAGTCTTGTAAAACCTTCTTTTTACGTTTACTCTCGTGTTAAAAATCTGAATTCTTCTAGAGTTCCTGATCTTCTGGACAGAGTGTGCAGATACTACCATCGCATTTGCCTAGTCT
+
8;:@7?<@;<6C@BBBCCCCCCCCBA@@BBBA?BBCC>CC>B?BBBBBCC@CDEDD?B@BFBC@CACBBCBAACE@CCBBB2AA=@:;;6;BBE?CAB?BC>BBBBBB?BBCCCCCC@CBB?B?BAAABBBB?AADD@CCCCCCCCCCBBBBBBB?CCD@CC?C@CCCCBCB@@=@@@@@3@=A>BBBCB0AC;;;0;;CCCCBBAA5;;;;*;A@ACACACCADDCBBDDAE@BBBCCEAAAABDBBCDAAACCCCFDBCBBBA<;;;A@@@@;BC?BBB<==
@ATNG8:00179:04906
GATGGTAGTGTGTCTCTGAGAGTAGTACTCATTCGTTTCGGAAGAGACAGGTACGTTAATAGTTAATAGCGTACTTCTTTTTCTTGCTTTCGTGGTATTCTTGCTAGTTACACTAGCCATCCTTACTGCGCTTCGATTGTGTGCGTACTGCTGCAATATTGTTAACGTGAGTCTTGTAAAACCTTCTTTTTACGTTTACTCTCGTGTTAAAAATCTGAATTCTTCTAGAGTTCCTGATCTTCTGGATAGCGACGCGATATACTACCATCGCAATTGCCTAGTCT
+
B@@@<?::@@;949999;:5555559;>;<;?:>:::1::5:7::;<<>>9=<:==.9259<@6@7@>A656955.55555$595:<@@6@5566;:<7<@;@??@?@@CA@?@>>;7;B?;C?DCCC:99@=?:99:@@5555555;544444405559=>8=7:555555>>555555&57<79;;;9(99959,6:::@??99929595'9999@=A?CD@BCB@@?@;?=A@@ABD?C;0+0>00.88..0<<<:?@>>>>:>=>>9?=:8:<6;55599
@ATNG8:00180:04913
GATGGTAGTATAGAGCTCTACATAGTACTCATTCGTTTCGGAAGAGACAGGTACGTTAATAGTTAATAGCGTACTTCTTTTTCTTGCTTTCTGTGGTATTCTTGCTAGTTACACTAGCCATCCTTACTGCGCTTCGATTGTGTGCGTACTGCTTCAATTATTGTTAACGTGAGTCTTGTAAAACCTTCTTTTTACGTTTACTCTCGTGTTAAAAATCTGAATTCTTCTAGAGTTCCTGACTTCTGGATATGAGTGACTCGTGCTACCATCGCATTGCCTAGTCTA
+
;;457<;>BBB;;6>=?AA<=>>BBBBB@===7;?CC:@A=@<994:;::58<?7:192938;7<7;;;BB@?:>699999)8;896661/--88*.-729939=<=9>57566968::9=<8=8;:;9977;8=756.56;<9<@>>>@AA=9;=)-)--)-90;6>??@;;;BA/66577(69A:====<.<?@@@9@AABA>>>AA6<<<<+;:::@<@<??;????ACD=D:==>>@<>>A=@@@@@==>>>>?@@;:;?BD=;6/////1777<7;;>==
@ATNG8:00183:04923
GATGGTAGCTCACGGTACGTCACACGTATTCATTCGTTTCGGAATGAGACAGGTACGTTAATAGTTAATAGACGTACTTCTTTTTCTTGCTTTTCGTGGTATTCTTGCTAGTTACACTAGCCATCCTTACTGCGCTTCGATTGTGTGCGTACTGCTGCAATATTGTTTAACGTGAGTCTTGTCCTTCTTTTTACGTTTTACTTCTCGTGTTAAAAATACTGTAATTCTTCTAGAGTTCCTGATCTTCTTGGAGATACACATGATACTCTACCATCGCAATTGCCTAGTCT
+
////17///77945.55559<:::<<=5646>?9@=>D<A>49*////:9:<7<=<:93:2956C?>6@?///7777;8:<==<+:<883777&7<88055;8<B?@?><==8;==;><BB>=BC>C=<8<//..34699625858:;;225:<<6655-525.225'5.58898888;,2.3(-(-7888(------&.5805598555.5555'5554---(-(-2,...977849-..6777222,299::@@@@@@@?CCCCBBBEDAB9:9CC>@>AB@BBB@87
@ATNG8:00186:04888
GATGGTAGTATAGAGCTCTACATAGTACTCATTCGTTTCGGAAGAGACAGGTACGTTAATAGTTAATAGCGTACTTCTTTTTCTTGCTTTTCGTGGTATTCTTGCTAGTTACACTAGCCATCCTTACTGCGCTTCGATTGTGTGCGTACTGCTGCAATATTGTTAACGTGAGTCTTGTAAAACCTTCTTTTTACGTTTACTCTCGTGTTAAAAATCTGAATTCTTCTAGAGTTCCTGATCTTCTGGGTCTACGCTCGTCGCGCTACCATCGCAACTTGCCTAGTCTATTCCA
+
9:5439:=A@A;94;;556<?>969CBB>BBB?CBAA<AA>B?BBBCEBB@BDAA@<?<?BBC@D?CBBCAAA:C8BBCCC2A@<@9:99&9=>@<A@A?BB??>?ABA:?>=>@@@@=AAC;>;>>>888;;<>?>@=>=>???>>?@@AA>==?:;;;:;:4;5;=====?@?;=;;;;1;:@:>?>>>/>????9@@@>>>A?::5;>=>/?===?<?=A@<ABAA===;?=AAA@@@<@@@@:@>;;:::<=>>>@@A?>>>:<<=<;:4::47957766622202,*
@ATNG8:00189:04913
GATGGTAGCGCGACGAGCGTAGACCCAGAAGATCAGGAACTCTAGAAGAATTCAGATTTTTAACATCGAGAGTAAACGTAAAAAGAAGGTTTTACAAGACTCACGTTAACAATATTGCAGCAGTACGCACACAATCGAAGCGCAGTAAGGATGGCTAGTGTAACTAGCAAGAATACCACGAAAGCAAGAAAAAGAAGTACGCTATTAACTATTAACGTACCTGTCTCTTCCGAAACGAATGAGTACAGAGAGTACGATATGTCTACCATCGCAATTGCCTAGTCT
+
=<@A;CCCB@@@>A@?@AAFFCA@A;ABBADBBBCD@B?BBB@@@E@CB@B?:9:@?CCC3D@B987A989>89929@33333$33,3,333&39;4:::::;:::6:=@A?>>@=>>>@CCCCDCCCCCCBC?BCCC?ABBBB@@B?D@CBB?AABBBBAA?BCBBBB@BC?989<>>CCA=@><888888(9@=>788ABABD:?;?AAA=A=AABBC@AAAA@??<??ACG>CCC?ABBBBBBBCBCCBBBAAABBBB@?==A=>@?>>>:<<AA=AAA:::
@ATNG8:00192:04925
GATGGTAGACACGTGTGCTCTCTCGTACTCATTCGTTTCGGAAGAGACAGGTACGTTAATAGTTAATAGCGTACTTCTTTTTCTTGCTTTCGTGGTATTTCTTGCTAGTTACACTAGCCATCCTTACTGCGCTTCGATTGTGTGCGTACTGCTGCAATATTGTTAACGTGAGTCTTGTAAAACCTTCTTTTTACGTTTACTCTCGTGTTAAAAATCTGAATTCTTCTAGAGTTCCTATCTTCTGGTAGAGCGTGCATATATCATCGCAATTGCCTAGTCT
+
AA@?9BAABBBAB<=@;?;>B>CBBBBBBBBBACCBIGBB@B@BB@AAAB5;99?@=B=@@AB?A?A@@ABBB<B7=B===+<@6A9::19C@A>A99:,:=999839;49???@@AB?888=A=ADB;;;;;=@>>>=AAA??>>>??AAA>88:<<<<:9:6:<@EAA??>AA=@????2<8<:<====/<A;>>9>>>BB>>==>:8@>@,@///@9=9>?;?ABB==><@=>=9@=-//<58899>?==>BBA?????>>>=@B:=:=?;???==>
@ATNG8:00194:04895
GATGGTAGGCGACATACATACGCGCCAGAAGATCAGGAACTCTAGAAGAATTCAGATTTTTAACACGAGAGTAAACGTAAAAAGAAGGTTTTACAAGACTCACGTTAACAATATTGCGGCAGTACGCACACAATCGAAGCGCAGTAAGGATGGCTAGTGTAACTAGCAAGAATACCACGAAAGCAAGAAAAAGAAGTACGCTATTAACTATTAACGTACCTGTCTCTTCCTAAACGAATGAGTACTATGTAGAGCTCTATACTAATCGCAATTGCCTAGTCT
+
B@@@9B<<?BA@AC><;<CHA@@;;8;AC@BCCGBB?A@DCDCCBA?@A=@>@?B@@@@@0A?CCBECCCCBCG=BBAAAAA5BD@CACCC;CCIBCCCCCBAAA?A=@@?BAA?ACC?CBAABBBAACBAA>ABBB@BBBBB>>>@C@BBB??@?BBBCC?BBBBBB?BB@BCA=@>752)25539;===*9>:>;;;??===:=8=A;;7;=A???@566<///69=498<4<00+/9;;<?<<<@@@@AAAABBBBBBAAA?BAA@@<?;A@;@@?@99
@ATNG8:00195:04909
GATGGTAGTATCGTGCACACTCTGTCCAGAAGATCAGGAACTCTAGAAGAATTCAGATTTTTAACATCAGAGAGTAAACGATAAAAAAGAAGGTTTTACAGACTCACGTTAACAATATTGCAGCAGTACGCACACAATCGAAGCGCAGTAAGGATGGCTAGTGTAACTAGCAAGAATACCACGAAAGCAAGAAAAGGAAGTACGCTATTAAACTATTAACGTACCTGTCTCTTCCGAAACGAATGAGTACTACTCTCAGAGACACACTACCATCGCAATTGCCTAGTCT
+
88:;7<;:977//////79555555>4555.555559.5.44;445<8<<9<754473:::'9)//6//////3/89166///9999%9;06(333&3338;32277;A;B;AA:;;;;?AA>???BBCCBBABAC?CCCC?????A@@@<C?CCC?A==A?@?D8::@::;;>@9=;;198?BK:AAA<AACF6@7:49<999;::6)//(/////5.35;;;;>><;;>>:>9;;=6===9<BCCCCBBBCBBAA@A9:9BAAAAABE?B@@@?B>B?;;7;AAA@@
@ATNG8:00151:04941
GATGGTAGTATCTGCACACTCTGTCCAGAAGATCAGGAACTCTAGAAGAATTCAGATTTTTAACATCGAGAGTAAACGATAAAAAAGAAGGTTTTACAGACTCACGTTAACAATATTGCAGCAGTACGCACACAATCGAAGCGCAGTAAGGATGGCTAGTGTAACTAGCAAGAATACCACGAAAGCAAGAAAAAGAAGTACGCTATTAACTATTAACGTACCTGTCTCTCCGAAACGAATGAGTACTACTCTCATATGACACCTACCATCGCAATTGCCTAGTCT
+
5:>>@BCCDCC;;;;@;;<>>><<<7;9949;555>.5./7;///96;;6;655555===+;7:999:9979666.6////////#/938(///&////8666;:85/5176.6555:::;?BBCCCCBBA@9:5;@@@:@@@@AC@?;@=A??<@A@CBCBB?BAA@?<6;=8;;=288;<;3<;<8<===>.??=?:9:B@B@@<@<@@A@<@=AACBC>CBBCBCBB@BBB>BBB?BCBCCBBAAACCCCBBBBBBBBB?BBB?ABA>>>5:7ACACCCC??
@ATNG8:00156:04974
GATGGTAGACACGGTGTGCTCTCTCGTACTCATTCGTTTCGGAAGAGACAGGTTACGGTTAATAGTTAATAGCGTACTTCTTTTTCTTGCTTTCGTGGTATTTCTTGCTTAGTTACACTATGCCATCCTTACTGCGCTTCGATTGTGTGCGTACTGCTGCAATATTGTTAACGTGAGTCTTGTAAAACCTTTCTTTTTACGTTTAACTCTTCGTGTTTAAAAATCTTGAATTCTTACTAAAGTTCCTGATCTTTCCTTAGGAGATATCATCAGCGAGCTTACCATCGCAATTGCCTAGTCT
+
..--37---7;44.59955595559:9999;;;49599,5>.5.5<<45/;272///)/5:57//-083800/6///;6::=<=+:949389(333;054::18;5///(/66067666/--63--..3.343./.55399884555;;C===>>A>=7761///3//)/(257999;;>.2/777+7(//(//999+8888818/799<6;==<<<)8888(8?><BB:=:=@9=====6//*/56733,--(-(-(--2788:5557../35328..).526676./(.033.33555=
@ATNG8:00161:04967
GATGGTAGCGCACACATAGATACAGTACTCATTCGTTTCGGAAGAGACAGGTACGTTAATAGTTAATAGCGTACTTCTTTTTCTTGCTTTCGTTGTATTCTTGCTAGTTACACTAGCCATCCTTACTGCGCTTCGATTGTGTGCGTACTGCTGCAATATTGTTAACGTGAGTCTTGTAAAACCTTCTTTTTACGTTTACTCTCGTGTTAAAAATCTGAATTCTTCTAGAGTTCCTGATCTTCTGGATAGCGACGCGATATACTACCATCGCAATTGCCTAGTCT
+
<8@@9B;?BBBAAABBBCCCCCBBCDCBBBBC=@@CB<BE=@?A@A@CCB@CBCBCAC=@@@@=A@BCCCEBCBC?;;;;;*;B=A@BD?CBC@BBCC@CC:;;ACCHADCCAAABC@C@@?@?CBBBAA@@=A@CD@CBCCCCCDBCBBCCCCC@DCB@BB@C>@ACCCCCCF>@@AAA7B<@=;<;;;*;CBBB;A@BAACEBBA=@@@@,@;;<A>B9;;@BBBBCBB?B?@A@@;<5;@B?CDCBBCC;;;BBB@@@CBCC@CCCCBC@C@CC?BB;<;;
@ATNG8:00179:04940
GATGGTAGAGTACAGTGTAGTAGACCAGAAGATCAGGAACTCTAGAAGAATTCAGATTTTTAACACGAGAGTAAACGTAAAAAGAAGGTTTTACAAGACTCACGTTAACAATATTGCAGCAGTACGCACACAATCGAAGCGCAGTAAGGATGGCTAGTGTAACTAGCAAGAATACCACGAAAGCAAGAAAAAGAAGTACGCTATTAACTATTAACGTACCTGTCTCTTCCGAAACGAATGAGTACTATAGACTATCTGAGACTACCATCGCAATTGCCTAGTCT
+
<<CC@CBBBBBBCCCCCCCBCCECC@BB@<>@@=@>0945@@AAAA?AC?A@@?ABADDA2GAEBA@??BAABB=B?@?@@@09;89:CCC;CBC@CBCCBCBED?C@DE@CBC?BDBBCCCCFDBBBBB@@?@CBA@DBBBAAAC@C@BA@?ABBDCBBB?BBCAAA?AA=@@?<@BBAC<BBB>BAABA3AB>BAACCBBAB5818>>=7=8==ACC@BCAAAAB?@<9::58?>=@@A???BBBDBBB997AAAA977ABBD?CCCAA@=?>AB?BBCB99
@ATNG8:00185:04949
GATGGTAGACACGTGTGCTCTCTCGTACTCATTCGTTTCGGAAGAGACAGGTACGTTAATAGTTAATAGCGTACTTCTTTTTCTTGCTTTCGTGGTATTTCTCTGCTAGTTACACTAGCCATCCTTACTGCGCTTCGATTGTGTGCGTACTGCTGCAATATTGTTAACGTGAGTCTTGTAAAACCTTCTTTTTACGTTTACTTCTTCGTGTTAAAAATCTGAATTCTTCTAGAGTTCCTGATCTTCTGGATAGCGACGCGATATACTACCATCGCAATTGCCTAGTCT
+
;:5439:8>:?445<;99==56666=;;;>CC@CBBG>CCAD:::?>>=>399;44057<=:;7:7:=?>??>::9==>??+448=>BC=C??@-0/76.99373398786<::<=:::6;77.3.3988?@:6/6://*/=;AAA;;;FAA888<96BBB?;;6::=>@9:995925>BCC9E@C?BBC>>+=@B@@5=00*00)/9;7769?><+A995:5:3993:::554=8;04494443379=BCA@ADB:9;@@@BBBBBAA@DCAA@B=@=BB@BBBBAB
@ATNG8:00185:04972
GATGGTAGCACACTAGATCTCATCGTACTCATTCGTTTCGGAATGAGACAGGTACGTTAATAGTTAATAGACGTACTTCTTTTCTTAGCTTTTCTGTGGTATTCTTGCTAGTTATCACTAGCCATCCTTACTCGCGCTTCGATTGTGTGCGTACTGCTGCAATATTGTTAACGTGAGTCTTGTAAAACCTTCTTTTTACGTTTAACTCTCGTGTTAAAATCTGAATTCTTACTAGAGTTCCTCGATCTTCTGGATATGAGTGACTCGTGCTACCATGCATTCCTAGTCTATGCCACGAACTGCCTATGACAGGCTTGA
+
4944398894444499999555554:455;;>;BAA;355(-(----75//)/9///27)///;6:6;A555:97//)/8;=)//)//6666*766//(///(/73698:..*---4476:;1552052------.25+2277288666667752..32-,(,,,(,80505778558<@;>>DEE6?7;6;>>>?/?A???9?<>B==888;;5:@A2?77599>5>A:=8999:884;3...997602((((((((26886555555:88=<<=@///7=7=6967,,,22,2222,2;22,22--.3370550..
@ATNG8:00187:04947
GATGGTAGAGTATCATGTGTATCTCCAGAAGATCAGGAACTCTAGAAGAATTCAGATTTTTAACACGAGAGTAAACGTAAAAAGAAGGTTTTACAAGACTCACGTTAACAATATTGCAGCAGTACGCACACAATCGAAGCGCAGTAAGGATGGCTAGTGTAACTAGCAAGAATACCACGAAAGCAAGAAAAAAGAAGTACGCTATTAACTATTAACGTACCTGTCTCTTCCGAAACGAATGAGTACGAGAGAGCACACGTGTCTACCATCGCAATTGCCTAGTCT
+
888<5:5;4><<555<<<<<<55/9)///)/7::<<2579@@ABAA>AD@C@CB@;:;;;*;9@@BAA?BAAAB9A;;6<<;(<=8>9=@A2@??=@@000<999057;<=CBB?BBBABCBCCB;;;BB@A<;;;A=BBBBBA@@@C5;;;7;AAA@@?C@CBB;::5::?A??9=A=;;77775//0000%065/0/>;;@BB?B?BBBB>D<>>BBB@AA@AA@C>A<@@A=@@?=@ABABBBCBBBBAAABCAAAAAABAAA??????@:?:AC?BBC;;;
@ATNG8:00150:04991
GATGGTAGTGATAAGATCAGACACCAGAAGATCAGGAACTCTAGAAGAATTCAGATTTTTAACACGAGAGTAAACGTAAAAAGAAGGTTTTACAAGACTCACGTTAACAATATTGCAGCAGTACGCACACAATCGAAGCGCAGTAAGGATGGCTAGTGTAACTAGCAAGAATACCACGAAAGCAAGAAAAAGAAGTACGCTATTAACTATTAACGTACCTGTCTCTTCCGAAACGAATGAGTACGATGAGAGAGCTCTCTCTACCATCGCAATTGCCTAGTCT
+
00//6;;;@BBCA:?;;;;;>===;?>?9=55555.56;;<<<@@;??AE?BAA<::99$47=:;<::88773(7?44444$4;7;.445,5>@=;B@BBCB;;8;=AA?CEGGCBBBBBDDDCBEECCCC@CBBB@@@@@DBBB@B?B;;:;BBBCC@@>@CCAAA?BC?ABB<??ABA;>99299999(9B;=?>BBBBA@:>:=>>@7;5;>@@@?ACAAABB?B<??A<AAD>AABBBBBBBAAABBBABB898;;A???;?===<>8=9AC?BBBB99
@ATNG8:00155:05001
GATGGTAGAGTATCATGTGTATCTCCAGAAGATCAGGAACTCTAGAAGAATTCAGATTTTTAACACGAGAGTAAACGTAAAAAGAAGGTTTTACAAGACTCACGTTAACAATATTGCAGCAGTACGCACACAATCGAAGCGCAGTAAGGATGGCTAGTGTAACTAGCAAGAATACCACGAAAGCAAGAAAAAGAAGTACGCTATTAACTATTAACGTACCTGTCTCTTCCGAAACGAATGAGTACGTGTGACGTACGTGAGCTACCATCGCAATTGCCTAGTCT
+
::::9==CDDA?@BB@@@DAAABBC=@>@<@BCCAA?A@CCCCCCC?BC?CACA@99999*9>@BBCDCCCAA?6?B:;;;;*;B@C@CHC;CEC@CCCDCCB997;?BB?BBC?BBC;;;CCDCCCCCCBB@CCCD?BBBCCCBB?CAC@@>@CCCCCCC@CCDA??>BB@BBB998@@?8@?=8<>>@@2@D@CAA@DCBBB?B?BBBA<@;?BDCD@BB@@@AA6;7;BC=CBB?ABEBBCAABBCBCBBBBCCBBBCCCBB?BBBBBB@B?BB?BCCB@@
@ATNG8:00159:04989
GATGGTAGTGGTGAGAGAGAGACCCAGAAGATCAGGAACTCTAGAAGAATTCAGATTTTTAACACGAGAGTAAACGTAAAAAGAAGGTTTTACAAGACTCACGTTAATAATATTGCAGCAGTACGCACACAATCGAAGCGCAGTAAGGATGGCTAGTGTAACTAGCAAGAATACCACGAAAGCAAGAAAAAGAAGTTCGCTATTAACTATTAACGTACCTGTCTCTTCCGAAACGAATGAGTACTATAGACTATCTGAGACTATCGCAATTGCCTAGTCT
+
BECC@CEDCC@ABBCCCCCCCCCC=CBBACCB@@B@C?CCB<;;B?@B=B?@B@BADBB5C@CCCBCBAB@@?6>>;:999$9;<>299949DB@CDCCBBC@@<A>BB@CCC@BBCCCBCCCCCEC@@@C@CBBB@BBBBCBAA>B@CBB?ACCCCCBC>BBCBBB?BB?BBB;@>;=<8;;;8=AABA3AB?BB?BBBBBB=?;?AAB=A<AAAAA<A@>>=?A8=:=??8>>><???A???@?@@ACA@@@@@A@@>C@AACAAA<A<>><>BA>><
@ATNG8:00159:04990
GATGGTAGAGAGAGCTCTCTCATCGTACTCATTCGTTTCGGAAGAGACAGGTACGTTAATAGTTAATAGCGTACTTCTTTTTCTTGCTTTCGTGGTATTCTTGCTAGTTACACTAGCCATCCTTACTGCGCTTCGATTGTGTGCGTACTGCTGCAATATTGTTAACGTGAGTCTTGTAAAACCTTCTTTTTACGTTTACTCTCGTGTTAAAAATCTGAATTCTTCTAGAGTTCCTGATCTTCTTGGGCAGACTCTCACACGCCTAATCGTCAATTGCCTAGTCTATCAACCGT
+
,,,,(-/89@?@A@;55555555595555:::5;:;:05:6;7;999999.55==>:?7??;;8<9<>AB?@>9;288888'7?/37;8.7?<=;@=;6;;*/09688168::<<>@=8<8;A8;<<::2225::77.2555552759;=:5557152549:.6.5;;;;585=-55556'64:6;<@@@/@@@@@9>>AAA::;<=89:::+:///;494?@<AAA@@@A:=7;;>>>>:7616<19///777:DGE<<995/-*-63337(-)-428;6655-***,2(**
@ATNG8:00160:04989
GATGGTAGAGTACAGTGTAGTAGACCAGAAGATCAGGAACTCTAGAAGAATTCAGATTTTTAACACGAGAGTAAACGTAAAAAGAAGGTTTTACAAGACTCACGTTAACAATATTGCAGCAGTACGCACACAATCGAAGCGCAGTAAGGATGGCTAGTGTAACTAGCAAGAATACCACGAAAGCAAGAAAAAGAAGTACGCTATTAACTATTAACGTACCTGTCTCTTCCGAAACGAATGAGTACTATAGACTATCTGAGACTACCATCGCAATTGCCTAGTCT
+
;:??:=;AA??>BCCBBCCCBCCDB?BCC=BAAABA@C@;<<FBBB@CC@C@BAAACCCC3C?BBBBBD@@:::,9:;;;:9$9><>2999&5@@=BDBBBBBBB?B@CC@CBC@CCCABCCCCBABDBBAC@CCBB?BABB@@AB@C@BBA?ACBBBCDD?AAABCC@AA=AAB<@@CCC:@995:DBBB3BC@CAAAB>@@@<@<@@@@5858DCBB@BBBBBBB=?=?BE>CCC?BBBBBCDBBBBCB;;;=AAA@@>==<<8<999>>?C?CC?CCCCBA
@ATNG8:00171:04991
GAATTGGTAGGTGCGACATGAGTGTATCCAGAAGATCAGGAAACTCTAGAAGAATTCAGATTTTTAACACGAGAGTAAACGTAAAAAGAATGGTTTTACAAGACTCACGTTTAACAATATTGCAGCAGTACGCACACAATCGAAGCGCAGTAAGTATGGCTAGTGTAACTAGCAAGAATACCACGAAAGCAAGAAAAAAGAAGTTACGCTATTAACTATTAACGTACCTGTCTCTTCCGAAACGAATGAGTACCTCTCAGACGCTCGTCCTACCATCGCAATTGCCTAGTCT
+
//)/)/397717944445555555999945557::::43-44(4::4444.49.5.44444<;;)=266<>><=>>BB<>=AAFHE0CC0//6::9.://,5=;::==59929?BB>BAA9=;<;?@=<==000<>==<BAAA=A@@BBBCC@CCB@@=@CBCCCCC?@@@AAA>BB?BAA>@><;;37771778799%9=:;?:??>>ABB?B>BB?A<@<?>B@@=BBB@@@C@D;:;B<A@@455;488??AAAAABBBBBAAAAA>AAA>AAA>?@;?<BD@CBBBEB
@ATNG8:00179:05018
GATGGTAGCTCACGGTACGTCACACGTACTCATTCGTTTCGGAAGAGACAGGTACGTTAATAGTTAATAGCGTACTTCTTTTTCTTGCTTTTCGTGGTATTCTTGCTAGTTACACTAGCCATCCTTACTGCGCTTCGATTGTGTGCGTACTGCTGCAATATTGTTAACGTGAGTCTTGTAAAACCTTCTTTTTACGTTTAACTCTTCGTGTTTAAAAATCTTGAATTCTTACTAGAGTTCCTGATCTTCTGGAGATACACATGATACTCTACCATCGCAATTGCCATAGTCT
+
////39///:<<45.55555::9:;<<<==;;>;?9;:.9@29.6;;=>?>:??>>>;B;>>:<7<5::>><;<<<49:;;;);?8:::CC5?<BB<>:B=>?;>=<;3813777<>7754CC?F?A<>::77:7<=::4:<<==;;:8:=>>8676/7798;=8=:::;@???=>9=>?>=/:08068899,88:8:)/(//89599>9;;17<;;*;//*-2020--*--;967:85868:@@AA<::;7868;:<<;///=<6:;A@@>8<<:9:6060,,),,,,635
@ATNG8:00182:04991
GATGGTAGCACACGAGATCTCATCGTACTCATTCGTTTCGGAAGAGACAGGTACGTTAATAGTTAATAGCGTACTTCTTTTTCTTGCTTTCGTGGTATTCTTGCTAGTTACACTAGCCATCCTTACTGCGCTTCGATTGTGTGCGTACTGCTGCAATATTGTTAACGTGAGTCTTGTAAAACCTTCTTTTTACGTTTACTCTCGTGTTAAAAATCTGAATTCTTCTAGAGTTCCTGATCTTCTGGACAGAGTGTGCAGATACTACCATCGTCCGTTAGAAGTCT
+
@ABB@BDCA?<CBCB?CBBBCB=?BBCCBB;;09BB@6=A6:16;>=>BC?B;;;;093>=AB@B;>BCCBA;;=9=>>??+<<9==>>5<==<9@>=9==348:<<B@CABBACCC?D@@>A?CCAB>>>:166<>,//=:;;;A?<=<=976808789?@;?7;;?@@A=>><;==CC.=/7/679:9*79:::.857656>><=/5665'2996:6:6@@:AA@@88:=A<;;;BBB<>=A<ABCA>;;;>>>?>>>==>=?:<;;///5::7<>>:=<==
@ATNG8:00186:04984
GATGGTAGATACTCGCTGATACACCCAGAAGATCAGGAACTCTAGAAGAATTCAGATTTTTAACATCGTGAGTAAAACGATAAAAAAGAAGGGTTTTTACAGGACTCACGTTTAACAATATTGCAGCAGTACGCACACAACCGAAGCGCAGTAAGGATGGCTAGTGTAACTAGCAAGAATACCACGAAAGCAAGAAAAAGAAGTACGCTATTAACTATTAACGTACCTGTCTCTTCCGAAACGAATGAGTACTGTATCTATGTGTGCGCTACCATCTCAATTGCCTAGTCT
+
;;557<<<BBBABBBAAAD@@BCBB<B@A=?;;===9=:<;@;;9A=BC=@=9:9>:A?B1B=A@=99773<7878&333333333#33,//(/888'///606//222225'2+2227550567:>DCECCCCCBBBC?C?CC?CBBBBBBC?B?BBB@BBCCAA@A?CDACCC?BA=BBB@BBBCC?@?=9::998(8>=A@AABBBBC@B>ABBB@B>AABCC?BBBB>?>?B?BBB>BEC@CABBBBBBBBBBBBBBBBBCCCBBCBB?BCBBBB>A=AC@BCB???
@ATNG8:00195:04984
GATGGTAGGCGTGTGAGAGTCTGCCCAGAAGATCAGGAACTCTAGAAGAATTCAGATTTTTAACACGAGAGTAAACGTAAAAAGAAGGTTTTAACAAGACTCACGTTAACAATATTGCAGCAGTACGCACACAATCGAAGCGCAGTAAATGATGGCTAGTGTAACTAGCAAGAATACCACGAAGCAAAGAAAAAGAAGTAACGCTAATTGACTATTAACGTACCTGTCTCTTCCCGAAAACGAATGAGTAACTATGTAGAGCTCTATACTACCATCGCAATTGCCTAGTCT
+
A@??9>??>A::9554:<<>>;:::3;@=8@BBB;;5;5::>>>=@999.9<@?:;9999'929=:545:::99.6665555'--(,0666&,(,,(--//689:<8=8=C<:5818;==>?>>???A888=B;??<<6:///65/88(7<655;A>??===>:=>>://)//)/99166;;6;767(6:;;;+57.6<=7:66--(-0---==@6<5:///=7666///6/53,.222&28828668//(/8///;8::<<;::;<733==/7/<<=><>,//59/..:7
@ATNG8:00153:05059
GATGGTAGTATAGAGCTCTACATAGTACTCATTCGTTTCGGAAGAGACTGGTACGTTAATAGTTAATAGCGTACTTCTTTTTCTTGCTTTTCGTGGTATTCTTGCTAGTTACACTAGCCATCCTTACTGCGCTTCGATTGTGTGCGTACTGCTGCAATATTGTTAACGTGAGTCTTGTAAAACCTTCTTTTTACGTTTACTCTCGTGTTTAAAAATCTGAATTCTTCTAGAGTTCCTGATCTTCTGGCTGCGCTGATATGCGCTACCATCGCAATTGCCTAGTCT
+
@@@C?BA@00000///<:AB>CCCFFBCBBA@>ACDD?LE?B?<<;BBBB?BBD;:9;?ACDD?B?BCCBC>=8C8BABBB1AA;@9999&3:8=5?BB>@A?A@AABB<??BBB?>><888:=9=A===<==7==;;6;??@BA???CCAA;;:=7<;;5;=5;6;??A@@@BB7;;;FE5B;?<>???@.;<CCC:???768@>888*8==>.>>>:=7>7//,/<;<>>><><@@;:;@<7779@///@@<=>>>AAA@@===<===@@A<?<?@7:6=96/
@ATNG8:00154:05055
GATGGTAGAGTATCATGTGTATCTCCAGAAGATCAGGAACTCTAGAAGAATTCAGATTTTTAACACGAGAGTAAACGTAAAAAGAAGGTTTTACAAGACTCACGTTAACAATATTGCAGCAGTACGCACACAATCGAAGCGCAGTAAGGATGGCTAGTGTAACTAGCAAGAATACCACGAAAGCAAGAAAAAGAAGTACGCTATTAACTATTAACGTACCTGTCTCTTCCGAAACGAATGAGTACACATCGTCGTGTCGTGCTACCATCGCAATTGCCTAGTCT
+
>;@@;CBCAAABBBB;:;BBB@@A@5;;@>AB?ABB=@=@BBBBCB?CDAC@C@AAAA@@1@@CCCCCBCCCCC=BAAAAAA,AA?C=BBC<BMH@CBB@BBDBA<A?::8;CC?DCCBBBBCBB@@ACCCBADCCC@BBAABB::9;@CCC@BCCCGBBC?CBBCCB@GC@AAA>@??>>6>>?9>CACC3AA=AAAABBBBB?C?AA:;5;:>=BBCBCCBBBBB@B?ABG<@@B>;;:B?@?ABBBBCBDDAAACCCBABDG@AAAABC@C>AA?A:::??
@ATNG8:00158:05058
GATGGTAGGCGACATACATACGCGCCAGAAGATCAGGAACTCTAGAAGAATTCAGATTTTTAACACGAGAGTAAACGTAAAAAGAAGGTTTTACAAGACTCACGTTAACAATATTGCAGCAGTACGCACACAATCGAAGCGCAGTAAGGATGGCTAGTGTAACTAGCAAGAATACCACGAAAGCAAGAAAAAGAAGTACGCTATTAACTATTAACGTACCTGTCTCTTCCGAAACGAATGAGTACGTGTGCGACGTGTCTCCATCGCAATTGCCTAGTCT
+
5<<<=A<@;;;6==?CCCCCFBBBB?AAGACCIFCB@C>BBC@@@B@AA>A?A@A;;;;;*;?CCHCCBBBCCC;@?9:;;;*;C=B<AAA7ACB@CCCCCDC@@<@>AB?BBD@BBBCCBCBBBCCCCCECACCCC?BAAACEAA?CACCB@BBBBBBED?BBBBBB?BC????<??<?<5=>=;??@@@2@C=B@??CCBBB?A?BBCC??;?ACCC@A@@BAA@5;5;;;0:AA>BBBBBBBBBB???BBBCCCCACC?CCAAAB?B?BB@B@B>>>
@ATNG8:00162:05066
GATGGTAGGCACTGCGCACACATCCCAGAAGATCAGGAACTCTAGAAGAATTCAGATTTTTAACACGAGAGTAAACGTAAAAAGAAGGTTTTACAAGACTCACGTTAACAATATTGCAGCAGTACGCACACAATCGAAGCGCAGTAAGGATGGCTAGTGTAACTAGCAAGAATACCACGAAAAGCAAGAAAAAAGAAGTACGCTATTAACTATTAACGTACCTGTCTCTTCCGAAACGAATGAGTACTACTCTCAGAGACACACTACCATCGCAATTGCCTAGTCT
+
AAAC@CB;6:8800/::>>CCDCCC>HGD@C;;;AA?A?CCB==9C?BA?A=;;;@?CBC1B<?@:<<<<=877*7;95555$59498>>>2>>>:>CCBA>@00-0;=><?@A?ADCBCCCFCCCAA@@@B?BBCB?BBCCBA::5<@B@@<@BAACCBB@CCBABB?BA8>=71;73777(7==;9:9999%9><=?9A;7;A?78859@B;D=A@CAA>ACBBABD@B?BBC?BCB?BDDBBBBCBCBDCBBEBBA>>>>@A@C>A>;;;C?B?BB?AD???@
@ATNG8:00164:05030
GATGGTAGAGAGAGCTCTCTCATCGTACTCATTCGTTTCGGAAGAGACAGGTACGTTAATAGTTAATAGCGTACTTCTTTTTCTTGCTTTCGTGGTATTTCTTGCTTAGTTACACTAGCCATCCTTACTGCGCTTCAATTGTGTGCGTACTGCTGCAATATTGTTAACGTGAGTCTTGTAAAACCTTCTTTTTACGTTTACTCTTCGTGTTTAAAAATCTGAATTCTTACTAGAGTTCCTGATCTTCTGGGTCTACGCTCGTCGCGCTACCATCGCAATTGCCTAGTCT
+
9:457=;;BB;;;@@556>>>=>>A;56566>7@BCC>CKGIABB@;;<?.556958=:>?@@:@<>@@>??=9;8<ACCD3BB@AAAB>BACC700==500,///(/88188:::>??=7759>9>AB;;8;;:9<8=:>>>>AAA;;;>BA==;;5;==:>>:>:888>===BB6;;??>/>1938>CBF.==FCF387<67.6<=5771/===,=///;6;7AB7;;BB@@@A=A8;;?D@@<>>>?8?;;;;;;>===>>>>::;==A=>==<7<,//17:=992
@ATNG8:00168:05055
GATGGTAGCGCACACATAGATACAGTACTCATTCGTTTCGGAAGAGACAGGTACGTTAATAGTTAATAGCGTACTTCTTTTTCTTGTCTTTCGTGGTATTCTTGCTAGTTACACTAGCCATCCTTACTGCGCTTCGATTGTGTGCGTACTGCTGCAATATTGTTAACGTGAGTCTTGTAAAACCTTCTTTTTACGTTTACTCTCGTGTTAAAAATCTGAATTCTTCTAGAGTTCCTGATCTTCTGGACAGAGTGTGCAGATACTACCATCGCAATTGCCTAGTCT
+
44557=<>>BBBA@@B@BBBBCBBAABBA@AA=A@@@9@A59.5;<9;9A69900/495::=@5;5:@=;555:;649999$9=8::?C>:@;;;7:;<9>>9::;=BCAFCCCCCCDACCC>A>BCGDCBBC?BBCD@CCCBBBBBECCCCBAAB?BBCBCC@C@BCCBBBBBC?B;;;;5;>D?ABAAA0AAAAB=BCDCCCCB::9;CCC5CCBCCAE@CC@CCCBCCC@C@BBBBBB@AA@@CDCCCCCCCCDDFCCBBBDF@BBBBBE@C@CC@@A@;;;
@ATNG8:00172:05046
GATGGTAGAGTATCATGTGTATCTCCAGAAGATCAGGAACTCTAGAAGAATTCAGATTTTTAACACGAGAGTAAACGTAAAAAGAAGGTTTTACAAGACTCACGTTAACAATATTGCAGCAGTACGCACACAATCGAAGCGCAGCAAGGATGGCTAGTGTAACTAGCAAGAATACCACGAAAGCAAGAAAAAGAAGTACGCTATTAACTATTAACGTACCTGTCTCTTCCGAAACGATGAGTATATAGACTATCTGAGACTAATCGCAATTGCCTAGTCT
+
=@AC:>556=<<:;;====@D>>BC<@@>:9:=?:;4:?@;;:B@@?@@=@>?BAAAAA@,@<;;::55559<<15559595$596;:@G@2==?9<@BABB;:;=B?;;6:@?=@@BBBBBBBBCBB0000)/===6<@CB;:;C<@9>::.4554:;;@?BCAACC7@;:;:=7>9934(3:;7;<===)5:-3::;5::@@=A?:::A?C<??BA?;??577477;8;;;2<00///99;?:@AABB@::;<88888886<>>BB=>:AA8?===88
@ATNG8:00193:05071
GATGGTAGCGAGCGAGTGTGTATACCAGAAGATCAGGAACTCTAGAAGAATTCAGATTTTTAACACGAGAGTAAACGTAAAAAGAAGGTTTTACAAGACTCACGTTAACAATATTGCAGCAGTACGCACACAATCGAAGCGCAGTAAGGATGGCTAGTGTAGCTAGCAAGAATACCACGAAAGCAAGAAAAAGAAGTACGCTATTAACTATTAACGTACCTGTCTCTTCCGAAACGAATGAGTACAGAGAGTACAATATGTCTACCATCGCAATTGCCTAGTCT
+
;;957<449?:;5:<<<?;@@BAAB:>;@7;>=<<<4626==::;A<??=@?::5>==>@*979FCCECCCCCC9@?:::::*:C>C=CCC;CCEACBCCBBC@@>A@CB@DCC@BBBBBBBBCCCBBBCCC@CCCF>@@BCBBBC@D@CCC@CECBCCCDCCCDCDFACC@BBB@CDDCC>B??9>==>>,>?;@CCJBBBCDAD@EDDC@B@@@ACCBBBBCCDC>@>@CE>ECC?BBBBBBBB??=??000A>A@@BBCCCC?B?@>CC=A>AB?>AA=>=
@ATNG8:00198:05042
GATGGTAGCGCATATCAGCGCAGCCCAGAAGATCAGGAACTCTAGAAGAATTCAGATTTTTTAACACGAGAGTAAACGTAAAAAAGAAGGTTTTACAAGACTCACGTTAACAATATTGCAGCAGTACGCACACAATCGAAGCGCAGTAAGGATGGCTAGTGTAACTAGCAAGAATACCACGAAAGCAAGAAAAAGAAGTACGCTATTAACTATTAACGTACCTGTCTCTTCCGAAACGAATGAGTACCTCTCAGACGCTCGTCCTACCATCGCAATTGCCTAGTCT
+
49445<:559@A@?@<@CCABB@@@;AB<8666==?:?:?>B=<<B???=@?BA>?CCCCC)C?BBBAAACCCCC=DC;;;;;;$;<==@>@@2<B=<@D@BCBC;;6;?AA?BBB?BBAAAAABBBB@@A@AA?AA;;7;AABCBAA=A?E<;;;BEECCCDABBBCAB?CC?BBB<>>9993:AA?BBBBB3AD@9::?BBABB>A>AB@@;?;?=BCCACCCBABB5;5;;;0:BB=ABBBBAB?BBCBCBCFBBBBBBD?BAA=@;:::=181;D?@BBBAA
@ATNG8:00162:05094
GATGGTAGTCTCAGATAGTCTATAGTACTCATTCGTTTCGGAAGAGACAGGTACGTTAATAGTTAATAGTCGTACTTCTTTTCTTGTCTTTCTGTGGTATTCTTGCTAGTTACACTAGCCATCCTTACTGCGCTTCGATTGTGTGCGTACTGCTGCAATATTGTTAACGTGAGTCTTGTAAAACCTTCTTTTTACGTTTACTCTCGTGTTAAAATCTGAATTCTTCTAGAGTTCCTGATCTTCTGGTATGACTAGTGTACTACTACCATCGCAATTGCCTAGTCT
+
00//4:7898;>555:566;;=><<;;;655:59:;909;.5.55599;<8<@6959=:><00+.(-5---999:;34444&44.44:;>5555??7?;A=?@=@@AAAC?BAIEBCBB@BBB@C@CCBBBBAB?BBEG?BBBBCBBBCCBBCBBBD@CBB?BC@C@B?@@CCCEG@B@@@@9>>B>:::::*;C@@@=ACCCCCCAAA5;;;.;AAAA?B@CCACDEBBBC@C@BBBFCCACCC@CCDCAAABBCCCC;;;BB@@?@CBBBD@C@BC@BCBCCB
@ATNG8:00166:05093
GATGGTAGCACACGGAGATCTCATCGTACTCATTCGTTTTCGGAATGAGACAGGTACGTTAATAGTTAATAGCGTACTTCTTTTTCTTGCTTTTCGTGGTATTCTTGCTAGTTACACTAGCCATCCTTACTGCGCTTCGATTGTGTGCGTACTGCTGCAATATTGTTTAACGTGAGTCTTGTAAAACCTTTCTTTTTACGTTTAACTCTTCGTGTTTAAAATCTTGAATTCTTACTAGAGTTCCTGATCTTCTGGCGCTCTGTCACGTCTGCTACCATCGCAATTGCCTAGTCT
+
////39866757//)/799:9;;;;:9:<<<:;495///&--(-(----65596<><<<8<0444:.4.5:<<<;;;?8@@@@>,>=988:==1:;;:///;6886:87379137779:8858>=?B??>>662697=<=>9675A:>>;;:==<;76516554566(64;:988==AA289::;*7-67(76;;;,99777)-)--3606=@:::)888)567-6>9<:@@7;8<@@A>><?8;8>BAA<???;888;:??????@??BBA@==9=>::88189BC@DDDBBB
@ATNG8:00167:05099
GATGGTAGAGTATCATGTGTATCTCCAGAAGATCAGGAACTCTAGAAGAATTCAGATTTTAACACGAGAGTAAACGTAAAAAGAAGGTTTTACAAGACTCACGTTAACAATATTGCAGCAGTACGCACACAATCGAAGCGCAGTAAGGATGGCTAGTGTAACTAGCAAGAATACCACGAAAGCAAGAAAAAGAAGTACGCTATTAACTATTAACGTACCTGTCTCTTCCGAAACGAATGAGTACGTGTGACGTACGTGAGCTACCATCGCAATTGCCTAGTCT
+
9///+/<;<@=C=<<;;5599555;6544.49::<<7?<@BA@@?A>AB=@=>B99444&54999<<;@?:;:)5555555$5;496;??0;;<7:9::==949247=:;@??9=@@?@?=@<@A<<@BB@=;>;=7;;=>=ABA?C=@9:2:A=9><:?:@@?::8:;;-3334899:;3::<7==>>=+884333;;;88858>==CA7;378@@@;CCBBCDC?B??@A:<@A<???@:9:AA???B@@@AB::8??998?=8888=A=A989?AA?>>>
@ATNG8:00173:05101
GATGGTAGTACATGATAGACGACACCAGAAGATCAGGAACTCTAGAAGAATTCAGATTTTTAACACGAGAGTAAACGTAAAAAGAAGGTTTTACAAGACTCACGTTAACAATATTGCAGCAGTACGCACACAATCGAAGCGCAGTAAGGATGGCTAGTGTAACTAGCAAGAATACCACGAAAGCAAGAAAAAGAAGTACGCTATTAACTATTAACGTACCTGTCTCTTCCGAAACGAATGAGTACGATGAGATCTCGTGTGCTACCATCGCAATTGCCTAGTCT
+
49445944499:455<<<<==<666:;;;8<77///2727<9::<:344.43435<=>>@+666D>CCCCBCBB;BC;;;;;*;C=A=BBB:BCCADBBCCCD@@?@@CDACBB?BBCEDCCDDDBCBBBBB?CBAA=;;;ABCBB>B@CCBACCCGDDCB@BBBCCC@CC@BAA=@@???9@??>BCEDD3CC?A?@?DBBBB@B?AAAD?C@BACDCABBBCBBB@B@BBD>DCC@BBBCBBBBBBBBBBCA>?>B@@???AA=;;;==A=A>BC@BDE@A@
@ATNG8:00219:04489
GATGGTAGTATATCGCGTCGCTATCCAGAAGATCAGGAACTCTAGAAGAATTCAGATTTTTAACACGAGAGTAAACGTAAAAAAGAAGGTTTTACAAGACTCACGTTAACAATATTGCAGCAGTACGCACACAATCGAAGCGCAGTAAGGATGGCTAGTGTAACTAGCAAGAATACCACGAAAGCAAGAAAAAAGAAGTACGCTATTAACTATTAACGTACCTGTCTCTTCCGAAACGAATGAGTACTATAGACTATCTGAGACTACCATCGCAATTGCCTAGTCT
+
?AA@@E:;9@:65??@BAA;99>5:259424CD;;62946CC:;9C@CC@C?@@<<9CCC5C@BBBBBBBCDDE=>;;:9:;;#:;;;====2=@>:=C<ACCJBB?B@CC?A@C=ABCCCBBBCCDDAAADC@DBBB?BBAABBBB>B?B@@>@BBCCCCD?ABBCBB>>>;?A@9?????8==>;======&=A>@99:B@@AE7;7:<?>/8189=:94:AA?=>>;>7;;;498>8737>??@@A9:7@@A>>AA@A@?A@==6=777>>?D599<??=?>?
@ATNG8:00230:04500
GATGGTAGCGCATATCAGCGCAGCCCAGAAGATCAGGAATCTAGAAGAATTCAGATTTTTAACACGAGAGTAAACGTAAAAAGAAGGTTTTACAAGACTCACGTTAACAATATTGCAGCAGTACGCACACAATCGAAGCGCAGTAAGGATGGCTAGTGTAACTAGCAAGAATACCACGAAAGCAAGAAAAAGAAGTACGCTATTAACTATTAACGTACCTGTCTCTTCCGAAACGAATGAGTACGTGTGCGACGTGTCTCCTACCATCGCAATTGCCTAGTCT
+
BA@?9BBACBBCCBB@@@@@@@AAB=BB=8666=?>9>9;@AA@B?AA4945<888:>?+>8B>==555=;:=<859>@??+<@?@<CCC;DCCAFICBABB997;?DB@DBC?DBBBBBCCCCCDCBBBC@CBBB@BBBB@@AB?B@BCC?CDCCCCCC?BBBBBB@CC?999<>?CCC=B@>;99999(:?=ABBBB@@>?495::::1818ACDD@DC@?@@@3:39==6=@@>BBBBBCBBABB??>CCCAAAD@@=@@@<@>>>A@;>8BD@DBB?@?
@ATNG8:00236:04498
GATGGTAGACATATCGTACTCTCTGTACTCATTCGTTTCGGAAGAGACATGTACGTTAATAGTTAATAGCGTACTTCTTTTTCTTGCTTTCGTGGTATTCTTGCTAGTTACACTAGCCATCCTTACTGCGCTTCGATTGTGTGCGTACTGCTGCAATATTGTTAACGTGAGTCTTGTAAAACCTTCTTTTTACGTTTACTCTCGTGTTAAAAAATCTGAATTCTTCTAGAGTTCCTGATCTTCTGGGTGTATCAGCGAGTATCTACCATCGTCCGACTAAAGTCT
+
AAAC@CBBCBBBBBCCCCCCCBCCCCCCCCBB>BBBB>BC@B?BCDCAA@@?9344:@=@AAA9@=@;;;==;55.55555$5<6<BBB<BBBB>@@@;<>-00>AAA?BBBBBCCD?ACF?A?ABBBCCCCADCCC@BCCCAAABBBDCC;;;D<@AA=BC@C@C@@@@BA;;549999*9<A?BBEDL5@@;;;0;>>>?@@@?@=@@BBB)BABBA?AACC@BBCCC@A?@?CAABBA>ABBB=BCEFCCCCEAAAA@ABCCEACAAAAB?BCDBBB=BA@@
@ATNG8:00236:04524
GATTAGTATAGAGCTCTACATAGTACTCATTCGTTTCGGAAGAGACAGGTACGTTAATAGTTAATAGCGTACTTCTTTTTCTTGCTTTTCGTGGTATTCTTGCTAGTTACACTAGCCATCCTTACTGCGCTTCTATTGTGTGCGTACTGCTGCAATATTGTTTAACGTGAGTCTTGTAAAACCTTTCTTTTTACGTTTAACTCTTCGTGTTTAAAAATCTGAATTCTTACTAGAGTTCCTATCTTCGGATATGAGTGACTCGTGCTACCATCGCAATTGCCTAGTCT
+
844.4884444599:;;<;;;;;<>BBBAA<@BCC=CD6;7:9?@>BB:BBAAA7;8:A@C?C=??BDABB;B=A?@?@2>?;?8988&3::=084=8BB@B??>9:38388::@;;;>>8<8>@@;;58<499;;656555:57565755556022236992<:>><<<997A277;::)7-55(599;9,33333(-(--6646397<=19998*8///96:6>><@@@@AB=<7<7///<<6<?<>>@@@@?@==;<<///=:9:56999//+/57717<?;;;
@ATNG8:00242:04488
GATGGTAGGTGCGAGCATGAGTGTATCCACGAAGATCAGGAACTCTAGAAGAATTCAGATTTTTAACACGAGAGTAAACGTAAAAGAAGGTTTACAAGACTCACGTTAACAATATTGCAGCAGTACGCACACAATCGAAGCGCAGTAAGGATGGCTAGTGTAACTAGCAAGAATACCACGAAAGCAAGAAAAGAAGTACGCTATTAACTATTAACGTACCTGTCTCTTCCGAAACGAATGAGTACCTCTCAGACGCTCGTCCTACCATCGCAATTGCCTAGTCT
+
----0596068///////<<===<;//)---83--///:2:3:;;599B<@@AC?BBA:;;;<';5A?BCBB@B;::)9<5555&5;6;.;:.5;A;@A@BDCB::5;?@@<?@?4>BBBBBBDCCBDCCCBB?BCCC?BBCBBAAA:>:>997:CCBDDA@>@DCB@A>@B<AAB=>>BCA989939999+9@;A@CBBBBAA>A@CB?>:><AADBB@B@@@BBB?BACCC=CCC@CBBBBCC?CBBBABBDBAAABBB?BBB?AAAB==8=;;;8;CCBBB
@ATNG8:00202:04557
GATGGTAGCGCATATAGCGCAGCCCAGAAGATCAGGAACTCTAGAAGAATTCAGATTTTTTAACACGAGAGTAAACGTAAAAAAGAAGGTTTTACAAGACTCACGCTAACAATATTGCAGCAGTACGCACACAATCGAAGCGCAGTAAGGATGGCTAGTGTAACTAGCAAGAATACCACGAAAGCAAGAAAAAAGAAGTACGCTATTAACTATTAACGTACCTGTCTCTTCCGAAACGAATGAGTACGTGTGCGACGTGTCTCCTACCATCGCAATTGCCTAGTCT
+
4444.4:;=BB@<<@566@BCBBA:@;;599444505377900/9166163/////////#/3888333::::9199444444#49392555&5;<8=C@C>?CCCBCADC@CCC?BCCABBCBCBBBAABCC@CBBB?BBBBBBBB@A=A0000@@@@BBA;??A@AA?::3:@>577777.5550699;;;'9;46557AA>:;5;6;:;;39599ABBABC;;;CB?B?DBA=AAA?BBBBBBAA@@:99>@AA>>>@895:>=:><755?7?;BB@CBB>??
@ATNG8:00209:04530
GATGGTAGCACGACACGACGATGTGTACTCATTCGTTTCGGAAGAGACAGGTACGTTAATAGTTAATAGCGTACTTCTTTTTCTTGCTTTCGTTGGTATTTCTTGCTAGTTACACTAGCCATCCTTACTGCGCTTCGATTGTGTGCGTACTGCTGCAATATTGTTAACGTGAGTCTTGTAAAACCTTTCTTTTTACGTTTAACTCTTCGTGTTTAAAAAATCTTGAATTCTTACTAGAGTTCCTGATCTTTCTGGACAGAGTGTGCAGATACTACCATCGCAATTGTCCTCA
+
::557=;;955:::99995555:455<<<=;949555)5<4727////773:9;<<;?:>>>>9>:>CA@=7333-33333$3;6>@AB=9585<18333(3969888;?8?ABBBBAA>ACC@D@===672663777<5898AAA@????==;;;=7888988189:9:A:8:A@888BCD.<299.88888)7=888-6189>?8<==<=</66666$6//)/81617847769667517.55:<555.5@=<@@>>665>=?AB;::<<:;:3:9779736----,***
@ATNG8:00212:04573
GATTAGCACGACACGACGATGTGTACTCATTCGTTTCGGAAGAGACAGGTACGTTAATAGTTAATAGCGTACTTCTTTTTCTTGCTTTCGTGGTATTCTTGCTAGTTACACTAGCCATCCTTACTGCGCTTCGATTGTGTGCGTACTGCTGCAATATTGTTAACGTGAGTCTTGTAAAACCTTCTTTTTACGTTTACTCTCGTGTTAAAAATCTGAATTCTTCTAGAGTTCCTGATCTTCTGGGTGTATCAGCGAGTATCTACCATCGCAATTGCCTAGTCT
+
@@;9?CCC@@AB;:;B;956CABBCCCBBC@A:::6;C>B?CBBBCHEGDCCDC@D@DCCB?B?BBDBCCC:=433333$3>6????7?;;:;A@C?BB?BCBBBB>B=>=BDCC<AAC?C?CB>BB??A;AAAA8>>A@???>>>>BA<<=?;<<<<::7;=AAA@>@AAA:>>AAA5A5939:889+9;9992:=?AAAA=:91::9:+;<==A<A=AA:@@AA>==;A;AAAA<<8<>CC9;;;?=AAAA<=>=@CBA??;>>>=?A:><>?<?@??>>
@ATNG8:00220:04562
GATGGTAGCGCACACATAGATACAGTACTCATTCGTTTCGGAAGAGACAGGTACGTTAATAGTTAATAGCGTACTTCTTTTTCTTGCTTTCTGTGGTATTCTTGCTAGTTACACTAGCCATCCTTACTGCGCTTCGATTGTGTGCGTACTGCTGCAATATTGTTAACGTGAGTCTTGTAAAACCTTCTTTTTACGTTTTACTCTCGTGTTAAAAATCTGAATTCTTCTAGAGTTCCTGATCTTCTGGATAGCGACGCGATATACTACCATCGCAATTGCCTAGTCT
+
;:::7<<8>=>9>5559999;;666=>==BCB?@AAD=A@9=456><;996>9///)/2///>:>:==ABBBBBB@A@@@@0?>==7;;30///96;:;6:94///77<7?A@@>@>>259<5>:@ACCBBAA?ACCC?CAABBBAA@ABCDDBBA=@::499.57=594444==244444&46<9ABBBB,;?:999*99::=B::9?:9<<<(90/0/)/5:>8<ACCCCC;C@CCABBC?CCC?B:9:D;;;@A000>>009AA9====<@9<7;=:>?>?>C
@ATNG8:00221:04569
GATGTAGGTGCACATGAGTGTATCCAGAAGATCAGGAACTCTAGAAGAATTCAGATTTTTAACACGAGAGTAAACGTAAAAAGAAGGTTTTACAAGACTCACGTTAACAATATTGCAGCAGTACGCACACAATCGAAGCGCAGTAAGGATGGCTAGTGTAACTAGCAAGAATACCACGAAAGCAAGAAAAAGAAGTACGCTATTAACTATTAACGTACCTGTCTCTCCGAAACGAATGAGTACGATGAGAGAGCTCTCTCTACCATCGCAATTGCCTAGTCT
+
@@@CCCF@BBBCBCCCCCCCCCBB@BBB@A@@D@@=@?BBCDDDD?BB?B?BCCBCCCC5C@BCCBCCCCBBB=BCBCCCC5CCAC@CDD;DDC@D@@@BBD998<@CC@BCC?CCAABCCDDCCCCCBBC@CCCC@CBBBCC@@>A@DAA?ACCBBCCB?CCCBBB>@@>ADC=??887)9==9?CCCC3CC?CA@ABBDDE>A>@@==1818BDDG@DCA@@BAA>AAA<ADD@A@?CBBBCCBBBB>@>BB@>>>BBBBB@BB>:;A<A=CC?CDC@??
@ATNG8:00227:04531
GATGGTAGCTCTGCTCTGACCTCGTACTCATTCGTTTCGGAAGAGACAGGTACGTTAATAGTTAATAGCGTACTTCTTTTTCTTGCTTTTCGTGGTATTCTTGCTAGTTACACTAGCCATCCTTACTGCGCTTCGATTGTGTGCGTACTGCTGCAATATTGTTAACGTGAGTCTTGTAAAACCTTTCTTTTTACGTTTAACTCTTCGTGTTTAAAATCTGAATTCTAACTAGAGTTCCTTGATCTTCTGGATGCGCTACAGTCTCTCTACCATTCGCCAATTCC
+
9:95598:9444444;:=5:.5995555;994;<<=2<;4:29:4;;::7;<;:;0805>??8B><@B=<<;<=8=BCCA2=?373778.8;;;4<8>8=@==00000)/6668=7647<?;@;>;<////7398994<<<>>>887<;;;:575-622.22+2.222773333)..588)3(..'25555'259:<4>0588;579;999.:8:-8:;::3916//(/533355/526389755033327...../7555A<;;>;6660--(--2,3075?6
@ATNG8:00227:04553
GATGGTAGTGCGTGAGAGAGAGACCAGAAGATCAGGAACTCTTGAAGAATTCAGATTTTTAACACGAGAGTAAACGTAAAAAGAAGGTTTTACAAGACTCACGTTAACAATATTGCAGCAGTACGCACACAATCGAAGCGCAGTAAGGATGGCTAGTGTAACTAGCAAGAATACCACGAAAGCAAGAAAGAGAAGTACGCTATTAACTATTAACGTACCTGTCTCTTCCGAAACGAATGAGTACATAGATATACGTATAGCTACCATCGCAATTGCCTAGTCT
+
BAAA@CBCCCBBBBCCBBBCCCAB=AAB:BCCBA<:=:===B>A?9=<.5.555:;>?A+>:>B>BBBBB;994:?@CCCC1<B?A?CCC;DDC@DBABCCDBB@BADD@CCC?CBBADDDCCCCCBBBBB?CDDD?CABBAAAB>C?B??>@CCCCAAC@A@@AAA?CC@BBB;?>999+99:3:BB=CBBB@BCBBC@CCBAE@CCCC?C?BCCCD@DCAACBB@B@BBB=BBC@CBAABBBCCCCAAAAACCCA>?@AA=<7<899@A=A;BC?CCC?::
@ATNG8:00235:04577
GATGGTAGTGTCATATGAGAGTGTGTACTCATTCGTTTCGGAAGAGACAGGTACGTTAATAGTTAATAGCGTACTTCTTTTCTTGTCTTTCTGTGGTATTCTTGCTAGTTACACTAGCCATCCTTACTGCGCTTCGATTGTGTGCGTACTGCTGCAATATTGTTAACGTGAGTCTTGTAAAACCTTCTTTTTACGTTTACTCTCGTGTTAAAAATCTGAATTCTTCTAGAGTTCCTGATCTTCTGACAGAGTGTGCAGATACTACCATCGCAATTGCCTAGTCT
+
:;;>7<<::;==<<<=@@@99696;;<<==;:7;<=>7;@?>466>==;;16665>8=7;;>>;@:==@A@ACAA6:0<<07;)/////(///:;7;4504949<<?@B?BCBB<:;B5;;;5:9>AA@BB;;6;BBA?BBBBA@BDCCCDBCDAA?BCC?CG@B@BBAA;;;BB>@;;;;.;>C=@AAA@,@AA@A6;;;;AA;;;A4;;;;*;;;;@<A?CJDAAACGDG@B@BCCCBB=@@ABBC@@@BBB;<;DCCCBCCF@A@;;;B?B?CC@;;;CBD
@ATNG8:00241:04578
GATGGTAGTAGTACACTAGTCATACCAGAAGATCAGGAACTCTAGAAGAATTCATATTTTTTAACATCGAGAGTAAACGTAAAAAAAGAAGGTTTTTACAAGACTCACGTTAACAATATTGCAGCAGTACGCACACAATCGAAGCGCAGTAAGGATGGCTAGTGTAACTAGCAAGAATACCACGAAAGCAAGAAAGAGAAGTACGCTATTAACTATTAACGTACCTGTCTCTTCCGAAACGAATGAGTACTATAGACTATCTGAGACTACATCGCAATTGCCTAGTCT
+
@;;57=;>ABABAB??CCCDC:;9;?BAB?C;000@+0+/:;/56;5;98;7494999999$95894499;<<>>A2995555555"5:5;9AA@@+===<@D=BA@B00-0;@@<@AB?BBCACBCGHCAABBBBB@B@AB>AABCCCBB?B?BBB@BCBBBCCB?ABBBBB@BB?CCD?BA@@@9>==9999,9@?@?BBBC>>BEDAE?BBBE?@?ACDCC@BBBBAAA<?<?@?9@::6:AD@ABBBBFCCH?@?CDAAACBBBCBBBAAAA@C?CC@CBB@@@
@ATNG8:00245:04559
GATGGTAGTGCGTGAGAGAGAGACCCTGAACGATCAGGAACTCTAGAAGAATTCAGATTTTTTAACACGAGAGTAAACGTAAAAAGAAGGTTTTACAAGACTCACGTTTAACAATATTGCAGCAGTACGCACACATTCGAAGCGCAGTAAGGATGGCTAGTGTAACTAGCAAGAATACCACGAAAGCAAGAAAAAAGAAGTACGCTATTAACTATTAACGTACCTGTCTCTTCCGAAACGAATGAGTACTATAGACTATCTGAGACTACCATCGCAATTGCCTAGTCT
+
@:;55:::<A995;:;;;;;>A999)555.55<;;55.5455559995:8388434444444#5.599;;?C@CCC>C;;<CCC5BB?B<BAA:BBBACFECBAA;::0;@CC@CBC@BBCA@@@BCCABBB@AAB>BCC9;;CBBCBC@D@D;9;;DCCCCB@>@BBBCD@CC@BBB?AA??=6===9::9:99%:>9;?8BBBDEC>@=<;?A:?;?ABBD@BBA@A;;4:;:;;/9@@:??@?@@BEBBCBB???DCCCCCCCBBA?@????@=A>BB?BFEC;;
@ATNG8:00246:04575
GATGGTAGGCGAGAGTGAGACGCAGTACTCATTCGTTTCGGAAGAGACAGGTACGTTAATAGTTAATAGCGTACTTCTTTTTCTTGCTTTCGTGGTATTCTTGCTAGTTACACTAGCCATCCTTACTGCGCTTCGATTGTGTGCGTACTGCTGCAATATTGTTAACGTGAGTCTTGTAAAACCTTCTTTTTACGTTTACTCTCGTGTTAAAAATCTGAATTCTTCTAGAGTTCCTGATCTTCTGGTGTCGTCTATCATGTACTACCATCGCAATTGCCTAGTCT
+
::559==A@BA;;9?;BCCBBBBABCCCBBBC@BCCC=BB=@?@AAABBB?BCBAB=@>@AAC@D?AAAA@A;;:577333$796937823;:;4?;A>BA:>>>>00*088;:B@B?@AA=A=AAA88676;A@@@<???BBB@>>>A@?:::=9898:==5;5;==?=>=AA<@@@?>2>8<:=@GED/>?==>,//9///;;6946;::,;///9497AA=AA@@???=D=>>>AAA;A@@<???>>;;;<;>???@@;>=@<@???@@<@=>>;>??@AA
@ATNG8:00202:04618
GATGGTAGAGTATCATGTGTATCTCCAGAAGATCAGGAACTCTAGAAGAATTCAGATTTTTAACACGAGAGTAAACGTAAAAAGAAGGTTTTACAAGACTCACGTTAACAATATTGCAGCAGTACGCACACAATCGAAGCGCAGTAAGGATGCTAGTGTAACTAGCAAGAATACCACGAAAGCAAGAAAAAAGAAGTTACGCTATTAACTATTAACGTACCTGTCTCTTCCGAAACGAATGAGTACTGTATCTATGTGTGCGCATCGCAATTGCCTAGTCT
+
@@;905:<;@@<;;;666?>@@B;:15;@9?;:ABB5:55:;::99399.525=<==@@C+A76969:>>9555)5555<<=+<>9><@@@2@===BBBB@@@00,09<<;?AB?B@??ACBBDDBBCBBBC?BBAA5;;;::4948=8=00/<<:>??@;???BCB?AA=@A?9@ABCC>C9937<>>@@&>><8929??=BBB=A>>??=4;586;@A;;;;@;99=A;??D>BBC@BBBBBBBBBCDBBB:::?AA???@@@773?8>199==>C999
@ATNG8:00205:04616
GATGGTAGAGAGACTGTAGCGCACCCAGAAGATCAGGAACTCTAGAAGAATTCAGATTTTTAACACGAGAGTAAACGTAAAAAGAAGGTTTTACAAGACTCACGTTAACAATATTGCAGCAGTACGCACACAATCGAAGCGCAGTAAGGATGGCTAGTGTAACTAGCAAGAATACCACGAAAGCAAGAAAAAGAAGTACGCTATTAACTATTAACGTACCTGTCTCTTCCGAAACGAATGAGTACTATGTAGAGCTCTATACTACCATCGCAATTGCCTAGTCT
+
:>94048:::9;B@655<9555555)5557<@<:>:.524;<5:5>;=;8;600/99989+96:@=:88<::9;37799999(995;8=>>2@>>@CCGGAAAAA?@ACC@BCDACCBBBCCCCCCCFCCCC@AA@@=@AAABBAA?B@BBB=@@AABBBB@CCCBBA?CB@CCC?BBA@A;???:@@AA@2AC>AABFAB?;;6:8==>>;>;>EBAB@@@@BB::8:?@AB=ADD?:::CBAAAAABBBBBBF;;;;:>>>66/6<977><@<@@=:99?=>
@ATNG8:00218:04608
GATGGTAGCGCGACGAGCGTAGACCCAGAAGATCAGGAACTCTAGAAGAATTCAGATTTTTAACACGAGAGTAAACGTAAAAAGAAGGTTTTACAAGACTCACGTTAACAATATTGCAGCAGTACGCACACAATCGAAGCGCAGTAAGGATGGCTAGTGTAACTAGCAAGAATACCACGAAAGCAAGAAAAAAGATGTACGCTATTAACTATTAACGTACCTGTCTCTTCCGAAACGAATGAGTACAGAGAGTACGATATGTCTACCATCGCAATTGCCTAGTCT
+
:@5905:;:?::::555==>;666@6>;;7;656=?8@;@@@::5C:><9B>>?>@;@<<.;337;<<===<;;33349999(9;:;5;>>2>@A@BCCB@<<00,/3996<<<7;559D@AACCBBBDBCC@EBAA?@@AA;99A=B;A@@;??ABA?:>98;884;;??8@@<6;:///(///(//////#/676...35==<8<7:8881704<@AC>AABBBAC?D?=BC<<:;6;;;787>>;;<<;888888===88852,55557728/33(..777:
@ATNG8:00221:04616
CGATGTAGTGTCATATGAGAGTGTGTACCATTCGTTTCGGAAGAGACAGGTACGTTAATAGTTAATAGCTGTACTTCTTTTTTCTTGCTTTCGTGGTATTTCTTGCTAGTTACACTAGCCATCCTTACTGCGCTTCGATTGTGTGCGTACTGCTGCAATTATTGTTAACGTGAGATCTTGTAAAACCTTCTTTTTACGTTTTACTCTCTGTTAAAAATCTGAATTCTTCTAGAGTTCCTGATCTTCTGGTATGACTAGTGTACTACTACCATCGCAATTGCCTAGTCT
+
(-----557:;<5555:55555555=5505<.4333(3:7;7<>>BBCE?A;55=161699<.5./////////;)/55555#59.54::15555.5555)5939;=<>;55549999=8949.435559566>:??@@<>???BC?@@@===000<*0)//)//5:4:///7//545.4;:=>2=6;.55555$494555&5995555555;;;;$5////)/5994<<666>>5:0555;<<8<55./7///7779;666==>;66555555457<2568=;;<<;
@ATNG8:00222:04596
GATGGTAGTCTCAGATAGTCTATAGTACTCATTCGTTTCGGAAGAGACAGGTACGTTAATAGTTAATAGCGTACTTCTTTTTCTTGTCTTTCTGTGGTATTCTTGCTAGTTACACTAGCCATCCTTACTGCGCTTCGATTGTGTGCGTACTGCTGCAATATTGTTAACGTGAGTCTTGTAAAACCTTCTTTTTACGTTTACTCTCGTGTTAAAAATCTGAATTCTTCTAGAGTTCCTGATCTTCTGGATAGCGACGCGATATACTACCATCGCAATTGCCTAGTCT
+
////3989=AD@666<<>==?CDCCBA<>=<<:966@4>>05.559<<<<8<B9;9:@<>=9;5;49=::444::344444$4:44:==<6377;<2;884771333336=>C?BBBBB?BDD@C?BBCECA@@@CBCC@ECCBBCCDDCCCCBBBB?CBB>BC=A>BBCCDCC@@<@AAAA9A=A<;;;;;*;@AAB>BCCCCCCCCB;@@AA,@BBBC@C@CC@CCCCBCB?BACCCCBB?AAB@CCBBBEC:;:AA@ABDDBBB@CBAAAC@B@BBABCCAAA
@ATNG8:00202:04643
GATGGTAGTGTCATATGAGAGTGTGTACTCATTCGTTTCGGAAGAGACAGGTACGTTAATAGTTAATAGCGTACTTCTTTTCTTTGTCTTTCTGTGGTATTCTTGCTAGTTACACTAGCCATCCTTACTGCGCTTCGATTGTGTGCGTACTGCTGCAATATTGTTAACGTGAGTCTTGTAAAACCTTCTTTTACGTTTACTCTCGTGTTAAAATCTGAATTCTTCTAGAGTTCCTGATCTTCTGGAGATACACATGATACTCTACCATCGCAATTGCCTAGTCT
+
@@;;9>=CBBCB<;;;=<<@969@<;555:::7;<=>5<?::.449555949>595.57;;<@7A=?AC<<<@;?;?:<<+4;:)4988809447:288=68;7434:@A@CCCCCBDC?BAB@C?CDBBBCCC=AACC@BCCCDBBBCBCCCCCCCBICC@BB?B>BBCBBBBCC@B::::.:>?;;;;;.;BAAC>B@@@AAA;;<=@AA7CAABB@C@DCACCCDCDD@C@BBBCEC@BBB@BBBBBBBFDCBBCCCCBAAC@CBBBBCBDABB?BCCC@@
@ATNG8:00206:04670
GATGGTAGCGAGCGAGTGTGTATACCAGAAGATCAGGAACTCTAGAAGAATTCAGATTTTTTAACACGAGAGTAAACGTAAAAAGAAGGTTTTACAAGACTCACGTTAACAATATTGCAGCAGTACGCACATAATCGAAGCGCAGTAAGGATGGCTAGTGTAACTAGCAAGATACCATGAAAGCAAGAAAAAAGAAGTACGCTATTAACTATTAACGTACCTGTCTCTTCCGAAACGAATGAGTACATAGATATACGTATAGCTACCATCGATCTTTGGTAAGTCT
+
?:??9<?<@B<<<<<BBBC@BA;969<<@266>==<:?:BBB>@??<>?<?<>9:555555#56<<<;;;<;;>@8;::==>=+=A=@<@BA4=6626<<>>=B?@;?;AA<9668<<:;;<<>>?@@@;;;D@;<;B=999>@@?@;>87//)/:////6>9==<><:60--55(--76616994333373#3947;8?8<>BB?B?A999==8=>BBC@CBBBBBC?C>;;;0:?=<@AAAA@AA??==>????CA???AAA66/597997666(898827ACC
@ATNG8:00212:04634
GATGGTAGGTGCACATGAGTGTATCCAGAAGATCAGGAACTCTAGAAGAATTCAGATTTTTAACACGAGAGTAAACGTAAAAAGAAGGTTTTACAAGACTCACGTTAACAATATTGCAGCAGTACGCACACAATCGAAGCGCAGTAAGGATGGCTAGTGTAACTAGCAAGAATACCACGAAAGCAAGAAAAAGAAGTACGCTATTAACTATTAACGTACCTGTCTCTTCCGAAACGAATAGTACGAGAGTCAGAGCAGAGCTACCATCGCAATTGCCTAGTCT
+
<???9C<A>@@@<656>@@ABFCBCABAB>A;:9>>;?;?@@@ABB?@@7;69BAAACCC5C?BBCCCBB<;;A8A<;:@@@1CC@C:CDD;FCCACA@@ACC::7;?CB?BBB@BDCBDCFCBCCCCCCCC@BBBB@BBBDDCA@>B@CBB@BCCBBCBC?CCCCBB?BC@BBB@CC>>=7?@@=AFDDD3BB?B?>>BBBBB?C>BBDD:>7=@BBB@BBBBBBB@C@BBB>BCE?A@CBCBDCBBAAAAAAB?>>>?>BBB?C>>89:?B@BC@BBBBAA
@ATNG8:00216:04668
GATGGTAGTGCGTGAGAGAGAGACCAGAAGATCAGGAACTCTAGAAGAATTCAGATTTTTAACACGAGAGTAAACGTAAAAAGAAGGTTTTACAAGACTCACGTTAACAATATTGCAGCAGTACGCACACAATCGAAGCGCAGTAAGGATGGCTAGTGTAACTAGCAAGAATACCACGAAAGCAAGAAAAAGAAGTACGCTATTAACTATTAACGTACCTGTCTCTTCCGAAACGAATGAGTACATAGATATACGTATAGCTACCATCGCAATTGCCTAGTCT
+
888>8=4//900///9955/;;/0,//727055559>:>>=;;48344.3-3:666:99'9)/////788:996<744:::'44.4399909:<7666>>?=;;7;8<>;>B>;??D9:9@CAABDCEBBB?BCBEHE;;0@@00,0:;0:49>==><:>9>??@BB?BB?:::<?==@@:@@@?AABBA2AC>AABBBAA@@<@=;;;>1818>BBC?BCCCCBB?A>@AA<@@B798A@889???BBBBA==85//.;7722,27722517177179555;
@ATNG8:00218:04675
GATGGTAGACACGTGTGCTCTCTCGTACTCATTCGTTTCGGAGAGACAGGTACGTTAATAGTTAATAGCGTACTTCTTTTTCTTGCTTTCGTGGTATTCTTGCTAGTTACACTAGCCATCCTTACTGCGCTTCGATTGTGTGCGTACTGCTGCAATATTGTTAACGTGAGTCTTGTAAAACCTTCTTTTTACGTTTACTCTCGTGTTAAAAATCTGAATTCTTCTAGAGTTCCTGATCTACTGGTAGAGCGTGCATATATCTACCATCGTCCGACTAAAGTCT
+
CCBD?CCCCCD:9;BAAADICCCCCCAAACCCACCCC=AAFDCCCCCCF@BCBCB?B?BBBB?B@BBBBBBCCB?BBBBD3BA<>889,7??A@ABC@DC699AAAA?BBABBBB@<><><@;???@@??><AAAD<>>>??@@>>>?@AA>>>::;;=AA<A:?@BB@>>==8<<<==2><B;>>@@@/?A76607;9///:67;=ABBA/;=<?C=B<;;7;@@@@AA=A:==BABB;;;@<@@A?>>;;;@>>>;;;A@@B>;;;?@@;@A>>>@:AAAA
@ATNG8:00227:04672
GATGGTAGCTCTGCTCTGACTCTCGTACTCATTCGTTTCGGAAGAGACAGGTACGTTTAATAGTTAATAGCGTACTTCTTTTTCTTTGCTTTCGTGGTATTCTTGCTAGTTACACTAGCCATCCTTACTGCGCTTCGATTGTGTGCGTACTGCTGCAATATTGTTAACGTGATTCTTGTAAAACCTTCTTTTTACGTTTACTCTCGTGTTAAAAATCTGAATTCTTCTAGAGTTCCTGATCTTCTGGTGAGATATGCATGATGCTACCATCGCAATTGCCTAGTCT
+
////6::7--////;::<C>B666;;<:99//)/:::39;8<755555==9<<<555)5;>>:<5B?@@@A<00/7277777$//7.9:=<04999255=.5525956>?:>CC@C@AB?::;@C?CCAA@AAA<@@@A=ACC;;;BBB@A@CCB;;8<BC?BCAC9;;B;;;@BB=A;:;;.9;@=@ABBB.:9@AD6>0000000/:8====*9445505<=@<9999:9<8<8<>=959898A>BC@@ABBCBBBBC@@@A@BC@CA;;;E@C@BB@BDBBBB
@ATNG8:00232:04654
GATGGTAGTAGTACACTAGTCATACCAGAAGATCAGGAACTCTAGAAGAATTCAGATTTTTAACATCGAGAGTAAACGATAAAAAGAAGGTTTTACAAGACTCACGTTAACAATATTGCAGCAGTACGCACACAATCGAAGCGCAGTAAGGATGGCTAGTGTAACTAGCAAGAATACCACGAAAGCAAGAAAAAGAAGTACGCTATTAACTATTAACGTACCTGTCTCTTCCGAAACGAATGAGTACGTGTGACGTACGTGAGCTACCATCGCAATTGCCTAGTCT
+
9:445;8:;<<A===<<@965<:<?<ACC?BC;;;B=B=AAA995>:>95=<9;9:4==>'>7@955>55/8;;:870///999'66)3-333&3771733337888288=98>>>7==:>CCGECCCCD:99B?BBBC@B???BBBB?B@BCB?BDDGBABB@CBBBBB@BB@BBC>A@@@@;=>=9?CCCD3B@<@===BAAAA;A;@@BB;?;>ADDD?BCAA@@@9?;?BC>BBE@?@?BBBBBBBBBCCBCEBBBBCAAACC?BCACAB@D@BB?BCCBBB
@ATNG8:00200:04692
GATGGTAGTATATCGCGTCGCTATCCAGAAGATCAGGAACTCTAAGAAGAATTCAAGATTTTTTAACACGAGAGTAAACGTAAAAAGAAGGTTTTACTAGACTCACGTTAACAATATTGCAGCAGTACGCACACAATCGAAGCGCAGTAAGGATGGCTAGTGTAACTAGCAAGAATACCACGAAAGCAAGAAAAGAAGTACGCTATTAACTATTAACGTACCTGTCTCTTCCGAAACGAATGAGTACGAGAGAGCACACGTGTCTACCATCGCAATTGCCTAGTCT
+
<::@0444444:<;;;>=;;;66554944.4:55595;4799//)//)/-(-0//)///9999$969:9:<:8877;1//-----$--(/)/99+99555<=665<95.5.599>@@255559;=>>BCCB@@@B7;:BB?::9?@@@A?B?CAA=@?>==>9=9>>>><A8>=5::9*//=;;3:/8/8787*394:88::96774845558)/)/:><;;?999433047;;=7<::6:8<<88;@777=<88889<;;;=377;<@7889;5>9B?<70////
@ATNG8:00201:04716
GATGTGTGAGAGTCTGCCCAGCAAGATCAGGAACTCTAGAAGAATTTCAGATTTTTAACACGAGATGATAAACGTAAAAAGAAAGGTTTTAACTAAGTACTCATCGTTAACAATTATTGCAGCATGTACGCACACAACTCGAAGCGCAGTAAGGATGGCTAGTGTAACTAGCAAGAATACCACGAAAGCAAGAAAAAGAAGTATCGCTATTAACTATTAAACGTACCTGTCTCTTCCGAAACGAATGAGTACGATGAGATCTCGTGTGCTACCATCGCAATTGCCTAGTCT
+
/////:4449999::<;;1;555.5559998<8==;;;><788.44)48555555$439<::8:>0///::19/34444$499095:::.<5444.///;;9///8616333-3-38488993344439;;3////(//888399322655/516662789<@@;;7;A;;@D@BB>AAA@BCCBB>A>>878899(00)///--,,---*,099//*.5.89BBB@>;=:;:?;?<?BB:BCC>AAAABDCBBBB@@@@999A==<===?@<@?BB??<?>AA>???C?@
@ATNG8:00229:04688
GATGGTAGAGAGACTGTAGCGCACCCAGAAGATCAGGAACTCTAGAAGAATTCAGATTTTTAACACGAGAGTAACGTAAAAAGAAGGTTTTACAAGACTCACGTTAACAATATTGCAGCAGTACGCACACAATCGAAGCGCAGTAAGGATGGCTAGTGGTAACTAGCAAGAATACCACGAAAGCAAGAAAAAGAAGTACGCTATTAACTATTAACGTACCTGTCTCTTCCGAAACGAATGAGACTATGTAGAGCTCTATACTACCATCGCAATTGCCTAGTCT
+
@@??7<:@@@@@@BA>?@669B?==09;:29;59BC@C@CCB:;:D@DF?C?99773778'8,73::89:9//)/6/////$5=9?<???2DCI?CCCBBBC;;6<>BB>BDD?BCBBBBBBBBBBAA@@@@BB@@>@CBCCCBB?B?B@@?<@@@0000@<@ABBBB?BC?BBB999AAA=AAA>@@@@@,>@=:87>>A>88188:99:8<8<=ABC?A?@@??A<@9??@;@BB=AABAABAAABBBABBBAAAECAAAAB;@?;;;;<A<AB:======
@ATNG8:00231:04709
GATGGTAGTGTCATATGAGAGTGTGTACTCATTCGTTTCGGAAGAGACAGGTACGTTAATAGTTAATAGACGTAACTTCTTTTTCTTTGTCTTTCTGTGGTATTTCTTGCTAGTTACACTAGCCATCCTTACTGCGCTTCGATTGTGTGCGTACTGCTGCAATATTGTTAACGTGAGTCTTGTAAAACCTTCTTTTTACGTTTACTCTCGTGTTAAAAATCTGAATTCTTCTAGAGTTCCTGATCTTCTGGAGATACACATGATACTCTACCATCGCAATTGCCTATTCT
+
55557<<<==>==666<<<<65/77////:/4.4;@@<@A@@05595555.55555498<<<=77299/--8--(-;396886'555(///8:17//43-3333(3:2333879166<>>>CC@BBB@C@BBBBBCBD9;;CC?BB@@ACBBC;<<HBB;;7;AD?CB@B>BB@A@BBAB=A;;<;.;=A7;;EDE5DDAAA;A;;;@@@@@A>BBBB0B;;;B>B?CD>AAABACC?B?B;;;;;<@@@>AABBBCCCCCCCDFED<<;C?A;;::C@C8;;5;@@=AB
@ATNG8:00231:04717
GATGGTAGCGCATATCAGCGCAGCCCAGAAGATCAGGAACTCTAGAAGAATTCAGATTTTTAACACGAGAGTAAACGTAAAAAGAAGGTTTTACAAGACTCACGTTAACAATATTGCAGCATTACGCACACAATCGAAGCGCAGTAAGGATGGCTAGTGTAACTAGCAAGAATACCACGAAAGCAAGAAAAAGAAGTACGCTATTAACTATTAACGTACCTGTCTCTTCCGAAACGAATGAGTACTATGTAGAGCTCTATACTAATCGCAATTGCCTAGTCT
+
BBBB@BBCBBCD;;=CCBBBBBBCC=BBBADCCCBB@BACDEBBBC@CC>A>AABBBCCD5C@DCCCCCFDCBB9@@99999*9B;A=BBB:BCFBCBCBBCDDD?C?AA<@AA?BCCBAAC@CCABBCC@@?@CCCBCCCCCCCC@C@CCB?BBCCBBAD@DBCCBB?CC@BBB>BBBBB>?@<;99999)8=9?BCCCBBCC?B?CBBB?C?BBBBB@BBBBBBB?B@CCB=BCC@CBCCBBBCCBBBBCCCCCCBDCCCBA?BCCCC?C@BB?BBBBBB
@ATNG8:00238:04687
GATGGTAGTATATCGCGTCGCTATCCAGAAGATCAGGAACTCTAGAAGAATTCAGATTTTTAACACGAGAGTAAACGTAAAAAGAAGGTTTTACAAGACTCACGTTAACAATATTGCAGCAGTACGCACACAATCGAAGCGCAGTAAGGATGGCTAGTGTAACTAGCAAGAATACCACGAAAGCAAGAAAAAGAAGTACGCTATTAACTATTAACGTACCTGTCTCTTCCGAAACGAATGAGTACGTGTGACGTACGTGAGCTACCATCGCAATTGCCTAGTCT
+
A;:6:>>>BA@<;<??666;99:55.599345599;.6.5<;666<8<<6:6////7:::+948;<<==>><<@9?896@@@+6666<@@@2@?>>>A;;:CB@A=@=AA>BBA>ADC@BACCBBBBCCCBA=??;;6;@?ADBCE?B?B;;;;BCDAAADABBBAAAA??;?B<5>?>=<6837/7?AAB3BB@:87>>??@@=B;??@A=A<@@DCE@BB:::??=?@DCC>CDF>B:::BAA???ABACBBBBBCBCBBBBB?9:9BBB?B?CC>AAABAA
@ATNG8:00240:04682
GATAGCGTCTGAGAGGTACTCATTCGTTTCGGAAGAGACAGGTTAGCGTTAATAGTTAATAGCGTACTTCTTTTTCTTGCTTTCGTGGTATTCTTTGCTAGTTACACTAGCCATCCTTACTGCGCTTCGATTGTGTGCGTACTGCTGCAATATTGTTAACGTGAGTCTTGTAAAACCTTCTTTTACGTTTACTCTCGTGTTAAAAAATCTTGAATTCTTTCTAGAGTTCCTGATCTTCTGGCTGCGTATGTATGTCGCCTACCATCGCAATTGCCTAGTCT
+
//4::<<B@ACA5555:99==6616<;<4;;6;8<;997//)/)///77276=<<<9>8:::=5555<455555$5<7<?@@8=66604/9)///(///:::1869433;;.44:04.4<44555<8????9>97777>?=>=B@??BB;9//6/0(/(/7558::9>8;8877&31743333&33333(3778333336(/////#//80//)57544)4<99444.438445::3989)/------///7==<<<<484@;::9=@>1838928:;888
@ATNG8:00247:04717
GATGGTAGAGTATCATGTGTATCTCCAGAAGATCAGGAACTCTAGAAGAATTCAGATTTTTAACACGAGAGTAAACGTAAAAAGAAGGTTTTACAAGACTCACGTTAACAATATTGCAGCAGTACGCACACAATCGAAGCGCAGTAAGGATGGCTAGTGTAACTAGCAAGAATACCACGAAAGCAAGAAAAAGAAGTACGCTATTAACTATTAACGTACCTGTCTCTTCCGAAACGAATGAGTACTGTATCTATGTGTGCGCTACCATCGCAATTGCCTAGTCT
+
54457;::BCBB=?B=BBBC@>>@B<>=@:9:5>=A?B@CBECCCC?BC@C@DCB@A@A@0@=BBDCCCCCA@@6A@@AA@@,@B>C?BA@7@AA@BBBCABB;:5;?BB?DBB?B???BBCCBBBCCBBBCBCBBB?B@BBBAAA@C@CCB@CEFBABCC@CCBBAA>@@=ABB999A@@:@>>;99999(9@<@BBBBBBBB<><9;==9>;;;ACD@CD;;;AB<@<@AB<BAA>BBBEEBBBABBBBAAABBBBCCABB??=@BBB@D@C?BB>ABB;;;
@ATNG8:00201:04770
GATGGTAGATACTCGCTGATACACCCAGAAGATCAGGAACTCTAGAAGAATTCAGATTTTTAACACGAGAGTAAACGTAAAAAGAAGGTTTTACAAGACTCACGTTAACAATATTGCAGCAGTACGCACACAATCGAAGCGCAGTAAGGATGGCTAGTGTAACTAGCAAGAATACCACGAAAGCAAGAAAAAGAAGTACGCTATTAACTATTAACGTACCTGTCTCTTCCGAAACGAATGAGTACGAGAGAGCACACGTGTCATCGCAATTGCCTAGTCT
+
AA?<;DCBBBBCFCC::;CCCCCCC>CCB?CEECBB?B?CCCA?AB@BC@B>??=9:999(9=ABBBBCAA:98*8<;;;:9':>;<=BCC9CCGACCDBBCCBB?C@CC@CCC@CCBBBCCCCDBBCCCCC?BBBC?BBBBCBBB>C@BBB@BCDCCCAA?BBBAAA?CC@BBB>AABBE?BBB?BBAAB3@?=?>>>B?@@@9>;>=?>8<9=ACCC@CCABBBB?B?AAC@DCC<??AABBBBCBBB>?>BCDCAAAAAA?@?AA=?=?A<@>A>=<
@ATNG8:00202:04775
GATGGTAGGACGAGCGTCTGAGAGGTACTCATTCGTTTCGGAAGAGACAGGTACCTTAATAGTTAATAGCGTACTTCTTTTTCTTGCTTTCGTGGTATTCTTGCTAGTTACACTAGCCATCCTTACTGCGCTTCGATTGTGTGCGTACTGCTGCAATATTGTTAACGTGAGTCTTGTAAAACCTTCTTTTTACGTTTACTCTCGTGTTAAAAATCTGAATTCTTCTAGAGTTCCTGATCTTCTGGCGCTCTGTCACGTCTGCTACCATCGCAATTGCCTAGTCT
+
/0//17//)/9999455=<::;44.499;=;;9A>>>8>A>C@DDCCBBD@EA@=A8;7;BAC<@>@BDCCBBAA>;;;;;';?=?9;949;;B7B<><>@-00==9?<?AACAAAC?BBC?B@BAAAA@@@?>>?B?BBBBCBBB>@BBBBB@@;>>A<@@<@<@@A@@@B::58:<<>1=8<788888+8CAAA:A@<<=:886;/6767'6779><@<@@=BBAA@@@<?<?@AB@@7;;@<@@@@??>>>@>>>::;;;;;5;?;;;C=B=CC?BA@@AA
@ATNG8:00209:04746
GATGGTAGCGCACACATAGATACAGTACTCATTCGTTTCGGAAGAGACAGGTACGTTAATAGTTAATAGCGTACTTCTTTTTCTTGCTTTCGTGGTATTCTTGCTAGTTACACTAGCCATCCTTACTGCGCTTCGATTGTGTGCGTACTGCTGCAATATTGTTAACGTGAGTCTTGTAAAACCTTCTTTTTCGTTTACTCTCGTGTTAAAAATCTGAATTCTTCTAGAGTTCCTGATCTTCTGGATAGCGACGCGATATACTACCATCGCAATTGCCTAGTCT
+
><AA?B>BBBCBBBBBBBBCCCBBCC:;;BBB?DBCB=AB=@=@BCBBAB=BBBBB>A=@A;:6;?CCCBBBBDD<;;;;<*;@:>;==4?:;;:>>>?>D>AABCDG@CCCCBBBB@BCC@C@FECCBBCC@BBCC>BBCCCCCBBBBCBDC@@>@DC@DC@D?BCBCBBBCC@CAAA@9@>C<;;;;:*;BBJ?BBCCCCBA@A?BBBC5CCDBC@E@BB>AABCCCC?A?ABBCCC@@@@>AAAAAAA;;;BAACCDCBBB@BCBBAC@C@CCACCC;;;
@ATNG8:00210:04771
GATGGTAGGACGAGCGTCTGAGAGGTACTCATTCGTTTTCGGAAGAGACAGGTACGTTAATAGTTAATAGCGTACTTCTTTTTCTTGCTTTCGTGGTATTCTTGCTAGTTACACTAGCCATCCTTACTGCGCTTCGATTGTGTGCGTACTGCTGCAATATTGTTAACGTGAGTCTTGTAAAACCTTCTTTTTACGTTTACTCTCGTGTTAAAAATCTGAATTCTTCTAGAGTTCCTGATCTTCTGGTGTCGTCTATCATGTACTACCATCGCAATTGCCTAGTCT
+
;:@=5:::5;>=:::;::=<<<@@;@AAAB@A;@9444&44.4.4:;9;;;7;=>997:=ABBC@CAECABBAABB?A@@@@,;;6;BCEGFDCIACDB?BC=B@@BBEFDGCCCCCD@DCC?C@CDCDCCCC;::CC@CBBCDBBBCBBBCBBBB>@@B?BC@C@CCCCBBCEGACBBAB7B?B9;<EEC5BDCCC<CBA;<;BA@A5;;;;*;A@BB@B@CB@CCBBBBBAC@C@?@@@=@CCABBHDCC;;;BCCDAAACCBB>BB<;;C<A5;<<AACCCB
@ATNG8:00216:04768
GATGGTAGCGCGACACATAGATACAGTACTCATTCGTTTCGGAAGAGACAGGTACGTTAATAGTTAAATAGTACGTACTTCTTTTCTTTGTCTTTCTGTGGTATTCTTGCTAGTTACACTAGCCATCCTTACTGCGCTTCGATTGTGTGCGTACTGCTGCAATATTGTTAACGTGAGTCTTGTAAAACCTTCTTTTTACGTTTACTCTCGTGTTAAAAATCTGAATTCTTCTAGAGTTCCTGATCTTCTGGACGACGCGCACTGACACTACCATCGCAATTGCCTAGTCT
+
----(----<4445555595555556<<<<<550555=5?@:=:;;;::59.55555.5.449;./0)00///////:?9==><+444)48///(////:6:;>9==9777>@B>BCCBBBCC@@@@?@?CCCCBBBC@BABB@BBBBCCBCCICCCDDBB@;;;>BA?C=;;::;9>;?:>9999*97?;99999':9?@@:BBBBCCB;;<4;;;;*;??;;:;ACC?BBCCAA@=@@CCCCDC@CBB=;;;BAAABCC;;;BCCCHEGBEDCCBC@CA;;9;AA@AA
@ATNG8:00229:04757
GATGGTAGGTGCACATGAGTGTATCCAGAAGATCAGGAACTCTAGAAGAATTCAGATTTTTAACACGAGAGTAAACGTAAAAAGAAGGTTTTACAAGACTCACGTTAACAATATTGCAGCAGTACGCACACAATCGAAGCGCATTAAGGATGGCTAGTGTAACTAGCAAGAATACCACGAAAGCAAGAAAAAGAAGTACGCTATTAACTATTAACGTACCTGTCTCTTCCGAAACGAATGAGTACACATCGTCGTGTCGTGCTACCATCGCAATTGCCTAGTCT
+
5944394445::<=>>?>>><;;;;5;<<9665<<<7;=@ABAA;;5;A5;5:A?::;;;*;;BCBBBCCCCDD=BB;;;;;*;D>B8:99&9@=:;B@A@@@AA=A>@?<?AA<??CCCBBCDCCCCCCBB@CCBB?BBBC@@>@?B?BBB@BCCCCCCC?BBCBBB?BB@CBB?BBBED<BA@>9999:(9D?BBAABCBAA@C?BACA797:A@@A?BB???BB?B?BDC>BCC@AA@B??@CBABBBBBBBBBBA@@@@@A=@@BCCB@G?BB?BAAABB
@ATNG8:00230:04738
GATGGTAGGACGATCGTACTGAGAGGTACTCGATTCGTTTCGGAATGAGACAGGTACGTTAAATAGTTAAATAGTCGTACTTCTTTTCTTGCTTTCGTGGTATTCTTGCTAGTTACACTAGCCATCCTTACTGCGCTTCGATTGTGTGCGTACTGCTGCAATATTGTTAACGTGAGTCTTGTAAAACCTTCTTTTTACGTTTACTCTCGTGTTAAAATCTGAATTCTTCTAGAGTTCCTGATCTTCTGGGCTGCGCTGATATGCGCTATCGCAATTGCCTAGTCT
+
7///37776=7444//////9:<=@<<995.---(--/;.7727)////77/5.59955.44)4;;;8::1/////:779<7::;:.:;3:454)4855.6=;4<?0/0@@AC?ABBBBAAB>AAA=@<ABA@@@AB>BBCD;=;CBCBBBBCBBBCBCC@CBB@BB?B;@@@;;:DDD@DDDEE;A?@;?@@@@,@ABBF:<;CDDFEA@@5;;;.:AA@@?@?CC@BBBAA@A?B?AAACCB?@;;;8<<<;B;;;ACD;<<BAAACBBBC?B7;;<@AAB@@
@ATNG8:00232:04743
GATGGTAGTGTGTCTCTGAGAGTAGTACTCATTCGTTTCGGAAGAGACAGGTACGTTAATAGTTAATAGCGTACTTCTTTTTCTTGCTTTCGTGGTATTCTTGCTAGTTACACTAGCCATCCTTACTGCGCTTCGATTGTGTGCGTACTGCTGCAATATTGTTAACGTGAGTCTTGTAAAACCTTCTTTTACGTTTACTCTCGTGTTAAAAATCTGAATTCTTCTAGAGTTCCTGATCTTCTGGGTGTATCAGCGAGTATCTACCATCGCAATTGCCTAGTCT
+
B@@?;>>>BB@@;=<<<@ABBABBBDBBCCBB?BBCC=BB@C?BBCCCCC@CDBBB@G@CBBD?D@CCCAAACCD?:::::*:?;BAA@:@BCC@CCCACF?BAADCDACCCCBBCE?BBC?C?CCCCCBBB?BBDD?DBBBBBCBDCCCCAAAC?CCC@CC@B?A@CCCBBBD=B::::.;;?;:;;;.;BABB>BBCCIIFAAB=@@@@0@BBBC@C@CI@CCCCBBB@C@ABBCCC?B::;6;BBBCCCCCBBBACDFFCB?BBBAAB=A@BB?BBC?99
@ATNG8:00234:04755
GAATTGGTAGAGTATCATGTGTATCTCCAGAAGATTCAGGAACTCTAGAAGAATTCAGATTTTTAACACGAGAGTAAACGTAAAAAGAAGGTTTTACAAGACTCACGTTAACAATATTGCAGCAGTACGCACACAATCGAAGCGCAGTAAGGATGGCTAGTGTAACTAGCAAGAATACCACGAAAGCAAGAAAAAGAAGTACGCTATTAACTATTAACGTACCTGTCTCTTCCGAAACGAATGAGTACTACTCTCAGAGACACACTACCATCGCAATTGCCTAGTCT
+
//)/)/)/7/44555<=<ABAB?>>5:2/:;4///)/9:7;7<<::<00,074>::::44444$5799;;;;@565<)5555555$5>7<8==<0<5505AAABBBCC?A=@@<??B?@AA?@@;:9B@AAABCC>CC;;7;;;@A@:;50:>00*0>><>9@@;??>@@@=A@=@@@;?>AAA8?99399999(8<8:?<<:@AAA?@=<<:;7;=?@AA@@CCDC@@@;@499<6<9949?>;?<534<<;??:::33/66///88567896<.4.594944478
@ATNG8:00237:04764
GATGGTAGCTCACGTACGTCACACGTACTCATTCGTTTCGGAAGAGACAGGTACGTTAATAGTTAATAGCGTACTTCTTTTTCTTGCTTTCGTGGTATTCTTGCTAGTTACACTAGCCATCCTTACTGCGCTTCGATTGTGTGCGTACTGCTGCAATATTGTTAACGTGAGTCTTGTAAAACCTTCTTTTTACGTTTACTCTCGTGTTAAAAATCTGAATTCTTCTAGAGTTCCTGATCTTCTGGCTCTCGTAGACAGATACTACCCATCGCTATTGCCTAGTCT
+
9;@@<??CCCCC@@AC;:=CHCCDBBBBBBBB@CCCE>CC@CACBBBBCC?BBBBB@C@B@BB@D@@@@DCCCCC?BBBBB3BC>BBCC>BCBB?CCD@BB999BCBB?BBBBCCBB>BB=:>:>=><<AAA=A>>>388==<<=>>=@BA>===:=8808818;@@BBB==::579:99,95;478::;+:A===0667///:9:C:>>?>.;;;;A;A7>>===<AAAA:><>=<<::59?A;@@@?@A???BB????>>=888-8;;>>>=:5//,/:>>:7
@ATNG8:00242:04734
GATGGTAGCACGACACGACGATGTGTACTCATTCGTTTCGGAAGAGACAGGTTCGTTAATTAGTTAATAGCGTACTTCTTTTCTTAGCTTTTCTGTGGTATTCTTGCTAGTTACACTAGCCATCCTTACTCGCGCTTCGATTGTGTGCGTACTGCTGCAATATTGTTAACGTGAGTCTTGTAAAACCTTCTTTTTACGTTTAACTCTCGTGTTAAAATCTTGAATTCTTACTAGAGTTCCTCGATCTTCTGGAGATACACATGATACTCTACCATCGCAATTGCCTAGTCTATCACCGCACGT
+
00//5://///444<<<<=;;;<:;;;;;=@E<CCCC?BB=@97//////5;8/6/47)/)/99)/)/:::<98885////&/6)//////&//333,333,3<<AAA@:938979;<6816B>6:67/////.551668;2<>;99><98:=<<<665(/..035/5488;>>=>>A49<EDD2;6;8==>?@.==?AA:A<@@;;;>>>?;;==2<//-/@7=7?D=?>>@@B==9=1///8=>922(((((((((*6-..779:::99>=;<;>>A=E:==;@@@A;;;;::61322,,,
@ATNG8:00244:04757
GATGGTAGCGCATATCAGCGCAGCCCAGAAGATCAGGAACTCTAGAAGAATTCAGATTTTTAACACGAGAGTAAACGTAAAAAGAAGGTTTTACAAGACTCACGTTAACAATATTGCAGCAGTACGCACACAATCGAAGCGCAGTAAGGATGGCTAGTGTAACTAGCAAGAATACCACGAAAGCAAGAAAAAGAAGTACGCTATTAACTATTAACGTACCTGTCTCTTCCGAAACGAATGAGTACGATGAGAGAGCTCTCTCTACCATCGCAATTGCCTAGTCT
+
@;559<<<BBBB@@@BCABBBBBCD=CDB?966>@B?B?BBCBCCB?BB?A@BCCCCDDD5D@CCCCCCBBCCC9B@99999*;B=A<@@@4@EC@CCCCCDDCC?C?CC?CCC@BAACCCBCCCCCCCBBC@CCCD?BBCCCCCC?C@CA@?@CCCCCCC?CCC@@@?BC?ABB>AABBB;>>>;>BBBB3BD@BAAABCCCC?B?BBBB?A;??CCC@CCBBABB?@>ABC=CBB?BCBCBBBBBBBBBBBBCCA==>B@@@B@D:::=<9<<BB?BCC???
@ATNG8:00210:04818
GATGGTAGAGAGACTGTAGCGCACCCAGAAGATCAGGAACTCTAGAAGAATTCAAGATTTTTAACACGAGAGTAAACGTAAAAAGAAGGTTTTACAAGACTCACGTTAACAATATTGCAGCAGTACGCACACAATCGAAGCGCAGTAAGGATGGCTAGTGTAACTAGCAAGAATACCACGAAAGCAAGAAAAAGAAGTACGCTATTAACTATTAACGTACCTGTCTCTTCCGAAACGAATGAGTACAGAGAGTACGATATGTCTACCATCGCAATTGCCTAGTCT
+
<5;:9B<A?@<;;:>555<@@?;AB<BBC>;0////)/)/::455<7:849:00)066:6:'66/73;:::==<=;8466?>>+6666<@@@2>?C@AACACCDDC@C?BB?AAB?A@BABCCCCCCCBBBBA<ACBB@BBBBCBAA>B@CBB?BDCDCBBB?DDCCCC=@@@BBB>AABBB<A@A=ABAAB3??<????CAAAD6:7;BAA3858@BBB@BB:::BA6:9:CC>DCC>AABBDDCBBBCAAADBBAA@AB>>;>==A>>>>>;?<?@<@A@;;;
@ATNG8:00224:04802
GATGGTAGCGCGACGAGCGTAGACCCAGAAGATCAGGAACTCTAGAAGAATTCAGATTTTTAACACGAGAGTAAACGTAAAAAGAAGGTTTTACAAGACTCACGTTAACAATATTGCAGCAGTACGCACACAATCGAAGCGCAGTAAGGATGGCTAGTGTAACTAGCAAGAATACCACGAAAGCAAGAAAAAGAAGTACGCTATTAACTATTAACGTACCTGTCTCTTCCGAAACGAATGAGTACAGAGAGTACGATATGTCTACCATCGCAATTGCCTAGTCT
+
<<AA?B@BBA9:;B@@@CCECAA@A:@BC@CCCCBB@B@BBC;;;D@CC>A=AA??>CCC1B?AABBBBCCAAA<>>@DCCC5CCAB@BDD<JIG@CAAAB@@0000=AA@AAB?BCECECHFDDCBBCBBA@CCCC<BABB??>B?D@DAA?CCCCCCCC?ABCBCB@BB?BCB<@@:99,7;;8<@@@@2@A=ABB>AA@@@7:7;>><5;6:?CAB?BCBBBBB?B?BCD>DBB>AABBCCCBAACCCCCC@@@AABB@>@@<A@@<<<=D<A?<AAA=<=
@ATNG8:00201:04848
GATGGTAGTATATCGCGTCGCTATCCAGAAGATCAGGAACTCTAGAAGAATTCAGATTTTTAACACGAGAGTAAACGTGAAAAGAAGGTTTTACAAGACTCACGTTAACAATATTGCAGCAGTACGCACACAATCGAAGCGCAGTAAGGATGGCTAGTGTAACTAGCAAGAATACCACGAAAGCAAGAAAAAGAAGTACGCTATTAACTATTAACGTACCTGTCTCTTCCGAAACGAATGAGTACGTGTGACGTACGTGAGCTACCATCGCAATTGCCTAGTCT
+
;??@:>ACABA@@CCCCCDCCCBBB=@@@<>A@@@@9:89CC;=;CACCAF@BBA@ACCC5C@CCBAABBDCCB<BBCCCDC;BB>B<AA@8@BE@ABABCCDDC?C@EE@CBB>BFCBCBCCCCCCCCBBC@DCBB?BBBAAB??<@@CAA>ADCBACCB?BBBBBA=A@;@@@:????>8?BB?CCCCC2BB?B>=>ABA@@8:7:>??:>:=BDCC@BBA@@AB;@<?@A:ACC?BABBBCBAAABBBCCCCCDAAAAACCC@C888B@>B=@@=@CDBBA
@ATNG8:00207:04842
GATGGTAGCAGACGTGACAGAGCGCCAGAAGATCAGGAACTCTAGAAGAATTCAGATTTTTAACACGAGAGTAAACGTAAAAAGAAGGTTTTACAAGACTCACGTTAACAATATTGCAGCAGTACGCACACAATCGAAGCGCAGTAAGGATGGCTAGTGTAACTAGCAAGAATACCACGAAAGCAAGAAAAAGAAGTACGCTATTAACTATTAACGTACCTGTCTCTTCCGAAACGAATGAGTACAGAGAGTACGATATGTCTACCATCGCAATTGCCTAGTCT
+
9;457=;<@BAC9;6====<<@AAB>BBB@BBB@@@=@<?CB9;9D?BBAD@???@@@>@.@<AA@BA@CC???5=@;;;;;*;@<>@CCC;CCCACBBBCCDCC@C?CC?BAB?BCCCCBBCCCCCCBBBC@BBA@>ABCBCCBB?D@CBB@BCBBBCCB?BBBBBA@CC@@>?<??BCC>A@@;99888(8@=BBAACDAAA3708>A>6:7;?AAAACC@??A@5:6:AB=BBB?BBBCCBBBBBCABACAABCCCB====@=AA@:::<A=??<A@@=>=
@ATNG8:00208:04871
GATGGTAGTGTGTCTCTGAGAGTAGTACTCATTCGTTTCGGAAGAGACAGGTACGTTAATAGTTAATAGCGTACTTCTTTTTCTTGCTTTCGTGGTATTCTTGCTAGTTACACTAGCCATCCTTACTGCGCTTCGATTGTGTGCGTACTGCTGCAATATTGTTAACGTGAGTCTTGTAAAACCTTCTTTTTACGTTTACTCTCGTGTTAAAAATCTGAATTCTTCTAGAGTTCCTGATCTTCTGGGATGTGTGCGCAGTGCCTACCATCGCAATTGCCTAGTCT
+
@@?A9=<ABA@AABCBBBCCCCCBBBBBBA@@>ABBE>CC?D?CBBCDCC@BBBBBAC@CCBB@B@CCCBCCCCC?@@???,A@=BABB;:;ED?BBA=AC?;:;BBG@CCCCBBBB@B@@?@?CGCBBCCC@CCCC?CCCCCCCCCCCCCCBBB?BBB?CC?C<??CCCCCCC@CCCCC;C>B>BBCCC2@@@BB<BBB::;B;;;?BBBB2BBCBC@C@BB@BBDDCCB@C@AA@CCC@BCCC>B:;:;BBABBBBBBD@BBD@CBBBED?B?CBABEDBBA
@ATNG8:00212:04857
GATGGTAGTATAGTCGCGTCGCTATCCAGAAGATCAGGAACTCTAGAAGAATTCAGATTTTTAACATCGAGAGTAAACGTAAAAAGAAGGTTTTACAAGACTCACGTTAACAATATTGCAGCAGTACGCACACAATCGAAGCGCAGTAAGGATGGCTAGTGTAACTAGCAAGAATACCACGAAAGCAAGAAAAAGAAGTACGCTATTAACTATTAACGTACCTGTCTCTTCCGAAACGAATGAGTACATAGATATACGTATAGCTACCATCGCAATTGCCTAGTCT
+
88::598/0/0///77::;>>?@@?=9;54.4:95557<5:<@@=9=99:.524>>::==='=05555>=<<<:?>5=?8<<<<+:838.333&3::7=<=?==:4837>??;?@@=@@ABBBCAA@BBB;;;B?BCCB?BBF:;9??>A@AA@?BCBBBBCC??:::??:?A<@@:4=;8;;38::<@CCCC3CC?BBBBCAAAA;>7;;BE<>:>ACCC@CCBBA::5:=@BB>CCC>AABBDBBBBBBBBCCCC?@@A@@@A@@<>>;<;>=D<BB?C788;;
@ATNG8:00213:04847
GATGGTAGCGCACACATAGATACAGTACTCATTCGTTTCGGAAGAGACAGGTACGTTAATAGTTAATAGCGTACTTCTTTTTCTTGCTTTCGTGGTATTCTTGCTAGTTACACTAGCCATCCTTACTGCGCTTCGATTGTGTGCGTACTGCTGCAATATTGTTAACGTGAGTCTTGTAAAACCTTCTTTTTACGTTTACTCTCGTGTTAAAAATCTGAATTCTTCTAGAGTTCCTGATCTTCTGGGATGTGTGCGCAGTGCCTACCATCGCAATTGCCTAGTCT
+
A@>86;4444;;456=BBCCDDECDBBBBC@A<A@@A;@D?@;@;<<<BC?BBAB@@C@CCDC@B?BBBB@@@BA>AAA@@,;;79:=@6<<=A:==@;>>469BBBCACICCCBBC@CDD@C@CCBBBCCC>AADD?BCCCCCBCBBBBCCCBA?BDD@CC?D>ABBCCBBCC?C::::.:>B=ABBBB0BA@BB<BABAAABAAA;@@@@0AABCD@DACC@BBBCCDD?C?CCCCCB?BBCD=B:;;B@@@@@@AABD@CCC@BB@@@B6;6;D?BBCCA@
@ATNG8:00214:04830
GATGGTAGTGTCATATGAGAGGTGTACTCATTCGTTTCGGAAGAGACAGGTACGTTAATAGTTAATAGCGTACTTCTTTTTCTTGCTTTCGTGGTATTCTTGCTAGTTACACTAGCCATCCTTACTGCGCTTCGATTGTGTGCGTACTGCTGCAATATTGTTAACGTGAGTCTTGTAAAACCTTCTTTTTACGTTTACTCTCGTGTTAAAAATCTGAATTCTTCTAGAGTTCCTGATCTTCTGGTAGAGCGTGCATATATCTACCATCGCAATTGCCTAGTCT
+
>:959><BCBBB=CCEBBCCC?CBBBBBCAA?ACCD?DD?B?BBDDCCC@DDF@A?AACCCBAC@CCFCCCCCG@BADDC2@@?@BBC<CCBB?BDF?CC@AAACBC?CCCBBBBB?BCB?B@BCBCCCCC?CCCC@DBAA@CCCCBBBCCCCC?CCC?CC?B@BBCCCDCCC@DCDCC<C?B>AA?A?0@BCDD>CBBCCBB?@@4;;;;*;A@AA9;7;B=ABBBBBE@C?BBBB@@>@CCACCDDCBBBBABBCCCCCABB@C998@?9><@A?ABCBCB
@ATNG8:00226:04877
GATGGTAGCGCATATCAGCGCAGCCCAGAAGATCAGGAACTCATAGAAGAATTACATGATTTTTTAACACGAGAGAAACGTAAAAAAGAAGGTTTTACAAGACTCACGTTAACAATATTGCAGCAGTACGCACACAATCGAAGCGCAGTAAGGATGGCTAGTGTAACTAGCAAGAATACCACGAAAGCAAGAAAAAGAAGTACGCTATTAACTATTAACGTACCTGTCTCTTCCGAAACGAATGAGTACTGCGTCTCACTCTCGCCTACCATCGCAATTGCCTAGTCT
+
888<5555<<;=95554/////777.9974<<666;8<7<=///<88368)-(----,-89999%-(/66//3::==399//////#/:)/*///&-550-//99:8887=>BB?BBA>@AABCCCDCBBBBDCCB?BCBB?BBA@????:@@@@A@DCC@????;?CCCBB?BB;@?@8>>@@@8=8818>?>?/??:=>87//-79)/-.89<4>59=CA@<?@@@AAA=A>AAA;?@@<;;:CECC?@ABE;;;@AAAB;;:@BCC@D:999?;?;AA?AAD?CC
@ATNG8:00229:04864
GATGGTAGCACGACACGACGATGTGTACTCATTCGTTTCGGAAGAGACAGGTACGTTAATAGTTAATAGCGTACTTCTTTTTTCTTGCTTTCGTGGTATTCTTGCTAGTTACACTAGCCATCCTTACTGCGCTTCGATTGTGTGCGTACTGCTGCAATATTGTTAACGTGATTCTTGTAAAACCTTCTTTTTTACGTTTACTCTCGTGTTAAAAATCTGAATTCTTCTAGAGTTCCTGATCTTCTGGACGACGCGCACTGACACTACCATCAATTGCCTAGTCT
+
??DC>BBCCBBB<B000<<///99;@BA@@A@=A;;;0;B;A=BBHLCCC?B@@AB@C;;:CCAE?BBBCBFBA?<:97777#8848CDC>?AAB@AAA?@@6::9>AC>BBBBBAAB>AAC?B>=>@??=<<8:999/77<=;==>@@?B@@8888===;>A;?;>=>;;;<AA;>>>>>2>:><?<===<&79777),,,,,,2757+....$....83829937777:;;5:57>;;;A;;;=;AA;;;?>>:::;:@?@>>?>;>@@@<A<AC=BBA>;:
@ATNG8:00230:04838
GATGGTAGTGTCATATGAGAGTGTGTACTCATTCGTTTCGGAAGAGACAGGTACGTTAATAGTTAATAGCGTACTTCTTTTTCTTGCTTTCGTGGTATTCTTGCTAGTTACACTAGCCATCCTTACTGCGCTTCGATTGTGTGCGTACTGCTGCAATATTGTTAACGTGAGTCTTGTAAAACCTTCTTTTTACGTTTACTCTCGTGTTAAAAATCTGAATTCTTCTAGAGTTCCTGATCTTCTGGATAGCGACGCGATATACTACCATCGCAATTGCCTAGTCT
+
:;>><B?@BBB:96<<<>BBBB??>;<;;;<<6:444)4:.4.449;;<<7;;6668=8<<AB7;79@>;;@;9?<99999'9@545<=4=;;;:==@<@DABCBCDHACBDCCCDJAECC@C?AAHFCDCBACCBC?BBBCCCFFCCBBAAB;;6;;;5;A=@@DDBBBB@@@<?;;;;-;4;4:9:9:'9?@@@:@9;9A@CBCC?BDDD5CC;:<@C@CBAFCCCBBB?B?BAAAEE?BBB@BCCCCCB;<<BBBCAA@DCCACBAACC@B@BD@BBB;<<
@ATNG8:00230:04867
GATGGTAGAGTAGTCATGTGTATCTCCAGAAGATCAGGAACTCTAGAAGAATTCAGATTTTTAACACGAGAGTAAACGTAAAAAGAAGGTTTTACAAGACTCACGTTAACATATTGCAGCAGTACGCACACAATCGAAGCGCAGTAAGTATGGCTAGTGTAACTAGCAAGAATACCACGAAAGCAATAAAAAAGAAAGTACGCTATTAACTATTAACGTACCTGTCTCTTCCGAAACGAATGAGTACACATCATTCGTGTCGTGCTACATCGCAATTGCCTAGTCT
+
/:77)//-588//////;5555555=8>@@:?=<=>B>B?AACECAA;00+0)///;;;<=+:6<565<656;;=4=>55555$594;6;@@2>??7;;;544<77171///6616/3344555<<?>@666959592494;;:::7;<<<==@?966==D?BBB?<=:00+0@=;>A?AA:874=B:;;;:$--.(----68866(/(/686(.(.255<6555549;6;6444)48;55555;:89//----(/7798::;<=;<<<:::?>9:8<A<@?:444
@ATNG8:00239:04866
GATGGTAGTAGTACACTAGTCATACCAGAAGATCAGGAACTCTAGAAGAATTCAGATTTTTAACATCGAGAGTAAACGTAAAAAGAAGGTTTTACAAGACTCACGTTAACAATATTGCAGCAGTACGCACACAATCGAAGCGCAGTAAGGATGGCTAGTGTAACTAGCAAGAATACCACGAAAGCAAGAAAAAGAAGTACGCTATTAACTATTAACGTACCTGTCTCTTCCGAAACGAATGAGTACGAGAGAGCACACGTGTCTACCATCGCAATTGCCTAGTCT
+
59559><ABBA@;=BABBCB@ABAA?A;;7;B;;;C=A=ABABA@A?BB=B@;;0<<<<<,<:@00/;87<:444,3;8<<<<'44.43888+8;;8=====;;//*/6;;5::<5888=>@CCCECBCACDC?CCCC>BBBB?>?B>B?CCB?BCCDCACA?AAA@AA@DE?>>?=@@AAA<BBB?BDCCC3DC?B?>;@@@BA<@<@>>>7;7;@CBCA@@@BDFD>?>?BB>BBB@CBBBCCBBBBCCBAA@@BBCCCCB?B@=A;;;@A<@;BB?CCB99:
@ATNG8:00240:04868
GATGGTAGCGCACACATAGATACAGTACTCATTCGTTTCGGAAGAGACAGGTACGTTAATAGTTAATAGACGTACTTCTTTTTCTTGTCTTTCTGTGGTATTCTTGCTAGTTACACTAGCCATCCTTACTGCGCTTCGATTGTGTGCGTACTGCTGCAATATTGTTAACGTGAGTCTTGTAAAACCTTCTTTTTACGTTTACTCTCGTGTTAAAAATCTGAATTCTTCTAGAGTTCCTGATCTTCTGGGTGTATCAGCGAGTATCTACCATCGCAATTGCCTAGTCT
+
00//)/8:;A;;6;;==>==<77/////79:;6?;00,/;5;)///77//)555555;:?>>D20+/7///:9;9:.4////$//)//-99/---/:699A9<C>@@@@ABACGCDCAAB@CCB@C@DCCCCCBB@BCBB@BCCCDBCCCCCCCBBBB=BBB@BB@F@@@@BBBDDE?B@@?>3?;?;@AAA@0@B@@@:@@?@A@@AAA@CIHI5CCBBB@B@CC@CCCECDC?A?ACCCBC@CBCC=C::;CBBBCCCCCCECA@A=::;;BB?B?BB@DCCCBB
@ATNG8:00246:04867
GATGGTAGACATTCGTACTCTCTGTACTCATTCGTTTCGGAAGAGACAGGTACGTTAATAGTTAATAGCGTACTTCTTTTTCTTGCTTTCGTTGGTATTCTTGCTAGTTACACTAGCCATCCTTACTGCGCTTCGATTGTGTGCGTACTGCTGCAATATTGTTAACGTGAGTCTTGTAAAACCTTCTTTTTACGTTTACTCTCGTGTTAAAAATCTGAATTCTTCTAGAGTTCCTGATCTTCTGGTGTCTGATCTGTATCACTACCATCGCAATTGCCTAGTCT
+
??::9>;ABCCDAFCCCBB@A@B@>96655>5:99;09@9?9>>>@>>><B::9B@C@BBBD@C?BBBBCBB<;488888'8;7BAA?9837-32;33-3:577897718337>A@A>ACB=B=?>=;;;=>5;;@?=@@?>>DCBBB>>==;;;;8888==8==;;;AA@@@B:>>AA@6@<A<AADDD/>??CB388===<9://,/===,=6;:A<A=AA=AC@???B=B=;;;AAA<AB@796///--7///999=>>@@@=A;;;=@<@<>>=CB;;88
@ATNG8:00201:04915
GATGGTAGAGTACAGTGTAGTAGACCAGAAGATCAGGAACTCTAGAAGAATTCAGAATTTTTAACATCGAGAGTAAACGATAAAAAGAAGGTTTTACAAGACTCACGTTAACAATATTGCAGCAGTACGCACACAATCGAAGCGCAGTAAGGATGGCTAGTGTAACTAGCAAGAATACCACGAAAGCAAGAAAAAGAAGTACGCTATTAACTATTAACGTACCTGTCTCTTCCGAAACGAATGATTACACACTCTCATATGACACTACCATCGCAATTGCCTAGTCT
+
-.--07///4;;:9999999;;555.66>9===565593//////8376465////)/666'6)//88;43/7:::2////7;;;)//(3,333&3794;::::;6550517755656999:@CCCBBBBBAB@@=@ACC@CBBBBCCC?C@CCC?B@@ACCCC?CCBBBB@BC@A@A?BCBBB=AAB@CCCCB3CC?C??<AABAA:=:=?AA:>:=?BBB@BBAAABB?A?:::7:BD@BACC?BBACCAAAAACCCAAACCB>BA>:<///=9=7BB?BEBA?@
@ATNG8:00202:04898
GATGGTAGTGCGTGAGAGAGAGACCCAGAAGATCAGGAACTCTAGAAGAATTCAGATTTTTAACACGAGAGTAAACGTAAAAAGAAGGTTTTACAAGACTCACGTTAACAATATTGCAGCAGTACGCACACAATCGAAGCGCAGTAAGGATGGCTAGTGTAACTAGCAAGAATACCACGAAAAGCAAGAAAAAAGAAGTACGCTATTAACTATTAACGTACCTGTCTCTTCCGAAAACGAATGAGTACGAGAGAGCACACGTGTCTAATCGCAATTGCCTAGTCT
+
9444.44<ABBCBBBCBBBCCC<;<05?@9@C=>?@@C?BB@;;5<755257=<<<;999+>8CCB?@@CBABA477=::<<+<@?C<ABB7@BC@@AABAAA9996<CC@CDD?BABABC@AACAA@@A??<??CC?AAAAAACC>A>BBB?B???@??A?9::@?@<::58>73883333&3771333377$7757<:=:::9657888==5>:>?@@@?AA@@=@>393999:-9@?<887BBBBABAB?<<>==>;A@==<?@=@=>>>5;5::3:=><==
@ATNG8:00203:04899
GATGGTAGCGCATACATAGATACAGTACTCATTCGTTTCGGAAGAGACAGGTACGTTAATAGTTAATAGCGTACTTCTTTTTCTTGTCTTTCTGTGGTATTCTTGCTAGTTACACTAGCCATCCTTACTGCGCTTCTATTGTGTGCGTACTGCTGCAATATTGTTAACGTGAGTCTTGTAAAACCTTCTTTTTACGTTTACTCTCGTGTTAAAAATCTGAATTCTTCTAGAGTTCCTGATCTTCTGGGATGTGTGCGCAGTGCCTACCATCGCAATTGCCTAGTCT
+
;;5:9=@BBBBB;;;>CAABICAAABBBBCJE?BBBD;@@:;5;;<<=AB<;;696:D8@@AA=@=@AB>;?<:?:90000'0>9//0@:3//0@@9@AC?BC?998AABBHCCCCBBCABBB@C@CCCDCBBC?BBBB?BBCCCCDCCCCCEBB?@<ABB?BF@C@DCBCBBBCD@C;;;;.;>A=;;;;;*;CBCJ=CBCBBBCC:;:<FFF5CCCCCACACC@CCBCBBB@C@CCCDCC@BA@@:@:;:;BBBABADCCF@CCB?BCA@@B?B?AA?ADDDDD
@ATNG8:00205:04905
GATGCACGACACGACGATGTGTACTCATTCGTTTCGGAAGAGACAGGTACGTTAATAGTTAATAGCGTACTTCTTTTTCTTGCTTTCGTGGTATTCTTGCTAGTTACACTAGCCATCCTTACTGCGCTTCGATTGTGTGCGTACTGCTGCAATATTGTTAACGTGAGTCTTGTAAAACCTTCTTTTTACGTTTACTCTCGTGTTAAAAATCTGAATTCTTCTAGAGTTCCTGATCTTCTGGATAGCGACGCGATATACTACCATCGCAATTGCCTAGTCT
+
<<055<:BB@@A@A>>;<@ABA>;;;=@;>=BB=BB@B?CC;<9BB@CBA@@;A6:5<<8=:==BCBBA5804;<<<+9><=733(35448<5303:2388A:>:=BEAAABB?BCD?B?BBA989:;>A>>><@@@AABA::;@???:::::;;:>>:><AA@AAABAA;@ABBB5>:=:<9;<<,;;;;=-//<;=<=A>>:>@??/@889E=B=AA;AA@@>>><@<A@@A@@<>>?<?>>>A>>688888?>===@@<;;;@@?;?;>>=ABAAA<
@ATNG8:00210:04900
GATGGTAGTGTCATATGAGAGTGTGTACTCATTCGTTTCGGAAGAGACAGGTACGTTAATAGTTAATAGCGTACTTCTTTTTCTTGTCTTTCTGTGGTATTCTTGCTAGTTACACTAGCCATCCTTACTGCGCTTCGATTGTGTGCGTACTGCTGCAATATTGTTAACGTGAGTCTTGTAAAACCTTCTTTTTACGTTTACTCTCGTGTTAAAAATCTCAATTCTTCTAGAGTTCCTGATCTTCTGGATAGCGACGCGATATACTACCATCGCAATTGCCTAGTCT
+
///71:<<=C=@==<=<>=?<<A?A656;;:<8:555/4;7=8==@CCCC?B<?>=.9299;9?C@CCC>>>?=@;99777'00+/----(/////)/7;7;=74333354;<<>@@@@;;<<?B?BCCCCBBB?BBBB=@@AABBBBCCCCCCB;;7<@A?CE@DABCBCBCCBB@BBEHG;A?A?BCGDE0A@;;;0;@AABBAA;;5;:;;*;AABB?B@CCACBBCBBC@D@@A@CCCABBA?BAA@@00000000=>>>BBB@BBBBCF@D;99>@AAB::
@ATNG8:00227:04925
GAATGGTAGGAGACACGTCGCACACGTACTCATTCGTTTCGGAATGAAGACAGGTACGTTAATTAAGTTAATAGACGTACTTCTTTTTCTTAGCTTTTCTGTGGTATTCTTGCTAGTTACACTAGCCATCCTTACTCGCGCTTCGATTGTGTGCGTACTGCTGCAATATTGTTAACGTGAGTCTTGTAAAACCTTCTTTTTACGTTTAACTCTCGTGTTTAAAATCTTGAATTCTACTAGAGTTCCTTGATACTTCTGGCGCTCTGTCACGTCTGCTACCATCGCAATTGCCTAGTCT
+
..(--(---(-44499994444499===;;;99.559907949)///)/////6:=6//7:6;+/+/:6;6;A444833396:9;::)33/3;3333&38833,33828;69;@6//(.66.228<88A;4;23-,,,,,.3)..796;@;;;C>:9:99;;553)...255.3.577599666*.-666*629-//>>>,663;949487///35587'///'///)/:7;5::85999955056@888777837663742----5889997778998899///<7=9DF?AABEBC
@ATNG8:00238:04880
GATGGTAGTGCGTGAGAGAGAGACCCAGAAGATCAGGAACTCTAGAAGAATTCAGATTTTTAACATCGAGAGTAAACGTAAAAAGAAGGTTTTACAAGACTCACGTTAACAATATTGCAGCAGTACGCACACAATCGAAGCGCAGTAAGGATGGCTAGTGTAACTAGCAAGAATACCACGAAAGCAAGAAAAAAGAAGTACGCTATTAACTATTAACGTACCTTTCTCTTCCGAAACGAATGAGTACATAGATATACGTATAGCTACCATCGCAATTGCCTAGTCT
+
A@@@<B;?AA;;455;<<<BCC<<;)59<8><66;;5;9;??00/:68848;==485<<=+=9=@:<BAAA==@=63333333$33,3399:.:992883337733.3389633228889??@@ABACBAA@@=@BBB?AAACCAAA?B?BA@=@DCDCCCC@BAABAA=@@:999399999,8993999999%9=;<@@ABB@@@;><>>?@6;8;@BBA;>>5<>00+0<@@G>AAA>B;:9CC@@??????@@CBBBBBBB;;;5;000<<6:,00,0???99
@ATNG8:00240:04919
GATGGTAGAGTATCATGTGTATCTCCAGAAGATCAGGAACTCTAGAAGAATTCAGATTTTTAACACGAGAGTAAACGTAAAAAGAAGGTTTTACAAGACTCACGTTAACAATATTGCAGCAGTACGCACACAATCGAAGCGCAGTAAGGATGGCTAGTGTAACTAGCAAGAATACCACGAAAGCAAGAAAAAGAAGTACGCTATTAACTATTAACGTACCTGTCTCTTCCGAAACGAATGAGTACATAGATATACGTATAGCTACCATCGCAATTGCCTAGTCT
+
44::5<?BBBBBC=B<AACBCBABB=@>>;9:5>BC@C?CCCCCBC?BC@B>AA@99::;*;>BCBCCCCBBBB>BCBCCCC3BC=A4;;;-;BB?CCA@CBBCC?A@CC@CCA?ABBBCCCCBCCCCBCCC@BBBD?BBCDAAAB?C@C@@?@CCCDCCC@CBCCCB>AB=BBA<?==;;3?@@<@CCDC3BB?BBBBAAA@A<?<?AAA1838ACCC@CCAA@CC@D@BBB>BCCACBAACCBBBAAAAAADDBBBBBA@@@@=B=::@@=B<BB?BBCB@@
@ATNG8:00243:04884
TATGTAGCACGACACGACGATGTGTACTCATTCGTTTCGGAAGAGACAGGTACGTTAATAGTTAATAGCGTACTTCTTTTTCTTGCTTTCGTGGTATTCTTGCTAGTTACACTAGCCATCCTTACTGCGCTTCGATTTGTGCGTACTGCTGCAATATTGTTAACGTGAGTCTTGTAAAACCTTCTTTTTACGTTTACTCTCGTGTTAAAAATCTGAATTCTTCTAGAGTTCCTGATCTTCTGGTCTACTACACTGTACTCTACCATCGCAATTGCCTAGTCT
+
88444:=;>;859CB:;;;:;>@AABBCCBB?BAAA>BDAHABCBBBCD@CCCBB?CDJGBB@B@BBBBBCCBA=;;;;;);B=>99:/9?AB=ACC@CD;<<BDCC@BBDCBCBC@BCC@C@BBBCBBBC@BBAAA<@@@BCBBCCD@@A;;59AA=BB?B?BBBCCCGBB?B@@@@8?>D=@AAAA2@BBBC=B@@@@@BAAA5;<<<*<AAAC?B>BC@BBCCBCCAC@CCCCCB>@@B@CBCCCCCDCAA@AAABBCCB=AAA@@D@D?BB@BCCDBB
@ATNG8:00245:04918
GATGTCTCAGATAGTCTATAGTACTCATTCGTTTCGGAATGAGACAGGTACGTTAATAGTTAATAGCGTACTTCTTTTTCTTGCTTTCGTGGTATTCTTGCTAGTTTACACTAGCCATCCTTACTGCGCTTCGATTGTGTGCGTACTGCTGCAATATTGTTAACGTGAGTCTTGTAAAACCTTTCTTTTTACGTTTAACTCTTCGTGTTTAAAAATCTGAATTCTTACTAGAGTTTCCTGATCTTCTGGCTCTCGTAGACAGATACTACCATCGCAATTGCCTAGTCT
+
;;55::?@@A@@>?;;;@ABCB;;9@AB=A000-0@;@-//7789>;<@A@AA?B?AAAA>A?@A;=444=B8BBBBA2@>;>337(3788.33:4:C@>??A@@@9@@>>=?@?<@@@<B===<888;;;@@@@=;;;AAAB==>@?>;;;:1//65//)/378;==565>0229=>)7.55(57777+7=:::091777=8=>>>BD9::::,9///;7:7;;5:<=<=A=>?7>:>:>>?A<A??;:;:=9666;///:::BAA>>:>>BBAA<@<?@<@@@@AA
@ATNG8:00247:04924
GATTAGCACGACACGACGATGTGTACTCATTCGTTTCGAAGAGACAGGTACGTTAATAGTTAATAGCGTACTTCTTTTTCTTGCTTTCGTGGTATTCTTGCTAGTTACACTAGCCATCCTTACTGCGCTTCGATTGTGTGCGTACTGCTGCAATATTGTTAACGTGATTCTTGTAAAACCTTCTTTTTACGTTTACTCTCGTGTTAAAAATCTGAATTCTTCTAGAGTTCCTGATCTTCTGGACAGAGTGTGCAGATACTACCATCGCAATTGCCTAGTCT
+
09:5;>??:<<<@@=9;556==BABCCBBBABDDF>CCCACCCCIHEABBB:;758<<==?B@CBAACCC?@=>B==B+CC?A:9:,7::9@BBB@BC>BABDAA;??A@@AAA?BBB@C>@?8:9===5;;>?;??AA;;;BBAAAE888@;888=BD=A:;;;B@@<@@6::>=>1>;?<@BBBB/?>;;;1;;>>>>???>8===<.;>>@@=D=>>;>??>D6867<AB>>>@<;:::>9;;?<<<::<:888;;@>@6=:::>=9=;:;7;?DD>>
@ATNG8:00205:04974
GATGGTAGCGCATATCAGCGCAGCCCAGCAAGATCAGGAACTCTAGAAGAATTCAGATTTTTTAACACGAGAGTAAACGTAAAAAGAAGGTTTTACAAGACTCACGTTAACAATATTGCAGCAGTACGCACACAATCGAAGCGCAGTAAGGATGGCTAGTGTAACTAGCAAGAATACCACGAAAGCAAGAAAAAGAAGTACGCTATTAACTATTAACGTACCTGTCTCTTCCGAAACGAATGAGTACGATGAGATCTCGTGTGCTACCATCGCAATTGCCTAGTCT
+
44447:::@<0//779:44445555)////2///:77)515=>><<;955.46334444444#549<;==@???CD>D?CCDDD5CB=A=AAA9BEGGEAABCCB994;?@@=@BD@CBBCDDDCC@BBCCBBB=BCCC?CBCBBC??<A@EBB@BCCCBCCC@CCBBBB?BA>ABA=@A:99.:??<ABBBB3BF?BBBAAACDE>A>BCBB>A>A=BBB@CB@@@AA=A?@@A<BCC@AAAAABCCCCCBBBBB>>>>>???AAB>B888>BAEACB?CCCBBB
@ATNG8:00207:04977
GATGGTAGAGAGAGCTCTCTCATTGTACTCATTCGTTTCGGAAGAGACAGGTGCGTTAATAGTTAATAGCGTACTTCTTTTTCTTGCTTTCGTGGTATTCTTGCTAGTTACACCAGCCATCCTTACTGCGCTTCGATTGTGTTCGTACTGCTGCAATATTGTTAACGTGAGTCTTGTAAAACCTTCTTTTTACGTTTACTCTCGTGTTAAAAAATTCTGAATTCTTCTAGAGTTCCTGATCTTCTGGCGCTCTGTCACGTCTGCTACCATCGCAATTGCCTAGTCT
+
>?<87<45:>:;9AA<@@;@@5616;;;BCCD?AAJJ?DDAC@B<<=<<<8///77272/55=8A7<?BCCC@;?698999)9=6@900)000/17796;<:=<BB>?;?BBB?AAA599??B?C@@=@00/59>?A3569::@576?AC=A886/79;699/5,25;;<<=<>156???2?<A<@@AAA/==///*////6558.2+22222#5.5555/52683=9:<:770729=8;65.22537557722289779677669:4777777.777728=9989
@ATNG8:00209:04943
GATGGTAGCGCATATCAGCGCAGCCCAGAAGATCAGGAACTCTAGAAGAATTCAGATTTTTAACACGAGAGTAAACGTAAAAAGAAGGTTTTACAAGACTCACGTTAACAATATTGCAGCAGTACGCACACAATCGAAGCGCAGTAAGGATGGCTAGTGTAACTAGCAAGAATACCACGAAAGCAAGAAAAAGAAGTACGCTATTAACTATTAACGTACCTGTCTCTCCGAAACGAATGAGTACGATGAGAGAGCTCTCTCTACCATCGCAATTGCCTAGTCT
+
B@@?:BBDBCCD;9:CBBBBBCCID>CCDABBCCCC8;99BCCCCE;;:?A?@A?@@BBB0B@BBB@ABB;<;?6?>;9494$4;394;::+:=96;@@BBEC@@?@?BCACBC@CCBBBBBBBBBBBB@AA@DCCF?BACCDDCC?C@CAB>BBBBBBBBACCCBBC@DD?ABB@BBBBD=A??9?@@@@.>A<?:9:BBECC?B=@@CC?D?A=BA@>@BBBBBBD?BBB=ABB>ABBCCCDCC???BBAAAAAA@A@A???>AA;;;C:>;BC@BCCBAA
@ATNG8:00217:04955
GATGGTAGAGTATCATGTGTATCTCCAGAAGATCAGGAACTCTAGAAGAATTTCAGATTTTTAACACGAGAGTAAACGTAAAAAGAAGGTTTTACAAGACTCACGTTAACAATATTGCAGCAGTACGCACACAATCGAAGCGCAGTAAGGATGGCTAGTGTAACTAGCAAGAATACCACGAAAGCAAGAAAAAGAAGTACGCTATTAACTATTAACGTACCTGTCTCTTCCGAAACGAATGAGTACTGTATCTATGTGTGCGCTACCATCGCAATTGCCTAGTCT
+
8/0/17777<55455;999666<=<7;::85:4//:)/)/9//444.55.55)499;=>>>+><??<BB;;5599,9>;<@@@+>C?CAGGD<HBB@BBBAAAB@@=@@BD@CDE@CBAABCCCCBCCCCCBB@CCCC@CCAAABBD@D@CBB?BDCCCCCC@CAABCB?BA>BCC=??CCD598?9<<<<<,==?BBBACCBAA4949?A>8>:>DDGC@CCBBBCC@C?CCC>CCC?AAACDCC???AAAA9:9???AA?@=BC>C>=7758=7;@?B@>>99
@ATNG8:00219:04943
GATTAGTATAGAGCTCTACATAGTACTCATTCGTTTCGGAATGAGACAGGTCGTTAATAGTTAATAGCGTACTTCTTTTTCTTGCTTTTCGTGGTATTCTTGCTAGTTATCACTAGCCATCCTTACTGCGCTTCGATTGTGTGCGTACTGCTGCAATATTGTTTAATCGTGAGTCTTGTAAAACCTTTCTTTTTACGTTTAACTCTTCGTGTTTAAAAATCTGAATTCTTACTAGAGTTCCTGATCTTCTGGGTGCGCTACAGTCTCTCTACCATCGCAATTGCCTAGTCTT
+
---(-55-449::;==555669;<=666>>.5555)/939)////79;;6;=>C?A997331329;==:888<4;=??<,=<873333&3:33-37718>>@B@>>>,0//698;9<95854935222225538555355587;<:6688:///5/5//(.//'/(..33775555/58888&2+22'29998)77788-3)..773878578(6888(65688379?>8==997?=?<?<@@AA@?9<///(///558<::8?A?A@?>>;1667///6<16677:97--)
@ATNG8:00226:04960
GAATGGTAGGTGCACATGAGTGTATCCAGAAGATCAGGAACTCTAGAAGAATTCAGATTTTTAACACGAGAGTAAACGTAAAAAGAAGGTTTTACAAGACTCACGTTAACAATATTGCAGCAGTACGTACACAATCGAAGCGCAGTAAGGATGGCTAGTGTAACTAGCAAGAATACCACGAAAGCAAGAAAAAGAAGTACGCTATTAACTATTAACGTACCTGTCTCTTCCGAAACGAATGAGTACCTCTCAGACGCTCGTCCTACCATCGCAATTGCCTAGTCT
+
--(--05--(-99:455::555999<75569;;;>>>:A?ACCCC@@>@C@C@DCCBBBBB5B@CCFCCBBCGDF>DD:9999*9B=CADDD;CCD?CBCC@@A:::;@CCACCB?BBBABBCCCDCCDBBBB@CDCCACBBBBCCB?C@CBB?BCCBBACC@DAA?@@?BB@BBB>@@??=6@>>9>BBBB3BB?BBBBBCCCC<:8:>>>1718ACCC@CGBBAA@;>;@@@:@CC?BCCAAAC?BBACAABAACCCCCC?CCC>BBBBBB>=9BC@CCD@@?
@ATNG8:00233:04973
GATTGGTAGGCGACATACATACGCGCCAGAAGATCAGGAACTCATAGAAGAATTCAGATTTTTAACACGAGAGTAAACGTAAAAAGAAGGTTTTACAAGACTCACGTTAACAATATTGCAGCAGTACGCACACAATCGAAGCGCAGTAAGGATGGCTAGTGTAACTAGCATGAATACCACGAAAGACAAGAAAAAGAAGTACGCTATTAACTATTAACGTACCTGTCTCTTCCGAAACGAATGAGTACCTCTCAGACGCTCGTCCTACCATCGCAATTGCCTAGTCT
+
---(-3888<=@;655<<<<BCCCCC@CCC?66/7:7(-(-----8::5/4.4.43:44444$46<:;;<::554<4::;;>>>+>?<?<<;;.;9445>9;>>>00+/388(//3,383365<==>ABCCCBB?BBCC<??@;;:00*0:=:>9?@=80///)///-////717/3-33//8////64889::)9;6344@BBBAA?A@CBBA>B>;;;CB>ABAA@?@>A=AAB<A9:3:@???BB?BBDCC997BBBBBBA?>A<:>:;:;?:><BA?ABCBBB
@ATNG8:00239:04932
GATGGTAGGCGACATACATACGCGCCAGAAGATCAGGAACTCTAGAAGAATTCAGATTTTTAACACGAGAGTAAACGTAAAAAGAAGGTTTTACAAGACTCACGTTAACAATATTGCAGCAGTACGCACACAATCGAAGCGCAGTAAGGATGGCTAGTGTAACTAGCATGAATACCACGAAAGCAAGAAAAAGAAGTACGCTATTAACTATTAACGTACCTGTCTCTTCCGAAACGAATGAGTACTATGTAGAGCTCTATACTACCATCGCAATTGCCTAGTCT
+
@:;59><C@A:96<<;;<@CC@@BB>ABB?@AAABB>B>AAB;;;C@CC@B?BBABABBC2B@BCCCCCCCBBB;AA:::::*:C>C=BBB9BCGAFBBBCCCCC?C<@B@CBB?CCCCBBBCCCC@@ACCC@CDDC?BBCCBBBD?C@CBB?BCCCCCDD?C@@@CCCCE@BAA@DCCBB=CC@<99999'9?:@CCA@?A00+09@=BA@BAA@ADC@BBCCCCC?A?ABB=BGE?BBBCCBBBBBBBBBBBBAA@BBADCAA<A>>>@B@B@BB?BCC???
@ATNG8:00240:04975
GATGGTAGCGCACACATAGTACAGTACTCATTCGTTTCGGAAGAGACAGGTACGTTAATAGTTAATAGCGTACTTCTTTTTCTTGCTTTCGTGGTATTCTTGCTAGTTACACTAGCCATCCTTACTGCGCTTCGATTGTGTGCGTACTGCTGCAATATTGTTAACGTGAGTCTTGTAAAACCTTCTTTTTACGTTTACTCTCGTGTTAAAAATCTGAATTCTTCTAGAGTTCCTGATCTTCTGGACGACGCGCACTGACACTACCATCGCAATTGCCTAGTCT
+
49457<;<B>C==<<;;;;;9966=<;///0)/:>:8?D?B?BCCCCCD?BBCCC@B@CCEJAC@DCCBCCCCC?BBDCC5AA?@FED>CDDD?BDCACC?BACDEEACCCDDDBC@BBC@C@CBBBBB@@=@CBA?CDCCCCCCCA@ACBBAA>BCB@BB@D@CCCAABCCD@CCDDD;D@C@CCCCC0BA99:,;AA@AAAAAABDEDD5CA@AC?C>BB?CBEEDBB?C@BBBDBB>AAC?CB;<;CCBBBAAABBBDDCD?CBBA@A=A000>AAACCB
@ATNG8:00244:04975
GATGGTAGCTCTGCTCTGACTCTCGTACTCATCGTTTCGGAAGAGACAGGTACGTTAATAGTTAATAGCGTACTTCTTTTTCTTGCTTTCGTGGTATTCTTGCTAGTTACACTAGCCATCCTTACTGCGCTTCGATTGTGTGCGTACTGCTGCAATATTGTTAACGTGAGTCTTGTAAAACCTTCTTTTTACGTTTACTCTCGTGTTAAAAATCTGAATTCTTCTAGAGTTCCTGATCTTCTGGATACACTCATGTGCTCCTACCATCGCAATTGCCTAGTCT
+
4444544/7/////999555:5559555::///;;;8;?9>9=CCCCAA?BGDCD@D@BB=@;A<A@@A///-90-----$--(/9::1::77)///)/7)//:<<>:=BCCBBBB=?@A?B@BBBAA@BC?A@@B?BCCCCCCDD;<<C<;;E@CCCABB?B?ABCCBCD;;5::;;;6;=A?BCBBB0ABA@A:A<<;BCB;;;?CBBB2;;;;C@C>A@?B@@@BBB?B?BBAAA@@CBCACCIAB@@CA@;;<AAA>@@@5<;@@@@>A8;;?BCBB@?
@ATNG8:00202:04982
GATGGGTAGCTCTGGCTCTGACTCTCTCTCATTCGTTTCGGAAGAGACAGGTACGTTAATAGTTAATAGCGTACTTCTTTTTCTTGCTTTCGTGGTATTCTTGCTAGTTACACTAGCCATCCTTACTGCGCTTCGATTGTGTGCGTACTGCTGCAATATTGTTAACGTGAGTCTTGTAAAACCTTCTTTTTACGTTTACTCTCGTGTTAAAAATCTGAATTCTTCTAGAGTTCCTGATCTTCTGGCGCTCTGTCACGTCTGCTACCATCGCAATTGCCTAGTCT
+
////7.79776500)/7779;;=>>=>>>?:93=444/5=8>?BBB@@@B>AAABB>B>BCBB?CABBBCBDCBA?@@AAA0AB8<;ED:@@<<7;BB?BC8;;BBBCACCBBCDCD?CA@>@?@@ABCBBCAGMCC@BBBB@@@BC@@@BA@@@>AAA>AA@F?@ACCCCHED>C<;;;.;>B?CBDDD2EBCBEGGBCBCCD;;;5;;;;*<@@@?<@?@@=@BB@;;;>A????BBB6;:;>B@@C@@@@;;:AA?@?>>AA500::00*06<<:?A999C
@ATNG8:00203:04991
GATGGTAGGTGCACATGAGTGTATCCAGAAGATCAGGAACTCTAGAAGAATTCAGATTTTTAACACGAGAGTAAACGTAAAAAGAAGGTTTTACAAGACTCACGTTAACAATATTGCAGCAGTACGCACACAATCGAAGCGCAGTAAGGATGGCTAGCGTAACTAGCAAGAATACCACGAAAGCAAGAAAAAGAAGTACGCTATTAACTATTAACGTACCTGTCTCTTCCGAAACGAATGAGTACAGGGAGTACGATATGTCTACCATCGCAATTGCCTAGTCT
+
////5:77;>A>::===ABBCFBAA=ABB=@@??@?=A=@BBCGBB?BC@B@AAABBBBB5B?BCDDGGCCCA@8AAAAAAA0@C>C5;;;-;BB@CCDCC@@00-0=@A@AAB?BBBBCAA@CCAABCBBB@FCBB>@@CCAAAB?C@CDC?CBBCEC@@>@CCDCA?CC=@@B?BAAAA2:9=999999(9@=AABACBB@>00)0=//)/*/;@AE@BBBBB@A<@=;;;6:BB6;:?AAADAAA:??ABAAABBBBBBBBB?BCCCBB?B??@;?@?888
@ATNG8:00203:04995
GATGTAGTGTCATATGAGAGTGTGTACTCATTCGTTTCGGAAGAGACAGGTACGTTAATAGTTAATAGCGTACTTCTTTTTCTTTGTCTTTCTGTGGTATTCTTGCTAGTTACACTAGCCATCCTTACTGCGCTTCGATTGTGTGCGTACTGCTGCAATATTGTTAACGTGAGTCTTGTAAAACCTTCTTTTTACGTTTACTCTCGTGTTAAAAATCTGAATTCTTCTAGAGTTCCTGATCTTCTGGAGATACACATGATACTCTACCATCGCAATTGCCTAGTCT
+
,,,,6,,->>;;;=;<<>@C?BBBBA<<<<;9959?8=@@?7666<<AC=AA555.5.55CC<A;AAA:<;99;454444$444)44<<<45550939/0)/;6778==C@CCCDCCCD@CCC@C@ABBCBCCE>ABCC@BBBBCBBBCBBBCCCDD@B@B@DD@C?BBBB@AACD@CCBCC9D@C;::9:9*:ACDD>C:;;ABBAAA5<;<;*;@@@B>B?CB?BBBBBBB@BABBBCBB<@@B?BCBBBCCCCCCCCCCCCCBB@B@@@BC@CBBA>BCCCCD
@ATNG8:00212:04999
GATGGTAGTGTGTCTCTGAGAGTAGTACTCATTCGTTTCGGAAGAGACAGGTACGTTAATAGTTAATAGCGTACTTCTTTTTCTTGCTTTCGTGGTATTCTTGCTAGTTACACTAGCCATCCTTACTGCCCTTCGATTGTGTGCGTACTGCTGCAATATTGTTAACGTGAGTCTTGTAAAACCTTCTTTTTACGTTTACTCTCGTGTTAAAAATCTGAATTCTTCTAGAGTTCCTGATCTTCTGGTATGACTAGTGTACTACTACCATCGCAATTGCCTAGTCT
+
//783:<<<=55555<596;;95999:5554505??>6??5;5:@@BCAA;>@@:9268<<<@:??=@@BD;;6A<99959$55.5;<<469:>?>CCBCC=A::9<@>?@=@A=99259?;@<><<;@@8?@A@@A996AA@@9:9?@==990<6=>@00/8@;@@CBB<<;@8<;?AA4;<B=???=?0?@BBE:A:00==00/04>:?<0=@@@@<@?BB?BBAB@???A<A@BBBB?BBE@BBCCCBCB@;;;;9?AABBC@BAAAAA@B?AB@BBBA:9
@ATNG8:00212:05006
GATGGTAGCTCACGGTACGTCACACGTACTCCATTCGTTTCGGAAGAGACAGGTACGTTAATAGTTAATAGCGTACTTCTTTTTCTTGCTTTTCGTGGTATTCTTGCTAGTTACACTAGCCATCCTTACTGCGCTTCGATTGTGTGCGTACTGCTGCAATATTGTTAACGTGAGTCTTGTAAAACCTTCTTTTTACGTTTAACTCTTCGTGTTTAAAAATCTGAATTCTTACTAAGTTCCTGATCTCTGGGTCTCTCTCTCACGGCACTACCATCGCAATTGCCTAGTCT
+
////37758877//)/////<<<<<=>=955.55.9555)5>.516;<>?==:==;=>4;4:>>@8>265;;:=;;>:<<<<<)77:>7788+7<<;085>9=C=@:97792337799::6;;;7;7?8<7625:7;<<=8::8>>>=;;<>>=:666////389160779977777177:::+:19395988*98===*/*//8838;>9::)////(////6484==-//55/5838368896///79.58=?@=>==76//*/7666=:<<=?<<6<<@@<A>>>;;
@ATNG8:00224:05025
GATTATATGCACGCTCTACCAGGAAGATCAGGAACTCTAGAAGAATTCAGATTTTTAACACGAGAGTAAACGTAAAAAATAAGGTTTTACAAGACTCACGTTAACAATATTGCAGCAGTACGCACACAATCGAAGCGCAGTAAGGATGGCTAGTGTAACTAGCAAGAATACCACGAAAGCAAGAAAAAAGAAGTACGCTATTAACTATTAACGTACCTGTCTCTTCCGAAACGAATGAGTTACATAGATATACGTATAGCTACCATCGCAATTGCCTAGTCT
+
,,,(,--4;=::666><::4//)/)//44445<8<<<<://*/0*/)/:554999(95<<<==<<<>::3::;@AAAB'96=>9=C?2=@<:=666=@;45055::5:?@@A@@BCBA@@@@999:::=A@??9=>979>><9??CAA<>>848=:=9==A8807:?,//85888==6=871333333#283222962229:=/5578-6/55;==<A???>==68288928886666//*/9:>?>>>>>===777:99655-56222517177-555966
@ATNG8:00225:05009
GATGTGTCATATGAGAGTGTGTACTCATTCGTTTCGGAAGAGACAGGTACGTTAATAGTTAATAGCGTACTTCTTTTTCTTGCTTTCGTGGTATTCTTGCTAGTTACACTAGCCATCCTTACTGCGCTTCGATTGTGTGCGTACTGCTGCAATATTGTTAACGTGAGTCTTGTAAAACCTTCTTTTTACGTTTACTCTCGTGTTTAAAAATCTGAATTCTTCTAGAGTTCCTGATCTTCTGGATAGCGACGCGATATACTACCATCGCAATTGCCTAGTCT
+
AAABBBCDDBBBBBBCDCICCAAACCBB@BBBA<AB=A<@@BBBBB?BDAA?=@=@AADAE@@??BCBCBB?BCBBB2@@;>789*7;8;.73@8?A?BBBBBB?B@??BCAA=CBB;?<?@@;;;??>A>>><@BA>>>B>>=A>=<<<<66778==8=9>>>@ABBAA<??@?>/=5;5;=>??/@BAAA7:;@;;;<>888)9>>>/?88/=7=7//-/;==:;;<@<A@@A>>:>@@<?==<<=<788;;;A>>>AAA>====;;5;:>>;??@AB>
@ATNG8:00225:05011
GAATTGGTAGTCTCAGATAGTCTATAGTACTCATTCGTTTCGGAAGAGACAGGTACGTTAATAGTTAATAGTCTGTACTTCTTTTTCTTGTCTTTCGTGGTATTCTTGCTAGTTACACTAGCCATCCTTACTGCGCTTCGATTGTGTGCGTACTGCTGCAATATTGTTAACGTGAGTCTTGTAAAACCTTCTTTTTACGTTTACTCTCGTGTTAAAAATCTGAATTCTTCTAAGTTCCTGATCTTCTGGATAGCGACGCGATATACTACCATCGCAATTGCCTAGTCT
+
00)/)/)////44445;;;==<<<<666;;9954.49;<4<=7<5;;<9995.5=99>3>8=>;;50*.------55660-////$//)/899:2544<743/3//)///99:5::<:::<<;?AA=?<ABBBCE;;;;CBB?CCCBABCCCCBB;<;AA<;;;=BB5<6::87=:>;;789999*47@:99999':9999,0000<>>/09.5595$5599<9>9<<8<@@=>B9B?A?@;;;?CBB@BC;;;CC;<<HCCCDCDDBB?@AKCCCAC@BB?BCCBBC
@ATNG8:00230:04997
GATGGTAGCGCACACATAGATACAGTACTCATTCGTTTCGGAAGAGACAGGTACGTTAATAGTTAATAGCGTACTTCTTTTTCTTGCTTTCGTGGTATTCTTGCTAGTTACACTAGCCATCCTTACTGCGCTTCGATTGTGTGCGTACTGCTGCAATATTGTTAACGTGAGTCTTGTAAAACCTTCTTTTTACGTTTACTCTCGTGTTAAAAATCTGAATTCTTCTAGAGTTCCTGATCTTCTGGATAGCGACGCGATATACTACCATCGCAATTGCCTAGTCT
+
<<CC@CBBBBA@@@@BCFEGCDBBCCBBBCCB>A<;;/;A5:49;AABBB?BCCBC?C@CABB@CAFEFD;;;@C>;;;;;);<::;C=<?;;C:C>>@@I?CBCDCCACCDCCCCC@DCD?C?CCDCCA@@?BBBB@CCCCBCBBCCBBBCCBB@CBB@BC@C@CCBBBBBBB?A;;;;.;@C@;;;;;*;CCDD=BACCCDCBBB5;;;;*;@@ABACACC?BCCCCCB@D@DCBBBD?DBB@CCBBBCC:;:BBBBCBCBCD@CCCCBC@C@BB@BCCA;;
@ATNG8:00233:05022
GATGGTAGAGTATCATGTGTATCTCCAGAAGATCAGGAACTCTAGAAGAATTCAGATTTTTAACACGAGAGTAAACGTAAAAGAAGGTTTACAAGACTCACGTTAACAATATTGCGGCAGTACGCACACAATCGAAGCGCAGTAAGGATGGCTAGTGTAACTGGCAAGAATACCACGAAAGCAAGAAAAAGAAGTACGCTATTAACTATTAACGTACCTGTCTCTTCCGAAACGAATGAGTACGAGAGAGCACACGTGTCTACCATCGCAATTGCCTAGTCT
+
----(--5::<<555;;9;77///9,/5=:;;;<<>7?;?ABBAAA>@@=@;?@B;;;;:$9.5<<>>>CBBBB;@A;;;;.9C>C2;;09@@;BBB;:<@AA=C@@@=?CB?BCB?AA@AAA@BBBBAA>ABCB@BBBBEE??=??BEB@BBBBBBAA=>6828805538896:;:::1776277777(22,28788<9882:6:9:77=7<>>=<7<=999<;17/555,5::6:::=====B===B@=;;;==A@=@??>:?;;;;;:=9=@8==<752
@ATNG8:00240:04996
GATGGTAGATACTCGCTGATACACCCAGAAGATCAGGAACTCTAGAAGAATTCAGATTTTTAACACGAGAGTAAACGTAAAAAGAAGGTTTTACAAGACTCACGTTAACAATATTGCAGCAGTACGCACACAATCGAAGCGCAGTAAGGATGGCTAGTGTAACTAGCAAGAATACCACGAAAGCAAGAAAAAGAAGTACGCTATTAACTATTAACGTACCTGTCTCTTCCGAAACGAATGAGTACTATAGACTATCTGAGACTACCATCGCAATTGCCTAGTCT
+
:>:<7655<ABC>666=<;<ACFFE>CCE@B95444.4377:00/9699696:>>?:CBC1B8C=88::::377*8;;;::9':@>C@CFD;DCC@CBDFCCDBB>A>BC?BDC?@A@CCBCCG;<;BACBB@AA<<7:::9AAAA>B@CBB@BBBCCCCD?BBBBAA@BB@BBC?BBBBA;>?<99:999(:=9?BAAAB=;;5;8==>=:>:77@@?>@A@BBBB?A=@A>6;00*0::=BBBBBBBBB997@BBABBCB>>?=???>>?:@=BB?DDBB@?
@ATNG8:00207:05065
GATGGTAGAGTATCATGTGTATCTCCAGAAGATCAGGAACTCTAGAAGAATTCAGATTTTTAACACGAGAGTAAACGTAAAAAGAAGGTTTTACAAGACTCACGTTAACAATATTGCAGCAGTACGCACACAATCGAAGCGCAGTAAGGATGGCTAGTGTAACTAGCAAGAATACCACGAAGCAAGAAAAGAGAATTACGCTATTAACTATTAACGTACCTGTCTCTTCCGAAACGAATGAGTACGTGTGACGTACGTGAGCTACCATCGCAATTGCCTAGTCT
+
44<<065<<>>;;;;555//////;)5455:9;<;;696:A?AC;;7;B<@=@BAAABB@1=??CCEEICBCAJ=A;;6:::+<A9<166606=A?CB@@@@@BB@C?AA@C@?<?@@@BBBBBBBHEGFDC@BCAA=AAAABBCB?B@;;;=@CBBBCBD>@@ACCB<??>???>==00,/9;5????0B@@>6>9??>@BBB?A=@AA@6;6;9:DDAC@@?A>=9=8000*/;:*0////388::98;;;;?BBBBBBBBBD?A:::@A5;6;B>ABABAC
@ATNG8:00210:05059
GATGGTAGCGCACACATAGATACAGTACTCATTCGTTTCGGAAGAGACAGGTACGTTAATAGTTAATAGCGTACTTCTTTTCTTGTCTTTCTGTGGTATTCTTGCTAGTTACACTAGCCATCCTTACTGCGCTTCGATTGTGTGCGTACTGCTGCAATATTGTTAACGTGAGTCTTGTAAAACCTTCTTTTTACGTTTACTCTCGTGTTAAAAATCTGAATTCTTCTAGAGTTCCTGATCTTCTGGAGATATCATCAGCGAGCTACCATCGCAATTGCCTAGTCT
+
:;5;:>>CDFCBCBBBBCBCCCCBCCBBABBB?A@@A=AC790599::CA?A@:;:?B=@@CC=A=ABB<;;99=89444&4:.55<>A3:94@?;?>?9:A;744@@B@DCHCCBBC@BBC?C?CCCCCCCD@CCDC?BBBBCBCCCCCCDCBCB?CCC?BB?B?BBCBBBABB?CCCCD:C?C?BBDDC3A@9994;AAAABCBAA?AJJJ5CCCBC@CDCB?BCCCCCC?C?BBBCCC>AAC?BCCCCCECBBBBBBBBBCCC@C9::CC@C@CC@CCC?@@
@ATNG8:00221:05055
GATGGTAGTGTCAGTGCGCGTCGTCCAGAAGATCAGGAACTCTAGAAGAATCAGATTTTTAACATCGAGAGTAAACGATAAAAAAGAAGGTTTTTACAAGACTCACGTTTAACAATATTGCAGCAGTACGCACACAATCGAAGCGCAGTAAGGATGGCTAGTGTAACTAGCAAGAATACCACGAAAGCAAGAAAAAGAAGTACGCTATTAACTATTAACGTACCTGTCTCTTCCGAAACGAATGAGTACGTGTGACGTACGTGAGCTACCATCGCAATTGCCTAGTCT
+
00//6:99ABAA<;;;<@B@A;;@<9@A@=?>00/;2989=?9944.483<99773333$35;;<B@>>::::>1;////////#/6(3,3777'733,3:77797333(2+22366757779@=??>@?@>AAAD@DCBB?BA@?AB>><@@CCB?CCCCCAAC?CAABBB?8849@@9>?>??8?AA=ACCCC3BB?BAA>AAAAA:?:?@DD9<9=BBBB>A@@@?@@=@>ABB>BBB?BBBBBCCBBBAAACCBCBBBACCCCDD?A>>>DC@C?BB?ABBB>>
@ATNG8:00226:05064
GATGGTAGCGCACACATAGATACAGTACTCATTCGTTTCGGAAGAGACAGGTACGTTAATAGTTAATAGCGTACTTCTTTTTCTTGCTTTCGTGGTATTCTTCTAGTTACACTAGCCATCCTTACTGCGCTTCGATTGTGTGCGTACTGCTGCAATATTGTTAACGTGAGTCTTGTAAAACCTTCTTTTTACGTTTACTCTCGTGTTAAAAATCTGAATTCTTCTAGAGTTCCTGATCTTCTGGATAGCGACGCGATATACTACCATCGCAATTGCCTAGTCT
+
;544.545<<::;??669CC@DE>CC966=;;7;<?>5>B8626<>>>?C@BAB@>:@:>@AD@G@BCBCCCCAC=;<;<;*<@544<<)455;495616<7<<=?@:@@@BBCFD@CCCAD?@??@@=9949?=A9@@BBBCAA?:::A:99??CBB?AA>@ADDDCBBBBC9;;BAA3@=@=;;;;;*;BBBD9:;BBBBCCCG@CCBA+;9969;B;:945?@==B=<@<999?@B<996=A??BB@??==>>>@=??>>>:><>===9=2996;;9;==
@ATNG8:00244:05063
GATGGTAGCTCACGTACGTCACACGTACTCATTCGTTTCGGAAGAGACAGGTACGTTAATAGTTAATAGCGTACTTCTTTTTCTTGCTTTTCGTGGTATTCTTGCTAGTTACACTAGCCATCCTTACTGCGCTTCGATTGTGTGCGTACTGCTGCAATATTGTTAACGTGAGTCTTGTAAAACCTTCTTTTTACGTTTACTCTCGTGTTAAAAATCTGAATTCTTCTAGAGTTCCTGATCTTCTGGTCTACTACACTGTACTCTACCATGCAATTGCCTAGTCTA
+
59557=<:>>8=///9///==@@@CBB@@@@A?BFCL>CC?D?A?;@@@@<@@@@@@D=;;:B=A?AAABCCBA@=99999)9?397737&3<:;7<<C>BB?B@@@??<?@?AAA??<>BB@C?B>>77587;<>>?;;;8>>>A:8:A<<8///5///3661639:>A@>??C;>>>==/<7=8=:<<<,=<999+--7---883717777(9787A;A=AB;>>>>>@A=A=@@@;;;<?BB=@===>>>:::>>A>>>C6660----70:5::9<99,,,,
@ATNG8:00248:05031
GATGGTAGAGAGAACTGTAGCGCACCCAGAAGATCAGGAACTCTAGAAGAATTCAGATTTTTAACACGAGAGTAAACGTAAAAAGAAGGTTTTACAAGACTCACGTTTAACAATATTGCAGCAGTACGCACACAATCGAAGCGCAGTAAGGATGGCTAGTGTAACTAGCAAGAATACCACGAAAGCAAGAAAAAGAAGTACGCTATTAACTATTAACGTACCTGTCTCTTCCGAAACGAATGAGTACTATGTAGAGCTCTATACTACCATCGCAATTGCCTAGTCT
+
77--(---,,---(-99//55;;55605<@75:5555.47777///:6:8893/////666'6)/38989::998/3344999(:<8=8:;;.:::)/////<<544)45::8=AC;>BA<;>666;9<:<;;:8;=9965>;;<<<B:A;@:9.9995;<>C>BBBA=B?BB9>=:08388=6>;;688888';<:897A@997737488>>;B<>;@@?:??999AB?A<??C9?>@<@@BBBBBBBBBBBBB>>@AAA::8;;C;88555<6?/58=?>?AA4
@ATNG8:00203:05111
GATGGTAGTAGTACACTAGTCATACCAGAAGATCAGGAACTCTAGAAGAATTCAGATTTTTTAACACGAGAGTAAACGTAAAAAGAAGGTTTTACAAGACTCACGTTAACAATATTGCAGCAGTACGCACACAATCGAAGCGCAGTAAGGATGGCTAGTGTAACTAGCAAGAATACCACGAAAGCAAGAAAAAGAAGTACGCTATTAACTATTAACGTACCTGTCTCTTCCGAAACGAATGAGTACATAGATATACGTATAGCTACCATCGCAATTGCCTAGTCT
+
886<<:::<::@<=;;;;::<:6559=5905?000@+0+/>A/55;5;:5:5994444444#47:445<:::433(334;;==+==8=06650599:;;;;=@?:;4;5;@<@BB?BBDCBBBBBCCBCBBBB?BBAA@A:9999:A?C?B<;7;CBCBBAB@BBABBA?8847;86;::<=6<::>BB@>@/8978ABC???=<17155551627;=BB?A<A;;6:)/(/88/666068:<=?<:@?<;:85566;;688??::39<;9::393995:>A?78
@ATNG8:00229:05081
GATGGTAGTGTCATATGAGAGTGTGTACTCATTCGTTTCGGAAGAGACAGGTACGTTAATAGTTAATAGCGTACTTCTTTTCTTGTCTTTCGTGGTATTCTTGCTAGTTACACTAGCCATCCTTACTGCGCTTCGATTGTGTGCGTACTGCTGCAATATTGTTAACGTGAGTCTTGTAAAACCTTCTTTTTACGTTTACTCTCGTGTTAAAAATCTGAATTCTTCTAGAGTTCCTGATCTTCTGGTCTACTACACTGTACTCTACCATCGCAATTGCCTAGTCT
+
4448.5454<;95555=><<<666;;<55544.4444)44.4.45;;<<>266><<6;.55993965556999993////&//)/77:;3;;==9<<>:<<5554::<=<ACCCCGGACBB@C@CAAAAABB?BBBCADBBBCCGCCAAACCCCC@GCCADD@B@BCCCBBBCC@CBBCC;DAD?BBBBA0AA@@@;A@BBABD@@@5<;;;*<;<;A=A=BA<ACCCCBB@B@DCCBA@=;;;@AABEFLCCIDBAAADCBBBBBCABB@C@C@BB@BABA;;
@ATNG8:00232:05089
GAATGGTAGGCGACAGTACATACGCGCCAGAAGAATCAGGAACGTCATAGAAGAATTACAGATTTTTTAAACACGAGAGTAAACGTAAAAAGAAGGTTTTTACAAGACTCACGTTAACAATATTGCAGCAGTACGCACACAATCGAAGCGCAGTAAGGATGGCTAGTGTAACTAGCAAGAATACCACGAAAGCAAGAAAAAGAAGTACGCTATTAACTATTAACGTACCTGTCTCTTCCGAAACGAATGAGTACAGAGAGTACGATATGTCTACCATCGCAATTGCCTAGTCT
+
//)//4://)/////////9:<6555<37//)//)/;::)5.599;;=:994/-(-(---//:::::#44(48333;;489?9?9;;:::)49.4.4444$4;;6::::9@@::59?BC@CBB?BBBBCCCCCBBBBAACD?AACC>??BB???B?A@BAA>ABA@ACAA>BCCA??<?A=?>>9>?BBB>BCC<CADDD/>><A@@A@A?>><@<?@AA5858BCCC@BB;;;BB?BACCC=CCC@<;;BDBCBBBBBAAABBCBBAAABBBC?B>??@@9>;9948;;;>>
@ATNG8:00237:05081
GATGGTAGCTATACGGTATATCTATGTACTCATTCGTTTCGGAATGGAGACAGGTACGTTAATAGTTAATAGCGTACTTCTTTTTCTTGCTTTTCTGTTGTATTCTTTGCTAGTTTACACTAGCCATCCTTACTGCGCTTCGATTGTGTGCGTACTGCTGCAATATTGTTAACGTGAGTCTTGTAAAACCTTCTTTTTACGTTTACTCTCGTGTTTAAAAATCTGAATTCTTCTAGAGTTCCTGATCTTCTGGTCTACTGACACTTGTACTCTACCATCGCAATTGC
+
----38-,---/;/0)/7779<;;666<<<=<;4>500*/94:)//)//;;<><?C;>939.444;7:.544983338288999'992668::&/---0---94///(3888322'2555588839895:<?=>::778:778?9555@::7955588/---(--.377372999888=?>9<;;:;-:5;5;?AAA/??BDC:==>;;;>=888-/<<<,=///=6:5==:>@@@@@@<@7;;96--)-,,-2,,-2,,,62222533357635///.336,3,--
@ATNG8:00243:05102
GATGGTAGTGTCAGTGCGCGTCGTCCAGAAGATCAGGAACTCTAGAAGAATTCAGATTTTTAACACGAGAGTAAACGTAAAAAGAAGGTTTTACAAGACTCACGTTAACAATATTGCAGCAGTACGCACACAATCGAAGCGCAATAAGGATGGCTAGTGTAACTAGCAAGAATACCACGAAAGCAAGAAAAAAGAAGTACGCTATTAACTATTAACGTACCTGTCTCTTCCGAAACGAATGAGTACTATAGACTATCTGAGAATCGCAATTGCCTAGTCT
+
;A?;8B@BCB@A@CBBBBBBBADBBADEF@BBBCCF@B@BBBBBBC@CC@C@A@@89999.:?BBBCBBAC?>?8>?>@@AA2AB?B@EEC<BCDADCCBCCCCC@D@CC?DBB?BBBCDCCECCCDDBBBB?CBBB?C@@@D?BB?B?BBB@BBBBBBAB>AAAAAA?BB?A?>;?AABA;:99999::::%9><9@ABBABBB@B@BBBC@C<>>DA@=AAA@@AA=A@AAA<ABB?BBBBBBCCBBCBAAABBBAACCC?CBBBB?B?BB@BBCBBB
@ATNG8:00269:04512
GAATTGGTAGATACTCGCTGATACACCCAGAAGCATCAGGAACTCTAGAAGAATTCAGATTTTTAACACGAGAGTAAACGTAAAAAGAAGGTTTTACAAGACTCACGTTAACAATATTGCAGCAGTACGCACACAATCGAAGCGCAGTAAGGATGGCTAGTGTAACTAGCAAGAATACCACGAAAGCAAGAAAAAAGAAGTACGCTATTAACTATTAACGTACCTGTCTCTTCCGAAACGAATGAGTACATAGATATACGTATAGCTACCATCGCAATTGCCTAGTCT
+
--(-(-(----////5=566=<;70//)///)///::44.4.4<<8=4404:7<7>?>>8===+<688833388:::333/7777'//)/)///&/;<7<<>>;;;;?;??CC@CCE?BB;:;BBBBGHCHBBBA9?;<;5;;;:@AAA<A<A;;69B@@BBBB@AABBAB?BB=???39:?>?8><<8999999%9>99=<@<;>=735355:;/9179::9;@????;?9><>BC>CCC@??>ABBBBCBBBB???BBA>>>;;;==;=>877B;@;BB?BCCBB@
@ATNG8:00280:04508
GATGGTAGCACACGAGATCTCATCGTACTCATTCGTTTCGGAAGAGACAGGTACGTTTAATAGTTAATAGCGTACTTCTTTTTCTTGCTTTCGTGGTATTCTTGCTAGTTACACTAGCCATCCTTACTGCGCTTCGATTGTGTGCGTACTGCTGCAATATTGTTAACGTGAGTCTTGTAAAACCTTCTTTTTACGTTTACTCTCGTGTTAAAAAATCTTGAATTCTTCTAGAGTTCCTGATCTTCTGGGTCTACGCTCGTCGATCGCAATTGCCTAGTACT
+
:>::7=>@=944445:555>>=6;9::;:>>@>BBBC>CB?B><;5;<>>5=@=;;;):<=>>B<B79:AAA;:5=7==;;;'778877;.7=?A6;8??CC?@@>?:929<>>@ABB?BBB?B?BBABB;;::<?<<5:9?>=>>:;;AA@:<:;;?>>;>>:?=A@@A@@@@@:==BFE5A6;5:::::+:>===5===88666//)-----#--/(.8583;;8<>?><>>:><BB@@@@8<:AA8=>>??@AA=>===<9:;//+/599566;/..3
@ATNG8:00286:04518
GATGGTAGCGAGCGAGTGTGTATACCAGAAGATCAGGAACTCTAGAAGAATTCAGATTTTTAACACGAGAGTAAACGTAAAAAGAAGGTTTTACAAGACTCACGTTAACAATATTGCAGCAGTACGCACACAATCGAAGCGCAGTAAGGATGGCTAGTGTAACTAGCAAGAATACCACGAAAGCAAGAAAAAAGAAGTACGCTATTAACTATTAACGTACCTGTCTCTTCCGAAACGAATGAGTACAGAGAGTACGATATGTCTACCATCGCAATTGCCTAGTCT
+
;;9:9>:>@A9955<<=?<@@>;9916>><>BCCED?B=@??<<<@=??<??AA=BBCBC5B@CBEGGBBBCCG>BA99999)9C=C<@@@;AHKFFCBCCBD997;@BB?BCD?BBCBBBBBBCBBBBAAB?BBAB>BBCCCDBB?CADAA?ACCCCBBB@BBCAAB?BB@@BB?@A9993:@@;::9999%9?;?989BBBBB>@<>ACC>A>ABBBB@DDDABBC?B?ADD>DCC@AAAABBB@AABBBCCCACAABCCBBAB?BBBAB@<@<@?:<<<==>
@ATNG8:00287:04502
GATGGTAGCGAGCGAGTGTGTATACCAGAAGATCAGGAACTCTAGAAGAATTCAGATTTTTAACACGAGAGTAAACGTAAAAAGAAGGTTTTACAAGACTCACGTTTAACAATATTGCAGCAGTACGCACACAATCGAAGCGCAGTAAGGATGGCTATTGTAACTAGCAAGAATACCACGAAAGCAAGAAAAAAGAAGTTACGCTATTAACTATTAACGTACCTGTCTCTTCCGAAACGAATGAGTACAGAGAGTACGATATGTCTAATCGCAATTGCCTAGTCT
+
:;ABGD@@@BB:;;BBCDCCCCAAA<AEE@CCBBBB?B?BBBDCCB?CC@C>A@?99;;;*;>ABBGGBAAEDC;A@;;;;;*9@=?.:99*59<9@=?CBCC;;;6;@CC@DCC@BBBBBBCCBA;;;CCCC@CCCF?AACCCCBB@C:;;;:;CBC@C@@<;;;AAA?BC?CCC<?@:::/789299:9:9%9;<79.9@=>BBC?C>C?B@>B?CBCCC@DDCA@@DAE@DCB>BCB?@@?@@@@:::???AFCDCB@A@CDDF@BB:99?B?AA=AA@?;;
@ATNG8:00288:04527
GATTAGGCGACATACATACGCGCCAGAAGATCAGGAACTCTAGAAGAATTCAGATTTTTAACACGAGAGTAAACGTAAAAAGAAGGTTTTACAAGACTCACGTTAACAATATTGCAGCAGTACGCACACAATCGAAGCGCAGTAAGGATGGCTAGTGTAACCTAGCAAGAATACCACGAAAGCAAGAAAAAAGAAGTACGCTATTAACTATTAACGTACCTGTCTCTTCCGAACGAATGAGTACCTCTCATACGCTCGTCCTACCATCGCAATTGCCTAGTCT
+
?@:2558<@;?CC>@CCGCBBBC?@AC?ABB;;:9?9=>>=@>><>>9A=@999@BBB2B@D;<:B@@9;:@:@BCCCCC1CB?@:???4BBB?BBBBBEECB@B@CC@CBA>AA;:;D@@@BB;;;A;;5;BCB=@@BBBCBB@A@D0000AAACACCAC:;;B;;69??@A@=@=777)7<<9>@@@AA(@>7<>=>B@?A@4737>?<8::87;BC7;;@??>@5;2:>=>:949=>@BBD@CAAABAA@@:99?AA9???:77///916(:::=?<=BA
@ATNG8:00293:04495
GATGGTAGTAGTACACTAGTCATACCAGAAGATCAGGAACTCTAGAAGAATTCAGATTTTTAACATCGAGAGTAAACGTAAAAAGAAGGTTTTACAAGACTCACGTTAACAATATTGCAGCAGTACGCACACAATCGAAGCGCAGTAAGGATGGCTAGTGTAACTAGCAAGAATACCACGAAAGCAAGAAAAAGAAGTACGCTATTAACTATTAACGTACCTGTCTCTTCCGAAACGAATGAGTACTATAGACTATCTGAGACTACCATCGCAATTGCCTAGTCT
+
@AAB?CCBBABABC@CCCCBB@@@@9?;;49A;;;B6;5;BBAA>@;@>;?=@@;;9@@A)@<A:56>;;;<::808;888::):>7<7;;:.:;<4::=<;::33.38<<8?>>6::@<CBCCCECCBBCCD@BBBC?@@@@@@??<A@CCC?AAACCCAA?ACCAAA?CC@AAA799AAA9@??;===??.?B?BAA=@ACCB9=:=@@A3858DBBC?BBBBBCD=?=?AA<BCC@ABABBBBBCCDCBAAAACCCCCCAABD@BA>>>A?B@BC@CCDAAA
@ATNG8:00295:04502
GATGGTAGTAGTACACTAGTCATACCAGAAGATCAGGAACTCTAGAAGAATTCAGATTTTTAACACGAGAGTAAACGTAAAAAAGAAGGTTTTACAAGACTCACGTTAACAATATTGCAGCAGTACGCACACAATCGAAGCGCAGTAAGGATGGCTAGTGTAACTAGCAAGAATACCACGAAAGCAAGAAAAAAGAAGTACGCTATTAACTATTAACGTACCTGTCTCTTCCGAAACGAATGAGTACTGTATCTATGTGTGCGCTACCATCGCAATTGCCTAGTCTA
+
00//)/99:ABBBBCDCCBA;@@<<:@00)///559494;?E9::C@BBAEACCCBBBBB2A=@@;;;>@?<<;673:99944#45.55::<2=@@<@E699@;BB@C?CD@BBB@EDA@@BBAAADFCCCBA=AB;:6;@@@AAAA>A>A;;49@@?ABBA>??@:::;???BBB@BAAAB=@>>:99::99%:??ABBBBB???9<999?@9@=AAA@@>@AGBBBB?B?BCC>@?>9>>>ABBBCFCBBBBBBBB::9BAA;8:6:@>@AC?C?CC@BBBA:88
@ATNG8:00298:04498
GATGGTAGTGTCATATGAGAGTGTGTACTCATTCGTTTCGGAAGAGACAGGTACGTTAATAGTTAATAGCGTACTTCTTTTTCTTGTCTTTCGTGGTATTCTTGCTAGTTACACTAGCCATCCTTACTGCGCTTCGATTGTGTGCGTACTGCTGCAATATTGTTAACGTGAGTCTTGTAAAACCTTCTTTTTACGTTTACTCTCGTGTTAAAAAATCTGAATTCTTCTAGAGTTCCTGATCTTCTGGAGATATCATCAGCGAGCTACCATCGCAATTGCCTAGTCT
+
<<AB9A<BBBBBA<<569;?@<999:::CCCB?BABA<@@=?:??@@=BB?BBBBB?B=BA;;797@@@@9;;AI=;0000*0=9000@;3</668<<>8<@=::8??D@CCCCCCCD@CCD?C@CCCB@BAA=A@CC>BABBBBCCCCFCCBBCC?CBB?BC@C@BBCCCCBBB?CBBCD;D?B?BBEGE5CCBAA;@@@;;;A@@@5;;;;;%;>>A@?@=BC=ABCCFCG@C@BBBCDC:9;@?BBDCCCCDCBBBCBBCCCCF@F:;;CC@B?CD@DBABBB
@ATNG8:00251:04570
GATGGTAGTATAGAGCTCTACATAGTACTCATTCGTTTCGGAAGAGACATGTACGTTAATAGTTAATAGCGTACTTCTTTTTCTTTGCTTTCGTGGTATTCTTGCTAGTTACACTAGCCATCCTTACTGCGCTTCGATTGTGTGCGTACTGCTGCAATATTGTTAACGTGAGTCTTGTAAAACCTTCTTTTTACGTTTACTCTCGTGTTAAAAATCTGAATTCTTCTAGAGTTCCTGATCTTCTGGCGCTCTGTCACGTCTGCTACCATCGCAATTGCCTAGTCT
+
@@@B<;::<<@;;5<<<:;;666<=>;;<>>>9>=CC=CD@C@<<9CCBBBCBAAA9?;997>5>9?<<<?@>:A;;?@@@,:99)49;<4<;??8@=A?BC?AABCCHACCCBBBCC>BB@<@>AABICBCB;;<EC@C;;;CBCCCCCBBBBBA?AAA@AB>@=@A@A@BCDC>A<<<<.;>B>BBCBC2BBBDC=B;;;A@A@@A=AAAA0@CB;;;;AHHACBBBBBA?C?@@@BBB6;;A>AAABABBC@DICAABBBBBB?CBBCBD@G@AA<@BB;;;
@ATNG8:00256:04543
GATGGTAGTGTGTCTCTGAGAGTAGTACTCATTCGTTTCGGAAGAGACAGGTACGTTAATAGTTAATAGCGTACTTCTTTTTCTTGCTTTCGTGGTATTCTTGCTAGTTACACTAGCCATCCTTACTGCGCTTCGATTGTGTGCGTACTGCTGCAATATTGTTAACGTGAGTCTTGTAAAACCTTCTTTTTACGTTTACTCTCGTGTTAAAAATCTGAATTCTTCTAGAGTTCCTGATCTTCTGGTATGACTAGTGTACTACTACCATCGCAATTGCCTAGTCT
+
555:9=;;@C;;5<;99@@???B@BABBABBB?BAAA<BB?C@CCCDDCB@CCCCC@D@EEDD@D@CCCCCCCCC@CCCCC1BC@CCCC>CDCCABBEACG@CCCDCC@CCCCBBCC@BBC@C@CFBBBBBC@BBCC?BCCCCBBBDBBBCBBBB@BCC@CC@B@BBBBCCCCE@B@?@@7>>B;::::9*:BABB=BBBBBBCCBCAFEFE5CBCBC?C@CC@CCCECCB@C@BBBECC@CBC@CCCCBCCCCCCECCBBBCCC@C@@@BC@C@BB@BBCABB
@ATNG8:00260:04551
GATGGTAGTGCGTGAGAGAGAGACCCAGAAGATCAGGAACTCTAGAAGAATTCAGATTTTTAACACGAGAGTAAACGTAAAAAGAAGGTTTTACAAGACTCACGTTAACAATATTGCAGCAGTACGCACACAATCGAAGCGCAGTAAGGATGGCTAGTGTAACTAGCAAGAATACCACGAAAGCAAGAAAAAGAAGTACGCTATTAACTATTAACGTACCTGTCTCTTCCGAAACGAATGAGTACATAGATATACGTATAGCTACCATCGCAATTGCCTAGTCT
+
@9957=5::C@@?CBCBBB@BB<<<)5;;7=ECB;;998@AA;:5<75505>?=9:4;;;+<8<@=BAA>;<>=8939<===+=B?A9BB@8ADC?BAAACCCCB?C@BB>BBB>AABCBCCCDCBBB;;;B?BBBB@CBBABB@@=A?B@@=@B@@@DBB>A@BDCB?BD@BBB>??BBB8????BBDDD3BB=>>?@BCBBB?B?>>;;5;8=>AA@@FCAAACC@D=@?C>CCC?BBBBBBBBCCCCCBBBBAA@=>@;;8918<<<==8=8@A=?:9999
@ATNG8:00270:04573
GATGGTAGCTCACGTACGTCACACGTACTCATTCGTTTCGGAAGGGACAGGTACGTTAATAGTTAATAGCGTACTTCTTTTTCTTGCTTTCGTGGTATTCTTGCTAGTTACACTAGCCATCCTTACTGCGCTTCGATTGTGTGCGTACTGCTGCAATATTGTTAACGTGAGTCTTGTAAAACCTTCTTTTTACGTTTACTCTCGTGTTAAAAATCTGAATTCTTCTAGAGTTCCTGATCTTCTGGCTCTCGTAGACAGATACTACCATTCGCAATTGCCTAGTCT
+
0///1775578:///7777=>:;?@AAB:;9B?BCCC=BC9;86?6@;=>;=<;;;;AAECBB?B@CCCCCCCBB=9::9:*:A>A;:;8;DDFACDC@CE?;:;DBB?BCCBBBCE@BBB>@=@>>?@>>>@CBBA?BBBBBBCBBBBBBB>>>>??;8=A8=:>AA@A@A??:>>BBB6B<@<>>BBA/AAAAA:B;;:>>=;<<7====.=888B=B<AA=BACA???=A;??@@BB<===:><=:::AAA>>>@@<;;;--),,),999+---;6:;6::=
@ATNG8:00270:04576
GATGGTAGTGTGTCTCTGAGAGTAGTACTCATTCGTTTCGGAAGAGACAGGTACGTTAATAGTTAATAGCGTACTTCTTTTTCTTGCTTTCGTGGTATTCTTGCTAGTTACACTAGCCATCCTTACTGCGCTTCGATTGTGTGCGTACTGCTGCAATATTGTTAACGTGAGTCTCGTAAAACCTTCTTTTTACGTTTACTCTCGTGTTAAAAATCTGAATTCTTCTAGAGTTCCTGATCTTCTGGTATACACACTCGCTCGCTACATCGCAATTGCCTAGTCT
+
;;5:8=;<@D@@;=655@?BBAA@A@A>>?9;09ACA<CC?B?BBBDBBB?BDCDC@CACCCBAD@CCCCCAABD@BCFCC5AA=@BCC>BBBCABCJ@CD?BAACCMGCCCCBBBC?BBB@C@FCCCCCCC?BBCD?CCCCCCBBBBBBCC@?@>AAA?AA?B>@@EBBCCCBBBBAAA9B>B=;;;;;*;CCEG>CCCBBCBBAC5;;;;*;BCAA?A@DDACBBBBCC@C?BBCCCC?BBD@CCBBDDDAAABCCBBBABBBBBAA@B?A6::=ACBBCD
@ATNG8:00271:04574
GATGGTAGATACTCGTTGATACACCCAGAAGATCAGGAACTCTAGAAGAATTCAGATTTTTAACACGAGAGTAAACGTAAAAAGAAGGTTTTACAAGACTCACGTTAACAATATTGCAGCAGTACGCACACATCGAAGCGCAGTAAGGATGGCTAGTGTAACTAGCAAGAATACCACGAAAGCAAGAAAAAGAAGTACGCTATTAACTATTAACGTACCTGTCTCTTCCGAAACGAATGAGTACACATCGTCGTGTCGTGCTAATCGCAATTGCCTAGTCT
+
8<=:5:;;@A@A?559.9944?:::)5>C:>?@B9;7;;==@00/?:@;@?<9;9@<AAB2A;???994=9=<>9979;@@@+>>:=7>>>4@BC?CCCCCCB@@?@@CC@BCB?BB@@@BBBDGCBBBBA@ACBC>@@BBDDDD?C@B@@=@AAB@@@BAAAAAAA=??=AAA@AAABD:BBC?@AAA@.@A?999BBBBA@:<8;;;>;@<;;ADB?CC@A@BA?B>@@C>C@@=??BABDBBBDC?@?BCCBCCCA:99A=ABBBD?B>AA?CCBB::
@ATNG8:00283:04531
GATGGTAGTAGTACACTAGTCATACCAGAAGATCAGGAACTCTAGAAGAATTCAGATTTTTAACACGAGAGTAAACGTAAAAAGAAGGTTTTACAAGACTCACGTTAACAATATTGCAGCAGTACGCACACAATCGAAGCGCAGTAAGGATGGCTAGTGTAACTAGCAAGAATACCACGAAAGCAAGAAAAAGAAGTACGCTATTAACTATTAAGTACCTGTCTCTTCCGAAACGAATGAGTACTATAGACTATCTGAGACTACCATCGCAATTGCCTAGTCT
+
::<<398;@AABBB==??>>B@9543944.4?;;;:29255<566@7;;:>89;:;9CCC1B?BB>==<<<;?=8=;=@>>>,4:257=@=2C<@>BAAABBC;;:;?BBABBB@A@@BCDHCCCCCCCBBC@DCAA>ABCBDCAA?B?B@A?@BCCCCCC?AAACCC?AC?BBB>AAA@@;>>>;?CFDC2CC?BBBBB@AAA7;7;=>@6;7;A>>8====>AA=D=;;;3;>><@??@@BBAAA??>A@AA>@>AAAA@@@=>:;;BB6;8;?:>C?;;;
@ATNG8:00286:04535
GATGGTAGTATATCGCGTCGCTATCCAGAAGATCAGGAACTCTAGAAGAATTCAGATTTTTAACACGAGAGTAAACGTAAAAAGAAGGTTTTACAAGACTCACGTTAACAATATTGCAGCAGTACGCACACAATCGAAGCGCAGTAAGGATGGCTAGTGTAACTAGCAAGAATACCACGAAAGCAAGAAAAAAGAAGTACGCTATTAACTATTAACGTACCTGTCTCTTCCGAAACGAATGAGTACACATCGTCGTGTCGTGCTACCATCGCAATTGCCTAGTCT
+
AABA;CABBB@@?@@@:99<<@@BB=@;;44??;;509.5BB9:6@<?C<D?:;::4;:;):;?A==CC>B@@@999;CBCC5CC@C?BBB=BGDACBAACCC;;;;GCC@BBC@BBBBBCCCEDCCBBBBB?BBBB>A@@@CCA@<BAEBB?ADDDCCCA?BBBBBB?BB?AAB5::@@@;><<;>>?@>@'@@=A?@@CDA@A6;7;=?>5;7;?BCDACB@@@CB?B?ABB=BCC@AAABBBBCC>>?DCBCBCCCB???BAA>B999BB?B=BB?CBBBBB
@ATNG8:00287:04563
GATTACGTATAGAGCTCTACATAGTACTCATTCGTTTCGGAAGAGACAGGTACGTTAATAGTTAATAGCGTACTTCTTTTTCTTGCTTTCGTGGTATTCTTGCTAGTTACACTAGCCATCCTTACTGCGCTTCGATTGTGTGCGTACTGCTGCAATATTGTTAACGTGAGTCTTGTAAAACCTTCTTTTTACGTTTACTCTCGTGTTAAAAATCTGAATTCTTCTAGAGTTCCTGATCTTCTGGTGTCGTCTATCATGTACTACCATCGCAATTGCCTAGTCT
+
///5/////7:==BBAA@A<CBCBBAAACCC?B@@@:@B@D@BACED@@=@AA;:39<?=>B>B<@ABBBBB;A;::999'9=<AABB=AB@A<@>H@CE??>?AA@=@???BB>@<@CD=A=AAA>;;;>=AA@@<>=>BBC@<>=@A=9::=8;;;=BB<@=DDB@@>=>C:>>@AA5A;>:<=<=<.<>>BA378=888>>;;6:@?>/@888@<@=AA<@@@@A??;?=BBAAAB;<;;7,,,,,,,,669>>;;;==>B<;;;A9959,//6::7997
@ATNG8:00290:04540
GATGGTAGTATATCGCGTCGCTATCCAGAAGATCAGGAACTCTAGAAGAATTCAGATTTTTAACACGAGAGTAAACGTAAAAAGAAGGTTTTACAAGACTCACGTTTAACAATATTGCAGCAGTACGCACACAATCGAAGCGCAGTAAGGATGGTTAGTGTAACTAGCAAGAATACCACGAAAGCAAGAAAAAAGAAGTACGCTATTAACTATTAACGTACCTGTCTCTTCCGAAACGAATGAGTACTATAGACTATCTGAGACTACCATCGCAATTGCCTAGTCT
+
?B;;26::<@;55;999;9;;;;;<8<>?9======9=9=<55555.5<:=:==666>==)>8<95/:::////(////;<;*=<.5.555&5=>:C@CCA;;9;;.;>@?<@B@;:?::99:@566;;@CCC@CCCG;:;AA@@@A;A<@A@;@<;;;AAA??@?AAA<?<78886==88818:93337777$3?9?@BBCB>??5;5::9:8=:8:@CC@;;9??>?;?;787*3883<9:???@BAAABA?;9687399:8<8<>AABA@?8?;@@>?AAABB
@ATNG8:00293:04554
GATGGTAGCGCATATCAGCGCAGCCCAGAAGATCAGGAACTCTAGAATAATTCAGATTTTTAACACGAGAGTAAACGTAAAAAGAAGGTTTTACAAGACTCACGTTAACAATATTGCAGCAGTACGCACACAATCGAAGCGCAGTAAGGATGGCTAGTGTAACTAGCAAGAATACCACGAAAAGCAAGAAAAAAGAAGTACGCTATTAACTATTAACGTACCTGTCTCTTCCGAAACGAATGAGTACGTGTGCGACGTGTCTCCTAATCGCAATTGCCTAGTCT
+
<@BB?;55:<?955@<@@ABAA@@@4@95166/9::)/)/777799)//)/5//444444$5.559;;>@>@@@6>@?@@@@0@@<@?CCD<BBCACCCCCBB;;7:>AA?BDEACC@A@CCBBBCCBBBCLACABB?BBBBBCBC?C@BAB?ABBCCCCFACBBBED?AA>ABA9==9999-9==9::::99%9>98947==BB=@B@==BA=@=@ABBB@CEB@@DE@D?BBA;@;;6;;:B@A@::::99@BBBDCBBAA=??>???CD?B?BB@@:;:>>
@ATNG8:00288:04593
GATGGTAGTATATCGCGTCGCTATCCAGAAGATCAGGAACTCTAGAAGAATTCAGATTTTTAACACGAGAGTAAACGTAAAAAGAAGGTTTTACAAGACTCACGTTAACAATATTGCAGCAGTACGCACACAATCGTAGCGCAGTAAGGATGGCTAGTGTAACTAGCAAGAATACCACGAAAGCAAGAAAAAGAAGTACGCTATTAACTATTAACGTACCTGTCTCTTCCGAAACGAATGAGTACATAGATATACGTATAGCTACCATCGCAATTGCCTAGTCT
+
::557=59;BA?@@BC;99CBBA;:259924=;9>;7;5;BB:;6?:?B?@?:;995@@@)@<??<=<===>B>===BCEEE5AB>A@EFF;DDD@CBBBDCCBB?B@DC@BAA@CCBBBDCCCCCBCDBBB?BABBCCBBBAA@C?C?CAA?ABBBBAAC?ABBBBB>BB=@@@>AAAAA<BBB?BDCCC3B?<@;;<AACDD:<9=@BE<A<??BCC@BBBBAA@;@<???9@EG?BBBBCCCBBBAAAABCCCDCAA==<66/69::>?:>;BD?CCCB@=
@ATNG8:00251:04673
GATGGTAGTGTCGATATGAGAGTGTGTACTCATTCGTTTCGGAAGAGACAGGTACGTTAATAGTTAATAGCGTACTTCTTTTTCTTGTCTTTCTGTGGTATTCTTGCTAGTTACACTAGCCATCCTTACTGCGCTTCGATTGTGTGCGTACTGCTGCAATATTGTTAACGTGAGTCTTGTAAAACCTTCTTTTACGTTTACTCTCGTGTTAAAAATCTGAATTCTTCTAGAGTTCCTGATCTTCTGGTCTACTACACTGTACTCTACCATCGCAATTGCCTAGTCT
+
..--35526:>0////9;==CECDCBA@@@@?C??;?>6B=@>2666=<=A8;;6666;7;?AA8976A@>;;;;@999444$44.499;;(44497-4:<6;;6::8BBC@DCCCICCC?AABAC@CCCBBBAC@BBEC@BBBBAABBBBBBB;;;E@GCC@CG@H?AACCCCCBB>A;;;;.;=@<;;;;.:@@@A=ABBBBECA@A5;;;;*;@@A>>A?CCACBBB@@@?@@CBBCDD@BBB@BBB@AACBBAA@AABCBBAA=@BBC@A?A@DDBGCCB;;
@ATNG8:00269:04656
GATGGTAGGAGACGAGCGTCGCACACGTACTCATTCGTTTCGGAAGAGACAGGTACGTTAATAGTTAATAGCGTACTTCTTTTTCTTGCTTTTCGTGGTATTCTTGCTAGTTACACTAGCCATCCTTACTGCGCTTCGATTGTGTGCGTACTGCTGCAATATTGTTAACGTGAGTCTTGTAAAACCTTCTTTTTACGTTTACTCTCGTGTTAAAAATCTGAATTCTTCTAGAGTTCCTGATCTTCTGGGTCTACACTCGTCGCGCTACCATCGCAATTGCCTAGTCT
+
,,,,07-,(,/;/////::=><;;;<555;999=5;:==4<:5:.455;=<>:>>>BB:?:??;=8B8<@BBBBB<B<?>===,<7,33333&3<<A6B@A>@A?B::8AA=@><;;7:::;AA<@:==>77579;9=<A;;:889@:====@?==;:7:9:::;6;<???BAAA@@;?====2=<@<?CDDF/??@CB9@??>>>>=>>08787(8:::?<@=AA=>>>B===<?;?A>>=B=@@@D9>>???==<666///679=>8==>>==9=///6996;7:
@ATNG8:00299:04633
GATGGTAGTATATCGCGTCGCTATCCAGAAGATCAGGAACTCTAGAAGAATTCAGATTTTTAACACGAGAGTAAACGTAAAAAGAAGGTTTTACAAGACTCACGTTAACAATATTGCAGCAGTACGCACACAATCGAAGCGCAGTAAGGATGGCTAGTGTAACTAGCAAGAATACCACGAAAGCAAGAAAAAGAAGTACGCTATTAACTATTAACGTACCTGTCTCTTCCGAAACGAATGAGTACGAGAGAGCACACGTGTCTACCATCGCAATTGCCTAGTCTT
+
55446;45996<<><<<556;;<<<8<;;7:==<<<8<8<>@<A<@:=<8<8:>:>:<::'<055;;;::;444(3344444$4;6;.555&5<<7<AA@A@>9;5;<@A=BAA>AAABB@AAAAACBBA;;7<BAA>BCCCCCBC?C@C;;7;A@@@CBC@BCCCBB?CC?BBC>AABBC>CAA>ABBAA3A@>AABBC>>=B:=9===<4:5:>AAA?CBAB???<?;999/8??=BCBBBD:::CBBACCBBBBA999?;=:7<////:)/+:?=?B@=00)
@ATNG8:00258:04697
GATGGTAGGTGCGAGCATGAGTGTATCCAGAAGATCAGGAACTCTAGAAGAATTCAGATTTTTAACACGAGAGTAAACGTAAAAAGAAGGTTTTACAAGACTCACGTTAACAATATTGCAGCAGTACGCACACAATCGAAGCGCAGTAAGGATGGCTAGTGTAACTAGCAAGAATACCACGAAAGCAAGAAAAAGAAGTACGCTATTAACTATTAACGTACCTGTCTCTTCCGAAACGAATGAGTACGATGAGAGAGCTCTCTCTACCATCGCAATTGCCTAGTCT
+
44459>>>:><0////99<=>AB@>::6:@A?@@:DBB?B@CCCBCCC@@@>@@BA@;;;;;*;:ABAAACCDCCC<DC;;;;;*;B>C=AAA7@CB=@ACBBAB@@=@>AB?BCB?BDBBBBBDDDAABCAAB@CCCC@@?@@AB@@=A@CCC@CCCBBBCC?CCCBAA=AB@DCD>@@BCC>B@@:88777.7>;@@B@AA>>>?B?@@AA<A:?@CCC@CCBBABB>@>@DC>D@@>@BBBDBBBBA@@AA@ABBBBBCBBBBA<??888;4::BC?BBB@??
@ATNG8:00264:04698
GATGGTAGAGTATCATGTGTATCTCCAGAAGATCAGGAACTCTAGAAGAATTCAGATTTTTAACACGAGAGTAAACGTAAAAAGAAGGTTTTACAAGACTCACGTTAACAATATTGCAGCAGTACGCACACAATCGAAGCGCAGTAAGGATGGCTAGTGTAACTAGCAAGAATACCACGAAAGCAAGAAAAAGAAGTACGCTATTAACTATTAACGTACCTGTCTCTTCCGAAACGAATGAGTACGTGTGACGTACGTGAGCTACCTTCGCAATTGCCTAGTCT
+
////)/7::::;>;;;<<;;;969C<CCC@CB@95405.4::9::A;@@;>;;<<@@BBC1@>@CCCCFCD<;;0;AAABBB2BC?C>BBB8BBB@CDBAAAB<;9;?BC?BAB=AAAABBCBDCDEBCBCC@CCCC?BBBBBBBA<@<@@@<@@DCAAAC@CBCBBB?BB?DCD>A@@@?8@@@<@AABB3AB@BBBBBCBBB@B?>>>B=A=AABBB>BBBAAAC7;6;AA;AAA>ACCCCCBB???ABB@@@BBCCAAAA@B<@8>>@@=@=BA@BAAA;:
@ATNG8:00276:04697
GATGGTAGCGCGACGAGCGTAGACCCAGAAGATCAGGAACTCTAGAAGAATTCAGATTTTTAACACGAGAGTAAACGTAAACAGAAGGTTTTACAAGACTCACGTCAACAATATTGCAGCAGTACGCACACAATCGAAGCGCAGTAAGGATGGCTAGTGTAACTAGCAAGAATACCACGAAAGCAAGAAAAAGAAGTACGCTATTAACTATTAACGTACCTGTCTCTTCCGAAACGAATGAGTACGATGAGAGAGCTCTCTCTATCGCAATTGCCTAGTCT
+
;;5:7<<>969AA@BCCCCCDC;;;6;BC=BBCC;;7;?BCB;;6B:B=>B?>?>AACCC3B?A???A@AA@@@:@?AAA:@C@B=@9???4B?B?BBBBBCBBBAA=AA=ACB?CC@;;<BBDDCCCDBA@=@BBC?BBBBBBBC@C@BBB@BBBBCCCC@CBBBBD<>>>ABB>AAAA@;?>>;?ADBB2;;6;;;@A??@A<><>AAA<A<@@CCC>BAA@@AD@C?BBF=AAC@CCBCCCBBC9::BBBBBBAA:;;>;;;@;;;;@;@@;???;;<
@ATNG8:00281:04717
GATGGTAGCTCTGCTCTGACTCTCGTACTCTACTTCTGGTTTTCGGGAAAGAGACAGGTACGTTTAATAGTTAATAGCTGTTAACTTCTTTTTTTCTTTGCGTTTCGTGGTTATTTCTTGCCTAGTTACACTTAGCCATCCTTACTGCGCTTCGATTGTGTGCGTACTGCTGCAATTATTGTTAACGTGAGTCTTGTAAAACCTTCTTTTTACGTTTACTTCTCGTGTTAAAAATCTGATTCTTCTAGATTCCTGATCTTCTGGTGTCTGATCTGTATCACTACCATCGCAATTGGCCTAGCTCT
+
<00/177////454455555555997777/////47/4.488+444(4808:455<=8<7778:(/(///9(3,3333388,3,3;43333333"333(33339,3299,3,333(38,32,288:588///0666(/2527.5559:;;;6::45.5:<655;:445:44488.5.55.5<.51653488444.44:<<2=8<844444$44<<<)///)/77///9.5555$5/7///7<<7//666>:@:===<;;699:3::>?;;==@@9994455;59.50007758(-(-(----///
@ATNG8:00298:04681
GATGGTAGGCGACATACATACGCGCCAGAAGATCAGGAACTCTAGAAGAATTCAGATTTTTAACACGAGAGTAAACGTAAAAAGAAGGTTTTACAAGACTCACGTTAACAATATTGCAGCAGTACGCACACAATCGAAGCGCAGTAAGGATGGCTAGTGTAACTAGCAAGAATACCACGAAAGCAAGAAAAAGAAGTACGCTATTAACTATTAACGTACCTGTCTCTTCCGAAACGAATGAGTACGAGAGTCAGAGCAGAGCTACCATCGCAATTGCCTAGTCT
+
BBBB?@@C@C9<;A@;=CCCA@@BA?BBB?BBCBBB7;8;@BBBBE@CC?B?@@@@ABBB0B?CCCECCBAAAC=DAAAAAA2BDAE@EEE;CCHACBBBBCDBB?B@CE@BBB>AACBCBBBBBBCCCCBA>ACCC?AACDCBBB?CBCBB>ACCCCCCC=AAACCB?BB>AAA?AA@@@:@@@<@@@@A2BC?BA@@DCCCA?C>@@@@9@;AABBB@BCBBBBB?B@BEE>CAB>AACBBBBBBBAB@BCCBBBBBBBBBBB@B@<<?B?B@CC@CCCC@@
@ATNG8:00250:04734
GATGGTATATATATGCACGCTCTACCAGAAGATCAGGAACTCTAGAAGAATTCAGATTTTTAACACGAGAGTAAACGTAAAAAGAAGGTTTTACAAGACTCACGTTAACAATATTGCATCAGTACGCACACAATCGAAGCGCAGTAAGGATGGCTAGTGTAACTAGCAAGAATACCACGAAAGCAAGAAAAAGAAGTACGCTATTAACTATTAACGTACCTGTCTCTTCCGAAACGAATGAGTACTATAGACTATCTGAGACACACTACCATCGCAATTGCCTAGTCT
+
@AAA@CBBBCCCBBCDDBCCBBCHE@CCEACBBBBA?B=BBB@A@D>AA>A=@A???EDD3C?BBBBDCCC988*8>;;<<;';?;?599949AA?BCBBBBBBA=@>@B@CCC>BBDCCBBBAA@B@A@AA@BBBB?AAABBBBB@C@B>=<>BBBBCCB?BBBBA>:>B:>@@588>AA:???<?@@@A/@@<@777@@@@A=D:??@@;@<AABBB@BBCBBBB@B@BBB>BBB>AABCBBBBBBABCAAAAAACCCCCCCAAABB?BBBBBB?B?BB?CDBBBB
@ATNG8:00250:04747
GATGGTAGGCGACAGTACATACGCGCCAGAAGATCAGGAACTCTAGAAGAATTCAGATTTTAACACGAGAGTAAACGTAAAAGAAGGTTTTACAAGACTCACGTTAACAATATTGCAGCAGTACGCACACAATCGAAGCGCAGTAAGGATGGCTAGTGTAACTAGCAAGAATACCACGAAAGCAAGAAAAAGAAGTACGCTATTAACTATTAACGTACCTGTCTCTTCCGAAACGAATGAGTACTATGTAGAGCTCTATACTACCATCGCAATTGCCTAGTCT
+
<??=65497;0/////:::<CBBBDC@???<00/<//)66;;;;::=8<<5:389;5599*5<ABCBCDDCDGC=B;;;::-;B>A5;;;*;>>9?>CBCBB;;6;@<<7;A@=@B@?@BBCBCBBABABC@BBCCAA@@DCBBB?C>A994;;;@ABCC@CCBCCC@CB?@??8:9ABB=A@@;9:9::.:A@DBBCCAAAB@B>ACDA=A;??CCE@B;<<DCE@D@BBC>CBC@CCCBBBBBDBBABBCD@?@BAB=?AAA<???AACACABB?ACA:::
@ATNG8:00257:04763
GATGGTAGCGCATATCAGCGCAGCCCAGAAGATCAGGAACTCTAGAAGAATTCAGATTTTTAACACGAGAGTAAACGTAAAAAGAAGGTTTTACAAGACTCACGTTAACAATATTGCAGCAGTACGCACACAATCGAAGCGCAGTAAGGATGGCTAGTGTAACTAGCAAGAATACCACGAAAGCAAGAAAAAGAAGTACGCTATTAACTATTAACGTACCTGTCTCTTCCGAAACGAATGAGTACCTCTCAGACGCTCGTCCTACCATCGCAATTGCCTAGTCT
+
::4:7555=ACC;99?@?<BBBA=@8BB=<?<666>8<8<<@??CC=>>4913455=@@@+646<<<>?=>CCC;AA;;;;;*;C=?<@@>0?;:49CCBCBBBC@D@;:6;@@<@BABB@@AEA@@CBBBBAAAAD?A@BBCBBC?C?AAC@BBCDCBBB@CCCAAA?BE?BBB=???<<5<<<9>AAAB3BC????DCB@??@C@ABAB>=888;BB?CFBBBBB>@>@CC>DAA>AGCCBAA?BBBCBBB9:9BBCBD@@B?7;;888A<?;BC@BCCCBB
@ATNG8:00261:04779
GATGGTAGGTGCACATGAGTGTATCCAGAAGATCAGGAACTCTAGAAGAATTCAGATTTTTAACACGAGAGTAAACGTAAAAAGAAGGTTTTACAAGACTCACGTTAACAATATTGCAGCAGTACGCACACAATCGAAGCGCAGTAAGGATGGCTAGTGTAACTAGCAAGAATACCACGAAAGCAAGAAAAAGAAGTACGCTATTAACTATTAACGTACCTGTCTCTTCCGAAACGAATGAGTACTATGTAGAGCTCTATACTACCATCGCAATTGCCTAGTCT
+
////39//+/====;;;<@BBA@AB?>::6///;:<9=:=>>BCBB?CC>B=@@?:::::*;>ACCDFCCGBAA8A@;;;;;*<C>B=@@A0>@>:;BCDEBBCC@CAA@<@BB@CCABBCCBBBCCCBDDD?BBBD@BBBBCBBD@C?C@@?@CEEDDBB?BCCBBB@BC=@@A<>>CCD>@@>;99999(9A;A@AABBABD=B;@@AA3838>BBB?CD@@@BA7;8;DD?AAA?BBBCDBAAACCDDCBBBBBBBB???==:>;;;>D@C@CB?AAAB?@
@ATNG8:00264:04735
GATGGTAGCGCGACGAGCGTAGACCCAGAAGATCAGGAACTCTAGAAGAATTCAGATTTTTAACACGAGAGTAAACGTAAAAAGAAGGTTTTACAAGACTCACGTTAACAATATTGCAGCAGTACGCACACAATCGAAGCGCAGTAAGGATGGCTAGTGTAACTAGCAAGAATACCACGAAAGCAAGAAAAAGAAGTACGCTATTAACTATTAACGTACCTGTCTCTTCCGAAACGAATGAGTACGTGTGCGACGTGTCTCCATCGCATTTGCCTAGTCT
+
??AA?CB@@@;;9@@CAAACCCBBB=BBBACCCB;;8;=@CCAABB?BC?C?A??89888)9<ABCCBBBC??=3<>9;;;;*;C>C?BBB9BCC@CDCCCCBBB>B<??<@AA=AAAABBCCCCCBBB@@@=A@AC@A??BBBCC?B?B@@=@BBCBBBB?BBBBBB@BB??>?=AABCC:??A?AAABB3AC?@<;;>AAAA<A<AA?@<?<@@BBB@BBCBA??=?;?BC>DBA>ABBBBBCCAB9:9;>>>?@?>>><>A@@?;::3;A<AAB?>?
@ATNG8:00270:04762
GATGGTAGTATCTGCACACTCTGTCCAGAAGATCAGGAACTCTAAGAAGAATTCAAGATTTTTAACATCGAGAGTAAACGATAAAAAGAAGGTTTTTACAAGACTCACGTTAACAATATTGCAGCAGTACGCACACAATCGAAGCGCAGTAAGGATGGCTAGTGTAACTAGCAAGAATACCACGAAAGCAAGAAAAAGAAGTACGCTATTAACTATTAACGTACCTGTCTCTTCCGAAACGAATGAGTACTACTCTCAGAGACACACTACCATCGCAATTGCCTAGTCT
+
:?::8=<<AB?;;=>><<=<;;;;;6;=>9<>///:)/)////4.4<7<:6:5//)///9::+:89;9;994559;=183//////$//(/(/:::'//3,393339822+2.55.7973777;CCCCBCCCAAA996:A?>=@??=@@??:@;@995;@@@@A??=?A@?><7;=8<=@290:::5:00*00000(0=:@==>EAB@?;@=C???<A<??BCC@BBBBBBC@B>AAC>CBA>ACCBBACCAAAACCCCBBBBBC?;;;;5;>??@BADACB?BCCCBB
@ATNG8:00271:04755
GATGGTAGAGAGACTGTAGCGCACCCAGAAGATCAGGAACTCTAGAAGAATTCAGATTTTTAACACGAGAGTAAACGTAAAAAGAAGGTTTTACAAGACTCACGTTAACAATATTGCAGCAGTACGCACACAATCGAAGCGCAGTAAGGATGGCTAGTGTAACTAGCAAGAATCCCACGAAAGCAAAAAAAGAAGTACGCTATTAACTATTAACGTACCTGTCTCTTCCGATACGAATGAGTACTATGTAGAGCTCTATACTACCATCGCAATTGCCTAGTCT
+
;;555:::@BBB@?@>?>>@CCCBE>BCB@CB<6969=8:<;/0/:69969637333777$78>=:888;;377)7;95555$5<6;.999&9@@=BDBCBCDDC?B@@@=@CB>A@AACCCCCCBBBBBCB?BBAB@BBBBBBBC?E@C@@>@CDBBBCC@BBAA??:??;;=<7<BBBC>?>=@@>??#>@<A>;:AB79:?C?BBB@<@<?@@AA<AA;<<@?=A=BDA????=BA??????@@A=>>;;;?:::=;;;@A=CB@===<@<@@=@???BB
@ATNG8:00259:04781
GATGGTAGTGCGTGAGAGAGAGACCCAGAAGATCAGGAACTCTAGAAGAATTCAGATTTTTAACACGAGAGTAAACGTAAAAAGAAGGTTTTACAAGACTCACGTTAACAATATTGCAGCAGTACGCACACAATCGAAGCGCAGTAAGGATGGCTAGTGTAACTAGCAAGAATACCACGAAAGCAAGAAAAAAGAAGTACGCTATTAACTATTAACGTACCTGTCTCTTCCGAAACGAATGAGTACACATCGTCGTGTCGTGCTAATCGAACTTGCAGAGTCT
+
ABEC?BBA<ABB==C@@@AAACDCC@CCHACCCCA@=@?BBCB@B>@==:B@CBBBBBBB+=688@??<783<=/34?=>=>+;?;;8@CC;BFCA;;=ECCCCC@B>AA>B@@>ACCCDDBBBCBAABCCC>ABBB?AB;:;A@@:@>A<<:<CCCBAAB@CBEBBB>AA?CBB?AABBB<>==8899::9%:<;<A;A:79:755888?A0:46;>00-0?:;===6>4;==7;?@>BBABBCCABABBC?BA@<;=?===;?7;<8A=??>@@?@;==;8
@ATNG8:00268:04814
GATTGGTAGTCTCAGATAGTCTATAGTACTCATTCGTTTCGGAAGAGACAGGTACGTTAATAGTTAATAGCGTACTTCTTTTTCTTGTCTTTCGTGGTATTCTTGCTAGTTACACTAGCCATCCTTACTGCGCTTCGATTGTGTGCGTACTGCTGCAATATTGTTAACGTGAGTCTTGTAAAACCTTCTTTTTACGTTTACTCTCGTGTTAAAAATCTGAATTCTTCTAGAGTTCCTGATCTTCTGGATAGCGACGCGATATACTACCATCGCAATTGCCTAGTCT
+
00/)/)/77744445555<<;</////:;//5<7545;2995949:;566969>5998>8;99;55.4499:999<.44444$44.44433(334;3889488-333=:@<<@CBA@BA7;;B7;8;DCCBB;;6;AAB?CABACCBBC@@@<;;BB>;;:=@A9>8=994:==;;645555&57<755999(9=999,9>@9:99@@A2:999(:999@@C=BB@CCCBBBC@B?BD@AAA<?@A<ACBBBBB<;;;;;DCCCCBB?BCAAAC?C?AA?ADGCBA
@ATNG8:00280:04806
GATGGTAGTATAGAGCTCTACATAGTACTCATTCGTTTCGGAAGAAGACAGGTACGTTAATTAGTTAATAGCGTACTTCTTTTTCTTAGCTTTTCTGTGGTATTCTTGCTAGTTACACTAGCCATCCTTACTGCGCTTCGATTGTGTGCGTACTGCTGCAATATTGTTAACGTGAGTCTTGTAAAACCTTCTTTTTACGTTTAACTCTCGTGTTAAAATCTTGAATTCTTACTAGAGTTCCTGTATCTTCTGGGTCTACGCTCGTCGCGCTTACCATCGCAACT
+
45557;::::;665=??;;;;;;;;9<;;555.5444)//5:5/-(-5---057789295;-74;494::=?@><8@6<:>?=+88/333333&3887858=;5753///=//)/:8/65:7/5>>8<4956//...285556;;588<=<<;=<;=887//..277.3.579353766(..333)307/53999*88888(.(.333358:<4777+7//)/:484??6<9<9<9;75958./.977.536;04-----454563328--*.64523367*--
@ATNG8:00295:04801
GATGGTAGGTGCACATGAGTGTATCCAGAAGATCAGGAACTCTAGAAGAATTCAGATTTTTAACACGAGAGTAAACGTAAAAAGAAGGTTTTACAAGACTCACGTTAACAATATTGCAGCAGTACGCACACAATCGAAGCGCAGTAAGGATGGCTAGCGTAACTAGCAAGAATACCACGAAAGCAAGAAAAAAGAAGTACGCTATTAAACTATTAACGTACCTGTCTCTTCCGAAAACGAATGAGTACTATGTAGAGCTCTATACTAATCGCAATTGCCTAGTCT
+
----02260,//:7555<:;9995949;;6:;::;<9=9=<<=<5949>;?>@@@;:;::*929B@@BCCCIGG>CCCCCCC5CJAD>BBB7;;A@;;;;9=@9929<@C<?@C999A?@;9:995;;;A@B9A9:;=ABAABA@@?C@CAA?ACDBCBCB?AAACCB@CA>BBB>AA???8==?;:99999%9:39@>?>=>::*/0)00/:37378AAA@CBB;;9?9>2::::*99@:>?AB>::==@@BB<;;:88;==?80/67/./5(/(976;>7855
@ATNG8:00266:04866
GATGGTAGTGCGTGAGAGAGAGACCAGAAGATCAGGAACTCTAGAAGAATTCAGATTTTTAACACGAGAGTAAACGTAAAAAGAAGGTTTTACAAGACTCACGTTAACAATATTGCAGCAGTACGCACACAATCGAAGCGCAGTAAGGATGGCTAGTGTAACTAGCAAGAATACCACGAAAGCAAGAAAAAGAAGTACGCTATTAACTATTAACGTACCTGTCTCTTCCGAAACGAATGAGTACGTGTGACGTACGTGAGCTACCATCGCAATTGCCTAGTCT
+
@@?:8=>@@C?;96;;;=D@BA00+///59A<996?D=>A@00/:4886:;;;773333$3-343:==<=:98*89:4;<<)==8=5;;;4>BB?BBAAACC;;:;?BB@BCC@CCA@@BCCCGGECAAAD@DDAB>A@CBCCCC@C@C@A>AEEDDCDD?AAAAAB?CC?AAC?BBCCC<A?=9:9999(9??@AACCBB@@:>:=>?>8>8<<AAA?BBAAABB?B>AAB=CBC?BCBBBBCBBBAAABBBBBBBBBBABBB?AAABBA?B?BC?AAAB??
@ATNG8:00273:04875
GATGGTAGTGTCATATGAGAGTGTGTACTCATTCGTTTCGGAAGAGACAGGTACGGTTAATAGTTAATAGACGTACTTCTTTTTCTTGTCTTTCGTGGTATTCTTGCTAGTTACACTAGCCATCCTTACTGCGCTTCGATTGTGTGCGTATTGCTGCAATATTGTTAACGTGAGTCTTGTAAAACCTTCTTTTTACGTTTACTCTCGTGTTAAAATCTGAATTCTTCTAGAGTTCCTGATCTTCTGGACAGAGTGTGCAGATACTACCATCGCAATTGCCTAGTCT
+
:::;7<<===B==<;;>>?;;9///////9::8<<9;19@,/)//79977(////)/4:495-/)/)/7///<=<<<55////$//)///9:////7)///)/;6:;==;=:=A>@BAA@:?9929255;;@@@@;966<9=;;@@<AAGD>ABAA?>;ABB>BC=A:@>?::9@@C;@>?>>0=:>899:::*;B???6>::9==999=2959&577//)/5;<8=9<<==<8=155;555265=:>=BBCB9::AB@@B999@>=9<<000>*0*99;999999
@ATNG8:00280:04830
GATGGTAGCAGACGTGACAGAGCGCCAGAAGATCAGGATCTCTAGAAGAATTCAGATTTTTAACACGAGAGTAAACGTAAAAAGAAGGTTTTACAAGACTCACGTTAACAATATTGCAGCAGTACGCACACAATCGAAGCGCAGTAAGGATGGCTAGTGTAACTAGCAAGAATACCACGAAAGCAAGAAAAAAGAAGTACGCTATTAAACTATTAACGTACCTGTCTCTTCCGAAACGAATGAGTACAGAGAGTACGATATGTCTACCATCAATTGCCTAGTCT
+
0/0/+/>CA?B>>@==B@A@BCBCC:;;A@CCBA@H@DDCCC@B@DACC@CAC;;:@@@@.=6=A<A<;;==?>6=;BBBBB0;?7;9=@@2?>><?>B?AA>AD@D@CD>A;;6:???;;9@AABCAAACC?BCBB>BBBBBBBB?@?@00,/;7::<=B?AAABBB>BB@BCC?@@>;;3737/777787%8=9=?=>=@?>>399+87877<9=AABB@BBBBBAC=?489>-78>8<<?999=?@?897@B;>@@A@@@A?78189::081/:5999///
@ATNG8:00281:04866
GATGGTAGTGTCATATGAGAGTGTGTACTCATTCGTTTCGGAAGAGACAGGTACGTTAATAGTTAATAGCGTACTTCTTTTTCTTGTCTTTCGTGGTATTCTTGCTAGTTACACTAGCCATCCTTACTGCGCTTCGATTGTGTGCGTACTGCTGCAATATTGTTAACGTGAGTCTTGTAAAACCTTCTTTTTACGTTTACTCTCGTGTTAAAAATCTGAATTCTTCTAGAGTTCCTGATCTTCTGGAGATACACATGATACTCTACCATCGCAATTGCCTAGTCT
+
59559=<>DBB=;;;;<<<<A@@@@9959944.5:<<2;;.4.445;<AA:;;6969@8@B@?5<7:;96;;;<<754949$99244;;<3::<:3944.4:38:;;AB@CCEEEJCD?CBD?B@CCCBBBCC?BACC@DBBBBCCCCCCCCCCCC@CCCACD@B@BBBBBBBCC@DCCCC;C=A;;::::*:BBBC=CAA@@@@;;;5;;;;*;BCBB@C@BCACCCCCBB@C@CBBCDC@C::9:BCCCCCDBCCCCCCCBCBB@A@ABAB>B@BB@BCCCCC
@ATNG8:00293:04858
GATGGTAGAGTACAGTGTAGTAGACCAGAAGATCAGGAACTCTAGAAGAATTCAAGATTTTTAACACGAGAGTAAACGTAAAAAGAAGGTTTTACAAGACTCACGTTAACAATATTGCAGTAGTTCGCACACAATCGAAGCGCAGTAAGGATGGCTAGTGTAACTAGCAAGAATACCACGAAAGCAAGAAAAAGAAGTACGCTATTAAACTATTAACGTACCTGTCTCTTCCGAAACGAATGAGTACTATAGACTATCTGAGACTACCATCGCAATTGCCTAGTCT
+
44448555;;==>666=@@>>>>661555.555555.58455;:::7::6:600)/0////$/16<===;;;=BB>B@==???+;;:9.55505<>9<96699954.4.44.4993:::<@>CB>AAAA??;?<A9989==;;8833,3493404:99;<5878:883/(/606//(/9778/6//*/6;;;+//+3;3239922+25,5555+2-565<95>555::A5:4222'255.5999;><66655;:;;=CBCCAA@BBC?BAB=;=.5.55.5:777/
@ATNG8:00296:04859
GATGGTAGACACGTGTGCTCTCTCGTACTCATTCGTTTCGGAAGAGACAGGTACGTTAATAGTTAATAGCGTACTTCTTTTTCTTGCTTCGTGGTATTCTTGCTTAGTTACACTAGCCATCCTTACTGCGCTTCGATTGTGTGCGTACTGCTGCAATATTGTTAACGTGAGTCTTGTAAAACCTTCTTTTTACGTTTAACTCTCGTGTTAAAATCTGAATTCTTCTAGTAGTTCCTGATCTTCTGGACAGAGTGTGCAGATACTACCACTCGCAATTAGCCTCAGTCTATC
+
?:;4.44:;==;;5@;696=;5559////9774;=CI?CC@C@CBDBAAA6;66>C9C995::4:=?ABA@A?:9338889+8;69/0,/75:36/,(,5(,,,(,67388<:==>C?787;>8>?A;;;>><@AAA=>>=?>>?;;;@===<<;1//-297)-+.798779:8,22777+:9@7==AAA.=<>>>3;6;>>>>>>;;5;>=/>888=.6/6=9>AA::6;;6;*----/;577:996///5579<@@99///--60,,---2627)..3.3668977676
@ATNG8:00252:04891
GATGGTAGATATATGCACGCTCTACCAGAAGATCAGGAACTCGTAAGAAGAATTCAGATTTTTAACATCGAGAGTAAACGTAAAAAGAAGGTTTTACAAGACTCACGTTAACAATATTGCAGCAGTACGCACACAATCGAAGCGCAGTAAGGATGGCTAGTGTAACTAGCAAGAATACCACGAAAGCAAGAAAAAGAAGTACGCTATTAACTATTAACGTACCTGTCTCTTCCGAAACGAATGAGTACACATCGTCGTGTCGTGCTACCATCGCAATTGCCTAGTCT
+
////)////=545;==BCCA@=;5546>?:??=5950/)-6----(-835617644///;;;+;8=///8//37333(3333333$33,3,333&333177;:::977,2+25322205556<>@@@C@CBDDCC?CCDD=AA@@AC@C?F@CAA?ACCCCBBA@AAA?AA?B@>BBD<??FCC8???<?BBBB3BB?B@?@BB@>?1738CAA;?<>ACCC@CBBBCCD@C?BBB=BCC?BBBBBCCBBBBBBBBBBBAAA::9BCC@E::9AB?B7::?CCCCCB
@ATNG8:00258:04888
GATGGTAGAGAGAGCTCTCTCATCGTACTCATTCGTTTCGGAAGAGACAGGTACGTTAATAGTTAATAGCGTACTTCTTTTTCTTGCTTTCGTGGTATTTCTTGCTTAGTTACACTAGCCATCCTTACTGCGCTTCGATTGTGTGCGTACTGCTGCAATATTGTTAACGTGAGTCTTGTAAAACCTTCTTTTTACGTTTACTCTCGTGTTAAAAATCTGAATTCTTCTAGAGTTCCTGATCTTCGGCAGACTCTCACACGCCTACCATCGCAATTGCCTAGTCT
+
:;445:87;;00/9////<<<>@>BB=?565<7<;;;,5<.5.5:9779:,//=<<7;4::55047<:@?A:83:533333$3749899.8???<??AA99:3777,37717999;;??637229499<::9:=;?>@A;886??>>::;;:986520669555.50555...977+./=;:.;+/,/3999+77222*--6---7957259;9,9///;6<4<><@ABB;;;<@5;;>??@<?>=>==>?@AA@@@BB==:==A<A@AA;;8;<<<6967776
@ATNG8:00258:04911
GATGGTAGTGATACAGATCAGACACCAGAAGATCAGGAACTCTAGAAGAATTCAGATTTTTTAACACGAGAGTAAACGTAAAAAAGAAGGTTTTACAAGACTCACGTTAACAATATTGCAGCAGTACGCACACAATCGAAGCGCAGTAAGGATGGCTAGTGTAACTAGCAAGAATACCACGAAAGCAAGAAAAAGAAGTACGCTATTAACTATTAACGTACCTGTCTCTTCCGAAACGAATGAGTACAGAGAGTACGATATGTCTACCATCGCAATTGCCTAGTCT
+
:;:@9=556655:<<====@>C@@D?BAF@BB?BC>@C@B@@555<9<<9?:893333333#36<;=:<@?B?@<6;;;44444#4<7<9?@@2@?@<?C>CBBB;;6:=AC@DEE@CC;;;@@AAC;;;CCCB?BB@@?ABBBLCCC@B?BAA=A@@@@@@A@AAABBB>AC@BBD>A?=<<78==8BBCCC3CE?AAAAABBA>5;4::89188=<ACB@CCCB@>?@C?AAA:AAB<??BAAAA:98@?=?787??A@@@@>=>=>=888@:>98<8:99;55
@ATNG8:00273:04924
GATGGTAGCACGACCGACGATGTGTACTCATTCGTTTCGGAAGAGACAGGTACGTTAATAGTTAATAGCGTACTTCTTTTTTCTTGCTTTTCGTGGTATTCTTGCTAGTTACACTAGCCATCCTTACTGCCGCTTCGATTGTGTGCGTACTGCTGCAATATTGTTTAACGTGAGTCTTGTAAAACCTTCTTTTTTACGTTTACTCTCGTGTTTAAAAAATCTGAATTCGTCTAGAGTTCCTGATCTTCTGGCTCTCGTAGACAGATACTACCATCGCATTGCCTAGTCT
+
;5;58<;;<<:::<.45;555<;;;;===::395:9.55.5.66>><<@8<9955.9.59==4;7<???CCCCC?@@CDCC*BB?BBBCC9B<;;@<;;@DBA:::@=@499=?A??A?@AA>A?@>>00)/996=525;=>>@@@@?:::<:///<79/81778(64:9::6222>3999::.905/555577$77;89+/..8...779;077788&7///3.32868//.77563;5>>555;1787356596555AA>=999///7>688/////4=?9>===<<
@ATNG8:00281:04880
GATGGTAGAGTATCATGTGTATCTCCAGAAGATCAGGAACTCTAGAAGAATTCAGATTTTTAACACGAGAGTAAACGTAAAAAAGAAGGTTTTACATGACTCACGTTAACAATATTGCAGCAGTACGCACACAATCGAAGCGCAGTAAGGATGGCTAGTGTAACTAGCAAGAATACCACGAAAGCAAGAAAAAAGAAGTACGCTATTAACTATTAACGTACCTGTCTCTTCCGAAACGAATGAGTACACATCGTCGTGTCGTGCTACCATCGCAATTGCCTAGTCT
+
<<AA4555:ABA?;;666@BC:;;B>A@B@AA@BBB>A>ACCBCBB?CC9;6:?@99;9;*5;;ABCFCGCCCB=A;;999;9%?A9>:===0=<<;@?@@CCEBB?A?@@=@BC?BCBBBBDCDFCBBBBCF@CBBB@B?@?BCBB@D?@AA?@CBBBBCC?BBCBCB?BB>>>?<??999+9993999999%9@;997?BAAB@<@<;;;B=A<>>BCCADDDBBBC@D;:::4;@@=ABABBCBBB???CCCBD@A@BDBACBB@BBBBBC?B@BB@ECCCAB
@ATNG8:00282:04906
GATGGTAGAGTATACATGTGTATCTCCAGAAGATCAGGAACTCTAGAAGAATTCAGATTTTTAACACGAGAGTAAACGTAAAAAGAAGGTTTTACAAGACTCACGTTAACAATATTGCAGCAGTACGCACACAATCGAAGCGCAGTAAGGATGGCTAGTGTAACTAGCAAGAATACCACGAAAGCAAGAAAAAAGAAGTACGCTATTACTATTAACGTACCTGTCTCTTCCGAAACGAATGAGTACGTGTGACGTACGTGAGCTACCATCGCAATTGCCTAGTCT
+
888:4///-6---//7:;;><<;<>=266=8::;<<<9=7;;?@@@@<@A5;4;;;9@??;0;7;A=CDFDCBBB<AAABBBB,?A5<29<<+<;;155<>=:;::7:9<<9=;;6:99496A@@A>>=?BCDABBBCAEB;;;@@@:@=@;;4:@>:?BBB@BCCDBB??;7;>>+000//(/9>6;;8888$7;6333999///)///5526..259949=<<;;;:>29:@9>>?<?@?AAAAC999ABBBBB?::4449:99783339:6;8;;7@??==7
@ATNG8:00288:04899
GATGGTAGATACTCGCTGATACACCCAGAAGATCAGGAACTCTAGAAGAATTCAGATTTTTAACACGAGAGTAAACGTAAAAAGAAGGTTTTACAAGACTCACGTTAACAATATTGCAGCAGTACGCACACAATCGAAGCGCAGCAAGGATGGCTAGTGTAACTAGCAAGAATACCACGAAAGCAAGAAAAAGAAGTACGCTATTAACTATTAACGTACCTGTCTCTTCCGAAACGAATGAGTACATAGATATACGTATAGCTACCATCGCAATTGCCTAGTCT
+
;;5::>:@@;:9<659>>?;;===B7B=@=@955555:8;;?///;:::69648555>>=+=6====<888>==68466?>>+;;7;7<<<2<==9=BBBCCBCC@D@CC?BCC@CCCCCCCCDCBBBCCCC?BB@@>@BBBBBBB@B@BBBABCCCBBCC?CBBB@@>?A=??A<>=@@@8??=;9=?@@2AD@CBCCCB@<<-0-0>>@6:8:AAAB?CCBBBBB?B?BAA;@@@=@CCCAABBBBCBBBBBCBBBABBBB@?<?<>>@?:@>??<?@ABCB
@ATNG8:00288:04901
GATGGTAGCTCTGGCTCTGACTCTCGTACTCATTCGTTTCGGAAGGGACAGGTACGTTAATAGTTAATAGCGTACTTCTTTTTCTTGCTTTCGTGGTATTCTTGCTAGTTACACTAGCCATCCTTACTGCGCTTCGATTGTGTGCGTACTGCTGCAATATTGTTAACGTGAGTCTTGTAAAACCTTCTTTTTACGTTTACTCTCGTGTTTAAAATCTGAATTCTTCTAGGTTCCTGATCTTCTGGTGAGTATGCATGATGCTACCATCGCAATTGCCTAGTCT
+
----(--,,69//)/7::556;666<<::@@44.4::<5>>7<25949?A@?BC@@B?B=@@BB@C@CBDCCCABA>99999$:;<>BBB=BCDCACCB@BC?;;;BAB?BEGBAAAB?BBC@B>B?@@?>>>?ABBB?BBCCBBBBBBCBBB>=?8:8818;5;<AAA==>BAA:=>BBB5>:>;>>DDD/@@>>>188::@<>>BBB:BBB5@<;;@8=:8918>>>;@<@<@=>=;;7;>>=A888;;==A??>>====CB==;;;?A=A=AA=@@@@=<
@ATNG8:00250:04950
GATGGTAGGCGACAGTACATACGCGCCAGAAGATCAGGAACTCTAGAAGAATCAGATTTTTAACACGAGAGTAAACGTTAAAAAGAAGGTTTTACAAGACTCACGTTAACAATATTGCAGCAGTACGTACACAATCGAAGCGCAGTAAGGATGGCTAGTGTAACTAGCAAGAATACCACGAAAGCAAGAAAAAGAAGTACGCTATTAACTTATTAACGTACCTGTCTCTTCCGAAACATGATACTATGTAGAGCTCTATACTACCATCGCAATTGCTAGTCT
+
AAAC<;;A??>>?0//7//5954444.555.55555;.5.5554444.4:38::<<<<::(:5:556;;999<;17//,/;;;+;;6:2999&555.5<;<<<55405.4:7445055;<<;<<;;;;;<<;@<>@@B499>@>@<<8=:=>>@BBB@?@AB@BAAAAA=@?>>99399=??89988<<<<;,;833733733/9383//(/.26.33=;9.6555944./47;:3//////45:99:999<:::;337889771773379595//.55.22
@ATNG8:00265:04933
GATGGTAGATACTCGCTGATACACCCAGAAGATCTGGAACTCTAGAAGAATTCAGATTTTTAACACGAGAGTAAACGTAAAAAGAAGGTTTTACAAGACTCACGTTAACAATATTGCAGCAGTACGCACACAATCGAAGCGCAGTAAGGATGGCTAGTGTAACTAGCAAGAATACCACGAAAAGCAAGAAAAAAGAAGTACGCTATTAACTATTAACGTACCCGTCTCTTCCGAAACGAATGAGTACTATAGACTATCTGAGACTACCATCAATTGCCTAGTCT
+
?>@C@CBBBBBCCBB99<EIFBBBB<BBB?AABCCC:<:<BBBAAB@AB@D@??@@BDDD2C?DBA??>A>?>>898;:999'9@<B@BDD;CAGAAA00088//)/3::4:/626;C@BBABBC<;;BCCB@BABB>A@@DCA@@@C@C;<8;AAACABB?:::?@?>BB>ABA8=;;;;;0;7820:;;;;&:=:00/=?B@@A=A;;;8717<?>BA@@:@@??AB=AA@@@<@AA?:::???ABBBBBBBBBBBBAA@A@@AA=A???<@:??<;@@@00
@ATNG8:00272:04934
GATGGTAGCTCGCTGATGATATCTCCAGAAGATCAGGAACTCTAGAAGAATTCAGATTTTTAACACGAGAGTAACGTAAAAAGAAGGTTTTACAAGACTCACGTTAACAATATTGCAGCAGTACGCACACAATCGAAGCGCAGTAAGGATGGCTAGTGTAACTAGCAAGAATACCACGAAAGCAAGAAAAAGAAGTACGCTATTAACTATTAACGTACCTGTCTCTTCCGAAACGAATGAGTACACACTCTCATATGACACTAATCGCAATTGCCTAGTCT
+
;;>>:;;;;:54599559BBD;;;FACCEBFDCCCC?B?;;9>AA@4555:38<<87777$343338///8//(////777'9<7<8<??2<=>7;;AA<=@AA<A@BD@BBD@AAA=@AAECA@>@@9:98<<<<7??@ACBBB@DACBB?BC;;;@A@=@:::AA=??;<><?CB@??8=?>;?CCDD3CC?CBB@?;???6;5;>>>;><>>BCC@BBA@@?@<@<@AB<ABD@?@?BBBBBAABBABB;;;<@878>>>9>877C?B>BB?B>==BB
@ATNG8:00274:04959
GATGGTAGTGTCATATGAGAGTGTGTACTCATTCGTTTCTGAAGAGACAGGTACGTTAATAGTTAATAGCGTACTTTCTTTTTCTTGCTTTCGTGGTATTCTTGCTAGTTACACTAGCCATCCTTACTGCGCTTCGATTGTGTGCGTACTGCTGCAATATTGTTAACGTGAGTCTTGTAAAACCTTCTTTTTACGTTTACTCTCGTGTTAAAAATCTGAATTCTTCTAGAGTTCCTGATCTTCTGGCTCTCGTAGACAGATAACCATCGCAATTGCCTAGTCT
+
4444.4:8:><<<===<=<<<?;;;<<:9944.4444)443:6445::<>869B>=8<9<;<;6:6///99//555)5>>@@+==9<<<=3::;9:>@@=>D799?>A@<@@@@?>@@=BBB=A?@CA@@@@@<@@AA;@A@:;:AAAA@@@BBAA?;;;?BC@C?AABBBBCBB=@;;;;.:=?9:;:::):<=BB5@;:9>=9944.5555$59995068=>9696696>8>8==>BBB=A@A=AAAA@@@@@A@@@CBC=B?CCCCDJ@D@@AA;;;CCB
@ATNG8:00279:04967
GATGGTAGCGCATATCAGCGCAGCCCAGCAAGATCAGGAACTCTAGAAGAATTACAGATTTTTTAAACACAAGAGTAAAACGTAAAAAGAAGGTTTTACAAGACTCACGTTTAACAATATTGCAGCAGTACGCACACAATCGAAGCGCAGTAAGGATGGCTAGTGTAACTAGCAAGAATACCACGAAAGCAAGAAGAAGAAGTACGCTATTAACTATTAACGTACCTGTCTCTTCCGAAACGAATGAGTACTGCGTCTCACTCTCGCCTACCATCGCAATTGCCTAGTCT
+
:;5;7:::55;>;;<<;=@9;6;=>4=9668555<::5<8<<==>>;69938)////444444#44(4:43-3333333&3:999;;+9:6:-333&3883:;==<99398(79<<<>=;43325;<??BBBBBCBBB?BBBC@A@AAA@AA=B?BBB@CDCCCCDD?CCCBBB@BB?BBA=@@;::5;00*0@:@C<CC?AA>??>CCC@B?BAAB=@<@ABBC@BBCA@??;>:>==9??C?DCBCBABBAAABBBBCBBAAACD?CCC@CBAABD@B?CC@CBBBCC
@ATNG8:00281:04949
GATGGTAGTATCTGCACACTCTGTCCAGAAGATCAGGAACTCTAGAAGAATTCAGATTTTTAACATCGAGAGTAAACGTAAAAAGAAGGTTTTACAAGACTCACGTTAACAATATTGCAGCAGTACGCACACAATCGAAGCGCAGTAAGGATGGCTAGTGTAACTAGCAAGAATACCACGAAAGCAAGAAAAAGAAGTACGCTATTAACTATTAACGTACCTGTCTCTTCCGAAACGAATGAGTACGAGAGAGCACACGTGTCTACCATCGCAATTGCCTAGTCT
+
::?=7=:959554<<<566;99955.5<<7569:95.5.5<<:<==7;<+0+0000/666'6+/443:999:;;9/7733333$3:-3,333&3333333;99733,3,37179:4885:?==?CCCBCBBBB?CCDD?C@@?CCCA?D?C@B?ACBBBBBB@CCCCCC?BB?BAA7::BCG<BAB?BCCCC3997:@AAB>?CB3858>>A:><>ACCD?BABBBCC?C?CDE=BBB>AADFBBCBBBBBBBBBCCAAAAABAAA@C888;;4:7??9=??700
@ATNG8:00296:04946
GATGGTAGCGCACACATAGATACAGTACTCATTCGTTTCGGAAGAGACAGGTACGTTAATAGTTAATAGCGTACTTCTTTTTCTTGTCTTTCTGTGGTATTCTTGCTAGTTACACTAGCCATCCTTACTGCGCTTCGATTGTGTGCGTACTGCTGCAATATTGTTAACGTGAGTCTGTAAAACCTTCTTTTTACGTTTACTCTCATGTTAAAAATCTGAACTCTTCTAGAGTTCCTGATCTTCTGGGTCTCTCTCTCACGCACTACCATCGCAATTGCCTAGTCT
+
49445=<;AAB>955;;;=>>B;99@@99@;:09>?C6??65.55<;;BA<;;6:5=A9::;<5:9=AA<;;99:544444$49398<=<3:94:B=C?B=@A<>>>@ADACCDEGEDD@CBB@C@CCCCCFCC>AACC@CBBCCBCCCCDDDBBBB@DCC?BB?B?BBBACCCDBABBCC;C@B?ABBBA0?@:::7;BBCCCDCCC=AA@@0ACCCC@DCCC@CBCBBBC>A>ACCCAA>ABBD?DBABBBBAA@B???@?>?@>AABABB>B?BB?BBCCAA
@ATNG8:00267:05021
GATGGTAGGCGACATACATACGCGCCAGAAGAATCAGGAACTCTAGAAGAATTCAGATTTTTAACACGAGAGTAAACGTAAAAAGAAGGTTTTACAAGACTCACGTTAACAATATTGCAGCAGTACGCACACAATCGAAGCGCAGTAAGGATGGCTAGTGTAACTAGCAAGAATACCACGAAAGCAAGAAAAAAGAAGTACGCTATTAACTATTAACGTACCTGTCTCTTCCGAAACGAATGAGTACGATGAGAGAGCTCTCTCTACCATCGCAATTGCCTAGTCT
+
::5555457=:995555<9;9>:45./772//)-655(/)//997::8<:.4.48999999$526AB>CA<@@CC>CDCDDDD5GE@B?BBB:BCC@BAABBBCDD@B@CC@CDE?CBAC@CCDDCCBBBCCC=AABB=@@@@@EBB?CACAA?ACBBBCCB@BCCCCE@BB?;::?AB???8<>><99::::%:<9;=>@A?B@@4847<>>.807>AAA>BC@@@AA5;5:::-9AA598BBAABBBBBBBCAACB???BBB899==>===A<@<CB?AA@:::
@ATNG8:00269:05025
GATGGTAGTACATGATAGACGACACCAGAAGATCAGGAACTCTAGAAGAATTCAGATTTTTAACACGAGAGTAAACGTAAAAAGAAGGTTTTACAAGACTCACGTTAACAATATTGCAGCAGTACGCACACAATCGAAGCGCAGTAAGGATGGCTAGTGTAACTAGCAAGAATACCACGAAAGCAAGAAAAAAGAAGTACGCTATTAACTATTAACGTACCTGTCTCTTCCGAAACGAATGAGTACGAGAGTCAGAGCAGAGCTACCATCGCAATTGCCTAGTCT
+
89:?8C@@?:::55556>:;;@>:>095:75966668=9=>?=@=@244.405<?@@@@@+?666<BCAA<>?F<@@00000*00+/)///&/:<6:<;669@<<:C???:>A?255954:<?9:4999555455595@>>>:99@;=:@00,//::99;;8==69;9?BB@C?=177877*8892::9:99$9;6<==888988182733327288656:;;;?>=@7?7?>B;A@@<@@?@BDABABB:::ACCEDCAAABBBB?AAAAAB8:9:C>?::999
@ATNG8:00277:04987
GATAGTGTGTCTCTGAGAGTAGTACTCATTCGTTTCGGAAGAGACAGGTACGTTAATAGTTAATAGCGTACTTCTTTTTCTTGCTTTCGTGGTATTCTTGCTAGTTACACTAGCCATCCTTACTGCGCTTCGATTGTGTGCGTACTGCTGCAATATTGTTAACGTGAGTCTTGTAAAACCTTCTTTTACGTTTACTCTCGTGTTAAAAATCTGAATTCTTCTAGAGTTCCTGATCTTCTGGTATGACTAGTGTACTACTACCATCGCTATTGCCTAGTCT
+
;CCDFDDBBBBCDEDCCCBBBDDDECC@@?@DDC=BB@C@BBBBCCC@CCCCE@G@CCCC@B@CDCCBABCB=?@@@@0@D?CCCD>DCCC@CCC@CD@DDFCBB@AAACCCCC@BBDAE@CBBCBBCC@CCCD@FDBBBBBBCBBBCBBBBABBB@CE@B?BCDCCBBBC>B;;;;.;=B>;;;;.:BAAA<BBCCCCCBBB>BAAA0ABBBB@BACCABBDBBAC@D@CBBCCCABBCACCCCABACCCCDCBBBDCCC>BBCCBBBB?BB@BBBBBA
@ATNG8:00278:04991
GATGGTAGTGTCATATGAGAGTGTGTACTCATTCGTTTCGGAAGAGACAGGTACGTTAATAGTTAATAGCGTACTTCTTTTTCTTGTCTTTCGTGGTATTCTTGCTAGTTACACTAGCCATCCTTACTGCGCTTCGATTGTGTGCGTACTGCTGCAATATTGTTAACGTGAGTCTTGTAAAACCTTCTTTTTACGTTTACTCTCGTGTTAAAAATCTGAATTCTTCTAGAGTTCCTGATCTTCTGGGTGTATCAGCGAGTATCTACCATCGCAATTGCCTAGTCT
+
?@;<;?ABBBCCCA@@CCCCIGCFCCBBAA@CAA@@D>DE@D@BBBCBBB=BA?A@7<:=ACC799;BC<@;?9=<=<=88'..*---88188==8<;;7:C;;??BCEACDCECDCC@DCC?B?CCCCBCAA>ACCC@DBCCCCCCBCCBBCBBC@CCC@CC@B@BBCAABBDE@CBBBB;B?B;:::::*:@AAA<B@@@@@A;;;@BJJE5CCCBCACACCACCCCCCD@C@BBCCCC>@@BC>CCBBCCCCCCCCCCCGC@@;?@@@??9?=??;ACCBBB
@ATNG8:00289:04998
GATGGTAGCAGACGTGACAGAGCGCCAGAAGATCAGGAACTCTAGAAGAATTCAGATTTTTAACACGAGAGTAAACGTAAAAAGAAGGTTTTACAAGACTCACGTTAGCAATATTGCAGCAGTACGCACACAATCGAATCGCAGTAAGGATGGCTAGTGTAACTAGCAAGAATACCACGAAAGCAAGAAAAAGAAGTACGCTATTAACTATTAACGTACCTGTCTCTTCCGAAACGAATGAGTACTATGTAGAGCTCTATACTAATCGCAATTGCCTAGTCT
+
@:959=<=CCBB;;6<<=BDCGCCC;;;B?@@@CCC@C?B;;;;9?;@@=@=?@9:7=<=,<;@@?<A@??<<<70/09<<<+==:?:@CC9CCFACCCBBBB@@<A@AB?BCFACCCDDBCBCBCBBBBBA?BBBC?BBBBCDCC?C@CBA>ABCCBCBB?BBACCA>AA>A@B@BBBAA<AA@<@@@@?.@?>??>?BB@AA;A=AB>><><??BCC@BBBBBCC@B?BBE>C??=?BBBBBCCBBBBCBAAABAAABB>>A<A;;;@:=:AC@CCCB??
@ATNG8:00252:05051
GATGGTAGAGTATCATGTGTATCTCCAGAAGATCAGGAACTCTAGAAGAATTTCAGATTTTTAACACGAGAGTTAAACGTAAAAAGAAGGTTTTACAAGACTCTACGTTAACAATATTGCAGCAGTACGCACACAATCGAAGCGCAGTAAGGATGGCTAGTGTAACTAGCAAAGAATACCACGAAAGCAAGAAAAAGAAGTTACGCTATTAACTATTAACGTACCTTGTCTCTTCCGAAACGAATGAGTACTACTCTCAGAGACACACTAATCGCAATTGCCTAGTCT
+
/7//)///4:;;:==<;5555555;655439:88492437:00///)//)55)49444===*<5;95559>55.5>0666>>>>+><9<.555&5;;8<<<;4//9/0+/)/71//35998445<99;<6559995595:59=:@A699@A:00/)/:///<:<.44444//(/6)///1666;;5:;;577;;;+;;5//)/;:<??=898;732+245377:)/)///49:7<7;;>4<55048888554<<:555<<988:8888--(----/(/(557<<;445
@ATNG8:00283:05041
GATGGTAGTGTCATATGAGAGTGTGTACTCATTCGTTTCGGAAGAGACAGGTACGTTAATAGTTAATAGCGTACTTCTTTTTCTTGCTTTCGTGGTATTCTTGCTAGTTACACTAGCCATCCTTACTGCGCTTCGATTGTGTGCGTACTGCTGCAATATTGTTAACGTGAGTCTTGTAAAACCTTCTTTTTGCGTTTACTCTCGTGTTAAAAATCTGAATTCTTCTAGATTCCTGATCTTCTGGATAGCGACGCGATATACTACCATCGCAATTGCCTAGTCT
+
B:;99=<BBCBCC;6;CAAABACCCAAACB;;09@A@=BB@C?BBBBABC?AACBA@D>@ABB?BACCCCBBBCB=;;;;;';?9=9??8?<<=?B=C@DF?BBBCCC@CCDFDDBB>BCC@D?DDAA9:9@?BBBC?BBCCCCCCCBCCECBAA?BDD?BB@B?AABC@@@BB?C;;;;.;>A>BBBBB.;;BBD6;;AACCCCDBABCCC5CAAADBF@CC@BBHDDDAD@BBBBBA>BCD@BB@A@CCAAAAAADGCDBBC@BBBBBCACACC@CCC:::
@ATNG8:00288:05060
GATGGTAGAGTACAGTGTAGTAGACCAGAAGATCAGGAACTCTAGAAGAATCAGATTTTTAACACGAGAGTAAACGTAAAAAGAAGGTTTTACAAGACTCACGTTAACAATATTGCAGCAGTACGCACACAATCGAAGCGCAGTAAGGATGGCTAGTGTAACTAGCAAGAATACCACGAAAGCAAGAAAAAGAAGTACGCTATTAACTATTAACGTACCTGTCTCTTCCGAAACGAATGAGTACACATCGTCGTGTCGTGCTACCATCGCAATTGCCTAGTCT
+
<;;@9<<=BCCCCBBA@ABBBCBCB?ACB=BA@A@@?B?BCCAB;;6;>;=:9::9999'84<=;===A=379+9<@AAAA2AC?C>BBB:BCI@BABCDDCBB?C@BB@BBB@BBCBBBCCCCBBBCBBB?CCCC=AACBCBAA>B@CCB?BCCBBBCD?AAACCC?BB@AAA<??AAA;?993:>==?1?B@EBBABAABA=D=B???7;7;?CCC@BCABABB?B?BFD=BBE=?@BBBCCCBBBBB?BCBBAAAA??>BB?B???EF@C>AA?CCCC@A
@ATNG8:00290:05044
CGAATTAGTGTCATATGAGAGTGTGTACTCATTCGTTTCGGAAGAGACAGGTACGTTAATAGTTAATAGCCGTACTTCTTTTTCTTGCTTTCGTGGTATTCTTGCTAGTTACACTAGCTATCCTTACTGCGCTTCGATTGTGTGCGTACTGCTGCAATATTGTTAACGTGAGTCTTGTAAAACCTTCTTTTTACGTTTACTCTCGTGTTAAAAATCTGAATTCTTCTAGAGTTCCTGATCTTCTGGTCTACTACACTGTACTCTACCATCGCAATTGCCTAGTCT
+
(**(*(,,-;;;556====>@9:9@@==?=;;28333(44.4.5<>B=CB@B=CCCACAIDDC@G@CCFC@CBCCB=::::;*;;59:;;0;?>@6:6D6:;?:;:BAC@C;:;CCCCCCCC@C@CDDMCCBC@BCCC:;;BABABABBBBA@?;;599:=::7:?BCCCBBCCB?C;;;;.;>B@BBBBB0@@@DF9;;AABA;;;A5;::9(::::@=@=AB>@A@BCCD>@>@AA@;;8;AE@G;;;CBBBCCCIBBADCCCC?@@BBBB@D7;;>ABBA@A
@ATNG8:00297:05044
GATGGTAGTGTCATATGAGAGTGTGTACTCATTCGTTTCGGAAGAGACAGGTACGTTTAATAGTTAATAGACGTACTTCTTTTTCTTTGTCTTTCTGTGGTATTTCTTGCTAGTTACACTAGCCATCCTTACTGCGCTTCGATTGTGTGCGTACTGCTGCAATATTGTTAACGTGAGTCTTGTAAAAACCTTCTTTTTACGTTTACTCTCGTGTTAAAATCTGAATTCTTCTAGAGTTCTGATCTTCTGGAGATACACATGATACTCTACCATCGCAATTGCCTAGTCT
+
49555<<:;@=B?<;;;<;9999555555944.4879(//3:)///////)59555<)5.55<<.94955//:///:)/////$///)4444<)4458838333(3:3600/8:6:AADAABC>BAA=A@AB@BACBB<AAAA;@@?;;9::9>@A@B@@B?BBB>BB=C<@@A@@@A@A>A;;;;;);=A4;9EGG1ABBBB8>0000000/52555&55555.56@B<9999955.55<<;;;466>9>BBBBCCBAACCCBAB@;;<@B@@@CD<A?@A>BCCBCC
@ATNG8:00298:05069
GATGGTAGGACGAGCGTCTGAGAGGTACTCATTCGTTTCGGAAGAGACAGGTACGTTTAATAGTTAATAGCTTACTTCTTTTTCTTGCTTTCGTGGTATTCTTGCTAGTTACACTAGCCATCCTTACTGCGCTTCGATTGTGTGCGTACTGCTGCAATATTGTTAACGTGAGTCTTGTAAAACCTTCTTTTTACGTTTACTCTCGTGTTAAAAATCTGAATTCTTCTAGAGTTCCTGATCTTCTGGAGATATCATCAGCGAGCTACCATCGATGGATCTGAGTCT
+
<=@A>AAA?BA:66<<<=BA@AAA=:;9=>992:>??9?A=A=AB@A@CC?BCC;<<0;5:BBB=B>ABBCCICCB?A@B@B0@@;=9:;69AAD<ECC@CC9;;:BCC@CCCBCACD?CBC=B>ABA?AAAA?BBBB?BBBB@??CBBBCCBAAA?BB@<@F:=:=AC>==@@A7;;CDD5A<B6;;CCB.88;=>)/////.889@;<<<<)8//.;2848929@@@AAA<A<AADAAA7;;?=@@?AA>>>CCCAAAB;;;>@;>>>??@;79---,22///
@ATNG8:00262:05101
GATGGTAGGTGCGAGCATGAGTGTATCCAGAAGATCAGGAACTCTAGAAGAATTCAGATTTTTAACACGAGAGTAAACGTAAAAAGAAGGTTTTACAAGACTCACGTTAACAATATTGCAGCAGTACGCACACAATCGAAGCGCAGTAAGGATGGCTAGTGTAACTAGCAAGAATACCACGAAAGCAAGAAAAAGAAGTACGCTATTAACTATTAACGTACCTGTCTCTTCCGAAACGAATGAGTACTGCGTCTCACTCTCGCCTACCATCGCAATTGCCTAGTCT
+
/0//397508</////;;95659555;8<==:664::<1949BBB<;:>BC@JADBA;;9:9.;=B@BCBBBBCCC8BA:;;;;(;A>A@C@C2CBA:BCBCBBCCC?B??@=@BC?BBBBBBCCCCBCDCCCC@BCCC?BBCBDCBB?B?B@@=@BBBCCDD@BBBCBB?BB@CBB?BBBBC=?9949>>@@.@A?999AABABB?B?A@@@7:7;AEHEFBBB@@@B>B@BBB=B@@=@@?BBBBBBBCABACCCCCBBCC?CCD@CAAACC@D=BB>BABA;;
@ATNG8:00266:05101
GTGGTAGTGCGTTAGAGAGAGACCCAGAAGCATCAGGAACTCTAGAAGAATTCAGATTTTTAACACGAGAGTAAACGTAAAAAGAAGGTTTTACAAGACTCACGTTAACAATATTGCAGCAGTACGCACACAATCGAAGCGCAGTAAGGATGGCTAGTGTAACTAGCAAGAATACCACGAAAGCAAGAAAAAGAAGTACGCTATTAACTATTAACGTACCTGTCTCTTCCGAAACGAATGAGTACGAGAGAGCACACGTGTCTACCATCGCAATTGCCTAGTCT
+
4445:;5;;=>=8666;;>ACBGJ@CDB?;5599999=7<@@9:5<8==8=8595<:@@@0>:898;:;88333(379;;==+;;9<<@@@0>>C@BBAABBBCB=@>AD@DCCABCCCDCCCCCCCBCC;;8;BAB?B@@?ABBB?D?C@@=ABBBC@@@?BBBBCC@BB@::9?BBCCC<A::4:ABBB3BC>C@??CA;;;:>====?1818@BBC?AA@>=993929??8?88/999?@@AACBBB?:@BBBBC999>:>=<:776:A6<8@B<??A@@@
@ATNG8:00271:05093
GATGTAGTGCGTGAGAGAGAGAACCAGAAGATCAGGAACTCTAGAAGAATTCAGATCTTTAACACGAGAGTAAACGTAAAAAGAAGGTTTTACAAGACTCACGTTAACAATATTGCAGCAGTACGCACACAATCGAAGCGCAGTAAGGATGGCTAGTGTAACTAGCAAGAATACCACGAAAGCAAGAAAAAGAAGTACGCTATTAACTATTAACGTACCTGTCTCTTCCGAAACGAATGAGTACACATCGTCGTGTCGTGCTACCATCGTTCGGTCAAGTCT
+
<<CCBBBCBBBBCBBCCCDC:9:;@BBD@CCCCA@?BADCBABDD@CB?C@BBAABBCD>D?CCABBCAA??>6=@::;;;';;<=<>::1>CB8<ABBBBBBB>B><<9>>>;>CBCCCAAADBCCCCBB?BBCC@CBBBCC::8;>C@@>ACBCCDBC@BFFCBB@BB@CCC=??BCD>B>>9>@>??2@A>BBBBBBC=><>=AA@A?@??=BBB=ACBBBBB?B?AAA<AAB?BBCBA@CCCCAABBBC@@@BB???BBC?BBBAB=@@>A@@>BCBB
@ATNG8:00273:05092
GATGGTAGGCGACATACATACGCGCCAGAAGATCAGGAAACTCTAGAAGAATTCAGATTTTTTAACACGAGAGTAAACGTAAAAAGAAGGTTTTACAAGACTCACGTTAACAATATTGCAGCAGTACGCACACAATCGAAGCGCAGTAAGGATGGCTAGTGTAACTAGCAAGAATACCACGAAAGCAAGAAAAAGAAGTACGCTATTAACTATTAACGTACCTGTCTCTTCCGAAACGAATGAGTACAGAGAGTACGATATGTCTACCATCGCAATTGCCTAGTCT
+
/0//4:9:6;??@==@@@@C;;;BB7;;@;5655;<.55)559;:<<8:7173/////////#5.5;;;<>?666?4<;:;;:;';@=@=AAA7AEB?CCAADCEDC?B?BC@BCC?BBDCCBBCCCCBBCCCCACCCC>BACECCBB?CBDCC@CBBCCCCB@BAACCC@CC?BBA?CCCCE=BA@;99999(9?=A@AABBDCC?C<AACC<86:BCBB?BCCCCBB?B@CCC>CBB>AABBBCAAACCBBBAAACCCBB@@AB@;><>>>>=<9<=:=@A>>>
@ATNG8:00286:05082
GATGGTAGCTCACGGTACGTCACACGTACTCATTCGTTTCGGAAGAGACAGGTACGTTAATAGTTAATAGCGTACTTCTTTTTCTTGCTTTTCGTGGTATTCTTGCTAGTTACACTAGCCATCCTTACTGCGCTTCGATTGTGTGCGTACTGCTGCAATATTGTTAACGTGAGTCTTGTAAAACCTTCTTTTTACGTTTACTCTTCGTGTTTAAAAATCTGAATTCTTACTAGAGTTCCTGATCTTCTGGTATGACTAGTGTACTACTACCATCGCAATTGCCTAGTCT
+
45458=:;;===45.59555<=;9;BBBBCBBC?;;;C<BB=A696;>>@@<?B=BB?B>BBAA<@=@A@@??>?A=ABBAA.>=8;3333&3;::4::97>A<?::7=?:;8<:?<=8=:@<7B6>8=662554=77:8::8;8887;99?>656;6556///)//559<=;::>.25755)5+5+22555'59;<A586557.79:555./@>@,9///7-3,57)//55669849055775858;<5=><<<9:9;=>===?@====8<<::6;5;-//4;;666;
@ATNG8:00289:05101
GATTAGTATAGAGCTCTACATAGTACTCATTTGTTTCTGGAAGAGACAGGTACGTTAATAGTTAATAGCGTACTTCTTTTTCTTGCTTTTCGTGGTATTCTTGCTAGTTACACTAGCCATCCTTACTGCGCTTCGATTGTGTGCGTACTGCTGCAATATTGTTAACGTGAGTCTTGTAAAACCTTCTTTTTACGTTTACTCTCGTGTTAAAAATCTGAATTCTTCTAGAGTTCCTGATCTTCTGGGCTGCGCTGATATGCGCTACCATCGCAATTGCCTAGTCT
+
444.4889:545;9:;;<<<;?;@;;;@>B>8=<D794/)/)///:::<:9<;>C?B6:9486;6;<=CCBBBB@BBBCB3AA;@9988&8=<?;@>?;?B@BBBBBC?BBBBBB@@<AAA<@<?>=888;;=@@@@=;;;ABC@;;;?>>===>9:::488188=AA@???AA:==ABA2?6;5;>AAA/ABCCA7>>>;:;==////===,=6;;B=B<??:?DCC@??<>:=>CD@@:;=;>19///;;89>=>>>>AA???;>==?==:>;>>=??@:::
@ATNG8:00289:05119
GATGGTAGTATATCGCGTCGCTATCCAGAAGATCAGGAACTCTAGAAGAATTCAGATTTTTAACACGAGAGTAAACGTAAAAAGAAGGTTTTACAAGACTCACGTTAACAATATTGCAGCAGTACGCACACAATCGAAGCGCAGTAAGGATGGCTAGTGTAACTAGCAAGAATACCACGAAAGCAAGAAAAAGAAGTACGCTATTAACTATTAACGTACCTGTCTCTTCCGAAACGAATGAGTACACACTTTCATATGACACTACCTTCGCAATTGCCTAGTCT
+
?;94.5;;<BBA=BCBBBCCBBB@=959:44A?:;68@=@CC9:6?9=@?@=:;995@@@0?<??<<CBB>@@@:@@AA@A@1AB?B?CCC<CCF@G;;;AACCE@C?BB@CBC@CBBBCBBCDDDDBBBCD@BACA>@@@ACBBA>B@DA@>@CCDCCBB?BBBBBB?BB?BAA@CBBBC>????BCDCC3BB?BAA@CAAAA:=:=?BA3868BCCC@CBBBBBB?B?CCC>BBB>AACCCCBBECBBB>BCBC?>;;;=>=F=D7:<@A:=:=?:>==888
@ATNG8:00292:05081
GATGGTAGCGCACACATAGATACAGTACTACATTCGATTTCGGTAAGAGACAGGTACGTTAATATGATTAATAGACGATAACTTCTTTTTCTTTTGCTTTCGTGGTATTTCTTGCTAGTTACACTAGCCATCCTTACTGCGCTTCGATTGTGTGCGTACTGCTGCAATATTGTTAACGTGAGTCTTGTAAAAACCTTCTTTTTACGTTTACTCTCGTGTTAAAAATCTGAATTCTTCTAGAAGTTCCTGATCTTCTGGATAGCGACGCAATATACTACCATCGCAATTGCCTAGTCT
+
9:5;:><A=;;666;;><=>>66/7777///772/////(/7)//)/////55.59<<=5927/////2727/4449;99388387777'7999.///:(//<<7<==;1:9)////9:4/55<::993944.4.49999:994955549;;4459999;999999.5667;;9@1553444444.4:::::'939.44999'89:::19/-------/)////$/5555.57<<75////)/7)/)/9:5668<<<:;:::5449955.5==9;>@A:BBBDDDAD@==:==<<<@
@ATNG8:00305:04518
GATGGTAGTGATACAGATCAGACACCAGAAGATCAGGAACTCTAGAAGAATTCAGATTTTAACATCAGAGAGTAAACGATTAAAAAGAGGTTTTACAGACTCACGTTAACAATATTGCAGCAGTACGCACACAATCGAAGCGCAGTAAGGATGGCTAGTGTAACTAGCAAGAATACCACGAAAGCAAGAAAAGAAGTACGCTATTAAACATTAAACGTACCTGTCTCTTCCGAAACGAATGAGTACCTCTCAGACGCTCGTCCATCGCAATTGCCTAGTCT
+
//5>9======????@?>===>>;;6;;;5:;;544.45:;:@A::4:0)03-----88+86888//////////(//-/06999)///3888...2665558225/538=287916225??@A@?@AAABAB@E???=>>>B?:;:7@>B>>:@@?8::;>5::=<;;5;A;887388=>E9?==98876'27272225552-(--'---(--'-4::<7;;;;==;383444(444.498:@??=?BBBCCC???AAA??:?@<=881818;:?AA>88
@ATNG8:00310:04507
GATGGTAGTGTCATATGAGAGTGTGTACTCATTCGTTTCGGAAGATACAGGTACGTTAATAGTTAATAGCGTACTTCTTTTCTTGTCTTTCTGTGGTATTCTTGCTAGTTACACTAGCCATCCTTACTGCGCTTCGATTGTGTGCGTACTGCTGCTATATTGTTAACGTGAGTCTTGTAAACCTTCTTTTTACGTGTACTCTCGTGTTAAAAATCTGAATTCTTCTAGAGTTCCTGATCTTCTGGGATGTGTGCGCAGTGCCTACCATCGCAATTGCCTAGTCT
+
A;959<556<<?;<@?@>CCCBBBB;9;@944.444909:.4.49;;===?BBABB?B>BBBA?CABA?;;>;>:45955&4>:><;;;30//8:167<0446999<<??BCBBCFBC?BCC@C@CCBBBCBB?BBCC9;;CDBBCBCCCCFEEDEDDDC?A@=@?CBCCDBBBB@@:;;0;=A>?@@@@,@A@@@BAAA@@@?@@@4::::':AA;;5;;?@<@CCCDCC?B?BBBCBB>@000,0000=>@BABB;::@=@@B?AAABCCADACC?@@CBCC
@ATNG8:00311:04524
GATGGTAGGTGCACATGAGTGTATCCAGAAGATCAGGAACTCTAGAAGAATTCAGATTTTTAACACGAGAGTAAACGTAAAAAGAAGGTTTTACAAGACTCACGTTAACAATATTGCAGCAGTACGCTCACAATCGAAGCGCAGTAAGGATGGCTAGTGTAACTAGCAAGAATACCACGAAAGCAAGAAAAAGAAGTACGCTATTAACTATTAACGTACCTGTCTCTTCCGAAACGAATGAGTACAGAGAGTACGATATGTCTACCATCGCAATTGCCTAGTCT
+
A00/8;;;@096=555;;;;;<@>;5;9>39::555:>7??9:9@<9<@;@:=BCC?@@@+C?>BD@@ABBGCC>CAACBCB0BD?D=AA@3A;;8;;;;BBA?@<@;@?=ADB?BBBBBEFCCBCCCCCAA?@CCC@@ACCCDBA>B@BA@=@@B;;:@@<@@@@AC=A@<9:89==?@?:??@>ADDDD3BB?BABBBBCCC?B?BBB><><AACBC@CCCCBBC=@=@BC=CBC?BBDBBBC?@?BBBBBBBBCBBAAABBB@BBBAA@?C@A@>=B>=>=
@ATNG8:00313:04483
GATGGTAGAGTATCATGTGTATCTCCACGAAGATCAGGAACTCTAGAAGAATTCAGATTTTTAACACGAGAGTAAACGTAAAAAGAAGGTTTTACAAGACTCACGTTAACAATATTGCAGCAGTACGCACACAATCGAAGCGCAGTAAGGATGGCTAGTGTAACTAGCAAGAATACCACGAAAGCAAGAAAAAAGAAGTACGCTATTAACTATTAACGTACCTGTCTCTTCCGAAACGAATGAGTACGAGAGAGCACACGTGTCTACCATCGCAATTGCCTAGTCT
+
//77)//9:A==666=>=>;;55/7)----(--/9:>0646DBABA@<@C?D@CCCCCCCC5C@CCCBCCCCCBB>BAABGGD3EE@DADDD<DBB>BCCBBBB995;@;;8:DC?BBBBBBCCCBCDDDCCB?BCCC?CBA@BC998;?C@@>@@@@BBCB@CCCCBA<@@>ABB=>>88929@@;9:::9:%:>;<?=?BBCBB?B===AA:=:=@CCD@CCBBBDC?B;;:A;A@@<@AAABBBCCCBB>@?BBBBBBBBB@AA?C999?@9=9@C?CDDAA@
@ATNG8:00324:04487
GATGGTAGCTCTGCTCTGACTCTCGTACTCATTCGTTTCGGAAGAGCAGGTACGTTAATAGTTAATAGCGTACTTCTTTTTCTTGCTTTCGTGGTATTCTTGCTAGTTACACTAGCCATCCTTACTGCGCTTCGATTGTGTGCGTACTGCTGCAATATTGTTAACGTGAGTCTTGTAAAACCTTCTTTTTACGTTTACTCTCGTGTTAAAAATCTGAATTCTTCTAGAGTTCCTGATCTTCTGGGCAGACTCTCACACGCCTACCATCGCAATTGCCTAGTCT
+
99558<;;=<:4449999>>@9B66966?;;;:@@@>5:B5<7;?@CDC@CCCCC@CABBBD@CACCCCDCCCE@BBBBB5BH@CCFD>BCBC;<;CGGD;;;BBBB@CBBBCCCC@DCC@C?AA@BBAAC?BBBB9;:CBBBBBBBBCCBBBA@B@A>AB?A?CABBBBBCC@BBCDD;DAH@BBBBB2BBCDD>CBCCCCCCBB@CDDD5BAAAC@CACC?CCCBCBB@B@CBBBA@=??AA:ACCCEEBBBBABCCC?@AC@BBBAAC=A?BCDCCCB@A
@ATNG8:00325:04481
GATGGTAGCGCACACATAGATACAGTACTCATTCGTTTCGGAAGAGACAGGTACGTTAATAGTTAATAGCGTACTTCTTTTTCTTGTCTTTCGTGGTATTCTTGCTAGTTACACTAGCCATCCTTACTGCGCTTCGATTGTGTGCGTACTGCTGCAATATGTTAACGTGAGTCTTGTAAAACCTTCTTTTTACGTTTACTCTCGTGTTAAAAATCTGAATTCTTCTAGAGTTCCTGATCTTCTGGGATGTGTGCGCAGTGCCTACCATCGCAATTGCCTAGTCT
+
8/545445::<<5//0//9999;;<;>>==@@7?BCD>CB?B9;5@<<<<.5>995.9.5;<=:C?@@@666;==5;9:::'7;60//>>5<7<>:>::5:<5445;?A?CCBBBDCC@CEE@B?CCDBBBBA=AA@B?BBAAABBBBB;::::;?=::;;>=A=@@@CBAB;;5:;;;;.;4;5;@BBB2BBBBC8;;;;CCAAAB@DEDD5CBBAB=A5;;?BBCCBBBAC:;;DA@@>@<8:4..-..85556<666>:>>>7<<555:8=0667<<>??@
@ATNG8:00333:04509
GATGGTAGTGTCAGTGCGCGTCGTCCAGAGGATCAGGAACTCTAGAAGAATTCAGATTTTTTAACACGAGAGTAAACGTAAAAAAGAAGGTTTTTACAAGACTCACGTTAACAATATTGCAGCAGTACGCACACAATCGAAGCGCAGTAAGGATGGCTAGTGTAACTAGCAAGAATACCACGAAAGCAAGAAAAAAAGAAGTACGCTATTAACTATTAACGTACCTGTCTCTTCCGAAACGAATGAGTACTGTATCTATGTGTGCGCTACCCATCGACAATTCCTAGTCT
+
<<;;>A@@?@@AA@@@@@BBBCCBC>BAAA=BBBBB<A8:;ABBAB>A@=A>@@>999999%:;?948;<:76:=3///:::::$/0)5.5959$9<<?><A<CD;@??C@CEADBC@BACCCCCCCCCBBDBCC@CBBB?AACBBCAA==<>00-0=><<<BC>AA??@@=::49?<8<<899+7<<90000000#0:9/0//97;:757879?A6A<;5;>C?CCA?@?B?A<??A=@@@;?>BAABB???AA@???:99?@<778222'.66...3.3.3.358///
@ATNG8:00337:04494
GATGGTAGCGCACACATAGATACAGTACTCATTCGTTTCGGAAGAGACAGGTACGTTAATAGTTAATAGCGTACTTCTTTTTCTTGCTTTCGTGGTATTCTTGCTAGTTACACTAGCCATCCTTACTGCGCTTCGATTGTGTGCGTACTGCTGCAATATTGTTAACGTGAGTCTTGTAAAACCTTCTTTTTACGTTTACTCTCGTGTTAAAAATCTGAATTCTTCTAGAGTTCCTGATCTTTGGCTCTCGTAGACAGATACTACCATCGCAATTGCCTAGTCT
+
778<798<9=99:55=9<555555569;<<<=899;A;?>:?86665559.55:55.5.44555;6;?>666<;;544444$49398==5<<<=1666266;?>>>>B=9;9DCDCG:;;;=A5;<;;BABB?@@@B=BBBBBBBCC@BCBBBDD?BCCFFL@D>AACDCEBBD?AAABA3A5;4;;BBB0BBBCB=BBBBBC;;9@4:9:9(9@?>?;@?@B>BBBAA@B<@<@AABBCC>B@BA:;:@@@DCBCCCCD:9992000//95:)994;BBB@@
@ATNG8:00318:04572
GATGGTAGCGAGCGAGTGTGTATACCAGAAGATCAGGAACTCTAGAAGAATTCAGATTTTTAACACGAGAGTAAACGTAAAAGAAGGTTTTACATGACTCACGTTAACAATATTGCAGCAGTACGCACACAATCGAAGCGCAGTAAGGATGGCTAGTGTAACTAGCAAGAATACCACGAAAGCAAGAAAAAGAAGTACGCTATTAACTATTAACGTACCTGTCTCTTCCGAAACGAATGAGTACAGAGAGTACGATATGTCTACCATCGCAATTGCCTAGTCT
+
00485:88@B;;54;::<<@==<00)///)/599::3=;94445597;=9?;<=955555$57A;;B@>AC;:90;A;;;;.9@;?2;::&5<:@@@>??CCCD=@=@@=@BB@CDCDCBBCCBBBCCCBB@BCCC@BBBCCBBB?C?B@@<@CCCCBBC?CBBAAB>BB>BBC=@ABBC<@>>8=??@A2@A?>??BBCBBB@B?BACA=A;<>BCC@CCCCBDC@D@BBD=CBB@BBBBCCBBBABBCCBBBBBBBBA@BBB>@?A>><;A?AB?BBB@;;
@ATNG8:00334:04543
GATGGTAGGCGACATACATACGCGCCAGAAGATCAGGAACTCTAGAAGAATTCAGATTTTTAACACGAGAGTAAACGTAAAAAGAAGGTTTTACAAGACTCACGTTAACAATATTGCAGCAGTACGCACACAATCGAAGCGCAGTAAGGATGGCTAGTGTAACTAGCAAGAATACCACGAAAGCAAGAAAAAGAAGTACGCTATTAACTATTAACGTACCTGTCTCTTCCGAAACGAATGAGTACTATGTAGAACTCTATACTACCATCGCAATTGCCTAGTCT
+
8:@@?BCB@LB@?>@>>BCC;;:;@<@@C?@@A@AB=A<>>@=BBB@CA=A=78455999'545DCCCDCCCCC?BCBDBBB5BB?BACCC<CCC>CCBBBBC;;:<DCC@CBC@CCCDCCDBBCBCCCCCC@CCBB?BCBABB@@<B@EA@?ACCBBDDD?BCCCBB???=?CD<??999+9>>>BCDCF3AA>A?@?DDFEK=?>?@BA5;7:?CCB@BB@AACB@C?CBD>ECC?AAACCCCABBCCCCC?BBBBBBBBBBB@C999::3::BB?ABC???
@ATNG8:00341:04540
GATGGTAGTGGTCATATGAGAGTGTGTACTCATTCGTTTCGGAAGAGACAGGTACGTTAATAGTTAATAGCGTACTTCTTTTCTTGTCTTTCGTGGTATTCTTGCTAGTTACACTAGCCATCCTTACTGCGCTTCGATTGTGTGCGTACTGCTGCAATATTGTTAACGTGAGTCTTGTAAAACCTTCTTTTTACGTTTACTCTCGTGTTAAAAATCTGAATTCTTCTAGAGTTCCTGATCTTCTGGACAGAGTGTGCAGATACTACCATCGCAATTGCCTAGTCT
+
44443778//)/7//556<<<;;;<=@566@<;7::9</445:.456=<<<6;65555:.55:<.52559:///78(----&-/)///::1:<6626==8<>25588;=:>@BCBAAA?ACD?B@BBCBBCCCA;=;CADEDDICCCFCGCDB@;;5;AA=A@@DABAAD@?@A@:>>A@A3@;@;;;;;;*;@>>>4:;?@@@A;;9=@@@@0@??;;4:;@@=@BBBCBB?C8;;AB;;59:@:@?A@@@@@AAA??>><<000*00094>:>699?CCCCCC
@ATNG8:00347:04547
GATGGTAGGCGACATACATACGCGCCAGAAGATCAAACTCTAGAAGAATTCAGATTTTTAACACGAGAGTAAACGTAAAAAGAAGGTTTTACAAGACTCACGTTAACAATATTGCAGCAGTACGCACACAATCGAAGCGCAGTAAGGATGGCTAGTGTAACTAGCAAGAATACCACGAAAGCAAGAAAAGAAGTACGCTATTAAACTATTAAACGTACCTGTCTCTTCCGAAACGAATGAGTACGAGAGTCAGAGCAGAGCTACCATCGCAATTGCCTAGTCT
+
---/)/88.44445;>>>@A<;;<<7;;;8>666>>5;;;===>7::5:58=?<<<<<0=9>=B=BAA;;:=9<9;;<<<*>@=AADDD4@9945@@;99944098@<7;;<9;??>BBCCCCBCC;;;@<@B;;6;:9>>=00+0:<:>:>>B998>>99<;9::8:96888=@??AA877787877(7=<7578887<@18818<@@087(59=7738988>?A8=:88A133:6337===BABBCC@AABBAAABAA;;;>6;85//0:=;00-0@????
@ATNG8:00306:04626
GATGGTAGCTCACGTACGTCACACGTACTCATTCGTTTCGGAAGAGACAGGTACGTTAATAGTTAATAGCGTACTTCTTTTTCTTGCTTTTCTGTGGTATTCTTGCTAGTTACACTAGCCATCCTTACTGCGCTTCGATTGTGTGCGTACTGCTGCAATATTGTTAACGTGAGTCTTGTAAAACCTTTCTTTTTACGTTTAACTCTCGTGTTAAAATCTTGAATTCTTACTAGAGTTCCTGATCTTCTGGTCTACTACACTGTACTCTACCATCGCAATTGCCTAGTCT
+
@:957555A@99455:565<<<===BBBB@@@9@?@@6@C9?:695;=5505>5448<096;>9>9<<>>=::::488888'8;26////&///:;5=8=7BC<>===00*/7335655/5:76:6766./...4955537769885889:::5//7/---2--(-25799858>>77;@@=*7088)7:==>/99:@@,/+///668<AA<9==.;//,/;5;5@B<AABBBA>=:=7;99<:;88:8;<<<==8889///====?@@@;<777-,),),,0223337
@ATNG8:00314:04581
GATAGAGAGACTGTAGCCACCCAGAAGATCAGGAACTCTAGAAGAATTCAGATTTTTAACACGAGAGTAAACGTAAAAAGAAGGTTTTACAAGACTCACGTTAACAAGTATTGCAGCAGTACGCACACAATCGAAGCGCAGTAAAGGATGGCTAGTGTAACTAGCAAGAATACCACGAAAGCAAGAAAAAGAAGTACGCTATTAACTATTAACGTACCTGTCTCTTCCGAAACGAATGAGTACGTGTGCGACGTGTCTCCTACCATCGCAATTGCCTAGTCT
+
?8:@@;:;BHDBCCBCD@CBI>CCC@CBBBAA>A?BAA?;;???C@C099<:;:::'9:??BBBBBBCBB=BA99999(9@9?8?AA8BBB?BBBBA??>;9<9:;055;;39555799>>=B@@@@??189:74:756>>888(74:8=:?>>?>BBB?>@??BB?@>9=:939=;;;70009/////'75/5?BBAA==>;@;@888=C::;;===@???>>><@;???7=??;?@@A:9:A@????@>==>??>>>=BBB;@@BB>>;>:==<?AAAA@
@ATNG8:00320:04594
GATGGTAGACACGTGTGCTCTCTCGTACTCATTCGTTTCGGAAGAGACAGGTTACGTTAATAGTTAATAGCGTACTTCTTTTTCTTGCTTCGTGGTATTTCTTGCTTAGTTACACTAGCCATCCTTACTGCGCTTCGATTGTGTGCGTACTGCTGCAATATTGTTAACGTGAGTCTTGTAAAACCTTTCTTTTTACGTTTAACTCTTCGTGTTTAAAAATCTTGAATTCTTACTAGAGTTCCTGATCTTCTGGTAGAGCGTCATATATCCACCATCGCAATTGCCTAGTCT
+
////397587:/0/:9779=6569<559999<166AD=@@>B=@@:::99.4.44448>7;;55057<==::9989533333$/606//(/559)--88/--(///388:5::;;::886/..272777//.334::884555;;::555@<:5///(/..033(.(255855568,22;;9)5+52'25999)9788808+/.7;577;AAA9ABCB/888:=>:A===9=>=<;=87062879A<<:=<<5<9777757>:>>@:;:<:6///////4:+//67886--
@ATNG8:00325:04629
GATGGTAGAGTATCATGTGTATCTCCAGAAGATCAGGAACTCTAGAAGAATTCAGATTTTTAACACGAGAGTAAACGTAAAAAGAAGGTTTTACAAGACTCACGTTAACAATATTGCAGCAGTACGCACACAATCGAAGCGCAGTAAGGATGGCTAGTGTAACTAGCAAGAATACCACGAAAGCAGAAAAAGAAGTACGCTATTAACTATTAACGTACCTGTCTCTTCCGAAACGAATGAGTACGTGTGACGTACGTGAGCTACCATCGCAATTGCCTAGTCT
+
99;;9CBCAA?=A<A@==B;66;9>4954.444488.404=<<:;;8<<<B?955<<<<<*<055;;;>>>BBC:>===??@0@CACACDD;BBB@BC;;:@??>5>::?;??=7<<?8::99@@@999CCC@BB@@@;;;BB@AA@D@C;;6;BA@@@AB9@BB;;9;9929>>;@;;:>3:00/::;:+9?:@:@?DCC>?<>?BBBA;@=A@FBB@BBBBCAC=A>A@C9?::4:9<????<<<779<<><BB???000:=:=<<<<>=A?@A>@AAA99
@ATNG8:00347:04599
GATGGTAGCGCGACACATAGATACAGTACTCATTCGTTTCGGTAAGAGACAGGTACGTTAATAGTTAATAGCGTACTTCTTTTCTTGTCTTTCTGTGTTTATTCTTGCTAGTTACACTAGCCATCCTTACTGCGCTTCGATTGTGTGCGTACTGCTGCAATATTGTTAACGTGAGTCTTGTAAACCTTCTTTTTACGTTTACTCTCGCGTTAAAAATCTGAATTCTTCTAGAGTTCCTGATCTTCTGGAGATATCATCAGCGAGCTACCATCGCAATTGCCTAGTCT
+
4444344/;:0/////5559<5//79:///:::488::(//)//)//55559.55555.5.5444.5.5:555;::<54444&44.4:;=>6:89:333(336==9888==@@CCCCDBAA=ABB?BACDCCCCBB?BCBC=@@BABCBBCCGDGCCBC@DCD?;;6;>@A@CABBA@>;;;:09<?<99999'9?>@C=CDDCBBB:;;5;;;;*;;:;@<A?BCBCCCCDCCAB?@@@A@@<@@@<@BBCCFFGAABCBBDCBBBB?A@;;;<5<>AD@BB<;<A
@ATNG8:00348:04608
GATGGTAGCGAGCGAGTGTGTATACCAGAAGATCAGGAACTCATAGAAGAATTACAGGATTTTTTAAACACGAGAGAAACGTAAAAAAGAAGGTTTTTACAAGACTCACGTTTAACAATATTGCAGCAGTACGCACACAATCGAAGCGCAGTAAGGATGGCTAGTGTAACTAGCAAGAATACCACGAAAGCAAGAAAAAGAAGTACGCTATTAACTATTAAACGTACCTGTCTCTTCCGAAACGAATGAGTACGATGAGAGAGCTCTCTCTACCATCGCAATTGCCTAGTCT
+
444439889:4444:::::>>>:996;==7::6--,(,(,2,--8:9368-3-3333-333333#33(3999777333(33444444#4<58)////$///)/9999;7799(7/73,3394:9::>?@@BC;;:?A@@<@A:947A?<>87708:?;?9B@@::BBB?BBB@@?4938;;;6;7777-222466999(55-2666;AABA:=:<>>>088(59BCE@CCCBBBB=@=@BC<C@@>@BBCBBCBC???BBBBCCBBAABBBBB@A???>?:@<CC@CCDAAA
@ATNG8:00305:04637
GATTGGTAGTGTCAGTGCGCGTCGTCCAGAAGATCAGGAACTCTAGAAGAATTCAGATTTTAACATCGAGAGTAAACGATAAAAAGAAGGTTTTACAAGACTCACGTTAACAATATTGCAGCAGTACGCACACAATCGAAGCGCAGTAAGGATGGCTAGTGTAACTAGCAAGAATACCACGAAAGCAAGAAAAGAAGTACGCTATTAACTATTAACGTACCTGTCTCTTCCGAAACGAATGAGTACTACTCTCAGAGACACACTAATCGCAATGCCTAGTCT
+
***(*,2225::555<<=9;;<<<<>:6669;9///<)/)-7:///:696183///////&/6;===<;;:;666.///66666'//(31777+733,39333;;33,2.22+222/588:>CCC@?>@==>:;5;A@@>A@??A@@C;@<@;;6;@@BAABB?BCCC??<>A=@BB=A@;;:5:00,0@@@5@>:BBCCCAABD;A8=>AA:=:<?AAA=@A@@@AB?C>AAB=B??=?CCBBBCCCCBBB???A??????BBA?A8//6*/0><>ACB;;
@ATNG8:00311:04630
GATGGTAGGAGACACGTCCACACGTACTCATTCGTTTCGGAAGAGACAGGTACGTTAATAGTTAATAGCGTACTTCTTTTTCTTGCTTTCGTGGTATTCTTGCTAGTTACACTAGCCATCCTTACTGCGCTTCGATTGTGTGCGTACTGCTGCAATATTGTTAACGTGAGTCTTGTAAAACCTTCTTTTTACGTTTACTCTCGTGTTAAAAATCTGAATTCTTCTAGAGTTCCTGATCTTCTGGTGTCGTCTATCATGTACTACCATCGCAATTGCCTAGTCT
+
:9959=<C@BCBBB>666:@ABBCBCCCBBB@BBEC>CD?C?BCBCCFE@GGBBB@C=@@BB@D@BCBBBCBA@<99999)9?;>=@@;@@AA=@?B>AD@:9:A??9??@@@AAA>ACK?B@CB?99888<>===:>>?A@@@==>AAA:::<79::7::5;8=@ABAAAAA;??AAA2=:=<>>DDD/>A===-//6///9:6918899):;;;@<@<@@=?AAAFAC=C:>>ABAA;AAA<@?>?>;;;>>;;<??>=<@B=@>>>>>:>;>>;>>?B@@
@ATNG8:00333:04677
GATGGTAGCGAGCGAGTGTGTATACCAGAAGATCAGGAACTCTAGAAGAATTCAGATTTTTAACACGAGAGTAAACGTAAAAAGAAGGTTTTACAAGACTCACGTTAACAATATTGCAGCAGTACGCACACAATCGAAGCGCAGTAAGGATGGCTAGTGTAACTAGCAAGAATACCACGAAAGCAAGAAAAAGAAGTACGCTATTAACTATTAACGTACCTTTCTCTTCCGAAACGAATGAGTACAGAGAGTACGATATGTCTACCATCGCAATTGCCTAGTCT
+
49445<:;<<:954:<9::?A@AB<8;;;9=><5555:5:<<::7:+//)/)/9:99999$5.5=99;>>>DDD>CA;<;;;*;A>C=@A@8ADDAFCBBCCD;;5;=;;6;AC?CBACCCCCCCCCBBBBB?AAAC@CBCDBBBC>B@CAA?ABBBCDDC?BACCBB@DD?BAB?B@AA@8@0000AAAF0@@<BBBBBBABD?C?CCCC@B@CBEDC=BA=ACFDAD?CBC>CBE@CCDCCBBBBBBBCCBBC@AACFBBB@?=@??>@@=@=@@=@AAAAB
@ATNG8:00336:04657
GATGGTAGGTGCACATGAGTGTATCCAGAAGATCAGGAACTCTAGAAGAATTCAGATTTTAACACGAAGAGTAAACGTAAAAAGAAGGTTTTACAAGACTCACGTTAACAATATTGCAGCAGTACGCACACAATCGAAGCGCAGTAAGGATGGCTAGTGTAACTAGCAAGAATACCACGAAAGCAAGAAAAAGAAGTACGCTATTAACTATTAACGTACCTGTCTCTTCCGAAACGAATGAGTACGAGAGTCAGAGCAGAGCTAATCGCAATTGCCTAGTCT
+
@@AA><<B?CBCDCDCDCCCBAAAB=;::;@A@@?@6;59>??@?B@CC?B?@?@99;:./*/07//)/--88918///779)9<8=:>>>2>BA<@C;;;@?::298>:9@BB=???@A<;;AA@BBBBBB>BBBB?CH@@@BCC@C<@;;8;CCCGCBC?BBCC@?<?=<88948??>>:?770/===@,=@7000>=?@??<??A??C<?;>>BBC?CCC;;:@=A;@@A;?@@<@@@@@C??@B??@BFBBBBBBBBA::4::99B>A=BB=@@AA@@
@ATNG8:00337:04650
GATGGTAGCTCTGCTCTGACTCTCGTACTCATTCGTTTCGGAAGAGACAGGTACGTTAATAGTTAATAGCGTACTTCTTTTTCTTGCTTTCGTGGTATTCTTGCTAGTTACACTAGCCATCCTTACTGCGCTTCGATTGTGTGCGTACTGCTGCAATATTGTTAACGTGAGTCTTGTAAAGCCTTCTTTTTACGTTTACTCTCGTGTTAAAAATCTGAATTCTTCTAGAGTTCCTGATCTTCTGGTGTCTGATCTGTATCACTACCATCGCAATTGCCTAGTCT
+
00//177669:/0/9<;55665556655;:5546<<>8<<:C9=BDDCCC@CCCBB>A?BCBBACBCCCCCCBBB@CGECD5DC>B;;;6;CCC?ABC@BB7;;;ABB?B@@@@@@B?BBB@C@EDCCBAAC@CCCC?CBBBBBBBCA@ABBBAA?BBB?CD@C?CBBBBCCCC@BBCC?CE@C@CBBBB5BCCFD>BBC;;;B<;;>CBBB2BBBCC@CBCDADECCCCC@DACBB@@@<@@A=ABBBBBCCBBCBBBCCBBAC=A@@@@B@C@BB?BCCCBB
@ATNG8:00340:04633
GATTGGTAGTCTCAGATAGTCTATAGTACTCATTCGTTTCGGAAGAGACAGGTACGTTAATAGTTAATAGCGTACTTCTTTTCTTGTCTTTCTGTGGTATTCTTGCTAGTTACACTAGCCATCCTTACTGCGCTTCGATTGTGTGCGTACTGCTGCAATATTGTTAACGTGAGTCTTGTAAAACCTTCTTTTTACGTTTACTCTCGTGTTAAAAATCTGAATTCTTCTAGAGTTCCTGATCTTCTGGAGATACACATGATACTCTACCATCGCAATTGCCTAGTCT
+
---(-06556==@55599=<<<=>;AA=?;;<A<<CCC=A@:?19669;;<8<@999<@=?@9;5;9>>:<<<<<;69<<<28?;:0000+0000>6?:<8;=43339=@=BBBBBB@@?@@A@C@DCCCAA@DACCBB@BBBAAABBCA@@@;;;@<@AA=AC6;7;@@@;;;BA@A;;;;.;@E=BAEEK5DBBBB<BB@BDCBCAA5;;;;*;BB@A?A@CC@BCBB@A@?B?BCBBBC>BBB:;<BCCBBBB@@@BBBBB@@@?;:::@B?B>BB?CBCCBB
@ATNG8:00340:04656
GATGGTAGCGCACACATAGATACAGTACTCATTCGTTTCGGAAGAGACAGGTACGTTAATAGTTAATAGCGTACTTCTTTTTCTTGCTTTCGTGGTATTCTTGCTAGTTACACTAGCCATCCTTACTGCGCTTCGATTGTGTGCGTACTGCTGCAATATTGTTAACGTGAGTCTTGTAAAACCTTCTTTTTACGTTTACTCTCGTGTTAAAAATCTGAATTCTTCTAGAGTTCCTGATCTTCTGGCTCTCGTAGACAGATACTACCATCGCAATTGCCTAGTCT
+
4::<:BAA==@>///::<<<>A>666659999344493;>:??CA??;6616;;?CAD@BBBB7;5;@9559:5/,//;;:)99)//77./4594;==6;;266;;@C@BCICCCA@>B@@<@?BABB<;;B@CCCC@CCCHCCCBBDBBBBBBB@B;;5;;5<<@AAABCCBA?@ABBC9@<A<@@BBB,AC;;;0;;@ABAA;:;5;9:9*9@=>??@=BC=@@CBABC>@>@BAC@@;@:949A;;;@@B:;;@@@@@B@@@?A;;:CC=A9::=BBB;;;
@ATNG8:00343:04640
GATGGTAGTGTGTCTCTGAGAGTAGTACTCATTCGTTTCGGAAGAGACAGGTACGTTTAATAGTTAATAGCGTAACTTCTTTTTCTTTGCTTTCGTGGTATTCTTGCTAGTTACACTAGCCATCCTTACTGCGCTTCGATTGTGTGCGTACTGCTGCAATATTGTTAACGTGAGTCTTGTAAAAACCTTCTTTTTACGTTTACTCTCGTGTTAAAAATCTGAATTCTTCTAGAGTTCCTGATCTTCTGGGATGTGTGCGCAGTGCCTACCATCGCAATTGCCTAGTCT
+
4444.44444499;;;>>6669;99555999939333(4:38344444::7<<<;;@4925@@A=B@BBB@A95.5;5::<<<*;;=5;?;?6<<:94900*/9*//55=>:AABBBA@@=99:>A=ABA@AAAA<AABB?BAA;;:AAA@BACCBBC?;;:;??=A?AC@@;:;?B>@9::::*:<C<@ACCB2BBCBC:B:;9999:555:::<(9==9949<@B;:;:::9>:>=BBACAA>@@CB;@;;;;DCCCBBBBBB=B@B?BBBCCC=@=AB>BCAA;;
@ATNG8:00348:04664
GATGGTAGAGTATCATGTGTATCTCCAGAAGATCAGGAACTCTAGAAGAATTCAGATTTTTAACACGAGAGTAAACGTAAAAAGAAGGTTTTACAAGACTCACGTTAACAATATTGCAGCAGTACGCACACAATCGAAGCGCAGTAAGGATGGCTAGTGTAACTAGCAAGAATACCACGAAAGCAAGAAAAAGAAGTACGCTATTAACTATTAACGTACCTGTCTCTTCCGAAACGAATGAGTACGTGTGACGTACGTGAGCTACCATCGCAATTGCCTAGTCT
+
::::8=:;;A==>>B699?9::AAC?@@B??@?BBC@D?@ABCBBB?BD?B?BAA::;;;.;?BDDDDDDCBB@8AB:;;;;*;C@CACCC;CBB?BBBBBBBBB?B?BC@CCC@AAABBBDDDDBBB@CCC@CCBB?BCDDDCCC@C@CAA?@CCCCBBB@DDCCCB>BB?BBB>BBBAA=999=AAABB3BC@BBABCCBDC?C?BBCA:>:>ACBB@CBBBBBB<@=@BB=CDD@CBCCCCD@@ACBBBBBCBBBCBBBBBB>?999AB@D?CC=AAAAAA
@ATNG8:00325:04705
GATGGTAGCGCGACACATAGATACAGTACTCATTCGTTTCGGTAAGAGACAGGTACGGTTAATAGTTAATAGTCGTACTTCTTTTTCTTGTCTTTCTGTGGTATTCTTGCTAGTTACACTAGCCATCCTTACTGCGCTTCGATTGTGTGCGTACTGCTGCAATATTGTTAACGTGAGTCTTGTAAAACCTTCTTTTTACGTTTACTCTCGTGTTGAAAATCTGAATTCTTCTAGAGTTCCTGATCTTCTGGGTGTATCAGCGAGTATCTACCATCGCAATTGCCTAGTCT
+
@;:50544=@;555559;669AA956;;;9:;:056;;399,//)///9955(////)/7;5;;0449259544999::2/////$//)/7:::+53889-3391665///::=:@???BABA=B;;7;>BBCBCCBB@CCCD@DBCCGC;:;CCCBBBBB>BAA=@@=@?CDCDCCBBB?BBCBC:B@E@ACHHD5@@DBC=B;;;;;C;<;7<<AA3@;;;C?C@CC@B;;;A@B@F@BBBBBB>@@BD;B;<;CBBBCCBB;;;CCCDACCBBAA<@=@A?AB;;<;
@ATNG8:00333:04703
GATGGTAGTAGTACACTAGTCATACCAGAAGATCAGGAACTCGTAAGAAGAATTCAGATTTTTAACATCGAGAGTAAACGTAAAAAAGAAGGTTTTTACAAGACTCACGTTAACAATATTGCAGCAGTACGCACACAATCGAAGCGCAGTAAGGATGGCTAGTGTAACTAGCAAGAATACCACGAAAGCAAGAAAAAAGAAGTTACGCTATTAACTATTAACGTACCTGTCTCTTCCGAAACGAATGAGTACTACTCTCAGAGACACACTACCATCGCAATTGCCTAGTCT
+
@?@?9=<BCA999<<<<=;;9:949.499399455949.555555.5<9=><>854444999'8.444554488444,78888888$44.4.3333$3994:;<<;<=33.38;;8???;BBAABBBBBB;;;BAAA>@@@D?CBBBCCBB@C@C@@>@CDBBBCB????AAA?BD????<?>=??8=?A?@@@@@@(@@<00,0;@?@AD<B====?;?=@@C@@=@AAAABB@C@BAC=BBC@BBB>??BBBABAA@BB???BDBBA=AA=B888>A?B@BB@BDBBAA
@ATNG8:00347:04693
GATGGTAGCTCTGCTCTGACTCTCGTACTCATTCGTTTCGGAAGTGACAGGTACGTTAATAGTTAATAGCGTACTTCTTTTTCTTTGCTTTCGTGGTATTCTTGCTAGTTACACTAGCCATCCTTACTGCGCTTCGATTGTGTGCGTACTGCTGCAATATTGTTAACGTGAGTCTTGTAAAACCTTCTTTTTACGTTTACTCTCGTGTTAAAAATCTGAATTCTTCTAGAGTTCCTGATCTTCTGGGTCTACGCTCGTCGCGCTACCATCGCAATTGCCTAGTCT
+
-.--(----5/4449999=BDAAA=<=;<@5929>>>7>>:C:>CCBBBB=AAB;<798@BBB@CDCAABC;:6=8<<<;;(494)4955)9?BB>CAC@BA769:::C?BBCBCBEE?AAC@CAFECCCCCC>@?CB@CBBCCBBBBCBABCC@@>@BB?BB@C?BBB@@ACAA?ACCCC9@=A=<<;;<*;CCDD>C;<;;;AA@@4;;;;*;;;;B>A@BB>AB<<<;<@F?AAABAA>AACB>BBAACCDDCCCFCCB;;;@@@??A?@<@>AB?AACCCF
@ATNG8:00300:04766
GATGGTAGGCGACATACATACGCGCCAGAAGATCAGGAACTCTAGAAGAATTCAGATTTTTAACACGAGAGTAAACGTAAAAAGAAGGTTTTACAAGACTCACGTTAACAATATTGCAGCAGTACGCACACAATCGAAGCGCAGTAAGGATGGCTAGTGTAACTAGCAAGAATACCACGAAAGCAAGAAAAAGAAGTACGCTATTAACTATTAACGTACCTGTCTCTTCCGAAACGAATGAGTACGATGAGATCTCGTGTGCTACCATCGCAATTGCCTAGTCT
+
494:7<;;9=<<<<<<;;;;665;=;==C:6669<<.515:99:;:5:;583446;;@@G1C@CC999@A=>@@:@B@@@@@0@C@C@CCC=CCIADBCCCCDBB@B@CC@AAB@DBBABCBBBBBF@AAAA=@CBB?BBBBBCCC@C@CCC@CBCBBBCC@BBCBCB@BB>AAC?BBBDC=B??;>@@@A2AC?B???DDCDD?C<>;=@:>:>=AAB?@@AAAAA=?;?@A:ACB@CBBBBBBBBBBCBBAAA@A?=8///@@9=<?AAC?B?CB?CCCC@@
@ATNG8:00313:04777
GATGGTAGCGCACACATAGATACAGTACTCATTCGTTTCGGAAAGAGACAGGTACGTTAATAGATTAATAGCGTACTTCTTTTTCTTTGTCTTTCGTGGTATTTCTTGCTATTTACACAGCCTCCTTACTGCGCTTCGATTGTGTGCGTACTGCTGCAATATTGTTAACGTGAGTCTTGTAAAACCTTCTTTTTAACGTTTACTCTCGTGTTAAAAATCTGAATTCTTCTAGAGTTCCTGATCTTCTGGATAGCGACGCGATATACTACCATCGACAATTGCCTAGTCT
+
89;;;98=;;:=<<<<596999;955666<=>9;;9:1//)//)////::<4;665<:;297///)/)--////;993/4444$444)44///(///:)//44(43-388:==7=<::;<;6::4848::=:;8848::;9=B@=@0/0:/0/8333405:=8;<05.4455<<==B=<::::+7)-(-----$-(-999/<;;665=;9868;::$////72:.448:55576939)//86773-//6///;77/////78;::9843-/6////6060694/33333
@ATNG8:00317:04754
GATGGTAGTGTCATATGAGAGTGTGTACTCATTCGTTTCGGAAGAGACAGGTACGTTAATAGTTAATAGACGTACTTCTTTTCTTGTCTTTCTGTGGTATTCTTGCTAGTTACACTAGCCATCCTTACTGCGCTTCGATTGTGTGCGTACTGCTGCAATATTGTTAACGTGAGTCTTGTAAAACCTTCTTTTTACGTTTACTCTCGTGTTAAAATCTGAATTCTTCTAGAGTTCCTGATCTTCTGGCTCTCGTAGACAGATACTACCATCGCAATTGCCTAGTCT
+
..--05888B=<<<556<<<;;99<5555;<;34449099.4.445<<<<7;;6667<75549.5.555559:::;75444&44.4<=>>8>9558-333-3;6344::A?BBBCGCCCECBB@B@BCFCBCCG?ABCD@CBBDDDBBBCCICCCCC?CCC=A@7;6;B@B@AABB@B<<<<5;>C=;;;;;*;?@AC>C;;;AA;;:92999*55555.56<<8>CD@996:D9B==><@7<>98>>>@@CBBBBABADCA@@BA@@@;::B=A=BB@CCCCBA
@ATNG8:00330:04745
GAATTGGTAGAGAGACTGTAGCGCACCCAGAAGATCAGGAACTCGTAAGAAGAATTCAGATTTTTAACATCGAGAGTAAACGTAAAAAGAAGGTTTTCAAGACTCACGTTAACAATATTGCAGCAGTACGCACACAATCGAAGCGCAGTAAGGATGGCTAGTGTAACTAGCAAGAATACCACGAAAGCAAGAAAAAGAAGTACGCTATTAACTATTAACGTACCTGTCTCTTCCGAAACGAATGAGTACGATGAGATCTCGTGTGCTACCATCGCAATTGCCTAGTCT
+
//)/)/)////@9:5=555<<<666>>6=CB=://///39399/445.4:58828266---888)816---66679:::133/////$//(/(///&//(4>?>>@@<<7;@BA>ABA?AA@ACDCBGCCBCBBBB@BBBB@AAABBBBC@E@C::::A@ABAAA?BBBAAA?BC<AAA=AABCC<>>>=@ABCB3B@<@@A@AA>>><?;>>CF=A9==BBB@BBB??AC?B?BBB=BAB>AABBBC???CBBBC>>?>>8/////8;488<DCC>?>AA?CBBB88
@ATNG8:00340:04764
GATGGTAGGAGTACAGTGTAGTAGACCAGAAGATCAAGGAACTCTAAGAAGAATTCAAGATTTTTAACATCGAGAGTAAACGTAAAAAGAAGGTTTTACAAGACTCACGTTAACAATATTGCAGCAGTACGCACACAATCGAAGCGCAGTAAGGATGGCTAGTGTAACTAGCAAGAATACCACGAAAGCAAGAAAAAGAAGTACGCTATTAACTATTAACGTACCTGTCTCTTCCGAAACGAATGAGTACGAGAGAGCACACGTGTCTACCATCGCAATTGCCTAGTCT
+
00--05--(-/779//5==<666>;:5555.5/---(-(-(-88/505;586161//)/66889)968333:343989913333333$3817,333&3331788888;33.348953330...3<==?=BBCBCBCB@DBBB?BBBBCB??=@?B@@=@BB@@@BB@CBBBBC@AA<9988=?AAB;??>>ABBBB3@A=>=>BBA==<17/5799-5.2<AA@=@:99;9<6=9=??9?>?<>ABBBABBDCB??@AABDCCCCBBBBA>>888=A:<8AA<@@A:::
@ATNG8:00343:04767
GATGGTAGCACACGAGATCTCATCGTACTCATTCGTTTCGGAAGAGACAGGTACGTTAATAGTTAATAGCGTACTTCTTTTTCTTGCTTTCGTGGTATTCTTGCTAGTTACACTAGCCATCCTTACTGCGCTTCGATTGTGTGCGTACTGCTGCAATATTGTTAACGTGAGTCTTGTAAAACCTTCTTTTTACGTTTACTCTCGTGTTTAAAAATCTGAATTCTTCTAGAGTTCCTGATCTTCTGGCGCGTATGTATGTCCCTACATCGCAATTGCCTAGTCT
+
///83949444;49555<>B>>>>A@666;;B<BBGC;BB5;7959<<;;49>=00)0)//772748:@AAA@9=679878$382878;1;ABB6;:@>AA<?9:47903:::>?>>69=;+0,0@:?A9;;:===A=BBB@@?>===?@@?7775:;;:==5;5:>>999;::+//;;:-:/617////(/9766*//57979><<<6>AAA/<:;88187==8===;::>;?177???A766<5///898:;??=>9@>69///6666>7=9AA<?@9:9<
@ATNG8:00345:04751
GATGGTAGTGTGTCTCTGAGAGTAGTACTCATTCGTTTCGGAAGAGACAGGTACGTTTGATAGTTAATAGCGTAACTTCTTTTTCTTTGCTTTCGTGGTATTCTTGCTAGTTACACTAGCCATCCTTACTGCGCTTCGATTGTGTGCGTACTGCTGCAATATTGTTAACGTGAGTCTTGTAAAAACCTTCTTTTTACGTTTACTCTCGTGTTAAAAATCTGAATTCTTCTAGAGTTCCTGATCTTCTGGACAGAGTGTGCAGATACTACCATCGCAATTGCCTAGTCT
+
5;<<9><?@A00/:<77;;;;95555555544.49:92;@7><???@@BB<@@B;;;,9@@ABC@C@CBDB@00*0>8>A<<;(///)5:;;1<@A@=@9:55A=?;;9@B?BCCCBBBB?BBB=@<ABBAAABA8;;BB?CBBBCCBBBBBBBBCAA>BBB@BB@D@CCBBBDBAA>A;;;;;*;=A;A@BCC5BBDFL=B;;:@A9;99?BCCC1@B@9979@CC?;;;;;;B?B>BBCAA@@BCD@CDECDCCCCAAACBC@@@CB?;;;CAA>A@BB?CHBC<<
@ATNG8:00347:04738
GATGGTAGAGTATCATGTGTATCTCCAGAAGATCAGGAACTCTAGAAGAATTCAGATTTTTAACACGAGAGTAAACGTAAAAAGAAGGTTTTACAAGACTCACGTTAACAATATTGCAGCAGTACGCACACAATCGAAGCGCAGTAAGGATGGCTAGTGTAACTAGCAAGAATACCACGAAAGCAAGAAAAAGAAGTACGCTATTAACTATTAACGTACCTGTCTCTTCCGAAACGAATGAGTACTACTCTCAGAGACACACTAATCGCAATTGCCTAGTCT
+
BAAA@C@AACCCBBCABAECCCBDD?BBB@BBAAAA?B?BBCDDBB?BC@EADDDCCCBC5CACCCCCCCAAAB>B;<;FEE3BCAD?CCC;CCC@BCDBAAA:98;@DF@CCD?ABBCCBBBECDBBCCCC@BBBC@CCBBDCCC>A=B@@=@CCCBBBD@CCAAAD<@@?CCD?A@???8>?A>ABCBB3BF@EAAABBCCC<><?CAA<A<::ABB?BBBBBBB?B?AAB=BFCACCBBBBBBBBAAABBAAAA???A????D::9F@B?CCABBBCBA
@ATNG8:00349:04731
GATGGTAGCTCACGGTACGTCACACGTACTCATTCGTTTCGGAAGAGATAGGTACGTTAATAGTTAATAGCGTACTTCTTTTTCTTGCTTTTCGTGGTATTCTTGCTAGTTACACTAGCCATCCTTACTGCGCTTCGATTGTGTGCGTACTGCTGCAATATTGTTAACGTGAGTCTTGTAAAACCTTCTTTTTACGTTTAACTCTTCGTGTTTAAAAATCTTGAATTCTTACTAGAGTTCCTGATCTTCTGGTAGAGCGTGCATATATCTACCATCGCAATTGTCCTAGTCTAT
+
00//)/8668:<//)/7///999::::<9:;;95@599,5A49.655995526=;:;9>7;;<>8<5:>>:9;;;;9=CCEC1???B<===1>>BB798A=?=;<:9337/37779;88:8BB?A?A==995<=;A;;<=;<:AAA@==>@??;;;9686618:5;39<<<;<><A786;9;.;*/+/9;;;,<;9==,/+/9//*/<<8==/7666)7//+/=7<5>=6;;>>>BBB:>:==<=:;5;;:9>=:::656997<==<=<:;99>:666;4<8665+-5------
@ATNG8:00308:04816
GATGGTAGCTATACGTATATCTATGTACTCATTCGTTTCGGAAGAGACAGGTACGTTAATAGTTAATAGCGTACTTCTTTTTCTTGCTTTTCGTGGTATTCTTGCTAGTTACACTAGCCATCCTTACTGCGCTTCGATTGTGTGCGTACTGCTGCAATATTGTTAACGTGAGTCTTGTAAAACCTTCTTTTTACGTTTAACTCTTCGTGTTTAAAAATCTGAATTCTTACTAGAGTTCCTGATCTTCTGGCTCTCGTAGACAGATACTACCATCGCAATTGCCTAGTCT
+
00//6:::@=9<@:;6==>>DDF:66;;;ABA;A;;;7:D>A=;;;<<;;7;=A?@:?:>@<=8A8<;;<:::::4:BAA=1:>688<>>1<<<;285A<??;>=<;7927788:;8858=>>B>@>;672895??>>9885;;;7;;<>975//3(---0--(-2335866677,2.666+6)/).5;;;)99<;;6@555=A;>=<9=<18:99*:///;696?@<@???A?55.20557722,535699//.888789@A@@@>==C:=;;7:9599//-/::<=>
@ATNG8:00312:04810
GATGGTAGGACGAGCGTCTGAGAGGTACTCATTCGTTTCGGAAGAGACAGGTACGTTAATAGTTAATAGCGTACTTCTTTTTCTTGCTTTCGTGGTATTCTTGCTAGTTACACTAGCCATCCTTACTGCGCTTCGATTGTGTGCGTACTGCTGCAATATTGTTAACGTGAGTCTTGTAAAACCTTCTTTTTACGTTTACTCTCGTGTTAAAAATCTGAATTCTTCTAGAGTTCCTGATCTTCTGGTGAGATATGCATGATGCTACCATCGCAATTGCCTAGTCT
+
4::;?BBE?BA@::::::<::969<A???@;@=@?AA<AC@C@CCCCCCC@CCBAA@D@CCCC?C=CCCCAAAGDABBBBB2BB?BBBC>CCCC@BCJBCC?A@@BBC@CCCCDCBB?CCC?C?CDCBBBBC@CCCC?BBCECBBACCBBDBBBC?CAA?BC?B?BCCCCCCCC?BCCGF<C?C>BBBBB2BCCCC>AADDCCCDCC>AAAA0ABABB@B@DC@BBDDDAA?A@CBBBBB?BCC@CCDCCCCCBBBABBCBBBBB@B@@@BD@B?BC@CCCBBA
@ATNG8:00321:04823
GATGGTAGCGAGCGAGTGTGTATACCAGAAGATCAGGAAACTCTAGAAGAATTCAGATTTTTTAACACGAGAGTAAACGTAAAAAGAAGGTTTTACAAGACTCACGTTAACAATATTGCAGCAGTACGCACACAATCGAAGCGCAGTAAGGATGGCTAGTGTAACTAGCAAGAATACCACGAAAGCAAGAAAAAAGAAGTACGCTATTAACTATTAACGTACCTGTCTCTTCCGAAACGAATGAGTACGATGAGATCTCGTGTGCTACCATCGCAATTGCCTAGTCT
+
..--3766<B9:559;;<<A>@:9549994;<::::.44)4;;::<;744-4:334555555#5.5A=C>?FECCC>BBBBCCC5CE@C@BCB;BCC@GAAAECC:99;ADD@CCD@ECBBABBCCCCCBBBCD@EEDD@CABABBAA?A@CBB>BCCEDDDD?@AACCC?AA@BBB799998-:?@;999999%:=;=A?ACCFCC=><<=AA4959BCCC@CCBCBBB<@<@AA<AEE@CBCCDAACCCCBBBBBA@?>==AAADC@A9::?B@B?CB@BEFC::
@ATNG8:00327:04803
GATGGTAGCGTGTGAGAGTCTGCCCAGAAGATCAGGAACTCTAGAAGAATTCAGATTTTTAACACGAGAGTAAACGTAAAAAGAAGGTTTTAACAAGACTCACGTTAACAATATTGCAGCAGTACGCACACAATCGAAGCGCAGTAAAGGATGGCTAGTGTAACTAGCAAGAATACCACGAAAGCAAGAAAAAGAAGTACGACTATTAACTATTAACGTAACCTGTCTCTTCCGAAACGAATGAGTAACGTGTGCGACGTGTCTATCGCAATTGCCTAGTCTT
+
<<;<8=<CBBA@;CDCCDBBBBBB>BCC@CC99:B>B<A@CBA;;:;C@DACC@;;;;;*;>BCCC@?BCCCD>DGBBBA@/??<??AAA2949=398;;888::6?7:>;;//*/7:8:=@AAA>>>=>=@;?===7;;;=<<888)84::@=@A999@AA>AAA@??:?A<@@A?BBBBA8@9929=>==,::3:;;;;;:::70817AAB=A:=///)/17676>;;/6.5==99<>7<<8::=6::3333888888;5552766=>181=B=>;>:00)
@ATNG8:00336:04803
GATGGTAGCGCACACATAGATACAGTACTCATTCGTTTCGGAAGAGACAGGTACGTTAATAGTTAATAGCGTACTTCTTTTTCTTTGCTTTCGTGGTATTCTTGCTAGTTACACTAGCCATCCTTACTGCGCTTCGATTGTGTGCGTACTGCTGCAATATTGTTAACGTGAGTCTTGTAAAAACCTTCTTTTTTACGTTTACTCTCGTGTTAAAAAATCTGAATTCTTCTAGAGTTCCTGATCTTCTGGATAGCGACGCGATATACTACCCATCGCAAATTTGCCTAGTCT
+
<<@@=?=BBCCCCDDBCCCCCCCAABBBBBCB?B;;;6;@;@=B@AA<;G>ACCDC:C?AABB:;9;D@@;@;>C899@@@'444)44:;2<<=@;@=B?@C669<BBDACICDBBAA<@@@<@?BBAAABBA=A@;;5;;;;CAAACCCBCCB@@=@@@<;<5;?@A@CAAA:;5999:>:,>4=4999999$==@>@:@@@@@A@@;@299999$9999CBD@;;:;BA@A??;?;<<<=0.*...*.:>>:AA0/////=;;;>===5::44///)//)//)/;9;;;
@ATNG8:00337:04821
GATGGTAGGCGACATACATACGCGCCAGAAGATCAGGAACTCTAGAAGAATTCAGATTTTTAACACGAGAGTAAACGTAAAAAGAAGGTTTTACAAGACTCACGTTAACAATATTGCAGCAGTACACACACAATCGAAGCGCAGTAAGGATGGCTAGTGTAACTAGCAAGAATACCACGAAAGCAAGAAAAAGAAGTACGCTATTAACTATTAACGTACCTGTCTCTTCCGAAACGAATGAGTACCTCTCAGACGCTCGTCCTACCATCGCAATTGCCTAGTCT
+
00//17//)/555<==<=>>959==255=866/:::)/)//::7::855.5588999999*;=<CC>CCCDCCC=CCBBDDD5CC?B>BBB:BCC@CDCCCBCCC?B@DD?BBC=@@AAABCCBBCBBBAAA?BBBB@BBCBCCBB@C@EBB?BDCCCCCD@BBBCCC?CC?DCC?BBBBB=A@@=@AABB3BD@BBBBBBBBA493:@@A:?<?BCCG@FDBCBBB=@=@AB<CBB>AABAAAB?BBBBCCBBBCCBBBB@B@A=<>==>>:=8AB@CBBB99
@ATNG8:00341:04807
GATGGTAGAGTATGCATGTGTATCTCCAGAAGATCAGGAACTCTAGAAGAATTCAGATTTTTAACACGAGAATAAACGTAAAAAGAAGGTTTTACAAGACTCACGTTAACAATATTGCAGCAGTACGCACACAATCGAAGCGCAGTAAGGATGGCTAGTGTAACTAGCAAGAATACCACGAAAGCAAGAAAAAAGAAGTACGCTATTAACTATTAACGTACCTGTCTCTTCCGAAACGAATGAGTACGTGTGACGTACGTGAGCTACCATCGCAATTGCCTAGTCT
+
9:9=;98::999------//59999;8;;;9>>666>7:5::<=:>?=::69=?==:::99$9.959>::@5::<0999::::*9B@FAEHF;BAB>BBBBAA>@@>@=@@=@DB8;<:>>@99999;9@9996;=<=<BCBBB@@@?C@CCC@DCBB;9:=8;;<;;;74404:>2;==<?9=8<,737777$794988888:;<6;=;;?::>887;;9=@A@AB;929299C9?>:7::;<998949335;>555<:99;::9;7?<:@:?>A>??;==00//
@ATNG8:00344:04825
GATGGTAGGACGAGCGTCTTGAGAGGTACTCATTCGTTTCGGAAGATGACAGGTACGTTAATAGTTAATAGCGTACTTCTTTTTCTTGCTTTCGTGGTATTCTTGCTAGTTACACTAGCCATCCTTACTGCGCTTCGATTGTGTGCGTACTGCTGCAATATTGTTAACGTGAGCCTTGTAAACCTTCTTTTACGTTTACTCTCGTGTTAAAAATCTGAATTCTTCTAGAGTTCCTGATCTTCTGGTGAGATATGCATGATGCTATCATCGCAATTGCCTAGTCT
+
:8883988.444444/---(----/6=<<==<:5;449(4739)////9///7/6566.57<555.54555<;;;;<8<<<<<*;;5:<==5<<>>9=?A7;;<;;;<<<49;<6556?:>>=;@666==555;5;===96666/<<///;77///4.4447<<.5.////99<6;6:555)55:5;<<<0559;;3?<???@=:90)0000'0////)/4:=:====;44.4.44899;34//)/////599//////:<=<=;;;:::89275//+/9;><;
@ATNG8:00304:04858
GATGGTAGCGCACACATAGATACAGTACTCATTCGTTTCGGAAGAGACAGGTACGTTAATAGTTAATAGCGTACTTCTTTTTCTTGTCTTTCTGTGGTATTCTTGCTAGTTACACTAGCCATCCTTACTGCGCTTCGATTGTGTGCGTACTGCTGCAATATTGTTAACGTGAGTCTTGTAAAACCTTCTTTTTACGTTTACTCTCGTGTTAAAAATCTGAATTCTTCTAGAGTTCCTGATCTTCTGGGTGTATCAGCGAGTATCTACCATCGCAATTGCCTAGTCT
+
////399:ABB<;;;==AAAEBA?A<666>;?7:9:@9??4505;9::>>877/0/49277@@4949=9;999::344444$4;3::@A>5598:A9?>B?BC@===BBCEGHCCCDDD@BBB?B?CCCBCDDD=@@CC?CCBBBBBCCECCC@@@C@CCC?CD?C?BBBCBCCCC@CCCCC;B?B>ABAA@1@A@AA<BCCCDDFAAB;BB?B0@BBCCBC@CB?BCCDCBB?B@CCBBBB?@?@@;@?@ADCCCCCCCBBCCCDDAA9::BB?CBBB@BCBBBB
@ATNG8:00311:04836
GATGGTAGGCGACATACATACGCGCCAGAAGATCAGGAACTCATAGAAGAATTCATAGATTTTTAACACGAGAGTTAAACGTAAAAAGAATGGTTTTTACAAGACTCACGTTTAACAATATTGCAGCAGTACGCACACAATCGAAGCGCAGTAAGGATGGCTAGTGTAACTAGCAAGAATACCACGAAAGCAAGAAAAAAGAAGTTACGCTATTTAACTATTAACGTACCTGTCTCTTCCGAAACGAATGAGTACGAGAGTCAGAGCAGAGCTACCATCGCAATTGCCTAGTCT
+
;;457<:@;>;;;@;<@DDCCBCCD?A:;9;A>@=6(-(-5---5772/4./1///////999'937::///9//)/:16///::9'::-33-3333$38:5/////8899:3:6:=?A9:98CAACCAA@C;;;BBBB?BBBC>AABBBBBC?C?BBB?BBCCBAAA@@?@BBB@CC?BBB?AAACB>BBB?988988%8=655.58999777.73555=37268<;;6;>;;@;>;>9@@G=CA@=@@A:::@??C?>??AAAB9::??@BCE@BBB?@A@FACBABDHCA@
@ATNG8:00314:04855
GATGGTAGACACGTGTGCTCTCTCGTACTCATTCGTACTCATTCGTTTCGGAAGAGACAGGTACGTTATAGTTTAATAGCGTACTTCTTTTTCTTGCTTTCGTGGTATTCTTGCTAGTTACACTAGCCTCCTTACTGCGCTTCGATTGTGTGCGTACTGCTGCAATATTGTTAACGTGAGTCTTGTTAAACCTTCTTTTTACGTTTACTCTCGTGTTAAAATCTGAATTCTTCTAGAGTTCCTGATCTTCTGGGTGTATCAGCGAGTATATCGCAATTGCCTAGTCT
+
@;:57=::ACDCCB@@;;;;;;:555555555.5:<<;;;<?9;;><)94.4.48889776:::::+//6///(/(38893339;699888'//)/99:5:>==::99743-48889:,33888///(//(/(/977///515556(///6/33/////////65999633.2+22<;;:>=;399.44)4:=:>BBBB1;?;<>390//89///429;=+966//)/4994//588;;394333333,37990;<;9;;=:995555=95566=9=8==8566<69
@ATNG8:00316:04878
GATGGTAGCGAGCGAGTGTGTATATCAGAAGATCAGGAACTCTAGAAGAATTCAGATTTTTAACACGAGAGTAAACGTAAAAAGAAGGTTTTACAAGACTCACGTTAACAATATTGCAGCAGTACGCACACAATCGAAGCGCAGTAAGGATGGCTAGTGTAACTAGCAAGAATACCACGAAAGCAAGAAAAAAGAAGTACGCTATTAACTATTAACGTACCTGTCTCTTCCGAAACGAATGAGTACAGAGAGTACGATATGTCTACCATCGCAATTGCCTAGTCT
+
@9;69=<AC@AA@BBBDBAB@A;;;BB;;69@;;<>9@>BBDCCBB@CC@C@DB@:;:;;*;=BCDCDCDCBB@8@99;;;;*;C@CBFDD;DFE?BBBBBBC::8;@CB?BBB@CCCECACBCCBBBCCCCAECBB?BBBACCBB?BACBB>ACCCBBBC?BBAABB?AA>ABB=??8882:@@;:99999%9=;=97:BBBBD>A>@BAA7;8;CCCC@CCBBBCB@B@BCC=CCC?AACBBBCCBBBBBBBCCBBBBBBB@BB>B@AABB@B?B?=BAA==>
@ATNG8:00319:04873
GATGGTAGCGAGCGAGTGTGTATACCAGAAGATCAGGAACTCTAGAAGAATTCAGATTTTTTAACACGAGAGTAAACGTAAAAAGAAGGTTTTACAAGACTCACGTTTAACAATATTGCAGCAGTACGCACACAATCGAAGCGCAGTAAGGATGGCTAGTGTAACTAGCAAGAATACCACGAAAGCAAGAAAAAGAAGTACGCTATTAACTATTAACGTACCTGTCTCTTCCGAAACGAATGAGTACAGAGAGTACGATATGTCTACCATCGCAATTGCCTAGTCT
+
995<7<;>AB;:55;;;=BBCC;;:6;@<8=?<;;;,0,/99::=D?AA;?::94955555#5.5<;@>>CCCCE>CCBAAA@2AA?B>BBB:BBF@;<=BBBC;;;,:<@A?BBB?CCDCCBCBBBBCCCBBB@HCCC>BBCBCCCC?C@DCC?CCCCDDBB?BBBBBC@BA?BBB>AB@@@<AAA>ABBBB3BB?BA@@BBDAB<?<?ABB<?<??BBBBCCBBAAA<@<@CC=CCC?A@ECCBCBBBBBBBCCCCBCBB@@@@D@BBBBBB?B?BA=B<<<?>
@ATNG8:00322:04838
GATAGCACACGAGATCTCATCGTATCATTCGTTTCGGAAGAGACAGGTACGTTAATAGTTAATAGCGTACTTCTTTTTCTTGCTTTTCTGTGGTATTCTTGCTAGTTTACACTAGCCATCCTTACTGCGCTTCGATTGTGTGCGTACTGCTGCAATATTGTTAACGTGAGTCTTGTAAAACCTTCTTTTTACGTTTAACTCTCGTGTTAAAAATCTTGAATTCTTCTAGAGTTCCTGATACTTCTGGGCAGACTCTCACACGCCTACCATCGCAATTGCCTAGTCT
+
==@::5666=>>>966;;;<<<<:99/0)///:179496556;;;92777//)/2777729,/4;<;;:::7@@===+<;5:3333&3999;174:6==78>=@8?>3;>=0/.9956;;;A9<67///66/7==>:>==<???@A@?>;7698(///(.3.54998555:88288888+828088CCC.>=<<<0727==?>><<=5:::9)9:;5:=:=:>A::::??>@;>8=:>///<79===479------57778662...255566:6:6:;<>==??>
@ATNG8:00325:04843
GATGGTAGGACGAGCGTCTGAGAGGTACTCATTCGTTTTCGGAAGAGACAGGTACGTTAATAGTTAAATAGTCGTACTTCTTTTTCTTGCTTTCGTGGTATTCTTGCTAGTTACACTAGCCATCCTTACTGCGCTTCGATTGTGTGCGTACTGCTGCAATATTCGTTAACGTGAAGTCTTGTAAAACCTTCTTTTTTACGTTTACTCTCGTGTTAAAAATCTGAATTCTTCTAGAGTTCCTGATCTTCTGGTGTCGTCTATCATGTACTACCATCGCAATTGCCTAGTCT
+
;004.44:3>994444=<=CBBBB@CBBCBBB<C0000)//*/)/:;;;=:4/////)/5;;<=577.////////<=9<<<<<+<=7=555)54955<65.5@4995599<A996<<;9044;3=5>999??@B@996B>A?BB@;9:>???@B?=<;=>>*//8486;<=<<9<;<;056<<<0:7<4559995#55<<<6@<<;<>;;;;49999(54455.5.54.449998:0905<<<<<;==C<A;;;<@?@999CBB@BA::929==>>B?C?BB@EBAACB
@ATNG8:00329:04839
GATGGTAGCTCTGCTCTGACTCTCGTACTCATTCGTTTCGGAAGAGACAGGTACGTTAATAGTTAATAGCGTACTTCTTTTTCTTGCTTTCGTGGTATTCTTGCTAGTTACACTAGCCATCCTTACTGCGCTTCGATTGTGTGCGTACTGCTGCAATATTGTTAACGTGAGTCTTGTAAAACCTTCTTTTTACGTTTACTCTCGTGTTAAAAATCTGAATTCTTCTAGAGTTCCTGATCTTCTGGGCAGACTCTCACACGCCTACCATCGCAATTGCCTAGTCT
+
----06667574449::955?5566699=@;;7@>>>7>B?B@CCBDCCC=BBDCC@C?BBBB@C@CCDCCCCCC?CBDEE5CB?BCCF?CCAA=AAB?AE9;;@BBC@DCDFBCBEACBB@CADD@?@@?@;?@DD@DBAABBBBC@@ACCCCC?CCC@CC@C>@@DCBBCCHACCCCC<C@D=A@@A@0ADFFD;;;AAAABBBB@CDDE5CA@AB@B?BB?CBCBBCC@C?BBBBBA=::;D>CBBBEDCBBCAABCC?@AC@CBBBBC@C?CC@CCCB@@
@ATNG8:00331:04872
GATGGTAGTAGTACACTAGTCATACCAGAAGATCAGGAACTCTAGAAGAATTCAGATTTTTAACATCAGAGAGTAAACGTTAAAAAAGAAGGGTTTTTACAAGACTCACGTTTAACAATATTGCAGCAGTACGCACACAATCGAAGCGCAGTAAGGATGGCTAGTGTAACTAGCAAGAATACCACGAAAGCAAGAAAAAGAAGTACGCTATTAACTATTAACGTACCTGTCTCTTCCGAAACGAATGATTACGTGTGACGTACGTGAGCTACCATCGCAATTGCCTAGTCT
+
;;557>:;ABBBBB===BBBB@949.449.4>::9@;>259>9955.596;755666>>?+;69<7///66697::16//)/::::$//)//(3333$33828833377789(78<=/37;18888@ACCCCBBB?>>B>B@BB@?>>AABAA>A@BBD>AABBAAAC?CA????<<<6878088BBB:@@>:88888(8@7>688@@>>?3838@>>5;7:ABBB@BCAA?CC>A>ACB>BCC?CCCC?ABBBBB@@CBBBAAABBBBBAA=AA@@CC?B>>A=BB@:::
@ATNG8:00337:04835
GATGGTAGTATAGAGCTCTACATAGTACTCATTCGTTTCGGAAGAGACAGGTACGTTAATAGTTAATAGCGTACTTCTTTTTCTTGCTTTTCGTGGTATTCTTGCTAGTTACACTAGCCATCCTTACTGCGCTTCGATTGTGTGCGTACTGCTGCAATATTGTTTAACGTGAGTCTTGTAAAACCTTTCTTTTTACGTTTAACCTCTTCGTGTTTAAAAATCTGAATTCTTACTAGAGTTCCTGGTCTTCTGGTGTCTGATCTGTATCACTACCATGCAATTGCCTACGTCT
+
5:447=::@CA;:5<:99;<<;;;;>?@<AA@;A@@@:>C:>699:==??9?CC@@<@=A??B>B<:>?:888::6:@@@?.;;393333&398<073=;>A?A997@A>A?>>B>==:9AA18/8;;//...2;99955529:967766:75555.522+225'5278555888:488877)5+25(5;AAA.:=ABB5=1818>A<BBA;::*////(/////)/7;;5:?=;>A<<<>7:8;A?A;>>?;>>>>AABB>?>A@A@@?666033333-77==8:9;73,,
@ATNG8:00315:04885
GATGGTAGATATATGCACGCTCTACCAGAAGATCAGGAACTCTAGAAGAATTCAGTTTTTTTAATTCACGAGAGTAAACGTAAAAAAGAAGGTTTTACAAGACTCACGTTAACAATATTGCAGCAGTACGCACACAATCGAAGCGCAGTAAGGATGGCTAGTGTAACTAGCAAGAATACCACGAAAGCAAGAAAAAAGAAGTACGCTATTAACTATTAACGTACCTGTCTCTTCCGAAACGAATGAGTACGTGTGACGTACGTGAGCTACCATCGCAATTGCCTAGTCT
+
00//1788<@@455;;B@;?@@A@@<>>?6;;=594.4./9:///:696160//-------"-370-//889;=:;909;99;;;;$;:;:9::9.9>;5;B=BCICCC@C>BB@CCC?BBABBCCCCCABBBDBA>BBBB>A@CEBA@A?CADBB?BBCCCAAA?BBBBBB???9??>3:::::28>>;99::::%:?;>:8:BDCAB5957;AA5;7;ACDD@BBCCB??9?;?@C;BCC?BBCCCCC???CCCCBBCBAAACBBBBB?B???BB?B?BB?CBB???
@ATNG8:00324:04892
GAATTGGTAGGTGCAGCATGAGTGTATCCAGAAGATCAGGAAACTCTAGAAGAATTCAGATTTTTAACACGAGGTAAACGTAAAAAGAAGGTTTTACTAGACTCACGTTAACAATATTGCAGCAGTACGCACACAATCGAAGCGCAGTAAGGATGGCTAGTGTAACTAGCAAGAATACCACGAAAGCAAGAAAAAGAAGTACGCTATTAACTATTAACGTACCTGTCTCTTCCGAAACGAATGAGTACCTCTCAGACGCTCGTCCTACCATCGCAATTGCCTAGTCT
+
<<*0)/)///)/9-///////55555<=256>8==;888-99(4;887//)//*/399798:::)626==?<=:=C>255/////$//)/5;;;/9/555::9<=:55258=><A@A;@@A@?BCEEDDCCCCBB>@@@C8;;BABB;;6;=;;;49?C@@??@:>984>>;?A?AC?<===@B9???;?@@@A2=A=@799?@@@D>@<;BBC9949<;;:>B;999??:>:99944<<9??>B?>><>>>A???B???BAAA@AA@?CB:88=8=8AA>ABCA::
@ATNG8:00326:04894
GATGGTAGTAGTACACTAGTCATACCAGAAGATCAGGAACTCTAGAAGAATTCAGATTTTTAACACGAGAGTAAACGTAAAAAGAAGGTTTTACAAGACTCACGTTAACAATATTGCAGCAGTACGCACACAATCGAATCGCAGTAAGGATGGCTAATGTAACTAGCAAGAATACCACGAAAGCAAGAAAAAGAAGTACGCCATTAACTATTAACGTACCTGTCTCTTCCGAAACGAATGAGTACGTGTGACGTACGTGAGCTATCGCAATTGCCTAGTCT
+
;:44.4::<A@@??=<<<;;;;5558<<?7<@@@>@2;40>7///<8<<:=;?@?AAAAA,@<@@@AAABB:99.9794444$5:7<:>>>2C@F@AAAB@BA@@??@CC>BBB?BBA@ADEIBBBBCCCCB@CBCB?BB@@@BBF?B@BA@=@BA?ABAA>ACBBBC?CC?BBB?BBAA@9???:?ABBB3BB?999BAA>AB@B?BAAB?C?>>::;;<<=>898=B:>=B:A==:===>???>>>@@;;<AA@@@@>>>>@>>>@@;?<>>:=>><77
@ATNG8:00331:04895
GATGGTAGCTCTGGCTCTGACTCTCGTACTCATTCGTTTCGGAAGAGACAGGTACGTTAATAGTTAATAGCGTACTTCTTTTTCTTGCTTTCGTGGTATTCTTGCTAGTTACACTAGCCATCCTTACTGCGCTTCGATTGTGTGCGTACTGCTGCAATATTGTTAACGTGAGTCTTGTAAAACCTTCTTTTTACGTTTACTCTCGTGTTAAAAATCTGAATTCTTCTAGAGTTCCTGATCTTCTGGATACACTCATGTGCACCTACCATCGCAATTGCCTAGTCT
+
..--39867,-//)/9::BB@@@>;<ABBCDA@>AAAA<CC@B?BCDBBBDFBBC<<897;A?C:C@CCCBBAAAA>;;;;;*49.4=<A9CBCB?BBC:@@:;;BCED@GDCCBDCC@BBB?B?BCBCCCCC?BBBA?BBCCCEDDCB@@@@@@C@BA@>@A?B@CCCDBBBCB?CCCCB7C?B?ABBBB0BBAAA7;;ABCB@A@A<@A@A,@@@@B@B@BC@BBB@A@C?B?BBABBA?BBEACBCCCBBBB@@@@BBB?BBA>@::;:A>A?CC@BBBBBC
@ATNG8:00336:04893
GATGGTAGTGTCATATGAGAGTGTGTACTCATTCGTTTCGGAAGAGACAGGTACGTTAATAGTTAATAGCTGTACTTCTTTTTCTTTGTCTTTCTGTGGTTATTCTTGCTAGTTACACTAGCCATCCTTACTGCGCTTCGATTGTGTGCGTACTGCTGCAATATTGTTAACGTGAGTCTTGTAAAACCTTCTTTTTACGTTTACTCTCGTGTTAAAAATCTGAATTCTTCTAGAGTTCCTGATCTTCTGGCTCTCGTAGACAAATACTACCATCGCAATTGCCTAGTCT
+
//443988999445555:<;;;?>=@995544.5;==5==8=0545::996;?;?@=B?BDCC@CABBB6555555.4:<<<(444)4<444/544:;1817/)/:3/0//8<5<:>995::5:>C?C9;;CCCBBB@CDBB=AABBBBAABBCBBA@@A><;;>AB<@;@?@AABAAA@BAAAA8B>C>;;;;;*<@;;;0;@AABCCBBB=BAAA0?@?@@=@@BB@BBCB;;;6;=B@AABB?@?@<@@ABBBBBAB;;;7;BDDGFACCAB@B?B?BCADDDDDB
@ATNG8:00345:04899
GATGGTAGTGATACAGATCAGACACCAGAAGATCAGGAACTCTAAGAAGAATTCAAGAATTTTTAACACGAGAGTAAACGTAAAAAGAAGGTTTTACAAGACTCACGTTAACAATATTGCAGCAGTACGCACACAATCGAAGCGCAGTAAGGATGGCTAGTGTAACTAGCAAGAATATCACGAAAGCAAGAAAAAGAAGTACGCTATTAACTATTAACGTACCTGTCTCTTCCGAAACGAATGAGTACCTCTCAGACGCTCGTCCTACCATCGCAATTGCCTAGTCT
+
85557<<;6:6655=<<6669;9;;6;;;9=>=6668;6;9444.4:.3328-//)//)/666'6069988444===34466>>>):9.4.444&5<<5<66699:;;7;;@@:>>?8<<C>>BBBBBBACBBBB@BBBC@BBBA@@@A@C@CDC@@AABFCCC?CCBC?@;983333>>>===5///:;;;;;+>>:<::;AA@CC<@??@CA:?=99;AB<@A@?@@?;>;99:59A??BBBBBCC?C?@?BE???AA988=:>==7<>888;<A<EC@AAACBB
@ATNG8:00347:04886
GATGGTAGCTCACGGTACGTCACACGTACTCATTCGTTTCGGAAGAGACAGGTACGTTAATAGTTAATAGCGTACTTCTTTTTCTTGCTTTTCGTGGTATTCTTGCTAGTTACACTAGCCATCCTTACTGCGCTTCGATTGTGTGCGTACTGCTGCAATATTGTTAACGTGAGTCTTGTAAAACCTTCTTTTTACGTTTACTCTTCGTGTTTAAAAATCTGAATTCTTACTAGAGTTCCTGATCTTCTGGTAGAGCGTGCATATATCTACCATCGCAATTGTCCTAGTCT
+
////17888:6<0/)/7///<>666>CB999>@=@AAB;BC4:4665<=;;7;=;@@6;2:?=>;@<;?B<???:>9?BBCB2@?;=7777&7;8;-84:6:@>BCBABA7:8>AA???=:BB>B><;=5525548==>:>?ABBAA::;@@@==;;5:::7881819;<???@@A7;:@>=/=0818;@>@,99==@,//6//(/9=577(/;;;+<///;697:;6:;?>>A<<8<1768://,/665;???>889>;:;;;@??@@@<@;;;;6175///049-..3
@ATNG8:00347:04923
GATGGTAGCTCACGGTACGTCACACGTACTCATTCGTTTCGGAAGAGACAGGTACGTTAATAGTTAATAGCGTACTTCTTTTTCTTGCTTTTCGTGGTATTCTTGCTAGTTACACTAGCCATCCTTACTGCGCTTCGATTGTGTGCGTACTGCTGCAATATTGTTAACGTGAGTCTTGTAAAACCTTTCTTTTTACGTTTACTCTTCGTGTTTAAAAATCTGAATTCTTACTAGAGTTCCTGATCTTCTGGTATGACTAGTGTACTACTACCATCGCAATTGCCTAGTCT
+
////4876<:9<//)/9///=<<<<==@>>9595999@9@@4946;9<=<<9=A=AA=A=@CBC@C@AABB???47-7<;;;';8277777+7::9-34949?:?:93>A377:>?><><8CC>B>=:=9:57:6=<=>8==;A@@?::;<=<8///(///578)/)577999>;<49;;99+9-76(6;>@@,89=<<+///5;688<566,/<<<+;///9496:;5;=>>?A??;?587<>7838?>9?;;;:::;<==?A???@;;;5;:888=9=5:;8=<99:/
@ATNG8:00304:04951
GATGGTAGGTGCGACATGAGTGTATCCACGAAGATCAGGAAACTCTAGAAGAATTCAGATTTTTAACACGAGAGTAAACGTAAAAAAGAATGGTTTTACAAGACTCACGTTTAACAATATTGCAGCAGTACGCACACAATCGAAGCGCAGTAAGGATGGCTATTTGTAACTAGCAAGAATACCACGAAAGCAAGAAAAAAGAAGTTACGCTATTAACTATTAACGATACCTGTCTCTTCCGAAAACGATGAGTACGATGAGAGAGCTCTCTCTAACCATCGCAATTGCCTAGTCT
+
////39866<<------9999;9:77)----3--/:/4.44(4889444.4:.5.49444444$47456>===>@@E9>>000000$0:+//*///&/776=?>>>=<9::4:?BA<A::48??=?@@@;;::9@@CCADCDE@CCBDBBBB?B?BCB>@A;;;0;AB>;;:8@==BB@BBC8??888*337/8<=<=?&<@;9949AABBBB?C@B;;;=A:988:78-555778:493....&.3...5..2......533355853333..(.05325//)/0<@<?B><@A
@ATNG8:00304:04964
GATGGTAGGACGAGCGTCTGAGAGGTACTCATTCGTTTCGGAAGAGACAGGTACGTTAATAGTTAATAGCGTACTTCTTTTTCTTGCTTTCGTGGTATTCTTGCTAGTTACACTAGCCATCCTTACTGCGCTTCGATTGTGTGCGTACTGCTGCAATATTGTTAACGTGAGTCTTGTAAAACCTTCTTTTTACGTTTACTCTCGTGTTAAAAATCTGAATTCTTCTAGAGTTCCTGATCTTCTGGGCTGCGCTGATATTCGCTACCATCGCAATTGCCTAGTCT
+
<@@B?A>C=BBA@<;:::C@@;<;@CBABC@A<AA@A;@@@C@BBA@BCC@FECCC@C@CCCD@B@CCCDHDCBB@CCCCC5CC@CBCC=CCCC?CBH@CB?;;;GCG@CBBBCBBB?CCC@C@CCCB:;;C@CCCC;;;BBCCCBBBCCCA@@B@CDE@BB?C?BABBDCCDC?D;;;<6;>C>;;;<;.;BBCG==<CBBBBAAA5;;;;*;BBBCACADD?BBCCCCC@C?BCBCCC@@@BC;B;;;ABAABCCC?CAAAA@@C@@ACD=@>@A>AAAA@?
@ATNG8:00305:04957
GATGGTAGGAGACAGCGTCGCACACGTACTCATTCGTTTTCGGAAGAGTCAGGTACGTTAATAGTTAATAGCGTACTTCTTTTTCTTGTCTTTCTGTGGTATTCTTGCTAGTTACACTAGCCATCCTTACTGCGCTTCGATTGTGTGCGTACTGCTGCAATATTGTTAACGTGAGTCTTGTAAAACCTTCTTTTTACGTTTACTCTCGTGTTAAAAATCTGAATTCTTCTAGAGTTCCTGATCTTCTGGCGCGTATGTATGTCGCCTACCATCGCAATTGCCTAGTCT
+
..--3856927:7//////:6556<<<=>;;;=7;5555&/95;)/////4838:4458=79<781917==9999::233333$33/37;>;9;7377,378478288855;6;>==B=AA>BBB@CACCCCCCCC@CCCC@BCCCBCCCDBBBCBBBD@E::;;C?C@BBBBBCCBA=?::::.:>?<:::::*:?@@A<BBBBCBBBCC=BBBB0AAABCACACC@BBCCC@@?A@CCCC@@?@BB@CCBBCCCCCCCCCCCC@DCC?BABAAD@C>AABDCBBCB
@ATNG8:00316:04933
GATGGTAGAGAGACTGTAGCGCACCCAGAAGATCAGGAACTCTAAGAAGAATTCAGATTTTTTAACACGAGAGTAAAACGTAAAAAAGAAAGGTTTTTACAAAGACTCACGTTAACAATATTGCAGCAGTACGCACACAATCGAAGCGCAGTAAGGATGGCTAGTGTAACTAGCAAGAATACCACGAAAGCAAGAAAAAGAAGTACGCTATTAACTATTAAACGTACCTGTCTCTTCCGAAACGAATGAGTACAGAGAGTACGATATGTCTACCATCGCAATTGCCTAGTCT
+
8/959>59:A@@@A@?@CBBBCHCE=AAA?BCB9:55:344444.4<5:8683/////9999#/)/77833393333&38:<;;;;#///)/)/777'7///)/::7///77)4.44.444.4444;;<<;;>BA;;;@<@@@@?A:99998>:@;@>?;@>?@A?>?<?>>?=?9;<:88;6;///8////(/6666)685:::;:....2626777.33,3.//96::<=:::8=6::<4;8848888444<<=;;443:;;:;;===B988>:666=7=;A@4788../
@ATNG8:00322:04958
GATGGTAGCAGACGTGACAGAGCGCCAGGAAGATCAGGAACTCTAGAAGAATTCAGATTTTTAACACGAAGAGTAAACGTTAAAAAAGAAGGTTTTACAAGACTCACGTTTAACAATATTGCAGCAGTACGCACACAATCGAATCGCAGTAAGGATGCTAGTGTAACTAGCAAGAATACCACGAAAGCAAGAAAAAGAAGTACGCTATTAACTATTAACGTACCTGTCTCTTCCGAAACGAATGAGTACTATGTAGAGCTCTATACTACCTTCGCAATTGCCTAGTCT
+
4444.44444455555==;;<=<9;5//)/)///5569>:><:////)//596/85<;<<A+827;>//*/::8::/-//)/////#//)/)555&5994;;;;;<:599)439<8?==9;;;;;>>CCCBBCECBC@BBAA?AAABCHEE?B?A000@===?CC?C@A@??<?A<??A799A@@9>?@<>?=<=.<>>A9:8BBCCC@C>?;;?:>:=>@A@@DC@@ADL@B?BCG>BBB9::?CBBBCB@?@BBBBBCCB@>>>::98=;866==B:BB=??A@??
@ATNG8:00329:04936
GATGGTAGTGATACAGATCAGACACCAGAAGATCAGGAACTCTAGAAGAATTCAAGATTTTTAACACGAGAGTAAACGTAAAAAGAAGGTTTTACAAGACTCACGTTAACAATATTGCAGCAGTACGCACACAATCGAAGCGCAGTAAGGATGGCTAGTGTAACTAGCAAGAATACCACGAAAGCAAGAAAAAAGAAGTACGCTATTAACTATTAAACGTACCTGTCTCTTCCGAAACGAATGAGTACGAGAGTCAGAGCAGAGCTTCCATCGCAATTGCCTAGTCT
+
?A>>7:555:::<=?;;==>@>>>>:><<5:555559=9//////:696050//)/669::+:8::::9888///(///////$/:5;)444&555.5>666>>;9697<;,///6::<>?>>?>=999/--8(--7727:::<=<<7;.55505<=<<;;;:<;;=440492799166666(//60//////#/;17888==;<91515666+55(22/993///:::;8;79990889-33;333877933338;///:;//4;7;./....8475:81////77
@ATNG8:00330:04941
GATGGTAGAGAGAGCTCTCTCATCGTACTCATTCGTTTCGGAAGAGACAGGTACGTTAATTTAATAGCGTACTTCTTTTTCTTGCTTTCGTGGTATTCTTGCTAGTTACACTAGCCATCCTTACTGCGCTTCGATTGTGTGCGTACTGCTGCAATATTGTTAACGTGAGTCTTGTAAAACCTTCTTTTTACGTTTACTCTCGTGTTTAAAAAAATCTTGAATTCTTCTAGAGTTCCTGAATCTTCTGGTGAGATATGCATGATGCTACCATCGCAATTGCCTAGTCT
+
.---(----=594:=556>>>>@>======CC=B<;<05=494;;<<@<B296===7=054(45888///9//)/::::+<A4>>?:2;833,3//(/8(///866166;;747C@BBB?C577??><=B?BBBC@:97769655;?>767//)/--(-704(.....675505::::.:,5,22:::(88666/799999//../'525222"228.7839333.39998882649//(/88(//9.33888937373//////666063333;6;4886:66777
@ATNG8:00330:04957
GATGGTAGTGCGTGAGAGAGAGACCCAGAAGATCAGGAACTCTAGAAGAATTCAGATTTTTTAACACGAGAGTAAACGTAAAAAGAAGGTTTTACAAGACTCACGTTAACAATATTGCAGCAGTACGCACACAATCGAAGCTCAGTAAGGATGGCTAGTGTAACTAGCAAGAATACCACGAAAAGCAAGAAGAAGAAGTACGCTATTAACTATTAACGTACCTGTCTCTTCCGAAACGAAGAGTACACATCGTCGTGTCGTGCTAATCGCAATTGCCTAGTCT
+
<0//18::<C666;<<;@ABAC<<;)9BA;B;;:>>5;=@AAAA5505:383333333333#35:88:;?<=9;;50/09999'/0,58=?@2>CD@CCCCCCA@@=@>BBAGDD;<<BBBBCCCCBABEBBB?BAAA?@@@;;;CC?B?B@@>@CCCAA@@=@@?A@@=::67>>4==7777(7;959:5//)/859;==::===9A=???><@?:::BB@BFD;;;;59:===9?BB@CAAACCCBBBBBB???BBBAA@B@@4::=77)/)/8696::<;
@ATNG8:00332:04937
GATGGTAGCGCACACATAGATACAGTACTCATTCGTTTCGGAAGAGACAGGTACGTTAATAGTTAATAGCGTACTTCTTTTTCTTGTCTTTCTGTGGTATTCTTGCTAGTTACACTAGCCATCCTTACTGCGCTTCGATTGTGTGCGTACTGCTGCAATATTGTTAACGTGAGTCTTGTAAAACCTTCTTCTTACGTTTACTCTCGTGTTAAAAATCTGAATTCTTCTAGAGTTCCTGATCTTCTGGAGATATCATCAGCGAGCTACCATCGCAATTGCCTAGTCT
+
8-//69::>;666??<<=>>>>;;;<65/9//)////(/;6<8;;;<<<<155555.57:==>;A?ABA==666=8<<<<;$555;:<>>45544;6::?6::6///9>B?=BDCCCCB@ABA@C?BBCIC<<;?B;;;?AAA@AABCECBBFAAADGCCC@CC@B@@@@B@@@BA=@;;;;.;=@?BB>AB>AB;;;7;BBCBBC@AA=BCCC3CCBBBAC@GIBJMBBBAA=A?CCCFCC@BBD=A@A@AABCBBA@@@AA@;;;?B;;:::=?;>>39:?AAC
@ATNG8:00334:04944
GATGGTAGAGTACAGTGTAGTAGACCAGAAGATCAGGAACTCTAGAAGAATTCAGATTTTTAACACGAGAGTAAACGTAAAAAGAAGGTTTTACAAGACTCACGTTAACAATATTGCAGCAGTACGCACACAATCGAAGCGCAGTAAGGATGGCTAGTGTAACTAGCAAGAATACCACGAAAGCAAGAAAAAGAAGTACGCTATTAACTATTAACGTACCTGTCTCTTCCGAAACGAATGAGTACTATAGACTATCTGAGACTAATCGCATTTGCCTAGTCT
+
CBBB@BBAACDDCCBBBBDDCCCCC@BDDAGCBCBB@B?AACDEAA>AC?B?AAACAAAB2B@CCBBCBAA98848@@CEDE0CFAE?BAA;ALHADCECCCCCC?C@BB?BBB@CCCACCCCFCDBBBBBC@CCDD?BAAABBBC=B?BBB?BCBCBCCC?BBABBB@BB?BBB:??:99,8<<9?CCCC2CC?C???CAAAA:?;?@CC7;7;CCCC@BCBBBCB?A?BBB=BAA?AAAACCCCBBBBCBBBBAAABBCDCC=AACCAAA=AC?CBCA>>
@ATNG8:00337:04947
GATTAGTGTGTCTCTGAGAGTAGTACTCATTCGTTTCGGAAGAGACAGGTACGTTAATAGTTAATAGCGTACTTCTTTTTCTTGCTTTCGTGGTATTCTTGCTAGTTACACTAGCCATCCTTACTGCGCTTCGATTGTGTGCGTACTGCTGCAATATTGTTAACGTGAGTCTTGTAAAACCTTCTTTTTACGTTTACTCTCGTGTTAAAAATCTGAATTCTTCTAGAGTTCCTGATCTTCTGGACAGAGTGTGCGATACTACCATCGCAATTGCCTATTCT
+
;;5454:@A@@A;9;A@=@B<:;CBAA;;;4;?AC>CC?B?BCCCDCB?CCFCC>B>ABBC@G@CCGFCFCCD=;:999'9?;BBCC=@BAA<@AC=CA;@@A@@C@CCCBCCDD@CBCAB@CCCCC@@@<@@AA;ABBB@@@AB;;;CCAAAACCC@CC@C@DA@ADCCBB=A;;;;.;>C>;;;;<*;?A@C8:;AACBBBBB4::99':?=@A?B?BB@BBBBBCB?C@CE@AAB?BABBCCHDCCCCBBBAAB@@@B>9<0000><@9AA?BBB?@@
@ATNG8:00343:04959
GATGTAGAGTATCATGAGTATCTCCAGAAGATCAGGAACTCTAGAAGAATTCAGATTTTTAACACGAGAGTAAACGTAAAAAGAAGGTTTTACAAGACTCACGTTAACAATATTGCAGCAGTACGCACACAATCGAAGCGCAGTAAGGATGGCTAGTGTAACTAGCAAGAATACCACGAAAGCAAGAAAAAGAAGTACGCTATTAACTATTAACGTACCTGTCTCTTCCGAAACGAATGAGTACGTGTGACGTACGTGAGCTACCATCGCAATTGCCTAGTCT
+
5944;::><<<<@A?;;;;;;==A<@@A=AA@BBB?B@CCCCBCB@CC@C@DBA?????1?@CCCBBBCCCCC=@@9::::*:C?C@CCC<CCC@CBBBBBCCB?C?CC@DAB?BBA@AABBDCCCEBCCC@CCBB?BAABBBBC@C@B@@>@CCCBAAC@CCCABA@995:CD699@@@9AAA?BBBCB3BB?BBBBBBBBB?A?BBBB:=:=BDGD@CBCBBBB=@=@AA=AEDABBACCBBABBCBCBBBCCCBCCCBCCC?B888BB@B?AA?BBBBBB
@ATNG8:00344:04976
GATGGTAGTGTGTCTCTGAGAGTAGTACTCATTCGTTTCGGAAGAGACAGGTACGTTAATAGTTAATAGCGTACTTCTTTTTCTTGTTTTCGTGGTATTCTTGCTAGTTACACTAGCCATCCTTACTGCGCTTCGATTGTGTGCGTACTGCTGCAATATTGTTAACGTGAGTCTTGTAAAACCTTCTTTTTACGTTTACTCTCGTGTTAAAAATCTGAATTCTTCTAGAGTTCCTGATCTTCTGGATAGCGACGCGATATACTACCATCGCAATTGCCTAGTCT
+
?BAA?C;:;C>@@@@;596CBAABCCBCBBAB=B@@A<BDAD@BBBBCCC@DBBBCAHACCCC@B>BBCCE<;9H@BBCCC1@@99999*9@@C@DCD@CC;;;AABB?BBBBBBBB@BBB?B?AAA@ABBB@BBBB@BBBBAABBBBCCB@@@@;CDD@CC@B@CCCAABBCB?BBBBB:B@E=;;;;;*<CDBD>BCCDCCCBBC@CGEF5C;;;C>@=@B?BBCAAAC?B?BBCCBB?BBB?BBBBBB@;;;BBADCCC@AA@C???DG@D@AA>@CC;;;
@ATNG8:00345:04977
GATGGTAGTAGTACGACTAGTCATACCAGAAGATCAGGAACTCTAGAAGAATTCAGATTTTTAACACAGAGAGTAAACGATTAAAAAGAAGGTTTTACAAGACTCACGTTTAACAATATTGCAGCAGTACGCACACAATCGAAGCGCAGTAAGGATGGCTAGTGTAACTAGCAAGAATACCACGAAAGCAAGAAAAAAGAAGTTACGCTATTAACTATTAAACGTACCTGTCTCTTCCGAAACGAATGAGTACGAGAGAGCACACGTGTCTACCATCGCAATTGCCTAGTCT
+
///:055:987<;///997:;<:444.444.44455:5:.///---7(--15399444<<<':8::4//9///76:1///3,3999'33,3,333&399467///:9888586:8355548:;:?CCBBA@@A;;;;?BC@@=@AA?@?BA?B@BA@?@@?;;>=B>999?AA:>>9;;817;333,3883//////$/6)//(/>=8<5:6749675.55,56?:;7;@?>@>?==9:;=5;00*0::;??AAAEBCBB?@@CDBBAABBA@<0///6=7>9@A?@DAAA9
@ATNG8:00300:04993
GATGGTAGTATATCGCGTCGCTATCCAGAAGATCAGGAACTCTAGAAGAATTCAGAATTTTTTAACACGAGAGTAAACGTAAAAAGAAGGTTTTACAAGACTCACGTTAACAATATTGCAGCAGTACGCACACAATCGAAGCGCAGTAAGGATGGCTAGTGTAACTAGCAAGAATACCACGAAAGCAAGAAAAAAGAAGTACGCTATTAACTATTAACGTACCTGTCTCTTCCGAAACGAATGAGTACTACTCTCAGAGACACACTAATCGCAATTGCCTAGTCT
+
;:5:5:;;;?;A<<<<655666?@A:@C@769:555.5./77///94997<5////)/////#/)//::<<<<<;<4::;<===+:949.555&5<<=@ABB@B@@@=@=@@<BBB?BA@@BBBBCAAA@AAAA=A@@@?ABDBCC??<?;?;;29::?@BBE@CCA@AB?BB<??A@BBBCC>?<<8779999%9<;<979C>>>C1512799+5/629>?:CCCB@AA?B>AAB>BBB?BBBBBBFBBBAAABBBA????;888=<A<::;8<4?@=>>:>77
@ATNG8:00310:05010
GATGGTAGTAGTACACTAGTCATACCAGAAGATCAGGAACTCTAGAAGAATTCAGATTTTTAACATCGAGAGTAAACGTAAAAAGAAGGTTTTACAAGACTCACGTTAACAATATTGCAGCAGTACGCACACAATCGAAGCGCAGTAAGGATGGCTAGTGTAACTAGCAAGAATACCACGAAAGCAAGAAAAAGAAGTACGCTATTAACTATTAACGTACCTGTCTCTTCCGAAACGAATGAGTACGAGAGAGCACACGTGTCTACCATCGCAATTGCCTAGTCT
+
;;557:8:@A9;6===?CCCCB@?@;@@?<@A;;;B5;59:@995>:>A=@=;;;;9A@A0A=A;95=<<?<599,7=44444$4:5:3988+833-3;::8::37034884>>?;@BBBCCCEFDCCCCBCC?CABD=BAAAABAB?C?CAA?ACDCCBBB?A@ABBB@BB??>?=AABBB=BBC?BDDCD2CD=A;;;@@@AA7:7:@AA7;7;ABBC@BCBBAA@4959=?9?BB@CBBBDBCCCCBBBABBCBBBBBB@@AA<A788@@8<9AA=?CC999
@ATNG8:00329:04986
GATGGTAGCGAGCGAGTGTGTATACCAGAAGATCAGTAACTCTAGAAGAATTCAGATTTTTAACACGAGAGTAAACGTAAAAAGAAGGTTTTACAAGACTCACGTTAACAATATTGCAGCAGTACGCACACAATCGAAGCGCAGTAAGGATGGCTAGTGTAACTAGCAAGAATACCACGAAAGCAAGAAAAAGAAGTACGCTATTAACTATTAACGTACCTGGCTCTTCCGAAACGAATGAGTACTATGTAGAGCTCTATACTACCATCGCAATTGCCTAGTCT
+
54457<::<@:656>>>>>=;;<<;:>>=:<<<<<<?>:;;;CA;;74714-4@;77333$35:@A=BBDBBBC?DCCCEEE5CB?A7;;;6<BC?CCCCCBBCC?B>AA?@@@?BCCBBBBBBBCCCCBCC@A@@@?A?@BBCCD?C?B:;9;BBBDDCC@CCCBBB?AD?BBC?BBBAA;???>ABBBB3BC?BAAABBBBB?B?BCCC?B?BBCBB?BB>BDCC@C@CCC=B;<9;CAAACCBCBBCCCBBBBBCCCBBBBB@BA@@AA>D;>>=?@??>>
@ATNG8:00342:04999
GATGGTAGGACGAGCGTCTGAGAGGTACTCATTCGTTTCGGAAGAGACAGGTACGTTAATAGTTAATAGCGTACTTCTTTTTCTTGCTTTCGTGGTATTCTTGCTAGTTACACTAGCCATCCTTACTGCGCTTCGATTGTGTGCGTACTGCTGCAATATTGTTAACGTGAGTCTTGTAAAACCTTCTTTTTACGTTTACTCTCGTGTTAAAAATCTGAATTCTTCTAGAGTTCCTGATCTTCTGGCGCTCTGTCACGTCTGCTACCATCGCAATTGCCTAGTCT
+
8<88394;599445:<<@@@@BAA?AAAAA@@;AAAB=BC@D@CCCCCCC@CCCCG@B=BBDD@C@CBBBBBCED?99999'9?=ABCB=BDBB@BDE@ED;;;ACDF@CCCCCCCC?BBB@C@EDCBBBBB<@ABB?BBCCBBCCCBCBCBAAA?BAA@BB@B?BBBDBBBCC@DDDDD;DAE@AA@@?0@AABB8;9CBABCC@B;@@@@0@AABC@B?@@=@BBCEBB?B@@@@BCC?BAB@AAACB;;;JJDCCAA@AABA?BBBACC>@>AC@CJCBBB
@ATNG8:00311:05039
GATGGTAGCTCTGGCTCTGACTCTCGTACTCATTCGTTTTCGGAAGAGACAGGTACGTTAATAGTTAATAGCGTACTTCTTTTTCTTGCTTTCGTGGTATTCTTGCTAGTTACACTAGCCATCCTTACTGCGCTTCGATTGTGTGCGTACTGCTGCAATATTGTTAACGTGAGTCTTGTAAAACCTTCTTTTTACGTTTACTCTCGTGTTAAAAATCTGAATTCTTCTAGAGTTCCTGATCTTCTGGTGAGATATGCATGATGCTACCATCGCAATTGCCTAGTCT
+
////)//////49.44955555556?>>?>@><7<4444&49.4.49999>>8;;;<@;@=>;;=8A>BBBGCCCCC?@@@>=,;;5:>=@8?;>9.5594;<459B@@A@CBBBBAAA=BBB?B@EBB@AA@D?BCBC?CCCCBCCCBCCCCBBBC?B;;7;B?B?CBBBBCA@C???A?A3@6;:;CMMJ2JJEHI=B;;;;;@@=@4:9:9':@?;;6;=BA?BBBBCAA>B>AA@AAB?BBC@BBAADBBBCCCBCCC@AADE?B@@??@=@?;;7;CBBAB
@ATNG8:00324:05070
GATGGTAGGACGAGCGTCTGAGAGGTACTCATTCGTTTCGGAAGAGACAGGTACGTTAATAGTTAATAGCGTACTTCTTTTTCTTGCTTTCGTGGTATTCTTGCTAGTTACACTAGCCATCCTTACTGCGCTTCGATTGTGTGCGTACTGCTGCAATATTGTTAACGTGAGTCTTGTAAAACCTTCTTTTTACGTTTACTCTCGTGTTTAAAAATCTGAATTCTTCTAGAGTTCCTGATCTTCTGGTGTCGTCTATCATGTACTACCATCGCAATTCCTAGTCT
+
;;AA:C>>9=;;:555:::<<<<<8555:;;><@>>>6=<7<8555<=<<?BBCCC@C7:99;6:;BA@B@?;?<9=BBBB1@@;@BAA;AB;;6;A>8==;00/>>@=BB=>==<<045:393955555==056<>:>===?A9:9?>=?@;;::999>@C?C<??CCCBA??:9999;0;8<7<9<<<$//999.;655::55555)5555$4999:5:754.444444438.448:;;9<<@:=65597///77799:5655;5//////)/7>9======
@ATNG8:00326:05050
GATGGTAGTGTCAGTGCGCGTCGTCCAGAAGATCAGGAACTCTAGAAGAATTCAGATTTTTAACATCGAGAGTAAACGTAAAAAGAAGGTTTTACAAGACTCACGTTAACAATATTGCAGCAGTACGCACACAATCGAAGCGCAGTAAGGATGGCTAGTGTAACTAGCAAGAATACCACGAAAGCAAGAAAAAGAAGTACGCTATTAACTATTAACGTACCTGTCTCTTCCGAAACGAATGAGTACTATAGACTATCTGAGACTACCATCGCAATTGCCTAGTCT
+
9;5<9>;;;;:9/////:<<>@<;;9<//)/-,,,,(-(,28-//;88868144333999'97;433:833488:388:;===+::-3-333&333.3;;;9:933.32886::=78=8<CBCCCCCCBBB@@=@BAA?ACCBCCAA?A@B;:::CCCBBBB?B@??AA?9949@?9>>99928>=?BBDDD3AB?B@@@@@AAA7;7;A@@=@<BACCC?BD@A@BC=A>AAA;AAA?BCBBBCBBDBCBCAAB?CBCCCCCBBC?CAAABB?B>AA?CBCAAA
@ATNG8:00331:05040
GATTAGTGTGTCTCTGAGAGTAGTACTCATTCGTTTCGGAAGAGACAGGTACGTTAATAGTTAATAGCGTACTTCTTTTTCTTGCTTTCGTGGTATTCTTGCTAGTTACACTAGCCATCCTTACTGCGCTTCGATTGTGTGCGTACTGCTGCAATATTGTTAACGTGAGTCTTGTAAAACCTTCTTTTTACGTTTACTCTCGTGTTAAAAATCTGAATTCTTCTAGAGTTCCTGATCTTCTGGTAGAGCGTGCATATATCTACCATCGCAATTGCCTAGTCT
+
AAC@C@@BBBCDCCCCCCFCBBBBBBBB;;9;ABB<AA>A=BBBBBDE@BBB;<8:=CCEC@CACCCDDCCBA=ABAAA,;;59==B9CCBB?BCD@CC:;;;BBC@CCCBBCBC?CBC?B>BAA@ABCC@BBBC@CCDDBBBBBBBB@A@BC?@@A@DDAE;<;DCCBBBC?B;;;;.;=@=AAAAA0ABDCC;A;;;A@@A@@4;;;;*;;;;A>B@CB?@@@@@@A<@<@CB@@@7;;A=CDBBBBACCCFEBCBCCAAA>@@@??D?B?CC@CCCBBB
@ATNG8:00334:05033
GAATTGGTAGGTGCACATGAGTGTATCCAGAAGATCAGGAAACTCTAGAAGAATTCAGATTTTTAACACGAGAGTAAACGTAAAAAGAAGGTTTTACAAGACTCACGTTAACAATATTGCAGCAGTACGCACACAATCGAAGCGCAGTAAGGATGGCTAGTGTAACTAGCAAGAATACCACGAAAGCAAGAAAAAAGAAGTTACGCTATTAACTATTAACGTACCTGTCTCTTCCGAAATGAATGAGTACACACTCTCATATGACACTACCATCGCAATTGCCTAGTCT
+
--(-(-(-88059:44559::;;;;;;8<<<:44/7//)//(/:::444.44.55::455==<(<5555;;;?@<<<19955555$5A7<.555&555.5;<9:;=<<7<7:9499=99<?=@?:99=99//700)/7<72:;>BB>CC?A>@00,0@>>??BC?A@@<=>;?><@9957<CCC<BBB<>=CBCB):>;<88<@AA@CB=@<<>9;4<6:7?>>:>@999;?20)///(///17:<>>>>999??@@88:@@AAA@::9@=B?A@?A<@;@@=995<=<
@ATNG8:00334:05036
GATGGTAGAGTACAGTGTAGTAGACCAGAAGATCAGGAACTCTAGAAGAATTCAGATTTTTAACATCGAGAGTAAACGTAAAAAGAAGGTTTTACAAGACTCACGTTAACAATATTGCAGCAGTACGCACACAATCGAAGCGCAGTAAGGATGGCTAGTGTAACTAGCAAGAATACCACGAAAGCAAGAAAAAGAAGTACGCTATTAACTATTAACGTACCTGTCTCTTCCGAAACGAATGAGTACTATAGACTATCTGAGACTACCATCGCAATTGCCTAGTCT
+
A@?C9BCBBCCCCCCBCCCCCCB:9:;CC@CCC;;;@C@DEDAABC@CC?C?BB@@A@@@0@:@000@;;=B>??:>@9::::)33,3,333&37717;::997--(-(-42223.3669@@@CCCCCCCCBB?BCBB?ABCBBCA@>B@CCC?CCCCBBCC?AAACBB?@@<@@@:??99929@@;::9:9(:A?B@@@AA===-/,/;9;+/,/?BCC@CCAAADA>A?AAA=ACD@BBBBBCCCCDDDBBBBBBBCCCCCCBB?B>>>>??C?@@=@CCA??
@ATNG8:00337:05035
GATGGTAGCGCACACATAGATACAGTACTCATTCGTTTCGGTAAGAGACAGGTACGTTAATAGTTAATAGCGTACTTCTTTTCTTGTCTTTCTGTGGTATTCTTGCTAGTTACACTAGCCATCCTTACTGCGCTTCGATTGTGTGCGTACTGCTGCAATATTGTTAACGTGAGTCTTGTAAAACCTTCTTTTTACGTTTACTCTCGTGTTAAAAATCTGAATTCTTCTAGAGTTCCTGATCTTCTGGGTGTATCAGCGAGTATCTACCATCGCAATTGCCTAGTCT
+
00//6::;ABCB666@A99:DBA?AB;95A;;4<000+0@+//)///::@@99955549.44AB7;5;C@999999.4444&4;055>>C6@85:B?CBC@FE>999AAC@CCGLEECB@BCC@C@CCCCBCBD@CCCCADDDBCBBCDFCCCBBBD@DBB?CC@C@BB:;:BBCC@BCCCC;C@G;;;:::*:C??@<@BBCCDCBAA5<<<<*;BBCC@CBDF?AACBBCB@B@CCCCFD?BACC>DBBBDBBBCCDECBCCCCC@CCCBCDAF9::?BBB@@@
@ATNG8:00341:05067
GATGGTAGCGCACACATAGATACAGTACTCATTCGTTTCGGAAGAGACAGGTACGTTAATAGTTAATAGCGTACTTCTTTTCTTGTCTTTCTGTGGTATTCTTGCTAGTTACACTAGCCATCCTTACTGCGCTTCGATTGTGTGCGTACTGCTGCAATATTGTTAACGTGAGTCTTGTAAAACCTTCTTTTTACGTTTACTCTCGTGTTAAAAATCTGAATTCTTCTAGAGTTCCTGATCTTCTGGGTGTATCAGCGAGTATCTACCATCGCAATTGCCTAGTCT
+
44446=<<CCC;;;<;;ACCCCBB<:;55<5:0959<29925.55599<;.599==;@6::AC<B=ABC=;;944.4499+9=398::?0:938<6=<A>=C>=8=@ABGDFHCCCCCACCC?B?BDCCCCCC?BBCC@CCCCCBCCICCCBBBBC@DGE?BB>B@BCBBBBBCC?BBCDC;D@C=@@@@@0?DAAB;99BBBBDBBBBFFDF5CBBBC@CACC@ECCCCCC@C@CCCCCC?BBDC=CAAACCDCCCCCCCCCCCC@BAA@??:??BB@CCCBAA
@ATNG8:00305:05107
GATGGTAGTATAGAGCTCTACATAGTACTCATTCGTTTTGGAAGAGACAGGTACGTTAATAGTTAATAGCGTACTTCTTTTTCTTGCTTTCGTGGTATTCTTGCTAGTTACACTAGCCATCCTTACTGCGCTTCGATTGTGTGCGTACTGTTGCAATATTGTTAACGTGAGTCTTGTAAAACCTTCTTTTTACGTTTACTCTCGTGTTAAAAATCTGAATTCTTCTAGATTCCTGATCTTCTGGCGCTCTGTCACGTCTGCTACCATCGCAATTGCCTAGTCT
+
@;:5;AACBBB999>=<BBCCCDBCBGCCGAB?ACDCC;C?B?@@@BBAA>ACAAA@B?BBBB?B?BBBBBBBBB@BABBB3BB<A???8>A@@<A??:?B?ABBBBB>ABBBB@@@=@@@<@<@A?788;;=>>>>=???B?????@AAA8::;5:;=:==8=:>>>CF???@=???A@6A=B<@@@@@/?@DDD7=>@878AABB<>>>>/>::;A;A=BD<???A??<?=>>>>=B9<<>:<<<><9::??@@A>>>@??@<?@@@?>:?<>>=A@@?@@
@ATNG8:00306:05091
GATGGTAGGACGAGCGTCTGAGAGGTACTCATTCGTTTCGGAAGAGACAGGTACGTTAATAGTTAATAGCGTACTTCTTTTTCTTGCTTTCGTGGTATTCTTGCTAGTTACACTAGCCATCCTTACTGCGCTTCGATTGTGTGCGTACTGCTGCAATATTGTTAACGTGAGTCTTGTAAAACCTTCTTTTTACGTTTACTCTCGTGTTAAAAATCTGAATTCTTCTAGAGTTCCTGATCTTCTGGGCTCTCTGATATGCGCTACCATCGCAATTGCCTAGTCT
+
8844.48839::99:<555<;<>@:>@@BBBF@BBBB;@@6;59>995B>:<<7//)/277:<8=9?>>>D996A<@DCCD+??:??@@>BBBB<BAB<@@<@@@BBC?A@BBBBBB?B@@<@<A@BACBCB>BBCC@GDCECB@@@ACBBBBBB=A@@<@A=A?A;;:CCJFFD@AA@@3@=A=CCACC,@BBAB=A000>A==9B?BCCC1CAAAC@B799899BAA@C?C?@<;<??;?:;;/:A===>>@@@BBBBC@??<@5555:6;0666;556==
@ATNG8:00314:05104
GATGGTAGGAGACGAGCGTCGCACACGTTACTCATTCGTTTCGGAAGAGACAGGTACGTTAATAGTTAATAGCGTACTTCTTTTTCTTGCTTTTCGTGGTATTCTTGCTAGTTACACTAGCCATCCTTACTGCGCTTCGATTGTGTGCGTACTGCTGCAATATTGTTAACGTGAGTCTTGTAAAACCTTCTTTTTACGTTTACTCTCTTGTTAAAAATCTGAATTCTTCTAGAGTTCCTGATCTTCTGGGTCTACGCTCGTCGCGCTACCATCGCAATTGCCTAGTCT
+
////5<4/+-79-----52559------(--//5:79544)//)/)///:9986/55547<7444:6:7<<<=<:<<?8===<;+87173333&38894?:@>BC@CCBBBA?AAAAAB??<>BC<@;<<:785556:;;<9>>><=>A888?>>;;;=4755-2517/77<>>>@@@=>>@@>1=3:4:6667)666791///797726:/5555'./7582>;::79::<5555;;@<==?>9;;:;/::;=;:6=666///5558:4899;::383//*/89:>@
@ATNG8:00321:05107
GATGGTAGTGTGTCTCTGAGAGTAGTACTCATTCGTTTCGGAAGAGACAGGTACGTTAATAGTTAATAGCGTACTTCTTTTTCTTGCTTTCGTGGTATTCTTGCTAGTTACACTAGCCATCCTTACTGCGCTTCGATTGTGTGCGTACTGCTGCAATATTGTTAACGTGAGTCTTGTAAAACCTTCTTTTTACGTTTACTCTCGTGTTAAAAATCTGAATTCTTCTAGAGTTCCTGATCTTCTGGTCTACTACACTGTACTCTACCATCGCAATTGCCTAGTCT
+
9:546<:;?A9:5:555@AAAAAABBAAA@AA=@AAA=BC@C@DCCCBBB?CCCDD@B@CECC@C?CCCCBABDC<A@BBB2BEACCCD=CCCC@DCCACE@AA@CCJ@CCCCCCCB?BCD@D@DC@@@BCD?CCBB@BCCCDCCBBCBBDCBBC?CCC?CD?C@BBCCCCCCD?A;;;;.;>C>AAAAA,@CBCC>CBCCCFEBAA5;;;;*;AAAC@B@BH@CBBCCCC@D@CCBBBB?BAC@CCCCCDDBBBBCCCDDDCBB?BCCCCC@C?AC?CCDA99
@ATNG8:00326:05118
GATGGTAGGACTGTGCACACATCCCAGAAGATAGGAACTCTAGAAGAATTCAGATTTTTAACACTGAGAGTAAACGTAAAAAGTAAGGTTTTAACGAGATCTCACGTTAACAATATTGCAGCAGTACGCACACAATCGAAGCGCTGTAAAGGATGGCTAGTGTAACTAGCAAGAATACCACGAAAGCAAGAAAAGAAGTACGACTATTAACTATTAACGTTACCTAGTCTCTTCCGAAACGAATGAGTAACATAGATATACGTATAGCTACCATCGCAATTGCCTACGTCT
+
995/698;?0//99=9@?B@;56606<D?B;;;:3979444///)/;39399//////$/)/7///55::555)5954444$444.4.444&4.4///////8897:4849948884:777;;33377779<5528;;83252566252'2+22;7:988888317;;788389-33:6:::;;288<5;;;;08>6<=BB@?BB<>;><?>?:1:4;0.).30-------6060677,588-3388//(////68667888<888888<@<BB@AAB>A=@C=?=>;;77
@ATNG8:00335:05096
GATGGTAGAGAGACTGTAGCGCACCCAGAAGATCAGGAACTCTAGAAGAATTCAGATTTTTAACACGAGAGTAAACGTAAAAAGAAGGTTTTACAAGACTCACGTTAACAATATTGCAGCAGTACGCACACAATCGAAGCGCAGTAAGGATGGCTAGTGTAACTAGCAAGAATACCACGAAAGCAAGAAAAAGAAGTACGCTATTAACTATTAACGTACCTGTCTCTTCCGAAACGAATGAGTACTGAGAGTACGATATGTCTACCATCGCAATTGCCTAGTCT
+
<<@@<=555<:>>;;;;====666=4<;;7;;;>>B?C=996:>::7::7:7:<373;;;,<9=835><<9377)7344444$4;7<.555&5<<4;A999@;/00/7;:49=A?@BCBDEFHCCAAAA@@B?ABBB?AACBCCCC?C?@@@?B@@@B;;;@CCCBBC@AA<??B=B==BA7844/3ABBB3BB<877B@@8;;792777748499@?A;>???>>@>A=BBC>BBB<>=@@AAA::9?>>ACBBABCFAAAAB?:?===>>=B=BB>888>>>
@ATNG8:00342:05090
GATGTAGTATATCGCGTCGCTATCCAGAAGATCAGGAACTCTAGAAGAATTCAGATTTTTAACACGAGAGTAAACGTAAAAAGAAGGTTTTACAAGACTCACGTTAACAATATTGCAGCAGTACGCACACAATCGAAGCGCAGTAAGGATGGCTAGTGTAACTAGCAAGAATACCACGAAAGCAAGAAAAAGAAGTACGCTATTAACTATTAACGTACCTGTCTCTTCCGAAACGAATGAGTACGAGAGAGCACACGTGTCTACCATCGCATTTGCCTAGTCT
+
;;5<>BBAABDCCBCCCCCCCDED?A@B>BBC@@A=A=AEE;;;DAEDAB?;;<BBCCC5C@CDBBDCCC@??:??@GDFE3CD@C@BBB<BDDABBCCBBC@@=@?BB@GCC?CCCCCCCCCBBBCDDCC@CBBA?BBBBDCCC?C@C@@>@CCCCDBA=ABBCBB?BC@BBB>AA@A@:???@BEDCC3BB?BAAACBBBB8;7;>>=1818>BBCACCBBBCB>?<@AA;ABB@BBBCBBBACCCDA@@ACBBBBBB>??B<A;;;B??>9BB=@@B999
@ATNG8:00345:05100
GATGGTAGTATATCGCGTCGCTATCCAGAAGATCAGGAACTCTAGAAGAATTCAAGATTTTTAACACGAGAGTAAACGTAAAAAGAAGGTTTTACAAGACTCACGTTAACAATATTGCAGCAGTACGCACACAATCGAAGCGCAGTAAGGATGGCTAGTGTAACTAGCAAGAATACCACGAAAGCAAGAAAAAAGAAGTACGCTATTAACTATTAACGTACCTGTCTCTTCCGAAAACGAATGAGTACTGTATCTATGTGTGCGCTCCATCGCAATTGCCTAGTCT
+
;;4839:;;;;@@>??>@BBBC=<;.544.4::555.5.555596=8<9395/0)/79:;;+;:;><<<<?<ABC=??<=@@@+;;7;7<<<0>;B=?ABCBBABB@C@JE@BBC@BCBCDCCCCBBBCBCBB=A:;;5;@??@A@?=A?AAA?BCCBBA@@?BCCC?@>?@<999:@??A?27882999999%9787<8<;;><989867:@4>8>@BBBACAAA==>3:39999-9=<8;??@BB@@?@@@C>>>BBCBBBCBB?7;;?@=A<@<00,0;;798
@ATNG8:00351:04493
GATGGTAGTGTCATATGAGAGTGTGTACTCATTCGTTTCGGAAGAGACAGGTACGTTAATAGTTAATAGCGTACTTCTTTTCTTGTCTTTCTGTGGTATTCTTGCTAGTTACACTAGCCATCCTTACTGCGCTTCGATTGTGTGCGTACTGCTGCAATATTGTTAACGTGAGTCTTGTAAAACCTTCTTTTTACGTTTACTCTCGTGTTAAAAATCTGAATTCTTCTAGAGTTCCTGATCTTCTGGATAGCGACGCGATATACTACCATCGCAATTGCCTAGTCT
+
B;;57<556<<<=;;;>666;;;:<;555<44.555;2;@05.54:99A@4559996;8@ABC>B?BBB<==<;;5;:;;+4;240/77.0///8399;8=B9??=BBB@CCGGBCCDACCB@CACBABACCDACCBB?B@@@BCCCCCCBCCCCCACCDAEC@C?A@CCCCCCC@BBBBB;B?C>;;;;;*;@@@@6;;;;@AC@@A5<<;<*;@@@A?B@FEIHHCCBBB@B@BCCCBB=A@?<?A?@?@@;;;BDBCCCCCCCAECCB@B=A><;5;@A;;;
@ATNG8:00360:04528
GATGGTAGTATATCGCGTCGCTATCCAGAAGATCAAGGAACTCTAAGAAGAATTCAGATTTTTTAACACGAGAGTAAACGTAAAAAGAAGGTTTTACAAGACTCACGTTAACAATATTGCAGCAGTACGCATACAATCGAAGCGCAGTAAGGATGGCTAGTGTAACTAGCAAGAATACCACGAAAGCAAGAAAAAGAAGTACGCTATTAACTATTAACGTACCTGTCTCTTCCGAAACGAATGAGTACGTGTGACGTACTGAGCTACCATCGCAATTGCCTAGTCT
+
;:445:88??>:99==666>>=>994544.4:;//)/272588/0)/;5::6>:994444444#43888:;<=>>>><559==<<+:@<?8CBB;CDGACBBBEIDDC?B?BC@CBB?BBBBCCDECCCCC@@@C?BC??>@BAABBBB?B@EBB?BCCDCABC?CAACCC?AA=AAA=ABBBB<???<@@@A@2@C?BBBBCBAAA;?;?AAA=A=<=@CC@CC@??A?4959@@9ACD>???DEGHCBBBABCCCBAABBBBCBB?A999AB?B?BB?BBCCBB
@ATNG8:00364:04519
GATGGTAGAGTACAGTGTAGTAGACCAGAAGATCAGGAACTCTAGAAGAATTCAGATTTTTAACACGAAGAGTAAACGTAAAAAGAAGGTTTTACAAGACTCACGTTAACAATATTGCAGCAGTACGCACACAATCGAAGCGCAGTAAGGATGGCTAGTGTAACTAGCAAGAATACCACGAAAAGCAAGAAAAAGAAGTACGCTATTAACTATTAACGTACCTGTCTCTTCCGAAAGAATGAGTACTGTATCTATGTTGCGCTACCATCGCAATTGCCTAGTCT
+
<0959>>;<?<;;>?;666999956.5=<8>B:99;7<299@595>:=B>B;897;;<<<,;<>=;/0*0===?@7;</////$/0)/2777+9<=9>>BB=A69:@B@BDAFBB?BCAABAACFGFEBBBBB?A@@A=@;;:ACBB?C?B;;:9CCACBAB?ABB:::=@A=AC?8<;7333&33317@@@A1@B>B@@BB<;;=2715799-5/57::9>@A<<A=B>B>>?>9<B?BBBDCCBBBB?????BBB>AA>??BA>?=:::A:>;BB@BCCBBB
@ATNG8:00372:04526
GATGGTAGCGCATATCAGCGCAGCCCAGCAAGATCAGGAACGTCATAGAAGAAGTTCATAGATTTTTTAACACGAGAGTAAACGTAAAAAAGAATGGTTTTTACAAGTCTCACGTTTAACAATATTTGCAGCAGTACGCACACAATCGAAGCGCAGTAAGGATGGCTAGTGTAACTAGCAAGAATACCATGAAAGCAAGAAAAAAGAAGTTACGCTATTAACTATTAACGTACCTGTCTCTTCCGAAACGAATGAGTACGTGTGCGACGTGTCTCCTACCATCGCAATTGCCTAGTCT
+
4444.4:899<;555944444559=4<///5//////5>95555559<;.44.44788334//////#/5///////;=B?1;3333333#39,33,/999)///3//-5--////(317835222'2672444//<00/8<9=6A@AA?BBBFCA@@9?479807>?@BBBC;=?>>>?<?A>AA=:===>F:?8818==>>?'<75570789;A;A;A6?7774959:>===>@>;;:B?B?ABD>BBB<A@A9::9998<897<=CBCCB@@>@@B@B>>>?;5;8AB?;;;AAA
@ATNG8:00374:04517
GATGTAGCTCTGCTCTGACTCTCGTACTCATTCGTTTCGGAAGAGACAGGTACGTTAATAGTTAATAGCGTACTTCTTTTTCTTGCTTTCGTGGTATTCTTGCTAGTTACACTAGCCATCCTTACTGCGCTTCGATTGTGTGCGTACTGCTGCAATATTGTTAACGTGAGTCTTGTAAAACCTTCTTTTTACGTTTACTCTCGTGTTAAAAATCTGAATTCTTCTAGAGTTCCTGATCTTCTGGGTGCGCTACAGTCTCTCTACCATCGCAATTGCCTAGTCT
+
@@::=;;?=<A;;;CCA@AC@B@@;99@A?@<@BB@<BB?B>BDDCCBB@DDDBB?B@DCCC@FACCCCCBBBFABBBAA0:;8;BCC>BCCC?BAC@CC:;;;AAD@CDCCA@@E@CBB@C@GCBBBCCC@CCBB?CBBBBBBCCCCBBBBBB?BCC>A@@C?BBDD@ABGG?CBBBB7B?B?BBBBB0BBCCC;AAAAA@A@;;8;BBB3C@@AC@B@BB>BBBBCCC>A>AA@@@@<@@BB<BBBBBBCCBBBCBBBBBBB8;:@@@C@C>BBADCCBBB
@ATNG8:00397:04483
GATGGTAGTCTCGAGATAGTCTATAGTACTCATTCGTTTCGGAAGAGACAGGTACGTTAATAGTTAATAGTACGTACTTCTTTTTCTTGTCTTTCTGTGGTATTCTTGCTAGTTACACTAGCCATCCTTACTGCGCTTCGATTGTGTGCGTACTGCTGCAATATTGTTAACGTGAGTCTTGTAAAACCTTCTTTTTACGTTTACTCTCGTGTTAAAAATCTGAATTCTTCTAGAGTTCCTGATCTTCTGGTCTACTACACTGTACTCTACCATCGCAATTGCCTAGTCT
+
4944394//////////55555<<<<=@=;;;<8;;9=5<<7<,///:::=9;;5558=8@@AA5;5594444::;;;.44444$44.48<<<4:548<4=9999=2344BBE@BBDBCBCCABCB@E@CFCBBA@C@CDDC@C@A@BAAABBBBB@@@@=@BB>AA8;7;BAA@@BCD?B@@@@7@>C<;;;;;*;@BBC>GAA@A@A;;929999(:==?>;A=BC@BBBDCCC@FACBBBCB@BBDAAAACCCBBBBBCBCBBBB@@=@;;;AB=A>@@=@CBBBC
@ATNG8:00361:04538
GATGGTAGGCACTGCGCACACATCCCCAGAAGATCAGGAACTCTAGAAGAATTCAGATTTTTAACACGAGAGTAAACGTAAAAAGAAGGTTTTACAAGACTCACGTTAACAATATTGCAGCAGTACGCACACAATCGAAGCGCAGTAAGGATGGCTAGTGTAACTAGCAAGAATACCACGAAAGCAAGAAAAAGAAGTACGCTATTAACTATTAACGTACCTGTCTCTTCCGAAACGAATGAGTACTGTATCTATGTGTGCGCTACCATCGCAATTGCCTAGTCT
+
:8:<25596//////77999995555'5;;7===<66269;;;555=0555:9566?;>>>+C:CA@5955<<<=7545;999(9@8<:=G@9CED@C:;;BCCCC?B?CC@CBB?BCBBBBCCBBBDC@@AD?@@@@@CAAACB?@=A@C<;6;;;9>:;A<?@B998>@A<@C=4;<;;;3333133777.7A?@AA>>BAAA:=9;::94:5;=A@@??CA@@BA5969;;5:;=90/0==@A@??>@?C>>>?>AA88652627;:89?;>+00+0=;A88
@ATNG8:00380:04563
GATGGTAGGCGAGAGTGAGACGCAGTACTCATTCGTTTCGGAAGAGACAGGTACGTTAATAGTTAATAGCGTACTTCTTTTTCTTGCTTTCGTGGTATTCTTGCTAGTTACACTAGCCATCCTTACTGCGCTTCGATTGTGTGCGTACTGCTGCAATATTGTTAACGTGAGTCTTGTAAAACCTTCTTTTTACGTTTACTCTCGTGTTAAAAATCTGAATTCTTCTAGAGTTCCTGATCTTCTGGTGTCTGATCTGTATCACTACCATCGAATCACGAAAGTCT
+
ACCC>?;;45555556<<<=666??@CCIICC<A@BB;BC8;7;A@CBBBAG@@@A>@>A@@@@D?ABCCBBA@@?@@@@@,//*//:@7BA?>9???;?A499>@>>;@977BBCC@B>@<>5<>=/////5;=;;6>>A==:;;A==<:///:)//50586@;858A2228>:<8>CC2;796779::):<<<=5887<A>>;;;;>>>=+:888@:?;?@<??>>>==9<:>?>>>A<@??5888<=<=999;65//.998848///5/6688677(7<<<
@ATNG8:00381:04552
GATGGTAGCGCATATCAGCGCAGCCCAGAAGATCAGGGACTCTAGAAGAATTCAGATTTTTTAACACGAGAGTAAACGTAAAAAAGAAGGTTTTACAAGACTCACGTTAACAATATTGCAGCAGTACGCACACAATCGAAGCGCAGTAAGGATGGCTAGTGTAACTAGCAAGAATACCACGAAAGCAAGAAAAAAGAAGTACGCTATTAACTATTAAACGTACCTGTCTCTTCCGAAAACGAATGAGTACGATGAGAGAGCTCTCTCTACCATCGCAATTGCCTAGTCT
+
?@@:9@@ABBCD;69?AA@??A;:9,59;49;<=555)5;<@=BBC6557>78;9======&>;@CCCCCICEDD;BB::9:9:%;<><555506C>:@B>BCCCCC@C>BB@EBB?AAACCBCCCCCCBBBBF@CB::8;@@@@@00,0:>>B@CDCCEDBB?BCCB@A=@@9===399999/9981999998%9>;=979CCCCC9998>BA399,:@ABBACDBA@AB5;5;;;<.;BB?BBBCCBABCBBBBCBBBB??>?A?A9849??:>?5;5@A>ABC@@@
@ATNG8:00382:04558
GATGGTAGCGCACACATAGATACAGTACTCATTCGTTTCGGAAGAAGACAGGTACGTTAATAGTTAATAGCGTACTTCTTTTCTTTGTCTTTCTGTGGTATTCTTGCTAGTTACACTAGCCATCCTTACTGCGCTTCGATTGTGTGCGTACTGCTGCAATATTGTTAACGTGAGTCTTGTAAAACCTTCTTTTTACGTTTACTCTCGTGTTAAAAATCTGAATTCTTCTAGAGTTCCTGATCTTCTGGGTGTATCAGCGAGTATCTACCATCGCAATTGCCTAGTCT
+
4444.4;:::DA555565;==666<<<<==<<744//(//)/)//)/;;>>-959994;7:>@B4;55>:555544.4444&444)448<</5544=4::<8<B>?::>?B<B;99A??>=:9:6:09A@9:99C>BBCDADA@ACAAABCCDCCCDD@BADABBAB@BBBBBBCGG<@<<<<.;>C>;;;;;*<?@@C=CBA@BBBBBA=@@@@,A@BBCAFBCC?CFHDBCCAD?@ABBBB@BCCD>CAAACCCCCCCGGCDBCBD?;;;;;A>C=AA>BBB@@@
@ATNG8:00388:04564
GATGGTAGCACACGAGATCTCATCCGTACTCATTCGTTTCGTAAGAAGACAGGTACGTTTAATAGTTAATAGACGTAACTTCTTTTTCTTGTCTTTCTGTGGTATTCTTGCTAGTTATCACTAGCCATCCTTACTCGCGCTTCGATTGTGTGCGTACTGCTGCAATATTGTTAACGTGAGTCTTGTAAAACCTTCTTTTTACGTTTACTCTCGTGTTAAAATCTGAATTCTTCTAGAGTTCCTGATCTTCTGGCGCGTATGTATGTCGCCTACCATCGCAATTGCCTAGTCT
+
4448394//97;/////57<7;//)/8;;>=<@8;;;<4<///)//)/77//)/95444)434449.4.48443833-38289<9<$333///661/--79*--83//(377832+2225788>>=;>759277/..3555/588;,28;;;==>>>@@A:;:>;:;;;?A6;7<???@888>:>>>>=/=7=8=>BBB/A@@@@7;:==??<=<@1///)////;6=6@@<@>>>???;><>B@@@B:>>>===>???>::;===:<<167@9<677;=9>5::-//9:33
@ATNG8:00388:04575
GATGGTAGCGAGCGAGTGTGTATACCAGAAGATCAGGAACGTCATAGAAGAATTACATAGATTTTTTAACACGAGAGAAACGTAAAAAGAAGGTTTTACAAGACTCACGTTTAACAATATTGCAGCAGTACGCACACAATCGAAGCGCAGTAAGGATGGCTAGTGTAACTAGCAAGAATACCACGAAAGCAAGAAAAAGAAGTACGCTATTAACTATTAACGTACCTGTCTCTTCCGAAACGAATGAGTACGTGTGCGACGTGTCTCCTACCATCGCAATTGCCTAGTCT
+
:::<965/:9/0//77:::9;////)/99)/5;:::.4.444444<33-3/)-05-----555555$6469:<444988/9898;;;)7738,333&399399////////(3332+255/5;;9BBDCCD@@@AACB?BBBA??????BBB?B@BBB?BA@@@AAA=AAAAAA?AA>?8818=:::/665177878(57.22255:99=;C5>8889=4=>CCG@DCBABBD9;8<CD;B;;5;:9;;8;=44899:344B@:@AB=???<>?;;;;6=8>@;?A:=/0
@ATNG8:00350:04589
GATGGGTAGCTCTGCTCTGACTCTCGTACTCATTCGTTTCGGAAGAGACAGGTACGTTAATAGTTAATAGCGTAACTTCTTTTTCTTGCTTTCGTGGTATTCTTGCTAGTTACACTAGCCATCCTTACTGCGCTTCGATTGTGTGCGTACTGCTGCAATATTGTTAACGTGAGTCTTGTAAAACCTTCTTTTACGTTTACTCTCGTGTTAAAAATCTGAATTCTTCTAGAGTTCCTGATCTTCTGGTGTCGTCTATCATGTACTACCATCGCAATTGCCTAGTCT
+
@:944(4889444544555:::///99<<<>;;2;444(4:.4.5<<<=CG@DCCDC?A?BCCC@GACBB>=00)/949:<<<*/0,499;)9/<7)//7277,55:>>>@C@@@CCCDA@ABAC@BB;;;;;@?BBCB@CCCCBBBBBA@@CBAAA?BCE?CC@C8;;BBBBHEE?C;;;;.;>C><<<;.;;ABD=B;;;A@B@>@4;:;:':>=>@?B?CB?BBBCBCD@D@BCCCCC?BBCACCDBCB99:CCCBBBDBBBB?A@@@AC@D@CC@DFCCBB
@ATNG8:00359:04586
GATGGTAGCATCATGCATATCTCACCAGAAGATCAGGAACTCTAGAAGAATTCAGATTTTTTAACACAGAGAGTAAACGTAAAAAGAAGGTTTTACAAGACTCACGTTAACAATATTGCAGCAGTACGCACACAATCGAAGCGCAGTAAGGATGGCTAGTGTAACTAGCAAGAATACCACGAAAGCAAGAAAAAGAAGTACGCTATTAACTATTAACGTACCTGTCTCTTCCGAAACGAATGAGTACTATGTAGAGCTCTATACTAATCGCAATTGCCTAGTCT
+
;;559=<=BBCCB:66<CCBCBBBD@CCD?A@A@@:>B=@AC;:6<9BB:B<0000/////#-066,-----8:::2:633333$37,3,333&337,337779933.227:67795888>BBBCCFHBBBCBB=BB@?>@CCDCCBB?C@BBB?@@@ACDFC?BBBCBB@AA>ABB@BEAAA;??<;>@@@@2@C?AAAACB@@A<A<888@5;6<>BDG@@AACBA@<??:::5:@@;?BBAAABBBDCCBAAA77795//.3227-..305)557;:;:::
@ATNG8:00370:04619
GATGGTAGCGCGACGAGCGTAGACCCAGAAGATCAGGAACTCTAGAAGAATTCAGATTTTTAACACGAGAGTAAACGTAAAAAGAAGGTTTTACAAGACTCACGTTAACAATATTGCAGCAGTACGCACACAATCGAAGCGCAGTAAGGATGGCTAGTGTAACTAGCAAGAATACCACGAAAGCAAGAAAAAGAAGTACGCTATTAACTATTAACGTACCTGTCTCTTCCGAAACGAATGAGTACTATGTAGAGCTCTATACTATCGCAATTGCCTAGTCT
+
B;959<;;BB;;;BCCBCCFHBBBC:=;AAD@@@@?<?<@AB;;:C@BA>@;89874;;;)<8@<====?8388*8=999::+;>?C8AAA9ABC@CDCCEDDBC?B?BB@BBBA@@@CCCBCCBABAHDDC?BB@@<@AAAABCC?B>B@@=@BBBBCBB?BECCBB?BC@BB@9>>@@@9???;@BCBB3AA>AAAAB>>@@<@:>>@@:=:=?BBB@CCAAABB<?=?BB>BBB@BBAAABBBBBBBBBB?A@@@ABAA>>>BC@@:>:AC?ABBB??
@ATNG8:00374:04593
GATGGTAGGCGAGAGTGAGACGCAGTACTCATTCGTTTCGGAATGAGACAGGTACGTTAATAGTTAATAGCGTACTTCTTTTTCTTGCTTTTCGTGGTATTCTTGCTAGTTACACTAGCCATCCTTATTGCGCTTCGATTGCGTTGCTGTACTGCTGCAATATTGTTTAACGTGAGTCTTGTAAAACCTTTCTTTTTACGTTTAACCTCTTCGTGTTTAAAAATCTTGAATTCTTACTAGAGTTCCTTGATCTTCTGGTGAGATATGCATGATGCTACCATGC
+
----3:7747:///////777/555999;;<>6;;@@8==8<)////77::7<>>;838(---6(-(-69:<;;99177333$37,338==/:://+//95995;9738937398898845:928276/66//.(.632,.--,(,---///8877777,333,333(348822223/9*//;::&.(.3,35888)8::::'2+2+255/5:99>C7@>@>.>66.5A15/6://./867/2+2.5067=650557(/.55522256755575839<58/.-
@ATNG8:00385:04627
GATGGTAGGCACTGCGCACACATCCCAGAAGCATCAGGAACTCTAGAAGAATTCAGATTTTTAACACGAGAGTAAACGTAAAAAGAAGGTTTTACAAGACTCACGTTAACAATATTGCAGCAGTACGCACACAATCGAAGCGCCGTAAGGATGGCTAGTGTAACTAGCAAGAATACCACGAAAGCAAGAAAAAGAAGTACGCTATTAACTATTAACGTACCTGTCTCTTCCGAAACGAATGAGTACATAGATATACGTATAGCTACCATCGCAATTGCCTAGTCT
+
44488<<<755499:::;;=B=>@C=CBC@;657;/0)/)/;;/55:444.4349444:::':5::;<<<<487857794444$5;7<.555&59949;<?>?=BA=B??A>?CCAFBBBBBBCB:;5;<:>;7;;>C7?@BB????5;79@=5>>888>??;BB;::;/334:884889==,33827899:+:;655588885868;>>>;:>989@AA=@CB:00=+0*00:5::;9088?@@@AAA>>;A@>>>A>====>>>;:997<<6<;AA<::9?:;
@ATNG8:00389:04580
GATGGTAGTGCGTGAGAGAGAGACCCAGAAGATCAGGAACTCTAGAAGAATTCAGATTTTTAACACGAGAGTAAACGTAAAAAGAAGGTTTTACAAGACTCACGTTAACAATATTGCAGCAGTACGCACACAATCGAAGCGCAGTAAGGATGGCTAGTGTAACTAGCAAGAATACCACGAAAGCAAGAAAAAGAAGTACGCTATTAACTATTAACGTACCTGTCTCTTCCGAAACGAATGAGTAATAGATATACGTATAGCTACCATCGCAATTGCCTAGTCT
+
CA@?9B<BBA@@;@;BCCCBB@:;;)5>@7@@>;5679=BBCBBCC@CCAB?:9:=<88;';2=?:>?;@@?<=5===9::<)<>:>;@CC9CCCAFABAFCCBB>A?@@=@CC@CCBCBCCCCDCBBBBB@=AA?@<;;;DCCCB?CACBB@CBBCCCCC@A@@BBB?BB?CCC>??A@>8@997:HHGD3CB?AAAAABBBA<@=@>>>;?;==BCC@BC@@@@C?B?AAB;AAA9::BDBC@CBBAABBCCBBBBBCBB@C=B;;;;A<A<AA<::;:;;
@ATNG8:00393:04583
GATGGTAGCAGACGTGACAGAGCGCTAGAAGATCAGGAACTCTAGAAGAATTCAGATTTTTAACACGAGAGTAAACGTAAAAAGAAGGTTTTACAAGACTCACGTTAACAATATTGCAGCAGTACGCACACAATCGAAGCGCAGTAAGGATGGCTAGTGTAACTAGCAAGAATACCACGAAAGCAAGAAAAAGAAGTACGCTATTAACTATTAACGTACCTGTCTCTTCCGAAACGAATGAGTACGTGTGACGTACGTGAGCTACCATCGCAATTGCCTAGTCT
+
00//4:::B@BB996==BB>>CCCBBB<E?BB@;;;0504::9:<@;=?9?8;<945555'9;>CBBCCCDCDF=AA99999*9A;A9@@@7@CEAGBBCBBBBB>B@DE@BBB?BBBBBBBBCCCCCBBBC@EECC?@@BBBBCC@EADCC?CCFDCBBB?CCCABA?BB?BBB=??BBB=BA@<?????2@?>BBBBDAABD?C<@ACC?B=BBCCC@CDBBABB?B?BDE>EBB@BCBCBBBBA@@ACCDDCABACBAABCC>B>>>BB?C?BC?CBBA@@
@ATNG8:00377:04649
GATGGTAGAGAGACTGTAGCGCACCCAGAAGATCAGGAACTCTAGAAGAATTCAGATTTTTAACATCGAGAGTAAACGTAAAAAGAAGGTTTTTACAAGACTCACGTTAACAATATTGCAGCAGTACGCACACAATCGAAGCGCAGTTAGGATGGCTAGTGTAACTAGCAAGAATACCACGAAAGCAAGAAAAAGAAGTACGCTATTAACTATTAACGTACCTGTCTCTTCCGAAACGAATGAGTACGAGAGTCAGAGCAGAGCTACCATCGCAATTGCCTAGTCT
+
A?@@9B9;;B;;9<=>>?CCHCCBG>CCB@BBB;;9?C?@AA9;9@:??9?90000/;;;)747666;433:;>;98898888'33,338889'888288888<833,317725896999:BBBCCCCBBBBBB@CCCC?AABBB@A>AC?CAB@AACFCCCC@CBBAAA?BB?????BBBBF>B??<?CCCC3CD?B999CAAAC5=:>>>>;>;>>CCD?CBBCA@@=@=@BB>BAB?BBCCCCBBBBBBBBBBBBBCCCBBBBC@>==>AE@B?BB?BDCCAA
@ATNG8:00386:04675
GATGGTAGCTCTGGCTCTGACTCTCGTACTCATTCGTTTCGGAAGAGACAGGTACGTTAATAGTTAATAGCGTACTTCTTTTTCTTGCTTTCGTGGTATTCTTGCTAGTTACACTAGCCATCCTTACTGCGCTTCGATTGTGTGCGTACTGCTGCAATATTTTAACGTGAGTCTTGTAAAACCTTCTTTTTACGTTTACTCTCGTGTTAAAAATCTGAATTCTTCTAGAGTTCCTGATCTTCTGGGTGCGCTACAGTCTCTCTACCATCGCAATTGCCTAGTCT
+
----0662225/0)/799:96A;;;;:99CA9:8;BC>>CC@C@CCCCBCC?BBCCC@BACCCC@CABBBDDDGBB@BCBBB2;;:;CDD>CBBE;;:C?BC?;;;CCIACCBCBBBBACBB@B?CCCBBBCC?BBCC?CCBBBCCCCBBBCDBBB?@BBEE;@=@CCCCBCCC@CBCDC;D@E@BBBBB5BEEFE=@@A@@?C???=AA@@1@999B>A>AA<?BC@>=>>A>BBCBBD;?;;;1;==???@BB@?<<<DDABB<<578==8=0885;=====
@ATNG8:00352:04695
GATGGTAGAGTACAGTGTAGTAGACCAGAAGATCAGGAACTCTAGAAGAATTCAGATTTTTAACATCGAGAGTAAACGTAAAAAGAAGGTTTACAAGACTCACGTTAACAATATTGCAGCAGTACGCACACAATCGAAGCGCAGTAAGGATGGCTAGTGTAACTAGCAAGAATACCACGAAAGCAAGAAAAAGAAGTACGCTATTAACTATTAACGTACCTGTCTCTTCCGAAACGAATGAGTACGTGTGTCGTACGTGAGCTACCATCGCAATTGCCTAGTCT
+
4:447<;<BCCDDCBBBCBAAA<BB@CEC>B@B;;9=A=@A@BBBE@BB>A<99999999$75>333:8888333(33/::::'//(/(//(/674;<888;:8717885-52546669AAAACBC@@@A:94;@@@<@?@@AA@@;@<@@@<@AA@@@??;?@CC@A=@@:9999??@@?8?88289899(993:888=>???=A;>>@@=B<AACCD?BCAAACB=?=?BC=BBB@BBBBBBBBBBCCCBBB@@@???888>>:?889BB;@<<<7;@@;;;
@ATNG8:00376:04697
GATGGTAGATATATGCACGCTCTACCAGAAGATCAGGAACTCTAGAAGAATTCAGATTTTTAACACGAGAGTAAACGTAAAAAGAAGGTTTTACAAGACTCACGTTAACAATATTGCAGCAGTACGCACACAATCGAAGCGCAGTAAGGATGGCTAGTGTAACTAGCAAGAATACCACGGAAGCAAGAAAAAGAAGTACGCTATTAACTATTAACGTACCTGTCTCTTCCGAAACGAATGAGTACTATAGACTATCTGAGACTACCATCGCTATTGCCTAGTCT
+
>>CC@CCCCCCBB@AACBCCCCDCB=A:;6;BAABB?B@CBBBCBB>AB?C?ABBDBCBC3B?BBCCCBAA98828?@CGGH5CC:;:;BB;CCC@CBBCCCA@@=A?;;8;CC>CBCCCCCCCCCCCCCBB@BBCB?AAECAAAD@D?B9:7;AABBCBC@CCCCCC=??@DCC>???:?<AAB@BBBBB3BB?BBAABBAAA1718>>>5;7;?BBB@BB@@@AA>@=:::59AA?AABBBCBBACCCBBBBBBBBAAAABBB?BCBBBBBD=AA@BBA999
@ATNG8:00383:04725
GATGGTAGCATCATGCATATCTCACCAGAAGACTCAGGAACTCTAGAAGAATTCAGATTTTTAACATCGAGAGTAAACGATAAAAAGAAGGGTTTTTACAAGACTCACGTTTAACAATATTGCAGCAGTACGCACACAATCGAAGCGCAGTAAGGATGGCTAGTGTAACTAGCAAGAATACCACGAAAGCAAGAAAAAAGAAGTACGCTATTAACTATTAACGTACCTGTCTCTTCCGAAACGAATGAGTACAGAGAGTACGATATGTCTCATCGCAATTGCCTAGTCT
+
4444.488:=CA;<==>??@>@=99.5//)///----(-(-77-0/;6::6::99373333$338333;8888===133333333$33,//(-777'5--(--664;6666/6/554522,2666;;;>@@DDDDCBB?BBAA=@@@@AABB?B?B@A?ADECFDAA>BBBBBB?AA=A@@9>::9:,7735;<==?='?@>@BBBCC>>:5:3:;==+/+/:A@A?CB@@@AA>A?DCD>CCB>@@@BBBBBCCCBAABCCBAAABAAABBBB>?>=@499?ACBBBC
@ATNG8:00387:04692
GATTAGCATCATGCATATCTCACCAGAAGATCAGGAACTCTAGAAGAATTCAGATTTTTAACACGAGAGTAAACGTAAAAAGAAGGTTTTACAAGACTCACGTTAACAATATTGCAGCAGTACGCACACAATCGAAGCGCAGTAAGGATGGCTAGTGTAACTAGCAAGAATACCACGAAAGCAAGAAAAAGAAGTACGCTATTAACTATTAACGTACCTGTCTCTTCCGAAACGAATGAGTACGATGAGAGAGCTCTCTCTACCATCGCAATTGCCTAGTCT
+
B@@559<?A@@;99CCICDCBBC456<69?<:;5:>;>>>@?9925:5:537388888)9488;<;;;;:98*99:BDAA+>B?B@DDD;CBA=??AAABHCFAF@A@=@BA=BBBCCCDBBCCDDBBBC@BBBB@BCCCBBBB?D@CCC@CBCBBCCC@CBBCCC>AA?BBB?BBBBB=???<?CCDC3BB?BAAABBCDA=D9<=@@;?<>>BBB@CDBCBBA9>9?>>7?CD>AABCBBBBB>??BBBBBBB@@AA@>>>=A;;;==6;8AA?AACB9:
@ATNG8:00351:04731
GATGGTAGCTCACGGTACGTCACACGTACTCATTCGTTTCGGAATGAGACAGGTACGTTAATAGTTAATAGCGTACTTCTTTTTCTTGCTTTTCGTGGTATTCTTGCTAGTTACACTAGCCTATCCTTACTCGCTGCTTCGATGTTGTGCGTACTGCTGCAATATTGTTTAACGTGAGTCTTGTAAAACCTTCTTTTTACGTTTAACTCTTCGTGTTTAAAAATCTTGAATTCTTACTAGAGTTCCTGATCTTCTGGACGACGCGGCACTGACACTACCATCGCAACTTGCCTAGT
+
----3856667<//)/9///9<9:::999955545///)/7)/)////::;:7;<<::5:3454:5<5:::999;::6:;>;:'7=<=99;;/;<99499=9<>:>:97;=273338966(//9:66276-----254057....).6:::9888:97675.55:4888)87<:<999;<>396555)5(/(/6;;;,99333-6)//:97;9=<>>/7777)6//)/95:7??;?@<979//*/0658???9>?@=A=9655//)/8898@@@;;:>:?6668:,//16717326
@ATNG8:00364:04769
GATGGTAGTGTGTCTCTGAGAGTAGTACTCATTCGTTTCGGAAGAGACAGGTACGTTAATAGTTAATAGCGTACTTCTTTTTTCTTGCTTTCGTGGTATTCTTGCTAGTTACACTAGCCATCCTTACTGCGCTTCGATTGTGTGCGTACTGCTGCAATATTGTTAACGTGAGTCTTGTAAACCTTCTTTTTACGTTTACTCTCGTGTTAAAAATCTGAATTCTTCTAGAGTTCCTGATCTTTCTGGACAGAGTGTGCAGATACTACCATCGCAATTGCCTAGTCT
+
7///)/77/444459555;<;;<<96555444.4338044.46<;:<555.5=;;;9>2666>9=:==<<666AA4555555#5<.54::095557<55.55.555;;<9>?==?>>>2555.4.6;>AA@@@9995949@@A@A@@@@::9;9:929>=8>?;?@B@A@@>B=@;9595,58>759999(:@>@D;B::9=@>96615>>>$555554975506===>==8<04449444)4<<8?<;;;6555999999;555<8=;;;<?7>:@A:>>>999
@ATNG8:00368:04772
GATGGTAGCAGACGTGACAGAGCGCCAGAAGATCAGGAACTCTAGAAGATTCAGATTTTTAACACGAGAGTAAACGTAAAAAGAAGGTTTTACAAGACTCACGTTAACAATATTGCAGCAGTACGCACACAATCGAAGCGCAGTAAGGATGGCTAGTGTAACTAGCAAGAATACCACGAAAGCAAGAAAAAGAAGTACGCTATTAACTATTAACGTACCTGTCTCTTCCGAAACGAATGAGTACTATGTAGAGCTCTATACTAATCGCAATTGCCTAGTCT
+
@@>:7:8899444445555;<<9;;465:7//////3:69::44492333-399:<??>+=6;AACCABBCCC899:@===+=@7@;@@@7A;::;JCCCCELF=@=@@=@BC@FCCDIDCCCCBCBBCBMACBBBABBBBC;;:?C@CBB@BBBBBA@??DBBBBB?::49?=:@?=@@2777888999(9<8<@??B?===5;5:;=?7;8;BCCC?BA@@?BB=A>AAA;AAA?AA@AAABB??@BBBBBB>????A@@@<A877@7<7@@>AAAA??
@ATNG8:00369:04733
GATGGTAGTATATCGCGTCGCTATCCAGAAGATCAGGAACTCTAGAAGAATTCAGATTTTTAACATCGAGAGTAAACGTAAAAAAGAAGGTTTTTACAAGACTCACGTTTAACAATATTGCAGCAGTACGCACACAATCGAAGCGCAGTAAGGATGGCTAGTGTAACTAGCAAGAATACCACGAAAGCAAGAAAAAGAAGTACGCTATTAACTATTAACGTACCTGTCTCTTCCGAAACGAATGAGTACTATAGACTATCTGAGACTACCATCGCAATTGCCTAGTCT
+
5;<<8CCB<<9=<@BCCCC@@666@<>>A;==;;;=5;5666696<7:;.5.////////$/4////;9888444(48444444#4:38.3333$333-3498333333(338968887;;=??BCCAAADBBBCC@CBCC?CCBACBBB@B?A::7;AACDDBB@?@?CCC@BB?BBB@BBFCC;?994:BBBB3BD>A@??C>>>A<@8<;BB:=:=@BCC@CBAAABB?C?CCC=CBB?BCAABBBBBBBBBBBBBB?@?BAAABB?B???BC?C?BB?BBBCBB
@ATNG8:00374:04766
GATGGTAGCACGAGTCACTCATATCCAGAAGATCAGGAACTCTAGAAGAATTCAAGATTTTTTAACATCGAGAGTAAACGATTAAAAAAGAAAGGGTTTTTACAAGACTCACGTTTAACAATATTGCAGCAGTACGCACACAATCGAAGCGCAGTAAGGATGGCTAGTGTAACTAGCAAGAATACCACGAAAGCAAGAAAAAGAAGTACGCTATTAACTATTAACGTACCTGTCTCTTCCGAAACGAATGAGTACTAGTAGAGCTCTATACACCATCGCAATTGCCTAGTCT
+
44445<:<BA@666<>CC;6666;@:=;?7:<?@>>7@9>>@00/;:=93<600)0//////#/3788:44444333(3833-33333#388(//(/;;;'/--(-5---66777(3,376;;<8<<8:ACCCCCCGDBBAB@BCBB?B???BBBB>C@E::;;CFFDCCC?BBBBBB?BA?BBB<>>@@@8AA@=ACDDD2AA?AAABCCA>>;><@@AA;>:>ACCB@CBBBBCC?B?BBB=BBB?CBBBCCCCAABBCACAAAACCCCBB?BBBBBB@B?BB@CCB???
@ATNG8:00380:04758
GATGGTAGGACGAGCGTCTGAGAGGTACTCATTCGTTTCGGAAGAGACATGTACGTTAATAGTTAATAGCGTACTTCTTTTTCTTGCTTTCGTGGTATTCTTGCTAGTTACACTAGCCATCCTTACTGCGCTTCGACTGTGTGCGTACTGCTGCAATATTGTTAACGTGAGTCTTGTAAAACCTTCTTTTTACGTTTACTCTCGTGTTAAAAATCTGAATTCTTCTAGAGTTCCTGATCTTCTGGCGCTCTGTCACGTCTGCTACCATCGCAATTGCCTAGTCT
+
;;44.4:93990////4::>59:C=@@CCDCC?A@CB=BB?B=@@B@A@B=;;GGEACGBBBC@B@BDCBBCBBD=?@???,AB?CBCF>CIBA?BBD@BB>BBDCCC@DBB@@@@@=@BC@CACCA@@@@B=>AA000AAABA;;;BBBBCCCC@BBB@CD@C@@AABBBBBC<@@@@@7@?D=AAAAA0A;;;B7;;B@@@BB;;:;EGD5E;;;F?C>;<7;;;;@@C<@=;;;CEF@BCB@E;<;@;:;ACDC:::9::AA=@A@BBB=B?::9:BBB;;
@ATNG8:00382:04771
GATGGTAGTCTCAGATAGTTATAGTACTCATTCGTTTCGGAAGAGACAGGTACGTTAATAGTTAATAGCGTACTTCTTTTTCTTGCTTCGTGGTATTCTTGCTAGTTACACTAGCCATCCTTACTGCGCTTCGATTGTGTGCGTACTGCTGCAATTATTGTTAACGTGAGTCTTGTAAAACCTTCTTTTTACGTTTACTCTCGTGTTAAAAATCTGAATTCTTCTAGAGTTCCTGATCTTCTGGACGACGCGCACTGACACTACCATCGAATGAGGTTAGTCT
+
CA@A?BCDCCBBCBBBCCC@BCBCCBBCCBB@BCCE>BB?B?BCCCBCC@BBBBB?B?BBBB@C@BBBBBABDC???>?=.;;;>00,/76=8====@A58:7???>BBBBB??A7;:A;>8<=;;<<<=:=>>B=DBA@@>>>>===?<6681818=9;;7;=BA==>AA::155:::*7175:9;;;,66;;;*/.337779;>999;;*8///8383=><>>>AAAD=@=@@@@?>577959=///::;AB<;;B>>77//+/733=4-//97<7===>>
@ATNG8:00388:04769
GATGGTAGTGTGTCTCTGAGAGTAGTACTCATTCGTTTCGGAAGAGACAGGTACGTTAATAGTTAATAGCGTACTTCTTTTTCTTGCTTTCGTGGTATTCTTGCTAGTTACACTAGCCATCCTTACTGCGCTTCGATTGTGTGCGTACTGCTGCAATATTGTTAACGTGAGTCTTGTAAACCTTCTTTTACGTTTACTCTCGTGTTAAAATCTGAATTCTTCTAGAGTTCCTGATCTTCTGGAGATATCATCAGCGACTACCATCGCAATTGCCTAGTCT
+
??;905::=A666=====;666>>>BBA?A;<4;373(48385:==>C@@?@CCBC?A?AE;;9;@DCJCDCCAA=;;;;;(:<<?:;;,::9=4=5649B?<;;B@C?BJCCBBBC@BCD::;:CCB@C:989BBB@CCCCCCCCCCCCCCC9949==8995;5;BCCDCD;;5;;;;0;=@>;;;;.;@@AB=ACCCCCHBAA5;;;.;@@;<5;5;B?CCCCBBB>B?ABCCBB?B@A?AHCCJFCCCBBAAACBBBBABAAC@@=@@BB@BCCCBB
@ATNG8:00351:04823
GATGGTAGCACGACACGACGATGTGTACTCATTCGTTTCGGAAGAGACAGGTACGTTAATAGTTAATAGCGTACTTCTTTTTCTTGCTTTCGTTGGTATTCTTGCTAGTTACACTAGCCATCCTTACTGCGCTTCGATTGTGTGCGTACTGCTGCAATATTGTTAACGTGAGTCTTGTAAAACCTTCTTTTTACGTTTACTCTCGTGTTAAAAATCTTGAATTCTTACTAGAGTTCCTGATCTTCTGGACGACGCGGCACTGACACTACCATCGCAATTGCCTAGTCT
+
5:559=:??>>;;;;;;;666;::;;;;;>?@?BBBG<AAAD=?6555::5<;;:;<;:>>==<=9;;??9;8//)/6888)9949733(38;5>*0//)/958667;;28;8;8>???=BB?B?A=<//.776=??@=;;:AAAA==>?@><;:9375649:4;399;:::>>>5:;;::-98<788888(8=;;<0//////685715555'5//(/3,32;;,//8888=<8=4:8>@@@<???=@;;777//(/8999<<:///96:;99=?7<7:;5;;;::7
@ATNG8:00360:04786
GATGGTAGTATCTGCACACTCTGTCCCAGAAGATCAGGAACTCTAGAAGAATTCAGATTTTTAACATCGAGAGTAAACGATAAAAAGAAGGGTTTTACAAAGACTCACGTTAACAATATTGCAGCAGTACGCACACAATCGAAGCGCAGTAAGGATGGCTAGTGTAACTAGCAAGAATACCACGAAAGCAAGAAAAGAAGTACGCTATTAACTATTAACGTACCTGTCTCTTCCGAAACGAATGAGTACGTGTGACGTACGTGAGCTACCATCGCAATTGCCTAGTCT
+
/0//)/7///<?99995555555555)5:<49;///7)/)-66-//<7::6;+55333::;);7;;;;<;;<=<;=.33333333$37,33(333&3333(3777789/.(..3523356999;=BBBCDCBC@>>>:>???=@@@@@?@=8>;?::5;AAAACBA>ACBBBB><<6;==188;;;3;7828999+9?;>???BB>>>:==AA>>:><ADCBB?BBBBBCC@B?BCC>CCD?AABDCD???AAB@@@AA?=;;;00/>:4977733,768<7B=<B==
@ATNG8:00368:04790
GATGGTAGACACGTGTGCTCTCTCGTACTCATTCGTTTCGGAAGAGACAGGTACGTTAATAGTTAATAGCGTACTTCTTTTTCTATGCTTTCGTGGTATTCTTCTAGTTACACTAGCCTATCCTTACTGCGCCTTCGATTGTGTGCGTACTGCTGCAATATTGTTAACGTGAGTCTTGTAAAACCTTCTTTTTACGTTTACTCTCGTGTTAAAAATCTGAATTCTTCTAGAGTTCCTGATCTTCTGGATAGCGACGCGATATACTACCATCGCAATTGCCTAGTCT
+
77>>5988:55445:565==<;AACCAAACCC@CBDG>DD@DF;;;CBHE;;9CCC@D@CC;;8;?A@ABB?@;<7<:==<'83333333(3333-39948=6:::::4888:8666(//96274.222///(.(.5:9.38=;556867>==8788-527477-2+255888889-22999-96=588888*8888@///;;999><D====<+;///9596AA;AABB???=B;>?@AAB<:;;=B;8---------.78825264:752574:3:;=;;::;6
@ATNG8:00389:04821
GATGGTAGCAGACGTGACAGAGCGCCAGAAGATCAGGAACTCTAAGAAGAATTCAGATTTTTAACACGAGAGTAAACGTAAAAAGAAGGTTTTACAAGACTCACGTTAACAATATTGCAGCAGTACGCACACAATCGAAGCGCAGTAAGGATGGCTAGTGTAACTAGCAAGAATACCACGAAAGCAAGAAAAAGAAGTACGCTATTAACTATTAACGTACCTGTCTCTTCCGAAACGAATGAGTACAGAGAGTACGATATGTCTACCATCGCAATTGCCTAGTCT
+
9:445:889A96565==C<BBCAAA<@?=95555669>8:99/0+0>6:?<?;77333777'357<8333::::=38744444$495;9>CC9CCJGCCCCBDFDC?B?BD@CCC?BBBBBCCCCCDCCBBCC@CBBB?BBBBBBAB>A?B9::;DBACCBB?AAABBC?BB>BBB?BBBAA;?>>=AEBBB3?><?BBBBCBAB7;8;?AA<>;>CBBB@CCAAAAA<@=AAA;BBB>AABBBBBBCBBBBBBBBBBBBBBBBAA:?>;::>;?=?@<ACB;;:
@ATNG8:00390:04809
GATGGTAGTGTCATATGAGAGTGTGTACTCATTCGTTTCGGAAGAGACAGGTACGTTAATAGTTAATAGCGTACTTCTTTTTCTTGTCTTTCGTGGTATTCTGCTAGTTACACTAGCCATCCTTACTGCGCTTCGATTGTGTGCGTACTGCTGCAATATTGTTAACGTGAGTCTTGTAAACCTTCTTTTTACGTTTACTCTCGTGTTAAAAATCTGAATTCTTCTAGAGTTCCTGATCTTCTGGGATGTTGTGCGCAGTGCCTACCATCGCAATTGCCTAGTCT
+
;44439::5555<<:;;;=>>====666;;::79444)44.4.4455555.5;5554;5;=<<5;699:555555.5/777$//)///9:1:/650//:4///7789<8<<<;>??><@>>;?@CCC::9AC?CCEE@CBBCBCBCCCCBA@@AA5;9:9====156;;;;=<<64944(47<8==?@?+>BBBG<??@999??9925:::(55555.5=@@=ACCCDCC@C999>?9999A?>4@000*0===ABA?@AA999E>AAA@@D6:49>;>:::>@
@ATNG8:00393:04789
GATGGTAGGCGACATACATACGCGCCAGAAGATCAGGAACTCTAGAAGAATTCAGATTTTTAACACGAGAGTAAACGTAAAAAGAAGGTTTTACAAGACTCACGTTAACAATATTGCAGCAGTACGCACACAATCGAAGCGCAGTAAGGATGGCTAGTGTAACTAGCAAGAATACCACGAAAGCAGGAAAAAGAAGTACGCTATTAACTATTAACGTACCTGTCTCTTCCGAAACGAATGAGTACTATGTAGAGCTCTATACTAATCGCAATTGCCTAGTCT
+
BAA?9=<B?B;69=B==CBBA@@BB>@@BACBCCAA=A?BBBBBBB@DB?B?A@AAAAAA2B@DGBABCDDDDJ>CB;;;;;*:C>C?CCC=CBC?DCBA@@BBC?B@DE@CBB?BCCCCAABCDDCBBCCG@CBBB?DBCDBBBB?C@B@@>@BBCCDCC@BBBA@@>?C?CAA=@@9:9,9999=BDEE3BB>A@??BC@@@0000?@@8;:6@BBB@C@@AAAA<@=@@@9@BC@BACCBAACAAABCBBBCCCBBBBBBB>=9::?<?<BF@BBCAAA
@ATNG8:00395:04803
GATGGTAGCGCGACGAGCGTAGACCCAGAAGCATCAGGAACTCTAGAAGAATTCAGATTTTTAACACGAGAGTAAACGTAAAAAGAAGGTTTTACAAGACTCACGTTAACAATATTGCAGCAGTACGCACACAATCGAAGCGCAGTAAGGATGGCTAGTGTAACTAGCAAGAATACCACGAAAGCAAGAAAAAGAAGTACGCTATTAACTATTAACGTACCTGTCTCTTCCGAAACGAAGAGTACTATGTAGAGCTCTATACTACATCGCAATTGCCTAGTCT
+
///439444;;;4455;;=@B;9:9)/094///9954058=AC:;5A=?=<?789584;;=)523:;;=====B=537::999*4@;@7BBB;BCDHIBBBCDDCB?C@CC?AAC@CCAABBCDFDCCCAAAD@ABBC@AAABBBBC?C@CBB?BCCCCCCC?CCBBBB?AA=BBA;?>@@@9887:@@CCC3BB?CBCBA>>;;1818>>?:?;<;ABC?BBCCBCB?B?BBE>DCB?BBBBBBBBBAACBBA@@CDCCA>>@@AD:::A<A=@@<@@@@@@
@ATNG8:00352:04878
GATGGTAGCGCACACATAGATACAGTACTCATTCGTTTCGGAAGAGACAGGTACGTTAATAGTTAATAGCTGTACTTCTTTTTCTTGTCTTTCGTGGTATTCTTGCTAGTTACACTAGCCATCCTTACTGCGCTTCGATTGTGTGCGTACTGCTGCAATATTGTTAACGTGAGTCTTGTAAAACCTTCTTTTTACGTTTACTCTCGTGTTAAAAATCTGAATTCTTCTAGAGTTCCTGATCTTCTGGATAGCGACGCGATATACTACCATCGCAATTGCCTAGTCT
+
=>BC?B>CDBEB;;;CCBBBCBBBBCB@<=59.:99:/9A=C?CCCBB@B8<666=:>:>BBB@D?CCC666@=99397777'/0*/00:;587;;7::6377(---88<7<<;;;:==8<AB?B?CBBBCBBBADC@A@CMCCBBCJCEBCBBAA@=;;<=CB>B?CA??@AA;;69@?<@2@<@:?@@AB2ABA@@5;:::>=@>=@5;;;;*;@A;;6;;@B?CCCDFCCAG@AB@CAA<AA@5;;;;;@@<;;@BBABBBBAA=@BAAAB@B@BB?BCBB;;
@ATNG8:00355:04841
GATGGTAGGCGAGGAGGTGAGACGCAGTACTCATTCGTTTCGGAAGAGACAGGTACGTTAATAGTTAATAGCGTACTTCTTTTTCTTGCTTTCGTGGTATTCTTGCTAGTTACACTAGCCATCCTTACTCGCTGCTTCGATTGTGTGCGTACTGCTGCAATATTGTTAACGTGAGTCTTGTAAAACCTTCTTTTTACGTTTAACTCTTCGTGTTAAAATCTTGAATTCTTACTAGAGTTCCTCGATCTTCTGGTGAGATATGCATGATGCTACCATGCAATTGCTAGTCT
+
:;445:4/)/6--(--(-7769:<;;;>==?>@C?AABC=BB<@;554;<:;7;<B@B<@;@@?B?C?BAC=;;;;<59:999$3817333(3933-333-3?6???>@A598;;>=@@=:=>3;593,,,,,,32069--(---233=5559999555/775/57+/*/;;9>=@AE568@@>/>.616;;;=,7799=+-)--66069=//+-33-3-/(/;497==:=>@>@A66166///89=;49,,(*(((*,-.999:77788>>>;@@>:7460*,((((((
@ATNG8:00356:04846
GATGGTAGTGTGTCTCTGAGAGTAGTACTCATTCGTTTCGGAAGAGACAGGTTCGTTAATAGTTAATAGCGTACTTCTTTTTCTTGCTTTCGTGGTATTCTTGCTAGTTACACTAGCCATCCTTACTGCGCTTCGATTGTGTGCGTACTGCTGCAATATTGTTAACGTGAGTCTTGTAAAACCTTCTTTTTACGTTTACTCTCGTGTTAAAAATCTGAATTCTTCTAGAGTTCCTGATCTTCTGGTAGAGCGTGCATATATCTACCATCGCAATTGCCTAGTCT
+
ADCC?B@@@B;;49999@=:99>>=>@=999?:?>A?<BB@D@CCBBBBB=B?CCD@D?CCCC@B@BCCBC::;B>;;;;;*;;5<DDD?DCBC@BCE@HC?ABABBCBFFCCCCCC@BCB@C@CCCBBBBB>BBCD@DBBBCCBBBCCBBBCBB?BBB@CC?C>AABCBCBCC@BCCDD;D@D;;::::*:BBBE>CBBACCBBBB@CHIE5DAAAB@B?CEABBBBBBD@C?CCDBBB?BAB>BBBBBBBBBBBCCCCBBBBE@B::9BB=@>BB@BFCCBB
@ATNG8:00370:04879
GATGGTAGTCTCGAGATAGTCTATAGTACTCATTCGTTTCGGTAAGAAGACAGGTACGGTTAATAGTTTAAATAGTCTGTACTTCTTTTTCTTTGTCTTTCTGTGGTATTCTTGCTAGTTACACTAGCCATCCTTACTGCGCTTCGATTGTGTGCGTACTGCTGCAATATTGTTAACGTGAGTCTTGTAAAACCTTCTTTTTACGTTTACTCTCGTGTTAAAAATCTGAATTCTTCTAGAGTTCCTGATCTTCTGGACAGAGTGTGCAGATACTACCATCGCAATTGCCTAGTCT
+
-.--05566794445555<566<<;999:555<8<<88165055(--(-5522,79//)/393770;;)0/)-------6688378888$433(388;=4:544947336<<23333358<;>?:;:;<?@A=A?CBBCEAAA?BBBB?CCCBBBBBBA@@@@@;;5;AA>AA@B?C@AAAAAABAECDDG<J?A=;;;;;*<ABCC>BBCCDCA@B@=@BBB3DCCCCAC?@@@CBBB@@@?A@CCCCCC>AAB=@@BBABBAAAADBIHCCCCC@CB:;;C>B?CC@CBBBBB
@ATNG8:00377:04869
GAATGGTAGCACGACACGACGATGTGTACTCATTCGTTTCGGAAGAGACAGGTACGTTAATAGTTAATAGCGTACTTCTTTTTCTTGCTTTCGTTGGTTATTCTTGCTAGTTACACTAGCCATCCTTACTCGCGCTTCGATTGTGTGCGTACTGCTGCAATATTGTTTAACGTGAGTCTTGTAAAACCTTTTTTTACGTTTAACTTCTTCGTGTTAAAAATTACTGAATTCTTCTAGAGTTCCTGATCTTCTGGAGATATCATCAGCGACTACCATCGCAATTGCCTAGTCT
+
//)//)////77;;:99995555445556<>BB@CCCE9;;=@;;5556==5;;<<:39344446;5:888/////)/:;;;+/5233::5;;939(-(--(-50688833.3;;=<??A?;?=:<656////.77288773...688952/3573---(--50...'22222555566.33988&.(......".39993>077177/7:98959;:9'/)..9<=6=5>>;888888<:;59778785///06589999983----888550397758389@@:@??==:
@ATNG8:00383:04851
GATGGTAGGCACTGCGCACACATCCCAGAAGATCAGGAACTCTAGAAGAATTCAGATTTTTAACACGAGAGTAAACGTAAAAAAGAAGGTTTTACAAGACTCACGTTAACAATATTGCAGCAGTACGCACACAATCGAAGCGCAGTAAGGATGGCTAGTGTAACTAGCAAGAATACCACGAAAGCAAGAAAAAAGAAGTACGCTATTACTATTAACGTACCTGTCTCTTCCGAAACGAATGAGTACTACTCTCAGAGACACACTACCATCGCAATTGCCTAGTCT
+
?=@@64483999999999;;9;<<<4<<<8656?;;9<<@@@9;6C@B??B;:;494:::$4.488555<=<<<498999999$55.55::<0<<>4;;69@@@AB?C@BB?CBC:;;BBBBBBBBCBBCDAB>BAA@>ACBCBBBA=B?A@@=@AA@?@CD?BBBBBC?BB?BBB?A>878*3771377799$99=:B:A>:@><:9;2821666A@A@@CB???BB<?=>@A9B??<>ABBBBBCCCAABBBBBBAB>>:85555:=>559;?9<?<<===99
@ATNG8:00389:04842
GATGGTAGTGATACAGATCAGACACTAGAAGATCAGGAACTCTAGAAGAATTCAGATTTTTAACACGAGAGTAAACGTAAAAAGAAGGTTTTACAAGACTCACGTTTAACAATATTGCAGCAGTACGCACACAATCGAAGCGCAGTAAGGATGGCTAGTGTAACTAGCAAGAATACCACGAAAGCAAGAAAAAGAAGTACGCTATTAACTATTAACGTACCTGTCTCTTCCGAAACGAATGAGTACGATGAGAGAGCTCTCTCTACCATCGCAATTGCCTAGTCT
+
445;7<<<=<B<<<<?=BBA==A?>:;::59::55549.559999727<*0)///44444$4.555==>>>AGG>CBCBBBB0?@<>4955&599.55559=9995)97:<8<=>9==B=BCCBBBEB;;;AA=AAAAADBBBCBBB@B?BAA?ABB@@BBB?BBCCCC@AB?BCC?AA?<<6997/7<<<=.=A>@@ACBBCCC?B????B?B???CCI@EBBCBBB>C5;<<0:><::59=>??????:?BCC==>><<>@?@@>>>>==A;B=BB@AAB@;;
@ATNG8:00389:04848
GATGGTAGGACGAGCGTCTGAGAGGTACTCATTCGTTTCGGAAGAGACAGGTACGTTAATAGTTAATAGCGTACTTCTTTTTCTTGCTTTCGTGGTATTCTTGCTAGTTACACTAGCCATCCTTACTGCGCTTCGATTGTGTGCGTACTGCTGCAATATTGTTAACGTGAGTCTTGTAAAACCTTCTTTTACGTTTACTCTCGTGTTAAAAATCTGAATTCTTCTAGAGTTCCTGATCTTCTGGCGCTCTGTCACGTCTGCTACCATCGCAATTGCCTAGTCT
+
:;555=<<>AA;665<<@BCCCDD@BCBBBAA?CDCC>CC@C@CCDCDDD@DDDBB>B=BBCC?D@CCCCCCBBB@DDDDD1BB?BABA<ACBB?CBB>BB8;:BCCCACEDDCBBD?DDD?D@DCCBBAAA<@ABB?CCDCCCBBDCDBCBAAB@CCC?CC?C?BBCCBCBCC?D999969=B=BBBB8@B@@A=ABBCCCCBBB9@@@@0@AABC@C@BC@BCCDDBB?B@ABBBCC?@@B@CCCCAA@BEDDCBBB@@@CC@CAABCD>@>BB@BCDCCC
@ATNG8:00392:04876
GATGGTAGTATAGTCGCGTCGCTATCCAGAAGATCTGGAACTCTAGAAGAATTCAGAATTTTTAACATCGAGAGTAAACGATAAAAAAGAAAGGGTTTTACAAAGACTTCACGTTAACAATATTGCAGCAGTACGCACACAATCGAAGCGCAGTAAGGATGGCTAGTGTAACTAGCAAGAATACCACGAAAGCAAGAAAAAAGAAGTACGCTATTAACTATTAACGTACCTGTCTCTTCCGAAACGAATGAGTACTATAGACTATCTGAGACTACCATCGCAATTGCCTAGTCT
+
7999)//:444554:<;656<<;;;@=;;;8==;;;?9>9>>>666>9>>7<75566:>>??+;9555><:444444(333333333#388(33(333&3889166//(/8833,3,374::=8<;;=?BBBCCBBC;;:E?BBBA>A;;:@@??=@@CBB?:::@@@>?;=????A=@A=??>=A=@?>3:00*000000$0969;8=<7AA=476557:2><@ACCB>@@:::=>;?=@BC=AAB>@AABAAABBCCBB???BBCB@@@BBBD@C??@?@@C@FF@CAAAAA
@ATNG8:00394:04869
GATGGTAGATACTCGCTGATACACCCAGAAGATCAGGAACTCTAGAAGAATTCAGATTTTTAACACGAGAGTAAACGTAAAAAGAAGGTTTTACAAGACTCACGTTAACAATATTGCAGCAGTACGCACACAATCGAAGCGCAGTAAGGATGGCTAGTGTAACTAGCAAGAATACCACGAAAGCAAGAAAAAGAAGTACGCTATTAACTATTAACGTACCTGTCTCTTCCGAAACGAATGAGTACATAGATATACGTATAGCTACCATCGCAATTGCCTAGTTT
+
:8:@;:::=BB@?;=666@<99555)5:<7=<<666:=8;;665==8:><?9=?===@?@1?<?B==8888333(3344999'44.47;;;066;6;@AAACCCCHM@@@?ABB>BB@;;;CCDCCAA@B@@=AA@@@CCAA;;<B?B@C;;:;AA@A@?@@AAA:8710=69//(/888;233448====+:@:==?BBBA>>1816<;<9@7;:ACC?BB@@?@@;@=?BB<BAA>AAA???@@??>BBAAABB??A?>=<770755///)/5;=:;;9;;3
@ATNG8:00357:04928
GATGGTAGAGAGAGCTCTCTCATCGTACTCATTCGTTTCGGAAGAGACAGGTACGTTAATAGTTAATAGCGTACTTCTTTTTCTTGCTTTCGTGGTATTTCTTGCCTAGTTACACTAGCCATCCTTACTGCGCTTCGATTGTGTGCGTACTGCTGCAATATTGTTTAACGTGAGTCTTGTAAAACCTTCTTTTTACGTTTACTCTCGTGTTAAAAATCTGAATTCTTCTAGAGTTCCTGATCTTCTGGCGCTCTGTCACGTCTGCTACCATCGCAATTGCCTAGTCT
+
////)////:994::555;9999555;;;<<C>BBCD>CCAC?BB@:999.45::::>8:;?;5:7<495??::?9<A===+3349337(3:<=:>=88,..+..(--7738:8888>>5//.27279>675;;6<8<A98:89>>>?@@@>>>@@>4:797888)89:;;A>>>?A386676(56:49;<<;+<@6770768///566966===,<///<5;7@@<>>B>>>?<@<@@@@??6;;=:====>>BAAA@AAAAAAA??676////,/7CC@CCDCCC
@ATNG8:00375:04907
GAATTGGTAGCGCATATCAGCGCAGCCCAGCAAGAATCAGGAACTCATAGAAGAATTCAGATTTTTAACACGAGAGTAAACGTAAAAAGAAGGTTTTACAAGACTCACGTTAACAATATTGCAGCAGTACGCACACAATCGAAGCGCAGTAAGGATGGCTAGTGTAACTAGCAAGAATATCACGAAAGCAAGAAAAAGAAGTACGCTATTAACTATTAACGTACCTGTCTCTTCCGAAACGAATGAGTACGATGAGATCTCGTGTGCTACCATCGCAATTGCCTAGTCT
+
--(-(-38---<<<555;:::99999907777)//)-562(-(-8---8::48838333444444$4.44444::<;;:29:44444$4@5;5;@@2@A@=AB?@?BBAA?A?@@=A??;?ABBCBCCCCBBBBCAA>ABBB?AAABBAAA>A@DCC>AADCCBBB?BBDABB@AA>ABBBAC???9=9:39====.?@=ABBHECCCE@H@DDGD@C@DBBBB@BBBBBCC?C????<ACD@CCAACCCCCCAABBBBAB@BBBA@ACC@C>??@C?B?AA=ACCBAA
@ATNG8:00379:04909
GATGGTAGAGTAGTCATGTGTATCTCCAGAAGATCAGGAACTCTAGAAGAATTCAGATTTTTAACACGAGAGTAAACGTAAAAAGAAGGTTTTACAAGACTCACGTTAACAATATTGCAGCAGTACGCACACAATCGAAGCGCAGTAAGGATGGCTAGTGTAACTAGCAAGAATACCACGAAAGCAAGAAAAAGAAGTACGCTATTAACTATTAACGTACCTGTCTCTTCCGAAACGAATGAGTACGAGAGAGCACACGTGTCTACCATCGCAATTGCCTAGTCT
+
////)447:<<////7/55555599>95447455:<<7<9<BBBB;;6;A=A<@@AA@@AA1=A?CCDCCCCCBC<<;;AA@A,>A;@9@BA7BBB@BBB@@@BBB?B?AB>A@A8::CBBBD@AACCCCCBC@BBBC@BCDBBBBB>B>B@@=@CBCBDCC@CAABCA>AC?CAA=@@?==5<9929====.?@=ABBBBBBAA>B?ABB@=@<@DBBBFDBB@BBB?B>A@H>BBC?;;:?BBCCBBBBAAABBBBA@@????;<>0000=5;5@A<@@AAAB
@ATNG8:00380:04916
GATTGGTAGGCGACGATACATACGCGCCAGAAGAATCAGGAACTCATAGAAGAATTCAGATTTTTTAACACGAGAGTAAACGTAAAAAGAAGGTTTTACAAGACTCACGTTAACAATATTGCAGCAGTACGCACACAATCGAAGCGCAGTAAGGATGGCTAGTGTGACTAGCAAGAATACCACGAAAGCAAGAAAAAGAAGTACGCTATTAACTATTAACGTACCTGTCTCTTCCGAAACGAATGAGTACGTGTGCGACGTGTCTCCTACCATCGCAATTGCCTAGTCT
+
/0/)/5:75080////7779:;944::.//72//)/::8(/)/7///5583-/)/)///777777#/)/7778:88333(3944444$4<.4.444&4::5<>:??BAAA>@>@@<@??:?BBACBEFECAABDB@@<?A@@>AAAAAAAA>A@CCC?AACCCCAAABBBA@?;;;6?>?:?BAAA=A@?<=====.=>:>????BB>>;?=AAAA7;6;>BAA?ABBBBDD@D@CCC>CCC@CBCBBBBBBB999BBBB???BBC@AAA?DBBBBA7:7@B@ACC@??
@ATNG8:00387:04919
GATGGTAGAGAGAGCTCTCTCATCGTACTCATTCGTTTCGGAAGAGACAGGTACGTTAATAGTTAATAGCGTACTTCTTTTTCTTGCTTTCGTGGTATTTCTTGCTTAGTTACACTAGCCATTCCTTACTGCGCTTCGATTGTGTGCGTACTGCTGCAATATTGTTAACGTGAGTCTTGTAAAACCTTCTTTTTACGTTTACTCTCGTGTTTAAAAAATCTTGAATTCTTCTAGAGTTCCTGATCTTCTGGTGTCGTCTTATCATGTACTACCATCGCTAATTGCTAGTCA
+
:>BB795444;;4445559555<555<<<CCC@CBBB<BB=B>B@;9<;:055<<<8>?BAA@:>666<BB??::6:99::)337;;<=5;<??8<787(771333,38818<777==;6//*/4828<=>>;7749955.56278=?:::BAA???@386<:>>;?;>??@>>>BD35/=>>.>,/,/6<<=,::;==2??B887==:99(88888%8<<7<@875797//////=7>2::88//*/8;*//6::://)-6--/89;@<==6///5;550888:8>>>6/
@ATNG8:00389:04895
GATGGTAGCGCACACATAGATACAGTACTCATTCGTTTCGGAAGAGACAGGTACGTTAATAGTTAATAGTCGTACTTCTTTTTCTTGTCTTTCTGTGGTATTCTTGCTAGTTACACTAGCCATCCTTACTGCGCTTCGATTGTGTGCGTACTGCTGCAATATTGTTAACGTGAGTCTTGTAAAACCTTCTTTTTTACGTTTACTCTCGTGTTAAAAAATCTGAATTCTTCTAGAGTTCCTGTCTTCTGGACGACGCGCACTGACACTACCATCGCAATTGCCTAGTCT
+
----3888=CC@666?>BBCCCAABBB@@C;;2;000(//)/)/7:779:.599998@7@ACB?@>@@00/77754.44444$49399:::(5559C?BBA@CD?997BCC=ACCCCBBC@CBB@B>BDCCBCCCADB@@;@@@@BBCBCCEDDCCBB?B;;5;;5;<@;;;@?A;;5::;:;-92929999:9$:?9:;.9@BBCB@A;;4;;;;;%;@@ADAC@CB@BBCDB;;6;<@@A@B=@@C?CB;;;BBBCCCCBCCECCAA?ABBBBD@BABD@CCCBCB
@ATNG8:00392:04900
GATGGTAGTGTGTCTCTGAGAGTAGTACTCATTCGTTTCGGAAGAGACAGGTACGTTAATAGTTAATAGCGTACTTCTTTTTCTTGCTTTCGTGGTATTCTTGCTAGTACACTAGCCATCCTTACTGCGCTTCGATTGTGTGCGTACTGCTGCAATATTGTTAACGTGAGTCTTGTAAAACCTTCTTTTTACGTTTACTCTCGTGTTAAAAATCTGAATTCTTCTAGAGTTCCTGATCTTCTGGTATGACTAGTGTACTACTACCATCGCAATTGCCTAGTCT
+
00//4:778@494;555995555559;9599@<ABCC>CC@C?BACCDCC?CCCDD@C@BBDD?D?CBBBCCDCC@CCGCC1BB@BBBE>DCBB=A<;7;BACCBBBFFCCCCCCC@BBB?B?CCCCA@@B@CCDC?CCCCCBBBDCCCDBAAB?CDC@CC?C=BBCCBBBCC@C@@@@7@=B=:;:;:*:CBBC>CBBBCCCBBA;@@@@,A@@AEADABB?BCCFCBB?B@BCCCCD?BBC@CCDCBAADA@@DDCCBBCDD@CAAACC@C@CC@CBBBAA
@ATNG8:00397:04895
GATGGTAGGCGACATACATACGCGCCAGAAGATCAGGAACTCTAGAAGAATTCAGATTTTTAACACGAGAGTAAACGTAAAAAGAAGGTTTTACAAGACTCACGTTAACAATATTGCAGCAGTACGCACACAATCGAAGCGCAGTAAGGATGGCTAGTGTAACTAGCAAGAATACCACGAAAGCAAGAAAAAGAAGTACGCTATTAACTATTAACGTACCTGTCTCTTCCGAAACGAATGAGTACGAGAGTCAGAGCAGAGCTACATCGCAATTGCCTAGTCT
+
?BBC?CAA?B;:;BACCCFCAAACB<@@B?BCCC;;:;@CCDBCBC@CD?B?BCDDDDDD2B?CCCCCBBBBCC=CB@@@@@0@B>E7;;;7;CE@GCCCCCDBA=A>BA?BBB@CDDA?@CCBBBCCCDBC@BCCBACBBBBB@C@DADAA>BBBCCCCB@BAABCB@CC@AAA<??@??9>>>:??@@A2@B?B999BBBDC=A>ACCC9858ABBBADCCBB<;6;>@?@9@BA?BBACCCBBABBBBBCBBBBBBBAAAAABBBCBC@B?BB@BEEBBB
@ATNG8:00350:04938
GATGGTAGTCTCAGATAGTCTATAGTACTCATTCGTTTCGGAAGAGACAGGTACGTTAATAGTTAATAGTCGTACTTCTTTTTCTTGTCTTTCTGTGGTATTCTTGCTAGTTACACTAGCCATCCTTACTGCGCTTCGATTGTGTGCGTACTGCTGCAATATTGTTAACGTGAGTCTTGTAAAACCTTCTTTTTACGTTTACTCTCGTGTTAAAAATCTGAATTCTTCTAGAGTTCCTGATCTTCTGGATAGCGACGCGATATACTACCATCGCAATTGCCTAGTCT
+
..--(--868>?<<;:99555;:<<<<:655505<==6>=0616999955.5999:9A8@>=>40+0////77:;;544444$44.4:9:954978?7834587133388;:>>>=B=BC@BBB@C@BCCCBBBC?ABAA<BBBBDEDECA@@;;;AA>A@A=AB?A@BBBBBAABB>AABCC9B>B?AAAA@,@A;;;0;A@@A@B@A@5;;;;*;;;:C@D@CC?CBCCCCC@CADCBBBB:;<C@CBAA>AA000>>>BBBBBBC?BBBBDE@C@CCACABBFI
@ATNG8:00358:04945
GATGGTAGTATATCGCGTCGCTATCCAGAAGATCAGGAACTCTAGAAGAATTCAGATTTTTAACACGAGAGTAAACGTAAAAAGAAGGTTTTACAAGACTCACGTTAACAATATTGCAGCAGTACGCACACAATCGAAGCGCAGTAGGATGGCTAGTGTAACTAGCAAGAATACCACGAAAGCAAGAAAAGAAGTACGCTATTAACTATTAACGTACCTGTCTCTTCCGAAACGAATGAGTACAGAGAGTACGATATGTCTACCATGATAACCTCGAGTCT
+
::887<:89:/0/<:9=;;666<=>75555::=>@@:>9<<<666;8<<:>9;;;=====+=:<<<<<555:::2::44444$443949<<0<=>9>=>@;;;<:695::)//93778566>>A>>;;555939444.4444:<;;:6:--(-88---/0*09:;4423;.33:277333(333.3===1:@?B@8779622,5796773605595538555999-404:<3::;73338:::=>=9?>>??<>>??:BBB?>:752222+2/589876..
@ATNG8:00361:04957
GATGGTAGGCACTGCGCACACAATCCCAGAAGATCAGGAACTCTAGAAGAATTCAGATTTTTAACATCGAGAGTAAACGTAAAAAGAAGGTTTTACAAGACTCACGTTAACAATATTGCAGCAGTACGCACACAATCGAAGCGCAGTAAGGATGGCTAGTGTAACTAGCAAGAATACCACGAAAGCAAGAAAAAGAAGTACGCTATTAACTATTAACGTACCTGTCTCTTCCGAAACGAATGAGTACACACTCTCATATGACACTACCATCGCAATTGCCTAGTCT
+
?@<@9B?@<==944499;;@B@;>@@8CBB?A<@<A@=@8?AA:96FADE?C?AA00/<<<,=9<0//:/04:88803744444$4:38-333&3;;6;::::::9=89:<<=@??9<A?@BCCBBDBBBB@A@@ECCD?CABBBCBB?B@BBB@BBBBAAAD?CA@@BD?CC?BBB?BAADD=B@@>ABFFE3BB?B>>AAA@@@=A<@@@@:>:=AC@@>@BDDBBB?B?BBD<BBB?BAAACCBBBBABBCCB>>>CCCDCCBB?B?@?BF@C?;;8;?????
@ATNG8:00369:04969
GATGGTAGCGCACACATAGATACAGTACTCATTCGTTTCGGAAGAGACAGGTACGTTAATAGTTAATAGCGTACTTCTTTTTCTTGTCTTTCTGTGGTATTCTTGCTAGTTACACTAGCCATCCTTACTGCGCTTCGATTGTGTGCGTACTGCTGCAATATTGTTAACGTGAGTCTTGTAAAACCTTCTTTTTACGTTTACTCTCGTGTTAAAAATCTGAATTCTTCTAGAGTTCCTGATCTTCTGGAGATATCATCAGCGAGCTACCATCGCAATTGCCTAGTCT
+
@:959>>CCBB=666AAAACCC;;:@965>??<:99?>CC=;7656999>6;;666:@7;;@>4949?=955599.44444$4;.45;@<4555@C?AAA?BC=877?@BACCDEGCBB?ACC@B?CCCCCCCC@CCDD>AACBBBABCCCCCCBBB?C@@?@CAG?BBCBBBBCC@CCBCB;C@C?BBBBB2AB@@@<@BBBCCCCCC?CDEE5GABBB?ADCC@ECCCBCB?C@CCCCCD@AAB?BBBBBBCCCCCBCDCCCCCD?B9:;@B?C@CC?CCCC::
@ATNG8:00370:04952
GATGGTAGTACATGATAGACGACACCAGAAGATCAGGAAACTCTAGAAGAATTCAGATTTTTTAACACGAGAGTAAACGTAAAAAGAAGGTTTTACAAGACTCACGTTAACAATATTGCAGCAGTACGCACACAATCGAAGCGCAGTAAGGATGGCTAGTGTAACTAGCAAGAATACCACGAAAGCAAGAAAAAGAAGTACGCTATTAACTATTAACGTACCTGTCTCTTCCGAAACGAATGAGTACGAGAGTCAGAGCAGAGCTACCATCGCAATTGCCTAGTCT
+
AAAB7<;54499555;=>BCDDCCB:959.555555.55)5559:::74/)/)/////////#56;=>BC>DAAAB=BC@@@@@1;B@D@CBB:CJHGGCCBAACDD?DACC@BCG@CBBCCCCBCC@@@CCCCAEEAA>ACCBCB@@<A9;<B?CBA?BBBC?@BBBCC?::9:BB@D??@H=BCB?BBCBB3BC?9:9BBCBBB>A>@AAB;?;?ABCC@CCBAAABAG@CCC>CCD@BBBBBBCBBBB>>?BB>>>ABBCBBBC?BBBBBC?B@;;:;BCAAB
@ATNG8:00375:04951
GATGGTAGCGCATATCAGCGCAGCCCAGAAGATCAGGAACTCTAGAAGAATTCAGATTTTTAACACGAGAGTAAACGTAAAAAAGAAGGTTTTACAAGACTCACGTTAACAATATTGCAGCAGTACGCACACAATCGAAGCGCAGTAAGGATGGCTAGTGTAACTAGCAAGAATACCACGAAAGCAAGAAAAAGAAGTACGCTATTAACTATTAACGTACCTGTCTCTTCCGAAACGAATGAGTACGAGAGTCAGAGCAGAGCTACCATCGCAATTGCCTAGTCT
+
,,,60///<==<A<5549444999;1555.599555.57<<><<55.4:.4.3344::::(94779<///<<::.///44444#4939.555&/:;5///9979;>=A<<<8<::45<88:?966DD@@ADBB@DECBGCDCBCBBC?C>BBA=955=<;;;8<44445.4>8;;;7:7///(///(/9999'//(3777;9:99491333839386<55.9554444.4389<5<<<9<:::444;4338<847>>;///6//394:3333=39399454577/
@ATNG8:00378:04942
GATGGTAGATACTCGCTGATACACCCAGAAGCATCAGGAACTCTAGAAGAATTCAGATTTTTACATCGAGAGTAAACGATAAAAAAGAAAGGGTTTTTACAAAGACTCACGTTTAACAATATTGCAGCAGTACGCACACAATCGAAGCGCAGTAAGGATGGCTAGTGTAACTAGCAAGAATACCACGAAAAGCAAGAAAAAGAAGTACGCTATTAACTATTAACGTACCTGTCTCTTCCGAAACGAATGAGTACATAGATATACGTATAGCTACCATCGCAATTGCCTAGTCT
+
----(----4;4455555<;;;99939<<7///::==;>;<BBC;55:B=9=87:///988'9///8:3333777.333779999$3//(/919;;;$////(/8..273333'.(..2333.3555;?@@@>CCBBBBB@CB::7;AAABBBBAM@BCB>AB@@ABBB?CCBBBB???;???<A?99::+:9=9?CCCC2BB?B@@AB><=?<@7;;BB;><;;@CB?BB;;;BB?A<@?=6?>@=AAABBCCBCCDCB?????@AB=>@@@@<;;988>9=99949AAA@B
@ATNG8:00378:04954
GATGGTAGGTGCACATGAGTGTATCCAGAAGATCAGGAACTCTAGAAGAATTCAGATTTTTAACACGAGAGTAAACGTAAAAAGAAGGTTTTACAAGACTCACGTTAACAATATTGCAGCAGTACGCACACAATCGAAGCGCAGTAAGGATGGCTAGTGTAACTAGCAAGAATACCACGAAAGCAAGAAAAAGAAGTACGCTATTAATATTAACGTACCTGTCTCTTCCGAAACGAATGAGTACTATGTAGAGCTCTATACTACCATCGCAATTGCCTAGTCT
+
;;558<::>?@?@;;;;;<<<669>:>9<8====>B?B?CCCCCDD@BB@C?BBA@BBBB1B@CBBBCCCCCCC>CCCCCCC5CEBE@CCC;CCC@CBBBCDBA@=B?CC?BBB?BBBCCCCCBBBBBCCCC@CCCC?BAAACCBD?C@C@@>@CCCCCCC?BBBBBB?BB>BBB=@@@??8@@@=@CCCC2CC?C?>>BBBBB?B?>AB<A<??CCB@BB@@ACC?C@BCC=DCD@CCCCBBBBCBBBBBBBBBBBAA@BBCC>A===AB@B@A@>@AC??>
@ATNG8:00378:04957
GATGGTAGTGTCAGTGCGCGTCGTCCAGAAGATCAGGAACTCTAGAAGAATTCAGATTTTTTAACATCGAGAGTAAACGATAAAAAAGAAAGGGTTTTTACAAAGACTCACGTTTAACAATATTGCAGCGGTACGCACACAATCGAAGCGCAGTAAGGATGGCTAGTGTAACTAGCAAGAATACCACGAAAGCAAGAAAAAGAAGTACGCTATTAACTATTAACGTACCTGTCTCTTCCGAAACGAATGAGTACATAGATATACGTATAGCTACCATCGCAATTGCCTAGTCT
+
A@@A=@;>9=@4445;;:<<;;;995955.55555<.5.55:444=05/684/////////#/168=<<;;;:9990333339999$333(33(3;;;$3///(/6///66333(2.553555/5668=@:????>==A9;7;BAA?B@@@@@@A=@=@@@=@AAB???B?CAA@@?:9949@@<@AAAA;A??:?AAAA/@@<@???ABAAC8979A@A=B?BBBDC@CB999BB?B@CBB>A@@>@CBBCCBCACBBBCCCAAAABCBBABB?B@@@@>:?:8849CCB@@
@ATNG8:00380:04934
GAATGGTAGTCTCGAGATAGTCTATAGTACTCATTCGTTTCGGTAAGAGACAGGTACGTTAATAGTTAATAGTCGTACTTCTTTTCTTGTCTTTCTGTGGTATTCTTGCTAGTTACACTAGCCATCCTTACTGCGCTTCGATTGTGTGCGTACTGCTGCAATATTGTTAACGTGAGTCTTGTAAAACCTTCTTTTTACGTTTACTCTCGTGTTAAAAATCTGAATTCTTCTAGAGTTCCTGATCTTCTGGGCAGACTCTCACACGCCTACCATCGCAATTGCCTAGTCT
+
--(--055225;0//77/555559<;;;;;9554.4//:1772//)/--55..(-5---093//0>8=9=A:9445499.4499+9:.555<<4<855B9C=B@BD>>?>AAFAFEICCDBC@BCC@C?CFCCCCAA>ACCC@CBBBCCCCDCCCCBBAA>BCC?CC>B?BBBBBBBCC?A@@@@3>>?=:;:::*:CCCC>BBCBBBCCBC5;;;;*;AAAC@CACK@CCCCCA@?A@BCCCCC?BAAA<BBBCCCDCCBBCCCC>BBG@CBBBBC@CBBB?CCCEAA
@ATNG8:00393:04951
GATGGTAGCTCACGTACGTCACACGTACTCATTCGTTTCGGAAGAGACAGGTACGTTAATAGTTAATAGCGTACTTCTTTTTCTTGCTTTTCTGTGGTATTCTTGCTAGTTTACACTAGCCATCCTTACTGCGCTTCGATTGTGTGCGTACTGCTGCAATATTGTTAACGTGAGTCTTGTAAAACCTTTCTTTTTTACGTTTTACTCTCGTGTTTAAAAATCTTGAATTCTTCTAGAGTTCCTGATCTTCTGGGTCTCTCTGCTCACGCACTCACCATGCA
+
00//1/////4////////<;<<<<<<;:559.9=>@6<@291655<=<<8<=9494539=:=8=055;:99;::798888'8;;;////&///:;5==A=@C??9:7378(272.....37675;278;252222888;6585;887;799;;97780---0--)-288=A<;=<:497757)517:3;;>>>>';9----)----9969552'2222$266068272;;38>::>9>;A;??==//-/:9@2769///99:<=A;9696///;266222
@ATNG8:00395:04949
GATGGTAGGACGAGCGTCTGAGAGGTACTCATTCGTTTCGGAAGAGACAGGTACGTTAATAGTTAATAGCGTACTTCTTTTTCTTGCTTTCGTGGTATTCTTGCTAGTTACACTAGCCATCCTTACTGCGCTTCGATTGTGTGCGTACTGCTGCAATATTGTTAACGTGAGTCTTGTAAAACCTTCTTTTTACGTTTACTCTCGTGTTAAAAATCTGAATTCTTCTAGAGTTCCTGATCTTCTGGTGTCGTCTATCATGTACTACCATCGCAATTGCCTAGTCT
+
888<6<<@=@?>:;;;@A@@@A:;69>>@BBD>C;:;5:@=A@CBBBBBB@BECBCACACCCC@C@CCCCCBAAC@CBDCD5CC?BBBC=CBBD?CAB?AI@;;;EDCFCBBBCCCC@CCC?C@CCCB@@@B<AABC?BBCCCA@@CCCBBBBAC?@@A@CC@D@CCCCCCCBB=A;;;;.<>C?BBCCC0BBBBB>BBBCCCFBBAACCCC5C;;;CAIGBC?CCBBBBB?A@BABBCEABBIGFAAADFBBBBBCCCCCC@A@@DBABCC>A=BB?BCCCCB
@ATNG8:00351:04997
GATGGTAGGCGACATACATACGCGCCAGAAGATCAGGAACTCTAGAAGAATTCAGATTTTTAACACGAGAGTAAACGTAAAAAGAAGGTTTTACAAGACTCACGTTAACAATATTGCAGCAGTACGCACACAATCGAAGCGCAGTAAGGATGGCTAGTGTAACTAGCAAGAATACCACGAAAGCAAGAAAAAGAAGTACGCTATTAACTATTAACGTACCTGTCTCTTCCGAAACGAATGAGTACGATGAGAAGCTCTCTCTATCGCAATTGCCTAGTCT
+
@@?:7=<A@C;66DC>?CCCA@@AA6;;B?BBCCBB@B@CBC@@AC?AC@DAD?@@AAAA2B@CBBCCCBBCCE>A=::9::*9C=C?DCC=CCC@HCCBCECCB@C@CC@CCC@BBBBCCBCBBBCCCDBB@CCCC?BAABCFCC?C@DBB@BCCBCCCC@CCC@AA@BB????799??<6>9949BCCC3BB@B:::BBCBB?B?BBFC;>;>ADDD@CCBBBBB@B@CDF>CBB?AABDDCA@AEED>><>BBAAABBBBAABCC?C?AA?BCC>@>
@ATNG8:00356:05020
GATGGTAGTGTCATATGAGAGTGTGTACTCATTCGTTTCGGAAGAGACAGGTACGTTAATAGTTAATAGCGTACTTCTTTTTTCTTGTCTTTCTGTGGTATTCTTGCTAGTTACACTAGCCATCCTTACTGCGCTTCGATTGTGTGCGTACTGCTGCAATATTGTTAACGTGAGTCTTGTAAAACCTTCTTTTTACGTTTACTCTTGTGTTAAAAATCTGAATTCTTCTAGAGTTCCTGATCTTCTGGGTGTATCAGCGAGTATCTACCATCGCAATTGCCTAGTCT
+
444839;;:::<<;;;=>>>??><<=6666?>9<<>D<=B@@86555555.55=;;7;;BA>C8;7:A>:<655;4544444#44.4::<<3:::>?7?5948?3888??B?CCCBBBAA7;;B@GADCCCBCCDACCCCABBBBDCBBBCABBAAAA@CCC@DD@C?@@BBBBBBC@CCBBB:C@C>;;;;;*;A@@?;A@@AC?BBAB5<;;;*;A@@@=@?BFACCCIICC@C@BBCCBB?CBBG=C@@@BAA@BCAAA@BBBBB?BCAAAB?B=BA@BBBBBB
@ATNG8:00359:05016
GATGGTAGCTCACGTACGTCACACGTACTCATTCGTTTCGGAAGAGACAGGTACGTTAATAGTTAATAGCGTACTTCTTTTTCTTGCTTTTTCGTGGTATTCTTGCTAGTTACACTAGCCATCCTTACTGCGCTTCGATTGTGTGCGTACTGCTGCAATATTGTTAACGTGAGTCTTGTAAAACCTTCTTTTTACGTTTAACTCTTCGTGTTAAAAATCTGAATTCGATCTAGAGTTCCTGTCTTCTGGCTCTCGTAGACAGATACTACCATCGCAATTGCCTAGTCT
+
99555:::@>00///97//5=:;;===::5595>:@A9;;6;6665==<<7;;=:95:899:<5:7545::::;<7;;===+:96777777'7:<=084:6:?;?:933817777;:??=;BB?D@@<=772777<>=<88889:95889<=<:99955257570717;<@;;=AA8;>=<<,:1:5:;;;=,98=;=+-)-3--)-26-/)////$/357:2838555555998;7;59AA<>;>;;69:///99878=A;965///8377877:3:39<4<<>@>=
@ATNG8:00365:05009
GATGGTAGGTGCACATGAGTGTATCCAGAAGATCAGGAACTCTAGAAGAATTCAGATTTTTAACACGAGAGTAAACGTAAAAAGAAGGTTTTACAAGACTCACGTTAACAATATTGCAGCAGTACGCACACAATCGAAGCGCAGTAAGGATGGCTATTGTAACTAGCAAGAATACCACGAAAGCAAGAAAAAAGAAGTACGCTATTAACTATTAACGTACCTGTCTCTTCCGAAACGAATGAGTACGATGAGAGAGCTCTCTCTACCATCGCAATTGCCTAGTCT
+
////39//+/;;;566<=;;;;;>@;>;;:;?;>>D=@=@CCDDAA@CC@C@CCCAAAAA2A@CCCCCDCCBBD>EECCCCC1CB=B=@@A9@BC?CBBBBBCBB?BACC>@@B?CCCACAAACBBCBBBCC@CCBB?BBCACC??<A?B@@?@CCE?CCC@DCBAAB>BB@BBB=>>==<3===9999999%9?<?97:CDCBB>A>?;AC.859ACCCADBBBBCC?A?:::8;CC@BBCCCBBAAAAADCCCCCA>>>BBA@A@D866@@:=:AD@CBB:99
@ATNG8:00370:04990
GATGGTAGGCGTGTGAGAGTCTGCCCAGAAGATCAGGAACTCTAGAAGAATTCAGATTTTTAACACGAGAGTAAACGTAAAAAGAAGGTTTTACAAGACTCACGTTAACAATATTGCAGCAGTACGCACACAATCGAAGCGCAGTAAGGATGGCTAGTGTAACTAGCAAGAATACCACGAAAGCAAGAAAAAGAAGTACGCTATTAACTATTAACGTACCTGTCTCTTCCGAAACGAATGAGTACTGTATCTATGTGTGCGCTACCATCGAATGAGGTTAGTCT
+
BCDF?CBC?BBBBBBCBCCCCBBBC>BBC@@@ACCB@C@@@@CBBC@BB?B@GCC@@@@@0@?BBBBDBBBBAA;=>9:999(9A?C?CFE588A=@ABBAAA9998>AA;>7818==>@???@BBB==<@>9>?@@=????@>>>=A=A;@<?DBBAAAC?CCAACC?CC=??@?AA8894:@@?BBBBB3B@<@@@@?>>??<@=AA>>3838AEFD;?@@?@?@<@;===4=::49BBBBDCCCBCCCD>>AAAB@@AECBB?AAABB<@@>>8>;@@:::
@ATNG8:00370:04991
GATGGTAGTGTCATATGAGAGTGTGTACTCATTCGTTTCGGAAGAGACAGGTACGTTAATAGTTAATAGCGTACTTCTTTTTCTTGTCTTTCGTGGTATTCTTGCTAGTTACACTAGCCATCCTTACTGCGCTTCGATTGTGTGCGTACTGCTGCAATATTGTTAACGTGAGTCTTGTAAAACCTTCTTTTTACGTTTACTCTCGTGTTAAAAATCTGAATTCTTCTAGAGTTCCTGATCTTCTGGGATGTGTGCGCAGTGCCTACCATCGCAATTGCCTAGTCT
+
:.0/6;>>BC>?=;;;=666><<<==B==CDC?CBCB=BC@A6:6;=?BD?AAB<<8B<?@BB?B?AAA@?A@==259444$4;:455@=5;<<>055:39<7555=BC?BBBCGGIC@GCD@B?BCCCBBBC?AACC@CCCCCDDFCBBBDCCCD@A>>9==+0,0@@?@@BBB7;;;;;-;;@=??@@?,@AA@@<@BBBABBA@A=BCCC2CAA@A?A@BC@CCCCBBB?B@BBBCDF?A@@C;@;;;@A@A?A@:::=499@<999955.45::266<@=B
@ATNG8:00371:05012
GATGGTAGTATCTGCACACTCTGTCCAGAAGATCAGGAACTCTAGAAGAATTCAGATTTTTAACACGAGAGTAAACGTAAAAAGAAGGTTTCACAAGACTCACGTTAACAATATTGCAGCAGTACGCACACAATCGAAGCGCAGTAAGGATGGCTAGTGTAACTAGCAAGAATACCACGAAAGCAAGAAAAAAGAAGTACGCTATTAACTATTAACGTACCTGTCTCTTCCGAAACGAATGAGTACGAGAGAGCACGCGTGTCTACCATCGCAATTGCCTAGTCT
+
00//)////7/0/;;=====>;;;>8<;;.5////:27299:555>;>><>:==887999)91878::;>;377)77@@?@@,==8=39:4@BBB@BGCCBBB;;8;?CC@BBD@BCAABBCCCCCCCC;;;?B@@@=@BBBBCBA=A@C;;:;CCCCBBC@BBBAAA>AA?BBA<??>==6877/889999%99:9B=CBBCCA:=:;=>>4=9=<AAB?BCCCBBE@D=@??<?AA=::9??ACDCCAA@AACCBC??@BBCBB@B;;;==9=<BB@CCCBAA
@ATNG8:00372:05001
GATTAGTGTGTCTCTGAGAGTAGTACTCATTCGTTTCGGAAGAGACAGGTACGTTAATAGTTAATAGCGTACTTCTTTTTCTTGCTTTCGTGGTATTCTTGCTAGTTACACTAGCCATCCTTACTGCGCTTCGATTGTGTGCGTACTGCTGCAATATTGTTAACGTGAGTCTTGTAAAACCTTCTTTTTACGTTTACTCTCGTGTTAAAAATCTGAATTCTTCTAGAGTTCCTGATCTTCTGGATAGCGACGCGATATACTACCATCGCAATTGCCTAGTCT
+
;;4.488;;9<<==CBBCFCCCBCCCBC@@>@CBC<BB?B?CCCDDDD?DDDDD?E@GBBB@C?CCCCBBCCC@B@AAB2BC@DCDD=AA@A?ACC@GC;;;BDDHADDDDCCCC?BBB@D?BCBBBBAB?BBAA>AACCCBCBBBBCCCBBB@BBA@BC?B@BBCCCDDCC>A@@@@7@;A;;;;;;*;BAAB>BBDBBCCBBB@BCCC5CCCCC@C@CC?BBCCC@@<@@DCCCAB?ACC@BABCCCC9::BBBCBCBABA@BBBBBB=A?;;7;BB;;;
@ATNG8:00394:05014
GATGGTAGTATCTGCACACTCTGTCCAGAAGATCAGGAACTCTAGAAGAATTCAGATTTTTAACACGAGAGTAAACGTAAAAAGAAGGTTTTACAAGACCCACGTTAACAATATTGCAGCAGTACGCACACAATCGAAGCGCAGTAAGGATGGCTAGTGTAACTAGCAAGAATACCACGAAAGCAAGAAAAAGAAGTACGCTATTAACTATTAACGTACCTGTCTCTTCCGAAACGAATGAGTACGAGAGAGCACACGTGTCTACCATCGCAATTGCCTAGTCT
+
;:?@>A>ABBA@@?>A<A@BB@>>>9BCC>;;000=+0+/77/45<9>>:>?;:9999::):<AC@BBBA?:>?88799444$9;39.555&5<<6;555)5;;A@C<CC@CBB@IEBAAABCCECCCAA?B?BBBB@BCBBBBBB?A?B@B?BCCCBB@?=@CDCBB@BD@CCC@BA999.3;;6:C==?+8=5=CBBCBBBB<?<?BBF@C?BABBB@B>>@B??=B==>=7=BC?@@ADBBBCCAA@BCCCBBBCCCGC99:>A999@@=><@A<AAAAA?
@ATNG8:00372:05031
GATGGTAGAGAGACTGTAGCGCACCAGAAGATCAGGAACTCTAGAAGAATTCAGATTTTTAACATCGAGAGTAAACGTAAAAAGAAGGTTTTACAAGACTCACGTTAACAATATTGCAGCAGTACGCACACAATCGAAGCGCAGTAAGGATGGCTAGTGTAACTAGCAAGAATACCACGAAAGCAAGAAAAAAGAAGTACGCTATTAACTATTAACGTACCTGTCTCTTCCGAAACGAATGAGTACTATGTAGAGCTCTATACTACCATCGCAATTGCCTAGTCT
+
@@AB=B>>9:99455559555;55.6<@4;@@996:@:<;;///:3//)/)//7:;;;;)746///9:9<:;;737333999)33,3,333&369066///77//(/46603355776;?;699>>>?@@CC?CCCE?A@@?@AAA=A@B;;7;CCAAABCAAAABA@<@@8??@=@<;8;.33;3337777%798373>;885/(..3338)/)/599;7?;?994?6=058?9<=:4>:@<>>>>@0/0:::;<??;9::@???=:;::9<8<17818;?>@?
@ATNG8:00373:05034
GATGGTAGAGAGACTGTAGCGCACCCAGAAGATCAGGAACTCTAGAAGAATTCAGATTTTTAACACGAGAGTAAACGTAAAAAGAAGGTTTTACAAGACTCACGTTTAACAATATTGCAGCAGTACGCACACAATCGAAGCGCAGTAAGGATGGCTAGTGTAACTAGCAAGAATACCACGAAAAGCAAGAAAAAAGAAGTACGCTATTAACTATTAACGTACCTGTCTCTTCCGAAACGAATGAGTACTATGTAGAGCTCTATACTACCATCGCAATTGCCTAGTCT
+
?:;45<444;55565><<==><;;@6;;;69955993939::444<04/16)///77;;;+;6;88:88;7373(339;;;=*5926:@?@2A<A?ABBBACC;;;,;>CC@BBB@CCCBBBBBCBBBCCCCC@C<<<@B@@@;;:C?C?C<;:;AACBCBC?AADDBB?BB>9:93::::::+9==99::::9%9>8;>8===AA?78758=B5>;>;A@C@BBBBBBB?B>AAC>CBB?AABCBB???AABBAAAB@@AA@ADB@@<>;;;=D?B?BB>@@::9?
@ATNG8:00373:05060
GATGGTAGATATATGCACGCTCTACCAGAAGATCAGGAACTCTAGAAGAATTCAGATTTTTAACACGAGAGTAAACGTAAAAAGAAGGTTTTACAAGACTCACGTTAACAATATTGCAGCAGTACCACACAATCGAAGCGCAGTAAGGATGGCTAGTGTAACTAGCAAGAATACCACGAAAGCAAGAAAAAGAAGTACGCTATTAACTATTAACGTACCTGTCTCTTCCGAAACGAATGAGTACGTGTGACGTACGTGAGCTACCATCGCAATTGCCTAGTTT
+
<<::86<BCCBBBABBJBBBCCCCC?BCD@CCCC@@?@@DCC::;C@AA>A?AA?=<==;'?<AABAABBBBBB=9844444$4939.444&5<B>B@AA@BB@A=@=@C@CCC@DBCCCCCCBB@CCCAA?ACCC@CABBCCCD?C@CCC?ACCCCBBC?CCCC;:9:D?BBB@CEBBB=BAD?;>???.>?=BBCBCA99:6:59===,0,0>?@@<@@AAAAA=B?BBA;D;;8<CAA@@ACCF@@?CCBBC:99BBBBBA>@?????<??BB?BBBBC=
@ATNG8:00353:05116
GATGGTAGTGTCATATGAGAGTGTGTACTCATTCATTTCGGAAGAGACAGGTACGTTTAATAGTTAATAGACGTAACTTCTTTTTCTTTGCTTTCTGTGGTATTTCTTGCTTAGTTACACTAGCCATCCTTACTGCGCTTCGATTGTGTGCGTACTGCTGCAATATTGTTAACGTGAGTCTTGTAAAAACCTTCTTTTTACGTTTACTCTCGTGTTAAAAATCTGAATTCTTCTAGAGTTCCTGATCTTCTGGACAGAGTGTGCAGATACTACCATCGCAATTGCCTAGTCT
+
8:887=<=CB<=>666??<<665999555;4506==>7;;7:85559955.55555:1:.5544./)/7///;//)/;454444$4<<)5//;)////969;>>7<:3///)/;=;?BBCBBBB>B@@=@;@A@AAA:;4;?==;?>>999??@@@???A@@;A?>;??9>8@@>;956<;8=49999'9<@496AAA199CCC9A9000//0/727777'/5555.57=<76/////:6:6::>666255:7<:9999966<<?@C>CB@A@?C;;;@A>A>AA>@@@BAA
@ATNG8:00374:05112
GATGGTAGTGTCATATGAGAGTGTGTACTCATTCGTTTCGGAAGAGACAGGTACGTTAATAGTTAATAGCGTACTTCTTTTTCTTGTCTTTCTGTGGTATTCTTGCTAGTTACACTAGCCATCCTTACTGCGCTTCGATTGTGTGCGTACTGCTGCAATATTGTTAACGTGAGTCTTGTAAAACCTTCTTTTTACGTTTACTCTCGTGTTAAAAATCTGAATTCTTCTAGAGTTCCTGATCTTCTGGCTCTCGTAGACAGATACTACCATCGCAATTGCCTAGTCT
+
99557<;;<=BB666>>;ABB@@699;;;<<<9===?7=@<;265<;<<@7;;555697<:@?49.5;;;>>==<754449$99449@@=644497-3332897454;;=:>>>CCFCC@CCC@C@BBBCCCBC@CCCC?B@B?@@BCCCCFCCCCEAABAACEAC?DCBCBBBCC=@<<<<.<=A=;;;;;*<BBBE?CBCBBBCBBB?BBAA,BCA@B@C@CGACCCDAAA?@>@CCCCB?@:;7;BABBBCBBBBCCCCCCBCC?B@:::@=B=BB>BCCCCC
@ATNG8:00379:05089
GATGGTAGCGAGCGAGTTTGTATACCAGAAGATCAGGAACTCTAGAAGAATTCAGATTTTTAACACGAGAGTAAACGTAAAAAGAAGGTTTTACAAGACTCACGTTAACAATATTGCAGCAGTACGCACACAATCGAAGCGCAGTAAGGATGGCTAGTGTAACTAGCAAGAATACCACGAAAGCAAGAAAAAGAAGTACGCTATTAACTATTAACGTACCTGTCTCTTCCGAAACGAATGAGTACAGAGAGTACGATATGTCTACATCGCAATTGCCTAGTCT
+
ABBC@CBBBCBCBBBBEE?FCBBBC?BBB?BAAABB?B?B@@;;;B@CD?B>@@;;9EDE3B>AABAAACB@AA;:9:>>==+5925.55509<D@BFCBBBBCCAB@BB@DDDAAAABBBBACCCCBCBBB=AA::5;A@ACC:;8;>A@@>@BCCBBBD?BCBCAA>AB=???>ABBBC>AAB?CCCCC3AA>ABBCDBAAA<?7:;>>1818>AAA?B@???<=;@9=?C=BBB@AAABBBBBBBBBBBBD??@CCBBB>@@>>>>>>=A<AC=BB@;;;
@ATNG8:00400:04517
GATGGTAGCGCAACATAGATACAGTACTCATTCGTTTCGGAAGAGACAGGTACGTTAATATGTTAATAGCGTAACTTCTTTTTTCTTTGCTTTCGTGGTATTCTTGCTAGTTACACTAGCCATCCTTACTGCGCTTCGATGTGTGCGTACTGCTGCAATATTGTTAACGTGAGTCTTGTAAAACCTTCTTTTTAACGTTTACTCTCGTGTTAAAAATCTGAATTCTTCTAGAGTTCCTGATCTTCTGGATAGCGACGCGATATACTACCATCGCAATTGCCTAGTCT
+
<?>A9=5;6BAB=A;555;99<<ABAA@A9;19AAA=BC@C@BBBB@AA?BBA00*/57///9)/)499;;55.4;3555555#5<<2<>=@6;<;==B;0+/A+//9;<E@CCCCBBBC>BBB?A?AAABABAA=ABBCCBB@@ABBCDCBCCBBB?AAA<AB7;8;BA@@@;;;<?;;;;*:=>:00000'0)09:;3=<?5999555.5:::(<99;;:>=AC>AAA;;9B=B=B@@BA@=@@B=@A;;;@@;;;;;;ABA@B;;6;@A@?@;@=9949@@ABB
@ATNG8:00413:04490
GATGGTAGAGAGACTGTAGCGCACCCAGAAGACTCAGGAACTCTAAGAAGAATTCAGATTTTTAACATCGAGAGTAAACGTAAAAAGAAGGTTTTACAAGACTCACGTTAACAATATTGCAGCAGTACGCACACAATCGAAGCGCAGTAAGGATGGCTAGTGTAACTAGCAAGAATACCACGAAAGCAAGAAAAAGAAGTACGCTATTAACTATTAACGTACCTGTCTCTTCCGAAACGAATGAGTACGATGAGATCTCGTGTGCTACCATCGCAATTGCCTAGTCT
+
////39/-/9/0/9:::@@B<<9BD>AAA@B;99994.4.48<4405<7<?<?;00///:::):58333:7333333(3778888'33,3,333&38939::9888//(.(.7373505558>>@ACCCCCBBCC?AAAA?BCBBBBBB?B@CAA>ABBBCBBB?CBBAAA?DC@CBB<??A@@;???>BCEDD2CC?BAB?AC>>>7;7;EHD:>:=?BAA?BA@@?CB=@=AAA<AEK@BBBBECBBBBBBBBBBBB>>>>=>=BD=B@@@@B?B?BBAAAB@A@
@ATNG8:00416:04491
GATGGTAGAGTACAGTGTAGTAGACCAGAAGATCAGGAACTCTAGAAGAATTCAGATTTTTAACACGAGAGTAAACGTAAAAAGAAGGTTTTACAAGACTCACGTTAACAATATTGCAGCAGTACGCACACAATCGAAGCGCAGTAAGGATGGCTAGTGTAACTAGCAAGAATACCACGAAAGCAAGAAAAAGAAGTACGCTATTAACTATTAACGTACCTGTCTCTTCCGAAACGAATGAGTACACCATCCGTCGTGTCGTGCTACCATCGCAATTGCCTAGTCT
+
995:5:<BBBBCB666<<=ABCBBB:;:CACFDCBB@B@EBC:;9C?BB@D?BBABBFCC2@5:988>=>?773,79ABCCC1CC@@<CCC9CBC@BCCBBBBBB@B@CB@CCD?@@@:;;BDCB;;;CCBB?BBBC@AABCCBBB@C@CBC@BBCDECBB??>?BBA=BB9>?B7::BBB;?::40===>,=@:00/==;AAA>D;;;;@=A<??BCC@CBAA@??;?=A@C>CBB<??B@@@@00,0:;7>>?BBBBBBB@A@?@:@>>>@@>A?BC@DCBAAA
@ATNG8:00416:04523
GATGGTAGGCGAGGAGTGAGACGCAGTACTCATTCGTTTCGGAAGAGACAGGTACGTTAATAGTTAATAGCGTACTTCTTTTTCTTGCTTTTCGTGGTATTCTTGCTAGTTACACTAGCCATCCTTACTGCGCTTCGATTGTGTGCGTACTGCTGCAATATTGTTTAACGTGAGTCTTGTAAAACCTTCTTTTTACGTTTAACTCTTCGTGTTTAAAATCTTGAATTCTTACTAGAGTTCCTGATCTTCTGGTGTCTGATCTGTATCACTACCATCGCAATTGCCTAGTCT
+
;;5<9>C@;@:0/)///779;;;>>;;;;;;9949=>>6=>;<455:<<:;7;===<7<9<>>>:>=@??;<:44357;<<;'33393333&3;;=8::;9<A>>???9:49A?7878803;;6;795/././73788;4<;777=;=??@>>9;99(///////'57757666667/5599:.:;@588==;+;;9:;197888917::677(888(566-5=17177/567:::9><>7999>77155717555555225279966/8//(/8669949///)/7668;
@ATNG8:00428:04484
GATGGTAGCATCATGCATATCTCACCAGAAGATCAGGAACTCTAGAAGAATTCAGATTTTTAACACGAGAGTAAACGTAAAAAGAAGGTTTTACAAGACTCACGTTAACAATATTGCAGCAGTACGCACACAATCGAAGCGCAGTAAGGATGGCTAGTGTAACTAGCAAGAATACCACGGAAGCAAGAAAAAGAAGTACGCTATTAACTAATTAGCGTACCTGTCTCTTCCGAAACGAATGAGTACGAGAGTCAGAGCAGAGCATCGCAATTGCCTAGTCT
+
A@@@:==CCHE@;;;;??A;@C<AB@BCD@A@BCCB@D?A?;555<9<<:BA:9544;:;':233389998797(734=>@>+>>8;.555&/009=0//7:;9;7;8<<7<AB?BBBBBECCCCCCDBBCC@CCBB@BCBBBCBD@C@CBB>B<<;BBBB@BBABBBACC?BBB?BFF@B>AAB?BBBBC3BB@CC???C?@:)/)///(/379::7;7268677896;488=3:==7;;<=>@>>>@@@>>???===;;;@A???@@=B<BB?BBCDBB
@ATNG8:00429:04499
GATGGTAGCACGCACGACGATGTGTACTCATTCGTTTCGGAAGTAGACAGGTACGTTAATAGTTAATAGCGTACTTCTTTTTCTTGCTTTCGTTGGTATTCTTGCTAGTTACACTAGCCATCCTTACTGCGCTTCGATTGTGTGCGTACTGCTGCAATATTGTTAACGTGAGTCTTGTAAAACCTTCTTTTACGTTTACTCTCGTGTTTAAAAATCTGAATTCTTACTAGAGTTCCTGATCTTCTGGATAGCGACGCGATATACTACCATCGCAATTGCCTA
+
44443944444:9///77///7/55:656==:>>AA8A>8>8///////549<9:;8=8<<::5:055<;;;<;?9;<<<<+@B?C?;:5:-,(,(,,*(,207---//06/338:984:32.2.535-----,3677322299987767:95./3.---,--(-,37<977;8;155522&20907353+59;;;-------79/55-/>>>,8///84668805988895505055885728<=:>>85,,,,,,22282228874222522,2(--(-2
@ATNG8:00430:04493
GATGGTAGAGTACGAGTGTAGTAGACCAGAAGATCAGGAACTCTAGAAGAATTCAGATTTTTAACACGAGAGTAAACGTTAAAAAGAAGGTTTTACAAGACTTCACGTTTAACAATATTGCAGCAGTACGCACACAATCGAAGCGCAGTAAGGATGGCTAGTGTAACTAGCAAGAATACCACGAAAGCAAGAAAAAGAAGTACGCTATTAACTATTAACGTACCTGTCTCTTCCGAAACGAATGAGTACATAGATATACGTATAGCTACCATCGCAATTGCCTAGTCT
+
///>9=AC9<>:0////7:=>>C;;;766<:>??BCD@C@DCA;;9:4448=8<B@:9=;=,;377?=7777666.9//)////$/9393<<<0<::4///0)/99544)4.4<7>>A9<;<<<;<BCCCBA@B;;5;B@@=@AA>A@992;5;;;5<CBBABAB?BAA@CB@BB????9<<999,9>=999999(9@;@@BA?;;>?9=9=???;@<;;@BC?CBAAABB?B?BBG>CBB>@AAAAAAAAA???BBB>==BCA???8818::=881818A<A>>>@@
@ATNG8:00435:04492
GATGGTAGTGTCATATGAGAGTGTGTACTCATTCGTTTCGGAAGAGACAGGTACGTTAATAGTTAATAGCGTAACTTCTTTTTCTTTGTCTTTCTGTGGTATTCTTGCTAGTTACACTAGCCATCCTTACTGCGCTTCGATTGTGTGCGTACTGCTGCAATATTGTTAACGTGAGTCTTGTAAAACCTTCTTTTTACGTTTACTCTCGTGTTAAAAATCTGAATCCTTCTAGAGTTCCTGATCTTCTGGAGATATCATCAGCGAGCTACCATCGCAATTGCCTAGTCT
+
4444.4445=>>>>===@???A<666555::;8555:3996;.4455555.59==>9?:<<>=06.555////)/7)//:::*:::3::9::1;::>97:9:4:<4::8==B<DCCCCIFF?BBD?A=@@CBBBBB?<;<B@DDCCBBBBBCCFFEGDCAECC?BB?@=@BB;;<DDG=@;;;;.;?B=AADCC5B@A@D<B;;;;;AAAA5<;<;*<AA;;6;B?BAIGCBAAF@C@CCDCBB>A@@>@AACCAABCBA@@ABAAABC?BBA@@A6;7;B?B<;;@@
@ATNG8:00435:04496
GATGGTAGCGCACACATAGATACAGTACTCATTCGTTTCGGAAGAGACAGGTACGTTAATAGTTAATAGCGTACTTCTTTTTCTTGTCTTTCGTGGTATTCTTGCTAGTTACACTAGCCATCCTTACTGCGCTTCGATTGTGTGCGTACTGCTGCAATATTGTTAACGTGAGTCTTGTAAAACCTTTCTTTTTACGTTTACTCTCGTGTTAAAAATCTGAATTCTTCTAGAGTTCCTGATCTTCTGGATAGCGACGCGATATACTACCATCGCAATTGCCTAGTCCT
+
<<AC?A@==CC;;;=@AAIJCCBBBCDB@A;;6;BBC=CD?B=@;<<<>E1666658=7::=@0:69@;<;;;<?:90///$/76////:377;:055<7<<9;:::AC?CBAABBBC?B@B@B@CDGDBCCC@CBBB@BB@AAA;;;CCDDDDDD?BBB@BB>B@C@@@@@A??<:9999*9299,9@@@B1A969@==565;99555.5555$5599<.616>9>>>>?==9=266<;992549059@@888.-.-5597;;;<;,////9:6<//6599:55.5
@ATNG8:00409:04571
GATGGTAGGCGAGAGTGAGACGCAGTACTCATTCGTTTCGGAATGAGACAGGTACGTTAATAGTTAATAGCGTACTTCTTTTTCTTGCTTTTCGTGGTATTCTTGCTAGTTACACTAGCCATCCTTACTGCGCTTCGATTGTGTGCGTACTGCTGCAATATTGTTTAACGTGAGTCTTGTAAAACCTTTCTTTTTTACGTTTAACCTCTTCGTGTTTAAAAAATCTTGAATTTCTTTACTAGAGTTTCCTGATCTTCTGGTGTCGTCTATCATGTACTACCATCGCAATTGCCTAGTCTAT
+
:@?;;>>D?B@;;6;;==B@BB;9;CBABB;<6<B@B5B@+0,0/0/995525B<:;7;5:>:>:>:=B<;;<;:>2??9=9+==8=7888&8:99299949?<>AA?9:47399=BBB=8>><@=><9//.552;9;;:===99>?;;;>>=>8870865-29:/9499=98887957////'.(.:.//////%/:8::1:49.56@;BAAAAA)/////%///(/:)//(898)69:888/..'.(.77822+2...5...33388;>A?@?@>==@<???@:707,-----,9922,
@ATNG8:00411:04555
GATGGTAGAGTACAGTGTAGTAGACCAGAAGATCAGGAACTCTAGAAGAATTCAGATTTTTAACATCGAGAGTAAACGTAAAAAGAAGGTTTTACAAGACTCACGTTAACAATATTGCAGCAGTACGCACACAATCGAAGCGCAGTAAGGATGGCTAGTGTAACTAGCAAGAATACCACGAAAGCAAGAAAAAGAAGTACGCTATTAACTATTAACATACCTGTCTCTTCCGAAACGAATGAGTACGTGTGACGTACGTGAGCTACCATCGCAATTGCCTAGTCT
+
:;546=<;A@BA@@@?AB@BBCAAA69;?;@@;:;58@;>>>9;5B?BB@B???;;:A@@,@<@0//:989:999/7;33333$33,3,333&37739::988833,3177366615556<=>?BBCDCCCCB?BB??;@??ACC??=@@C@@>@BBBBBBC?CAAACB?BB@BBC?BBAAA=A??<?BFDD2CC=A>>:DAA>@:>:=>AA:>:=AAAA=BB;;;@@<?<?AA:AAA<????@AA@>>>?BBBBCBBBABCBBBB@BBBBBB@C@BB?ABBBB@
@ATNG8:00423:04563
GATGGTAGGTGCGAGCATGAGTGTATCCAGAAGATCAGGAACTCTAGAAGAATTCAGATTTTTAACACGAGAGTAAACGTAAAAAGAAGGTTTTACAAGACTCACGTTAACAATATTGCAGCAGTACGCACACAATCGAAGCGCAGTAAGGATGGCTAGTGTAACTAGCAAGAATACCACGAAAGCAAGAAAAAGGAGTACGCTATTAACTATTAACGTACCTGTCTCTTCCGAAACGAATGAGTACAGAGAGTACGATATGTCTACCATCGCAATTGCCTAGTCT
+
00//1777679/////;;9@;;;;<;;7;==9=B<CCC?C@CCB@A@B?BBAB@BCA;<;<;);:@@CIDDCDCCB8@@9:;:;*;C>D@CCE7B;:69;;;ABCAA@C?BB?BBB?BBBBBBBBDCCCCCCBB>BB@@<@BB@AABC?B@CA@>@BBBBCCC@BBBCCC?BB>BCB@BBBBB=BAA>AAAA@2A>BBBCBBAAAB>A>AB@@<@<@ACCC@CBBBBCB@D@CCD=BBC>AABBBBB???CBBBBBBCCAAABBBBB?AAAA@A=A>AA@B@@;;;
@ATNG8:00429:04545
GATGGTAGTATAGAGCTCTACATAGTACTCATTCGTTTCGGAAGAGACAGGTACGTTAATAGTTAATAGCGTACTTCTTTTTCTTGCTTTCGTGGTATTCTTGCTAGTTACACTAGCCATCCTTACTGCGCTTCGATTGTGTGCGTACTGCTGCAATATTGTTAACGTGAGTCTTGTAAAACCTTCTTTTTACGTTTACTCTCGTGTTAAAAATCTGAATTCTTACTAGAGTTCCTGATCTTCTGGCGCTCTGTCACGTCTGCTACCATCGCAATTGCCTAGTCT
+
9:557=<<BA@;;6??>BCC@CCB=CDB>B@@=@CCB=BB=@=@BABBCC?BCC@@<?<?AAB@D?CCCBBBA9=388333$796=999+399>7>=@?CC?@>?BBB?BBBA=;;;<@@@<@<@@A888??;>?>@====BBC>>;;;?>>;;;7:::9:;5;8=@AAAAAAA<?;;;;/:4:7<;<<<,=<7=;---7---9<6:5:;;;+;==>B<A=BE688A@@???;>;>>A@@@<@AA<;;;@@BAB???>>>AAA@@@8:;;;8838;CCABCBBCD
@ATNG8:00430:04576
GATGGTAGTGCGTGAGAGAGAGACCCAGAAGATCAGGAACTCTAAGAAGAATTCAGATTTTTAACACGAGAGTAAACGTAAAAAGAAGGTTTTACAAGACTCACGTTAACAATATTGCAGCAGTACGCACACAATCGAAGCGCAGTAAGGATGGCTAGTGTAACTAGCAAGAATACCACGAAAGCAAGAAAAAGAAGTACGCTATTAACTATTAACGTACCTGTCTCTTCCGAAACGAATGAGTACGTGTGACGTACGTGAGCTACCATCGCAATTGCCTAGTCT
+
::9?7<<ABA;;5<<;;;BBBB<;9)5997>B<6668=6:<</0)/;6;;:;=::8;899:):7<@<;>==<:87*8=>9999):?;A?CCC;CCCAB@AACCCCDBC@BB@BBD@CCAAABBCCECCBBBBB?BCBC@BBABBAAA@D@DAA?@CCCCCCC?ABCACB?CC?BBC?BCBAA;A??<?CCCC3BB?BBBBBBBB><@9==AE;?9?BBBB@BC:::CC=?=?FD>DAA>ABBCCCBBBBBBBBBBCCCABBCCCBB?>@@@BB@D?AA?BCDBBA
@ATNG8:00409:04591
GATGGTAGTGTCATATGAGAGTGTGTACTCATTCGTTTCGGAAGAGACAGGTACGTTAATAGTTAATAGCGTACTTCTTTTCTTGTCTTTCGTGGTATTCTTGCTAGTTACACTAGCCATCCTTACTGCGCTTCGATTGTGTGCGTACTGCTGCAATATTGTTAACGTGAGTCTTGTAAAACCTTCTTTTTACGTTTACTCTCGTGTTAAAAATCTGAATTCTTCTAGAGTTCCTGATCTTCTGGTAGAGCGTGCATATATCTAATCGCAATTGCCTAGTCT
+
59559>>BBBBCCBBBBCBBBAABBBB@A@9:6:?BD=BB=;7;:;:<AB>ABAAA@C@BBDB?B?BCBAAB@A@;9999*49244;<@3>:<<266>8<<7;;:ABC@CCGGCCCCBCCC?B?BCBCAAAC@CCDD@CBBBBCBBDCCCCCBBB?ECC@CC?C?BBBBBCCCD>B::::.:>C<:;;;;*;B@BD>BA@@ABB@@@5;;;;*<AA@D@D@DGAFCCDCCC@D?BBCDCC@BBB?ABDDCCCCBCBCCCCCCCD@DDBAA>@@??<?AC?>?
@ATNG8:00409:04601
GAATTGGTAGTCTCAGATAGTCTATAGTACTCATTCGTTTCGGAAGAGACAGGTACGTTAATAGTTAATAGTCGTACTTCTTTTCTTGTCTTTCTGTGGTATTCTTGCTAGTTACACTAGCCATCCTTACTGCGCTTCGATTGTGTGCGTACTGCTGCAATATTGTTAACGTGAGTCTTGTAAAACCTTCTTTTTACGTTTACTCTCGTGTTAAAAATCTGAATTCTTCTAGAGTTCCTGATCTTCTGGTCTACTACACTGTACTCTACCATCGCAATTGCCTAGTCT
+
..(-(-3778=@A<;;555999556;999:55595455@4;;05.55;5555.55555:>8;;4425.5444499944.4499+8:.44777.////;6;;=9<<4443:@B?CBB?@?@@<@BC>B?CCBBBBBC=@@BB>BBCBBCBAA@A@@@@@A=@@@<?@=@4;;;;AAAAB?ABBBC:B?C<A@AAA*;;@@C>CAAACBCAAA4;;;;*;>>@A<A=A@<@@AABBC?B>C;;;;A<:;;=CCCCDDCBBCBCCIGFFCCDAB;;;BB@D@CC@CCCC;;
@ATNG8:00410:04582
GATGGTAGAGTAGTCATGTGTATCTCCAGAAGATCAGGAACTCTAGAAGAATTCAGATTTTTAACACGAGAGTAAACGTAAAAAGATGGTTTTACAAGACTCACGTTAACAATATGCAGCAGTACGCACACAATCGAAGCGCAGTAGGATGGCTAGTGTAACTAGCAAGAATACCACGAAAGCAAGAAAAAGAAGTACGCTATTAACTATTAACGTACCTGTCTCTTCCGAAACGAATGAGTACGTGTGACGTACGTGAGCTACCATCGCAATTGCCTAGTCT
+
@;:58><<A@@0//::9:;;666<<<;>99344448:.4./900///)//)57<9555<;;(<5;;=<<;>>000*000////$/;;;6<<<0;=<8>@00/:954.455404:?=:73;944::995;BBB>BBAB<@@@CB@@@B<A;;9;BBABB@@>@BAA:858?<?@A=@@@@?8@9939@@@A/>@<9989AA@@@=A>??;D;>;==BAA<ABA;;9C?C>@AC>CCC9:9AAA????BBBBCCCCBACABAA@?@<???AAB>B>BD?@??@AA
@ATNG8:00417:04615
GATGGTAGGTGCACATGAGTGTATCCAGAAGATCAGGAACTCTAGAAGAATTCAGATTTTTAACACGAGAGTAAACGTAAAAAGAAGGTTTTACAAGACTCACGTTAACAATATTGCAGCAGTACGCACACAATCGAAGCGCAGTAAGGATGGCTAGTGTAGCTAGCAAGAATACCACGAAAGCAAGAAAAGAAGTACGCTATTAACTATTAACGTACCTGTCTCTTCCGAAACGAATGAGTACAGAGAGTACGATATGTCTACCATCGCAATTGCCTAGTCT
+
:;557<:?>@A@@<<<>>AACBAA@5;9>:>@@A@@?A@CCDBBBC@DD=B@@?@99999*:>@CCBCCCICB@9@E:::::*;@;@5999&9@>;;CBCCCCCD@B@AA>@BB?AAAABBB@DDDDDDDA@>@CCC@CAA@CCCD?C@CAB>ACCCCBCACCCCBCC@CC?AAB@CDAAA>@?=<888939@?BBACCCCEE?D@DDCC?C@BBBCDACCCCCCC?B?BCC=CBB?BBBBBBBBBBBBBBBBBBBBBBB?@@B?B===BB=B?B@<AAA<<<
@ATNG8:00425:04618
GATAGAGTACAGTGTAGTAGACCAGAAGATCAGGAACTCTAGAAGAATTCAGATTTTTAACATCGAGAGTAAACGTAAAAAGAAGGTTTTACAAGACTCACGTTAACAATATTGCAGCAGTACGCACACAATCGAAGCGCAGTAAGGATGGCTAGTGTAACTAGCAAGAATACCACGAAAGCAAGAAAAAGAAGTACGCTATTAACTATTAACGTACCTTTCTCTTCCGAAACGAATGAGTACGTGTGACGTACGTGAGCTACCATCGCAATTGCCTAGTCT
+
A:;:BCCBCCCC@AABCCCCBBACDCADBBBBB@B>BBB;:;B@EDACA::;BABCC3C?B:87C@>?A799+8A:;;;;)//(/(///&/674888;:<<;?;?=??;;;;<>>>BCBDCCDDBBBCAA?@CCD?CBBBAAAC?C@C@@>@BBBBBBA?BBCAAA?CD?>>?;??ACD>BAA=@@??@2@B@C=<=@A@>>5;5=:::9=:>?BBE?BB=CBBC<?<?@@;AAB?BBCEBBBBBBBBCCBBADAAABBBBAA>A899AC?B?BC?CCCAA>
@ATNG8:00437:04626
GATGCACGCTCTACCAGAAGATCAGGAAACTCTAGAAGAATTCAGATTTTTAACACGAGAGTTAAAACGTAAAAAGAAGGTTTTACAAGAACTCATCTGTTAACAATATTGCAGCAGTACGCACACAATCGAAGCCGCAGTAAGGATGGCTAGTGTAACTAGCAAGAATACCACGAAAGCAAGAAAAAGAAGTAACGAACTATTTAACTATTAACGTACCTGTTCTACTTCCCGAAACGAATTGAGTAACGAGAGAGCACACGTGTCTACCATCGCAATTG
+
///////4:99<;;.555.555554.44)4:;;99949>49555///;;;$/)///7//599.555&5:5////$/7)/)/A;)0//)-8357//////;)/,5<8:::9:::;4434439888///168::3//)///844.404:=7<4//////06///55.5:.554.44/::/8//)/9;;;+883:/-(---(-/888(3,3333,3493///06//(/6///(37(33=/344.4.4/66616/////667;8888<:8:8//(///---050/
@ATNG8:00438:04615
GATGGTAGTCTCGAGATAGTCTATAGTACTCATTCGTTTCGGAAGAGACAGGTACGTTAATAGTTAATAGCTGTACTTCTTTTTCTTGTCTTTCGTGGTATTCTTGCCTAGTTACACTAGCCATCCTTACTGCGCTTCGATTGTGTGCGTACTGCTGCAATATTGTTAACGTGAGTCTTGTAAAACCTTCTTTTTACGTTTACTCTCGTGTTAAAAATCTGAATTCTTCTAGAGTTCTGATCTTCTGGTCTACTACACTGTACTCTACCATCGCAATTGCCTAGTCT
+
..--055589:44555559556;=<<==<555:7:=??6==2615/:////)/777=8?8>>=@<@;A@@5544944.44444$4:5::;:=7555;9<<9699)/0)/98:7><<??:>>:=?C6:6<AAAEDCC?CBCB@FGECCCCCBC;;;;<;;5;A@=@A4;2;@=>>>>>>=>???@3?:?=;;;;;':<==?5>?<=?>99:>29999$9<<9969?@@>BCBCCCC@;;:BCCCACCC?BBBBCCCDKBCAFA@@CC;;7;BAABI@C@BCACHIHCB
@ATNG8:00440:04612
GATTAGTGTCATATGAGAGTGTGTACTCATTCGTTTCGGAAGAGACAGGTACGTTAATAGTTAATAGCGTACTTCTTTTTCTTGCTTTCGTGGTATTCTTGCTAGTTACACTAGCCATCCTTACTGCGCTTCGATTGTGTGCGTACTGCTGCAATATTGTTAACGTGAGTCTTGTAAAACCTTCTTTTTACGTTTACTCTCGTGTTAAAAATCTGAATTCTTCTAGAGTTCCTGATCTTCTGGAGATACACATGATACTCTACCATCGCAATTGCCTAGTCT
+
---(-574;5=@@@ABCCBDCFD;;;@@@?=ABDD>CB>B@CCCBBCC?CCCBC@CACCCB@C?CBCCCCCCD?@@@@@0@@=ABCC>CCCC?BBC@CF<AABCFG@EECCCCCD?BBC?C?CCCCCCCB?BBCD?CCCCCCCCCBBBCCBB@?CCD?CC?C>AABCBBBCF@CBAAA;A@E?BBDDD2CBBBD>CBBBCCCA@@4::::*:@@BC@CAGD>BBBCCCC@D?BBCCDD?BBB@CEAAADDBB@CCABACAABC@B@??BDAF?BB?CDCCBB
@ATNG8:00442:04602
GATGTAGTGTCATATGAGAGTGTGTACTCATTCGTTTCGGAAGAGACAGGTACGTTAATAGTTAATAGACGTACTTCTTTTCTTTGTCTTTCTGTGGTATTCTTGCTAGTTACACTAGCCATCCTTACTGCGCTTCGATTGTGTGCGTACTGCTGCAATATTGTTAACGTGAGTCTTGTAAAACCTTCTTCTTACGTTTACTCTCGTGTTAAAAATCTGAATTCTTCTAGAGTTCCTGATCTTCTGGTATGACTAGTGTACTACTACCATCGCAATTGCCTAGTCT
+
,,,,2225==<>;;;<=<=;;;;;5555544.489;2=<45.499999:.555559>155BA4;5:A955<;;<=.5499+444)44:::08444:594404<8<=BBBB@BBBGDCBC@BBC@B?CCBBBBCC9:;BCACBCCCBCCCBBACCBAA?ACFACC@D?@@CAAABDD@CCCCC;C?A?BC@BB@BBDCF>B@@@@@@;;;5;;;;*;AA;;7;=AB@AAACCBBADADCECCC@BBD?CBBBBAAAA@ACCBBBCCCC@CBBA@A?A?BB@CCCCDC
@ATNG8:00445:04615
GATGGTAGTGCGTGAGAGAGAGACCCAGAAGATCAGGAACTCTAAGAAGAATTCAGATTTTTAACATCGAGAGTAAACGATAAAAAGAAGGTTTTACAAGACTCACGTTAACAATATTGCAGCAGTACGCACACAATCGAAGCGCAGTAAGGATGGCTAGTGTAACTAGCAAGAATACCACGAAAGCAAGAAAAAGAAGTACGCTATTAACTATTAACGTACCTGTCTCTTCCGAAACGAATGAGTACTATAGACTATCTGAGACTACCATCGCAATTGCCTAGTCT
+
B9;99=59:AAA:>:@;?BBAB<;<)59<6;A=;;;:B8:<>00)/838;8;=::884:::';498;;<453:::9383338<<;)77,3,333&37739:88797..(..3323553999;@BBCEEFFFBA@?<?@@A?A@@@BBBC?D@C@@?ADCCBCCA?ABB@@@?BB?BBB>>?BBD:?>?=@BBBB3BC@C>>>BC@@@:=9>@BD7;8;@CBD?BBCBBBC?A?ABB>CCCABAAABCCCCCCBB@@@BBCDDCCAABB?A?>>AB>A@CC?CDCC@@
@ATNG8:00414:04651
GATGGTAGTGTGTCTCTGAGAGTAGTACTCATTCGTTTCGGAAGAGACAGGTACGTTAATAGTTAATAGCGTACTTCTTTTTCTTGCTTTCGTGGTATTCTTGCTAGTTACACTAGCCATCCTTACTGCGCTTCGATTGTGTGCGTACTGCTGCAATATTGTTAACGTGAGTCTTGTAAACCTTCTTTTACGTTTACTCTCGTGTTAAAAATCTGAATTCTTCTAGAGTTCCTGATCTTCTGGACATAGTGTGCAGATACTACCATCGCAATTGCCTAGTCT
+
-668)--/5=494555599556;;;>?;;?9:29;;;5?@=B@BDBCCBC@CDCCC@C@BB@B<@=ABBCECABC=;;;::(59.5=>B=BCB@??AA>BB>BBBBBCBCCCEBBBC@CBB>B@CCBBCBBC@BBCB?BBCCCDDCD@@@AAA@@>@BB?@@=@=ADCCCCB;;50000,0+08<<==0=@9::,:>@@BBB999.5999'9?==;=A?CC@;;:@@??@A=A@000=*00?:?@B;::AB@:;:BAABCCBC@B;:0@>,0,0@+00C;9:
@ATNG8:00415:04670
GATGGTAGTGTCATATGAGAGTGTGTACTCATTCGTTTCGGAAGAGACAGGTACGTTAATAGTTAATAGCGTAACTTCTTTTTTCTTTGCTTTCGTGGTATTCTTGCTAGTTACACTAGCCATCCTTACTGCGCTTCGATTGTGTGCGTACTGCTGCAATATTGTTAACGTGAGTCTTGTAAAAACCTTCTTTTTACGTTTACTCTCGTGTTAAAAATCTGAATTCTTCTAGAGTTCCTGATCTTCTGGGTGTATCAGCGAGTATATCGCAATTGCCTAGTCT
+
AABB?A?@;;66BCB@AAAACAABBBA>@=9:.9=?=4<<9=8>?>>;<<:>DCCB@B?BB>?7?;?@=<>//)/;5//////#/991;::;4;;=<?A9:65C49999>D?BBBCAABB?BAB?B?BAAABBAA=@BBC?B@AABCCACBCBCBC@@?ABBAED@D?BBBBBCBCC>B;;;;;*;>C;B@BBB0?@A@@.9:;:=@9;6@>@>>>+<:96A>AABB?;;;;;;C?B?DCCCBB=A@AA=BCCCKCCCCCCCCCHCCCB:;5;<@A=@BBB;;
@ATNG8:00437:04677
GATGGTAGTGTCAGTGCGCGTCGTCCAGAAGATCAGGAACTCTAGAAGAATTCAGATTTTTAACATCGAAGAGTAAACGATAAAAAGAAGGTTTTTACAAGACTCACGTTTAACAATATTGCAGCAGTACGCACACAATCGAAGCGCAGTAAGGATGGCTAGTGTAACTAGCAAGAATACCACGAAAGCAAGAAAAAGAAGTACGCTATTAACTATTAACGATACCTGTCTCTTCCGAAAACGATGAGTACTATAGACTATCTGAGACTACCATCGCAATTGCCTAGTCT
+
44885::;AA@<<;;;999555555.555.595955.55544555:58:3834549;==>+>54/////)/66///(/3333333$33,3,3;;<):98,33333:::<>6:599675515>=>@AACBBBB@@@AA>AB;;6;@@>@@?@<=:@00-0@A@ADBC>A@@A:949@:=;;,0.<::4<.000==GG0==600/??A>>@<A==;;::>:;;;;;=8888<=:716/----)---,,6--.77566666666::;:::<<:8493333;5:9;?;>@@99:
@ATNG8:00442:04630
GAATGGTAGCGCAGCACATAGATACAGTACTCATTCGTTTCGGAAGAGACAGGTACGTTAATAGTTAATAGTACGTACTTCTTTTTCTTTGTCTTTCTGTGGTATTCTTGCTAGTTACACTAGCCATCCTTACTGCGCTTCGATTGTGTGCGTACTGCTGCAATATTGTTAACGTGAGTCTTGTAAAACCTTCTTTTTACGTTTACTCTCGTGTTAAAAATCTGAATTCTTCTAGAGTTCCTGATCTTCTGGGTGTATCAGCGAGTATCTACCATCGCAATTGCCTAGTCT
+
--(--055--/////77/56;;666@E@<<;>6646?<<3::27)//////72954445<5:;>>572//////77:9:544444$444(44/9:/8//--(--/(/8066888;<@@@?>>CC@CCCACACCCCAAAA=ACBB?BBBBBBBBCCCCCBCBB?B@CACC?C@CCABA@A@A7<<BBB8B=A=ABBBB2BCCBB=B@@@BBB;;;5;;;;*;AAA@?A?CC?BBABBCD@D@CBBCDD@CCDE>CAAABBB@AACBA@@BBBA?B<<;BB@C@CBADDCCCA
@ATNG8:00444:04648
GATGTAGATACTCGCTGATACACCCAGAAGCATCAGGAACTCTAGAAGAATTCAGATTTTTAACATCAGAGAGTAAACGATAAAAAAGAAGGGTTTTTACAGACTCACGTTAACAATATTGCAGCAGTACGCACACAATCGAAGCGCAGTAAGGATGGCTAGTGTAACTAGCAAGAATACCACGAAAAGCAAGAAAAAGAAGTACGCTATTAACTATTAACGTACCTGTCTCTTCCGAAACGAATGAGTACTGTATCTATGTGTGCGCTACCATCGCAATTGCCTAGTCT
+
////:97=?<=A@B;;6<<;@::;.9::5555==::7;:<ACA?:;8??6:=@@9:3333$/48////////3/8816////;;;;%88(..)299=*2..69...535516322/555.52229:;;<;@@>=?9806=<:477788655,347780526;7:5502??::=8//)///(//////&577755522$25.555555355(.(.555.3.3:?@@;>CAABBB@C@CCD>DCC?BBABBBBBAACBBBBBB@BBBBBBBBC@BBAA?B@DACB?BBBAAA
@ATNG8:00400:04694
GATGGTAGCGAGCGAGTGTGTATACCAGAACGATCAGGAACTCATAGAAGAATTACATGATTTTTTAACAACGAGAGAAACGTAAAAAAGAAGGTTTTTACAAGACTCACGTTTAACAATATTGCAGCAGTACGCACACAATCGAAGCGCAGTAAGGATGGCTAGTGTAACTAGCAAGAATACCACGAAAGCAAGAAAAAAGAAGTTACGCTATTAACTATTAACGTACCTGTCTCTTCCGAAACGAATGAGTACTGCGTCTCACTCTCATATGACACTACCATCGCAATTGCCTAGTCT
+
:888544//9/0/////4499955/)/::)//::://,/39:///88659;-3-3833399;9;9#3,33,3333666918///::::%:9+//4=<;):--(-----799::5:6;;6>;7/5999@@<=<<000>::::??>C>833;889:4;494438;<>AAAC?999>>?;?A=ACA0//666.58;6<?@@@>&::599055566692638555596;9CCC@B@>>=9>8948;>3700*0/:/35=555:;;=@@?@??@DA????@@?BBB?B::;BB?B7;;=AA@AAB
@ATNG8:00413:04721
GATGGTAGTGTGTCTCTGAGAGTAGTACTCATTCGTTTCGGAAGAGACAGGTACGTTAATAGTTAATAGCGTACTTCTTTTTCTTGCTTTCGTGGTATTCTTGCTAGTTACACTAGCCATCCTTACTGCGCTTCGATTGTGTGCGTACTGCTGCAATATTGTTAACGTGAGTCTTGTAAAACCTTCTTTTTACGTTTACTCTCGTGTTAAAAATCTGAATTCTTCTAGAGTTCCTGATCTTCTGGTAGAGCGTGCATATATCTACCATCGCAATTGCCTAGTCT
+
8::@,//544455===<B:555555555555<6<444/5<7<:=BCDC?;7;@>>@;A=ACCC>B>BB;;:A@@@??@===(55.599<4=<<<165:7<;7<<@@@CBCGFBBBBC@BCC?B8;;BAACA@5;;@@;ABBBBAAA@ACCAB@@@=BAA>AB>A>BBBBBBBDF?@@BBB7B?C=AABBB.;;AAA8ABBAABCA@A=BABA2B@@AC?@=>@;9:99999:>;??B=A@9@A=<@CCCB99:999::>@@AABB?BB@A@?@D9;;@BBDCAA
@ATNG8:00415:04728
GATGGTAGGCACTGCGCACACATCCCAGAAGATCAGGAACTCTAGAAGAATTCAGATTTTTTAACACGAGAGTAAACGTAAAAAAGAAGGTTTTTACAAGACTCACGTTAACAATATTGCAGCAGTACGCACACAATCGAAGCGCAGTAAGGATGGCTAGTGTAACTAGCAAGAATACCACGAAAGCAAGAAAAAAGAAGTACGCTATTAACTATTAACGTACCTGTCTCTTCCGAAACGAATGAGTACACACTCTCATATGATACTACCATCGCAATTGCCTGAGTCT
+
:70.(-8:)//////477///////)/<<8><<<=B@B?CBB;;9A?AA=A>:;9944444#438:<>A=B<@AA9:8;;:;;;%;:45.5555$5<A:G>B=BA;9;7;=AB?CCC@BCCBCEJEDEEBA@ABA=AA;;6;@AABBBDAEAGA@?@BBB@???=AAAAAA>??==?;/87788*333/778787%7>9;>=?>;=>=1917:<@1818;@BB@DB???AA3:69>=5<@><@?@@@A>?><;>>955/..//677787177733/(/(//1///7:=?
@ATNG8:00425:04729
GATGGTAGGCGTGTGAGAGTCTGCCCAGAAGATCAGGAACTCTAGAAGAATTCAGATTTTTAACACGAGAGTAAACGTAAAAAGAAGGTTTTAACAAGACTCACGTTAACAATATTGCAGCAGTACGCACACAATCGAAGCGCAGTAAGGATGGCTAGTGTAACTAGCAAGAATACCACGAAGCAAGAAAAAGAAGTAACGCTATTAACTATTAACGTACCTGTCTCTTCCGAAACGAATGAGTAACTATGTAGAGCTCTATACATCGCAATTGCCTAGTCT
+
;;5:7=<@?B;66:=:>?BBBCCCC>CCB@@AAAAB@B7;;C;;;@;=>2:2;??;;;;;*;4:?@:>:B<<BB8<<=??;?,//*/5;==+0)0:56/33<::=>;?>@C?B@?688B?;:;:;;==>>>>B7;;??9=;;799//+/38:@=AB??>@@@=ABBBAA=:93:9?8878>/333.3:==?+;:5/..(.337558<5;=?=6;4::8887<<==>>A6858:>3<8817;==//*/;;;=AABBBA999>@@@@@@AAA<A<9:39@@@00
@ATNG8:00432:04723
GATGGTAGTGTGTCTCTGAGAGTAGTACTCATTCGTTTCGGAAGAGACAGGTACGTTAATAGTTAATAGCGTACTTCTTTTTCTTGCTTTCGTGGTATTCTTGCTAGTTACACTAGCCTTCCTTACTGCGCTTCGATTGTGTGCGTACTGCTGCAATATTGTTAACGTGAGTCTTGTAAAACCTTCTTTTTACGTTTACTCTCGTGTTAAAAATCTGAATTCTTCTAGAGTTCCTGATCTTCTGGTATGACTAGTGTACTACTACCATCGCAATTGCCTAGTCT
+
;;5:8<;;BB;;6=;9;;;;;;???BC@BBBB?CBBC>CC@C@CDBBBCC@BBGCC@C@CCCC?B@BCCDCBCCEABAAAA1BC?CCCC=BB@@=ABB?BCBCCCBBC@CDCCCCBB?B?B?C?BAA@A@@B@CCCC>BBBBCCCCCCCCDBBBA?B::7;@=A?BBBDBBCDIBCAAAA7@>C=;<<;<*<FFEI?CCCCBBBAAA@CEDD5D;;=D@CABD@DBBBBBB?B?BCBCCB?CAC?BCCCAA@BBAABBBCCCCCC@BCABBB@D?BB>@@AAAB
@ATNG8:00436:04726
GATGGTAGAGTATGCATGTGTATCTCCACGAAGAATCAGGAACTCTAGAAGAATTCAGATTTTTAACACGAGAGTAAACGTAAAAAGAAGGTTTTACAAGACTCACGTTAACAATATTGCAGCAGTACGACACAATCGAAGCGCAGTAAGGATGGCTAGTGTAACTAGCAAGAATACCAGAAAGCAAGAAAAAGAAGTACGCTATTAACTATTAACGTACCTGTCTCTTCCGAAACGAATGAGTACGAGAGAGCACACGTGTCTACCATCGCAATTGCCTAGTCT
+
4444.444::9:////779=66655<.5554.44.4::;.4.4;<<<00+//)/4:;955555$56<<?>DDGDBCB=?@;:;;;*59.4.944,5;A8?A@@=;=00+/66647?<78>?CAB;<;@@@>>>?6>=992488;<:8949@CBC?BBBCBCCC@BBBCBDACC?CCB>ABCF@FCC><;;;;*0<8<0009<>B>:>:4544.4.436;?8==>BBBB<?<?B>:===?AABBAACCDDCCAAABBBAB???>?BA=A999:A:?;@E?CCGC@@
@ATNG8:00447:04690
GATGGTAGCGCACACATAGATACAGTACTCATTCGTTTCGGTAAGAGACAGGTACGTTAATAGTTAATAGACGTACTTCTTTTCTTGTCTTTCTGTGGTATTCTTGCTAGTTACACTAGCCATCCTTACTGCGCTTCGATTGTGTGCGTACTGCTGCAATATTGTTAACGTGAGTCTTGTAAAACCTTCTTTTTACGTTTTACTCCCGTGTTAAAAATCTGAATTCTTCTAGAGTTCCTGATCTTCTGGAGATACACATGATACTCTACCATCGCAATTGCCTAGTCT
+
44443555>>?:655566;?9;6596<>=@BB?;;;B<AA245.55555//)/////5;)//=:./)/:///77957)//::+//)//88;5<555<8==B?CF>A@?A>A<ABCCECCC@BBF=A=AAAABCCC@CBCDADDAAACBBCCCCBFLAA?BDF?AB=A>AA@@@AAAA?DDBBD:B@C=@@AAB,AA;;;;.;;;;G9;;::29@@@0@??9979=@@=999@@<=8@<?:CCBB9@;;5;<DCDDEFDCBBBBBDBECC????@?C?B@BCBCCCB;;
@ATNG8:00400:04752
GATGGTAGTGTCATATGAGAGTGTGTACTCATTCGTTTCGGAAGAGACAGGTACGGTTTAATAGTTAAATAGCGTACTTCTTTTTCTTTCGTCTTTCTGTGGGTATTCTTGCTAGTTACACTAGCCATCCTTACTGCGCTTCGATTGTGTGCGTACTGCTGCAATATTGTTAACGTGAGTCTTGTAAAACCTTCTTTTTACGTTTTACTCTCGTGTTAAAAATCTGAATTCATTCTAGAGTTCCTGATCTTCTGGAGATATCATCAGCGAGCTACCATCGCAATTGCCTAGTCT
+
..-/)444444445?>>>@>>@966>;<555:7555=4::39.4/755--(---5(--(/)/<<<.55)5::;9655:499<<;(///)//7::;5<::555/5<9388+---98<8<<665::85:44.3-559977//)////)/999;556666=>>>==8555.594965455:;<440544<<+:7;7;@@@@*<;4444&4<<:::9//-05555'5-/-8(-(--/)//::===6;05545994;:=066<<>5666==566===<;;./////:)/)//)39////
@ATNG8:00404:04734
GATGGTAGGCGAGAGTGAGACGCAGTACTCATTCGTTTCGGAAGAGACAGGTACGTTAATAGTTAATAGCGTACTTCTTTTTCTTGCTTTTATGGTATTCTTGCTAGTTTACACTAGCCATCCTTACTGCGCTTCGATTGTGTGCGTACTGCTGCAATATTGTTACGTGAGTCTTGTAAAACCTTCTTTTTACGTTTACTCTCGTGTTAAAAAATCTTGAATTCTTCTAGAGTTCCTGATCTTCTGGTGTCGTCTATCATGTACTACCATCGCAATTGCCTAGTCT
+
::<<7;::7@?;9555::<<66655;:5555919BCC>CF=B<>>9>9::7::=4909:>@@C?B=??BBCCA<?8>;8;8.8>>BBBCC5>>?8>8:49?<??A@;;;19;<@<;A@<?>><?<?B>>>?=<1////(..555;=;:;=<====A:;553;=-/.7758;?><3:2522&206055;;;*5559=-555377...7(55522#229055.3...(.5537555:5?255?>558>7979798769968////5/22/555822+2+25.586658
@ATNG8:00411:04765
GATGGTAGTGTGTCTCTGAGAGTAGTACTCATCGTTTCGGAAGAGACAGGTACGTTAATAGTTAATAGCGTACTTCTTTTTCTTGCTTTCGTGGTATTCTTGCTAGTTACACTAGCCATCCTTACTGCGCTTCGATTGTGTGCGTACTGCTGCAATATTGTTAACGTGAGTCTTGTAAAACCTTCTTTTTACGTTTACTCTCGTGTTAAAAATCTGAATTCTTCTAGAGTTCCTGATCTTCTGGACAGAGTGTGCAGATACTACCATCGCAATTGCCTAGTCT
+
48::.447///0/55--//;:/557777///7/33=088.4.4:;<<<<9<@=9646:>A=B7976<<=>665<.55555$55.5555)5:55.55>49;15555566;==<===?<@@D;C@AA9::9::>BABC>BAAADCCC?696>BA@@?@???=868).-.579===5:;;;;+97<5;;<<<+<@@?C7B9:9??B969:C>BB1@@@AA@C<A@?CBABCBC@C?;:9@@@>B<;:;BBBB;;;@@@@@@@@B@@>;>>:::<:;+00:000?99
@ATNG8:00416:04756
GATGGTAGTAGTACACTAGTCATACCAGAAGATCAGGAACTCTAGAAGAATTCAGATTTTTAACACGAGAGTAAACGTAAAAAGAAGGTTTTACAAGACTCACGTTAACAATATTGCAGCAGTACGCACACAATCGAAGCGCAGTAAGGATGGCTAGTGTAACTAGCAAGAATACCACGAAAGCAAGAAAAAGAAGTACGCTATTAACTATTAACGTACCTGTCTCTTCCGAAACGAATGAGTACATAGATATACGTATAGCTACCATCGCAATTGCCTAGTCT
+
ACAA>BAAA@;:6====B999AA@A>A@A<@=>@::4:29:A::6A=BC@D?:;:A?DDE5D@BBB<;;:<477*89>@>@@+=B?B:CDD<DBD@BCCCCCCA@=@@@@>ABC?BBCBBCCCCCCBBB@??@BCCC?BBCBBBBC?C@C@@>@CCBBBCC?BBBCAA>AC>BBB?ABBFD=B9:9:DDDC3CC?B>>>BBAAA;@;@AAA;A;AACCB@ABAAABB?B>AAB=B?><>BBBBABBBBBBBA@CADD????@@<<6<9:;=>8=:AB@AAB>>>
@ATNG8:00424:04746
GATTAGTATAGAGCTCTACATAGTACTCATTCGTTTCGGAATGAGACAGGTACGTTAATAGTTAATAGCGTACTTCTTTTTCTTGCTTTTCGTGGTATTCTTGCTAGTTACACTAGCCATCCTTACTCGCGCTTCGATTGTGTGCGTACTGCTGCAATATTGTTTAACGTGAGTCTTGTAAAACCTTCTTTTTACGTTTAACTCTTCGTGTTTAAAAATCTGAATTCTTACTAGAGTTCCTCGATCTTCTGGATATGAGTGACTCGTGCTACCATCGCAATTGCCTAGTCT
+
444.444445<=======;;666=;;;B@@7@0..+,205(,,,,227:6:<<>=7>3944<494:>:>@A?;B=ABBBB3A@;83333&3;996@:B8BB?BAAA??9?@???<>><<A=7@9:6-----55/758;7:<8<@A??>>>>;:///(///////(/39:=?@@@@@:=>@DD1;5;8<<<=<.=B@@@:@588@B=@@A???99===,9///:5:5=>:=<====6605//..8;8605((((((((24667555;;;;:::=999;66166::599>>@=
@ATNG8:00426:04761
GATGGTAGTATCTGCACACTCTGTCCGAAGATCAGGAACTCTAGAAGAATTCAGATTTTTAACACGAGAGTAAACGTAAAAAGAAGGTTTTACAAGACTCACGTTAACAATATTGCAGCAGTACGCACACAATCGAAGCGCAGTAAGGATGGCTAGTGTAACTAGCAAGAATACCACGAAAGCAAGAAAAGAAGTACGCTATTAACTATTAACGTACCTGTCTCTTCCCGAAACGATGAGTAACTAATAGACTATCTGAGACTACCTTCGCAATTGCCTAGTCT
+
?@@?9B><@BB;;6;?@?<=><>BB59:.555:9:.4398;><::5::5<7>?797777$74<99333?:::;3;877777$73//6999&//6(//:99;=9=8=:=B;???7::;;:@AA::;><888A<>>::9///=::6<8<=BBB=B;;;;BBB=?>>>AA<@@<9989>><DC166815766(2718<>>A;<997?7<==A8=8;9886:=>>?==<188-7694--.---7894677/52288888588>>>@@>>:=9==;;5;:;;5;>::88
@ATNG8:00443:04738
GATGGTAGGCGTGTGAGAGTCTGCCCAGAAGATCAGGAACTCTAGAAGTATTCAGATTTTTAACACGAGAGTAAACGTAAAAAGAAGGTTTTACAAGACTCACGTTAACAATATTGCAGCAGTACGCACACAATCGAAGCGCAGTAAGGATGGCTAGTGTAACTAGCAAGAATACCACGAAAGCAAGAAAAAGAAGTACGCTATTAACTATTAACGTACCTGTCTCTTCCGAAACGAATGAGTACGAGAGTCAGAGCAGAGCATCGCAATTGCCTAGTCT
+
ACCC@BBB@BBBBBDCCCCCCC@@@<@CB@CCAABC@C@CEDCBBB@BCBB@BCB@@@@@1@@CCCCCCCCCCD>?:;;AAA,;;6:=BBB;CCCACCBCCCBBC@C@CE?CCD?CBBBBCCCCCCCDCCBB@BCCC?BBBBBBAA?E@E@@?@CDDDCCA>ACA?AA?BD?BAB>AABCA=@7858CCCC3CC?B>>>CBBB@>C>>>AA;?:>@CCD@CCBBBCC@B?BCC>BBB?BBBBBBBBBBBBBBBAAACBBBAABBCA<<171:A?BCBC??
@ATNG8:00407:04781
GATGGTAGCTCTGCTCTGACTCTCGTACTCATTCGTTTCGGAAGAGACAGGTACGTTAATAGTTAATAGCGTACTTCTTTTTCTTGCTTTCGTGGTATTCTTGCTAGTTACACTAGCCATCCTTACTGCGCTTCGATTGTGTGCGTACTGCTGCAATATTGTTAACGTGAGTCTTGTAAAACCTTCTTTTTACGTTTACTCTCGTGTTAAAAATCTGAATTCTTCTAGAGTTCCTGATCTTCTGGGTGCGCTACAGTCTCTCTACCATCGCATTTGCCTAGTCT
+
//0/+//77//44499=>A@:5966665>>;;9?A@>8;?>@>ABA=>DCACCB99.929=??<A<?=AA@@;;=:>>CCC1CC?CABA<;00>*0/;4::,66<<>?<>DCBDB@@<@?@;@<@B;;;;;B?;;;B7;;BBBBABA;;;:;::?=@?@?CC>A=AAB;;9@>>999@@@0?:@=BBDDD3BB;::.9999999=9=;>@@>,=>0009=:>@00;AB@@?<>;:99?>@;@?B@,:999999AA999B@@?999299994:>?8;;7==9995
@ATNG8:00416:04795
GATGGTAGGCGACATACATACGCGCCAGAAGACAGGAACTCTAGAAGAATTCAGATTTTTAACACGAGAGTAAACGTAAAAAGAAGGTTTTACAAGACTCACGTTAACAATATTGCAGCAGTACGCACACAATCGAAGCGCAGTAAGGATGGCTAGTGTAACTAGCAAGAATACCACGAAAGCAAGAAAAAGAAGTACGCTATTAACTATTAACGTACCTGTCTCTTCCGAAACGAATGAGTACGAGAGTCAGAGCAGAGCTAATCGCAATTGCCTAGTCT
+
BBBB;B=B@C@?@B;;;BBBAA@BB:;=C@CCCCB@BGBBBBBBD@<;;;@BBBBBCBC1A=?>=???@B@@?699;;;;;.;B?B?BBB9BBB?CCCBBBB@@<@=@@?CBD>A@B?ABEBCBCBAABBB?BAAB?BBBBCBBB@B?BBB?BCCBCCCD@CCBBBB?BC<??B799BAA9A>>9?AAAA/??<?;ABBAAAD<?<>>?A;><>ACCB?BBBCCCD?A?CCD:???<???CCBBBBE???BDEFCBBCB>==@;?887=<A<BB?BBC@??
@ATNG8:00423:04785
GATGGTAGAGAGGAGCTCTCTCATCGTACTCATTCGTTTCGGAAAAGACAGGTTACGATTAATAGGTTAATAGCGTACTTCTTTTTCTTGCTTTCGTTGGTATTTCTTGCTAGTTACACTAGCCATCCTTACTGCGCTTCGATTGTGTGCGTACTGCTGCAATATTGTTTAACGTGAGTCTTGTAAAACCTTTCTTTTTTACGTTTAACCTCTTCGTGTTTAAAAATCTTTAATTCTTCTAAGAGTTTCCATTGATCTTCTGGGCAGACTCTCATCATCGGCCTACCATCGCAATTGCCTAGTCCT
+
:544544/;700)//9779==99554//////;6<>DA8>>:===0=;89<.4.44///5;27//)/)/)/969/////)/;;;<+974:444(4/:27)////)/;2945599385448:994:<<6:4866///665;:::7333;:::3..888/--2,--.(...'.2555766667*--888&-)-7.777777%67225'206+2220555667,5555'52..'..3(..(.33256555-5,22166668062..'.7-----66222...62626660555666/50584575/.(.
@ATNG8:00437:04811
GATGGTAGCTCACGGTACGTCACACGTACTCATTCGTTTCGGAAGGGACAGGTACGTTAATAGTTAATAGCGTACTTCTTTTTCTTGCTTTCGTGGTATTCTTGCTAGTTACACTAGCCATCCTTACTGCGCTTCGATTGTGTGCGTACTGCTGCAATATTGTTAACGTGAGTCTTGTAAAACCTTCTTTTTACGTTTACTCTCGTGTTAAAAATCTGAATTCTTCTAGAGTTCCTGATCTTCTGGTCTACTACACTGTACTCTACCATCGCAATTGCCTAGTCT
+
@:957<;9:977//)/7779=>@@@AAAA@@@A6;;BA;CC:;76?6;;=>;>><<<8<=@A?A?B>ACBAAACCC@CHCFF3CEAEBBB>CCBC@CCCABC=AA@@@B@CAAACCBC?CCC>A>ABB@@ABB?BCBB?BBBBBBBBBBBBBBAAA?9:8>BB<>;>AAADCCDD:>>BDD5?;?;>>BBB/AAAAA7;;>>BBA;>;8>><>/>678F:=:=B=BA??@AA<@<@A@@@B<>>>=@?>>>=>=CAAA>?>>>B@@<?:::9949*--0---3==
@ATNG8:00441:04808
GATGGTAGTAGTACACTAGTCATACCAGAAGATCAGGAACTCTAGAAGAATTCAGATTTTTAACATCGAGAGTAAACGTAAAAAAGAAGGTTTTACAAGACTCACGTTAACAATATTGCAGCAGTACGCACACAATCGAAGCGCAGTAAGGATGGCTAGTGTAACTAGCAAGAATACCACGAAAGCAAGAAAAAGAAGTACGCTATTAACTATTAACGTACCTGTCTCTTCCGAAACGAATGAGTACATATATACGTATAGCTACCATCGCAATTGCCTAGTCT
+
CCCC?BBABB;:9?@?=BB@B@?>A;A@A<@A;;;B?B7;<C??=>;@@;@?BBAAAMFG5C?B<;:C@?<?:::.8=444444#44.4.333&3:;8<====>B>?;>>AB@ABA?BBBCCCCCCCCB@@CCD@BBBB@BBBBBBAA>B@CBB?CCCCCCAA?ACCAAA?BB@>>>799AAA;@@@<@AABB3BD@B>>>BA@@@7>:>?BD<A<AACCC?CCBB@CA<?=?CG?CCB?BBBBCCABAACCAAAABB???;9=?;?888>>4<:=@<@@@::;
@ATNG8:00411:04843
GATGGTAGCTCTGCTCTGACTCTCGTACTCATTCGTTTCGGAAGAGACAGGTACGTTAATAGTTAATAGCGTACTTCTTTTTCTTGCTTTCGTGGTATTCTTGCTAGTTACACTAGCCATCCTTACTGCGCTTCGATTGTGTGCGTACTGCTGCAATATTGTTAACGTGAGTCTTGTAAAACCTTCTTTTTACGTTTACTCTCGTGTTAAAAATCTGAACTCTTCTAGAGTTCCTGATCTTCTGGAGATATCATCAGCGAGCTACCATCGTCCGACTAAAGTCT
+
AB::25;<=966;@@BCBBBCCCCBBB@@@;;7<BBB=CC@C@BBCCCCC@CCDCC@B@ECCC@FICCBBB<;:B9@===>,::44>>>5=>??6ABB>@B<@@A@AB>BBBCC;;;>BBC@G@AAACCCDD@C@;;8;A@@CCAA@CCCCCA@@?BBB>@@=@?BA;;;DCFM?AAAKK<C?B>;;;;;*;CBBC>CCDCCC;;;@4:;:;*;?@BC@CCCD@CBDCCCC=@=@CBCCB?BBC@DCDCBB?????BBBC???@@=@999AC@AAB???8ACBB
@ATNG8:00421:04878
GATGGTAGGACGAGCGTCTGAGAGGTACTCATTCGTTTTCGGAAAGAGACAGGTACGTTAATAGTTAATAGCGTACTTCTTTTTTCTTGCTTTCGTGGTATTCTTGCTAGTTACACTAGCCATCCTTACTGCGCTTCGATTGTGTGCGTACTGCTGCAATATTGTTAACGTGATTCTTGTAAAACCTTCTTTTTTACGTTTACTCTCGTGTTAAAAATCTGAATTCTTCTAGAGTTCCTGATCTTCTGGTGTCTGATCTGTATCACTACCATCGCAATTGCCTAGTCT
+
8844.444.4::994444444:4406:::?=>9@9999&49244)4:::>==:=>>>@<A>AAA@?C@CAABBCA?C>;;;;;;%:@=@9::69;<@7B<<;59255:94946@>9>@??:?@@<B?BAA@BB@@=@BBC=CACCBBCCCCCBBBBBA>BBB?BC>A>AABBBB?;;69@BAC9C;@;999999$::@@A49:99@;::>:.5555$5;;;@:B9B>7;ABBABB?A=AB:9:;<BABBBB;;;;;?AA;;;BBCCCDG=;;;;;B=B=;;5:=B=>>
@ATNG8:00431:04861
GATGGTAGTGTGTCTCTGAGAGTAGTACTCATTCGTTTCGGAAGAGACAGGTACGTTAATAGTTAATAGCGTCTTCTTTTTCTTTGCTTTCATGGTATTCTTGCTAGTTACACTAGCCATCCTTACTGCGCTTCGATTGTGTGCGTACTGCTGCAATATTGTTAACGTGAGTCTTGTGAAACCTTCTTTTTACGTTTACTTCGTGTTAAAAATCTGAATTCTTCTAGAGTTCCTGATCTTCTGGGATGTGTGCGCAGTGCCTACCATCGCAATTGCCTAGTCT
+
::5:7=:@@@:;4777/0/797<66695>?>?:?>??9@A>@=@BBBBBB?CCC;;9:=BCBC@CFBCCCCAAB@BCEEE,:::)9>>=8?BBB@DCC?BB7;;@@BEAFCFHDDBB=AAB?C?CICBCBCC?AACC@CCBABAAAD@@@BBBAB?BCB@CC@C@AADBAABCHAFDCGC=C@B=;;;;<*;ACCC=CAA=@@A;;4::;:*:@@>@<@?@@;;;:@?@@8:69A?ACC?BBCC9B::;:A@B?@?@?@C?BBB?AAAA@A=A?CCACFFECC
@ATNG8:00436:04844
GATGGTAGCTCACGGTACGTCACACGTACTCATTCGTTTCGGAATGAGACAGGTACGTTAATAGTTAATAGCGTACTTCTTTTTCTTGCTTTTCGTGGTATTCTTGCTAGTTACACTAGCCATCCTTACTGCGCTTCGATTGTGTGCGTACTGCTGCAATATTGTTAACGTGAGTCTTGTAAAACCTTCTTTTTACGTTTACTCTCGTGTTAAAAATCTTGAATTCTTACTAGAGTTCCTGATCTTCTGGAGATACACATGATACTCTACCATCGCAATTGCCATCAGTCT
+
..--0556696<0/)/////9:<<<<>>;;;<@8==>>8994:)///7;9;;:>>>>>?@<??>>:>7;@<;<<<;<7?ABAA2@@;?99:9.=;<?183818=8<=<;;>8<8:=ABAA>@B@;@;===662779=99<:665?:>=?===>=:6683///79:5:7;;;?===?@5;;>==/=5;4:999:,::99=+--3---79/2-29<<*:67.7;4949=5::=??>>><@=???AAA<>=>===;;;=>?;;:?@?>>>??B<==:::;47533)-----223
@ATNG8:00437:04833
GATGGTAGGACGAGCGTCTGAGAGGTACTCATTCGTTTCGGAAGAGACAGGTACGTTAATAGTTAATAGCGTACTTCTTTTTCTTGCTTTCGTGGTATTCTTGCTAGTTACACTAGCCATCCTTACTGCGCTTCGATTGTGTGCGTACTGCTGCAATATTGTTAACGTGAGTCTTGTAAAACCTTCTTTTTACGTTTACTCTCGTGTTAAAAATCTGAATTCTTCTAGAGTTCCTGATCTTCTGGTGTCGTCTATCATGTACTACCATCGCAATTGCCTAGTCT
+
:??;9BCB?AB;;;??AABCCCBC@BBBBBBB?BCCD=BD@D?BBBBBCD@EDEAA>A@CCCC?B@CCDCBBBBD?CCDDF1A@=@BCB=BBDDACCCBHD?AAAECC@CCCCBBBB?BAB?A?CBBBBBCB@BBCB?CCCCBBBBCBCBCCBBB=BBC?CD?C<@@CCBBCCC@DCCCC;CAC@CCEFE2CCCCD>CBBBBBBBBA=AAAA2AABBB@CBCC@BCCCCBB@B@BBBCBB@BBC@CCCCCC@@@CCCAAACCCCC?CBAACCBC@BB@ACDCAB
@ATNG8:00440:04838
GATGGTAGTGTCATATGAGAGTGTGTACTCATTCGTTTCGGAAGAGACAGGTACGTTAATAGTTAATAGCGTACTTCTTTTTCTTGTCTTTCTGTGGTATTCTTGCTAGTTACACTAGCCATCCTTACTGCGCTTCGATTGTGTGCGTACTGCTGCAATATTGTTAACGTGAGTCTTGTAAAACCTTCTTTTTACGTTTACTCTCGTGTTAAAAATCTGAATTCTTCTAGAGTTCCTGATCTTCTGGACAGAGTGTGCAGATACTACCATCGCAATTGCCTAGTCT
+
55:::==BCCCC===BCBBBB@B?A?;;;=>>8=595,4939.555<<=?=A>AA@?B=@ABB=A?AB@=<<;AB>;0000'0>90...-(---9:6::=9?C?887>?A?CCCCDIBC@CCC?CACBCCCEDC>AACC@CCBBBCCCCCCCCCCCD@BBB@BC@C@CBBB@@ACB?A;:;;.;=?=????@0@BCCE?CBBAA@CBBA4;;;;*;ABBB@B@CD@CCCCCBB?C?CCCDBB?BCB@CBCCCCBBCAAACCCCCBCC@DBBBBA6:6:@<@BAA;;
@ATNG8:00402:04880
GAATTGGTAGTCTCAGATAGTCTATAGTACTCATTCGTTTCGGTAAGAGACAGGTACGTTAATAGTTAATAGTCGTACTTCTTTTTCTTGTCTTTCTGTGGTATTCTTGCTAGTTACACTAGCCATCCTTACTGCGCTTCGATTGTGTGCGTACTGCTGCAATATTGTTAACGTGAGTCTTGTGAAACCTTCTTTTTACGTTTACTCTCGTGTTAAAAATCTGAATTCGTCTAGAGTTCCTGATCTTCTGGCTCTCGTAGACAGATACTACCATCGCAATTGCCTAGTCT
+
--(-(-(-55<@AA<<;;;<<<<>?<BCCDBA=C<@?@C:@B455.555;;<7277/0/7;698>@50+0<0//9:9<<344444$4:.45>>>6<55:A9?>B=BB<877@ABACCCCBBBB>@@@>A?BDCBCCCB@BCDC?BBCCCCCCCCCBDABAC?CCC@BB?B?A@@A@@@CC?AB@@@;@?B?BBBBB2AB@@@=AABBBBCABB@CHDE5BAAAC>B?BBBBCBCCBC@C@CCCCDD?B:;6;BABCFCCCCCCCCCBCCDD?BAABBC@C?BC?DCCBBB
@ATNG8:00402:04885
GATGGTAGGAGACACGTCGCACACGTACTCATTCGTTTCGGAAGAGACAGGTACGTTAATAGTTAATAGCGTACTTCTTTTTCTTGCTTTTCGTGGTATTCTTGCTAGTTACACTAGCCATCCTTACTGCGCTTCGATTGTGTGCGTACTGCTGCAATATTGTTAACGTGAGTCTTGTAAAACCTTCTTTTTACGTTTACTCTCGTGTTTAAAAATCTGAATTCTTACTAGAGTTCCTGATCTTCTGGGCTGCGCTGATATGCGCTACCATCGCAATTGCCTAGTCT
+
;;445:496;A@@@;;?;;;A@A@@@@@BABB?BACC=BB>B=@@?BBBB@BBCCB?B>@@@@=A=@ACABCA;@7==8;8'<>8;7733&3988289949B?BBCBA@;????@ABB?ACB<A=?>;886::<@???=>>=@@AA>?>>A>;;8918:::;;5;9===>===?>9>====/=5;5;?AAA/@@@@@8===988==8881/>>>,=///7070//+//9889<<8<8<:9;//--77;4;-//:9:99::===<A@>>:==>?==:=7::<===;;;
@ATNG8:00407:04905
GATGGTAGCGCATATCAGCGCAGGCCCAGAAGATCAGGAACTCTAGAAGAATTCAGATTTTTAACACGAGAGTAAACGTAAAAAGAAGGTTTTACAAGACTCACGTTAACAATATTGCAGCAGTACGCACACAATCGAAGCGCAGTAAGGATGGCTAGTGTAACTAGCAAGAATACCACGAAAGCAAGAAAAAGAAGTACGCTATTAACTATTAACGTACCTGTCTCTTCCGAAACGAATGTGTACCTTCTCAGACGCTCGTCCTACCATCGCAATTGCCTAGTCT
+
44447<<<CCBB@@A@@=@00/:399////)///:::)/)/::::==85505688999999$5.59;;=>>@DCC>BC@@@??,;:7;ALFD;DCC@CCCCBBBCC@C@CC@BBB@BCBBBBDD@AABBCECC@CCBC@BABACBBB?B?BAA?BEDDCCCB?BCEBBB?CB?BBB>AA???9@??;?BDFD3AB@BAAAACDCC?B?BBBB?B?BACCC@CCBBBCE>@>@CC?CCD@@;:;BBB?C@??@BBBBAAABBBB?BBB?BB988A<A=AA>ADCCBA
@ATNG8:00428:04916
GATGGTAGGCGAGAGTGAGACGCAGTACTCATTCGTTTCGGAAGAGACAGGTACGTTAATAGTTAATAGCGTACTTCTTTTTCTTGCTTTCGTGGTATTCTTGCTAGTTACACTAGCCATCCTTACTGCGCTTCGATTGTGTGCGTACTGCTGCAATATTGTTAACGTGAGTCTTGTAAAACCTTCTTTTTTACGTTTACTCTCGTGTTAAAAATCTGAATTCTTCTAGAGTTCCTGATCTTCTGGTGTCGTCTATCATGTAATCGCAATTGCCTAGTCT
+
?@@:9<<<7:<55549==696?=666<<???@<@:;:.5<.5.54;;;594:B99:8@095<>9>;><AACAA@B8??998'9:338??3@BBB=?AB?BB;??AA@@<@:::9BBC@CCC;@;?A8885996<:9;/5597755888;;99=AA17593771747777;7778::8888)3.3(...../#.578908<8252787505AAA*;;>>@=A<AB<>>;;:==;?<?===;;67::5///::777>>>:6///66636605066)---577
@ATNG8:00431:04926
GATGTAGCGCATATCAGCGCAGCCCAGAAGATCAGGAACTCTAGAAGAATTCAGATTTTTAACACGAGAGTAAACGTAAAAAGAAGGTTTTACAAGACTCACGTTAACAATATTGCAGCAGTACGCACACAATCGAAGCGCAGTAAGGATGGCTAGTGTAACTAGCAAGAATACCACGAAAGCAGGAAAAAGAATACGCTATTAACTATTAACGTACCTGTCTCTTCCGAAACGAATGAGTACCTCTCAGACGCTCGTCCTACCATCGCAATTGCCTAGTCT
+
555:><<=>@BAAA>A?@>9555909:<6;;<<<<8<8<<<<?>>;95.4588944999'5;;@@=BBAAAB@:@CABAAA0@A=@?CCC<CEC@CCCCCBCDC@B?@@=@BC>BCBBBB@@@CBB@AACC@CCAA?ADBBBCCC@FAF<;<;CCCEDBB?@@@BBB?@@;?@@;>?===9?999?CCCC3BB?BBBBBADD?B?BA9:49:?ABBBFBBCBBCC=@=@BB=BCE@AAABBCC@BBBBAA@??@AABCD?BCD?AA:88F=F=CC@BCCCEB
@ATNG8:00432:04890
GATGGTAGGACGAGCGTCTGAGAGGTACTCATTCGTTTCGGAAGAGACAGGTACGTTAATAGTTAATAGCGTACTTCTTTTTCTTGCTTTCGTGGTATTCTTGCTAGTTACACTAGCCATCCTTACTGCGCTTCGATTGTGTGCGTACTGCTGCAATATTGTTAACGTGAGTCTTGTAAAACCTTCTTTTTACGTTTACTCTCGTGTTAAAAATCTGAATTCTTCTAGAGTTCCTGTTTTCTGGTGAGATATGCATGATGCTACCATCGCAATTGCCTAGTCT
+
4:::7>=A<@:555555;:>:@@A>@AA@B@@;A999,9=8>;?CCCCCD@CCCCC@CACCCE?A?BEICCCCDG@BBBBA2AB@BHJG=@@CC@BCC@CC?A@@BAB@DBBBCCCC@BBC@C?CBCB@@@A?AABB?CBBBCBBBDBBBCBBBB?BBC?CC@C@BACBDDDBB@BBBBB9B@BADIJJJ5BCBCC>DBFHHCCCCB=ABAB2BABBD@C@CC?CBBBDBB?B=@@BCA;C??=?CAA???BBBBBBDCAABFF9::BBBB=A<AA8;;BBCC
@ATNG8:00438:04929
GATGGTAGTATATCGCGTCGCTATCCAGAAGATCAGGAACTCTAGAAGAATTCAGATTTTTAACATCGAGAGTAAACTGTAAAAAAGAAGGTTTTACAAGACTCACGTTAACAATATTGCAGCAGTACGCACACAATCGAAGCGCAGTAAGGATGGCTAGTGTAACTAGCAAGAATACCACGAAAGCAAGAAAAAAGAAGTACGCTATTAACTATTAACGTACCTGTCTCTTCCGAAACGAATGTACATAGATATACGTATAGCTACCATCGCAATTGCCTAGTCT
+
::::9=<@A@@=9999555;;;<<@@CBB??@?@@@?C=<99///:)//69699///;;;)<68888;<888:::1/////////#/616)///&//6068::8993337878/777,39>7CBBBAAABABBBB?BCBB?BCCCBBBB?B?CBC>ABBBCBBC?BDD?@@<?>88889<<888-2::7555555#.503...77788:827955/5058@A=9A@@ABBB@C?CBG>BAA=@@DBBCBBBBBBBBAABA???ABBB?@>>>>C<A<??=?@A<;;
@ATNG8:00448:04917
GATGGTAGCGAGCGAGTGTGTATACCAGAAGATCAGGAACTCTAGAAGAATTCAGATTTTTAACACGAGAGTAAACGTAAAAAGAAGGTTTTACAAGACTCACGTTAACAATATTGCAGCAGTACGCACACAATCGAAGCGCAGTAAGGATGGCTAGTGTAACTAGCAAGAATACCACGAAAGCAAGAAAAAGAAGTACGCTATTAACTATTAACGTACCTGTCTCTTCCGAAACGAATGAGTACTATAGACTATCTGAGACTACCATCGCAATTGCCTAGTCT
+
995;7::><<:::555=<<?CB;;;99E?:=BBBAA=A=@>@;;;<8:>9?=;<955999$;=BCEFHICBAA?6@>;;;;;';=;94955&5<<9>BCCCCC:::;?CC@BBD?CCBBBBBBCCBCB@@AC?AACD@BA@@@@@@;A>B;;9<CCGCCDE?CBBBDC@CC?C@A=??BAA;A??;?BBBB3BC?CAABCBBBA>@@CCBB5859ACBB@BCCDCBB@D?BBC>DCC?BBBBBAACDDCCABBBBBBCCBCBCAA?AAAAAC?@=BB>BBBCBB
@ATNG8:00415:04937
GATGGTAGCTCTGCTCTGACTCTCGTACTCATTCGTTTCGGAAGAGACAGGTACGTTAATAGTTAATAGCGTACTTCTTTTTCTTGCTTTCGTGGTATTCTTGCTAGTTACACTAGCCATCCTTACTGCGCTTCGATTGTGTGCGTACTGCTGCAATATTGTTAACGTGAGCCTTGTAAAACCTTCTTTTTACGTTTACTCTCGTGTTAAAAATCTGATTTCTTCTAGAGTTCCTGATCTTCTGGGTGCGCTACAGTCTCTCATCGCAATTGCCTAGTCT
+
<0:57<;:<55555;<<>9595555555<;<=:====6=A;D;BBBBBCC@BCCCC@C>BBA@<C@CCCCDDCCC?AA@@@0?A=ABCC=BCCB?ABC?BC@BBBBBB?BBBBAAAA7;;;8;?CB;;;AAA>BBBC@DDCCCCBBBBBBB;;;A>@@C@CC?B@B;;;C;;5;=AA@@@3?;@;::::;*;@ABD>CAA9:99999;>>>?0=9@@@@A:@@??@@BBAA?A=@@?@?A?:;;D>AADBBB@@@@@@@???B@;::=4:49717<=<=>
@ATNG8:00430:04970
GATGGTAGTCTCGAGATAGTCTATAGTACTCATTCGTTTCGGTAAGAGACAGGTACGTTAATAGTTAATAGTACGTACTTCTTTTCTTGTCTTTCTGTGGTATTCTCGCTAGTTACACTAGCCATCCTTACTGCGCTTCGATTGTGTGCGTACTGCTGCAATATTGTTAACGTGAGTCTTGTAAAACCTTCTTTTTACGTTTACTCTCGTGTTAAAAATCTGAATTCTTCTAGAGTTCCTGATCTTCTGGATGTGTGCGCTGTGCCTACCATCGCAATTGCCTAGTCT
+
..--(----:;;455555=<=>==<<<CB@<<=9;;9;3973//)/////--(/////7;6:9=<5508:.------/95:;?>.=<2554::2:554<8<;;7;@>:>AAAD@BDAB??@B?BBD?B?CCBBAAAA@CCDC?BBCBCBBBBCBBBBBAB@;<;@BC@C@CBBBCBCBE@CAAAA9A?A=ABAAA2@AABB<A@A@@AA@@@;@@@@,AABAB?B@CC@CCFFCCCAC@CCCCCC@A@@=@@@@A@AAB;;;BBC@CCC?CCCCBC@C@CD@CCDB@A
@ATNG8:00439:04940
GATGGTAGGCACTGCGCACACATCCCAGAAGATCAGGAACTCTAGAAGAATTCAGATTTTTAACATCGAGAGTAAACGTAAAAAGAAGGTTTTACAAGACTCACGTTAACAATATTGCAGCAGTACGCACACAATCGAAGCGCAGTAAGGATGGCTAGTGTAACTAGCAAGAATACCACGAAAGCAAGAAAAAGAAGTACGCTATTAACTATTAACGTACCTGTCTCTTCCGAAACGAATGAGTACTACTCTCAGAGACACACTACCATCGCAATTGCCTAGTCT
+
@ABD?BAB=B<55::;>@ABBBDFF>DBC?CCDCBB@BACDBAAAD@BB?B?;;<BADCD5C?B;:8C@?@B9::5:@;<<<<+55042889.9;<8<ABBBBBA@<@>AA>ABB@BABCCCCDCCCBBBCCC?CBBB?BAAABBBC>C@C@@>@BBEDBAB?BBBBBB>BB@>>?;??@@@:ABB?BCCCC2CC?C@@<AAAA@;@9==AA:>:=AB@@>@CA@AAA>A?BCD=CCC?CCCCCBBAAAAABBBCAAABBDA??@D=C;;;=@;@>@@>@CCB??
@ATNG8:00400:05018
GATGGTAGCGCGACGAGCGTAGACCCAGAAGATCAGGAACTCTAGAAGAATTCAGATTTTTAACACGAGAGTAAACGTAAAAAGAAGGTTTTACAAGACTCACGTTAACAATATTGCAGCAGTACGCACACAATCGAAGCGCAGTAAGGATGGCTAGTGTAACTAGCAAGAATACCACGAAAGCAAGAAAAAAGAAGTACGCTATTAACTATTAACGTACCTGTCTCTTCCGAAACGAATGAGTACAGAGAGTACGATATGTCTACCATCGCAATTGCCTAGTCT
+
///:6:/54:99455==<A<CDDDE>;;:;><<;;;:>9>CB;;9C@BB?C?BD:;5AAA1?==A@?@@BBBDD>776@@>?+;>99.999&9<B?CBCBBBGDC@B?BB?BBD>@@BBCGDCBBBCCCCCC@CBAA?B@@?BBBB?B?A;;:;BBCCCEB?BBBBAA?9949A=8>>777)3331337777$7989749B>;=;,/,.7<;)/-/=AAA@CC?????<??AAB=ABB@?@?BBBBBBBCCCBBABBBBBBBC@?>::788==:>;>>:>@@===
@ATNG8:00407:05007
GATGGTAGCGTCACACATAGATACAGTACTCATTCGTTTCGGAAGAGACAGGTACGTTAATAGTTAATAGACGTACTTCTTTTCTTGTCTTTCTGTGGTATTCTTGCTAGTTACACTAGCCATCCTTACTGCGCTTCGATTGTGTGCGTACTGCTGCAATATTGTTAACGTGAGTCTTGTAAAACCTTCTTTTTACGTTTACTCTCGTGTTAAAAATCTGAATTCTTCTAGAGTTCCTGATCTTCTGGACGACGCGCACTGACACTACCATCGCAATTGCCTAGTCT
+
////5989A;55=555;@AAABA:5:;55/;00)////(/4.5.5559959.595559>066A>8>>>A0//999/5.4499+44.44::;(5554:7==B@=B<?=@DBC@CCFGCCBD@BBC?@>ADCBBBAA?ABBB@CBBBCAAACFGCCBBBC@CCC?CC@C@BBCBBCCDC@CBBBB:B=B<A@@@@0@CCCC=@@AABB@ABCACJJJ3CCCBC?B@BB=AAA@@@C@C@BDCECC?A@C@BB;;;;;BBBBB@BBBABAAACBBBCF?C@BCADJFBBB
@ATNG8:00407:05012
GATGGTAGTAGTACACTAGTCATACCAGAAGATCAGGAACTCTAAGAAGAATTCAGAATTTTTTAACACGAGAGTAAACGTAAAAAAAGAAGGTTTTTACAAGACTCACGTTAACAATATTGCAGCAGTACGCACACAATCGAAGCGCAGTAAGGATGGCTAGTGTAACTAGCAAGAATACCACGAAAGCAAGAAAAAAGAAGTACGCTATTAACTATTAACGTACCTGTCTCTTCCGAAAACGAATGAGTACGAGAGAGCACACGTGTCTATGTGTGCGCTACCATCGCAATTGCCTAGTCT
+
;;48.444444=9<5555555899955446;4/0/:)/*--8-/)/7277)/)////)/;;;;%;6;98:::::8983/////////"//)5.5555$5;;7;><<<=<5;69?AA>BCB@CBBBCDEEBBBB@@@BB?ABBB@AACBBCBB>A?C;;9<CCBCCCB?BCBBAA?@@:@@?077=;;78<<=BCBCBB)BC??????C@>>3838=@A1818>@@@>AA@??AA<@8999:-9@@<?@?BBABBBBACAAAA????BBAA>B?@>>>?>=>>:;5:999>?;?<@A=CCAAAA
@ATNG8:00409:05017
GATGGTAGTATATCGCGTCGCTATCCAGAAGATCAGGAACTCTAGAAGAATTCAGATTTTTAACACGAGAGTAAACGTAAAAAAGAAGGTTTTACAAGACTCACGTTAACAATATTGCAGCAGTACGCACACAATCGAAGCGCAGTAAGGATGGCTAGTGTAACTAGCAAGAATACCACGAAAGCAAGAAAAAGAAGTACGCTATTAACTATTAACGTACCTGTCTCTTCCGAAACGAATGAGTACGAGAGAGCACACGTGTCTACCATCGCAATTGCCTAGTCT
+
9///1879::;6//<<///<<<<@>69:934445557<6799///<477,/,4:9//0/0$/)/:78:><<;;;(33444444#45.57=>?2>@@<<<<@>>@:999?BC@CBB?BCCBCEC;<;AA@BBBB@BCCC?A@CBCDCC@D?B;;7;BA:;:BC?CBBBBB?BB?B@?288?>>9773;?@ABB3BC?98:BB@A@B;>9;;:<;@<??CCDAC@??A@@;><99958>>;@@@AB???BBA@AA999?????A;??;7=///8=*/-:B?CCCCBA
@ATNG8:00412:04986
GATGGTAGTATCTGCACACTCTGTCCAGAAGATCAGGAACTCTAGAAGAATTCAGATTTTTAACATCGAGAGTAAACGATAAAAAAGAAGGGTTTTACAAAGACTCACGTAACAATATTGCAGCAGTACGCACACAATCGAAGCGCAGTAAGGATGGCTAGTGTAACTAGCAAGAATACCACGAAAGCAAGAAAAAAGAAGTACGCTATTAAACTATTAACGTACCTGTCTCTTCCGAAACGAATGAGTACTATAGACTATCTGAGACTACCATCGCAATTGCCTAGTCT
+
4:;;9B<=B?@:5559555;99566699<755////)/)/77/45;7;:6:5/////666'638999:4433777(33///;:::$//(//(///&//33(37778:;22249969;;:<<;9CBBCHCCDCCCCC@BAAA@C@@@C@AA>A>A;;:;CCCCCCC?DDDBBB@AA<@AA4::999,999;99::::%:@;AAABB@>==187)8:::1818?BBB@DDBAACE?A>:::7:DD?BACDCCCCCBBBBAAABCC@??BCCCB@C999AA=C?BB?BCCBAA
@ATNG8:00428:05005
GATGGTAGGCGACATACATACGCGCCAGAAGATCAGGAACTCTAGAAGAATTCAGATTTTTTAACACGAGAGTAAAACGTAAAAAAGAAGGTTTTACAAGACTCACGTTTAACAATATTGCAGCAGTACGCGCACAATCGAAGCGCTGTAAGGATGGCTAGTGTAACTAGCAAGAATACCACGAAAGCAAGAAAAAAGAAGTACGCTATTAACTATTAACGTACCTGTCTCTTCCGAAACGAATGAGTACGATGAGATCTCGTGTGCTACCATCGCAATTGCCTAGTCT
+
>:957<;<:C666AA=<=@@A?@B@<@>A=9966@@=@<@@@999?=?>8<88;9455555#57<<>?<;;<55;:&5<455555#5>9@:@@@2>>>:?C>B@?B;;;,::?@<B??9;>>=CCCD@@;;;CBAA>BC;;89AABCBBB@C@BBC@BBAAACBB?BCABAD>AA?BBE=?;@@=5=00*000000%0;99=8>B:<>>5532=A>4>;>@CCDABBBCCCC@C=@@@;@BB?BCCBBBBBBBBBBBCDCCCCBBBBBBB?BB???B?B@DF@CBCBCC
@ATNG8:00429:04985
GATGGTAGGACGAGCGTCTGAGAGGTACTCATTCGTTTCGGAAGAGACAGGTACGTTAATAGTTAATAGCGTACTTCTTTTTTCTTGCTTTCGTGGTATTCTTGCTAGTTACACTAGCCATCCTTACTGCGCTTCGATTGTGTGCGTACTGCTGCAATATTGTTAACGTGAGTCTTGTAAAACCTTCTTTTTACGTTTACTCTCGTGTTAAAAATCTGAATTCTTCTAGAGTTCCTGATCTTCTGGTGAGATATGCATGATGCTACCATCGCAATTGCCTAGTCT
+
48::39:@7??@:>:<;<:@;ABB=ABA@?>=<@944(44.48=>@@CDD?CBCCJ@C@CDCF?A?ACCCDCCBB=;;;;;;%;@=CBBI?DBBB?ACD@CGACCCCCB@BCCCCDDD?A@E?B?CCC@@@BB@BBCB@CDCCBDBBBBBBBBBCC@C??;@@=@?CCBCCBBBC?CBBCB7B=A=ACCEC3BBAAA<AGEBBBCBCCACCCC5C;;;DALACB?BCCCBBB@B@BCBCCC@BBIACCCCCCCDCCBBBBBBBCBB?BBBBBC@C@CC@CBBDCC
@ATNG8:00434:04989
GATGGTAGTGTGTCTCTGAGAGTAGTACTCATCGTTTCGGAAGAGACAGGTACGTTAATAGTTAATAGCGTACTTCTTTTTCTTGCTTTCGTGGTATTCTTGCTAGTTACACTAGCCATCCTTACTGCGCTTCGATTGTGTGCGTACTGCTGCAATATTGTTAACGTGAGTCTTGTAAAACCTTCTTTTTACGTTTACTCTCGTGTTAAAAATCTGAATTCTTCTAGAGTTCCTGATCTTCTGGGATGTGTGCGCAGTGCCTACCATCGCAATTGCCTAGTCT
+
555<5:4:6=5;5<<;@@@966669<<@///////8/9;9>9<;;;;===ACBBA?C;ABAA<@=AB@:555557<<>>>+??<?C>A795:5.559.55.55;=>><@E@666>@:>@?=@?BC;;<CBC@DBCCABCCDCBB@BB@@@CBCC>B@@7;;=@=A;;;>>=99245959&54=5;<DDD0>;555)5;9=@@9959.9999(9==>?:?=@B@BBDDCBB?B@DDDC@@=;0.:/8....228.0////:49;<9=<<<=>9>9?@8@>9:9@
@ATNG8:00434:04990
GATGGTAGCACGACACGACGATGTGTACTCATTCGTTTCGGAAGAGACATGTACGTTAATAGTTTAAATAGCGTACTTCTTTTTCTTTGTCTTTCTGTGGTATTCTTGCCTAGTTACACTAGCCATCCTTACTGCGCTTCGATTGTGTGCGTACTGCTGCAATATTGTTAACGTGAGTCTTGTAAAACCTTCTTTTTACGTTTACTCTCGTGTTAAAAATCTGAATTCTTCTAGAGTTCCTGATCTTCTGGGATGTGTGCGCAGTGCCTACCATCGCAATTGCCTAGTCT
+
99443:::;<<<::555555554455559=;;49555)597<6;655656=>====8;5:84//(//)//7775559.55:::(555)55:<<05//-6(--,(,60--(/76:5:;:556::4;?@>@@CBBBCBBC@BABB@BBCDBBCCCA;;;;;BB?BCD6:;<@:>:99@@@=A;:;:=>-92929BCDC0?=:::.4;;00/////)/:::'977//)/27;7<<?@>>>:?<@;B?>C<?CCC;@;9:99::=??996=?CCDBA0000=;<;AA>@@CCCC
@ATNG8:00434:05018
GATGGTAGAGTATCATGTGTATCTCCAGAAGATCAGGAACTCTAGAAGAATTCAGATTTTTAACACGAGAGTTAAACGTAAAAAGAATGGTTTTACAAGACTTCACGTTTAACAATATTGCAGCAGTACGCACACAATCGAAGCGCAGTAAGGATGGCTAGTGTAACTAGCAAGAATACCACGAAAGCAAGAAAAAAGAAGTACGCTATTAACTATTAACGTACCTGTCTCTTCCGAAACGAATGAGTACTACTCTCAGAGACACACTACCATCGCAATTGCCTAGTCT
+
=9;57=:>;55;555555977//-50-//)///4887:7556:::=9;;7;5::444444$5.55<6559//)//)////<<<*<<,//4;;9+9>>)////)/::44525?BA?BBB?BA@?;@<<<<=<969B=:>;;<7;;=====<7<76:945<<:<6668:::;@?=A;9=?;4;7733(37717;;;<=%887444====>D;?;?@=:3;5879@B?B@@@B@?:>899945<<7<<=BBBBA9:9??@A@AA>??@?>=BD?F989>@?A>AB=@;;999
@ATNG8:00434:05047
GATGGTAGCGCGACGAGCGTAGACCCAGAAGATCAGGAACTCTAGAAGAATTCAGATTTTTAACATCGAGAGTAAACGTAAAAAGAAGGTTTTACAAGACTCACGTTAACAATATTGCAGCAGTACGCACACAATCGAAGCGCAGTAAGGATGGCTAGTGTAACTAGCAAGAATACCACGAAAGCAAGAAAAAAGAAGTACGCTATTAACTATTAACGTACCTGTCTCTTCCGAAACGAATGAGTACTATGTAGAGCTCTATACTACCATCGCAATTGCCTAGTCT
+
9:5<9<;?AA;;6=@@=CBBBBBBB<BCCACCCDDC@C?AAB;;9D?BB?A=0000/;;;);6////:3333888/7733333$33,3,333&33817898766//(/(/84768377::@=?ACBBCEDDBC@CC@?<@@@@ABAA>B@CBB@BBBAAAAB>ACCAA@>AB=AA@>AA999,7;;89999:9%:><<?=?CAAAB;?<@@A@;>;>@BB@?@A::9???B?BBD@EAA>AAAABBBDCAAADDDBBB>>>>>?>>?=B==>>B?B<@?>AABA@?
@ATNG8:00410:05100
GATGGTAGCACACGGAGATCTCATCGTACTCATTCGTTTCGGAAGAGACAGGTACGTTAATAGTTAATAGCGTACTTCTTTTTCTTGCTTTTCGTGGTATTCTTGCTAGTTTACACTAGCCATCCTTACTGCCGCTTCGATTGTGTGCGTACTGCTGCATATTGTTAACGTGAGTCTTGTAAAACCTTCTTTTTACGTTTACTCTTCGTGTTTAAAAATCTTGAATTCTTCTAGAGTTCCTTGATCTTCTGGTGTCTGATCTGTATCACTACCATCGCAATTGTCCTCAT
+
9:48394////7//)///79><?;;==;;;=<@;;955)59.5.566=>>>:>=<99.4.449<7=055<554;;;7;;:::)88273333&38::5=::6;;:000////(/9777333288;6;6;99..(.33.555>6=;;555:222:.......33.35282222222577+26777)5,2-29999(66999)---22,2699>C29<<;+;<<8;9;A=6716><;88837(/(/559>;=<=;;77////-68///6//7:7:6>><<8959)---06---
@ATNG8:00419:05111
GATGGTAGGACGAGCGTCTGAGAGGTACTCATTCGTTTCGGAAGAGACAGGTACGTTAATAGTTAATAGCGTACTTCTTTTTCTTGCTTTCGTGGTATTCTTGCTAGTTACACTAGCCATCCTTACTGCGCTTCGATTGTGTGCGTACTGCTGCAATATTGTTAACGTGAGTCTTGTAAAACCTTCTTTTTACGTTTACTCTCGTGTTAAAAATCTGAATTCTTCTAGAGTTCCTGATCTTCTGGCGCTCTGTCACGTCTGCTACCATCGCAATTGCCTAGTCT
+
:///39779>8:99;<<:?95959:?>999:@4??BB=BB@E?ABBBCCC@CCCCFBD@CCBB8:8;CCCCCCCDABBCCC3BB?BBCC>CDCC@CCD@CC;;;AAAC?BBCDBBBB>BBB?B@CCBBB@@@8:;BC?CCBCCBBAB@@@BBCBC@DBC?BC@E?@@BBBBCDJ@BBCDD<C@C?BBBBB2BCCCE=B;;;BBA;;;5;;;;*;??@@=@?BC?BBBBB@@=@?AAA@@@=@@C?C@BAB;;;BBBC@@@;;;CC?BBCA@A@D@DF@AAABCC
@ATNG8:00426:05116
GATTGGTAGTGTGGTCTCTGAGAGTAGTACTCATTCGCGGAAGAGACAGGTACGTTAATAGTTAATAGCGTACTTCTTTTTCTTGCTTTCGTGGTATTCTTGCTAGTTACACTAGCCATCCTTACTGCGCTTCGATTGTGTGCGTACTGCTGCAATATTGTTAACGTGAGTCTTGTAAAACCTTCTTTTTACGTTTACTCTCGTGTTAAAAATCTGAATTCTTCTAGAGTTCCTGATCTTCTGGACGACGCGCACTGACACTACCATCGCAATTGCCTAGTCT
+
///)/39///444.4555555955599::5554439344.4.4;;;55505<@BC@C@CCCD?@>BDCCBCCB@;99999(;@=@@BB>BCCC@CCCGCC9;;ABBCBCCCBCCCE?DDC?B@CDBBBDCC=@?996:BACCBBBCCCCCBBBB@FCC?BC@C@BBCBBBBBB@BDCJG<C@B?CCDDD3BBBCC>ABGBBBEAA?>B@@@0@@ABB?B@BB?ABBCCCD?D?AA@BAC?CCC@CCBBCCBBACBBCCCCCBBB?BBBBCD?B?BC@DDDAAA
@ATNG8:00430:05085
GATGGTAGTGTCATATGAGAGTGTAGTACTCATTCGTTTCGGAAGAGACAGGTACGTTTAATAGTTAAATAGTACGTAACTTCTTTTTCTTTGTCTTTCTGTGGTATTTCTTGCTAGTTACACTAGCCATCCTTACTGCGCTTCGATTGTGTGCGTACTGCTGCAATATTGTTAACGTGAGTCTTGTAAAAACCTTCTTTTTACGTTTACTCTCGTGTTAAAAATCTGAATTCTTCTAGAGTTCCTGATCTTCTGGCTCTCGTAGACAGATACTACCATCGCAATTGCCTAGTCT
+
--//17:8:@@966>>><<@7/////7///45;7650;5:<69)/////99)555555)5.55;?.99)595555555.5<.55555$544)44/::/9///939/33(38-3399;>:>@@?=A@@=;;;7;2;B;:;B@@;B@9949@A@@9;;C@AABCCDC7<;C=@@?B6;;??>>;8>8@44449$47;344444$5<>>>8;/0//////55::::(9////)/5<;5969///7)/)/:=<<<7;59.4:499;=A959@@AA<;;;;4;@;:9A=A499=@A???@
@ATNG8:00443:05082
GATGGTAGCTCTGCTCTGACTCTCGTACTCATTCGTTTCGGAAGAGACAGGTACGTTAATAGTTAATAGCGTACTTCTTTTTCTTGCTTTCGTGGTATTCTTGCTAGTTACACTAGCCATCCTTACTGCGCTTCGATTGTGTGCGTACTGCTGCAATATTGTTAACGTGAGTCTTGTAAAACCTTCTTTTTACGTTTACTCTCGTGTTAAAAATCTGAATTCTTCTAGAGTTCCTGATCTTCTGGCGCTCTGTCACGTCTGCTACCATCGCAATTGCCTAGTCT
+
..--05522,-///77999?:555;555<<44.444<5<=;>:@BBBBED@EHBCB?C@B@;=8@8@@@>A00/<8;;=<<+//,5===6=?@?:?6925@299@BBDADCCCCCDE@CCC?B@BBBB@@@B=@ACB@FCCDCCA@@@@@BBCBB@CBB@BB?B@BBBBBBCCC>C;;;;.;@C5;<CCA,@@ABB9A;<<;:A?=>;?CCC1B999B=B?BA?;;;@@@B@C>@@AA=?;:;;5;A?A::;ABCBBBBA;;;CC@CECCAA?A?BD?;;;CCC
@ATNG8:00449:05086
GATGGTAGCACGACACGACGATGTGTACTCATTCGTTTCGGAAGAGACAGGTACGTTAATAGTTAATAGCGTACTTCTTTTTCTTGCTTTCGTTGGTATTCTTGCTAGTTACACTAGCCATCCTTACTGCGCTTCGATTGTGTGCGTACTGCTGCAATATTGTTAACGTGAGTCTTGTAAAACCTTCTTTTTACGTTTAACTCTCGTGTTAAAAATCTGAATTCTTCTAGAGTTCCTGATCTTCTGGGTGTATCAGCGAGTATCTACCATCGCAATTGCCTAGTCT
+
49447<<@AB<;;:5559555599;>BBBDCC?CCAC<AB=B?B<;;=>>:>>==A?B9AB??<@>AACCA@=48-3::;;+<A6AAAA:A>?8>297713:5373833,3;>>?BBB?BCC@C@@@@::;;;<?>>?<?@@ABCD@@AA@@;::@;:;::::4;<?AAB@@@BD8==ADD5A5;5:7666+7<666*-)-7---9=-/)-666*6-//<6<7??;@@BB>=>=B<>?>BBB<????8:::<9A97:=<::;AAABB7;;?>BB<B;AA<A@@@@>
@ATNG8:00463:04516
GATGGTAGCGCACACATAGATACAGTACTCATTCGTTTCGGAAGAGACAGGTACGTTAATAGTTAATAGCGTACTTCTTTTTCTTGCTTTCGTGGTATTCTTGCTAGTTACACTAGCCATCCTTACTGCGCTTCGATTGTGTGCGTACTGCTGCAATATTGTTAACGTGAGTCTTGTAAAACCTTCTTTTTACGTTTACTCTCGTGTTAAAAATCTGAATTCTTCTAGAGTTCCTGATCTTCTGGATAGCGACGCGATATACTACCATCGCAATTGCCTAGTCT
+
88>?9>>BCBBBBBCCCCCCCCCBBB===>>C@BBBC=BB?@>@CCBCAC=A@@BB?B?BBBB?B?@@CC;;;A@=;;;;;*;C;@@BA<B?@@=B@@=@B<AAA@@F@HCCCBCCC@FED@C@BCCBAAAB?BCCC@CCCCCCCCCCCCCCBBB@BBB?CB?C@BCBCBBBCCACAABA7A=A5;;;;;*;CBCC=BACCCCCCCCACFFF5A;;;D?C@CC@CFDCC;;:;?BBBCBB?ABC@AAACCCABBBCCCDDDCBBB?BBCBBB@C@BB?BBBA;;
@ATNG8:00481:04487
GATGGTAGGCGTGTGAGAGTCTGCCCAGAAGATCAGGAACTCTAGAAGAATTCAGATTTTAACACTGAGAGTAAACGTAAAAAGAAAGGTTTTAACAAGATCTCACGTTAACAATATTTGCAGCAGTACACACACAATCGAAGCGCAGTAAAGGATGGCTAGTGTAACTAGCAAGAATACCACGAAAGCAAGAAAAAGAAGTACGACTATTAACTATTAACGTTACCTGTCTCTTCCGAAACGAATGAGTAACAGAGAGTACGATATGTCTACCATCGCAATTCGCCTAGTCTA
+
:;557<;<?A=9;665<<<459444)4>>=0000/<6:29;;;459;99.439;94444&4.4888555;:::=4::33333$333(36;==18488,3337733333,31772886;'..-254--.377899>B<???@;782577676'5177A<B@9:9A@@=AA@>?@8??;>><=@ABAA8@9:389787'5749522885=>@8>;>>>>=>79--+--07---666).).78.6:9,3333393333:;9999999999997588;;88=994:)//5/5556...
@ATNG8:00481:04490
GATGGTAGTGATACAGATCAGACACCAGAAGATCAGGAACTCTAGAAGAATTCAAGATTTTTAACATCAGAGAGTAAACGATTAAAAAAGAAGGGTTTTTACAGACTCACGTTTAACAATATTGCAGCAGTACGCACACAATCGAAGCGCAGTAAGGATGGCTAGTGTAACTAGCAAGAATACCACGAAAGCAAGAAAAAGAAGTACGCTATTAACTATTAACGTACCTGTCTCTTCCGAAACGAATGAGTACTATGTAGAGCTCTATACTACCATCGCAATTGCCTAGTCT
+
;;557;:;BBC@=>>A?<<;A@;5616;;5:>95445:378:///;676380/0)0//999)80568//////38<<19733,37777$7;,33,2;;=*72227222552..'.257(---04--.;;==8==BBBBBC????A<@@??<<;;4><@@@;??B>;;;E===;;;606:7///,//<AD9@@@:>>BAA*332....7789>25/5667/5059?>><=BBB@AAAD?CCKGB@?>@CCCBBBBB@AADDAA@BBBAA>?;CF=AA@@@B?B?CC?BBCBBB
@ATNG8:00494:04484
GATGGTAGTATATCGCGTCGCTATCCAGAAGATCAGTAACTCTAGAAGAATTCAGATTTTTAACACGAGAGTAAACGTAAAAAGAAGGTTTTACAAGACTCACGTTAACAATATTGCAGCAGTACGCACACAATCGAAGCGCAGTAAGGATGGCTAGTGTAACTAGCAAGAATACCACGAAAGCAAGAAAAAAGAAGTACGCTATTAACTATTAACGTACCTGTCTCTTCCGAAACGAATGAGTACATAGATATACGTATAGCTACCATCGCAATTGCCTAGTCT
+
:5447<:;@CAA;955555=>?>E><@==:=>=/////)/////55744.4.444::===+=9==>>>CC>@AA0000A@@@,00+/2777.9<C@C9:9BABBB@C@FC@AABACCBBCDCCCCCBBBCCC?AABB>ABDCBBBD<A=@;;5;@@@BCEG@@@@CBB?::8:AA:=?:9:,:>?;999999%9@;897B@>;==,/,/;?;5=76:@@>;@@@@@@@?C@BBD<A@?=?ABBBBBB:::CBBBDB@??ABBB??>;>888==8=9AA@BBBCBA
@ATNG8:00452:04574
GATGGTAGTGTGTCTCTGAGAGTAGTACTCATTCGTTTCGGAAGAGACAGGTACGTTAATAGTTAATAGCGTACTTCTTTTTCTTGCTTTCGTGGTATTCTTGCTAGTTACACTAGCCATCCTTACTGCGCTTCGATTGTGTGCGTACTGCTGCAATATTGTTAACGTGAGTCTTGTAAAACCTTCTTTTTACGTTTACTCTCGTGTTAAAAATCTGAATTCTTCTAGAGTTCCTGATCTTCTGGATAGCGACGCGATATACTACCATCGCAATTGCCTAGTCT
+
@@@A7>8:::4449/////7779;<>BABB@C:BBCC<?;@D@CCAAADD@CCCBC@C@GDGD?A?BCCHHBCBC@BBBBB2BC?BBBB=BCCC@CCL@CC@CCBBBGACCCCFCCC?B@@=@?CBAAA;:;@CBBC?ABDCCCCCCCCCDCCBB?BCC@BB@C?BBDBBCCCC@CCCDD;F@B@;;<;;*;C@@@;BCBBBCDBBBACCCC5D;;<HAB@BCACCECCBB?B@DDCCBB>@@A?CCCCBBB;;;;BA@AAACBB@BCCCCC@D?BBACBABCC
@ATNG8:00453:04544
GATGGTAGCATCATGCATATCTCACCAGAAGATCAGGTACTCTAGAAGAATTCAGATTTTTAACACGAGAGTAAACGTAAAAAGAAGGTTTTACAAGACTCACGTTAACAATATTGCAGCAGTACGCACACAATCGAAGCGCAGTAAGGATGGCTAGTGTAACTAGCAAGAATACCACGAAAGCAAGAAAAAGAAGTACGCTATTAACTATTAACGTACCTGTCTCTTCCGAAACGAATGAGTACTGTATCTATGTGTGCGCTACCATCGATAACCTCGAGTCT
+
@@CCACCBBDDDCCCCCABABBBBB@BCCBCCCCCC?C@@@CCDCC?CC?C>BBEBBBBB5BACBBCDCBBBCE>BB99999'9@;A;BBB7BBB?CCCCECCCC@C@BC@BBE?BAA@@BBBCCCCBBBCDBFDCC@BBBB@@::6;?CBB@BCGCBBCD@ECBBCC@BB?BBC9::A@@9?9:39>>>@.@A=AABCBCDBB>A>AABC>?=?ACCCBDCBBBBB=@>@GE>C;;9;??BCBCAABBBB???@@B??@FFGBB@B9:9A@>:><@@AAA;;;
@ATNG8:00464:04548
GATGGTAGTGTGTCTCTGAGAGTAGTACTCATTCGTTTCGGAAGAGACAGGTACGTTAATAGTTAATAGCGTACTTCTTTTTCTTGCTTTCGTGGTATTCTTGCTAGTTACACTAGCCATCCTTACTGCGCTTCGATTGTGTGCGTACTGCTGCAATATTGTTAACGTGAGTCTTGTAAAACCTTCTTTTTACGTTTACTCTCGTGTTAAAAATCTGAATTCTTCTAGAGTTCCTGATCTTCTGGGATGTGTGCGCAGTGCCTACCATCGCAATTGCCTAGTCT
+
<9;57;:=CC:;6=;9;<<?>?:9:>:99@AA=A@@A=AB?B?BBBBBCC@CDCCCADBFBBBAC@BBBCCCCIC>BBAAA,;;7;BBB>BGGE?BCCAFI;<;BCBCBCAAABCCD@EDE@B?CCCCABAC@CCCC>BBCECCBBCBBBBAAAB>BBC@CC@C@BBBBBBCBD@DBBBB9B?B>BBFDD5BB@@@6;;BABBB;;;?BCBC3B@@AA?A?A@@CBCDBBB@B@CCCDCC?BCBD<@;<<ABBBCBC;;;C@BBB@DDAAAB@B@FDADCDBAA
@ATNG8:00466:04543
GAATTGGTAGCATCATGCATATCTCACCAGAAGATCAAGGAACTCTAAGAAGAATTCAAGATTTTTAACATCGAGAGTAAACGTAAAAAAGAGGTTTTACAAGACTCACGTTTAACAATATTGCAGCAGTACGCACACAATCGAAGCGCAGTAAGGATGGCTAGTGTAACTAGCAAGAATACCACGAAAGCAAGAAAAAAGAAGTACGCTATTAACTATTAACGTACCTGTCTCTTCCGAAACGAATGAGTACCTCTCAGACGCTCGTCCTACCATCGCAATTGCCTAGTCT
+
//)/)/17///4449556<;9999555.5<>6;@://)/)/)/::/525;7;9393//)//////$/38333;3338==;133//////#///(///&/88,33;8888333(2+25055555555@@@@?CECCBCCC=A@994;AA@BB::9;@C@@?ACBBBCBB?BBB:::???9?A@<@@?>?8;;;99999:9%:>;>A@BB@A?;16159<<)/+/<@@A@CFA@@BA593:::/9AA=ABBBBBB?BBCCEBBBBBBBEAA=B::5:<888>;?;BB?BBCCAA
@ATNG8:00471:04537
GATGGTAGGCGACATACATACGCGCCAGAAGATCAGGAACTCTAGAAGAATTCAGATTTTTAACACGAGAGTTAACGTAAAAAGAAGGTTTTACAAGACTCACGTTAACAATATTGCAGCAGTACGCACACAATCGAAGCGCAGTAAGGATGGCTAGTGTAACTAGCAAGAATACCACGAAAGCAAGAAAAAAGAAGTACGCTATTAACTATTAACGTACCTGTCTCTTCCGAAACGAATGAGTACTATGTAGAGCTCTATACTACCATCGCAATTGCCTAGTCT
+
<0/5:><B<A<66<<<<=CCCBBCB::;@=@@9><<*0*/7799?@;:>583889?@@@@1BAGCCCFBBAC@B@BBABCBB0AB?B@BJM<BBGGGCCBBAB;;7;?BB?BDC@BBCCBABBB@@AAACCCACECC@CCCB@A@B>B?CA@?BCCCBDCC@CBB@AA@BC@BBB>AABBC>?=>;999999%9?;>A@BCCCBB9997?AA:;7;@CCDAA@ACC<;5;:@@@8?@@=@BBCAA@DBBBCDBBBBBBBBBBB?CB=B@=>>B@C@DD@DCCBBB
@ATNG8:00473:04549
GATGGTAGCAGACGTGACAGAGCGCCAGAAGATCAAGGAACTCTAGAAGAATTCAGATTTTTAACACGAGAGTAAACGTAAAAAGAAGGTTTTACAAGACTCACGTTAACTATATTGCAGCAGTACGCACACAATCGAAGCGCAGTAAGGATGGCTAGTGTAACTAGCAAGAATACCACGAAAGCAAGAAAAAGAAGTACGCTATTAACTATTAACGTACCTGTCTCTTCCGAAACGAATGAGTACTATGTAGAGCTCTATACTAATCGCAATTGCCTAGTCT
+
/<::0655>A?A;;5<;?BCCCBBB?AA@?A@@00*08;6;>>555>7:98?989844?<A+A=@@??>==9;?>8989D@?@+9:45.999&9>C=@BAB@B>:;7;=CBBA@@=@@BBBABBBBBBBA990*0>00*/>=;:<=A=@?B::99CAAABBC>???@@=8;;599;2:557;377717;:::+7717222:;=>>9>5:952-25;:@??@CBBBABA?A>:::59@@=BB>>>BCBCBABABBBBBCB@;;8;A;9667?;?<BB@ECC988
@ATNG8:00498:04532
GATATACTCGCTGATACACCCAGAAGCATCAGGAACTCTAGAAGAATTCAGATTTTTAACACTGAGAGTAAACGTAAAAAGAAAGGTTTTAACAAGACTCACGTTAACAATATTGCAGCAGTACGCACACAATCGAAGCGCAGTAAAGGATGGCTAGTGTAACTAGCAAGAATACCACGAAAGCAAGAAAAGAAGTACGCTATTAACTATTAACGTACCTGTCTCTTCCGAAACGAATGAGTAACGAGAGAGCTCACGTGTCTACCATCGCAATTGCCTAGTCT
+
4844499945595==<<977.5--(---57998=7;;>>==B=AA?A:??;><<<<$4.483343333333(3:87777'778.71799+717@/839888:BC>A7::;<881675565566....3668379:5/252977687(618:?<A?9978;@>B>?68<48@<>?@<?>@?=)/0/)./..&.3.5558::8889=:=???8=8:6///6:;=@A==3715=;797707;;9//(/66699=85522222277766.527755-51996=>;876
@ATNG8:00453:04625
GATGGTAGAGAGAGCTCTCTCATCGTACTCATTCGTTTCGGAAGAGACAGGTACGTTAATAGTTAATAGCGTACTTCTTTTTCTTGCTTTCGTGGTATTTCTTGCTTAGTTACACTAGCCATCCTTACTGCGCTTCGATTGTGTGCGTACTGCTGCAATATTGTTAACGTGAGTCTTGTAAAACCTTCTTTTTACGTTTACTCTCGTGTTAAAAATCTTGAATTCTTCTAGAGTTCCTGATCTTCTGGTGTCGTCTATCATGTACTACCATCGCAATTGCCTAGTCT
+
B@@@7<4:9A:;5BB596<@<<=>@@;?@BAA?CCFG?FCBC>BA@>>>?095=@@5:<@@@>7@9B@?>B??:=69;;;;);8<<99:(7;<=8<800*00)///(/66068<<==BB?>;:9=:=AA;;;;;<A==>=888>==B>>=>??=>=?:888;8818:;;;B@@ADD7;;AAA5A6:5;;AAA/ABBED668;?>==>881/<<<+<//-/;7>9>>:=?>>>>>;>:;;;>>><@AB;888>>>>>>@AAA?>>::;D=E;;;@@:=9;;5;;>BA=
@ATNG8:00458:04604
GATGGTAGTGATAAGATCAGACACCAGAAGATCAGGAACTCTAGAAGAATTCAGATTTTTAACATCGAGAGTAAACGTAAAAAGAAGGTTTTACAAGACTCACGTTAACAATATTGCAGCAGTACGCACACAATCGAAGCGCAGTAAGGATGGCTAGTGTAACTAGCAAGAATACCACGAAAGCAAGAAAAAAGAAGTACGCTATTAACTATTAACGTACCTGTCTCTTCCGAAACGAATGAGTACTATGAGAGAGCTCTCTCTACATCGCAATTGCCTAGTCT
+
////)/9;;CB=<8<555:99:99.54:7;;==;;6;:;;;>?BA><=8=9;?<==>>>+:5:833444//999.///////$/618-333&388289;;88733,3133,38;6:9:;=556=699<<@00*////3<<>>====4<27/0)/6--.-//176779:6//+/9838;333(3774333377#773333338896/52588;4>055CCC?BA@::9=8<177?8??D@BBABBBCBBBEB????<=@>====;878>765>=A:??<===<;;
@ATNG8:00466:04581
GATGGTAGCGCGACGAGCGTAGACCCAGAAGCATCAGGAATCTCTAGAAGAATTCAGATTTTTAACACGAGAGTAAACGTAAAAAGAAGGTTTTACAAGACTCACGTTAACAATACTGCAGCAGTACGCACACAATCGAAGCGCAGTAAGGATGGCTAGTGTAACTAGCAAGAATACCACGAAGCAAGAAAAAGAAGTACGCATATTAACTATTAACGTACCTGTCTCTTCCAAACGATGAGTACGATGAGATCTCGTGTGCATCGCAATTGCCTAGTCT
+
885546<>>;<;;>>==65555555)/774///88;;7;,//:://6>:;;9;7<<433333$3288;?>??00/6.///7::;+9829.444&455.55555<=55154;9?BBBBBBBBB@>;99>==999;7;=>=9666;;;;>9>:C9945999=:>>;@@A?>><00)000)/:::6;;;433333$37178999/////)/6>>?;;?985<@@6733@778<?>?>777...3756655577@766587---,,---,,,(-(-9388:::8
@ATNG8:00488:04613
GATGGTAGGCACTGCGCACACATCAGAAGATCAGGAACTCTAGAAGAATTCAGATTTTTAACACGAGAGTAAACGTAAAAAGAAGGTTTTACAAGACTCACGTTAACAATATTGCAGCAGTACGCACACAATCGAAGCGCAGTAAGGATGGCTAGTGTAACTAGCAAGAATACCACGAAAGCAAGAAAAAGAAGTACGCTATTAACTATTAACGTACCTGTCTCTTCCGAAACGAATGAGTACTACTCTCAGAGACACACTACCATCGCAATTGCCTAGTCT
+
ABBCABBB@DBB::5<>>@AABBCCBB@BCBB;;;;@IGCBBBC@CB@C@AAABACCD3C?BBACCDDBBBB>BBBCCBB1@@<>=BAB9BBB@DECCBCDDD?B?BB?BCC@BAABBCCFDDBBBCCCC???@A>AAABBBAA>A?BAA?ADCDCCAA@CCDAAA?BC@BAA<??AAA;AAA?BEDDC2DC?BBA>BBB@A:>:==DD:=:=BCED@CABA@@@;?<?BB>BBE?BBBDBBBBAACBBAABBCB@@A@@@AB=B?;;;B@C@CC?CCCDDB
@ATNG8:00492:04586
GAATTGGTAGCTCTGCTCTGACTCTCGTACTCATTCGTTTCGGAAGAGACAGGTACGTTAATAGTTAATAGCGTACTTCTTTTTCTTGCTTTCGTGGTATTCTTGCTAGTTACACTAGCCATCCTTACTGCGCTTCGATTGTGTGCGTACTGCTGCAATATTGTTAACGTGAGTCTTGTAAAACCTTCTTTTTACGTTTACTCTCGTGTTAAAAATCTGAATTCTTCTAGAGTTCCTGATCTTCTGGTGAGATATGCATGATGCTACCATCGCAATTGCCTAGTCT
+
--(-(-055252600/:7795555556655>>5405<::3==8=9=BCCBBBACCCCC?A=@C@@?A@CCDCCDCCB=99999*:@;A@A@8@C@A9;;C@CC?AA@CDC@CCCDBBBB@BBB?C?ECBB@@?B>AACD?CCCCBBBBDBBBCBCAA@BBB?CC?B?BBDDDCEDC?B;:;:.;>B;;;:;;*;CCCC>AAAABBDBCC@BCCC2AAAAC@C?BC@BBACCAA?A?AAABBA>ABC@CCCCBDCCBBBCCDCCCCBB@B???AC@C?CD@CDBBBC
@ATNG8:00450:04651
GATGGTAGCAGACGTGACAGAGCGCCAGAAGATCAGGAACTCTAGAAGAATTCAGATTTTTTAACACGAGAGTAAACGTAAAAAAGAAGGTTTTTACTAGACTCACGTTAACAATATTGCAGCAGTACGCACACAATCGAAGCGCAGTAAGGATGGCTAGTGTAACTAGCAAGAATACCACGAAAGCAAGAAAAAAGAAGTACGCTATTAACTATTAACGTACCTGTCTCTTCCGAAACGAATGAGTACTATGTAGAGCTCTATACTAATCGCAATTTGCCTAGTCT
+
4444.4;;:?<9555555=?><955.555.5::;99.4./>>00/;698466773338888%8288;<<444<=;9>>;;;;;;%;;5529999$9:;9:;>>=;6659<659.955.559;;=>>>CCCBBDDC@CCAA>AABBABBB?B?BAA?ACBCCCCB@???AAA?CC?BBC=@@???5<=>;==>>==&=>?@@A>A@@@B:=8=>==8<8:;@BB?BDBBBBB?A?;:;6;AA?BBCBBBAAADCDB??>=?==<>//-622-..5(./'332333:44
@ATNG8:00453:04669
GATGGTAGACACGTGTGCTCTCTCGTACTCATTCGTTTTCGGAAGAGACAGGTTACGTTAATAGTTAATAGCGTACTTCTTTTTCTTAGCTTTCTGTGGTATTTCTTGCTAGTTACACTAGCCATCCTTACTGCGCTTCGATTGTGTGCGTACTGCTGCAATATTGTTAACGTGAGTCTTGTAAAACCTTCTTTTTACGTTTAACTCTCGTGTTTAAAAATCTTGAATTCTTCTAGAGTTCCTTGATCTTCTGGATAGCGACGCGATATACTACCATCGCAATTGCCTAGTCT
+
00//1777;?=545;=596>665=??;;;<;A759:;:&5;6;8665=<99.4.499:7<055::5:7:=>>@=?9=366666$//(/////(//37727999.//)....664999//.452-..272768//.36.58==;AA>??@@>=>?===776(/..../(/06:9888987/55557)749-55555'5:8:9179<977799555(6898)9=>:<;593//)/87<==>7=+/)/:<=A8::=<@A;66=;///=<<;BC>>>?=@?;;7<7<)///65677/
@ATNG8:00467:04648
GATGGTAGTGTCATAGAGAGTGTGTACTCATTCGTTTCGGAAGAGACAGGTACGTTAATAGTTAATAGCGTACTTCTTTTTCTTGTCTTTCTGTGGTATTCTTGCTAGTTACACTAGCCATCCTTACTGCGCTTCGATTGTGTGCGTACTGCTGCAATATTGTTAACGTGAGTCTTGTAAAACCTTCTTTTTACGTTTACTCTCGTGTTAAAAATCTGAATTCTTCTAGAGTTCCTGATCTTCTGGTATGACTAGTGTACTACTACCATCGCAATTGCCTAGTCT
+
?:557<<<BB>@===@>=AABA<A@?@===A;@@@A8?@::45569<B@=<A9;6:C:??@A<A=@BD@??>@@5;0000'0;6///<9.///39299<8<<8==@@AC@CDCCCGCC@CCC@C?CDAAACCE>BABB>BCCCCBBBCDCCCBBBD@DBB?BC@C?BBCCBBBDD?AADDE:B<@;@@>>>,>A@@@;@@BBCBAB??4;;;;*<AAAA?AAHDACCCBBBC@D?BBAC@@<@AB=BBCCCAAACCCCDCCBBBBA;@@@@?@<@?BC@BCDCBB
@ATNG8:00471:04638
GATGGTAGCACACGAGATCTCATCGTACTCATTCGTTTCGGAATGGAAGACAGGTACGTTAATTAGTTAATAGCGTACTTCTTTTTCTTAGCTTTTCTGTGGTATTCTTGCTAGTTTACACTAGCCATCCTTACTGCGCTTCGATTGTGTGCGTACTGCTGCAATATTGTTAACGTGAGTCTTGTAAAACCTTCTTTTTACGTTTACTCTCGTGTTAAAAATCTGAATTCTTCTAGAGTTCCTGATCTTCTGGATAGCGACGCGATATACTACCATCGCAATTGCCTAGTCT
+
49445:::;@:9455;=::<<;;9::555=<<7</--(,205(,,(,(,2,-/6;?<<@>B6;.94<.505><<<555:688888'/0*//9::;/7///:(//:58839997696/996;;7773<>>:>;>88885<<=AA??;>@>@@A?@??C???///0///3561609AAB@@@@@7::ABB5B7;7;>AAB/=>=BB588@??>?>@@8:999*9///=9=7??=AB>>>BB=A<>>?>?>:>>>:>?===@?888=>=?@@;77<7///67<5=9=><@@@??;
@ATNG8:00450:04691
GATGGTAGTGTGTCTCTGAGAGTAGTACTCATTCGTTTCGGAAGAGACAGGTACGTTAATAGTTAATAGCGTACTTCTTTTTCTTGCTTTCGTGGTATTCTTGCTAGTTACACTAGCCATCCTTACTGCGCTTCGATTGTGTGCGTACTGCTGCAATATTGTTAACGTGAGTCTTGTAAAACCTTCTTTTTACGTTTACTCTCGTGTTAAAAATCTGAATTCTTCTAGAGTTCCTGATCTTCTGGTAGAGCGTGCATATATCTACCATCGCAATTGCCTAGTCT
+
ABCC@C@BBCAA;FCCAAACC;;;BCDCCBBC@CCCC=CC?C?CCBBBBB?BCCCD?E?E@BB@C?CDDC@@AGD?99999.:C@EDDD=CCCB?BAA<AB>BB@@ACBFEFDDDCC?CCC?C?CDDDCCBB>ACBB?BCCBBBCCBBBCDDBCB?B:::;D@C@B@@@CBBCC>A@@@@7B@C>;<;;;*;B@@@;@@BBBBBCBB>BBBB0BB@AG@CFCC@CCCBBBB@C@CCACCC?CAE@BCCCECCBBBBBCEDD@@AC@D@@@@A<?<AB?BBDC@@
@ATNG8:00452:04722
GATGGTAGTGTGTCTCTGAGAGTAGTACTCATTCGTTTCGGAAGAGACAGGTACGTTAATATGTTAATAGCGTACTTCTTTTTCTTTGCTTTCGTGGTATTCTTGCTAGTTACACTAGCCATCCTTACTGCGCTTCGATTGTGTGCGTACTGCTGCAATATTGTTAACGTGAGTCTTGTAAAAACCTTCTTTTTACGTTTACTCTCGTGTTAAAAATCTGAATTCTTCTAGAGTTCCTGATCTTCTGGACAGAGTGTGCAGATACTACCATCGCAATTGCCTAGTCT
+
4:::7<5:6C?A;>;;;<<??ABBBBBAA;:9.98;83/0)/)/99:::93555//)/)////:271:;;9;00/:2/////$/77.;<<>4;A@@=A;;55@255;;<>@BBBC@@ALACBC@C@BBCA@ACC@BCCC?BAB;;;@AC@AABBB@@<AAA?BC@C?BBAA@@@@@>@;<;;;*;=B4;:EEE5BBCCC<B;<:@A;;9@=B>C@+A?B;:8:?CB?BBB;;9A:@:@AABBB9;;C>BB@@ADBBBFDBBDBBCBCB?B;;;@B>B?BD@CCDBBB
@ATNG8:00466:04689
GATGGTAGTAGTACACTAGTCATACCAGAAGATCAGGAACTCTAGAAGAATTCAGATTTTTAACATCGAGAGTAAACGTAAAAAGAAGGTTTTACAAGACTCACGTTAACAATATTGCAGCAGTACGCACACAATCGAAGCGCAGTAAGGATGGCTAGTGTAACTAGCAAGAATACCACGAAAGCAAGAAAAAAGAAGTACGCTATTAACTATTAACGTACCTGTCTCTTCCGAAACGAATGAGTAATAGATATACGTATAGCTACCATCGCAATTGCCTAGTCT
+
@B@@<;55<<;A?@>==BCCAB?9:.4>>3:@@A@A5;4559556?:>><?:69:;6BAB0C=A;55::::;><=13344444$4:38.333&39949:;;:<;<<789>?;>><7;@@BCCCCBBBDDBBBA=@A@A?BBBBCCBB?C@EBA>ACCCCDCC?ABBBBB?BB@BBB=@@99:27;;<999:::%9@;@AB>@===B:=:<<??5;7;?BBB@CCC@@CC>A>@??9???;>BBBBC?CCBBBBCCCCAAAAC;??A<>9::<<7<9=>:>AA;;;
@ATNG8:00474:04690
GATGGTAGCACGACACGACGATGTGTACTCATTCGTTTTCGAAGAGACAGGTACGTTAATAGTTAATAGCGTACTTTCTTTTTCTTGCTTTCGTTGGTATTTCTTGCTAGTTACACTAGCCATCCTTACTGCGCTTCGATTGTGTGCGTACTGCTGCAATATTGTTAACGTGAGTCTTGTAAAACCTTCTTTTTACGTTTAACTCTTCGTGTTTAAAAATCTGAATTCTTACTAGAGTTCCTGATCTTCTGGTCTACTACACTGTACTCTACCATGCAATTGC
+
:;445;449449995559555699:;=>>>>=8<5555&555.55555::7<;;;><>;>BBB@E@CCCB?<8333(38888'8927;;;1;:=:>+0///(0;3<7739=.738<<BBB?BBB?B?A==//.663:8887;>;@AA>988>>>8//6////39:6:799:>><<=A596988+8(/)/3667(33333-5)//78498=;CC;CCDD/>887A:=::;5:<>>>?<<8<165:A>@=???<?====;::::;;;===@732-,,,,,06-33
@ATNG8:00477:04721
GATGGTACGCGCGACGAGCGTAGACCCAGAAGATCAGGAACTCTAGAAGAATTCAGATTTTTTAACACGAGAGTAAACGTAAAAAAGAAGGTTTTACAAGACTCACGTTAACAATATTGCAGCAGTACGCACACAATCGAAGCGCAGTAAGGATGGCTAGTGTAACTAGCAAGAATACCACGAAAGCAAGAAAAAAGAAGTACGCTATTAACTATTAACGTACCTGTCTCTTCCGAAACGAATGAGTACAGAGAGTACGATATGTCTACCATCGCAATTGCCTAGTCT
+
/777*///--5-//77796:6;655;)599.55;<<=:=:==B:;5A=@??C;=>=779999$84?9:A;;A<:=?8889999::$:999;<<<2<B?:>B<ABBABB>A=@B?BBB?BBDCCDEGCCBBBBBBB@::<G@DBCBBAAA;@<@;;7;BBBBCCC?BBCBBB@BB????<??BBB;><=999::::%9>;<ABB>8;CA3755?AB;A:@@DCD@CCBBB9:6:;@>@9A994999@AABCBBBBCBBCCC?@@BCBBAA<@>>?AA<@=??<@@@@A=
@ATNG8:00493:04697
GATGGTAGTGTCGATATGAGAGTGTGTACTCATTCGTTCGGAAGAGACAGGTACGTTAATAGTTAATAGCGTACTTCTTTTTCTTGTCTTTCTGTGGTATTCTTGCTAGTTACACTAGCCATCCTTACTGCGCTTCGATTGTGTGCGTACTGCTGCAATATTGTTAACGTGAGTCTTTAAAACCTTCTTTTTACGTTTACTCTCGTGTTAAAAATCTGAATTCTTCTAGAGTTCCTGATCTTCTGGGATGTGTGCGCAGTGCCTACCATCGCAATTGCCTAGTCT
+
59557=5//9<///779<==@BA@AA@BBBB=A@C@@=>>5:.59?==BB@B=666=A:>>AA=C?ABBA@?@@C490;77'00+///77(///4:5:;<8<<6:==>=@=@BBBBBBB?C<;:;ACDBBBB;;7;<DD?BBBBBABBBCBBDBBAA=C<;5;C@B>B@@@AABBCD>DDC8B?B9;;CCC5CBDFD>CCCCEC;;<A;????,@?@@CACFEEACCCBCBCACABBBBBB@A@AA9>000AAABFDDCCCC@CBA?@999<@;@=@@@DBBBAB
@ATNG8:00455:04751
GATGGTAGAGTAGTCATGTGTATCTCCAGAAGATCAGGAACTCTAGAAGAATTCAGATTTTTAACACGAGAGTTAAACGTAAAAAGAAGGTTTTACAAGACTCACGTTTAACAATATTGCAGCAGTACGCACACAATCGAAGCGCAGTAAGGATGGCTAGTGTAACTAGCAAGAATACCACGAAAAGCAAGAAAAAAGAAGTACGCTATTAACTATTAACGTACCTGTCTCTTCCGAAACGAATGAGTACACATCGTCGTGTCGTGCTACCATCGCAATTGCCTAGTCT
+
4:::7<;///7///77/5666>>>CC?;::.4444557<8<<<<?;@@@@?@>A@>?:?<?*@=AB>@=BA5915>2<;<<>>>+@@:?:>@@2>@?<?@>?>?>995(48<<9>==455::<BBABC@@@AB@=;@BA@<AB@@@@9949=>>;8<<<;?699;>>>CCB??>3887:=87777&333,333333#/836///::;:@>@<<<A?8:89:AAC@CBBBCCG@C@BBB<AAA<@@BBA@AC???=<?:;;;:B<:98=:?<>>>?==4>=AB@BBBCCC
@ATNG8:00459:04773
GATGGTAGGTGCGAGCATGAGTGTATCCAGAAGATCAGGAACTCTAGAAGAATTCAGATTTTTAACACGAGAGTAAACGTAAAAAGAAGGTTTTACAAGACTCACGTTAACAATATTGCAGCAGTACGCACACAATCGAAGCGCAGTAAGGATGGCTAGTGTAACTAGCAAGAATACCACGAAAGCAAGAAAAAGAAGTACGCTATTAACTATTAACGTACCTGTCTCTTCCGAAACGATGAGTACGATGAGAGAGCTCTCTCTACCATCGCAATTGCCTAGTCT
+
----(-5502//////99::>=<655949993943443-404@=?:9959?;>;@<:;;===+B7;@@@CC>>>A>6>>==???+<<:?;D??0<65.599445=;?;?:CC:BCB<:>?@BBCBDCDCBCCGA;0000,0<>>@@@C@D=B:;6;A;99==A<@@?CCB>BA>?@?=A<<>>5<<?200@@@,<<6///;>;?78474>;@<8<:87:@@8<=@@@AB?A=@@A<A<;9@@898@00000=9;:=<88;8=9333<@A977;,5-9@8>@:?99
@ATNG8:00469:04775
GATGGAGTGTCATATGAGAGTGTGTACTCATTCGTTTCTGAAGAGACAGGTACGTTAATAGTTAATAGCGTACTTCTTTTTCTTGCTTTCGTGGTATTCTTGCTAGTTACACTAGCCATCCTTACTGCGCTTCGATTGTGTGCGTACTGCTGCAATATTGTTAACGTGAGTCTTGTAAAACCTTCTTTTTACGTTTACTCTCGTGTTAAAAATCTGAATTCTTCTAGAGTTCCTGATCTTCTGGTAGAGCGTGCATATATCTACCATCGCAATTGCCTAGTCT
+
9:445<<<<BB>95566<<>=999@9:;;:=3>9?>89;5=:=CA>DCC=AACDF@C?BBBB?B@BBCCCCCCC=;:::9*:@=BCJE>CA@@>ABC@FD;=;BCCC@CCCCCCCD?DDD=B>ACCCBAAC=ABCC@BBBABBCCCCCCCCBCC@CBB?BC@C@BBAAACCCC?ACCDD9C;=:::9:9):BBBC>CCCBBBCB@A4;;;;*;ABAC@C@BB?BBGDCCC?C@CCCBBB=AAA?BBBBBCBBCCCGDCCBCCCDBC9::AA=A@BC@CCCCCC
@ATNG8:00471:04746
GATGGTAGGTGCACATGAGTGTATCCAGAAGATCAGGAACTCTAGAAGAATTCAGATTTTTAACACGAGAGTAAACGTAAAAAGAAGGTTTTACAAGACTCACGTTAACAATATTGCAGCAGTACGCACACAATCGAAGCGCAGTAAGGATGGCTAGTGTAATAGCATGAATACCACGAAAGCAAGAAAAAGAAGTACGCTATTAACTATTAACGTACCTGTCTCTTCCGAAACGAATGAGTACGATGAGAGAGCTCTCTCTAATCGCAATTGCCTAGTCT
+
8<:<=><<900/99;;@?BCC<;;B;@;;2999999:@;?DDBBBB?BC@C@CAAAA@AA0@>BBDDCC<;<;;/;=ABBBB2BA=<2955&5=<.59?@@BB@@=@?AA?AAB=?@BBBBBCCC;;;BBBB?@@;;7;;@?@;;:=B>B@@<@BBABBBA?ACCCECCB?BBB?A999=/:9>9>>EDD37940000:000@>C@CBBA>B=;;;@@9?@A:::BA@::::3:00)0/0907333388==?@BB99:DE???@A?@?C@E?B>;;;:@==
@ATNG8:00491:04774
GATGGTAGTGTCATATGAGAGTGTGTACTCATTCGTTTCGGAAGAGACAGGTACGTTAATAGTTAATAGCGTACTTCTTTTTCTTTGTCTTTTCGTGGTATTCTTGCTAGTTACACTAGCCATCCTTACTGCGCTTCGATTGTGTGCGTACTGCTGCAATATTGTTAACGTGAGTCTTGTAAAACCTTCTTTTACGTTTACTCTCGTGTTAAAAATCTGAATTCTTCTAGAGTTCCTGATCTTCTGGAGATATCATCAGCGAGCTACCATCGCAATTGCCTAGTCT
+
A;;59>>>CCCAA;;;BCCCFCBCCBBBBB@?9?;;;69C=?;?;=<@BC>BBBAA>A=BB;:4;25<::9@@00,/777;'///(/:4444&4844.444.44.44499;:@=??C?CC?BA@=A>@BCCBAAA@CDDD@CCDBBBCCCDBBB@@@B@CCC@CG@B@BBBBDDDCC@BA@@@5?=?;::::*;BBCC=CCCCCCCBBB@CDDD5CCCBB@B@CC@CCCCB@@?A@BCCCBA>BBB?CCCCCDDGDDDDDBBBBB?>:@:;;@C?C>@@@FCCBBB
@ATNG8:00493:04748
GATGGTAGAGTATCATGTGTATCTCCAGAAGATCAGGAACTCTAGAAGAATTCAGATTTTTAACACGAGAGTAAACGTAAAAAGAAGGTTTTACAAGACTCACGTTAACAATATTGCAGCAGTACGCACACAATCGAAGCGCAGTAAGGATGGCTAGTGTAACTAGCAAGAATACCACGAAAGCAAGAAAAAGAAGTACGCTATTAACTATTAACTTACCTGTCTCTTCCGAAACGAATGAGTACTACTCTCAGAGACACACTACCATCGCAATTGCCTAGTCT
+
@:;55::<C@@;;>>666@A@?BBA5:44.4<<<>D@C?BBA@@@A=AA>B>ABCCCCDC5C@A@BCCCCCCCB;AA<;;;;*<A>A?CCC9BBB@BBCCDAB::5;?BB?BCC@???BBBCBBCCCGAAAC@CCCC@CDBC?@??;@>C@@?ADDCCDCC@CBCB@?=??<?CB=@A??=5<<<9>@@@@2>B?BBBBCCBBA;>;?A?C<?;?B<@@<@@==<AA;?9>AD:AAA<<==AAAAB???A;<;CB@@@AA@@>>>;>>>AAA:@:8849=8855
@ATNG8:00459:04827
GATGGTAGAGTATCATGTGTATCTCCAGAAGATCAGGAACTCTAGAAGAATTCAGATTTTTAACACGAGAGTAAACGTAAAAAGAAGGTTTTACAAGACTCACGTTTAACAATATTGCAGCAGTACGCACACAATCGAAGCGCAGTAAGGATGGCTAGTGTAACTAGCAAGAATACCACGAAAGCAAGAAAAAGAAGTACGCTATTAACTATTAACGTACCTGTCTCTTCCGAAACGAATGAGTACGTGTGACGTACGTGAGCTACCATCGCAATTGCCTAGTCT
+
84446445@BA==>>?>@@>><6659=::7:::;:@<@?CBCBCBA?;;6;@BABCCEEG1;:9B;;;BBABAD=BA:;;;;*;CAGAEED7:;D@GDCBAB@;:;-;=@@?BBB=?AA8;;BDDCABBCCCC@BBAA=@@BAAA@@;A?BBB?BBCDDCCC@CCBAAA@CC????5:9?AC<@???CDDDC2BB?BBBBCCCCD>A<??A>:?<??CCHFCBBBABC7;:;CC=CCC?CCBBAAAB:99BCECCCACCBCBBBBB?BBBABB?B?BC?BBBBAA
@ATNG8:00465:04785
GATGGTAGTGTGGTCTCTGAGAGTAGTACTCATTCGTTTCGGAAGAGACAGGTACGTTAATAGTTAATAGCGTACTTCTTTTTCTTGCTTTCGTGGTATTCTTGCTAGTTACACTAGCCATCCTTACTGCGCTTCGATTGTGTGCGTACTGCTGCAATATTGTTAACGTGAGTCTTGTAAAACCTTCTTTTTACGTTTACTCTCGTGTTAAAAATCTGAATTCTTCTAGAGTTCCTGATCTTCTGGCTCTCGTAGACAGATACTACCATCGCAATTGCCTAGTCT
+
////4:999<44.44555555<<566><<@BB@;A9=;5<<2945<@CBBC@BCCDC@C@CCCC@C?CCCCDDCCCB@@@@@,>B=BCCC=BBBB?ABGAFI;=<CCCEACCCBBCBC@CBB>B@GIBBBCCC@CCBC@BAAABCBCCCCCDCBBB@CBB@CD@C@BBCCCDCCE@BBBBB:A@D=;;;;;*;BBBC;;;CCCCCCCB@CGFF5BBBGCACACC@CCCCDCC@B?CCCCBA=@:;6;CCBCCCCBBB:;;CCBBCC?AA@AAA>A>BD@CDDB@A
@ATNG8:00467:04803
GATGGTAGACACGTGTGCTCTCTCGTACTCATTCGTTTCGGAAGAGACAGGTACGTTAATAGTTAATAGCGTACTTCTTTTTCTTGCTTTCGTGGTATTCTTGCTAGTTACACTAGCCATCCTTACTGCGCTTCGATTGTGTGCGTACTGCTGCAATATTGTTAACGTGAGTCTTGTAAACCTTCTTTTTACGTTTACTCTCGTGTTAAAAATCTGAATTCTTCTAGAGTTCCTGATCTTCTGGATACACTCATGTGCACCTACCATCGATAACCTCGAGTCT
+
CCCC?@AACCCCCDB@ABAAADCDCBCBBBBB>BBBB>BC@C@BBBBBCBABBCBC?C@CCCB?B?BBBBBBCCC@BBABB2@A?A>>>:?AAE@CBC@CC599?BAA?BBCBAB@@<<AA=A<@@@;;;;?>BBA@:>=>?>>>@????AA>==;:;:=BB=A;@@???BAAA;>===8=>G=???@?/?@@@B8=;;;==????=AAAA/A;<;B<@=@B;?>AAAAC:>:=>>@@@;?>A<AAA@?<<<:9:>>@AA;76603---=770709=???B>=
@ATNG8:00481:04780
GATGGTAGGCACTGCGCACACATCCCAGAAGCATCAGGAACTCTAGAAGAATTCAGATTTTTAACACGAGAGTAAACGTAAAAAGAAGGTTTTACAAGACTCACGTTAACAATATTGCAGCAGTACGCACACAATCGAAGCGCAGTAAGGATGGCTAGTGTAACTAGCAAGAATCCACGAAAGCAAGAAAAGAAGTACGCTATTAACTATTAACGTACCCTGTCTCTTCCGAAACGAATGAGTACACACTCTCATATGACACTACCATCGCAATTCCATAGTCT
+
944=.4495::44444/9///7///)-/72/////5<49.///////)/8383////////$/)/8:884448<<3:;<=<<;(99.5.555&5994;>=<<==5/)/2//)///)/78<;;;>665<=54495:944.44333388274://)/77:87:<255:::;.73988288999(///06666*5606/----635+2+2655.5+2.////(//98:;;7;4333,399473337733333766...../8888=<=28333/80606(//66678
@ATNG8:00481:04797
GATGGTAGAGAGAGCTCTCTCATCGTACTCATTCGTTTCGGAAGAGACAGGTACGTTAATAGTTAATAGCGTACTTCTTTTTCTTGCTTTCGTGGTATTTCTTGCTTAGTTACACTAGCCATCCTTACTGGCTTCGATTGTGTGCGTACTGCTGCAATATTGTTAACGTGAGTCTTGTAAAACCTTCTTTTTACGTTTTACTCTCGTGTTAAAAATTCTGAATTCTTCTTGAGTTCCTGATCTTCTGGTATACACACTCGCTCGCTACCATCGCAATTGCCTAGTCTA
+
AAAA:A@AAB;;9=<556<<<<>;?@<A=@BB@DCCI?DG@C@CB<<<<@.556548>699@@5>>B@@?DAAAB>BBBBB2@B?BABA<ACBA500;;500+///(/99*34::A?BB>8=5484<A>=8==5:;?@;?@=876:D?686@@>>>==<=:><3:5;>??@;;;B558AAA2?:?:????>/=:8688'652588...3(.//.$.(.33727279499388::28077;=99:8889:;:::889///88667///74798::B=D7:;:==>BAAB
@ATNG8:00499:04825
GATGGTAGCAGACGTGACAGAGCGCCAGAAGATCAGGAACTCTAGAAGAATTCAGATTTTTAACATCGAGAGTAAACGTAAAAAGAAGGTTTTACAAGACTCACGTTAACAATATTGCAGCAGTACGCACACAATCGAAGCGCAGTAAGGATGGCTAGTGTAACTAGCAAGAATACCACGAAAGCAAGAAAAAGAAGTACGCTATTAACTATTAACGTACCTGTCTCTTCCGAAACGAATGAGTACTATGTAGAGCTCTATACTAATCGCAATTGCCTAGTCT
+
:;557<:<=BAA;;6<<@@<BBBBC=?@B=@@>9:42924?@9:5;8?>=??::::5AAB1B?B933<3334=<<5444==<<)33,3,333&399188:::;;33,2.55266655559@>@>DCCCCCCCC?CBBB?@>?@@@>><@@DBB?BBBBBCCD?BBBBBB?BB?BBB=??BBC=???>ACFCC2BB?B;::ABBBA<A;??AA<>;?BCCC@CCBBBCB?B?AAC>CCC>BBBBBBBBBBBABBBBB@@???@@FE;;;;>B<@<AC?BBBB??
@ATNG8:00453:04846
GATGGTAGCGCACACATAGATACAGTACTCATTCGTTTCGGTAAGAGACAGGTACGTTAATAGTTAATAGACGTACTTCTTTTCTTTGTCTTTCTGTGGTATTCTTGCTAGTTACACTAGCCATCCTTACTGCGCTTCGATTGTGTGCGTACTGCTGCAATATTGTTAACGTGAGTCTTGTAAAACCTTCTTTTACGTTTACTCTCGTGTTAAAATCTGAATTCTTCTAAAGTTCCTGATCTTCTGGAGATATCATCAGCGAGCTACCATCGCAATTGCCTAGTCT
+
;:5:7<<CDCBB;;;==ABBCB;995555<9@;@><:/88*--(-----..(/////27299;C=@>B@0//:;;9<.5499+499)4=::@4:9:??:<8944?==88@@B@CCCDCCCC@AA@=@=@BBB@CBA>ABCCACCCCCBBBDBCBCCCCB?BBBACC@C@BBCBBBBCB@C@@@@8?>B=;:::-;CCCG?DA@@@@BABA5;<<.<@AA@?A@CEAAAAA;AB>B@DCDCCC?BBC@DCBCBBBBBCCBBCICCCBB?A@@@@@<@@BB@BCCCA@
@ATNG8:00456:04843
GATGGTAGGTGCACATGAGTGTATCCAGAAGATCAGGAACTCTAGAAGAATTCAGATTTTTAACACGAGAGTAAACGTAAAAAGAAGGTTTTACAAGACTCACGTTAACAATATTGCAGCAGTACGCACACAATCGAAGCGCAGTTAGGATGGCTAGTGTAACTAGCAAGAATACCACGAAAGCAAGAAAAAGAAGTACGCTATTAACTATTAACGTACCTGTTTCTTCCGAAACGAAATGAGTACGAGAGTCAGAGCAGAGCTACCATCGCAATTGCCTAGTCT
+
55483944.4<:>;;;@@>ABBBAB=A;;7;=<@AC@C?BCDCBBB@AA=@=@A@@ABBB2B?CCAAABCABAD<BAAAAAA0AD?C>BBB9BBC@DCCCDBBBB?B@CB?BBC?@?@ABBBBCCCCCCAAAACCBB@CBBBCCC@CC@CBB@BCCCCCDD?CBBBBD@BB?AAA<??ACC>B>>9?AAAB2BCAAAABA@@AA3957<:;.7/6>BBB@CCCC>CC@C@CBB;C;;<0;;;A@BAA:::@AABBBBBBCCBBBBB?C@@ACB@D@CC@CCCBBB
@ATNG8:00467:04864
GATGGTAGTAGTACACTAGTCATACCAGAAGATCAGGAACTCTAGAAGAATTCAGATTTTTAACATCGAGAGTAAACGTAAAAAGAAGGTTTTACAAGACTCACGTTTAACAATATTGCAGCAGTACGCACACAATCGAAGCGCAGTAAGGATGGCTAGTGTAACTAGCAAGAATACCACGAAAGCAAGAAAAAGAAGTACGCTATTAACTATTATCTTACCTGTCTCTTCCGAAACGAATGAGTACGAGAGAGCACACGTGTCTACCATCGCAATTGCCTAGTCT
+
59557<<<@@;?<;;;;;666;<>>;BBA<B@...:*.*-5;/5551595;4-----888)8+-///:<:::<<<3::;<<<<)::5:.333&33;7;<==<;8337(3<9939A@7=======CCCBCBBBBC@CBAA?AAAACBBC?C@BBB?BCCCCCAB?AAABBB?CD@BBB?BBACC=?@??BCCCC3A@=@???CAA==:==;;;A<@@==:>@;?AD=>==;?5;:<5==>:>>>>===@AA@@===@>>=>>>AA=>><@::;>@<@=BB?BBBB?@
@ATNG8:00481:04834
GATGGTAGTAGTACACTAGTCATACCAGAAGATCAGGAACTCTAGAAGAATTCAGATTTTTAACATCGAGAGTAAACGATAAAAAAGAAGGTTTTACAAGACTCACGTTAACAATATTGCAGCAGTACGCACACAATCGAAGCGCGGTAAGGATGGCTAGTGTAACTAGCAAGAATACCACGAAAGCAAGAAAAAAGAAGTACGCTATTAACTATTAACGTACCTGTCTCTTCCGAAACGAATGAGTACGTGTGATGTACGTGAGCTACCATCGCAATTGCCTAGTCT
+
99957<;;DBBBBBB==@>>A;66<7<<=<@AABAA=A799@99;<7;;:>:;@;;9EED1C?B:96>==;;;;;19/0//////#/9)3-333&37839;433>=/0*/6;;6::87:::99;;CCCECB;::B@CABB:;:B??<?A?@;@00-0>==@@AB?BBBBBB?BB?BAA<?>ABB=?>>;9::999%9@;@?@@@ABBB=B388AA=A:>?CCD@CC@A?BC>A>ABB=BCD@BBBBBBBBBBBBBCBBBCCCBBBCAAB?BBBBBB?B@AA>ABBBBB
@ATNG8:00489:04868
GATGGTAGCGCACACATAGATACAGTACTCATTCGTTTCGGAAGAGACAGGTACGTTAATAGTTAATAGCGTACTTCTTTTTCTTGTCTTTCTGTGGTATTCTTGCTAGTTACACTAGCCATCCTTACTGCGCTTCGATTGTGTGCGTACTGCTGCAATATTGTTAACGTGAGTCTTGTAAAACCTTCTTTTTACGTTTACTCTCGTGTTAAAAATCTGAACTCTTCTAGAGTTCCTGATCTTCTGGTAGAGCGTGCATATATCTACCATCGCAATTGCCTAGTCT
+
;;4=3:::<<AC?;>96656<=;;;;;<<;9939444)4@7=8;;;<9996;;<<=8=859;?2925995<<<;;.4////$//)//-99(---//)//:5;=8:88<@B@DDCCBB;;9;BB>B@CHCDBHGCACCCC@BBDDCCBBBBABCCCCD@CCF@BC@C?CB@@ABBBEALCDBC7A<A<;;;;;*<AAAG=B;;;BBAAAA5;;;;*<?@AB@::9B=BBBBBBC@C?BBCBAB@CCC@CCCBB@A@ACBDBECAAA@C=999?BC>?=A@@CCBB@@
@ATNG8:00454:04909
GATGGTAGTGATACAGATCAGACACCAGAAGATCAGGAACTCTAGAAGAATTCAAGATTTTTAACATCGAGAGTAAACGTAAAAAGAAGGTTTTACAAGACTCACGTTAACAATATTGCAGCAGTACGCACACAATCGAAGCGCAGTAAGGATGGCTAGTGTAACTAGCAAGAATACCACGAAAAGCAAGAAAAAGAAGTACGCTATTAACTATTAACGTACCTGTCTCTTCCGAAACGAATGAGTACGATGAGATCTCGTGTCGTGCTACCATCGCAATTGCCTAGTCT
+
;;4439:;ABB=;:;<566;<<<66166=49=:///6:2568///:6/-(-3//)///667'65833393333;;;17733333$33,3,333&38838::8766//(/033233522229=;;<@CEBBBAAC@CCBB?BAACCC@?=A@DBB@BCBBCBBC@CBBBBB@??=?BB9?=9999+9==:?BDCF3BB?BBBBAAAA@5:7;>>A5;7<ACBC?B;;<@CC>A?BBB=AAA=::;EDCCBB??@CBBBBBB999@@:;;;BC<A;;;?F@B;B?=AAA===
@ATNG8:00492:04884
GATGGTAGAGAGAGCTCTCTCATCGTACTCATTCGTTTCGGAAGAGACAGGTACGTTAATAGTTAATAGCGTACTTCTTTTTCTTGCTTTCGTGGTATTCTTGCTAGTTACACTAGCCATCCTTACTGCGCTTCGATTGTGTGCGTACTGCTGCAATATTGTTAACGTGAGTCTTGTAAAACCTTCTTTTTACGTTTACTCTCGTGTTAAATTCTGAATTCTTCTAGAGTTCCTGATTTCTGGTGAGATATGCATGATGCTACCATCGCAATTGCCTAGTCT
+
65::7=5;;B9:9@=566>>>>@@===@@AAA=CAHJ>FE@CBCB;;;;;6;?BBB?C?@@@A>A?BBBBBCBBA:?@>>=.==>@BCC>BBBC;?::38=877339939?A<>?CB@AA=<@<AB>;;;==<A>>><>>>AA?????ABA===?88989==8=9=?>???@@@:=>AAA5A<A;>?DDD/??@@@178==>>?>>?;>G:A=;;;=8<:>B<>?CC77717,//==@6DBB:;;;===>;;;;;;@===>;;5888:::5;5;;;9::://
@ATNG8:00493:04888
GATGGTAGCTATACGTATATCTATGTACTCATTCGTTTCGGAATGAGACAGGTACGTTAATAGTTAATAGCGTACTTCTTTTTCTTGTCTTTTCTGTGGTATTCTTGCTAGTTTACACTAGCCATCCTTCTGCTGCTTCGATTGTGTGCGTACTGCTGCAATATTGTTAACGTGAGTCTTGTAAAACCTTTCTTTTTACGTTTAACTCTTCGTGTTTAAAAATCTTGAATTCTTACTAGAGTTCCTGATCTTCTGGGTCTCTCTGCTCACGCACTACCATGCAATTGCCTAGTCT
+
9;445::8@=999955<=>=CBC:66555:99499<<5<=9=800//::7:7;=<;;.50449;7<5::;:99888286666'660///888*65-//)0/73550600/555.552222223855,2+.7----550..28489555AB>>=B?>;;8818889::181868=<=>AA579998*7-65(59:;<.>><<<4;3:99@;>AB=>>8=AAA/>>>;?@8=9=?;??>>>A==8=388=C781766;4;///88:8:>>??@@A@@@A<ABA;;5;---23222)(
@ATNG8:00494:04925
GATGGTAGGTGCACTATGAGTGTATACCACGAAGATCAGGAACTCTAGAAGAATTTCAGATTTTTAACACGAGAGTAAACGTAAAAAGAAGGTTTTACAAGACTCACGTTAACAATATTGCAGCAGTACGCACACAATCGAAGCGCAGTAAGGATGGCTAGTGTAACTAGCAAGAATACCACGAAAGCAAGAAAAGGAAGTACGCTACTTAACTATTAAACGTACCTGTCTCTTCCGAAACGAATGAGTACGATGAGATCTCGTGTGCTACCATCGCAATTGCCTAGTCT
+
////4:886///////97;9@A<:---(,,,,,,-///45:7<<;669D<@@7;;,:D?BB>C?+?<9;99955;555)5;59555$5@7<.999&5;=====969?AB9B:BB;@??9998899:>9;;<;??@@9=?9:44999@944.57:5926?>:>C9:65?>>?@>BA;A>=6;<889*333,3333&3496;==<<:>///6;68;07/73(28;<><>?====B?C?ABB<ABB=@ABDCCDCC?????==?>><???@BAA<@?A@9@=A79:=A@@@<<
@ATNG8:00499:04912
GATGGTAGTGTCATATGAGAGTGTGTACTCATTCGTTTCGGAAGAGACAGGTACGTTAATAGTTAATAGCGTACTTCTTTTTCTTGTCTTTCGTGGTATTCTTGCTAGTTACACTAGCCATCCTTACTGCGCTTCGATTGTGTGCGTACTGCTGCAATATTGTTAACGTGAGTCTTGTAAAACCTTCTTTTTACGTTTACTCTCGTGTTAAAAATCTGAATTCTTCTAGAGTTCCTGATCTTCTGGTAGAGCGTGCATATATCTACCATCGCAATTGCCTAGTCT
+
@@>:5::?@@===>>>>>@@CC966;;;;;?@=@CCD?CC=@<@AA956<6;;9967<7;@CB?B?AEA666<<<.5////$/93///;;3//6>7;;>9>B>A<<ABB@CDCCECCC@BDC@B@BCCCCCCCACCCF;;;CCGCCCCCCCGCC@@?ACC@CB@D@CBCCBB@@@=@AAAA7B@C=@ABBB2BCDCC@CDBDDA@;;;5;;;;*;AAAA=@=AB=CCCBBBD@B@BBAABC7;;<7;A@BBBBBA;<;CCCBBABC?C;;<BD@E@CC@CCCDBB
@ATNG8:00452:04941
GATGGTAGCGCATATCAGCGCAGCCCAGCAAGATCAGGAACTCTAGAAGAATTCAGATTTTTTAACACGAGAGTAAACATAAAAAAGAAGGTTTTACAAGACTCACGTTAACAATATTGCAGCAGTACGCACACAATCGAAGCGCAGTAAGGATGGCTAGTGTAACTAGCAAGAATACCACGAAAGCAAGAAAAAGAAGTACGCTATTAACTATTAACGTACCTGTCTCTTCCGAAACGAATGAGTACGTGTGCGACGTGTCTCCTACCATCGCAATTGCCTAGTCT
+
49483::;==BCCBBAABA@===77.7///4///<==5;7;=;;;;?>@?;?8774444444#57;9;<>>@???A7@<55;;;;%;?=;=???4?A?8;DBB=<CDD@G@CCACCB?AABBBCCCCCCFBBBBA?ABCB@BBBBBC@@<@=@;;8;CBACBBB@CAABCC@AA>ABA<??888*:>=;?@@AA2@A=B@AAAABAA>A=@A@>5;5;;ADC=ABBAACD@DACCC>@AD@CCDCCCBBA0000@@AA@BBB??<?BA?>;000;5;5@A=AAA;;;
@ATNG8:00454:04976
GATGGTAGTATCTGTCTACGAGAGCCAGAAGATCAGGAACTCTAGAAGAATTCAGATTTTTAACACGAGAGTAAACGTAAAAAGAAGGTTTTACAAGACTCACGTTAACAATATTGCAGCAGTACGCACACAATCGAAGCGCAGTAAGGATGGCTAGTGTAACTAGCAAGAATACCACGAAAGCAAGAAAAAAGAAGTACGCTATTAACTATTAACGTACCTGTCTCTTCCGAAACGAATGAGTACACATCGTCGTGTCGTGCTACATCGCAATTGCCTAGTCT
+
4<8:355499999555;;;;GC;9;@C@>:;?9;9>3=8?@@?@@B@??<?=?>=:9999(95<;<B?>??799,9@;;;;:';?;@=BF@2BBB=@BBCBBCAA>B@CC@BCC@BBCBCCBCBCCCCCCCD@CBCC@CCBBAAAA>A?CBB>BAAAAAAA=AAAAAA=@A>???:=>===5777/789999%9=;>97:B?>>=57585AA;A;>>BCB?C:::BBB?B@BBB=AAA?AABBBCDBAAAA???C;99BCBBBBAA999?@A9?;>A>AABBBB
@ATNG8:00464:04973
GATGGTAGCGCACACATAGATACAGTACTCATTCGTTTCGGAAGAGACAGGTACGTTAATAGTTAATAGCGTACTTCTTTTTCTTGTCTTTCTGTGGTATTCTTGCTAGTTACACTAGCCATCCTTACTGCGCTTCGATTGTGTGCGTACTGCTGCAATATTGTTAACGTGAGTCTTGTAAAACCTTCTTTTTACGTTTACTCTCGTGTTAAAAATCTGAATTCTTCTAGAGTTCCTGATCTTCTGGTGAGATATGCATGATCTACCATCGCAATTGCCTAGTCT
+
4944.4:<;AB@559969=>><=<><;;==;;7;<<@9@?45.55;;<@B>BB?;;759>@;B>B=@A@999;59.44444$4=84448<14937;28996:;04333;=9=CCDCCCCADCCBC@CBAA@AABACBCC@AAAC;;;BB;<<BBBCC@CBB@BB@J@CB@A@BBCA>A@@@@8A@C?AA@@@,@B@?@;@;;;@@;;;A>BBBB0BCC;;<;AJJ@CCBCA@AAB@CCCCA@=@AA>A@AABCDGCCAAACCCA@@=;;;;;B>B?BEACCCDBB
@ATNG8:00467:04939
GATGGTAGACATATCGTACTCTCTGTTACTCATTCGTTTCGGAAGAGACAGGTACGTTAATAGTTAATAGCGTACTTTCTTTTTTCTTGCTTTCGTTGGTATTTCTTGCTAGTTACACTAGCCATCCTTACTGCGCTTCGATTGTGTGCGTACTGCTGCAATATTGTTTAACGTGAGTCTTGTAAAACCTTTCTTTTTACGTTTAACTCTTCGTGTTTAAAAATCTGAATTCTTACTAGAGTTCCTGATCTTCTGGATACACTCATGTGCACATCGCAATTG
+
4444398:?>>><<<<<@BA@<???CADDB@;>4=444)4<.4.4444444.4:<;<9=9====8B=@=98777333(333333#37177;7.;9:5:*0/88/8>3;<<8AA:?<:?9>@@<>@@=A=C>>885776<><=8::9::==;66<<<///83//64688(84;;:78;<>C7<;CCC,9.56,69;=;,;=:::2:*//8959<=:::)8888(8<<::49:8815=:;=<9;=A;>>9>>@<A>><>AB:;:==999//-;33,--7707+,
@ATNG8:00472:04970
GATGGTAGAGTACAGTGTAGTAGACCAGAAGATCAGGAACTCTAGAAGAATTCAGATTTTTAACACGGGAGTAAACGTAAAAAGAAGGTTTTACAAGACTCACGTTAACAATATTGCAGCAGTACGCACACAATCGAAGCGCAGTAAGGATGGCTAGTGTAACTAGCAAGAATACCACGAAAGCAAGAAAAAGAAGTACGACTATTAACTATTAACGTACCTGTCTCTTCCGAAACGATGAGTAACTATAGACTATCTGAGACTACATCGCAATTGCCTAGTCT
+
??CC@BA@BECCDCCBCBC<;;C<;49A@=ABAA@@<@?BDCABBF?BB?B??<=9::::)8?AB@=C7874<<3;?@====0=@:?<@@@+0/6(//;<;:;88686;A6>68187<;9AA9:99989==D8==8818::;::;;69;@@B@BBBBAA=A<888A??:?B=???<???AA:@AA?AAAA@2??;>?67//////396;;==8<9<////16666<;=3947;=39=>=;;<33.3==<;??755A?>BB@;;<<>BC;;;;5;500*0@@@BC
@ATNG8:00488:04937
GATGGTAGTGTCAGTGCGCGTCGTCCAGAAGATCAGGACTCTAGAAGAATTCAGATTTTTAACACGAGAGTAAACGTAAAAAGAAGGTTTTACAAGACTCACGTTAACAATATTGCAGCAGTACGCACACAATCGAAGCGCAGTAATGGCTAGTGTAACTAGCAAGAATACCACGAAAGCAAGAAAAAGAAGTACGCTATTAACTATTAACGTACCTGTCTCTTCCGAAACGAATGAGTACGATGAGAGAGCTCTCTCTACCATCGCAATTGCCTAGTCT
+
;///48:;=B>?===//-------5(-/:4;;6:9<7;;?;;@AC7?>;=9:;8==A?B1B788::999=433(3799999(9:.5.9:9*9@B<B:::@@A;;6;=AA?B@@=@CA@CECCCCEEDDDBB?AB;;7;AAABCAA8::?CBBBBBBB?AAAA@B?BB?BAC=A???@8@=@547CCC3BC?B8:9AA:;9?@=AA@?59273373-33337;<2717;>4///)/--5-//7///>>>>===:::ABBBCC>A:::=?;?39939887A@
@ATNG8:00490:04976
GATGGTAGCGCGACGAGCGTAGACCCAGAAGATCAGGAACTCTAGAAGAATTCAGATTTTTAACACGAGAGTAAACGTAAAAAGAAGGTTTTACAAGACTCACGTTAACAATATTGCAGCAGTACGCACACAATCGAAGCGCAGTAAGGATGGCTAGTGTAACTAGCAAGAATACCACGAAAGCAAGAAAAAGAAGTACGCTATTAACTATTAACGTACCTGTCTCTTCCGAAACGAATGAGTACAGAGAGTACGATATGTCTACCATCGCAATTGCCTCAGTCT
+
<BBB?B@DBB:;6CA<<AB@B?;;<3;6676==<;;0505;@<>:@:99486==884<<<+=9888=====333(37?@>>>,=>494995&5;;7<>A<BA@AA=A?AA=ACB<@@@@BBCCCBBBBBBBC@BBBC?AAA:;:AB@D@BBB@BDCDBDBB?BAA@@@3::<@@?:==BBA=@?@>ABCCD3@@=?ABBA?>?>8=9=???6:5:>@@@?@@?@@?@9?<>AC>BBB@>@?BAAABABBBBC@@?BB???A?;;>:;;:===8:5771///;//8
@ATNG8:00496:04957
GATGGTAGCTCTGCTCTGACTCTCGTACTCATTCGTTTCGGAAGAGACAGGTACGTTAATAGTTAATAGCGTACTTCTTTTTCTTGCTTTCGTGGTATTCTTGCTAGTTACACTAGCCATCCTTACTGCGCTTCGATTGTGTGCGTACTGCTGCAATATTGTTAACGTGAGTCTTGTAAAACCTTCTTTTTACGTTTACTCTCGTGTTAAAAATCTGAATTCTTCTAGAGTTCCTGATCTTCTGGGCAGACTCTCACACGCCTACCATCGCAATTGCCTAGTCT
+
/0//1775557/0/:97555;;;566;9<<;;7;>>>8==@C@AA@CCCC?BBDFDBD@BB;;6;?BBBCBAA>@<==@@@09?<B?@@;@ABB9<:B=BC9;;;AAB?BBB@@@@??AAA?B8;;;;AA@@=@DBB@BCCDDDCBB;<;CBBDD@AAA@BCAE?CCDCBCBAC>@CCCC;C9;9<BEEG3CFEEG?G<=<A@A;:;;@>@>,@:;;@=A?AB>BBAAAAB?B=A@@AAB@CBHC?CBCCCBB@@ABBB;;8;AB<@A;;;A>A=BAAGCCDAA
@ATNG8:00456:05001
GATGGTAGCGCATATCAGCGCAGCCCAGAAGATCAGGAACTCTAGAAGAATTCAGATTTTTAACACGAGAGTAAACGTAAAAAGAAGGTTTTACAAGACTCACGTTAACAATATTGCAGCAGTACGCACACAATCGAAGCGCAGTAAGGATGGCTAGTGTAACTAGCAAGAATACCACGAAAGCAAGAAAAAGAAGTACGCTATTAACTATTAACGTACCTGTCTCTTCCGAAACGAATGAGTACGAAGTCAGAGCAGAGCTACATCGCAATTGCCTAGTCT
+
<<?D?BBBBBBB;:;BBBCDCAACD?EDDA<;:BBB7;:;CCDDBC?BC6;5;?@;;;;;*;=BBBCCCHC;<;0;B;;;;;*;C>C5;;;*;CD@CCCGCCC;:;;@CD?BBC@CCCCBBBBCCCBBBBBC@EDAA?ABBBBBBC?B?B998:CBBBBCD@DCDBBB?CC?CBC>AAA@@9A??<@DEDD3BB?BBBBBBCCC?B?AAAD;?;?BCCC@BBCBBCC@B>A@C=BBC?BBBBBBBBB?BBCCC@A@CCCBBAAACBBBBC@D@BB>BCFCBB
@ATNG8:00463:05020
GATGGTAGTGTCAGTGCGCGTCGTCCAGAAGATCCAGGAACTCTAAGAAGAATTCAGATTTTTAACACGAGAGTAAACGTAAATAGAAGGTTTTACAAGACTCACGTTAACAATATTGCAGCAGTACGCACACAATCGAAGCGCAGTAAGGATGGCTAGTGTAACTAGCAAGAATACCACGAAAGCAAGAAAAAAGAAGTACGCTATTAACTATTAACGTACCTGTCTTTTCCGAAACGAATGAGTACACATCGTCGTGTCGTGCTACCATCGCAATTGCCTAGTCT
+
8.0/6<;>>CCDGC@:96=;656<<.55945///)/:)/)--///)/75774865////:::$/)/668899:;:<588;<<4::::.5.555&5AA9===;99945.55;;:>@@<666;;;>699?BA@@@@>@@>A<???A999C?D>BBA=@?@@>===9>>>887;?;>8<;8<;///)///)-88888$873////655555:385555:5226;;;=9444::+<8<<<45557545<======;;////////6688933,/////74;)567;<;=;:
@ATNG8:00468:05023
GATGGTAGTGTCATATGAGAGTGTGTACTCATTCGTTTCGGAAGAGACAGGTACGTTAATAGTTAATAGCGTACTTCTTTTTCTTGTCTTTCGTGGTATTCTTGCTAGTTACACTAGCCATCCTTACTGCGCTTCGATTGTGTGCGTACTGCTGCAATATTGTTAACGTGAGTCTTGTAAAACCTTCGTTTTACGTTTACTCTCGTGTTAAAAATCTGAATTCTTCTAGAGTTCCTGATCTTCTGGTGAGATATGCATGATGCTACCATCGCAATTGCCTAGTCT
+
45557><<CBGD>>>BCCCCCCBBBAA@BB;;4;?A?8=C;>5;:=<<BB=ABBBB>B>BA;;7;<@BBABBBBC<;;;;;';=<999G>=<<<<8<<<8<@?@<<@CDACBCCCCCC@CCC?C?BCBBBBBB@CBAB>ACCCCCCEEDDCCBBBB@CDD@CC@C?CCCBBACCD?CBBBB8B?A<@999949DCDD<BBCBCCCCCC?BBBB1BCCCC@B@CCACCCCCCC@C@CCCCBB?ABC@CCCCCCCCCCCCCCCCCCCI@C999CCADABB?BDBBCC
@ATNG8:00473:05002
GATGGTAGTGTGTCTCTGAGAGTAGTACTCATTCTTTTCGGAAGAGACAGGTACGTTAATAGTTAATAGCGTACTTCTTTTTCTTGCTTTCGTGGTATTCTTGCTAGTTACACTAGCCATCCTTACTGCGCTTCGATTGTGTGCGTACTGCTGCAATATTGTTAACGTGAGTCTTGTAAAACCTTCTTTTTACGTTTACTCTCGTGTTAAAAATCTGAATTCTTCTAGAGTTCCTGATCTTCTGGTAGAGCGTGCATATATCTACCATCGCAATTGCCTAGTCT
+
;=<A@C;;<B;;4;<9;?9?>?:9:?@@AB@A=ABBB;BB?B@BBBDCCD@CCBAB?B?BCBB?B=??AAACEBB?99::9(:=:>ACB>BAAA;>???BB?CCBBB@:>?AAAA??<?@@<@=@?:;;;===ECBB8;;;???A===AA>;;;;5888<>?8>:>??=>=B@@7;;???3?:=:>AAAA/??===19:=///<</838AAA/>>>>@<@=AB<A?????@=C=CAAA==:>AA<??@AA>>>?>>>>>=>>AAB:=;;;=A=A:>>=AAAA;;
@ATNG8:00475:05029
GATGGTAGCGCACACATAGATACAGTACTCATTCGTTTCGGAAGAGACAGGTACGTTTAATAGTTAATAGTACGTACTTCTTTTTCTTTGCTTTCTGTGGTATTTCTTGCTAGTTACACTAGCCATCCTTACTGCGCTTCGATTGTGTGCGTACTGCTGCAATATTGTTAACGTGAGTCTTGTAAAAACCTTCTTTTTACGTTTACTTCTCGTGTTAAAAATCTGAATTCTTCTAGAGTTCCTGATCTTCTGGGTGTATCAGCGATCGCAATTGCCTAGTCT
+
4444.4889<B;5555:9999;;;665;:9//)/99919::;7;;;>><<5555555)549:;;./)/7//////79:.44444$499)4//;)////8)//44(46)////8:7<@@@==;9.5599=79999:5>=2969=4=959=>>999>955A99.6;949;595;=959==A@<@=====,=8=3>>@@@1B@BA?8<0.).....-/)////$/9955168>A7666599;8=8==>;;;055><8<@>=?B:9::AB:9:A=@69949@@>=@
@ATNG8:00487:04985
GATGGTAGGAGACACGTCGCACACGTACTCATTCGTTTCGGAAGAGACAGGTACGTTAATAGTTAATAGCGTTCTTCTTTTTCTTGCTTTCGTGGTATTCTTGCTAGTTACACTAGCCATCCTTACTGCGCTTCGATTGTGTGCGTACTGCTGCAATATTGTTAACGTGAGTCTTGTAAAACCTTCTTTTTACGTTTACTCTCGTGTTAAAAATCTGAATTCTCTAGAGTTCCTGATCTTCTGGATAGCGACGCGATATACTACCATCGATTCGAGGAAGTCT
+
;69>9=BC@DDCCCBCB@@@B;;;BA@AAB@@=AAAA<AC@C@CBCCCBB@CFCCB@C@CCCC>A>AAABBD@CC????==,<=9=:9:29AAB>BB@<@?499?A@@<@AA@@@@A>A@=6;6;@==>???;>==A=????=>=@@>>>A@;::<>>@<>><><@>==?==:93599;;2=9>7;:<=<+::778-6==966----+-999(83535053./.5589:=6=055:;;;477;8<>??A??:;;888:<<///<7:777@@<??AA=A=@@@A
@ATNG8:00458:05046
GATGGTAGACATATCGTACTCTCTGTACTCATTCGTTTCGGAAGAGACAGGTACGTTAATAGTTAATAGCGTACTTCTTTTTCTTGCTTTCGTTGGTATTCTTGCTAGTTACACTAGCCATCCTTACTGCGCTTCGATTGTGTGCGTACTGCTGCAATATTGTTAACGTGAGTCTTGTAAAACCTTCTTTTTACGTTTAACTCTTCGTGTTAAAATCTGAATTCTTACTAGAGTTCCTGATCTTCTGGTGTCTGATCTGTATCACTACCATCGCAATTGCCTAGTCT
+
;;9:7=;ABB@@@CCDCCCBCBGEEDLCBBBB?BBAB=BB@B@B?;;;>>9>=ABB>A>ADA?>?@BDBBA@A3854====+;@;?::9(8760609//(/606;;:8<78?@A??>>:=ED9=:==<986<<:@A>><>>=@AA>>>>@@>?===5:9917717379<A=;=@A9;<BDD6A;>;>?CCC/AA=;;06/68//)/77-/)/76-67;;@<@<@@;??A@@@@A=C=>?>C@A;ABD=A???>>@???===>99::;::?@:::@;?9;;7;AAA;;
@ATNG8:00469:05039
GATGGTAGGACGAGCGTCTGAGAGGTACTCATTCGTTTGGAAGAGACAGGTACGTTAATAGTTAATAGCGTACTTCTTTTTCTTGCTTTCGTGGTATTCTTGCTAGTTACACTAGCCATCCTTACTGCGCTTCGATTTGTGCGTACTGCTGCAATATTGTTAACGTGAGTCTTGTAAAACCTTCTTTTTACGTTTACTCTCGTGTTAAAAATCTGAATTCTTCTAGAGTTCCTGATCTTCTGGTGTCTGATCTGTATCACTACCATCGCAATTGCCTAGTCT
+
;;557=<<8;59558<;<@AABCB?BBBBCBB?BCDD>D?C?BBCCBCC@CDCCC?C@CCCC@C@CCCDCB@@B<999::*;A=@BCE?HCBB?BCHBCC>BBBCCC@CCDCBBCD?CCC?B?CCCCCBBB>AABBB=CCCCCBCDDCCCAAA?CCC@CE@C@CCCBBBDDD@CCCDD;C?B;:99::*:BBBB=AABCCCECCC@CCEE3E@@BC@B?BB@AAABBAC?C?AACCCB=BAC@CCCBBBCCCBBBCCCBBBBA?B998BA<B>>>=>BBB??
@ATNG8:00471:05063
GATGGTAGCGCACACATAGATACAGTACTCATTCGTTTCGGAAGAGACAGGTACGTTAATAGTTAATAGCGTACTTCTTTTTCTTGTCTTTCTGTGGTATTCTTGCTAGTTACACTAGCCATCCTTACTGCGCTTCGATTGTGTGCGTACTGCTGCAATATTGTTAACGTGAGTCTTGTAAAACCTTCTTTTTACGTTTACTCTCGTGTTAAAAATCTGAATTCTTCTAGAGTTCCTGATCTTCTGGGTGTATCAGCGAGTATCTACCATCGCAATTGCCTAGTCT
+
9:4439<<=BB<665;;A@CBBBBAA:66>550965<2::05059;9999.556559=7:;@@:@:>A>;;;9<<344444$49448494,44338288;4:;8888@@A@CFFCDEDD@BBB?C?CDCCCCCC@CBBB=AABBBBCCCCCCDBBBC@CBB?BC@C@CBBBBCCBD@CCCCC;C=A=>>>@@0?DABB>BBBBBBCCBCACDDD5FCCBCADBCC?BBBDDCC?C>BBBCCC?BBCD=CBBBCCBCCDDBBBDDCDC@C999BB?B@CC@CCCA??
@ATNG8:00480:05055
GATGGTAGAGTATCATGTGTATCTCCAGAAGATCAGGAACTCTAGAAGAATTCAGATTTTTAACACGAGAGTAAACGTAAAAAGAAGGTTTTACAAGACTCACGTTAACAATATTGCAGCAGTACGCACACAATCGAAGCGCAGTAAGGATGGCTAGTGTAACTAGCAAGAATACCACGAAAGCAAGAAAAAGAAGTACGCTATTAACTATTAACGTACCTGTCTCTTCCGAAACGAATGAGTACACACTCTCATATGACACTACCATCGCAATTGCCTAGTCT
+
:00/6://0B=<<==565;555557)///)/998;;9<9A=B===B@BC@B?BBBABBBB0B@BAAAAAAC<;;)5955555$59494999+9;>:?BCBBCB@@=@?BB?BBB>AABCBCBBCECDCGCBA?ACBC@CBDCAABB6;5;;;5;BBACBAC@BCCB@?=?A=ACC?B@@@@8>:949?BBB2CB?BBCCCCCBB?B?BBB@<@<>>BBB?BBA@BCC?A?@@@;@DC>AABAAAACCCEB???AAAABCCFBBCC?A@??BB>@?AC@CCC;;;
@ATNG8:00483:05051
GATGGTAGTGTCATATGAGAGTGTGTACTCATTCGTTTCGGAAGAGACAGGTACGTTAATAGTTAATAGCGTACTTCTTTTTCTTGTCTTTCTGTGGTATTCTTGCTAGTTACACTAGCCATCCTTACTGCGCTTCGATTGTGTGCGTACTGCTGCAATATTGTTAACGTGAGTCTTGTAAAACCTTCTTTTTACGTTTACTCTCGTGTTAAAAATCTGAATTCTTCTAGAGTTCCTGACTTCTGGCTCTCGTAGACAGATACTACCATCGCAATTGCCTAGTCT
+
59557<;;@C=<555;9;;<;;;>>9955<<>7@>A@9?=893445556949<6566;7::55067;>;<56559299999$9:8999=904549?7><A8;?055:8<@?CCCCBCBDICCC?A?ACBBBEDD>ABCF@BACCCCCCCCECFDDDD@DCC?BC?B@DDCC@@@CC?CACDD;C@B?BBBBA0AA:::6;>>@AAA;;:<@BBB2CBBBD@B?CC?BBBCBBB@B@DBBBA<@;;9;CCCCDCBCBCCBBBBCCCE@BBBAA@;?5;;>BABA@A
@ATNG8:00491:05070
GATGGTAGAGTATCATGTGTATCTCCACGAAGAATCAGGAACTCTAGAAGAATTCAGATTTTTAACACGAGAGTAAACGTAAAAAGAAGGTTTTACAAGACTCACGTTAACAATATTGCAGCAGTACGCACACAATCGAAGCGCAGTAAGGATGGCTAGTGTAACTAGCAAGAATACCACGAAAGCAAGAAAAAGAAGTACGCTATTAACTATTAACGTACCTGTCTCTTCCGAAACGAATGAGTACGAGAGAGCACACGTGTCTACCATCGCAATTGCCTATTCT
+
----(--6:A<;4555559555999.55443993444;5:5:@AAA;;7;B?B?CBBBBCBB2B@BCBBBCEICCE;A@;<<<<*<E?C?CCC<DDDADBBAAAA::7;?CC?BBC?CCCCBBBBBCCDBCAAAAEDBB?BBBBBB@?;A?BAB>BCCCBBCD@CAABDD???<?BC=@A???:?AA?BBBBB3BB?BDBCBBCCC7979@@>0856ACBB@CCCCCA@6;7;@@9@<<7:ABABBBBBAAABBBBBBB@@ABBA@><@0000>9>=CCACCC?CB
@ATNG8:00454:05093
GATGGTAGCTATACGTATATCTATTTACTCATTCGTTTCGGAAGATGAACAGGTACGTTAATTAGTTAATAGCGTACTTCTTTTTCTTGCTTTTCTGTGGTTATTCTTGCTAGTTTACACTAGCCTATCCTTACTCGCCTGCTTCGATTGTTGTGCGTACTGCTGCAATATTGTTTAACGTGAGTCTTGTAAAACCTTTCTTTTTACGTTTAACTCTTCGTGTTTAAAAATCTGAATTCTTCTAGAGTTCCTGATCTTCTGGCTCTCGTAGACAGATACTACCATCGCAATTGCCTAGTCT
+
49443988:=9;5956<<=<AA;9605:C;/0*0///)/:7>87////)/994:>///5;)/)//9272774444566<>>A>A+669::<==/5//==)0(/838=1;773388(39876//.(....(.(.22225,228849922+58-65566666876657717:>:898*8:888==<>881887;;-7077(76665)36;8;.6(----(-9=9;:6;DCC*;;>>A;A<8855A???;==D=BA<==?>A::6;>==>?AAA@>::976/66638666695966:299<:=:
@ATNG8:00460:05109
GATGGTAGAGTATCATGTGTATCTCCAGAAGATCAGGAACTCTAGAAGAATTCAGATTTTTAACACGAGAGTAAACGTAAAAAGAAGGTTTTACAAGACTCACGTTAACAATATTGCAGCAGTACGCACACAATCGAAGCGCAGTAAGGATGGCTAGTGTAACTAGCAAGAATACCACGAAAGCAAGAAAAAGAAGTACGCTATTAACTATTAACGTACCTGTCTCTTCCGAAACGAATGAGTACGTGTGACGTACGTGAGCTACCATCGCAATTGCCTAGTCT
+
9;487=<ACBCEDBB999DAA<;;B=@=?79;5<CE8;;<BCCC;:6;A=A=?@@;;;;;';7@@@DDCCCBBB;B@AAA@A,AB>D@CMH:CBC@CDBBA?@00-0<@A<@@F?B??@BBCCCCCCCBCCB@CCCC?BBCCCCBB?CAC@@>@CBBCBBD@DAABBB>??<?CC=CA99929@@=BBBCC3BB?BCCCABBBB5879ACB<@:@ACCC@BB@@@AB?C@BCD=C;;;;CCDBBCBBB?>@BCCCBBACBBBCBC?B???AB?B>BB?BBBBBB
@ATNG8:00495:05108
GATGGTAGCGCACACATAGATACAGTACTCATTCGTTTCGGAAGAGACAGGTACGTTAATAGTTAATAGCGTACTTCTTTTTCTTGCTTTCGTGGTATTCTTGCTAGTTACACTAGCCATCCTTACTGCGCTTCGATTGTGTGCGTACTGCTGCAATATTGTTAACGTGAGTCTTGTAAAACCTTCTTTTTACGTTTACTCTCGTGTTAAAAAATCTGAATTCTTCTAGAGTTCCTGATCTTCTGGATAGCGACGCGATATACTATCGCAATTGCCTAGTCT
+
@@@@=;<ABBAB;;;BFHCCCBB;;;A@>C;;4<<;;6:C@D@@AAIICC=AABA@=@?BBCB7:6;;9>>@>=<9;<<;<,/0)////)499<8==@=@@89:?BCFACCDGBBBC?ABA;@<@BBCCCCB@BBBE@BCBBCCFBBBCCCCDCB?BCC?BBAC@BBCEBBBCC@B;;;;.:>@<:;;;;*:BBCC>A@BBCB;;;A5<;<;;%;@@@>=@>@B?BCBA@AGAI?BADCCB?BBB?BBBB@AA000000DECBCBB@@@B>B@EHFGCCB@@
@ATNG8:00496:05110
GATGGTAGTATATCGCGTCGCTATCCAGAAGATCAGGAACTCTAGAAGAATTCAGATTTTTAACACTAGAGTAAACGTAAAAAAGAAGGTTTTACAAGACTCACGTTTAACAATATTGCAGCAGTACGCACACAATCGAAGCGCAGTAAGGATGGCTAGTGTAACTAGCAAGAATACCACGAAAGCAAGAAAAAAGAAGTACGCTATTAACTATTAACGTACCTGTCTCTTCCGAAACGAATGAGTACGAGAGAGCACACGTGTCTACCATCGCAATTGCCTAGTCT
+
;?;;9><>;9445556>==@><::@;545.5:99<<261665566;5;:3:)/////::;+;6;<<;<>>>::8088444444#45.5.5>@0;<>8<<<655<;;;,:>;;6;BB?BBBBCCCDCCCCCBBBB@BBBB@C@@?C@@@GDACAA?@CCAA@@@?B@@@CC=AA?BBA6=9377)333,37;7;;';C?@@B??9>==8=5:9==4:59AAAA@A:85>9=<A=<@@5;;;)0/:::;@@AAAA???BBC?>>BA=====?;866@<A<BB>BAA:::
@ATNG8:00499:05107
GATGGTAGTAGTACACTAGTCATACCAGAAGATCAGGAACTCTAGAAGAATTCAGATTTTTAACACGAGAGTAAACGTAAAAAGAAGGTTTTACAAGACTCACGTTTAACAATATTGCAGCAGTACGCACACAATCGAAGCGCAGTAAGGATGGCTAGTGTAACTAGCAAGAATACCACGAAAGCAAGAAAAAAGAAGTACGCTATTAACTATTAACGTACCTGTCTCTTCCGAAACGAATGAGTACTATAGACTATCTGAGACTACCATCGCAATTGCCTAGTCT
+
<ABA@BAA@@BAA<<<=B<<;:544.444.49555<8<7><A996;<@A@C?BB::5???,>:?@;;<==;433(3399444$4;6;9???2C>C?AACCBAA;;;0;>CE@FBA?ABC@ABCCBBBABBBCDADCCC?AABBBCBC?C?BAA=AACBBAAA?CCAAAC?CC?99:?AAABB;@@A<??DCCC)CC@A:9:FAA@@:=6::>>8=:=?ABC?BCBCBBB?A?BBE>BBB?CEBBBCBBBCCCBA>>>CBBBACCBBB@B???@@=A?BB@BCCCBA
@ATNG8:00500:04513
GATGGTAGCGCATATCAGCGCAGCCCAGCAAGATCAGGAACTCTAGAAGAATTCAGATTTTTTAACACGAGAGTAAACGTAAAAAGAAGGTTTTACAAGACTCACGTTAACAATATTGCAGCAGTACGCACACAATCGAAGCGCAGTAAGGATGGCTAGTGTAACTAGCAAGAATACCACGAAAGCAAGAAAAAGAAGTACGCTATTAACTATTAACGTACCTGTCTCTTCCGAAACGAATGAGTACGATGAGAGAGCTCTCTCTACCATCGCAATTGCCTAGTCT
+
44446=<>DCB@>??;?AACAAA@@8>0//4///>99.505=>>>>>9::594334444444#55::<==>BA>BB;A9<;;;;*:;5;9CCC;CBB@BCGICCDBB=A@AA?CCC@CCCCCCCCBBACCCCDD?CBBC@CBBCCCCB?C=B998:CCBCDDD@DBB@@@@BB>BBB=??AAA9?9959CCDC2BB?B???BCBBF?B@BBAA>A?A>BBC@CB;;;@@<@=@BC=BAA?BABBCECBB???AABCCCBAAAACCCC?C997>>=A=BA?BCC:99
@ATNG8:00503:04522
GATGGTAGAGAGACTGTAGCGCACCCAGAAGACTCAGGAACTCTAGAAGAATTCAGATTTTTAACACGAGAGTAAACGTAAAAAGAAGGTTTACAAGACTCACGTAACAATATTGCAGCAGTACGCACACAATCGAAGCGCATTAAGGATGGCTAGTGTAACTAGCAAGAATACCACGAAAGCAAGAAAAAGAAGTACGCTATTAACTATTAACGTACCTGTCTCTTCCGAAACGAATGAGTACGAGAGTCAGAGCAGAGCTACCATCGCAATTGCCTAGTCT
+
4444.444999945556==<<;;;9097749///777273<<@=<8@;0.)-6../77;;;+:5:===;;97333(38<=@@@)45.5.55)5:<7=>;;;::00/5//)//4.4<<<=>>AAABBBAA;;8;BBB@C;;:A?8<1737;?<>;;=::::7;<:>?B?BA>?88687<8818885::===+47138:><?;?;0833<=>/7,33333498966//(/388:28//+5@@<<A=;;@BBBBBBBBBBBBBAA@A>A999AA>A?BB>ABCBBB
@ATNG8:00504:04501
GATGGTAGAGTACAGTGTAGTAGACCAGAAGATCAGGAACTCTAGAAGAATTCAGATTTTTAACACGAGAGTAAACGTAAAAAGAAGGTTTTACAAGACTCACGTTAACAATATTGCAGCAGTACGCACACAATCGATGCGCAGTAAGGATGGCTAGTGTAACTAGCAAGAATACCACGAAAGCAAGAAAATGAAGTACGCTATTAACTATTAACGTACCTGTCTCTTCCGAAACGAATGAGTACGTGTGACGTACGTGAGCTACCATCGCAATTGCCTAGTCT
+
;@BB:A<BCBA@?@@?<@@?>@@99.5<A9=DE;;9>A?BBC?A;;6:?;??BBBBDDDD3B>AAAA@:9:99:,:@>9999(45.55;;;0?@C?BCCCCEDBB@B@BB>ABC?BBE@AACBBACCCCBBB?BBDDBBBAAABBB=@?@::6:AABBCDC@BAA???<@@<@AA>??ABA;A??<;>>=/=;;5;===@@CBB@D?CC;;7<>AAABC>BBBA@AA5:3:@@9@BB=AAAAAA?:99CABCFDCBCDBCAAABD?A:99?C@C@BB?BBBBCB
@ATNG8:00512:04503
GATGGTAGAGTATCATGTGTATCTCCAGAAGATCGGAACTCTAGAAGAATTCAGATTTTTAACAGAGTAAACGTAAAAAGAAGGTTTTACAAGACTCACGTTAACAATATTGCAGCAGTACGCACACAATCGAAGCGCAGTAAGGATGGCTAGTGTAACTAGCAAGAATACCACGAAAGCAAGAAAAAGAAGTACGCTATTAACTATTAATGTACCTGTCTCTTCCGAAACGAATGAGTACGTGTGACGTACGTGAGCTACCATCGCAATTGCCTAGTCT
+
59445<456==<<<<666<<<<<@@766B=BABBD@C?CBBBCBCADD>B@BBB??@@@0A;CA@BBBCB=BB?@???,::6;@BFE<CCD@BCCBBCB@@<@?BB?BCC?BBB?ABCCCCCCCDBBB>@?CB<@ABBBBBB?C@E@@>@CCBBCBB?BBCCBB@BC@@???BBAAA<?@?>@@@AA2@B?C????BBBF8;7;;;>5;6;@@@C=B@??;;;5;7;AD:A8838>>>A?>>CBB@BAAAAAAABBEEF??;?999>A?A?BB999AAAA
@ATNG8:00519:04498
GATGGTAGTGATACAGATCAGACACCAGAAGATCAGGAACTCTAGAAGAATTCAGATTTTTAACACGAGAGTAAACGTAAAAAGAAGGTTTTACAAGACTCACGTTAACAATATTGCAGCAGTACGCACACAATCGAAGCGCAGTAAGGATGGCTAGTGTAACTAGCAAGAATACCACGAAAGCAAGAAAAAGAAGTACGCTATTAACTATTAACGTACCTGTCTCTTCCGAAACGAATGAGTACGAGAGTCAGAGCAGAGCTACCATCGCAATTGCCTAGTCT
+
::5=:>CBBAA@CCEBBA>=A00/9,//@;@CCAA??B?BCB@@@B?BB>A????C?;;<+;7=BCCCCBB87829@BCDEE5A@?@@CCC;CCC@CBBBCCECC@C@BC@BBE@BBCCCBBBCCCCCBBBB@CCCD>BBABBAAA;?<?@A>ADDDDCAA?BCCBBA?BB>AAA799@@@:ABB?BCCCC3BB?B?>>CFBB?:?;>>DG8;7;CCCC@CCCCBCB@B?BCD>CAB?BBBBBCBBBBCCBBBBBB>>>BAAABB??>?:;@>A?@@=@@BA@@
@ATNG8:00522:04494
GATGGTAGGTGCACATGAGTGTATCCAGAAGATCAGGAACTCTAGAAGAATTCAGATTTTTAACACGAGAGTAAACGTAAAAAGAAGGTTTTACAAGACTCACGTTAACAATATTGCAGCAGTACGCACACAATCGAAGCTCAGTAAGGATGGCTAGTGTAACTAGCAAGAATACCACGAAAGCAAGAAAAAGAAGTACGCTATTAACTATTAACGTACCTGTCTCTTCCGAAACGAATGAGTACGAGAGTCAGAGCAGAGCTACCATCGCTATTGCCTAGTCT
+
<=BF@CCC@B@@@@BACCCCCCCCD?BBC?@>@@:85:@CCCBBBC?CD@C@CCCAAAAA1A@DDCCBDCEAAA8?A>>>??0?C>C7;;;6;CB?BCCCCCC@@>@?CB@BBA@BBBBCCCCCCBBBBCCD@BBBB?ABBBBBBB?C@D@@>@BCCCBBC@CCFAAA>BB?BBB<@@CCA;<7828??@A3AC@B>>>BCBCC>A>ABAC<@<??BBB?B@@@ABB?B@CCD=CCC?CBCCCBBBBBC>??CCCBAAACCCCBB?AABBBBBB>BA?DBBBBB
@ATNG8:00530:04518
GATGGTAGAGAGAGCTCTCTCATCGTACTCATTCGTTTCGGAAGAGACAGGTACGTTAATAGTTAATAGCGTACTTCTTTTTCTTGCTTTCGTGGTATTTCTTGCTAGTTACACTAGCCATCCTTACTGCGCTTCGATTGTGTGCGTACTGCTGCAATATTGTTTAACGTGAGTCTTGTAAAACCTTCTTTTTACGTTTACTCTCGTGTTTAAAAATCTTGAATTCTTCTAGAGTTCCTGATCTTCTGTGTCTGATCTGTATCACTACCATCGCAATTGCTAGTCT
+
:;4439<8:<5:49;5556599;555555<;;7AGGD<BB7;459;9<==055999.4.4844059<;;:::998533333$396;8;818:9>8<0--)--(----6639/33:99;74426:5:7;;AA@@499:;5:??@@???BB;;:>8885;:77799.96656977777+22588.90868<CCD/:::@@5;:9<;9:=777(8<<<*7886=A<=5:9-//666;;696///;:=8=??@===>?===??======>?><A>888:4;7888<;>::
@ATNG8:00549:04496
GATGGTAGACATATCGTACTCTCTGTACTCATTCGTTTCGGAAGAGACAGGTACGTTAATAGTTAATAGACGTACTTACTTTTTCTTGCTTTTCGTTGGTATTTCTTGCTAGTTTACACTAGCCATCCTTACTGCGCTTCGATTGTGTGCGTACTGCTGCAATATTGTTAACGTGAGTCTTGTAAAACCTTTCTTTTTACGTTTAACTCTTCGTGTTTAAAAATCTTGAATTCTTCTAGAGTTCCTTGATCTTCTGGTGTCTGATCTGTATCACTACCATCGCAATTGCCTAGTCT
+
99557=;;ABBB====<==BAABAA@CCA@>?5::@=2568<095:::<>7;;444497<<;A8=6:;0--7----(--8;;;+//(33333&3>?;@=BC?>00059//////(/67757;;;AAA=A=A?=66///16<;<6;;:>>@@;::A;;;;;96:7949;39179:9<;<=>7;:AAA/<088)8<==</=<==>6?7888=6<::889(8888(89:7;<7;59:3799<9;:5;*/)/;==A<>>><@B?;;;;;=;;:>???>>>;6;<///:6:9>><>A?<:;
@ATNG8:00501:04548
GATGGTAGACACGTGTGCTCTCTCGTACTCATTCGTTTCGGAAGAGACAGGTTACGTTAATAGTTAATAGCGTACTTCTTTTTCTTGCTTTCGTGGTATTTCTTGCTTAGTTACACTAGCCATTCCTTACTGCCGCTTCGATTGTGTGCGTACTGCTGCAATATTGTTTAACGTGAGTCTTGTAAAACCTTTCTTTTTTACGTTTAACCTCTTCGTGTTTAAAAATCTTGAATTCTTACTAGAGTTTCCTGATCTTCTGATATGACTAGTGTACTACTACCATGCAATTGC
+
;;447::8@=<0//9////59999955555567<<@B<@B=B;A@;:99<.4.4///5:)////)/)//33;3339137333$3343338(388;00/6:1//)/--3787*//////33122+2494766..).38377672...555:558?>>8886-6561666(6499<777978077999).).7.355555$5777:.907-57717>?;<<.8:8:(66808;7;:@@=@@>=::7990:6;;>;<<:8//66///7/65;>>>>A>=9333)---,2-3)//
@ATNG8:00512:04533
GATGGTAGTATCTGCACACTCTGTCCAGAAGATCAGGAACTCTAGAAGAATTCAGATTTTTAACATCGAGAGTAAACGATAAAAAAGAAAGGTTTTTACAAAGACTTCACGTTTAACAATATTGCAGCAGTACGCACACAATCGAAGCGCAGTAAGGATGGCTAGTGTAACTAGCAAGAATACCACGAAAGTAAAGAAAAAGAAGTACGCTATTAACTATTAAACGTACCTGTCTCTTCCGAAACGATGAGTACTATAGACTATCTGAGACTACCATCGCAATTGCCTAGTCT
+
/8886<::BB;66<<<=>==><>>>266=8<;9955.5.444444<9<:693////6999'816877333333;;1833/7;;::$///(/(/:::$/---(-9//(/69666/64882588;AAAACBBCBCCCABACB@CCCC>@@@?@CBB?B?B;;8<@@@CFCE>:::@=>;??9?@A9??AA?879;;,9999:'9;6:<;;;=?@@:@;@>:>2;9,99?>?=AA@:;:C?C<??@9=>>>?C=??BBBABBBBBBABBD@@@BBAD?C:;;?D?B@CC@DHLA;<
@ATNG8:00513:04538
GATGGTAGAGTAGTCATGTGTATCTCCACGAAGATCAGGAACTCTAGAAGAATTCAGATTTTAACACGAGAGTAAACGTAAAAAGAAGGTTTTACAAGACTCACGTTTAACAATATTGCAGCAGTACGCACACAATCGAAGCGCAGTAAGGATGGCTAGTGTAACTAGCAAGAATACCACGAAAGCAAGAAAAAAGAAGTACGCTATTAACTATTAACGTACCTGTCTCTTCCGAAACGAATGAGTACACACTCTCATATGACACTACCATCGCAATTGCCTATTCT
+
4444.44//:://///799666<;::2---,(,,---;)/)5;999:939::>59<:99;:.48:A@6:5@0000)///////$//)/)555&555.5=9;:DB;;;,:<@??BBB>BB@@BBBBBBAAABBCC?AACD@BBBBBCBB@E@BBB>BBBBBCBB?BBBAAA?A@=@@@:?=@>@,99@;9:::::%9;;=@>A@?AAA5847:::5;5;:AEDADEBA@@C=A5<;@;@BC?CBBBBBBB@??BBCBBBBBB@AABBCB@@0000<6:;A@<CBB>AA
@ATNG8:00516:04575
GATGGTAGCATCATGCATATCTCACCTGAAGATCAGGAACTCTAGAAGAATTCAGATTTTTAACACGAGAGTAAACGTAAAAAGAAGGTTTTACAAGACTCACGTTAACAATATTGCAGCAGTACGCACACAATCGAAGCGCAGTAAGGATGGCTAGTGTAACTAGCAAGAATACCACGAAAGCAAGAAAAAAGAAGTACGCTATTAACTATTAACGTACCTGTCTCTTCCGAAAGAATGAGTACCTCTCAGACGCTCGTCCTACCATCGCAATTGCCTAGTCT
+
44446;:;<@BA;;;;<BBB;;995155;:;;9<;;)/)//7//4;844.958944:::<*<:>CCCCCDDBB@6@B:::::*;C>D?CCC9CCCABCCCCCCBB>B@BC@BDD?BBCCCCCBCBBB@@@AA>BBA@=AABABD;;8;@DBB?BCCCCDDD@BBBBBB>AB?BAA;>@999.7<;8899999%9<;<979BBBA@?B?BBKH>B>B>BCC@BBBBAAA;@<@AA;AB?CCDBBBB?BBBCCCC@@@BBBCC;@AB>B@@;>>:>;BB?@AB@99
@ATNG8:00519:04537
GATGGTAGGTGCGAGCATGAGTGTATCCAGAAGATCAGGAACTCTAGAAGAATTCAGATTTTTAACACGAGAGTAAACGTAAAAAGAAGGTTTTACAAGACTCACGTTAACAATATTGCAGCAGTACGCACACAATCGAAGCGCAGTAAGGATGGCTAGTGTAACTAGCAAGAATACCACGAAAGCAAGAAAAAGAAGTACGCTATTAACTATTAACGTACCTGTCTCTTCCGAAACGAATGAGTACGATGAGAGAGCTCTCTCTACCATCGCAATTGCCTAGTCT
+
----36620,/////7;:;;;=;>=?>99545:434:94>;?A@?A@B@@A>@>AA?@<AAA+@:=BC@BAA<;9909;;>@@@+@G9<7<G@0?@@;@@>@?A@>@=?=AA?BBD>AAAABCCCCEBAADCCB?BC;;8;BABBB<;9;?BBCADDBBBBBC@BBDCCB?CC>AAC?BBBBC:???=?EEED3BB?BAABABCBBAD@BBB>:=8==CB@?B>==BBC@C@CCD=BBB>@@BBBBBB?@@BBBBCCBABBB???@>:@000;<9@9DC@CBBCDD
@ATNG8:00520:04563
GATGGTAGAGTATCATGTGTATCTCCAGAGATCAGGAACTCTAGAAGAATTCAGATTTTTAACACGAGAGTAAACGTAAAAAGAAGGTTTTACAAGACTCACGTTAACAATATTGCAGCAGTACGCACACAATCGAAGCGCAGTAAGGATGGCTAGTGTAACTAGCAAGAATACCACGAAAGCAAGAAAAAGAAGTACGCTATTAACTATTAACGTACCTGTCTCTTCCGAAACGAATGAGTACTACTCTCAGAGACACACTAAATCGCAATTGCCTAGTCT
+
ABBB@CCBCC?@@CC@AACCBBCBC?ABCCCDC@@>@@BBEDCCB@CC@C?BBBCCCCC1D@CCBBBBCCCCD=CCCCBBB5BC@C?BBB;BCD@CCCCCCC@@>A?BC@CBB@BBBBBBCCCBBBBCCBB@CCBB?BCCCBB??<@@CBB@BCCDCBBD?AAACCB?BB>A@?577?>>9>>>?BBEDC2CC?CA@@CCCCC>B?BCA@;>;>ACBB?BBAAABB?B@BCC>DBB?BCBBCBBB@BABB>>=@@@CCA>@98929AABB?B?CB@BCCBA@
@ATNG8:00521:04563
GATTGGTAGCTCTGCTCTGACTCTCGTACTCATTCGTTTCGGAAGAGACAGGTACGTTAATAGTTAATAGCGTACTTCTTTTTCTTGCTTTCGTGGTATTCTTGCTAGTTACACTAGCCATCCTTACTGCGCTTCGATTGTGTGCGTACTGCTGCAATATTGTTAACGTGAGTCTTGTAAAACCTTCTTTTTACGTTTACTCTCGTGTTAAAAATCTGAATTCTTCTAGAGTTCCTGATCTTCTGGGCTGCGCTGATATGCGCTACCATCGCAATTGCCTAGTCT
+
///)/1775555/0////55555556699=;5526<<>8>>:D@DC@@@CF@DEEGC@B?BBBB:A=AA@A>00/<577777'//)4<<>4<?>9.555.5:.55;;<<@DDCCCCCD?A@C@B@BBBBBBAB>@@CE?CCBBBCDBBBBBBBCCC?BBC?CD@C=@@BAABBBC@CAAAA7B@D?BCBCB2BCBBB<B;;;AA;;;;4;;;;*;:;::6:=BD@CBBBBBC?A=AA@;;;=@@BD>B<;=BCCCCCCCCCDBBAE@BACB;<7;?BB>CCCCDD
@ATNG8:00542:04568
GATGGTAGTGTCATATGAGAGTGTGTACTCATTCGTTTCGGAAGAGACAGGTACGTTAATAGTTAATAGCGTACTTCTTTTTCTTGTCTTTCTGTGGTATTCTTGCTAGTTACACTAGCCATCCTTACTGCGCTTCGATTGTGTGCGTACTGCTGCAATATTGTTAACGTGAGTCTTGTAAAACCTTCTTTTTACGTTTACTCTCGTGTTAAAAATCTGAATTCTTCTAGAGTTCCTGATCTTCTGGCTCTCGTAGACAGATACTACCATCGCAATTGCCTAGTCT
+
,,,,0266=BCB=>>BBBBBBA;;;;95594406:;<2;;44.44:99994996559=6:::925.599<>>=;;2/////$/0+/7777.44443-333-3;7455<<=@DCCCCCCHECCB@C@CCBCBCCC?BACIACABAAACDCCBBBBBBB?DDD=BB?B?CBCCBBBBB;>9999-:=@;:::::*:???A<A@@@@AA@@A5;;;;*;ACAB@B@CIAECCDEBB?BACCCCBB=A::6:AAABCCCBBBBCCCBCEFF@B@@@BB>A@BB@BEEBBA
@ATNG8:00542:04570
GATGGTAGCGCACACATAGATACAGTACTCATTCGTTTCGGAAGAGACAGGTACGTTAATAGTTAATAGCGTACTTCTTTTTCTTGTCTTTCTGTGGTATTCTTGCTAGTTACACTAGCCATCCTTACTGCGCTTCGATTGTGTGCGTACTGCTGCAATATTGTTAACGTGAGTCTTGTAAAACCTTCTTTTTACGTTTACTCTCGTGTTGAAAATCTGAATTCTTCTAGAGTTCCTGATCTTCTGGTAGAGCGTGCATATATCTACCATCGCAATTGCCTAGTCT
+
9:557<;<CB@;;=;;;ACCCCBBBC<;;?=B9@??C=CB7;0555;<@@=@@9;5=@<>=?@5;49@?<;;9;;644444$9?=@@BCD<:;:@?;?>?;?A=?==>>AADCCCBCGEGFCC?B@CCCCCCCC?CCDD?BBBBBBCCCICCCBBCB@C@A?@C?C@C:::CBBBC=@@AAA8A?C>;;;;;*;@?AA=BCCCCCCBAA=AABB9CBCCD@CACC@CCCCCBB@C@CCCBBB?BAB>BCCCCCCCAA@BCCCBBBBC@C?@@AC?A?BC@CCDBAA
@ATNG8:00543:04569
GATGGTAGCGCACACATAGATACAGTACTCATTCGTTTCGGAAGAGACAGGTACGTTAATAGTTAATAGCGTACTTCTTTTTCTTGTCTTTCGTGGTATTCTTGCTAGTTACAGCCATCCTTACTGCGCTTCGATTGTGTGCGTACTGCTGCAATATTGTTAACGTGAGTCTTGTAAAACCTTCTTTTTACGTTTTCTCTCGTGTTAAAAAATCTGAATTCTTCTAGAGTTCCTGATCTTCTGGATAGCGACGCGATATACTACCATCGCAATTGCCTAGTCT
+
<<AA>A@A@BDB@@@BBCCCCCBBCAABBBBB@:<;D<BB=?5;;;<<<<8<=696:B9AABE?CACDBBBBBAA490;77'7<+0//:;1::5505:;7<A:>=>>BBACHGCCADDD@B?ACBBCAAA@BBBB?CCCCBBBCCCCCCC@@AAFCC@CC@C@CCBCBBBBD?BBCDD;D?B<;;;;;*:AAABB8;:;@@AB<;5;<;;;$;;;A>@@:>?:?>>CB=B:C:B=<CB>A?DF@CGCBCCA:;;@@@BCBCCCC@CAAACD@D>AA@BCCCBB
@ATNG8:00547:04544
GATGGTAGAGTATCATGTGTATCTCCAGAAGATCAGGAACTCTAGAAGAATTCAGATTTTTAACACGAGAGTAAACGTAAAAAGAAGGTTTTACAAGACTCACGTTAACAATATTGCAGCAGTACGCACACAATCGAAGCGCAGTAAGGATGGCTAGTGTAACTAGCAAGAATACCACGAAAGCAAGAAAAAGAAGTACGCTATTAACTATTAACGTACCTGTCTCTTCCGAAACGAATGAGTACACATCGTCGTGTCGTGCATCGCAATTGCCTAGTCT
+
<<=<39/0/9///5;==AC<:;69B;A@B?BCBDCE@B?BDCABBB?BB@C@GBCBCBBB3C>BBCCCCCDCCF>CC;;;;;*;A>A=@@@4@B@=BAA@BEEBC@B@BB?BBB@BBBBCBBBBBCC:;;CCACCCD@BAA@BC@@>AABBCACDDEDBBB@AAABBB?BC@BBC=??BDD=A>>6;????2@A>ABAACCCDC?B?BB>>:=8<=B@@<@@@@@@@>B>BAA9@;;5;;:B@@???BCBAABA;;;@@@????@>>?<;;@@:>>?>99
@ATNG8:00505:04622
GATGGTAGACATATCGTACTCTCTGTACTCATTCGTTTCGGAAGTAGACAGGTACGTTAATAGTTAATAGCGTACTTCTTTTTCTTGCTTTCGTGGTATTCTTGCTAGTTACACTAGCCATCCTTACTGCGCTTCGATTGTGTGCGTACTGCTGCAATATTGTTTAACGTGAGTCTTGTAAAACCTTCTTTTTACGTTTACTCTCGTGTTAAAAATCTGAATTCTTCTAGAGTTCCTGATCTTCTGGTGTCTGATCTGTATCACTACCATCGCTAACTTGCCTAA
+
<5559=;;A<>B>=<;;;<===;;;<<==666;;;9;5;=6=5////888;8<555B@B8@A==9A8=>888888:6::?>?+==43338(3377,3331783888333,332267799999491989//...2899>:8859;>8=887==///.)/.52../'5.7<:88;;;A175555&2.76;;;;=.<=@@D:;:;@?:::<=8=?>=/=888=;><BF=A=::///5:5::9;//,/9976:;;;;A>>>AB@@@?@88/7<////66/354;83660
@ATNG8:00507:04612
GATTGTGTCTCTGAGAGTAGTACTCATTCGTTTCGGAAGAGACAGGTACGTTAATAGTTAATAGACGTACTTCTTTTCTTGCTTTCTGTGGTATTCTTGCTAGTTACACTAGCCATCCTTACTGCGCTTCGATTGTGTGCGTACTGCTGCAATATTGTTAACGTGAGTCTTGTAAAACCTTCTTTTTACGTTTAACTCTTCGTGTTTAAAAATCTGAATTCTTCTAGAGTTCCTGATCTTCTGGTAGAGCGTGCATATATCTACCATCGCAATTGCCTAGTCT
+
0097><AAAAAABBDDDCCCCBBBB;;5;A@A8@A>B<655==5526=<;<8<398440/6::///;998:3/334+3><888:2///8708-/(/919==;<959977799947<=:?9:;;::5659:><@<@@@A<<::877=88///(/.516627699>:A>>>?<?;<==-:7<489988(8>;;<0716;//(/;:/88(8786(5765;8<5::<@@@@@??:=9=>==;;7;BB=@@AA@@AA>?>===;;;BAA=@;;;;;5;:??<??AA88
@ATNG8:00516:04581
GATGGTAGTGTGTCTCTGAGAGTAGTACTCATTCGTTTCGGAAGAGACAGGTACGTTAATAGTTAATAGCGTACTTCTTTTTCTTGCTTTCGTGGTATTCTTGCTAGTTACACTAGCCATCCTTACTGCGCTTCGATTGTGTGCGTACTGCTGCAATATTGTTAACGTGAGTCTTGTAAAACCTTCTTTTTACGTTTACTCTCGTGTTAAAAATCTGAATTCTTCTAGAGTTCCTGATCTTCTGGAGATATCATCAGCGAGCTACCATCGCAATTGCCTAGTCT
+
;:5:7:::@AA@:;55599556966;;;;??A<ACCC>CC@C@CCCCBBB?BBCBB?C@CCDD@C@CBBBCCCCC?@@@AA,@@;AAAA;BACC?BCF@CCABBACDC@CECBBBCD@CBB?B?CECCAAAC?BBCC?CCCCGA@@CCCCBBBAC?CCC?BB?B?BBCBBCCCC?CCCCC;D@F?BBCDC5CCCCD=A@@ACCCBBA;@@@@,@@@AC@C@BB@BBBCCCB?C@BBBCCB?B@B?CCCCCDDCCCCCCCCCCCBB@B9::BB?B@CC@CCCBBB
@ATNG8:00517:04611
GATGGTAGGTGCACATGAGTGTATCCAGAAGATCAGGAACTCTAGAAGAATTCAGATTTTTAACACGAGAGTAAACGTAAAAAGAAGGTTTTACAAGACTCACGTTAGCAATATTGCAGCAGTACGCACACAATCGAAGCGCAGTAAGGATGGCTAGTGTAACTAGCAAGAATACCACGAAAGCAAGAAAAAAGAAGTACGCTATTAACTATTAACGTACCTGTCTCTTCCGAAACGAATGAGTACGAGAGTCAGAGCAGAGCTACCATCGCAATTGCCTAGTCT
+
>9957:<=<;96@=556<<<@@@A@9>99.4999558B:@@@ABBD@AA<@<@CBBABBB5B@CC;;:AA;;;;,:=:9555$55.5.555&555.59::<<=@C=BBBB>BAA=@@ABBBBGCCCCBBB;;7<BBB=@@@CBBCB@B?B@@<@AAAA@@?=AAA????BB8>>>7>>@AD>999;999999%9993937;;;@:<9<9@@?;?;;;CCC?BAA@@@B?C?BCB=DBC=@@A@@?AABAAAAABABBBBBBBBBBD@????BC>A>;<9;DECCB
@ATNG8:00518:04594
GATGGTAGCGCATATCAGCGCAGCCCAGAAGATCAGGAACTCTAGAAGAATTCAGATTTTTAACACGAGAGTAAACGTAAAAAGAAGGTTTTACAAGACTCACGTTAACAATATTGCAGCAGTACGCACACAATCGAAGCGCAGTAAGGATGGCTAGTGTAACTAGCAAGAATACCACGAAAGCAAGAAAAAAGAAGTACGCTATTAACTATTAACGTACCTGTCTCTTCCGAAACGAATGAGTACGATGAGAGAGCTCTCTCATCGCAATTGCCTAGTCT
+
;:>:9<<@CAA?///:9==>?AACC=CC>:=?>BBB>B>@=A:::=7;;7;7::;44999'9;:@@=AACCCCC>ABAAA@A1AA<A4;;;-;@A=AACBBBBBA=@<@A?A@@?ABAAAAA@@ABCCCAAABCAAA;;;@AAAAE@D>B::9;BBBBDBB?BBB@@@=AC=BCF9::B@@9@==9999999%:;;7?8@:8??B@B@B<BE@F@??BCB?BCDBBBC>A>AAB<AAA=@@ABDBAAB?@?FCCBBBBBAA@ABB???B?@;>>;>>BB>=
@ATNG8:00525:04582
GATGGTAGGACGAGCGTCTGAGAGGTACTCATTCGTTTCGGAAGAGACAGGTACGTTAATAGTTAATAGCGTACTTCTTTTTCTTGCTTTCGTGGTATTCTTGCTAGTTACACTAGCCATCCTTACTGCGCTTCGATTGTGTGCGTACTGCTGCAATATTGTTAACGTGAGTCTTGTAAAACCTTCTTTTTACGTTTACTCTCGTGTTAAAAATCTGAATTCTTCTAGAGTTCCTGATCTTCTGGTGTCGTCTATCATGTACTACCATCGCAATTGCCTAGTCT
+
:5:45::=>?B@:;45;@;::BBD@CBCCDCD@A;;;0:B=B?BBBCBBB>BDEDF@C@CDBB@C@CCCCCCCCC@BBCCC1CC?BBCD>CBBB?CGGBBB?;;;DHIACBDCCEDD@CBA?C?CDCBCAAA?CCCC?CDDCBBBBCCCCBBBBB?CBB@BB?B?CCBCBBBBB?BCCDD;D@F@AAAAA0@CAAB=BAAACBAAAB@BDEE5DBBBC@C@CC?BBBBBCC?C@ACCDCC9::D@CBCBD@A@@@BABBBBBBBC?CBBBBC?B?AA?ACCCBB
@ATNG8:00541:04586
GATGGTAGGCGACATACATACGCGCCAGAAGATCAGGAAACTCTAGAAGAATTCAGATTTTTAACACGAGAGTAAACGTAAAAAGAAGGTTTTACAAGACTCACGTTAACAATATTGCAGCAGTACGCACACAATCGAAGCGCAGTAAGGATGGCTAGTGTAACTAGCAAGAATACCACGAAAGCAAGAAAAAGAAGTACGCTATTAACTATTAACGTACCTGTCTCTTCCGAAACGAATGAGTACTATGTAGAGCTCTATACTACCATCGCAATTGCCTAGTCT
+
00447:::;?BBB<==@>>BAA@>>2//=4///:::)55)5:<;<<@9;;5:;:>;BCCDC3EACCCGCBBBDDF=@?99999*;A>B4;;;-;CC@CBACCCCBB?A?BB?BCC@BBAAADCCCBBBBBEBB?BDBB@BBCBCDBB@CACBB>BBB;;;DEACCBBBD?BB@BCC=@?AAB<BAA?BBBBB3BB?BBBBBDCCC?B?BBBB:=:=ACCC@DC@A@BA=@=@@@9@@?=@CBBEDBBBBAAABBCCBBBBBBB@@A=A==>?B?B?BC@CCDAAA
@ATNG8:00549:04624
GATGGTAGTGTGTCTCTGAGAGTAGTACTCATCGTTTCGGAAGAGACAGGTACGTTAATAGTTAATAGCGTACTTCTTTTTCTTGCTTTCGTGGTATTCTTGCTAGTTACACTAGCCATCCTTACTGCGCTTCGATTGTGTGCGTACTGCTGCAATATTGTTAACGTGAGTCTTGTAAAACCTTCTTTTTACGTTTACTCTCGTGTTAAAAATCTGAATTCTTCTAGAGTTCCTGATCTTCTGGATAGCGACGCGATATACTACCATCGCAATTGCCTAGTCT
+
<<@A?A;9::///9///55555:::;=;666=><<<455259>>CBB@@=@CB@A?BAFCCCADACBCD??>>>9===BB5=D:B@AA<@:;5496A169:??>@@B@?CCBC@@@>@BB=@>BCCCCCCC@CECC?BCCCDBBBBCBAABAAA?@@@?CC7;:;BBBABB@A=;===>2?<GABBBBB5BDCCC=C:;;:9::9@29999'9=?=?;@=BB@ABBB@@@?B?@@@B@@=@CB?CCDBAEA000000>@AA;:;?AAAA@B?B>BA@CDDCCC
@ATNG8:00514:04632
GATGGTAGGACGAGCGTCTGAGAGGTACTCACGTTTTCGAAGAGACAGGTACGTTAATAGTTAATAGCGTACTTCTTTTTCTTGCTTTTCGTGGTATTCTTGCTAGTTACACTAGCCATCCTTACTGCGCTTCGATTGTGTTCGTACTGCTGCAATATTGTTTAACGTGAGTCTTGTAAAACCTTTCTTTTTACGTTTACTCTTCGTGTTTAAAAATCTGAATTCTTACTAGAGTTCCTGATCTTCTGGGCTGCGCTGATATGCGCTACCATCGCAATTGCCTAGTCT
+
55::7=<C=AA@555::==A=BCC<?;;=<995555&5<<6<<<;>?=8>ABBB@B@DH;;9;=;;:C;;;==9<<<;;)88-33333&34::7<<>9;@??@?948989::;:::<:88:86;>>>7337255..2...9266552337333368881333(31778::7==C>ABCA?(7/77(73232'25---'-----2746555-3888)3...705078055799=65.2177:8//)---747---;98888=5556252919;::6<8<3::9:::878
@ATNG8:00533:04659
GATGGTAGAGTACAGTGTAGTAGACCAGAAGATCAGGAACTCTAGAAGAATTCAGATTTTTAACACGAGAGTAAACGTAAAAAGAAGGTTTTTACAAGACTCACGTTAACAATATTGCAGCAGTACGCACACAATCGAAGCGCAGTAAGGATGGCTAGTGTAACTAGCAAGAATACCACGAAAAGCAAGAAAAAAGAAGTACGCTATTAACTATTAACGTACCTGTCTCTTCCGAAACGAATGAGTATATAGACTATTGAGACTACCATCGCAATTGCCTAGTCT
+
@@@@?B=BBCBBBBCBBBDCFCAAA>BBC?BBB@@@@C?BCD@@@F@CB?B?:9::8999)7<=A<=@>;;778+9<@=999)9;6;.5999$9<<=>>CBGIDA?>@ADC@BBC>A@BBCCCBFCCCCCCBB=AB@@<@AA@BCBB?B@CCC?CDCCAABC?CCCBBB?BB>?>?4999999+99939CDFDD)BB?B:7:BBB@@<@<?=@?6;6;>B@@?@CCCBBC@DA??@<@CC@BBBBCCCCCACCCC@A>ACA?AB=<:<?@@BB?A?>?;?AB?;;
@ATNG8:00540:04653
GATGGTAGAGAGAGCTCTCTCATCGTACTCATTCGTTTCGGAAGAGACAGGTACGTTAATAGTTAATAGCGTACTTCTTTTTCTTAGCTTTCGTGGTATTCTTGCCTAGTTACATCTAGCCATCCTTACTGCGCTTCGATTGTGTGCGTACTGCTGCAATTATTGTTAACGTGAGTCTTGTAAAACCTTCTTTTTTACGTTTTAACTCTCGTGTTTAAAAATCTTGAATTTCTCTAGAGTTCCTTGATACTTCTGGGTGCGATCGCAATTCCTAGTGCTCA
+
?AAA?BA>=9994555555565<555565<<<8AA;=4;;7;9?B<<<=>*0//99383:844.47<555=;::>8:9999'66(/////(/8886=40+/>)//(//6949;3733:?B>B>>=A<;;:=<79:8<;;<178;9779:<<<<<8989)/(/6/66/81799999777+22577+7.7+222222#265552&2069:5556222'2666'66919;/86)6:977777@5;:>=AB>>>@<;;;=4/--4--.3794;59287654---5
@ATNG8:00541:04634
GATGGTAGTAGTACACTAGTCATACCAGAAGATCATGAACTCTAGAAGAATTCAGAATTTTTAACACGAGAGTAAACGTAAAAAGAAGGTTTTACAAGACTCACGTTAACAATATTGCAGCAGTACGCACACAATCGAAGCGCAGTAAGGATGGCTAGTGTAACTAGCAAGAATACCACGAAAGCAAGAAAAAAGAAGTACGCTATTAACTATTAACGTACCTGTCTCTTCCGAAACGAATGAGTACATAGATATACGTATAGCTACCATCGCAATTGCCTAGTCT
+
BAAB=:::;;==>>9666655:<:>59>>4900.-5--(/9///55599.5.5544.4>>>+?466;;;<<<<9:)///////$/727)555&5995<669@@<59.57995;@@8<=<=D?;;:<@9555<:6<<9946<<:?;;<;C<CAA?ABBBBABB@CBBBBA@CC?BBB?BAAA@7:0/)//////$/66373:7773303033>?6=;756>D8?;;<:::7<059@9@<@:?988=???@A??=?;=;<;;>@<<<?>9:////=4:6BB>A<:://
@ATNG8:00548:04673
GATGGTAGGTGCACATGAGTGTATCCAGAAGATCAGGAACTCTAGAAGAATTCAGATTTTTAACACGAGAGTAAACGTAAAAAGAAGGTTTTACAAGACTCACGTTAACAATATTGCAGCAGTACGCACACAATCGAAGCGCAGTAAGGATGGCTAGTGTAACTATCAAGAATACCACGAAAGCAAGAAAAAAGAAGTACGCTATTAACTATTAACGTACCTGTCTCTTCCGAAACGAATGAGTACGAGAGTCAGAGCAGAGCTACCATCGCAATTGCCTAGTCT
+
55559>>A?@;;=>==BDCICBBBB=@@B?BBAC@@>A@BDCCBBC?BB@D@BBACCCCC1@=@BCBCCCCFDD>CBCCCCC5CCACADDD;CBD@CCCCBBDAA?A@CB@BAA?ACCCCCCCBBCCDBCCD@CBBC?BBCBBCBB?C@B@@?@CCEDDCC@AAAAAA?BF9;;C<??BAA;@>>;999999%9A;=>>ABBBBB?B?B>@@7;8;@CCF@DCBBCA@>A@BBD>DED?@@@BBBBBBBBBBBCA@@CCCCAAACD@C888>@@CABB?BCCBCB
@ATNG8:00506:04725
GATTGGTAGATACTCGCTGATACACCCAGAAGATCAGGAACTCTAGAAGAATTCAGAATTTTTAACACGAGAGTAAACGTAAAAAAGAAGGTTTTACAAGACTCACGTTAACAATATTGCAGCAGTACGCACACAATCGAAGCGCAGTAAGGATGGCTAGTGTAACTAGCAAGAATACCACGAAAGCAAGAAAAAGAAGTACGCTATTAAACTATTAACGTACCTGTCTCTTCCGAAACGAATGAGTACTATAGACTATCTGAGACTACCATCGCAATTGCCTAGTCT
+
---(-(-5--49455=5559999555)555.59994504377////:599+/)////)/;;;+;1778:>===8<;377//////#//)/2777.9<>:696A<<<BC@B@DC@CCC?BBBCBBBBCCCC;;;CB?CA@@=@ABBBBBE?C?B;;7<AAAACCC@BBAAAB@BB?ABA>ABCDC>999;?AABB3AA<?>ABBA=>>198*8<<<:?:;:@@@=BB@@?BB;>8999.79929AC@BBBBBAAAC???BCBECCCAAAD@C:99?@:=<@A>@@@A??
@ATNG8:00536:04691
GATGGTAGCGCACACATAGATACATTACTCATTCGTTTCGGAAGAGACAGGTACGTTAATAGTTAATAGCGTACTTCTTTTTCTTGCTTTCGTGGTATTCTTGCTAGTTACACTAGCCATCCTTACTGCGCTTCGATTGTGTGCGTACTGCTGCAATATTGTTAACGTGAGTCTTGTAAAACCTTCTTTTTACGTTTACTCTCGTGTTAAAAATCTGAATTCTTCTAGATTCCTGATCTTCTGGATAGCGACGCGATATACTACCATCGCAATTGCCTAGTCT
+
@@CA?BC;<9AA:;;BBCEICCCBBGHCCCBA=@ABB<AB@B?DCGFCBC?B@9;6:C<@AAA4;6;AA=>A?=A?ACDDD39;;:?@B=A<A?:>C@=BB89:BBBCACCCCCCCDACCC@C@CD@@AA@B?BBDC?CBBBCCCCCCBBBBBBC>BBB?BB@D@BBBBBGCCC9;;;;;.;=@=@CBBB,AB;<;0:AAABBAA;@5>;>;09:?;?<?=BB=A@@000:>3:8<9993>>;<;CCCCBBBCC999@>:999949A>>=D=B699;999@@@
@ATNG8:00541:04699
GATGGTAGGAGACAGCGTCGCACACGTACTCATTCGTTTTCGGAAGGAAGACAGGTACGTTAATTAGTTAATAGACGTACTTCTTTTTCTTGCTTTTCTGTGGTATTCTTGCTAGTTACACTAGCCATCCTTACTGCGCTTCGATTGTGTGCGTACTGCTGCAATATTGTTAACGTGAGTCTTGTAAAACCTTCTTTTTACGTTTAACTCTTCGTGTTTAAAAATCTTGAATTTCTTACTAGAGTTCCTTGATCTTTCTGGGTGCGCTGACAGTCCTCTCTATCGCAATTGCCTAG
+
44445:::7><994545595656669;;<665:.55///&//)/)/)/)/99783:<5436;-3033;-/+/9///;777:8;CCCC1BB><<==>1888;?2975,5=3:;=:58055866558.2AA;B;956//./76=:8<4552=8@79779:<75583/..268.5.59>>858CF655>:>.;/8069?>A.>>@?@7=8<==>:=<<<<<5=@@@/?==89;)//)//(/8897935.3(/(.78222'25593::88855569335357559<<<833(,(,,(,2,
@ATNG8:00541:04721
GATGGTAGGAGACACGTCGCACACGTCTCATTCGTTTCGGAAGAGACAGGTACGTTAATAGTTAATAGCGTACTTCTTTTTCTTGCTTTTCGTGGTATTCTTGCTAGTTACACTAGCCATCCTTACTGCGCTTCGATTGTGTGCGTACTGCTGCAATATTGTTAACGTGAGTCTTGTAAAACCTTCTTTTTACGTTTACTCTCGAGTTAAAAAATCTGAATTCTTCTAGAGTTCCTGATCTTCTGGTGTCTGATCTGTATCACTACCATCGCAATTGCCTAGTCT
+
55557><A?ABBB@;;;<==@:55555==<<=BBBC=CIAFABBBBCCC?A@BBD>B>BBDB?B@BBBBBBBBB?DDBBB3AB=@????0=A@@=A@A?BA?AAAA?>;?>@@BBBA?BCC@C@C@@;;:=>:?>>?=>>>AAA=>>==>>;;;=9;:;:;;5;====@@@@@C9=:::9-9)/+/9>>@,77===2;;;:;:9;;;167777%/.8//+5;AB<AAA==<>>D<A???AA:>>@=?::;>>AA@??@@B@@?=>>=B>667@;?<>>;>>>>@@
@ATNG8:00548:04695
GATGGTAGGCGAGAGTGAGACGCAGTACTCATTCGTTTCGGAATGGGACAGGTACGTTAATAGTTAATAGCGTACTTTCTTTTTCTTGCTTTCGTGGTATTTCTTGCTAGTTACACTAGCCATCCTTACTGCGCTTCGATTGTGTGCGTACTGCTGCAATATTGTTAACGTAGTCTTGTAAAACCTTCTTTTTACGTTTACTCTCGTGTTAAAAATCTGAATTCTTCTAGAGTTCCTGATATTCTGGATATAGTGACTCGTGCTACCATCGCAATTGCCTAGTCT
+
;;5;7<;A?AB;;566<=>>CCBAAAAABB;<9;AAA<AA<@+00<3<9;<9<>BB?@@;@>00-/7;<=@BBB::;/;BAA@1@B=BBCB>BCCD=B;;;0;C>BBBCBB@CBBBCCBA<ABC@C@BBBABBBB>BBBB=@@BBBB@AAABCCBAAA?B?><AA=A<AAAAAA>>:>@@BA5@<A<??@@@/@C@@@9@=>>BA?@?A5::::+;::;B=A<>>:>@@B???;@<@@@@@@<?@A=A??>AAAA???AADA@@@@<@>>>AA<A<<<9==AA??
@ATNG8:00549:04708
GATGGTAGTATAGAGCTCTACATAGTACTCATCGTTTCGGAAGAGACAGGTACGTTAATAGTTAATAGCGTACTTCTTTTTCTTGCTTTTCGTGGTATTCTTGCTAGTTACACTAGCCATCCTTACTGCGCTTCGATTGTGTGCGTACTGCTGCAATATTGTTAACGTGAGTCTTGTAAAACCTTCTTTTTACGTTTAACTCTTCGTGTTTAAAAATCTGAATTCTTACTAGAGTTCCTGATCTTCTGGGCTGCGCTGATATGCGCTACCATCGCAATTGCCTAGTCT
+
C@@@:C=ABCA;96==59;CCCCCCCCCCCCCBCBC>BC@C?<;;CCCD?BBBBB@B?BBBB=A=AAAAA??8A;><>><,;?8@?ABB9BBCB?BBB=AA?BAAAA@=A@BB@>>>=@AA<A=>?>;;:;;;A@@@;>>?FAAA???@?>:;;>9:;;5//*/6:;?A@@@CB7;7=@@-:*/)/6667*6<777+818:<<8=>>=CF9==<<,;///<7<7;;7;AA?@@::59497:://--33;.7-//:9657797;;<=>=?<??@@AA;>;>?:>>?;;;
@ATNG8:00500:04744
GATGGTAGAGTATCATGTGTATCTCCAGAAGATCATGAACTCTAGAAGAATTCAGATTTTTAACACGAGAGTAAACGTAAAAAGAAGGTTTTACAAGACTCACGTTTAACAATATTGCAGCAGTACGCACACAATCGAAGCGCAGTAAGGATGGCTAGTGTAACTAGCAAGAATACCACGAAAGCAAGAAAAAAGAAGTACGCTATTAACTATTAACGTACCTGTCTCTTCCGAAACGAATGAGTACGTGTGACGTACGTGAGCTACCATCGCAATTGCCTAGTCT
+
@;;97545==BB=>>?CCCCDAAAB@BAB?@@<<>0//7;9<AB>B@DE@BABCA??@??1@?ABBDDCCCCCC>CCCCCCC5BB>B?@@A9ACC?CDCB@@@::;,:=BB?CBB9=EAABBCBDECCBCCCE@CCCC?BBCCCB??<A@B@@?@CBBBBCD@BABCBB>A@?CCC<??999*9==9::9:9:%:<;<@@BCBDBC<?;<B@<8=:?>CBB@BB;;;BB>A?BAA<C<;6:AAACDCBBBBBCBBBCCBBBBBCDCC@AA@@@@=A?BB?BDCBAA
@ATNG8:00503:04774
GATGGTAGCAGACGTGACAGAGCGCCAGAAGATCAGGAACATCGTAGAAGAATTCAGAATTTTTTAACATCAGAGAGTAAACTGATTAAAAAAGAAGGTTTTTTACAAGACTCACGTTAACAATATTGCAGCAGTACGCACACAATCGAAGCGCAGTAAGGATGGCTAGTGTAACTAGCAAGAATACCACGAAAGCAAGAAAAAGAAGTACGCTATTAACTATTAACGTACCTGTCTCTTCCGAAACGAATGAGTACAGAGAGTACGATATGTCTACCATCGCAATTTGCCTAGTCT
+
////5:4//997//////59:5555.5595;==;=;./)--------90883:6:;::48;;;;$9,3333333333999133377,33333#37,3,3====%888,3/88/...3.5066.522,288:=B=BBCBBBBBBB>AABC>B>9888;;3@6:@=7<<<58;;=:<;;<<=8;@:>>?595969/668322222$2502222:=999,2,2557/5/57>@@=BBBCB@@?B@BBB=B@@<@@?@ABBBABAAAABBAACBBBBBBCB?BA????;?A<AB@CAA667
@ATNG8:00505:04736
GATGGTAGCTCTGCTCTGACTCTCGTACTCATTCGTTTCGGAAGAGACAGGTACGTTAATAGTTAATAGCGTACTTCTTTTTCTTGCTTTCGTGGTATTCTTGCTAGTTACACTAGCCATCCTTACTGCGCTTCGATTGTGTGCGTACTGCTGCAATATTGTTAACGTGAGTCTTGTAAAACCTTCTTTTTACGTTTACTCTCGTGTTAAAAATCTGAATTCTTCTAGAGTTCCTGATCTTCTGGGTGCGCTACAGTCTCTCTACCATCGCAATTGCCTAGTCT
+
44445;:99///0/9::9566566;655>@9969>>>8>>?C?BBBCBBC@CCCCC@C@BBCC@E@BCCCCAABB@AAAA@,A@=@BCD>CBBC9<;A>AB9;;@CBCBCCCDCBBC@BCBAE?CBBBBBBE?BBBD?CCBBB@@@CCBBBBCCC?BBB@CC?C?BBCCCCCCC@CCCCC;C@D=;::::*:BCCG>CBA;;;@AAA=@@@@0@A@AC@B?BB?@@@BBAA?A@BAACCE?BABB=BBBCCCCCBBBC@@?BBCC?B9::BD@C?CC@CDDBBA
@ATNG8:00507:04770
GATGGTAGCACACGAGATCTCATCGTACTCATTCTTTTCGGAATGAGACAGGTACGTTAATTAGTTAATAGCGTACTTCTTTTTCTTGCTTTTCTGTGGTATTCTTGCTAGTTTACACTAGCCATCCTTACTGCGCTTCGATTGTGTGCGTACTGCTGCAATATTGTTAACGTGAGTCTTGTAAAACCTTCTTTTTACGTTTAACTCTCGTGTTAAAAATCTGAATTCTTCTAGAGTTCCTGATCTTCTGGATAGCGACGCGATATACTACCATCGCAATTGCCTAGTCT
+
;:443988>B<945599@=956655<566<<B=B@>>0<727)////7/457<>6669D19165<7<7<@@;;A<:;749444$445:4333&388::8:8<6@C><?=@8::(799333:?=>>>=G;;77//./.0666759977;?>89:=<;<665(---(--(-2779555988-229=A+;29277@@@.?@<<<2<7==///66/81/676)7///9383=A<AA???AB<@<>==B<=8===:>@=:::7//////;;;;@@A=?;<;?A9=5::4:>>BC=
@ATNG8:00513:04779
GATTAGTGTGTCTCTGAGAGTAGTACTCATTCGTTTCGGAAGAGACAGGTACGTTAATAGTTAATAGCGTACTTCTTTTTCTTGCTTTCGTGGTATTCTTGCTAGTTACACTAGCCATCCTTACTGCGCTTCGATTGTGTGCGTACTGCTGCAATATTGTTAACGTGAGTCTTGTAAAACCTTCTTTTTACGTTTACTCTCGTGTTAAAAATCTGAATTCTTCTAGAGTTCCTGATCTTCTGGTAGAGCGTGCATATATCTACCATCGCAATTGCCTAGTCT
+
CBB?BCC99;BDCCCBBCCCCCDCCCCCA@?ABCD>BB?B?BBCEBBB@BCCCC@FBDDBB?B@CGEDAABCB=AB@BB2@C?B@FE>BBCCACEGAGI;<;BCJJBCBBBCBBC?A@C@C@CCCCBBAC@DDCC?CCCBBBBBBCCCCABBC@D@@>AB?B@CBBBCCCDC6;;;;;.;=A5;;;;;*;@@@A7;;BCBCDGFDADCCC5@@@BC?B@CCABBBCB@@>@?BBBDCC@CACACCCECBB@A@@BB@@@BAA@<@000@@<@<BBAIHCDCD
@ATNG8:00521:04779
GATGGTAGAGTACAGTGTAGTAGACCAGAAGATCAGGAACTCTAGAAGAATTCAGATTTTTAACACGAGAGTAAACGTAAAAAGAAGGTTTTACAAGACTCACGTTAACAATATTGCAGCAGTACGCACACAATCGAAGCGCAGTAAGGATGGCTAGTGTAACTAGCAAGAATACCACGAAAGCAAGAAAAAGAAGTACGCTATTAACTATTAACGTACCTGTCTCTTCCGAAACGAATGAGTACTATAGACTATCTGAGACTACCATCGCAATTGCCTAGTCT
+
<<<C@955=<<:<55556==>>AAA?CCB?BGCBBB?C@CCB@A?@=97-37;:;;;;;;);7::<<<;;;:;;33399;;;*;A;=4999&5:@?CHCBAA@;;79<@B=B::65?@<=@<@BB;;:BBBB@@;::69?>@BA@@>B?????BBABBBBC?BBBCB@=@@<000<@@>AA5998<99988(3<5<;>>AA=>A=A=>?>?5;5:<;;:;@@@@AAD=?;?==6<7717888>B@@@B@@77488::=AA?@???<887?=><==A@?BB??:<
@ATNG8:00535:04745
GATGGTAGACACGGTGTGCTCTCTCGTACTCATTCGTTTCGGAAGAGACAGGTACGTTAATAGTTAATAGCGTACTTCTTTTTCTTAGCTTTCTGTGGTATTTCTTGCTTAGTTACACTAGCCATCCTTACTGCGCTTCGATTGTGTGCGTACTGCTGCAATATTGTTAACGTGAGTCTTGTAAAACCTTCTTTTTACGTTTAACTCTCGTGTTAAAATCTTGAATTCTTACTAGAGTTCCTGATCTTCTGGACAGAGTGTGCAGATACTACCATCGCAATTGCCTCAGTCT
+
@@::7<;==@=00)/;:://65555:5556>=>:?=AC=@>7?;??9:;7;+//89:6;)4444.45:333>44436;;;;9$33,33333(333==46655/,,(,,,(,66078?>;:8:4562593;?78687?8<>AA:>>>==>>>??A??:::<*///4883;7;AA>===77.22;;<,<3:5::<:<*:9:<:.8388877:;==6:;<-9;:4:A=D=>>7:5:8;558;?;@=7;;>688?:>>?A>==;==AA???AACBB=A;;;;:4:1883:<<>?::
@ATNG8:00536:04739
GATGGTAGAGAGACTGTAGCTCACCCAGAAGACTCAGGAACTCGTAAGAAGAATTCAGATTTTTTAACACGAGAGTAAACGTAAAAAAGAAGGTTTTTACAAGACTCACGTTTAACAATATTGCAGCAGTACGCACACAATCGAAGCGCAGTAAGGATGGCTAGTGTAACTAGCAAGAATACCACGAAAGCAAGAAAAAAAGAAGTTACGCTATTAACTATTAACGATACCTGTCTCTTCCGAAAACGAATGAGTACGATGAGATCTCGTGTGCTACCATCGCAATTGCCTAGTCT
+
45445;456<<::@?;<==666;;90999.5555?>>=B;;;5555.5;8;<5>;:>495<<<<$:.433:;<<=ABB=???;>>>>&=;7<.5555$59<7=>?<:::599)9<?>:?99244<8=>;>@@9:9@;;;?CBBB>@ABCCCAA=A=@@@<@ABABA@@;?@?@A@<@@:000<00077)333.7@AABBB#=96/0(00;7=<@8:272522753337//(/55597<682////'/--(----363558895552225222552223777;;>8>5;;9=;;:==
@ATNG8:00538:04741
GATGGTAGTGTGGTCTCTGAGAGTAGTACTCATTCGTTTCGGAAGAGACAGGTACGTTAATAGTTAATAGCGTACTTCTTTTTCTTGCTTTCGTGGTATTCTTGCTAGTTACACTAGCCATCCTTACTGCGCTTCGATTGTGTGCGTACTGCTGCAATATTGTTAACGTGAGTCTTGTAAAACCTTCTTTTTACGTTTACTCTCGTGTTAAAAATCTGAATTCTTCTAGAGTTCCTGATCTTCTGGATAGCGACGCGATATACTACCATCGCAATTGCCTAGTCT
+
44458:8779//)/////55555566<;;;?:>6>79959@<A?ABBBBFE@CBBBB@C@CBBB?D@DCCBBBBCCACCGGG5AA@BCEC<A@@B?BCCACC;=;BBBGAHBBBBBBB?ABC@B@BEABABBB@CCCC?CCCCBCCCCBBBCBBBB@CCC?CC@C@BBCCDBBBD@BBBCC7C7;5;;<;;*;C;;;6;AAAABCDBB?CFIH5CBBBCADBCC@BBCCCCB?B?BCCBBB?A?A=ACC@BBB:;;BBCBBBBCCC@CBBBCC@C?AAADEB<;;
@ATNG8:00546:04755
GATTGGTAGCTCTGCTCTGACTCTCGTACTCATTCGTTTCGGAAGAGACAGGTACGTTAATAGTTAATAGCGTACTTCTTTTTCTTGCTTTCGTGGTATTCTTGCTAGTTACACTAGCCATCCTTACTGCGCTTCGATTGTGTGCGTACTGCTGCAATATTGTTAACGTGAGTCTTGTAAAACCTTCTTTTTACGTTTACTCTCGTGTTAAAAATCTGAATTCTTCTAGAGTTCCTGATCTTCTGGATACACTCATGTGCACCTACCATCGCAATTGCCTAGTCT
+
---(-05555574;49<=:56;;;56955=@<<8@::;6<C;G@ABBBBCC@CCCCF?C@BCCC@CACBBBCCCCD@DCCCC5DCGDCCC>BBCC@DCCACC9;;;AAA>BCBBCCCE@BBB@EACCBBB@@A?BAAA7;;C@@@CCCBBCC@A@B@BBC@HE?B?AABCDABAB>C;;;;.;>B>DHHII5CCBBB;BBBAAADBBB?BBBB2A@@AC@C@CC@CCCBBCC?C?BBBBBB?BCCBCCCCCCCBB@@@AAAA?BAB=B::;;A>A=CC@BBBC@@
@ATNG8:00549:04731
GATGGTAGTGCGTGAGAGAGAGACCAGAAGACTCAGGAACTCTAGAAGAATTCAGATTTTTAACACGAGAGTAAACGTAAAAAGAAGGTTTTACAAGACTCACGTTTAACAATATTGCAGCAGTACGCACACAATCGAAGCGCAGTAAGGATGCTAGTGTAACTAGCAAGAATACCACGAAGCAAGAAAAAAGAAGTACGCTATTAACTATTAACGTACCTGTCTCTTCCGAAACGAATGAGTACATAGATATACGTATAGCTACCATCACAATTGCCTAGTCT
+
55558>4959494549999:5>:525//4:---5--(-(-88///:69869999333337$727/////88;;;2/365===+==:=;@@?2=6646@?@9;;555)5654.5==8<<:494555;>99;;:93=000*/7///<<<9>:>666=665;>>8A<@8846=>:?@;6:;//*/884888888%9?7///99988865.5555053../<<6?>C::9@27048;1:3418=;>AAA977AA@<>=???<788>=<<1------(.3==6;;8888
@ATNG8:00500:04795
GATGGTAGCACGACACGACGATGTGTACTCATTCGTTTCGGAAGAGACAGGTACGTTAATAGTTAATAGCGTACTTCTTTTTCTTGCTTTCGTTGGTATTCTTGCTAGTTACACTAGCCATCCTTACTGCGCTTCGATTGTGTGCGTACTGCTGCAATATTGTTAACGTGAGTCTTGTAAAACCTTCTTTTTACGTTTAACTCTCGTGTTAAAATCTGAATTCTTCTAGAGTTCCTGATCTTCTGGTCTACTACACTGTACTCTATCGCAATTCCTAGTCT
+
7//43:::<<655<<;;;;666<:==666<<<9>>BC=AA<@=A;996557<<5569=3::5505:>>A==:943-4::;;+9=4==88/8//)/)///)391///8//(/9:6=>BC?@A=:=;===786<<;A@?@9786<<>=::68;/-,,,(,,-(-5,3.588555888+..888+9*/,6??=A/=<==?6=:8@;=///:9)///)/----(-28938A@@AAA=A<===>>A=@@@=AAA>;;<///677;:===::///616190778889
@ATNG8:00524:04780
GATGGTAGCGCATATCAGCGCAGCCCAGAAGATCATGAACTCTAGAAGAATTCAGATTTTTTAACACGAGAGTAAACGTTAAAAAGAAGGTTTTACAAGACTCACGTTTAACAATATTGCAGCAGTACGCACACAATCGAAGCGCAGTAAGGATGGCTAGTGTAACTAGCAAGAATACCACGAAAGCAAGAAAAAAGAAGTACGCTATTAACTATTAACGTACCTGACTCTTCCGAAACGAATGAGTACCTCTCAGACGCTCGTCCTACCATCGCAATTGCCTAGTCT
+
:0558=><BBBB;69;?AA@995;;09;;69;;55555.59;;<>>966258<8///////#/)/7779<<555<2<54.4:::'9=89.555&5992:99:9;:999)549:8=>>9<;A=BA=ABBAABB;;;?CCBC@BCDCCBBC@EAFAA=AA@BBC@@=@BBBBB@CC=@?@8=8;;;589947;;;;;%885////:;<<=?<;:><<7;;?>BCC@BA@@@?B@BADDC=CBF>A@AAABB@BBBBB@??BBEBBBB>BBC>A?99:>:=9@@=@BBCBB
@ATNG8:00529:04786
GATGGTAGGACGAGCGTCTGAGAGGTACTCATTCGTTTCGGAAGAGACAGGTACGTTAATAGTTAATAGCGTACTTCTTTTTCTTGCTTTCGTGGTATTCTTGCTAGTTACACTAGCCATCCTTACTGCGCTTCGATTGTGTGCGTACTGCTGCAATATTGTTAACGTGAGTCTTGTAAAACCTTCTTTTACGTTTACTCTCGTGTTAAAAATCTGAATTCTTCTAGAGTTCCTGATCTTCTGGTGTCGTCTATCATGTACTACCATCGCAATTGCCTAGTCT
+
<:;59>>B?BB@@@:;>A@@@BBB?CBCCCAA?BBCC>BC@C@CBCCCCD?DDDCE@C>BBCC@C@CCCCBA@AA999999*:B;@A@A;@BAA?BCC?BB:;;BCCC@CECCBCBB@CCC@B@CDCCBBBB?CBBA@CBBBCBBBBBBDDBBBB?CCC?CB@D=@@CCCCBBB?B:9:9-9;@9::::-;EBBC>GCCDDCCBBB=@@@@0@BBBF@C@CC@DCCBBBB@C@@@@BBC?BBC@BCCCCCCABAB@AABBBCCC@C@@@CC@C@CB@CCCCAB
@ATNG8:00539:04804
GAATGGTACGTGATACAGATCAGACACCAGAAGATCAGGAATCACGTAAGAAGAATTCAGAATTTTTAACATCAGAGAGTAAACTGATTAAAAAAGAAGGTTTTACAGACTCACGTTAACAATATTGCAGCAGTACGCACACAATCGAAGCGCAGTAAGGATGGCTAGTGTAACTAGCAAGAATACCACGAAATGCAAGAAAAAGAAGTACGCTATTTAACTATTAACGTACCTGTCTCTTCCGAAACGAATGAGTACTGCGTCTCACTCTCGCCTACCATCGCAATTGCCTAGTCT
+
--(--(----7999;9;6666599<5615==4;::5447:)///////1776//)3-38;<>BCBC3A:873333333378;133377,33333#38171777+76968222888:6;677,2272555237>?88373338848A996;<96;8553;6858378888855/566755,2877//(///.9'..332.2222$22+2888995222'2+2225.5.55;;=8<<::=99404<>>8>00+0:::;>?>898BAAABBBBCCCC7:::59B988C?B;@@<@?=:99
@ATNG8:00546:04793
GATGGTAGTATCTGCACACTCTGTCCAGAAGATCAGGAACTCTAGAAGAATTCAGATTTTTAACACGAGAGTAAACGTAAAAAGAAGGTTTTACAAGACTCACGTTAACAATATTGCAGCAGTACGCACACAATCGAAGCGCAGTAAGGATGGCTAGTGTAACTAGCAAGAATACCACGAAAGCAAGAAAAAGAAGTACGCTATTAACTATTAACGTACCTGTCTCTTCCGAAACGAATGGGTACTACTCTCAGAGACACACTAATCGCAATTGCCTAGTCT
+
>AAC@BBAA<5547::///<<<<=>9=;9.55555>.506=<:;;B?AA=A>A@AAABBB2B>@@@BBABB<>=797;@@@@,@A=A4;;;*:@B?CBBBBBB@@;A>;;7;CD>A@DCCDCAAAFFFB@BC?CCCC>@@BBBAAB=A>BBB?BCCBBA@@=?AA????BB??@?<????=5=::3:ABBB3BC??999CA?>@<@=A@?@<?;>>A;;6;AAAABD?B?BAA;@?><=DD<BB@AACCCBAABFAABDCBB??=????C?B@BC?BBBB99
@ATNG8:00547:04827
GATGGTAGCACACGAGATCTCATCGTACTCATTCGTTTCGGAAGAGACAGGTACGTTAATAGTTAATAGCGTACTTCTTTTTCTTGCTTTTCGTGGTATTCTTGCTAGTTACACTAGCCATCCTTACTGCGCTTCGATTGTGTGCGTACTGCTGCAATATTGTTAACGTGAGTCTTGTAAAACCTTCTTTTTACGTTTACTCTCGTGTTAAAAATCTTGAATTCTTCTAGAGTTCCTGATCTTCTGGTATGACTAGTGTACTACTACATGCAATTCCTAGTCTATCCACCACTGC
+
4448394//9;<00////5556999;5566<<9<AAC>B@=@>996@@@@:@A<<?09044445:7;<<<<<<==9=B=A=19;2;3333&388;8;;;7:<6:00///*/99984447;<=<@<;AB@@?>A>AA==:;;;BAC?>?AAA=877:4::7599)/)/66655558(./...&..3066666(6:;8=085657589//)-666*6-/)/:16/9:3:<;@<==<@<>>>>>?;?<<16///69<8887<==><:6///55584:.5.5;;777999055-/7...
@ATNG8:00518:04868
GATGGTAGTGTCATATGAGAGTGTGTACTCATTCGTTTCGGAAGAGACAGGTACGTTAATAGTTAATAGCGTACTTCTTTTTCTTGCTTTCGTGGTATTCTTGCTAGTTACACTAGCCATCCTTACTGCGCTTCGATTGTGTGCGTACTGCTGCAATATTGTTAACGTGAGTCTTGTAAAACCTTCTTTTTACGTTTACTCTCGTGTTAAAAATCTGAATTCTTCTAGAGTTCCTGATCTTCTGGGTGTATCAGCGAGTATCTACCATCGCAATTGCCTAGTCT
+
@ABB?<;;>?>666;;;<>>>>==>BAACCA@<@@@?6=?2946;<>@<<7<>;;;:>8<<==7A7;>>>=B@@A<;;;::$9:54:>>6=<=@9<=<8<B7:;BBCC?BDCCCBCB?BBC?B@BBBBBBBC:;;CC@DCDDCCCCDBBBCCCBB?CCD?CC?C?CBBB:;:AA;@;;;;6;>C=;;;;;*;@@@B0;;@;;;BBCA@AFFF5BBBAA?A?CC@AABCCCC@C@CCCBBC?BBCD>BCCAAABBCCCCCCCDCCC@BBBBBB@B@CC@CCC@:;
@ATNG8:00519:04854
GATGGTAGTGTCATATGAGAGTGTGTACTCATTCGTTTCGGAAGTGACAGGTACGTTAAGTAGTTAAATAGACGTACTTCTTTTTCTTTGTCTTTCTGTGGTATTCTTGCTAGTTACACTAGCCATCCTTACTGCGCTTCGATTGTGTGCGTACTGCTGCAATATTGTTAACGTGAGTCTTGTAAAACCTTCTTTTTACGTTTACTCTCGTGTTAAAAATCTGAATTCTTCTAGAGTTCCTGATCTTCTGGATAGCGACGCGATATACTACCATCGCAATTGCCTAGTCT
+
;:::7=>>ABAC666;;9;/////<:;;?>>B@966>=@@<A8@<;9955.599::)/)//777)//)/////////<.55555$555)5//:;.////:17/505><484;9>5:?<<<ABA.59:456;;;@=40/)////)////@A;;;>>;<;99616;;9@@<@7<<:;=>>>>455@@@3@:?;>?==>0?@A@A49:;9?>:94:.5555$5790/)/3:=8==@CB>C9979??;AA?ABA4944;444444455566;>>>:?<</0/)/4//+/99:95
@ATNG8:00528:04866
GATGGTAGCTCACGTACGTCACACGTACTCATTCGTTTCGGAAGAGACAGGTACGTTAATAGTTAATAGCGTACTTCTTTTTCTTGCTTTCGTGGTATTCTTGCTAGTTACACTAGCCATCCTTACTGCGCTTCGATTGTGTGCGTACTGCTGCAATATTGTTAACGTGAGTCTTGTAAAACCTTCTTTTTACGTTTACTCTCGTGTTAAAAATCTGAATTCTTCTAGAGTTCCTGATCTTCTGGACGACGCGCACTGACACTACCATTCGCTATTGCCTAGTCT
+
==EE@BAABBCC@@AHBBBCCCCCBBBCCCBB?BCCE>EG@C@CCBBCBC@BBBBA@D?B@CC@B@CBBBBBCBB?BBBBB3BB@BCCC=BCAC?ABC@DD>?>?AAA>BBBABCBB?AAC?D;?>===AAA<AA>>6::@@>>>@A???B>>>@<@?@<??=?:==A?AABCC:==?CB5?9>998888(8>;;<2:67///:96:5;;<;.7<>;D;A:>?<???AAA@=A=A@>>=?:===9==;;;=<777///<<:=::=9//-/<<93717=///@@==
@ATNG8:00531:04833
GATGGTAGCGCACACATAGATACAGTACTCATTCGTTTCGGAAGAGACAGGTACGTTAATAGTTAATAGCGTACTTCTTTTTCTTGTCTTTCTGTGGTATTCTTGCTAGTTACACAGCCATCCTTACTGCGCTTCGATTGTGTGCGTACTGCTGCAATATTGTTAACGTGAGTCTTGTAAAACCTTCTTTTTACGTTTACTCTCGTGTTAAAAATCTGAATTCTTCTAGAGTTCCTGATCTTCTGGGTGTATCAGCGAGTATCTACCATCGCAATTGCCTAGTCT
+
4944398::>:555;<666??C@;<==>==<=:666@6>>26055<::::.555555:6;:<<+0*/799;;;::2/////$/0*/8///(48933-333-37178899<9666@@AB?CDCACAFGCBAAAC?BBCE?@@CCCBBBDFCCCCBBB@BCE@BA?C@CCBBBBCCC?BBBBB8@=B=::::9*:C@BA=@@BBBBC@A@5;;;;*;A@BB?B>DCABBBCA@A@CABBDCCB=D@@@;ABBCCCBCCCCCCDFBBBDABBBBBC@C@BB@BBB@@@
@ATNG8:00537:04872
GATGGTAGGCGAGAGTGAGACGCAGTACTCATTCGTTTCGGAAGAGACAGATACGTTATAGTTAATAGCGTACTTCTTTTTCTTGCTTTCGTGGTATTCTTGCTAGTTACACTAGCCATCCTTACTGCGCTTCGATTGTGTGCGTACTGCTGCAATATTGTTAACGTGAGTCTTGTAAAACCTTCTTTTACGTTTACTCTCGTGTTAAAATCTGAATTCTTCTAGAGTTCCTGATCTTCTGGATACACTCATGTGCACCTACCATCGCAATTGCCTAGTCT
+
444439886;4444455;<9955559995555.5;;@7=<7<,///:77/5/7768(----5(/)5:<=>555=399999(9<8<=>>7;;;@095<8<B<@@CCCC@DCCCCCCC?BCCAFABBBBBBCC?BBBA?ACDCDCCCCCCCDEDCC<;;C?BB=A=A@@@@AA@?<?;;;;.;4;=@@@@3?@;;;/;?@@@B@AAA4;;;-:AA::4:=BB@BBBCBBB@B@CCBCGC@BAA?@CCBCDCCCDCCCC@@=@BB=::;;@@<@@CCACCBC<<
@ATNG8:00517:04889
GATGGTAGCTCTGCTCTGACTCTCGTACTCATTCGTTTCGGAAGAGACAGGTACGTTAATAGTTAAATAGCGTACTTCTTTTTCTTGCTTTCGTGGTATTCTTGCTAGTTACACTAGCCATCCTTACTGCGCTTCGATTGTGTGCGTACTGCTGCAATATTGTTAACGTGAGTCTTGTAAAACCTTCTTTTTACGTTTACTCTCGTGTTAAAAATCTGAATTCTTCTAGAGTTCCTGATCTTCTGGGCTGCGCTGATATGCCTACCATCGCAATTGCCTAGTCT
+
////39999/-////;979@;5555555<:4409@@<:AA?C@=ABBDBB?CBBCC6;99B?C4;<)9;55;==?D?BCEEH5@A?CECC=B@AB@CCC@CB9;;;AAB?BCCBBBBB>@@@?C?BBCCA@@C@A@AD@EDCCCBBBCCCBBBB::7;BB?BC?C?BBC;;;CBB>BCCCC:C?C5;;;;;*;BDCJ?FCCCCBDCAA5;;;;*;B@A@=@=AB?BBEDDDD?B?BCEBCC>@@AB;B;;;B@@AACFGCB?BEDABBBBFD?B?BB@FDCC??
@ATNG8:00518:04890
GATGGTAGGTGCACATGAGTGTATCCAGAAGATCAGGAACTCTAGAAGAATTCAGATTTTTAACACGAGAGTAAACGTAAAAAGAAGGTTTTACAAGACTCACGTTAACAATATTGCAGCAGTACGCACACAATCGAAGCGCAGTAAGGATGGCTAGTGTAACTAGCAAGAATACCACGAAAAGCAAGAAAAAGAAGTACGCTATTAACTATTAACGTACCTGTCTCTTCCGAAACGAATGAGTACAGAGGTACGATATGTCTACCATCGCAATTGCCTAGTCT
+
00//4://+/99><<;;;<<<669?7>@@<?A;@BB=@>@DCABBB>BE@C@BCCCDDEE5B@BCBBBBCEGHG>CCAAAAA0AD=B;AAA9@CD@CBBBBCDAB?A@CC?BBB?BBBBCBBBDDDDCBBBD@CDDC?CCCBAA@C?C@DBB?BCBBBBBC@CCAACC@BB@BBA8<<9999+99:3:====.=A<B@AABBBAB<?<9;>@5;7;@BBBADBAC@BA?B>;;;0;@@=???BEBBBCBB?BCCABBBBBA@ABB?B>>>B>=B<@?<@AA888
@ATNG8:00520:04916
GATGGTAGTAGTACACTAGTCATACCAGAAGATCAGGAACTCTAGAAGAATTCAGATTTTTAACATCGAGAGTAAACGTAAAAAGAAGGTTTTACAAGACTCACGTTAACAATATTGCAGCAGTACGCACACAATCGAAGCGCAGTAAGGATGGCTAGTGTAACTAGCAAGAATACCACGAAAGCAAGAAAAAAGAAGTACGCTATTAACTATTAACGTACCTGTCTCTTCCGAAACGAATGAGTACTATAGACTATCTGAGACTACCATCGCAATTGCCTAGTCT
+
A@@?9>BCCCAA?=>===@@<@:90)///)//099>5=26;A995949@:@=:;;;9@@B1A=AA@>;>><:977-788::<<):;7:9=?>1=<=8;AA@=>;00*/3885==?=@BBBCCCECCCBBBCBB?BCCD=@?BBBBAA=B@CCC?CCBBCBBB>BBBDCC@CC?999>@@@@@:@>>;::9999%9@;?:;:DDDFD9>:=>>>9=:=?BCC@@@?BBBB@C?BBC>BBB?BCCBCBBBCBBBB>;:>BBBBBBBCCC@C889AA@C?CD?CAAAAA
@ATNG8:00520:04922
GATTGGTAGTGTCGATATGAGAGTGTGTACTCATTCGTTTCGGAAGAGACAGGTACGTTAATAGTTAATAGCGTACTTCTTTTTCTTGTCTTTCTGTGGTATTCTTGCTAGTTACACTAGTCATCCTTACTGCGCTTCGATTGTGTTCGTACTGCTGCAATATTGTTAACGTGAGTCTTGTAAAACCTTCTTTTTACGTTTACTCTCGTGTTAAAAATCTGAATTCTTCTAGAGTTCCTGATCTTCTGGTATGACTAGTGTACTACTACCATCGCAATTGCCTAGTCT
+
///)/)/777;@;4459999;;>><CBB966C@@6=4;;04;5:.4459955.5555:7<8<CBB<B?@A@;;;<;;.54444$4;3599AC95559?48457;=8<<;=:@=@B;?A@C@@@AB>B=BB;;;@BB=BCBB?BBBB@BCECCCBCBBBC?CCC?BA@DACBBEDFA@A@<;;BB3A>B=@AMEM5EC;;;0;@A;;;AA;<9;FEF2C;:9:8:?CCAEBAABBB@CAMDCAAA@BBF@DDDCCA@@AAAAABDCCABB?;;;@@A=B>@@=ADDD@A
@ATNG8:00527:04883
GATGAGCGAGTGTGTATACCAGAAGATCAGGAACTCTAGAAGAATTCAGATTTTTAACACGAGAGTAAACGTAAAAAGAAGGTTTTACAAGACTCACGTTAACAATATTGCAGCAGTACGCACACAATCGAAGCGCAGTAAGGATGGCTAGTGTAACTAGCAAGAATACCACGAAAGCAAAGAAAAAGAAGTACGACTATTAACTATTAACGTACCTGTCTCTTCCGAAACGAATGAGTACAGAGAGTACGATATGTCTACCATCGCAATTGCCTAGTCT
+
CCBBBBBCBBBBBECCBAA@CDC@CDDDBB?C@DCCCBBB?DD@C@BBCBAAAA2A?CCB???BBDEA<@@>>>==,00*05:;:0:9:7?@?@<==AA<A<AA<A>><>>@BBAA>??A>==>>A9=<>><>>>A=>7638<@@@<@;;;>AAA=@???BB?BC@BBB?A?898+9899,8>>>A/==:=;;;??A@??=A=@>>><A>B>667<A@>>>@@:>:=BB:BCC?AAAA::9AA?>>>BA>>>AA@@??;;;5;;==>><?<AA;;67;:/
@ATNG8:00538:04929
GATGGTAGAGTATCATGTGTATCTCCAGAAGATTAGGAACTCTAGAAGAATTCAGATTTTTAACACGAGAGTAAACGTAAAAAAGAAGGTTTTACAAGACTCACGTTTAACAATATTGCAGCAGTACGCACACAATCGAAGCGCAGTAAGGATGGCTAGTGTAACTAGCAAGAATACCACGAAAAGCAAGAAAAAAGAAGTACGCTATTAACTATTAACGTACCTGTCTCTTCCGAAACGAATGAGTACTATAGACTATCTGAGACTACCATCGCAATTGCCTAGTCT
+
-5::;@@@BBCABAA:9:@BB?A@B>BBB>BBB@CC@C:;;BB@@@?CC>B?BBBBCBBB5B?CEFBBBDCCCB;AA<;;;;;#::;<?@@@2?C>:@C>BAA?888/9;>>;@@?<>ACCBCBCFHCCCCCBC?AA@@=@BCCCCBA>C@CCB@BBCCBBBC?BBA?>?=?>8?AA499<==<2<>@<@BBBBB)BD@?@??AA>><071799;+/,/>DAA@CBA@@DA?B?@@@9@BB=AABBCCBBBBBBBAA@BCCDBBBBBCC?C999?=294;@<@CCB@A
@ATNG8:00544:04911
GATGGTAGGTGCACATGAGTGTATCCACGAAGATCAGGAACTCTAGAAGAATTCAGATTTTTAACACGAGAGTAAACGTAAAAAGAAGGTTTTACAAGACTCACGTTAACAATATTGCAGCAGTACGCACACAATCGAAGCGCAGTAAGGATGGCTAGTGTAACTAGCAAGAATACCACGAAAGCAAGAAAAAGAAGTACGCTATTAACTATTAACGTACCTGTCTCTTCCGAAACGAATGAGTACGATGAGAGAGCTCTCTCTACCATCGCAATTGCCTAGTCT
+
4444398<9555>666;>=<>;;<94.--60--/99:.505<;<<::5:@=@?C@AABEEE5C@CCDDCBBBGJJ?CCA@AAA0B@=A?BBB;DCC@CCBBBBC::9:ACC@CAA?BCBBCCBCCBBCCCCCC=CBCC?BBBBCB??<??@?@=@CABBBBC@CBBBBB?BB>BBA9>>===7??=9?AAAB3BC@CAAADBAAC7738>@A3858ABBBBDBBBBCB<@<;;;0;@@=@CBECCCCABBBBBBBCCBBBBBBB@B?B997@@:><BB@BCC@@?
@ATNG8:00547:04912
GATGGTAGTATATCGCGTCGCTATCCAGAAGATCAGGAACTCTAGAAGAATTCAGATTTTTTAACACGAGAGTAAACGTAAAAAAGAAGGTTTTACAAGACTCACGTTAACAATATTGCAGCAGTACGCACACAATCGAAGCGCAGTAAGGATGGCTAGTGTAACTAGCAAGAATACCACGAAAGCAAGAAAAAAGAAGTACGCTATTAACTATTAACGTACCTGTCTCTTCCGAAACGAATGAGTACATAGATATACGTATAGCTACCATCGCAATTGCCTAGTCT
+
44445;88;<9;;;BB;:9>>;;;<6:44.499555.5.599555<1558;7/////////#/)///::::554:133444444#45.57===2>==96;699:://)/27:7<=@<@BCBBCCCDEJ;;;@@@?BBBB?B@@?;;:A=B?C<;:;BBA;;;E@BBABDB???<?BA;>:777)3771337788%8?;A>??A>>::18169>A;A<AAABB@CC@>>??38348?8=@A=ACC???CBBBBBBCCAADDD=======8=9888A:>9BA@>A@=;;
@ATNG8:00518:04944
GATGGTAGTATAGAGCTCTACATAGTACTCATTCGTTTCGGAAGAGACAGGTACGTTAATAGTTAATAGCGTACTTCTTTTTTCTTGCTTTTCGTGGTATTCTTGCTAGTTACACTAGCCATCCTTACTGCGCTTCGATTGTGTGCGTACTGCTGCAATATTGTTAACGTGAGTCTTGTAAAACCTTTCTTTTTACGTTTAACTCTTCGTGTTTAAAAATCTGAATTCTTACTAGAGTTCCTGATCTTCTGGTGAGATATGCATGATGCTACCATCGCAATTGCCTAGTCT
+
:?@?9<@BBBB996==;;@C?ICCCCDCBBBB>CAAA;@B?B?BAABBAA?BCBDB@C>ABBC?B=??AA@BA9>8:99999#83399999&9=<>:@@@=@B?A@@A??9??AA@@AA=CAB;A=A=;99;;><>>>>=<;;CB@>>>@?==;;;<787898819:>??BAAACD;??@?>/?188-8>DKH/DF>==-8188::5;=>;;;3;AAA/?888?:?;>=:>@BAAA@A<@<>>@A??;?AA=<;;;;;;;AAA:;;?>>:<=7;66677070661777:::
@ATNG8:00532:04950
GATTGAGAGACTGTAGCGCACCCAGAAGATCCAGGAACTCTAGGAAGAATTCAGATTTTTAACACTGAAGAGTAAACGTAAAAAGAAAGGTTTTAACAAGATCTCACGTTAACAATATTTACAGCATGTACGCACACAATCGAAGCGCAGTAAGGATGGCTAGTGTAACTAGCAAGAATACCACGAAGCAAGAAAAAGAAGTACGCTATTAACTATTAACGTACCTGTCTCTTCCGAAACGAATGAGTAACGATGAGAGAGCTCTCTCTACCATCGCAATTGCCTAGTCT
+
444.4:445<<:;;?:96=><;2;692995/)0/)/*/777/4.4.4:4:15----888$-(,5-///)/:6666(/377999'333(/06:;*/*/:(///////55927.22+2558...-44-----223588<?:?@??;985387//*.255;8<=77337;67899>?;00*/=;5::8838//(.6688*33-6///755557>578:>7<9=78798=:;6966)/(/77.2..)-,,6,-(-23632228885558<A<==A:;76::<17)//1///;@A
@ATNG8:00535:04947
GATGGTAGAGTATCATGTGTATCTCCAGAAGATCAGGAACTCTAGAAGAATTCAGATTTTTAACACGAGAGTAAACGTAAAAAGAAGGTTTTACAAGACTCACGTTACAATATTGCAGCAGTACGCACACAATCGAAGCGCAGTAAGGATGGCTAGTGTAACTAGCAAGAATACCACGAAAGCAAGAAAAAGAAGTACGCTATTAACTATTAACGTACCTGTCTCTTCCGAAACGAATGAGTACACATCGTCGTGTCGTGCTACCATCGCAATTGCCTAGTCT
+
CBBB<?;BBCBCCCCCBBBBBB@BA=>@>:>>?>@>:@;>?>==9969@<@695<<::<<*<49>69659>9::09::@@@@+@<;?4959&5::59;;940000)0::39/4049;;>@??@BAAACCCEACBAA@CBBBCCEC@A?@00-0@<<<8><588:>>?=AB=??B?BBBFG>???<??AAB2@A?BBBBBCCCD?B?B>>A:?:;;@;;5;;:@==939.44908;;7:;555====@=?>@AA@?@@@:9:??A<@@BBAC?B?@@;==9:::
@ATNG8:00548:04944
GATTGGTAGGCGACATACATACGCGCCAGAAGATCAGGAACGTCATAGAAGAATTCAGATTTTTAACACGAGAGTAAACGTAAAAAGAAGGTTTTACAAGACTCACGTTAACAATATTGCAGCAGTACGCACACAATCGAAGCGCAGTAAGGATGGCTAGTGTAACTAGCAAGAATACCACGAAAGCAAGAAAAAAGAAGTACGCTATTAACTATTAACGTACCTGTCTCTTCCGAAACGAATGAGTACCTCTCAGACGCTCGTCCTACCATCGCAATTGCCTAGTCT
+
,,,(,(,6608;65=<<666BB;;:58?><2665;:7(-(------5553/505833444444$45:334:93348808:44444$44.46<<<2<<>;=<<======8<688488C>B=BBCCCCCEDDCB@@????::6:@@<<;8929:??@>ABCBBBBC@BBAA?@?994:A@9==967(28;7>?A@@@%5505889888A<-/-.778)/).8===<ABBB@<<+0+000+0<<8=BBABBC?BBBDCBBBBBA???A=A?=:==:88<8=5@A@CCC;::
@ATNG8:00518:05005
GATGGTAGGCGAGAGTGAGACGCAGTATCATTCGTTTCGGAAGAGACAGGTACGTTAATAGTTAATAGCGTACTTCTTTTTCTTGCTTTCGTGGTATTCTTGCTAGTTACACTAGCCATCCTTACTGCGCTTCGATTGTGTGCGTACTGCTGCAATATTGTTAACGTGAGTCTTGTAAAACCTTCTTTTTACGTTTACTCTCGTGTTTAAAAATCTGAATTCTTACTAGAGTTCCTGATCTTCTGGTGTCGTCTATCATGTACTACCATCGCAATTGCCTAGTCT
+
ABDB?BAB?BA@@;?;BABA@@<<ACA@;9;09@AD=BC@C@BBBABCC@CBDEG?B@BBBB?B@BBBCCBA?@:99999)9?9=999,7?<=195;6?CAAAAAA@;??AACBAB>ACC@A=?><;;;;=:>??@<>>?CBB@@@@@@?==;;589878808:>?AB@@?@@=D>===2=:=::::;;+;=;;=199:///==/88-8A>A/A>>>95:667+//<<<=AA<>;>AAB>=:=AA<<;<??>>>@@>>>:::<>?A<=<=@==8=;==:>>BBA>
@ATNG8:00521:05018
GATGGTAGTGTCAGTGCGCGTCGTCCAGAAGATCAGGAACTCTAGAAGAATTCAGATTTTTAACACGAGAGTAAACGTAAAAAGAAGGTTTTACAAGACTCACGTTAACAATATTGCAGCAGTACGCACACAATCGAAGCGCAGTAAGGATGGCTAGTGTAACTAGCAAGAATACCACGAAAGCAAGAAAAAGAAGTACGCTATTAACTATTAACGTACCTGTCTCTTCCTAAACGAATGAGTACACATCGTCGTGTCGTGCTACCATCGCAATTGCCTAGTCT
+
>0006<>BDGCC?=<<=BB?A=6:94=;9.599;9A9B:?>@==99249:?<<=<98777$7-78;B<??=778)7;9:?A@+>C@D?CCC:BCC@ABBBBBD;;6;?@A=@BC>BAB@AACCDCCCDCECC@CCCC@A@@AAB@A=A>A;;8;CBAAB?@=@BB???@CC@ABB>??BCD>B::49=<<<.<@>A???BBAAA=D9>>=@8=:=>BBB?BAAB???>A?BCC>CBC????DCDBBBBCCCCCBCCBBBBBCBBB?BB??@D>A>AB?ABBBAA
@ATNG8:00526:04980
GATGGTAGGAGACACGTCGCACACGTACTCATTCGTTTCGGAAGAGACAGGTACGTTAATAGTTAATAGCGTACTTCTTTTTCTTGCTTTCGTGGTATTCTTGCTAGTTACACTAGCCTATCCTTACTCGCCGCTTCGATTGTGTGCGTACTGCTGCAAATTTGTTAACGTGAGTCTTGTAAAACCTTCTTTTTACGTTTACTCTCGTGTTAAAAATCTGAATTCTTCTAGAGTTCCTGATCTTCTGGGCTGCGCTGATATGCGATCGCAATTGCCTAGTCT
+
5=<<??;;7;;::;;;:<<::44544555999.66/<3;<49)//7///935///7)/)/777171789:454::633333$386;333,3<9<8=89138033=<<;5888<;777033:769499----(-54,3377)---7..2586669222::/77)22/539:9998>65.55555&55:554444$4;555)55::995449.4444$4444:5;5::6:99=:87,3,/////8(--//(////86676///65557::::28233,38888;
@ATNG8:00530:05004
GATGGTAGGCACTGCGCACACATCCCAGAAGATCAGGAATCTAGAAGAATTCAGATTTTTAACACGAGAGTAAACGTAAAAAGAAGGTTTTACAAGACTCACGTTAACAATATTGCAGCAGTACGCACACAATCGAAGCGCAGTAAGGATGGCTAGTGTAACTAGCAAGAATACCACGAAAGCAAGAAAAAGAAGTACGACTATTAACTATTAACGTACCTGTCTCTTCCGAAACGAATGAGTAACTACTCTCAGAGACACACTACCATCGCAATTGCCTAGTCT
+
@@?;:B<A>AA:955<?@@AACBBD>FEC@CBBBCC@CAECB;;;=AB?D><;9@@BBB1@=@BC;?;BBAAC<@?;::::);7238889+33?389BCBCABA@C?BA@BBB587BBBCB@@@>>>:::B<??@G<>=><<=7618;@>A?A????ABB?BBBB??=?A=ACC8::ABA8?==999:9:(:<8<:88?@?AAA>?;;===8;7<:7895;;@@>>>1817AC;DAA?@=;;//)/;;9::?>???????@>><>?>@>??BE?C?CC@CAA?@@
@ATNG8:00539:05013
GATGGTAGGTGCACATGAGTGTATCCAGAAGATCAGGAACTCTAGAAGAATTCAGATTTTTAACACGAGAGTAAACGTAAAAAGAATGTTTTACAAGACTCACGTTAACAATATTGCAGCAGTACGCACACAATCGAAGCGCAGTAAGGATGGCTATTGTAACTAGCAAGAATACCACGAAAGCAAGAAAAAGAAGTACGCTATTAACTATTAACGTACCTGTCTCTTCCGAAACGAATGAGTACCTCTCAGACGCTCGTCCTACCATCGCATTTGCCTAGTCT
+
44457><<@BB@<666;;==>A@AB?@>??995ABB?B?BCBBB<;:;C@C@BBCCBBBB1@=@CBBBDDGCCE>BBBBBBB2AC@CCDDD;BBB@DBBBBBCCC@D@@?=?CC@BABBCCBBBCCCCBBCC?C@@@?CAA@BBBC@C?B@@=@CAB>BAB@CCCAAA?CC>BBC>A@@?>6?9949CDDD2BB?BBBBBBACC<><?=>>0718>BBCACDBBBCD7;:;BB=CCF?BACBBCC?CBAAABBCCAABBBB?BBB@BB:::AAA:CC@CBB???
@ATNG8:00545:04990
GATGGTAGAGAGAGCTCTCTCATCGTACTCATTCGTTTCGGAAGAGACAGGTACGTTAATAGTTAATAGCGTACTTCTTTTTCTTGCTTTCGTGGTATTTCTTGCTAGTTACACTAGCCATCCTTACTGCGCTTCGATTGTGTGCGTACTGCTGCAATATTGTTAACGTGAGCCTTGTAAAACCTTCTTTTTACGTTTACTCTCGTGTTAAAAATCTGAATTCTTCTAGAGTTCCTGATCTTCTGGTGTCTGATCTGTATCACTACCATCGCAATTGCCTAGTCT
+
A@@?9<:<>@00/99///>CC@@@B@;<==AD@IBBC>BE@B@BB@@@?A2:45957;9<BBB@C@C::9B??9?639878(3?6AABB=ABBB;;;88-..*----7739:==BBBB?:88=A=ABA;;;>=>>>>A=>==AAA@@@@AAA@<<<8:;:9=<6<8<==A@@@<B;@@AAA5A<A888777(8=>>@6:;A:;;@@==:=BAB/B888C<A<AA=BAA????=D=>>>A==:=?><@@:::??@@>A?AA<<>@??;>=<==?;?;>><???A>>
@ATNG8:00547:04984
GATGTAGAGAGACTGTAGCGCACCCAGAAGATCAGGAACTCTAGAAGAATTCAGATTTTTAACATCGAGAGTAAACGTAAAAAGAAGGTTTTACAAGACTCACGTTAACAATATTGCAGCAGTACGCACACAATCGAAGCGCAGTAAGGATGGCTAGTGTAACTAGCAAGAATACCACGAAAGCAAGAAAAAGAAGTACGCTATTAACTATTAACGTACCTGTCTCTTCCGAAACGAATGAGTACGAGAGTCATAGCAGAGCTACCATCGCAATTGCCTAGTCT
+
9:55:::?BBBBBBB=>BCGCBBD<AAA=@CABAA<A=?BC9;9C@CB>B@AA;;:A@@,@=>0//=99;8333(3<33333$33,3,333&37717::;988//(/033233525557=>@@CBBBCCCCC@CB??=@BAA@A??=A@CCC?CCCBCCAA=AAACCB?@@?BBA;??999+9=<;?@@@A2AB?B:98?>>>@<?<?AAA5858BECD@CBBA@@@5:5:@@;ACD??@?BBBB?@?ACBBBB?A@CCAAABAC=C????@=@=AA@CCC<::
@ATNG8:00518:05038
GATGGTAGGCGTGTGAGAGTCTGCCCAGAAGATCAGGAACTCTAGAAGAATTCAGATTTTTAACACGAGAGTAAACGTAAAAAGAATGTTTTACAAGACTCACGTTAACAATATTGCAGCAGTACGCACACAATCGAAGCGCAGTAAGGATGGCTAGTGTAACTAGCAAGAATACCACGAAAGCAAGAAAAAGAAGTACGACTATTAACTATTAACGTACCTGTCTCTTCCGAAACGAATGAGTAACTATGTAGAGCTCTATACTACCATCGCAATTGACC
+
8<@@;CCEABB@@@A@BBBBBBBBA<ABB?BB;;;B>B>BBAA@@@<@@:>7?A@>>>>>':29=>?;@BCBCC=A@?@@@@000*//666&//83:::::;33/0638;)//<68<=B:?>>>;::?>=;;5888<7=<<///996:7::B@@;;;>???=??A@::7;?8==?:>>AAF9>==987777(8819=AAAAA???=E<?7776;6;===?;?>>>???<A<@@@:>A>7;679//(/:666AA>>:?AAA@=///6:)//6333262533.
@ATNG8:00533:05061
GATGGTAGGCACTGCGCACACATCCCAGAAGATCAGGAACTCTAGAAGAATTCAGATTTTTAACATCGAGAGTAAACGTAAAAAGAAGGTTTTACAAGACTCACGTTAACAATATTGCAGCAGTACGCACACAATCGAAGCGCAGTAAGGATGGCTAGTGTAACTAGCAAGAATACCACGAAAGCAAGAAAAAGAAGTACGCTATTAACTATTAACGTACCTGTCTCTTCCGAAACGAATGAGTACACACTCTCATATGACACTACCATCGCATTGCCTAGTCT
+
44445:88=@;65<ACABBBB@;;;4;BB?CBBBEC?B?BCC;;:BA?>5>:9://////$/38///::78:9991445:>>=+<<-3-333&38829::8766//(/38958=:8=<@<CBBB;;;BEEEDD@D@@A?AABBBBAA>B@C@@=@AA@AAAA?CCCBCC?BC>BAB?AB???:?BA?BCBBB29978AAA@?<;7,---999*-,-:@=@<BBBA@AC7877AA:A@@>99:ABBAB@@887<<8AA@B@AA@@??8>>=<=??;@A@AB=A<<
@ATNG8:00528:05114
GATGGTAGCGCATATCAGCGCAGCCCAGAAGATCAGGAACTCTAGAAGAATTCAGATTTTTTAACACGAGAGTAAACGTAAAAAGAAGGTTTTACAAGACTCACGTTAACAATATTGCAGCAGTACGCACACAATCGAAGCGCAGTAAGGATGGCTAGTGTAACTAGCAAGAATACCACGAAAGCAAGAAAAAAGAAGTACGCTATTAACTATTAACGTACCTGTCTCTTCCGAAAGAATGAGTACGATGAGAGAGCTCTCTCTACCATCGCAATTGCCTAGTCT
+
::48544494;4;9;=::9:::555)555.555;::.5.599445:8<<7<5889444444#9.5<<@<<@<6::49<?AABA0@@<B?CCD9CBB?BBHFDBA00+0:<<9>AB?BB;:<CCCCCCBBBBAA?ABBB@DC;;;EDC?C?CAA=ACBBAAAG?BBBBAA?@@;??@=AAAAC=@>=9:9:9:9%:>;<=<A@:???5774=BC?C=?:ACC@BB@AABA;?;:;:09929339<?AAABBBBBCA>?:000//0;80:0//586=7CC>A@DB??
@ATNG8:00536:05097
GATGGTATTGATACAGATCAGACACCAGAAGATCAGGAACTCTAAGAAGAATTCAGATTTTTAACATCGAGAGTAAACGTAAAAAGAAGGTTTTACAAGACTCACGTTAACAATATTGCAGCAGTACGCACACAATCGAAGCGCAGTAAGGATGGCTAGTGTAACTAGCAAGAATACCACGAAAGCAAGAAAAAAGAAGTACGCTATTAACTATTAACGTACCTGTCTCTTCCGAAACGAATGAGTACTATGTAGAGCTCTATACTACCATCGCAATTGCCTAGTCT
+
:;4:5:=A;AB@<<=<<66599955.555.59:5569=8:98/0)/:59838600---555'537///8668887;/7333333$39,3,333&377179<;3////(/(.3375727779>===@CDCCCCBB@BBBB?BBBAAA995;?C@A?ACCCCBBC?BBCAAA?BB@BBB599999,9<<;99::99%:=;=@@ABCBBA;@;??AA:=:>@CBB@EB@@@BA<?=?BB=BBB?BAAFBBAAACCCAABCCBAA=>>>@AA=?===@B@C?AA?CGD9::
@ATNG8:00552:04522
GATTAGTGTGTCTCTGAGAGTAGTACTCATTCGTTTCGGAAGAGACAGGTACGTTAATAGTTAATAGCGTACTTCTTTTTCTTGCTTTCGTGGTATTCTTGCTAGTTACACTAGCCATCCTTACTGCGCTTCGATTGTGTGCGTACTGCTGCAATATTGTTAACGTGAGTCTTGTAAAACCTTCTTTTTACGTTTACTTTCGTGTTAAAAATCTGAATTCTTCTAGAGTTCCTGATCTTCTGGGTCTCTCTCTCACGCACTACCATCGACGAATAGAAGTCT
+
@@D=@A@A@CBB;:;BBBCDBBCDAA@@;;6<CAG>BB?B@DCCDDCC?CCCCC@C@CBBB@B=CCCCBBBGD?CCDDD1DC@BBCC=BBAB>BCE@CC;;;ADDJ@CDCCDCCC@BCD@D@CCCCA@@A>ACCC?BCCCCCDCCCCCCBBA@@CA@?AB?B?CCCCCBCBCACCBBB;B@D@BBBBB0@D@@@<ABBB<BBBBB?BCCC5BBCBB@B@CE@BBBCCCC@C?BBBCCC>BBBC=BBBCCBBBCBBBCAAAAAB?BBCBBCBB?CCCC@CBAA
@ATNG8:00572:04487
GATGGTAGTATCTGTCTACGAGAGCCAGAAGATCAGGAACTCTAGAAGAATTCAGATTTTTAACACGAGAGTAAACGTAAAAAGAAGGTTTTACAAGACTCACGTTAACAATATTGCAGCAGTACGCACACAATCGAAGCGCAGTAAGGATGGCTAGTGTAACTAGCAAGAATACCACGAAAGCAAGAAAAAGAAGTACGCTATTAACTATTAACGTACCTGTCTCTTCCGAAACGAATGAGTACGTGTGACGTACGTGAGCTAATCGCAATTGCCTAGTCT
+
BBBB:B<ABB;66>;;;=?>CCCCC?DLF@@@;;;@4:455@???A>A@=B<???=<>>>,<8;?;8<8=:::=33344444$49395;;;1;??@BADCCKEDC?B?BD@A@A@BB:;;DDCCCCCCCBCC@DBBB?BBCC@A?B?D@C99::CBBBCCC?BABBBB?AA@CBC=??@@@:AAB?BCDDD3A@>ABCCCCBBC8:7;;BB:=:>AA@@?CCAA?CD?@<@@=5=00,0;;@ABEBAAAAAABBBBBBBCCBBB?CAAAB@B?BB@CBB@??
@ATNG8:00587:04509
GATGGTAGCTCACGGTACGTCACACGTACTCATTCGTTTCGGAAGAGACAGGTACGTTAATAGTTAATAGCGTACTTCTTTTTCTTGCTTTTCGTGGTATTCTTGCTAGTTACACTAGCCATCCTTACTGCGCTTCGATTGTTGTGCGTACTGCTGCAATATTGTTAACGTGAGTCTTGTAAAACCTTTCTTTTTACGTTTAACTCTTCGTGTTTAAAAATCTTGAATTCTTACTAGAGTTCCTGATCTTCTGGTATGACTAGTGTACTACTACCATCGCA
+
/0//57///:9955.59555=:::;<;;;95556:555)5<5<166<<<==8==;::0505;<<8<8:::433899488888$33288<??1==<<-333-7<170//66(////8/3348<;7=899<22255287772..(.33365557995522,52545807399:>>;>>=489>;<+:-65(5;===+67<<</9/66<<:>=<=>>9:@@@,;//*/;595==8=?<<<::::>5<:;=993:==6<;>;979656=?;;;=-,,2(,,,,,6
@ATNG8:00562:04557
GATGGTAGTGTGTCTCTGAGAGTAGTACTCATTCGTTTCGGAAGAGACAGGTACGTTAATAGTTAATAGCGTACTTCTTTTTCTTGCTTTCGTGGTATTCTTGCTAGTTACACTAGCCTTCCTTACTGCGCTTCGATTGTGTGCGTACTGCTGCAATATTGTAACGTGAGTCTTGTAAAACCTTCTTTTTACGTTTACTCTCGTGTTTAAAAATCTGAATTCTTTCTAGAGTTCCTGATCTTCTGGGATGTGTGCGCAGTGCCTACCATCGCAATTGCCTAGTCT
+
;;5:7=:;?A;94:::9;;?>?@>@@AB@@@B?BBCE=BB@D?CBCDBBB?BDCCB?E@CCBC@B?CCCCBBCCE=99999(9C=BBCC=@B@?=ABB;A@=@ABCBCACCCCCDCC@B>B@C@CCDCA@@A=ABBB?CCCBDBBBCCDBBAAAB@DCC?BBB?BBCCBBBCC@CCDDD;C@C@CCDDD2CCCDD?CBBBCBBB;::6:DDE5GBBCC?B=:;:6;CCDECC?B@BBBCCC>A>AA9A000>>@BCCBBCBD@CCD@C@A@CB?A>BCACDCBBB
@ATNG8:00562:04561
GATGGTAGTGTCAGTGCGCGTCGTCCAGAAGATCAGGAACTCTAGAAGAATTCAGAATTTTTAACACGAGAGTAAACGTAAAAAGAAGGTTTTACAAGACTCACGTTAACAATATTGCAGCAGTACGCACACAATCGAAGCGCAGTAAGGATGGCTAGTGTAACTAGCAAGAATACCACGAAAGCAAGAAAAAGAAGTACGCTATTAACTATTAACGTACCTGTCTCTTCCGAAACGAATGAGTACACATCGTCGTGTCGTGCATCGCAATTGCCTAGTCT
+
A;;58><<B==>D?@@@@;;@?>BA:AA@?A?@BA@<@699@???B@CD@C??@9:5:DDA2C<???883::99:8??ABCCA19969;>>@4@AC?BCCCCBCEE@C@CB?BBA>BCBABBCABABAA@CDC@BB;;8;AA@AA?@:@=A<<7;AABCC:><>B>>>?:==488;6:;=?>6=::8>?@@A2?C?>>>>B;:AB:>:=>>=5;5;=AAA>AAB@A@A=@<@@@;AAC?BBBCBBBBBBBBCAAACCAA@@000;;;BB@C>BB@BBBA;:
@ATNG8:00563:04579
GATGGTAGTATAGAGCTCTACATAGTACTCATTCGTTTCGGAAGAGACAGGTACGTTAATAGTTAATAGCGTACTTCTTTTTCTTGCTTTCGTGGTATTCTTGCTAGTTACACTAGCCATCCTTACTGCGCTTCGATTGTGTGCGTACTGCTGCAATATTGTTAACGTGAGTCTTGTAAAACCTTCTTTTTACGTTTACTCTCGTGTTAAAAATCTGAATTCTTACTAGAGTTCCTGATCTTCTGGGTGCGCTACAGTCTCTCTACATCGCAATTGCCTAGTACTT
+
00//6;::AAA:96=<=BC;69B96:DAAABC@BCCD=CC>B>A@@CCAA?ABBAB>A>AABB?C@BCBBBB@9>8:::9:'9=:<9::27<<A584=8=B?BBAA?>8?AAA>===:=BC=B<===;;:;;<>>>>;===AAA;;;?AA>===<78789>>9=:=??A@@@@@=A>??>2>9=9=:<<<,9:777+--9---9=/5.5999(:;=76169>=6;:99:?@?<@<??>A??:96660///66=@?@?AAAAA@????>;;;=5;4:;:=======8
@ATNG8:00582:04553
GATGGTAGTATATCGCGTCGCTATCCAGAAGATCAGGAACTCTAGAAGAATTCAGATTTTTAACACGAGAGTAAACGTAAAAAGAAGGTTTTACAAGACTCACGTTAACAATATTGCAGCAGTACGCACACAATCGAAGCGCAGTAAGGATGGCTAGTGTAACTAGCAAGAATACCACGAAAGCAAGAAAAAGAAGTACGCTATTAACTATTAACGTACCTGTCTCTTCCGAAACGAATGAGTACGAGAGAGCACACGTGTCTACCATCGCAATTGCCTAGTCT
+
;<@A?BBBBCBCBDCCCCCCCCCBB=@;:24>95551616>>6;6>;=@?@?;;9@<DDD3C?CCB<A<BBBCE>A599CCC5BB>A4;;;4;@B?BBDBCBDDC@B?BB@BBB?BCCCCCCCFCDBBBCCC@DC@A>ACCCCC??<@?CBB@BBBBBBCC?AAACBB?AA=ABB?BBDFC=AAA=@AAAB3BD?BA@@BAAAA;@<@@==9=;??BBC@CCCBBBC?B?BBC=A??<?ADEFBBBBBDBAAAABBBBCBBB??@<@888;A=A<CC?CBCA@@
@ATNG8:00591:04543
GATGGTAGGCGACGATACATACGCGCCAGAAGATCAGGAACTCTAGAAGAATTACAGATTTTTAACACGAGAGTAAACGTAAAAAGAAGGTTTTACAAGACTCACGTTAACAATATTGCAGCAGTACGCACACAATCGAAGCGCAGTAAGGATGGCTAGTGTAACTAGCAAGATACCACGAAAGCAAGAAAAAAGAAGTACGCTATTACTATTAACGTACCTGTCTCTTCCGAAACGAATGAGTACGAGAGTCAGAGCAGAGCTACCATCGCAATTGCCTAGTCT
+
88:<9><<05-----8--5666=;;;:<<<8////::2;7;===>><79<*/)////44444$46444544::334(3:999::'9>5:.999&4<<7>=::9:99=9;;=<;>BB>@AABA@@@ABBBBBBAA=@;;;=BABCCGCD?A?A0000AAAEACC@BAA;;;=@AABA499999,7>?;000000%0>;/0/=8;@A@>@@AA>7757;@@@;@BAABBB@C@ABD=@@C?AAACCCAAACC:::CBBBCBBBCAAAA9?<<99;<?;;;7;BB@@@
@ATNG8:00550:04610
GATGGTAGGTGCACATGAGTGTATCCAGAAGATCAGGAACTCTAGAAGAATTCAGATTTTTAACACGAGAGTAAACGTAAAAAGAAGGTTTTACAAGACTCACGTTAACAATATTGCAGCAGTACGCACACAATCGAAGCGCAGTAAGGATGGCTAGTGTAACTAGCAAGAATACCACGAAAGCAAGAAAAAAGAAGTACGCTATTAACTATTAACGTACCTGTCTCTTCCGAAACGAATGAGTACGATGAGAGAGCTCTCTCTACCATCGCAATTGCCTAGTCT
+
----066816::=565<==<<<<;;59;;7565;;;4;7;<@@A9;79@=@@CBBBAABA0A>ACHCCCEFFCC>CCCCEEE1B@AD@BBB8BCD@BBBBCCC??=@@CB?CBB?BBBABBBDDCBBCCCCCACC@@>ABBBDCAA>BACCC?CCCCCCCC?CBBBCB?BB@BBB<>==;;3<<=;999989%9@;@999BCCCD>?<>BAD:=:=ACGG@CCBBAAA:?;@@@9AAA=ACCCBBBCCCAACCDCCBAA@ABB@?A@B>>><<6<9AB?CCDA::
@ATNG8:00571:04629
GATGGTAGTGTGTCTCTGAGAGTAGTACTCATTCGTTTCGGAAGAGACAGGTACGTTAATAGTTAATAGCGTACTTCTTTTTCTTGCTTTCGTGGTATTCTTGCTAGTTACACTAGCCATCCTTACTGCGCTTCGATTGTGTGCGTACTGCTGCAATATTGTTAACGTGAGTCTTGTAAAACCTTCTTTTTACGTTTACTCTCGTGTTAAAAATCTTAATTCTTCTAGAGTTCCTGATCTTCTGGAGATACACATGATACTCTACCATCGCAATTGCCTAGTCT
+
<094.444:;9;455555555555555<554505;==4;;9<9<>=A=B??@@@00-/4<>9@8A@?@ACB@?;@=@AAAA,:;59>=A5AAA@<@@D@FJ;9:CCCJ?CEKHC;;;?@AC@C@CBAAACBB>B;;;@CBDFCAAAABBBCCBBD?BBC=;;8;?BCDBBBBBC@BCCFE;C@C?BBBBB0ABABB<B;;;CCBAAA=AAAB0B@@?A=@7;;>ABBCCDB@D@BAAB<;7;@@>BBABBCCCCCACBBCBBDAA=AA:::C=@=AB@CCCDCB
@ATNG8:00577:04596
GATGGTAGACATATCGTACTCTCTGTACTCATTCGTTTCGGAAGAGACAGGTACGTTAATTTAATAGCGTACTTTCTTTTTCTTCTTTCGTGGTATTCTTGCTAGTTACACTAGCCATCCTTACTGCGCTTCGATTGTGTGCGTACTGCTGCAATATTGTTAACGTGAGTCTTGTAAAACCTTCTTTTTACGTTTACTCTCGTGTTAAAAAATCTTGAATTCTTTCTAGAGTTCCTGTAACTTCTGGTGTCTGATCTGTATCACTACCATCGCAATTGCCTAGTCT
+
@@@>9>:@A@A=<BCCCFCBBBCCBBCBBBBC>BBCB>BC?B@D??;;;:7;<;<<9=9==5;553<;933333(37777'7728>;9>A?7,333,386<==>=?:>=6577BA7:DC8;4;DB9;9@A4;:@A<@A@AAA:::=>=3439943378??29.7@@?9898757;<;<+7,3,33333$388:=3:886::/0/8099966#//6077294555)5;;<;//)-(----(-8366:.5555::;;;:;444444489.444<44.50547:::;54
@ATNG8:00588:04580
GATGGTAGTGTCATATGAGAGTGTGTACTCATTCGTTTCGGAAGAGACAGGTACGTTAATAGTTAATAGCGTACTTCTTTTTCTTGTCTTTCGTGGTATTCTTGCTAGTTACACTAGCCATCCTTACTGCGCTTCGATTGTGTGCGTACTGCTGCAATATTGTTAACGTGAGTCTTGTAAAACCTTCTTTTTACGTTTACTCTCGTGTTAAAAATCTGAATTCTTCTAGAGTTCCTGATCTTCTGGGATGTGTGCGCAGTGCCTACCATCGCAATTGCCTAGTCT
+
;:5:7<<;@@======><;;AA@;;;;;;;:;7959=2::39.449::996;;<<<:>7<>@=2925@:<<<<<@954444$44249:<>5;<<=7?;=?>C;995AAB@CCCICCCD@BBB?B?BCCCBBBD?BBCC?BBCCBBBCCCCCCCBBC@EDD?BB?B@BCCBBBBCC=B::::5:=@=:::::):?@@@<@@@@@@AABB?BBBB5BBCBC@C@CC@CFFCCCC@D@BBBBBDACCBC<B9::BBBBDCCBBBC@CCCACBBABD?B?A@?@EDBBB
@ATNG8:00593:04583
GAATGGTAGATACTCGCTGATACACCCAGAAGCATCAGGAACTCTAGAAGAATTCAGATTTTTAACATCGAGAGTAAACGATAAAAAGAAGGTTTTACAAGACTCACGTTAACAATATTGCAGCAGTACGCACACAATCGAAGCGCAGTAAGGATGGCTAGTGTAACTAGCAAGAATACCACGAAAGCAAGAAAAAGAAGTACGCTATTAACTATTAACGTACCTGTCTCTTCCGAAACGAATGAGTACACATCGTCGTGTCGTGCTACCATCGCAATTGCCTAGTCT
+
--(--05---:<455<566<999555)555.55499995;8<<=::5B>BC?C?A@993:9:):4>?:?9333888818878;;;;)88,3,333&3771755559722,2.55377569555?DDDCCCCBBBBC@BBAB?BBAAACBB?C@CBB@BCBBBCCC??AAABB?B@=BBC?BBBAB=AAA=AAABB3BC@C@>>BAAAA7;7===A7:7;@CCC@CCBBA@@<@=@CC>CCC?BAAAAAACCAAACACCACBBCBAAABB?A>>>BC@D?@@>ADCBBB
@ATNG8:00555:04634
GATGTAGCGCACACATAGATACAGTACTCATTCGTTTCGGAAGAGACAGGTACGTTAATAGTTAATAGCGTACTTCTTTTTCTTGTCTTTCTGTGGTATTCTTGCTAGTTACACTAGCCATCCTTACTGCGCTTCGATTGTGTGCGTACTGCTGCAATATTGTTAACGTGAGTCTTGTAAAACCTTCTTCTTACGTTTACTCTCGTGTTAAAAATCTGATTTCTTCTAGAGTTCCTGATCTTCTGGACGACGCGCACTGACACTACCATCGCAATTGCCTAGTCT
+
,,,,5226@AA;9:@BBCCCBA@<=<===550555<2::.5.599:<<@=AB9;6:?5::;;5:59>55599;;.44444$4:245<@>55559?<A<B>BB<===>?AACIGCCFCB@BCC@C?CCCECCCB?BCAA=ABBBBBBDECCBBBBBB@CCC?BC@C@BBCCBBBBB?BCCDD;C?C?BB@BB?BBBCC>B@CCCBBBBB?BBBB5BCCDCCC>DFACCBBC@@?@@CECCBC?BBC@EEBBCCABBB:::CCECCDCACBAA@CAC?A@@CCCBBC
@ATNG8:00558:04642
GATGGTAGTGTGTCTCTGAGAGTAGTACTCATTCGTTTCGGAAGAGACAGGTACGTTAATAGTTAATAGCGTACTTCTTTTTCTTGCTTTCGTGGTATTCTTGCTAGTTACACTAGCCATCCTTACTGCGCTTCGATTGTGTGCGTACTGCTGCAATATTGTTAACGTGAGTCTTGTAAAACCTTCTTTTTACGTTTACTCTCGTGTTAAAAATCTGAATTCTTCTAGAGTTCCTGATCTTCTGGGATGTGTGCGTAGTGCCTACCATCGCAATTGCCTAGTCT
+
BA@A=B9;:B<;4=999??@BCCCCCBB;;;@<@CDD>CC@C?BDDDBBA?CCD@@?BACCGC@C@CCCCCCDCC?BBBBB1BC@B;<:7;A@@7;;C>AC?<;;BCMACCEGGGBB?BBB?B@CCCCCCCC@CCBC?CCCECCBBBBCBCCBBB@CBB?BC@C?BBBCBBBDD@CBCBC:B;@;;;:::*:C@@@;A@@ABBCCAA?BMJM5DCBCB@B@CEACDCCBBB?B?@A@A;;7;ABD=AAAABBBBBBBBAAC@DBB@BBCBCE?B?CCACDDCBB
@ATNG8:00571:04634
GATGGTAGGTGCAGCATGAGTGTATCCAGAAGATCAGGAACTCTAGAAGAATTCAGATTTTTAACACGAGAGTAAACGTAAAAAGAAGGTTTTACAATACTCACGTTAACAATATTGCAGCAGTACGCACACAATCGAAGCGCAGTAAGGATGGCTAGTGTAACTAGCAAGAATACCACGAAAGCAAGAAAAAAGAAGTACGCTATTAACTATTAACGTACCTGTCTCTTCCGAAACGAATGAGTACAGAGAGTACGATATGTCTACCATCGCAATTGCCTAGTCT
+
4444.44>39:=5555<<<A@@96:>8@<<:695>>=9=9@AAA@;;79?=??C@>?=@@@,A:@@@BBB=<<;<2<555555$5;5;4;99+9<<:?@FBBBBCD?C?AA>ABA>??@BBA@BBBBCCCCBC@CCCC?@?BBABAA?C?B@@=@BA@@C:98;AABCC>AA=AA@=@@???8>>>;999999%9>;999BBBAA@3949::<5;5;ACCCA;=;CCCC@B@BCB=CBB@BBBAAAABBBABABBBBBBBBCCCBBB?BBBBBC?C?B?=BA@==<
@ATNG8:00571:04678
GATGGTAGGACGAGCGTCTGAGAGGTACTATTCGTTTCGGAATGAGACAGGTACGTTAATTAGTTAATAGACGTACTTCTTTTTCTTAGCTTTCTGTGGTATTCTTGCTAGTTACACTTAGCCATCCTTACTGCGCTTCGATTGTGTGCGTACTGCTGCAATATTGTTAACGTGAGTCTTGTAAAACCTTCTTTTTACGTTTAACTCTCGTGTTAAAATCTTGAATTCTTACTAGAGTTCCTGTATACTTCTGGCGCTCTGTCACGTCTGCTACCATCGCAATTGCCTAGTCT
+
;;4439::9?94444====><;:9394////)//9<35505(-///////)/9554.439.4493939:445;9738633333$3849:333(36668(//9(//6373?391/76..(.7838>=1818//./...0679969887;787757/./...(..2.56.5.566555877/55888*507288CCC.98@AD:A<<===:::CB====2://,/=6:4??688>=;;8827:957555590558162*((((((6335555::;;6::8822.25==:=BB@AA
@ATNG8:00594:04672
GATTAGTATAGAGCTCTACATAGTACTCATTCGTTTCGGAAGAGACAGGTACGTTAATAGTTAATAGCGTACTTCTTTTTCTTGCTTTTCGTGGTATTCTTGCTAGTTACACTAGCCATCCTTACTGCGCTTCGATTGTGTGCGTACTGCTGCAATATTGTTAACGTGAGTCTTGTAAAACCTTTCTTTTTACGTTTACTCTCGTGTTTAAAAATCTGAATTCTTCTAGAGTTCCTGATCTTCTGGGTCTACGCTCGTCGCGCTACCATCGCAATTGCCTAGTCT
+
444.48849556====<<;;;<<<<=>===9;@@C>BD?C999?ABCE@CCBAA>@=>@??9><@A@BBBB=A6@@???1@A:=8777&799=9@@B?BE@BAAACB<A@>>>=>@;??@:?;?;:-----276692<<=99A@@@@@>>;;;::6667//+/6:8<>AAACB;>>@A>-=088)8=AAB/==99949-----9</67,/=<=,=///@7>9;;7:=@?==><@;>?BB>>:=AAA9>>B@>>>?>>:::=@<<=@<>>>??@<A;>><>B@==6
@ATNG8:00596:04665
GAATTGGTAGCACGAGGTCATCATATCCAGAAGATCAGGAACTCTAGAAGAATTCAGATTTTTAACACGAGAGTAAACGTAAAAAGAAGGTTTTACAAGGCTCACGTTAACAATATTGCAGCAGTACGCACACAATCGAAGCGCAGTAAGGATGGCTAGTGTAACTAGCAAGAATACCACGAAAGCAAGAAAAAGAAGTACGCTATTAACTATTAACGTACCTGTCTCTTCCGAAACGAATGAGTACGTGTGCGACGTGTCTCCTACCATCGCAATTGCCTAGTCT
+
//)/)/39765797//)/7//5;;<5506<<8=<@A@@=@>BBCDCCB@CC@B?AEB::::;*;>BDHDJCAC;;:6:?>AABB2AC@B4;;;-;CC?C@BBCIGGC@C@CD@FCC@CCBABBCCCBDDCCCBB>BBCC@CAABBCBB@BACCC?BBBCCBBB?BBBBBC?BC@CCA>A@:88*37713;888);;7<BBACBBBB?B@CBBB?A>BBBBB?BBBBAA?<A<AAA8@CC@CCCC;;;DBBBBBBBBBBCCCCC?BBC?B889@@=@?BB?BBBAAA
@ATNG8:00598:04639
GATGGTAGTGTGTCTCTGAGGAGTAGTACTCATTCTGTTTTCGGAAAGAGACAGGTACGTTAATAGTTAATAGCGTAACTTCTTTTTCTTGCTTTCGTGGTATTCTTGCTAGTTACACTAGCCATCCTTACTGCGCTTCGATTGTGTGCGTGCTGCTGCAATATTGTTAACGTGAGTCTTGTAAAACCTTCTTTTTACGTTTACTCTCGTGTTAAAAATCTGAATTCTTCTAGAGTTCCTGATCTTCTGGGTCTCTCTCTCACGCACTACCATCGCAATTGCCTAGTCT
+
4444398777///77/////)//////=<<:7;20/0///&//)//(388::4/)/66//(/0666=7=?BA?=;0/(/83/////$/839==>6=;;;7<=?9>C999BCCCAFIHCCCCCABBB@B@BCCECCAA<@BBB@DBBCCCBBCBBCCCCBB?BCC@CC@C@BBCCBB@DD?CDDDD;D@D?BBBBB1@BBBB=BAA@BBBBBB@CCCC5CBBCCACACC@BBBBBCD@C?BBCCCC?BADC>CABBA@@CCCCCCCBBBAB>BAA@AA=@?BB>BBCB@@
@ATNG8:00598:04662
GATGGTAGCGCACACATAGATACAGTACTCATTCGTTTCGGAAGAGACAGGTACGTTAATAGTTAATAGCGTACTTCTTTTTTCTTGCTTTCGTGGTATTCTTGCTAGTTACACTAGCCATCCTTACTGCGCTTCGATTGTGTGCGTACTGCTGCAATATTGTTACGTGAGTCTTGTAAAACCTTCTTTTTACGTTTACTCTCGTGTTAAAAATCTGAATTCTTCTAGAGTCCTGATCTTCTGGACACGCGCACTGACACTACCATCGCAATTCCTAGTCT
+
//785:///89<466===;;;;9=<6666;;>;=<;;1//)/)////=>>8<;;;<8<8566=:>:>>>A@A>@@:000000#07)//89/-///4::;)/5.55555?:@@@>>A9949;;>B>BC;9:<9949>;B=B??:99==@>:::@?@A?B<<+..*.---//4555499999&5.5899;;;*;9>;D4<;:88--.--06668)69;>=:>8<<5;9999444.4;:4443945.55559555;<==<<<;;;96<:555;9=5<25666<<
@ATNG8:00554:04681
GAATGGTAGCTCACGGTACGTCACACGTACTCATTCGTTTCGGAAGAGACAGGTACGTTAATAGTTAATAGCGTACTTCTTTTTCTTGCTTTTCTGTGGTATTCTTGCTAGTTACACTAGCCATCTTACTGCGCTTCGATTGTGTGCGTACTGCTGCAATATTGTTAACGTGAGTCTTGTAAAACCTTCTTTTTTACGTTTAACTCTCGTGTTTAAAAATCTTGAATTCTTACTAGAGTTCCTTGATCTTCTGGGTCTCTCTGCTCACGCACTACCATGCCAATTTCCTAGTCT
+
,,(,,(-887::7//)/////99;<@@@@9999;2;@B@9@D6;6665:<5526=;::8@299<>8?9<?;:==<<;8<DDDD2AB9//;;;.///:>1:7<6>@9>00///)/53.226627=:@;>::8<88=4999>7<;96:?5659:;;9777)/.-223(-(.67598=;;.22757)5.71555555$5:88:0::>=??A==;::)////(///+-9090--+--3756896>)/).999;3755;18...79555>?BABA?;;;?;==<>9=46606599-,,9
@ATNG8:00569:04697
GATGTAGAGAGACTGTAGCGCACCCAGAAGATCAGGAACTCTAGAAGAATTCAGATTTTTTAACACGAGAGTAAACGTAAAAAGAAGGTTTTACAAGACTCACGTTAACAATATTGCAGCAGTACGCACACAATCGAAGCGCAGTAAGGATGGCTAGTGTAACTAGCAAGAATACCACGAAAGCAAGAAAAAAGAAGTACGCTATTAACTATTAACGTACCTGTCTCTTCCGAAACGATGAGTACGATAGTCAGAGCAGAGCTACCATCGCAATTGCCTAGTCT
+
;;48:@@@??A@<<<=@DBDCAA?3>A?9>:59?@<?@CC;999>7><:>6333333333#3489:<:9<<37:,:9;4444$4;6<9=@@2>>>@CCCBBBCCC?B?@@<@BB?BBDDDABAD;;;BBBBC@BA;;8;AA@BD::8;?C@@>ACDBBB@?;?998==9==;===499A@C>>>;;899999%7@8@>A@A@@==9=;>>>B6;7;?DCD>;<:AAAB<?9?@@9=997;<<@A@AACAA@A@@@A??=A>??9939:778>?C?@@=??A??8
@ATNG8:00573:04683
GATGGTAGCTCACGTACGTCACACGTACTCATTCGTTTCGGAAGAGACAGGTACGTTAATAGTTAATAGCGTACTTCTTTTTCTTGCTTTCGTGGTATTCTTGCTAGTTACACTAGCCATCCTTACTGCGCTTCGATTGTGTGCGTACTGCTGCAATATTGTTAACGTGAGTCTTGTAAAACCTTCTTTTTACGTTTACTCTCGTGTTAAAAATCTGAATTCTTACTAGAGTTCCTGATCTTTCTGGCTCTCGTAGACAGATACTACCATCGCAATTGCCTGGTCT
+
??@?9=?@@?:>455=565<>@?@BBABBAAA=AABB=BB?C?BBBCBBB?BCBBB?B@BBBI@DAC@@@FCCAB>99999)9@38373)3;8;-84=9=@??@?BCC=BAAABAAB>@DC?B?B>?88588;AA@@<;;;A>>>;;;B?>888=8888:==5;5;>??@@@@?8<8888)94:4::::;.;AAAD:;;;;;;8://)/999*97;;@<?<AB688???@>>:>;>=>>888-8??:???A@A@AA@=>>@A@??==8==;;;@;@;??:>><@@@
@ATNG8:00584:04725
GATGGTAGCGCACACATAGTACAGTACTCATTCGTTTCGAGAGAGACAGGCACGTTAATAGTTAATAGCGTACTTCTTTTTCTTGCTTTCGTGGTATTCTTGCTAGTTACACTAGCCATCCTTACTGCGCTTCGATTGTGTGCGTACTGCTGCAATATTGTTAACGTGAGTCTTGTAAAACCTTCTTTTTACGTTTACTCTCGTGTTAAAAATCTGAATTCTTCTAGAGTTCCTGATCTTCTGGTCTACTACACTGTACTCTACCATCGATTCGAGGAAGTCT
+
ABBD?BCBBBBCBBBCBABCCCBBBCCCCAB?BBBD>BABBCDECCCCC@CCBBB@B@BB@@>@@BBBBCCEHH@BBBBB5AD;A;;:0;@AB?CBB=BC7;;;CCCACCBBCGDF?BBDBDBCCBB@AAB?BBBC=@@@@@@AAA@AADDCCH@BCC@BCBH?AACCCDCCC<?@?>=2>;@=ABECC2BCCCC>CBC@@@AA@@4;;;;*;;;?@?B>BB@CBCDC;<:;?CCCCCG@CBB=@@ABB@@@CABABBECDCCC@C;;;AA=ADCDAF@DBBB
@ATNG8:00585:04724
GATGGTAGCGCACACATAGATACAGTACTCATTCGTTTCGGAAGAGACAGGTACGTTTAATAGTTAATAGTCGTACTTCTTTTTCTTTGCTTTCTGTGGTATTCTTGCTAGTTACACTAGCCATCCTTACTGCCTTCGATTGTGTGCGTACTGCTGCAATATTGTTAACGTGAGTCTTGTAAAACCTTCTTTTTACGTTTACTCTCGTGTTAAAAATCTGAATTCTTCTAGAGTTCCTGATCTTCTGGCTCTCGTAGACAGATACTACCATCGCAATTGCCTAGTCT
+
8889488?;;5555;<5566699;9;999:54.4<<=5<<:>.5555555.55559;096;9993945554/7////)//:::):::3::9;0:55/859/-(-5(--//8<8<>?>>666999:4:29@@<@=C@CBBBACCCCCBBA@@@@A?A::5;:A=BB@C@BBBB??;<>;;9999*599999:::*>;=@@4A00/>////549999(9;;6646:?@:@@?9:9@8@;@;<?;?<>?A=;;;<;@@@AAB;::9@AACD?AB:9:C?C=BB@AA@@@@
@ATNG8:00586:04690
GATGGTAGGCGAGAGTGAGACGCAGTACTCATTCGTTTCGGAAGAGACAGGTACGTTAATAGTTAATAGCGTACTTCTTTTTCTTGCTTTTCTTGGTATTCTTGCTAGTTTACACTAGCCATCCTTACTGCGCTTCGATTGTGTGCGTACTGCTGCAATATTGTTAACGTGAGTCTTGTAAAACCTTCTTTTTACGTTTACTCTCGTGTTAAAAAATCTTGAATTCTTTCTAGAGTTCCTGATCTTCTGGATACACTCATGTGCACCTACATCTCAATTGCCTAGTCT
+
;;555:::9@@;;555=;=566655<<=AABA<ABBC=CC5;55449;:<7<=@@A>A6;:>@;@9=>:?CBBBB=BDCDC/BB?B??==2:0*/47.-)--(-678/..).52667:;6:==;D=??855888,6555/57222=;==886>:=672222066+2,286665555059999.9*-*-2999(4---9)----77-..74;====&955055.5.222'29988550527699;9/5:96:::98885////8774).//....565:0226:79797
@ATNG8:00551:04769
GATGGTAGAGTACAGTGTAGTAGACCAGAAGATCAGGAACTCTAGAAGAATTCAGATTTTTAACACGAGAGTAAACGTAAAAAAGAAGGTTTTACAAGACTCACGTTAACAATATTGCAGCAGTACGCACACAATCGAAGCGCAGTAAGGATGGCTAGTGTAACTAGCAAGAATACCACGAAAAGCAAGAAAAAAGAAGTACGCTATTAACTATTAACGTACCTGTCTCTTCCGAAACGAATGAGTACTATAGACTATCTGAGACTACCATCGCAATTGCCTAGTCT
+
/44839:<@@>==;;;??=@@BAA@9=?@:@DDAB@;@;@@@?DEE?BB>A<>::98888'8:@=?ABBBBBBA8==994499#9<;;9;;90;:<7<:69;?@AC;C?BB=:::?@@?BCCBCCCCDCBBBC@CBBB@AAA??@:92;>ABA?@@@AAAAA=@B???@;<;9///59//377&333,333333#3;17333::555/5/5577,5,2=CCC:=?>==78288877*33717;?>A@@>>;=988;>???AA=@?9878>778@@;?<??<@@@@??
@ATNG8:00553:04779
GATGGTAGTCTCAGATAGTCTATAGTACTCATTCGTTTCGGTAAGAGACAGGTACGGTTAATAGTTTAATAGTCGTACTTCTTTTTCTTGTTCTTTCTGTGGTATTCTTGCTAGTTACACTAGCCATCCTTACTGCGCTTCGATTGTGTGCGTACTGCTGCAATATTGTTAACGTGAGTCTTGTAAAACCTTCTTTTTACGTTTACTCTCGTGTTAAAAATCTGAATTCTTCTAGAGTTCCTGATCTTCTGGACGACGCGCACTGACACTACCATCGCAATTGCCTAGTCT
+
/0//3///=9?>:5559;666=>>A;;:<7//)///:.79.55.55599//)/9//)/5;4:90;;)5.544444449;.4////$//)//)/88.6//38288828:.33398;;;CC@B@@A?@BBAC@IDBBBBDC@CBBB?BBBCCCCBECCCDCCCC@CDF@CD<?=@ABBCCCFE@;;;DD:A>@=;;;;;*;AAAA8;;B@@ABBCC@CCCC2BAABC?B@CCACCDCBBB@C@CBCCCD@BBC@CB:;;AACCC;;;CECCBDD@BB@AADBDABB@BCCCAA
@ATNG8:00554:04732
GATGGTAGTATAGGAGCTCTACATAGTACTCATTCGTTTCGGAAGAGACAGGTACGTTAATAGTTAATAGCGTACTTCTTTTTCTTGCTTTTCGTGGTATTCTTGCTAGTTACACTAGCCATCCTTACTGCGCTTCGATGTGTGCGTACTGCTGCAATATTGTTAACGTGAGTCTTGTAAAACCTTCTTTTTACGTTTAACTCTTCGTGTTTAAAAATCTGAATTCTTACTAGAGTTCCTTGATCTTTCTGGGTCTACGCTCGTCGCGCTACCATTGCAATTCCTT
+
////3975557//)///779;=>>>==?=>>;=9@;;:04<8<066:<<;;7<:9;=,0*0;88696:;;:==:7<187333$37393333&3;881333388397737;5;333856649:>:>;9;9./..-054--...9:;;755944-,,,(,,-,-/(/055789888938....&.(/)/4888(--999.7)/..725579=A07888'////5/5/9;6;;9979..(.(.(.77355.///5.588:;<<;<>>>==@A;;;=@@;?=7-3-2),)
@ATNG8:00557:04763
GATGGTAGTCTCAGATAGTCTATAGTACTCATTCGTTTCGGAAGAGACAGGTACGTTAATAGTTAATAGCGTACTTCTTTTTCTTGTCTTTCGTGGTATTCTTGCTAGTTACACTAGCCATCCTTACTGCGCTTCGATTGTGTGCGTACTGCTGCAATATTGTTAACGTGAGTCTTGTAAAACCTTCTTTTTACGTTTACTCTCGTGTTAAAAATCTGAATTCTTCTAGAGTTCTGATCTTCTGGAGATACACATGATACTCTACCATCGCAATTGCCTAGTCT
+
54443555===@;95;<<>>CF@GG966==<?:BCCC<@@7;7;<??GCC@CD=;6<A=>>;<5;459;;9444>;49999$9<2449A>5<<>>9<;<75838=8=@B?BB@BBBBC?BED@E?DDFEGBBC@BBCD>BBCAAACDCDDDC@@@C@BBBACC=@=@BBBBBCBB?BAAAA9B@DFDDDDC2CCCCD;;;CBCCDECC?CDFF5CAAAA?AACC@CCCABAA6;;;;CCCABAB@CFCCCCCC;;=@AADEBAAE@D???AB>B@CCGICCEDC
@ATNG8:00560:04743
GATGGTAGCGCATATCAGCGCAGCCCAGCAAGAATCAGGAAACTCTAGAAGAATTCAGATTTTTTAACACGAGAGTAAACGTAAAAAAGAAGGTTTTACAAGACTCACGTTAACAATATTGCAGCAGTACGCACACAATCGAAGCGCAGTAAGGATGGCTAGTGTAACTAGCAAGAATACCACGAAAGCAAGAAAAAAGAAGTACGCTATTAACTATTAACGTACCTGTCTCTTCCGAAACGAATGAGTACTGCGTCTCACTCTCGCCTACCATCGCAATTGCCTAGTCT
+
..--05886:><555:444:;;<::19555.55.5;;<5;;4;:;=98834/)/1/////////#549<=<<>>>;AB;@B;;;;;;$;<>?A???0?D@:>C>CCGBBB@C@CC@CCC?BBBBBBBBCCBDDCCCC@CC@@=@AAABBBB?C@CAA?BFDCCCCB?BBBACC?BB=ABC69:998-9<<;99:9:9%9>?B@=?BBBBB?B=AACC>A>A@DCC@CCBAABA4;4;;;6;CC@BAACCBBBCCBA@@ECCCBBABB@FBB?B:::AA?C@CC@BCBBCB
@ATNG8:00570:04775
GATGGTAGTGTGTCTCTGAGAGTAGTACTCATTCGTTTCGGAAGAGACAGGTACGTTAATAGTTAATAGCGTACTTCTTTTTCTTGCTTTCGTGGTATTCTTGCTAGTTACACTAGCCATCCTTACTGCGCTTCGATTGTGTGCGTACTGCTGCAATATTGTTAACGTGAGTCTTGTAAAACCTTCTTTTTACGTTTACTCTCGTGTTAAAAATCTGAATTCTTCTAGAGTTCCTGATCTTCTTGGATGTGTGCGCAGTGCCTACCATCGCAATTGCCTAGTCT
+
595<9>;?@B:;6<<<<BA;::@>@BAB:;;@<@??C>CC?C@DCCBCCC?BBCCC@C@CCCCAC@CDECCBCCC@BAA@@,@>:@BCD>CCBB@BCE@EC?BA@CDFACCECCCBC@CDC@B?CCCCAAAB?BBCC@CCECCBBBBCCFCBAABACBA?BC?C@BBCCBBBDDAFBBBA9A=@;A@AAA,@B@@@=ACCDDBBAAB@AIMI5CCCCC@C@BD@BDDCCAA>B@BCCCCC@CC?B?CB99:A@@@@@A@@A?BBB@BBBCCE?B?CD@CCCCA@
@ATNG8:00571:04742
GATGGTAGCTATACGTATATCTATGTACTCATTCGTTTCGGAAGAGACAGGTACGTTAATAGTTAATAGCGTACTTCTTTTTCTTGCTTTTCGTGGTATTCTTGCTAGTTACACTAGCCATCCTTACTGCGCTTCGATTGTGTGCGTACTGCTGCAATATTGTTAACGTGAGTCTTGTAAAACCTTCTTTTTACGTTTACTCTCGTGTTAAAAATCTGAATTCTTCTAGAGTTCCTTGATCTTCTGGGATGTGTGCGCAGTGCCTACCATGCAATTGCCT
+
99445;::<<=<<?;;<=>>>??666559:55.9>??6>A?B?BCBBCAA?ACBAB=@<@BAA?B89:AABB=<?799333$78499878&3<;>9?:?;?B?AAA@@A=@><>@BBB?AAA@E=A=;8857:6;:9:6::;A999;;;?<;666708679=>;?<?@@CAA>==7;;ABB5B=A:88888(8>;;:1667///;;6;569:9,9///<6>4;;7;?>>;66/5(/(/8:9<8666;19///33769<<<>>?:>>94662--*-*--26
@ATNG8:00551:04795
GATGGTAGAGAGAGCTCTCTCATCGTACTCATTCGTTTCGGAAGAGACAGGTACGTTAATAGTTATTAGCGTACTTCTTTTTCTTGCTTTCGTGGTATTTCTTTGCTAGTTACACTAGCCATCCTTACTGCGCTTCGATTGTGTGCGTACTGCTGCAATATTGTTAACGTGAGTCTTGTAAAACCTTTCTTTTTTACGTTTTACTCTCGTGTTAAAAAATCTTGAATTCTTCTAGAGTTCCTGATCTTCTGGTGTCGTCTTATCATGTACTACCATCGCAATTGCTAGTCT
+
<>AA8@:@BA<;4::555;==;;66556;>@B@CDCK?HL@C?BA@>;;B.444445:24444.4<7:?>B?:9:233333$3949877,39<>:?800*000)////66066::::AB?997<A<===?=;;;=B888:==@A===@788AA?>>?9;;;:;;5;=;;;@>>>>>5:8888)6/77(676768$/7////'//..:668??488988%8./)/8/507:5:????@A<@:==>;//-/==7;99996//)/:99=>=====A=A;;;;;6;7///67772
@ATNG8:00554:04792
GATGGCACTGCGCACACATCCCAGAAGACTCATGAACTCTAGAAGAATTCAGATTTTTAACACGAGAGTAAACGTAAAAAGAAGGTTTTACAAGACTCACGTTAACAATATTGCAGCAGTACGCACACAATCGAAGCGCAGTAAGGATGGCTAGTGTAACTAGCAAGAATACCACGAAAGCAAGAAAAAAGAAGTACGCTATTAACTATTAACGTACCTGTCTCTTCCGAAACGAATGAGTACTACTCTCAGAGACACACTACCATCGCAATTGCCTAGTCT
+
995<055===:;99=9=?;;;8;AA>00/////468@A@A@?F@BA?A?:::AAEDD1B=@@<=CCBA78828=ABBBC1@@<@=BBB;CCGBFBBBCCDBC>@>@B?BBC>AAAABBLLFCBBBBBCC?BBBB@CBBBBBBB?B@D@@>@AAACCBB?AAA??@?BB????;??@@>8=99299::::%:?<>?=?B@@@@<@<@@AA7;7;>A@A?AAAAACB=?=?CF@DBB?AAACCCCBABCCCBBBBBBBFB;;;==8=====A?B@DC@CCCCAA
@ATNG8:00571:04792
GAATGGTAGTCTCAGATAGTCTATAGTACTCATTCGTTTCGGAAGAGACAGGTACGTTAATAGTTAATAGCGTACTTCTTTTTCTTGTCTTTCTGTGGTATTCTTGCTAGTTACACTAGCCATCCTTACTGCGCTTCGATTGTGTGCGTACTGCTGCAATATTGTTAACGTGAGTCTTGTAAAACCTTCTTTTTACGTTTACTCTCGTGTTAAAAATCTGAATTCTTCTAGAGTTCCTGATCTTCTGGATAGCGACGCGATATACTACCATCGCAATTGCCTAGTCT
+
-.(--(-5567:=:::99999;;=;AAB@<<<<8666>4<@45.559999949>9:98>:<<00+/)//9:::99;544444$48.44:9909437?4=9716:1///88<9>>>=BBCC@BBC?@>ALCCCCCB@CCBB?BBBAAABBCCCBBBBCCACBB?BB=A>B@AACCCEDACBBCC;B@B>;;;;;*;AAAB;A@B@ABACBB>BBBB2B@AACACACCACCCCCA@?A@CCDDDD?BBC@CGCCCBB9;:CBBDCDECBB?BCDCBC@CACC@CCDAAA
@ATNG8:00583:04826
GATGGTAGTGTGTCTCTGAGAGTTGTACTCATTCGTTTCGGAAGAGACAGGTACGTTAATAGTTAATAGCGTACTTCTTTTTCTTGCTTTCGTGGTATTCTTGCTAGTTACACTAGCCATCCTTACTGCGCTTCGATTGTGTGCGTACTGCTGCAATATTGTTAACGTGAGTCTTGTAAAACCTTCTTTTTACGTTTACTCTCGTGTTAAAAATCTGAATTCTTCTAGAGTTCCTGATCTTCTGGTATGACTAGTGTACTACTACCATCGCAATTGCCTAGTCT
+
455<9>ABBB;;6;555<;<;69.9@:@@@;;4:ACA=CD;<;<EFFDCC?CCCCC@C@CDCC@B@BCCCCBCCC@BBBBB2BB?BCCC=BBCC@BBC@HFADCCCCCACCBCDDDD@DDC@C@CDCCBBBB=@@BB@CCECCBCBCCCCCC@@@@BBB@BB?B?BBBCCCCCC>B;;;;6;>B>A@@@@,@C@@A>ABBCCCBBBA=@@@@0@BBCF?A?AD@CBCCD@@>AABBBCCD@BAB@JCBBCCBCAA@DFCBBBBBC@BAA@AA=@?ACADCCBBA
@ATNG8:00554:04844
GATGGTAGAGTAAGTGTAGTAGACCAGAAGATCAGGAACTCTAGAAGAATTCAGATTTTTAACACGAGAGTAAACGTAAAAAGAAGGTTTTACAAGACTCACGTTAACAATATTGCAGCAGTACGCACACAATCGAAGCGCAGTAAGGATGGCTAGTGTAACTAGCAAGAATACCACGAAAGCAAGAAAAAGAAGTACGACTATTAACTATTAACGTACCTGTCTCTTCCGAAACGAATGAGTAACTATAGACTATCTGAGACTACCATCGCAATTGCCTAGTCT
+
>BBC@CCCBCCC>?ABBBBBBBBB?BBB?BCBA@B@C?BBBCA@@=::8:=@@@?????.??BCB@?>CBBBC=D@:99:9(9937;@>@297@;@BB????DD=A=?@;??=7;;>??>>=?A@@>9;;C9>>>A7;;=?AA::7;<@DD>A>678@BB<?@ACAA>AB@BBB<>>BBB:;886:AAAA/6838:;;>>>==@;?<?>>><@;@:8::<@AAA??=1718>>7?BB?@>>@00,0::::=A=>>???@>>>AABB=>>>><<6;88849@@@BB
@ATNG8:00554:04876
GATGGTAGAGTATCATGTGTATCTCCAGAAGATCAGGAACTCTAGAAGAATTCAGATTTTTAACACGAGAGTAAACGTAAAAAGAAGGTTTTACAAGACTCACGTTTAACAATATTGCAGCAGTACGCACACAATCGAAGCGCAGTAAGGATGGCTAGTGTAACTAGCAAGAATACCACGAAAGCAAGAAAAAAGAAGTTACGCTATTAACTATTAACGATACCTGTCTCTTCCGAAACGAATGAGTACACATCGTCGTGTCGTGCTACCATCGCAATTGCCTAGTCT
+
=@>:8=;@BBBA;;?<BBCAA;;;A594505=>:;??B?A@@@;;;>@A<@=>?<4499:$:5955;;9@A595)5995555$5<6<.555&5997<?<?>@<494(4:<<5:==8==B@BBBA;;;;9@BA@>BCCC@@A@LDCCC>B=@;;7;AAADCBB?;;:@::6:C?ACC799?<=5=9:2:99:::%9;87<2?>;>A@C?C>?9;8,/)/:/--3,--....9574555.5..(....2299775557<<<<????998BB?BBAA@@=@<::5:??AAB
@ATNG8:00558:04830
GATGGTAGTGATACAGATCAGACACCAGAAGATCATGAACTCTAGAAGAATTCAGATTTTTAACACGAGAGTAAACGTAAAAAGAAGGTTTTACAAGACTCACGTTAACAATATTGCAGCAGTACGCACACAATCGAAGCGCAGTAAGGATGGCTAGTGTAACTAGCAAGAATACCACGAAAGCAAGAAAAAGAAGTACGCTATTAACTATTAACGTACCTGTCTCTTCCGAAACGAATGAGTACGATGAGATCTCGTGTGCTACCATCGCAATTGCCTAGTCT
+
595:8=<>B@A<===>;A<BCCDCH?AAB=@@:54444.44<;9;;6;@9=49=8::::<)<;<CBBBCCCCCD=BE:::::*;B>B9@@@9ADIADBBCBBB9:8;>AC@CCC?BBBCBBBBBCBCCCCDC@CCCCACCCCCCCD@C@CAA?ACCCCCCC@BBBBBB?AC@BBB>@@BDD>@>=8<<<<<,<A<A@AABBBCC?B?BBBB<><>ABBB@BBCBBBB>B?ADD@DCC?AABBCCBBBABBBCCBBBBBBB@>>CC?AAAA?B?A>BFAEDCBAA
@ATNG8:00562:04854
GATGGTAGCTCGCTGGATGATATCTCAGAAGATCAGGAACTCTAGAAGAATTCAGATTTTTAACACGAGAGTAAACGTAAAAAGAAGGTTTTACAAGACTCACGTTAACAATATTGCAGCAGTACGCACACAATCGAAGCGCAGTAAGGATGGCTAGTGTAACTAGCAAGAATACCACGAAAGCAAGAAAAAGAAGTACGCTATTAACTATTACGTACCTGTCTCTTCCGAAACGAATGAGTACGTGTGACGTACGTGAGCTACCATCGCAATTGCCTTAGTCT
+
4444.444;;//;0/)/;::<ABBBBBAA=AAABCB?C?000////+/:695/////666'616//4=;:8///(///;;==+;;6=:?G@2<AAG<<;C;;6==8<8;;7?BA:=BBACBB::;CCA@@AA=@99924==:955B9<8<//)////;;==:54444403;6;::499333(337133333$3;39::::555;383;888)/./000+9C===?C8967:93://(////87?@BBBBBB?;:7333:3339;6;3333317,33,3,38878
@ATNG8:00569:04845
GATGGTAGTCTCAGATAGTCTATAGTACTCATTCGTTTCGGTAAGAGACAGGTACGTTAATAGTTAATAGACGTACTTCTTTTCTTGTCTTTCTGTGGTATTCTTGCTAGTTACACTAGCCATCCTTACTGCGCTTCGATTGTGTGCGTACTGCTGCAATATTGTTAACGTGAGTCTTGTAAAACCTTCTTTTTACGTTTACTCTCGTGTTAAAAATCTGAATTCGTCTAGAGTTCCTATCTTTCTGGCTCTCGTAGACAGATACATCGCAATTGCCTAGTCT
+
00//)////@AA>>9:56666=>?AABB@@5:05:9:8:=+//)///777<299554.47:<<>9<<?@:5544;//)//77*//)//7::14559<7<:>88?8777>AC?AACDDDCC@@@@?B?BBBBBCCC?BBCB@CCBBICCCCA@@@@ACC?@@@?BB@D>BBB@@ABCC@BBBBB:B@D?ABCCC5CBCCB<B;;;@AB<;<5;;;;*;;;;A?B?BCCBBAAB@@?@@DDDBCG>BAB=@@;;;ABDFCCDCCBBBBBAAAD?B@BC?BCCB@@
@ATNG8:00569:04854
GATGGTAGAGTATCATGTGTATCTCCAGAAGATCAGGAACTCTAGAGAATTCAGATTTTTAACACGAGAGTAAACGTAAAAAGAAGGTTTTACAAGACTCACGTTAACAATATTGCAGCAGTACGCACACAATCGAAGCGCAGTAAGGATGGCTAGTGTAACTAGCAAGAATACCACGAAAGCAAGAAAAAGAAGTACGCTATTAACTATTAACGTACCTGTCTCTTCCGAAACGAATGAGTACGTGTGACGTACGTGAGCTACCATCGCAATTGCCTAGTCT
+
4:547=<<BB?;;>>;;;>666;;?4>::7<@<>CF@E?AABBBCCDC?B?BDDCCCCC1C=BCBCCCCCCCC=@B:::::*:B=B=BBB:BBB@EBBCBBC998;@DDACCC>AAAABBCCCCCCCBAAD@DCCC?@@BBCC@@=B@CCC@CCCCBBBC@CCACBB@AA>ABA<==999+9?@;99999(9B>BBBCCDEEC<><?ABB;><>?CBB?BBAABBB?B?BBB<BAA=@ACBBBCBBBACCCCCCCBBBBBBBBC?A999@A=@=???BDCBAA
@ATNG8:00572:04877
GATGGTAGAGAGAGCTCTCTCATCGTACTCATTCGTTTCGGAAGAGACAGGTACGTTAATAGTTAATAGCGTACTTCTTTTTCTTGCTTTCGTGGTATTTCTTGCTTAGTTACACTAGCCATCCTTACTGCGCTTCGATTGTTTTGCGTTACTGCTGCAATATTGTTAACGTGAGTCTTGTAAAATCTTCTTTTTACGTTTAACTCTCTGTGTTTAAAAATCTTGAATTCTTTAACTGAGTTCCTGATCTTCTGGATACACTCATGCAATCGCAATTGCCTAGTCTT
+
////17///?9:4<=556>@C@C>CBBBBBCI@CCCD=CC@D@CDC@@>@4:5<@@8A>AAAA7A?@ACC??;==8<BB<B1;@7@BBB<@@AA3:700*0/)///(/88(//;;?;>>9352/538;>552556:9;;95556'/:./(/8<<=A>7717=?;881817:<A<<>?=49////(///).8=<=)65999-3-37-----68::(5552$222+28050...'.3...335/338...33.5669977775522---,06,..727*..49335./(
@ATNG8:00550:04898
GATGGTAGTATATCGCGTCGCTATCCAGAAGATCAGGAACTCTAGAAGAATTCAGATTTTTAACACGAGAGTAAACGTAAAAAGAAGGTTTTACAAGACTCACGTTAACAATATTGCAGCAGTACGCACACAATCGAAGCGCAGTAAGGATGGCTAGTGTAACTAGCAAGAATACCACGAAAGCAAGAAAAAAGAAGTACGCTATTAACTATTAACGTACCTGTCTCTTCCGAAACGAATGAGTACTATAGACTATCTGAGACTACCATCGCAATTGCCTAGTCT
+
;;<>266=>>B?CB==>>=<<6555.544399::::.5.5<;565=7::.4244444444$4.45<;;;;;777*7<9=999(9=49.555&5<<=@CCBBBA@A=@>A@=A;;6;BBABBBBBC;;;BCAA=@A;;59??<AA=?<@=@?@=@@@@BCAB?CBCBAB?BB?@A?7;;??@9777;=?@@@@'@=<=978>>>@D<@887::.7/6<:;:6::>>>=A8<8=??9;AA>?@AA@BBBAAABC???>ABBB???BAA?B9::9A3929@;>AB@A@
@ATNG8:00570:04909
GATGGTAGAGTACAGTGTAGTAGACCAGAAGATCAGGAACTCTAGAAGAATTCAGATTTTTAACACGAGAGTATACGTAAAAAGAAGGTTTTACAAGACTCACGTTAACAATATTGCAGCAGTACGCACACAATCGAAGCGCAGTAAGGATGGCTAGTGTAACTAGCAAGAATACCACGAAAAGCAAGAAAAAGAAGTACGCTATTAACTATTAACGTACCTGTCTCTTCCGAAACGAATGAGTACTATAGACTATCTGAGACTACCATCGCAATTGCCTAGTCT
+
::4:.444;><<=555;655995//)///7<=@?>C<C?;;9::4=63304699933333$36:888::<888::99:::;;+::5:-333&33338333::::@6:=?>6;77.7=529@@??BBB:99@B>@:9;?AABCBBCC@C?C;;8;C@@@BBC@CCBCBC?BA?BBB?A?8899+9<=9=>>>>,9929>@>@?@@A>B?BBBB@A<::A@@;@0//??@<D?BBB;444.944;?A=::8888;<>95945=555>>9=:555<7<9>A<B=??//
@ATNG8:00573:04908
GATGGTAGTACATGATAGACGACACCAGAAGATCAGGAACTCTAGAAGAATTCAGATTTTTAACACGAGAGTAAACGTAAAAAGAAGGTTTTACAAGACTCACGTTAACAATATTGCAGCAGTACGCACACAATCGAAGCGCAGTAAGGATGGCTAGTGTAACTAGCAAGAATACCGCGAAAGCAAGAAAAAGAAGTACGCTATTAACTATTAACGTACCTGTCTCTTCCGAAACGAATGAGTACGAGAGTCAGAGCAGAGCTACCATCGCAATTGCCTAGTCT
+
:;5<9=:?995:555<:<<=666<<8=59.5;;555.5.59999:=8:8.4.33499999(97<>>CCCCCDCC<CB;;;;;*;B@B=BBB;BCH@CAAACCDDD?B?BC?BBC?CDCCCAABCCCCCDB@A<AB@@7::@CBBDC@C@CCBABCDCCBCC?BBBCBB?BB?AAB@DABBA9==>8<<<>>1?DAEAAAABACC?C=AABC?B?BDCEC@CCBBBBB?B@CCC=CCC?BBBBCBBBB@@@ABCBA?@BBCBBBCC?B>>@BCAE@CC?CDDC;;
@ATNG8:00574:04920
GATGGTAGGAGACAGCGTCGCACACGTACTCATTCGTTTCGGAAGAGACAGGTACGTTAATAGTTAATAGCGTACTTCTTTTCTTGCTTTTCGTGGTATTCTTGCTAGTTACACTAGCCATCCTTACTGCGCTTCGATTGTGTGCGTACTGCTGCAATATTGTTAACGTGAGTCTTGTAAAACCTTCTTTTTACGTTTAACTCTTCGTGTTTAAAAATCTTGAATTCTTACTAGAGTTCCTGATCCTTCTGGTGTCTGATCTGTATCACTATCCATCGCA
+
;;557=::==9;////7777;566>??@@666>69544)496;3565<<<A?AA?@?=@;??9<7<6:?:<>>97;17737&38399:::.=<;<5;;<5<=;?@@>;>8=737987775AA;A;>@@552877<;9<5675=8;9:89<:86///(////66)/)5::96...6266888.8/5/56999*9:??A8=/557929@@ABC:==<<+://+/<7;7?D:==:99<;;6;6977AD2979<<6:799::;788==<=7//9///5565588
@ATNG8:00594:04909
GAATGGTAGAGAGGAGCTCTCTCATCGTACTCATTCGTTTCGGAAGAGACAGGTTACGTTAATAGTTAATAGCGTACTTCTTTTTCTTGCTTTCGTGGTATTTCTTGCTTAGTTACACTAGCCATCCTTACTGCGCTTCGATTGTGTGCGTACTGCTGCAATATTGTTAACGTGAGTCTTGTAAAACCTTTCTTTTTACGTTTAACTCTTCGTGTTTAAAAATCTTGAATTCTTACTAGAGTTCCTGATCTTCTGGGTCTACGGCTCGTCGCGCTACCATCGCAACTTGCCTAGTCTA
+
--(--37-,,7//)//9///9;556;9;:95555.555;2;<6>9955554;.4.44446:58::85:383333333;6:9=<=+3338333(38:;0//77,--(---0558+/3:8886:5/..26388:222224::994252:::95557773333(--2,--(..335555555-..;;;)3(..'25===*55579.6)...8389><>C7?AA?.;>859>*/,/838898=98848,//595527559.5///66235336///8669?:?AA<==5:;5:;:?;=99,,
@ATNG8:00550:04949
GATGGTAGTGTGTCTCTGAGAGTAGTACTCATTCGTTTCGGAAGAGACAGGTACGTTAATAGTTAATAGCGTACTTCTTTTTCTTGCTTTCGTGGTATTCTTGCTAGTTACACTAGCCATCCTTACTGCGCTTCGATTGTGTGCGTACTGCTGCAATATTGTTAACGTGAGTCTTGTAAAACCTTCTTTTTACGTTTACTCTCGTGTTAAAAATCTGAATTCTTCTAGAGTTCCTGATCTTCTGGACAGAGTGTGCAGATACTACCATCGCAATTGCCTAGTCT
+
4;;;7<<<=A695;555555;5///7/////74;<==5>B>@>@BCBBED@@@A;<556<@=@8A>A@@CH<<9B?BBDDD05915<=@4CCBB>BCC@CC?AABBCCIGCCBBBCC@BBB=@<ABBABB@@=@BBB@CCCCCCBBDBBA;:<@D@CDD@CC@A>ACC;;;DCDADCCCC;C?B>;<;;;*;AABD;;;ABCCCDCC=BABA,A;;;A=A?BB?AADDECC?B@BCBBBB:;;C@CCCFDAAABA@@CDCBB;;;@A;;;@B?B?CC?CCC;;;
@ATNG8:00577:04973
GATGGTAGTATATCGCGTCGCTATCCAGAAGATCAGGAACTCTAAGAAGAATTCAAGATTTTTAACACGAGAGTAAACGTAAAAAGAAGGTTTTACAAGACTCACGTTAACAATATTGCAGCAGTACGCACACAATCGAAGCGCAGTAAGGATGGCTAGTGTAACTAGCAAGAATACCACGAAATGCAAGAAAAAGAAGTACGCTATTAACTATTAACGTACCTGTCTCTTCCGAAACGAATGAGTACGAGAGAGCACACGTGTCTACCATACGCAATTGCCTAGTCT
+
8777499?AB;555:<9;;>@A==9.544.4995//)/4/////)/:4;95;4//)//////$/)/78///78899/8:44444$4=49.555&59;9>@A?==?@@>??CB?B@@=@AAACCCCAAABBCCCB@<;<C:;;BBCCCC@CAC@@=@BBBDDCC=@@BBCE?CC;??@39378;(338:4:;<;;+9=2;377?785=;?288;989<:9@@@<?A@ABBB@D?BBB>A@@499?????CAAAB@??CBAA@@00033327///..>3?;BB9<<<<<<
@ATNG8:00591:04958
GATGGTAGCACACGAGATCTCATCGTACTCATTCGTTTCGGAAGAGACAGGTACGTTAATAGTTAATAGCGTACTTCTTTTTCTTGCTTTCGTGGTATTCTTGCTAGTTACACTAGCCATCCTTACTGCGCTTCGATTGTGTGCGTACTGCTGCAATATTGTTAACGTGAGTCTTGTAAAACCTTCTTTTTACGTTTAACTCTCGTGTTTAAAAATCTGAATTCTTACTAGAGTTCCTGATCTTCTGGCGCGTATGTATGTCGCCTACCATCGCAATTGCCTAGTCTT
+
44445;:;<=?>:95;;:::<666:<556===8=@@@:@;4;6;;;<<>>7?@?>A=B=@ACC<C?BCCBBBA<A=@====,=<97333,3>>>685<8=>9=:97;>8=>?AB>??@FAA>A@B<;///:;9ABBB:>>>B@@@:;;A<=:::>6;;=;>>9=8========>5;7:9;-9)/+/6>=@,::7==-/,/<///88577.6666)6///959655.25<9>;7;8<59;7@@@<;995///66699>A>>>==<,//956666;=8=5:;;<:99//)
@ATNG8:00597:04968
GATGGTAGCGCACACATAGATACAGTACTCATTCGTTTCGGAAGAGACAGGTACGTTAATAGTTAATAGCGTACTTCTTTTTCTTGTCTTTCTGTGGTATTCTTGCTAGTTACACTAGCCATCCTTACTGCGCTTCGATTGTGTGCGTACTGCTGCAATATTGTTAACGTGAGTCTTGTAAAACCTTCTTTTTACGTTTACTCTCGTGTTAAAAATCTGAATTCTTCTAGAGTTCCTGATCTTCTGGTAGAGCGTGCATATATCTACCATCGCAATTGCCTAGTCT
+
49446=<<BBA:;;;;<=>BCCBBBBA?;>BB?AAAD=BC65059:99?B6>:<9:199==:;49;>?@<5559:344444$4<255CC>:5859A:@BB>BB===8@BB@CCCDCCCC@BBB?C?CCCCBCBC?BBCC@CCBAAADDCCBCCCCCC@CBB?BF?B@BCBBCCCCC=A::::.:>B;:;:::*:AAAB>BBCCBCCAAA>BCCC5CCCCC@CACC?CCECB::9;?BCBBBB>BAB?CCCCDCCCBAACCCCCCCCC@C:::BD@B>BDACCCCBB
@ATNG8:00560:05020
GATGGTAGCACGACACGACGATGTGTACTCATTCGTTTCGGAAGTAGACAGGTACGTTAATAGTTAATAGCGTACTTCTTTTTTCTTGCTTTCGTTGGTATTCTTGCTAGTTACACTAGCCATCCTTACTGCGCTTCGATTGTGTGCGTACTGCTGCAATATTGTTAACGTGAGTCTTGTAAAACCTTCTTTTTACGTTTACTCTCGTGTTTAAAAATCTGAATTCTTACTAGAGTTCCTGATCTTCTGGACGACGCGCACTGACACTACCATCGCAACTTGCCTAG
+
54487=;@B@://////7///<=566===<<<9@900*//)/)-------/39//6>:>:=A=@<A?@@@A@?9882333333#38,3388/8--(-(---+/:5;8<8>@9<>?@BBBB?AB@=@=A>>;;5>A:??AA=786@@A;;;;;==98871525656/61777;788>@9<8=;<-9*/,/7;;;,66999*--3---89.55-5CCC.@68/3,30--)--3338>>9>9=;;=9:7;?>=>773-----9;;9???;;;=<A7767=+//6661632
@ATNG8:00569:05016
GATGGTAGTATATCGCGTCGCTATCCAGAAGATCAGGAACTCTAGAAGAATTCAGATTTTTAACACGAGAGTAAACGTAAAAAGAAAGGTTTTACAAGACTCACGTTAACAATATTGCAGCAGTACGCACACAATCGAAGCGCAGTAAGGATGGCTAGTGTAACTAGCAAGAATACCACGAAAGCAAGAAAAAGAAGTACGCTATTAACTATTAACGTACCTGTCTCTTCCGAAACGAATGAGTAACACTCTCATATGACACTACCATCGCAATTGCCTTGTCT
+
:<BB?BBCCBBEBBBBBBBBCGCBB:@@A=:9;@@@@C@AABCCCC@CC@C?@@@@:@<=+<7<<565:>>;=?8;::;=<<(499)9.555&5>A7=6665999;7;9BC9BBE>?@ABCBCCCBBB@@@A@9@00067////5<<8=8<5505:::<<<@>;BBCBC<AA>A@?;>?==@8??@<@@BBB3BB?@@@@B98;=0502;9<3>797@@@=>?<;==B9B9BBB=BBB@BBBBCC@BABBABBBBBBB@A888@>9=:::99184??996699/
@ATNG8:00571:04982
GATGGTAGTGTGTCTCTGAGAGTAGTACTCATTCGTTTTCGGAAGAGACAGGTACGTTAATAGTTAATAGCGTACTTCTTTTTCTTGCTTTCGTGGTATTCTTGCTAGTTACACTAGCCATCCTTACTGCGCTTCGATTGTGTGCGTACTGCTGCAATATTGTTAACGTGAGTCTTGTAAAACCTTCTTTTTACGTTTACTCTCGTGTTAAAAATCTGAATTCTTCTAGAGTTCCTGATCTTCTGGGTGTATCAGCGAGTATATCGCAATTGCCTAGTCT
+
9:59058899:::<=<<<<;;;979/////;:5;3333&44.46;:<====8<=A;;969BAAB@BACCCFCBBBB?BBEA@+?@<@BBB:B>@;7?BA=BC799B;::@CCDCDFDC@;;:?A>CCDDFD:;69?=>;?@?>@A@@>>>?<<@AA>@?C=@A;@;?????>@@@5999?@+@<@299999(9>@@D<BBB;;:CA??9>>==,=>@::49<9949@@@@@@<>;A??99924995,59@@@BAAAAA999CC999BB=A<AA@CCCCA@
@ATNG8:00571:05017
GATGGTAGTGATACAGATCAGACACCAGAAGATCAGGAACTCTAAGAAGAATTCAAGATTTTTAACACGAGAGTAAACGTAAAAAGAAGGTTTTACAAGACTCACGTTAACAATATTGCAGCAGTACGCACACAATCGAAGCGCAGTAAGGATGGCTAGTGTAACTAGCAAGAATACCACGAAAGCAAGAAAAAGAAGTACGCTATTAACTATTAACGTACCTGTCTCTTCCGAAACGAATGAGTACCTCTCAGACGCTCGTCCTACCATCGCAATTGCCTAGTCT
+
////4:789A555;555655<<6566;;<7:=900/27277:4505=7:9161//)/99:;;+;178::;;:6/00+0//7777)793:.444&5==;>>@?;=>697:?AA?BDEAGC@@@DCBCBCCABACC@DAAC@CCCCBBBC=@<@;;7;BBABBCC?CBB?>?>AA=ABC=@@@??3873/7BCCD2AC?BAAABBBCA<>:==>=1918=BAB?B@;;;@@;?=?BC=CBB=??BB?@A:9:DCBBB::9BB?;;58887<<888:59:BF?ABBABA
@ATNG8:00572:05023
GAATTGGTAGCTCTGGCTCTGACTCTCGTACTCATTCGTTTTCGGAAGAGACAGGTACGTTAATAGTTAATAGCGTACTTCTTTTTTCTTGCTTTCGTGGTTATTCTTGCTAGTTACACTAGCCATCCTTACTGCGCTTCGATTGTGTGCGTAACTGCTGCAATATTGTTAACGTGAGTCTTGTAAAACCTTCTTTTTTACGTTTTACTTCTTCGTGTTAAAAATCTGAATTCTTCTAGAGTTCCTGATCTTCTGGGCAGACTCTCACACGCCTACCATCGCAATTGCCTAGTCT
+
//)/1717:///445.499955/;;///////55<.44444&447;5566=>=>8<<>A;6;75555.5.5599<<;55.544444#4:39455)4999.5.6:5:;156<<=<:====66/;)///)/25-./----(//772/66<:77//)////::8:.45505;8>5556556>;9495555&549.555555#595555&555.5945555/)////$////:5;)//279///7738)4544447546<255555545::545==04495444889390667<;;<==
@ATNG8:00574:04986
GATGGTAGTGTCATATGAGAGTGTGTACTCATTCGTTTCGGAAGAGACAGGTACGTTAATAGTTAATAGCGTACTTCTTTTTCTTGTCTTTCTGTGGTATTCTTGCTAGTTACACTAGCCATCCTTACTGCGCTTCGATTGTGTGCGTACTGCTGCAATATTGTTAACGTGAGTCTTGTAAAACCTTCTTTTTACGTTTACTCTCGTGTTAAAAATCTGAATTCTTCTAGAGTTCCTGATCTTCTGGACAGAGTGTGCAGATACTACCATCGCAATTGCCTAGTCT
+
888:7==BBDCCC666<<>ACC@@B@666>=<9<<A@8@B450555<=BB@B>6:9@C?BBBB?C@BBCCAAAAA=;;;;;':C449AA<99::@B=AAB@CD?BBABBBACDCCCCCCABBC?B?BCBAACCC>AAFG???CBBBBBFDBCBBCCC@CCC@BB?B?CBBBBBBBB?ABBBA8A=@=>@@@@,>B?@?7;:AACCB@@A@CCCC5BBB;;;;ADFACCCCBA@>@@DDCBBB@BBB@DCCCCDBBBAAABCCCCCCC?B:;;;B?B?BB@CBBBBB
@ATNG8:00575:04982
GATGGTAGTATATCGCGTCGCTATCCAGAAGATCAGGAACTCTAGAAGAATTCAGATTTTTAACACGAGAGTAAACGTAAAAAGAAGGTTTTACAAGACTCACGTTAACAATATTGCAGCAGTACGCACACAATCGAAGCGCAGTAAGGATGGCTAGTGTAACTAGCAAGAATACCACGAAAAGCAAGAAAAAAGAAGTACGCTATTAACTATTAACGTACCTGTCTCTTCCGAAACGATGAGTACTGTATCTATGTGTGCGCTACCATCGACGAATAGAAGTCT
+
@ABD@CCA@@B=B@@AAB;56666B?BAB?@;;;BE?CACFHCCBB>BD@B?AAB<;;;;*9=?ABAABCCA@@9:9;;999'99:;:@@@2==>:>@9:6<<>><;9=<35599=@@ABDDCCCBBBC;;;?BBCDABCBCBBBD?D@DCC?BACB@@@?=?BBCC@:@@=000;==0:::+9981898877$3933338;922227567;?<?<;;ACC?BBBA@@C@F>BAC=:::9?AABBDCBBBBBABABCFCBBB@@8868E@@@BBB<==>?=>>>>
@ATNG8:00575:04997
GATGGTAGCGCACACATAGATACAGTACTCATTCGTTTCGGAAGAGACAGGTACGTTAATAGTTAATAGCGTACTTCTTTTTCTTGTCTTTCTGTGGTATTCTTGCTAGTTACACTAGCCATCCTTACTGCGCTTCGATTGTGTGCGTACTGCTGCAATATTGTTAACGTGAGTCTTGTAAAACCTTCTTTTTACGTTTACTCTCGTGTTAAAAATCTGAATTCTTCTAGAGTTCCTGATCTTCTGGTAGAGCGTGCATATATCTACCATCGCAATTGCCTAGTCT
+
4:557=<<CC:56555;;<@>B9566<<<<;;7;<<=4==8<8<===<66.5;5951579999.5.59;:565;<544444$4>:900>>3000:;3;9;6;B8888CCDAAAACCC;;9;BA?B@CCBBBBBB@CFCC@CBBBCCCCCCBBBCCCC@:;;>AC>B?BBBBBBCCD>@;;;;.;;@=@AAAA,?@;;;/9@@ACC;;:B?BBCC5CBB@EADACC@BBBBB;;7;<A@@AAC@BBBHCCCBCCCBCCCBBBCCCBCA?@;;<;B>A?DD@CCCCCC
@ATNG8:00580:04991
GATGGTAGCTCTGGCTCTGACTCTCGTACTCATTCGTTTCGGAAGAGACAGGTACGTTAATAGTTAATAGCGTACTTCTTTTTTCTTGCTTTCGTGGTATTCTTGCTAGTTACACTAGCCATCCTTACTGCGCTTCGATTGTGTGCGTACTGCTGCAATATTGTTAACGTGAGTCTTGTAAAAACCTTCTTTTTACGTTTACTCTCGTGTTAAAAATCTGAATTCTTCTAGAGTTCCTGATCTTCTGGGTCTACGCTCGTCGCGCTACCATCGCAATTGCCTAGTCT
+
/044.44/7////)/99/0////////:<=@<<9A<<>4==05.4:>@9954;9999.5.555;8>8;;9>9///7)//////#//)49<>45565.559.55.554449.55=556>>9===9=;>999@@@@?BBBB@CAAABABAA;;:;;:AA<@@B=@@?C<@@@@@@B@B=@9::;;(:.020////$0/779.955555555/27:::(:////)-06:5/-----907)//:99:7::7<3://////:<<5665:::4304899:>9A:@@7;BBCCC
@ATNG8:00592:04986
GATGGTAGCGCACACATAGATACAGTACTCATTCGTTTCGGAAGAGACAGGTACGTTAATAGTTAATAGCGTACTTCTTTTTCTTGTCTTTCGTGGTATTCTTGCTAGTTACACTAGCCATCCTTACTGCGCTTCGATTGTGTGCGTACTGCTGCAATATTGTTAACGTGAGTCTTGTAAAACCTTCTTTTTACGTTTACTCTCGTGTTAAAAATCTGAATTCTTCTAGAGTTCCTGATCTTCTGGATGCGACGCGATATACTACCATCGCAATTGCCTAGTCT
+
<?AA?CBBBECCBCCCCCCCCCBBCCCCBC@A>@BBC>BB:;9:@DACDB@BB:;9?B?ABAA>B>BCBB;;;CA=;0000*0>6000A?<?9<<:B>>@CC>AAAABCACCDDCCCC@CCC?B?CCCDICCC@CCBB@CCCAAACCCCCBBBBBB?CCC@CG?B@BBCBCBBBD?BBBCC;C?@:::999*9BAAB>BACBABCBBB@BCCC5CAAAC@C@CCACCCDCBB>B@CCCCCD?BCC@CAAACBABCDCCBB@BBCF?B999DD@C?AA?BDDBBA
@ATNG8:00599:05018
GATGTAGCTATACGTATATCTATGTACTCATTCGTTTCGGAAGAGACAGGTACGTTAATAGTTAATAGCGTACTTCTTTTTCTTGCTTTTCGTGGTATTCTTGCTAGTTACACTAGCCATCCTTACTGCGCTTCGATTGTGTGCGTACTGCTGCAATATTGTTAACGTGAGTCTTGTAAAACCTTCTTTTTACGTTTAACTCTTCGTGTTTAAAAATCTTGAATTCTTACTAGAGTTCCTGATCTTCTGGGATGTGTGCGCAGTGCCTACCATCGCAATTGCCTAGTCT
+
@:95>>BCCCABBDBBCICHCCAAA;9;A;<7;BBB<BA<@=@@>@A@@;@AA?@<@7;9=@:A?BBBCCDBAA=:::::):8893777&3;;=9<<<9?F@?>>A:949CA@@ABA>@CC@C=@??886<<;@>?>=;;;AAA@>>>@@@?;;;88889::5;8=@@CBBAAA588>=>/>1818=DDK/AA>>>8>5;;8818??;;;76@@@,<//+/;171;>8<=@@AA>=:<7:9<A9:769:@6@///69;=@???AAA=A??;?;;;;;5;7;:=A>>;;:
@ATNG8:00550:05058
GATTAGTATAGAGCTCTACATAGTACTCATTCGTTTTCGGAATGGAAGACAGGTAGCGTTAATTAAGTTAATATGACGTACTTCTTTTTCTTGCTTTTCGTGGTATTCTTGCTAGTTACACTAGCCATCCTTACTGCGCTTCGATTGTGTGCGTACTGCTGCAATATTGTTAACGTGAGTCTTGTAAAACCTTCTTTTTACGTTTAACTCTTCGTGTTTAAAAATCTGAATTCTTACTAGAGTTCCTCGATCTTCTGGATATGAGTGACTCGTGCTACCATCGCATTGCCTAGTCT
+
444384449499::4559;;;;;<<556::.55555&4439.44.4.4:7776////9916161828926)//////6///8(/3777$33,399<=1::==444?8<:57=;=00*0<579>=>:;AA=A<?;:///554:<<>;5659;AA@@===>;;;=98889::5;5;=?????@A7;;AA@/;5:4:6666)6=<<<2=-//6=7;=A>>>9>DEE/=;;;A:>:==9=>>>>?88384///;;9902((((((((6255=88777:::::688855;;;??;@:777/
@ATNG8:00554:05075
GATGGTAGGCACTGCGCACACATCCCAGAAGCATCAGGAACTCTAGAAGAATTCAGATTTTTAACATCGAGAGTAAACGTAAAAAAGAAGGTTTTTACAAAGACTCACGTTTAACAATATTCAGCAGTACGCACACAATTGAAGTGCAGTAAGGATGGCTAGTGTAACTAGCAAGAATACCACGAAAGCAAGAAAAAAGAAGTACGCTATTAACTATTAACGTACCTGTCTCTTCCGAAACGAATGAGTACATAGATATACGTATAGCTACCATCGCAATTGCCTAGTCT
+
@@;<9>@@<>:7///99:955566937;;6///::;;7A>ABB;;6@<A<:@799494444$45:335<;;;;;;;388888888$33-3-3888'3333(3833388333(3,374=8<48;;?CCCBBCCDCBCB<?<?@;@@ABABBB?B@D@A?@BBCBBBA?AAACCC@BB?>>?=@@@@>8<;<899::9:%9=9>===BDEDE8;8;@@B;><>A@@A@BBBBAAA>A>ADC>CBC?BBBDBCBBBBCCCA????AAAA@@@::6::;>@@=B<AA<A>>>88
@ATNG8:00555:05050
GATTGGTAGGACGAGCGTCTGAGAGGTACTCATTCGTTTCGGAAGAGACAGGTACGTTAATAGTTAATAGCGTACTTCTTTTTCTTGCTTTCGTGGTATTCTTGCTAGTTACACTAGCCATCCTTACTGCGCTTCGATTGTGTGCGTACTGCTGCAATATTGTTAACGTGAGTCTTGTAAAACCTTCTTTTTACGTTTACTCTCGTGTTAAAAATCTGAATTCTTCTAGAGTTCCTGATCTTCTGGATATGAGTGACTCGTGCTACCATCGCAATTGCCTAGTCT
+
00/)/)/750590///77:444944.4::<<<<7;444(4:5<8=>>=CBB@BCCCC@C@DEBB>B?BCBCCCCCCABBB@@0@@<@BCB=BEBC?CCB?BB:;;@CCCABBDECCBB?CCC@C@DDCCBAAB@CCCC>BAAAA@@@CCCCCBBBC@BBB?BB?B?BBDBBBCCE@CCCCC;CAD>AAFDF5DDCCC>CBBCCCCBBB>AA@A2AAABC@B@BC@BB@CCCD@D@?@@BBC?BBC@CCCCBCCCCBBBBCBBBBCD@A9:9AA;@=@C?BCEB@@
@ATNG8:00555:05056
GATGGTAGACACGGTGTGCTCTCTCGTACTCATTCGTTTCGGAAGAGACAGGTTACGTTAATAGTTAATAGCGTACTTCTTTTTCTTGCTTTCGTGGTATTTCTTGCTTAGTTACATCTAGCCATCCTTACTGCTGCTTCGATGTGTGCGTACTGCTGCAATATTGTTAACGTGAGTCTTGTAAAACCTTCTTTTTACGTTTAACTCTTCGTGTTAAAATCTTGAATTCTTACTAGAAGTTCCTGATCTTCTGGCTCTCGTAGACAGATACTACCATCGCAATTGCCTAGTCT
+
4548695///;//)/7////55555<55555556;;=?6;;7;8@@///;;)/)//785:)44::387;445<9433333333$3838377(399;-4488///)///3887376///666:52223827:9//./666:96525577;;2228889;7737;;6;=18059::99:AA8833;;+9+,+,,666(,,226,4-358:2756//(../&..2+2:5A;=?98833..).84949>9;;;:?77378///355788:;;;9797;3798><>=B;>>7:;@@?A
@ATNG8:00555:05078
GATGGTAGAGAGACTGTAGCGCACCAGAAGATCAGGAACTCTAGAAGGATTCAGATTTTTAACACGAGATTAAACGTAAAAAGAAGGTTTTACAAGACTCACGTTAACAATATTGCAGCAGTACGCACACAATCGAAGCCAGTAAGGATGGCTAGTGTAACTAGCAAGAATACCACGAAAGCAAGAAAAAGAAGTACGCTATTAACTATTAACGTACCTGTCTCTTCCGAAACGAATGAGTACGAGAGTCAGAGCAGAGCTACCATCGCAATTGCCTAGTCT
+
85559>5:9A@@;55555//////)/7;5:BB@@@@D=::99:9=:=9=?==888BEDD1C=@@@===//)0>5//07777'9>;@8BBB;BCCBFCCCCFHBB?B@CC@CCC?BCBBBBCCDCCBBBCCC@CBBB?BA;?@AA=A@B@@?@CEECCDC@BBBBAA>AC?AAB?@@:9929@@<@@@@@2@A?BBBBCCDDB;>:>=BB7;7;B@???BAA@A??;?<?A@8A::49>?ABBBBCF????CBBBBBBAA????=@;;89:?A=@A=AABB@@
@ATNG8:00573:05058
GATGGTAGAGTACAGTGTAGTAGACCAGAAGATCAGGAACTCTAGAAGAATTCAGATTTTTTAACACGAGAGTAAACGTAAAAAAGAAGGTTTTACAAGACTCACGTTAACAATATTGCAGCAGTACGCACACAATCGAAGCGCAGTAAGGATGGCTAGTGTAACTAGCAAGAATACCACGAAAGCAAGAAAAAAGAAGTACGCTATTAACTATTAACGTACCTGTCTCTTCCGAAACGAATGAGTACACACTCTCATATGACACTACCATCGCTATTGCCTAGTCT
+
<>BC?BBBDCCCCCDBBBECCCCAA=BBB?BBCCDD@C@CBCDDCC?AC?B?A?@999999%9-8;<CCBBB@A?8<>;;;;;;%;5452555&555.6>=@@B@@@=@?BC@BBC?BBBDDDCCECBCCCBBB?BBBB@BBBBAA?@9?;@9969CBBBCBB?CBBACB?BD=999399<<<3>=>;:99999%:><>979BA@@@;?<>>@A8><>>BBC@CC@@?BB?B?ADD>CCC>AACCCBBBAAABCCCCAA@AAACCBBA?BACCCCBB@AA=?AC899
@ATNG8:00579:05038
GATGGTAGCTCTGTCTGACTCTCGTACTCATTCGTTTCGGAAGAGACAGGTACGTTAATAGTTAATAGCGTACTTCTTTTTCTTGCTTTCGTGGTATTCTTGCTAGTTACACTAGCCATCCTTACTGCGCTTCGATTGTGTGCGTACTGCTGCAATATTGTTAACGTGAGTCTTGTAAAACCTTCTTTTTACGTTTACTCTCGTGTTAAAAATCTTGAATTCTTCTAGAGTTCCTGATCTTCTGGGTGCGCTACAGCTCTCTACAATCGCATTGCCTAGTACT
+
?;443944494455999<===>>>=B=CBBB@B@AA8@@;@6965===B?CCCBA?C>@@@C@C?BBBCCBB<@<?==?=)734833923<?A<??C?@A>A??<??<?AAABCDC?BA>:==>=><=:::8=>>B:>=>@>>>B???B>;;;?5888;A@8=:888<<;999+//889-:59+88==>/>>AAB686>>>>>===;9>@>,<//,/@6:6>?<?>B@@?@=?<?><</-,-669+-/7;;>????===?/--,,(,,,,,305805685522
@ATNG8:00580:05032
GATTAGTGATACAGATCAGACACCAGAAGATCAGGAACTCTAGAAGAATTCAGATTTTTAACACGAGAGTAAACGTAAAAAGAAGGTTTTACAAGACTCACTTTAACAATATTGCAGCAGTACGCACACAATCGAAGCGCAGTAAGGATGGCTAGTGTAACTAGCAAGAATACCACGAAAGCAAGAAAAAGAAGTACGCTATTAACTATTAACGTACCTGTCTCTTCCGAAACGAATGAGTACGAGAGTCAGAGCAGAGCTACCATCGCAATTGCCTAGTCT
+
BBC>@@EEBBBB::56599:59515557<BBA@>:@<;@AAA:96;@;?9?BBBCCDC3C@BBABA@=@>>=30//////$//)4.444&5<<7=>=969<@<:=?BC@CCC@CCEAABCDCBBBCCA@@@AACC@BB:;;@?@;==?=?7:<@AABBB@CCBBBD?;:89>=6>;777(37728>===+33/3<8<CCCDC?B?BBBB?BACAAAB@C>==>>?=A5888)6;;4;:;@??:98=888BBBCAABCCBB@???A9::BB?D@??<?999BC
@ATNG8:00580:05063
GATGGTAGGTGCACATGAGTGTATCCAGAAGATCAGGAACTCTAGAAGAATTCAGATTTTTAACACGAGAGTAAACGTAAAAAGAAGGTTTTACAAGACTCACGTTAACAATATTGCAGCAGTACGCACACAATCGAAGCGCAGTAAGGATGGCTAGTGTAACTAGCAAGAATACCACGAAAGCAAGAAAAAGAAGTACGCTATTAACTATTAACGTACCTGTCTCTTCCGAAACGAATGAGTACTATGTAGAGCTCTATACTACCATCGCAATTGCCTAGTCT
+
4444.48839:;=55566;;;<<<<7<;:59???;:4:49@@A@?@=@@;?:>@@@@@A@0?@BB;;;BABACC>CCCEGGJ5CC9;7;A@0@@@<@?@?CBBAA>A9;:;:88999<<B@AAB@ABAA@@@;@AAA?BAABBBAA>B>B;;4:>>9:6?D@BCBBBB?BC?BAA59999A5???<?BCCC3DC@C>?>B>?>A:?9=:9=1816<BAA=;:9=;<<*0*0;;379>60:9A@AAAAAA?===BBBDCBBB?>>@;<<<<=B?B?BB@B;;;@@
@ATNG8:00583:05066
GATTGGTAGTCTCAGATAGTCTATAGTACTCATTCGTTTCGGAAGAGACAGGTACGTTAATAGTTAATAGTCGTACTTCTTTTCTTGTCTTTCTGTGGTATTCTTGCTAGTTACACTAGCCATCCTTACTGCGCTTCGATTGTGTGCGTACTGCTGCAATATTGTTAACGTGAGTCTTGTAAAACCTTCTTTTTACGTTTACTCTCGTGTTAAAAATCTGAATTCTTCTAGAGTTCCTGATCTTCTGGGTCTCTCTCTCACGCACTACCATCGCAATTGCCTAGTCT
+
---(-355589>>9;555:<99;<566;:5554.445<2;;.5.5599955.555548=7:>9;40+0;/////:::.4444&44.45;:;3:///;6::=8;;/33388?=AACCBBBC@CCC?B@CCCDDDBB?BBBB@CBBBCCCBBBBB@@@BBAA@A@CB=A=@BBBBBBCDFCAAED;B>A=;;;;;*;AABD=BBB;;<CBA@=AAAA0@;;<A?A@CB@BDBBBDM@B@CBBBCC@CCCD>B;;<EDCCBBBA;;;;;;A@BABBBB?D@AB?BBBCCD
@ATNG8:00586:05034
GATGGTAGTGTCATATGAGAGTGTGTACTCATTCGTTTCGGAAGAGACAGGTACGTTAATAGTTAATAGCGTACTTCTTTTTCTTTGTCTTTCGTGGTATTCTTGCTAGTTACACTAACCTTCCTTACTGCGCTTCGATTGTGTGCGTACTGCTGCAATATTGTTAACGTGAGTCTTGTAAAAACCTTCTTTTTACGTTTACTCTCGTTTAAAAATCTGAATTCTTCTAGAGTTCCTGATCTTCTGGTCTACTACACTGTACTCTACCATCGCAATTGCCTAGTCT
+
?:94394449999;;;<<<<>=<<<@:::>9:2:?@?8>?44.49999;;.55955157;>=C<A7;;@9999::.5////$///(///9;3/-/:)//848;6<555?A@DDCGCD?A>A?C@BADCBBB::;@CCBC@EBBBC@@@B@@@@@BBB?BBC?CB@C@BBBC;;;DC>D;;;;;*;=A=BBDDG5CC@AA8A;;:99999,5AAA+<996;:?:?D>9;9@>>>=@=988999=9:9=@@@@BCBBB;;;BAABBBBB@C;<<AB@D<<;?CBBBBA
@ATNG8:00590:05030
GATGGTAGTGTCATATGAGAGTGTGTACTCATTCGTTTCGGAAGAGACAGGTACGTTAATAGTTAATAGCGTACTTCTTTTTCTTGTCTTTCGTGGTATTCTTGCTAGTTACACTAGCCATCCTTACTGCGCTTCGATTGTGTGCGTACTGCTGCAATATTGTTAACGTGAGTCTTGTAAAACCTTCTTTTTACGTTTACTCTCGTGTTAAAAATCTGAATTCTTCTAGAGTTCCTGATCTTCTGGGATGTGTGCGCAGTGCCTACCATCGCAATTGCCTAGTCT
+
;;559=;<ABCA<;;;;@@BCCBCBBBB@@@@9@;<;09?44.5<;<=CC?BB:;9@B=>@;;5:29@@=;?>>?;=;;;;';<90/0@;89;=@9<;?9<A666:ACDACCCFHEGF@BBB?BACCBB@AAA>@@CC=AACAAACCCCCBCBCBC@CCC@CCAF>BBCBBBBBB=A:9:959=@9:::::*:B@@@<A@@@@@A@@A5;;;;*;ABBCACACCACBBCBBB@B@CBBEDD@BBCC=B:;:BBBBDBCBBBCACCIBDBBBBC@B@CC@BBCCCC
@ATNG8:00595:05057
GATGGTAGCGCACACATAGATACAGTACTCATTCGTTTCGGAAGAGACAGGTACGTTAATAGTTAATAGTCTGTACTTCTTTTTCTTGTCTTTCTGTGGTATTCTTGCTAGTTACACTAGCCATCCTTACTGCGCTTCGATTGTGTGCGTACTGCTGCAATATTTGTTAACGTGAGTCTCTGTAAAACCTTCTTTTTACGTTTACTCTCGTGTTAAAAATCTGAATTCTTCTAGAGTTCCTGATCTTCTGGGTCTCTCTCTCACGATCGCAATTGCCTAGTCT
+
@@::3:<555>;5559955666==>>>=<://)/97718939)//////7)55555.54999;5@9::544::<://)/7777'/0*/:999237338233/(/80-----/38:4444885:99497:559>@@@????G@CCCBBB;;;@ABB@@?B4;:99(4:6<7<:9590////////00)/)5.6@AAA+>>555)5555<<5550*0999(9/0/:6:59;7;<<>;;<<B9<<<<;;7:>AA8?;>@@>>>@@@:;;?990@;=+//6:75:00
@ATNG8:00556:05108
GATGGTAGCTCGCTGATGATATCTCCAGAATATCAGGAACTCTAGAAGAATTCAGATTTTTAACATCGAGAGTAAACGATAAAAAAGAAGGGTTTTTACAAAGACTCACGTTTAACAATATTGCAGCAGTACGCACACAATCGAAGCGCAGTAAGGATGGCTAGTGTAACTAGCAAGAATACCACGAAAAGCAAGAAAAAAGAAGTACGCTATTAACTATTAACGTACCTGTCTCTTCCGAAACGAATGAGTACTGTATCTATGTGTGATCGCAATTGCCTAGTCT
+
4444398::==<5555<<<@<:<95.5;;5:<<5555<.45:555>7;:7<433333333$328888<433866;1/////////#//(//(3888'7333(3877886555-5+22355528888=CCCCCCCCAAAC@DCAB?A?@@AABB?BAD@A>@DDCCCAD?BBBAB@>??9>=<2999999+999399999:%:>:=?=>B@ACC<A<A???5658BCDE?BBBBBCB?A?AC@;A::8:@?CCDCBBBBBBBBBBBBBDBBBBBC@C>BB?ACA;;;
@ATNG8:00556:05112
GATGGTAGTATATCGCGTCGCTATCCAGAAGATCAGGAACTCTAGAAGAATTCAGATTTTTAACACGAGAGTAAACGTAAAAAGAAGGTTTTACAAGACTCACGTTAACAATATTGCAGCAGTACGCACACAATCGAAGCGCAGTAAGGATGGCTAGTGTAACTAGCAAGAATACCACGAAAGCAAGAAAAAGAAGTACGCTATTAACTATTAACGTACCTGTCTCTTCCGAAACGAATGAGTACGAGAGAGCACACGTGTCTACCATCGCAATTGCCTAGTCT
+
;;;;7?:@@@>@@@BBA@@DDCCCC<>::45==>@<2946BB@A@F@EC<@=;;994@=A+>:=B>>BBBBBBB=?@@@@@@1BC@C?BFE;EGHACCCBECDBB@BACB@BCC>AACCCCCBCBCDDBBBB@CBBB?BBBBCCA@>B@D::;:CCCCCCC?BBBBAB?BB?BBC?B@A@@;>>=<@ABBB3BC@BAAAB@@@@:=:=?BC:>:=?BBD@CAAAAAA=?=?BC=CBB?AAACBBBBBCBBBAAABBBBCDB===@<@888?A181:B?ABB??@
@ATNG8:00559:05112
GATGGTAGAGTACAGTGTAGTAGACCAGAAGATCAGGAACTCTAGAAGAATTCAGATTTTTAACACGAGAGTAAACGTAAAAAGAAGGTTTTACAAGACTCACGTTAACAATATTGCAGCAGTACGCACACAATCGAAGCGCAGTAAGGATGGCTAGTGTAACTAGCAAGAATACCACGAAAGCAAGAAAAAGAAGTACGCTATTAACTATTAACGTACCTGTCTCTTCCGAAACGAATGAGTGCATAGATATACGTATAGCTACCCATCGCAATTGCCTAGTCT
+
778:7<5;9B<@@B@;@C@<<<955155<9=BBDDD>B>@@@000<89:6;;>>885AAB1B<>?;3337;7;73;799444$4?;?7@BA9BDFBCBCBBBAAC5;5;@;?AA=AA@;;9@ABBBBBB;;;6;<@@=@@@BBBBB?BABBB>A@ACCAAA@C???CC?AA99999??@@A5?9939>??@.@A?AA??@@A@A=B<;;;>5;5;;@DD@DCA??@@3:6:?A;@AA>A???BBAABDCDBBB>>9==<<9::988)8@=999)/)0/)/6;779
@ATNG8:00561:05116
GATGGTAGGAGACACGTCGCACAACGTACTCATTCGTTTCGGAAGAGACAGGTACGTTAATAGTTAATAGCGTACTTCTTTTTCTTGCTTTTCGTGGTATTCTTGCTAGTTACACTAGCCATCCTTACTGCGCTTCGATTGTGTGCGTACTGCTGCAATATTGTTAACGTGAGTCTTGTAAAACCTTCTTTTTACGTTTACTCTCGTGTTTAAAAATCTGAATTCTTCTAGAGTTCCTGATCTTCTGGGCTGCGCTGATATGCGCTACCATCGCAATTGCCTAGTCT
+
;;5>7<<@;@@>>====>>?@??7;=:;;=;;97>9:9.59494655<<<<8<<<:A;@<@@@@<@?AA@BBBBBB?ABDDE1?=8;7777&3:::7?<B>AB?A@@B@@;??ABBCCB?CCC<@;=;:;;888:@>??<>==@@?>>?>AA=;;::48884::4;8=>?>>>@@D;=>BDD1;5;5:<>=>/>@BFF7;;>;;;>@8881/><>,:///<7<7>>:=B==>??<@=??@??A<<;;=69///<:::>=>@@@@?>?><?====;7=///69996::
@ATNG8:00564:05094
GATGGTAGCTATACGTATATCTATGTACTCATTCGTTTCGGAATGAGACAGGTACGTTAATAGTTAATAGCGTACTTCTTTTTCTTGCTTTTCGTGGTATTCTTGCTAGTTACACTAGCCATCCTTACTCGCGCTTCGATTGTGTGCGTACTGCTGCAATATTGTTTAACGTGAGTCTTGTAAAACCTTCTTTTTACGTTTAACTCTTCGTGTTTAAAAATCTGAATTCTTACTAGAGTTCCTGATCTTCTGGACGACGCGCACTGACACTACCATCGCAACTTGCCTAGT
+
////3:::<;:55555=>>=>@?666555999496:B;BB=A69955<;;:7;@=;;5:0558:5<7:::;;;::9537787$77393333&3:8;-84:6:>4=>=87<27377:;<<98:848476-----67.5599522298866555965225.5220555,50557699:<:497988-5*/*/9;;;,;8;;;.<///;;7;<>888*8888(8888=:>:==:=>>>>98848-//7;9977986==///7568@@@@AA>;;;?=A6777<+//17716326
@ATNG8:00566:05091
GATGGTAGGTGCACATGAGTGTATCCAGAAGATCAGGAACTCTAGAAGAATTCAGATTTTTAACACGAGAGTAAACGTAAAAAGAAGGTTTTACAAGACTCACGTTAACAATATTGCAGCAGTACGCACACAATCGAAGCGCAGTAAGGATGGCTAGTGTAACTAGCAAGAATACCACGAAAGCAAGAAAAAGAAGTACGCTATTAACTATTAAACGTACCTGTCTCTTCCGAAACGAATGAGTACAGAGAGTACGATATGTCTACCATCGCAATTGCCTAGTCT
+
59559><<?>B;;;=666=<<;;6525<=9;?:;<@5:7:@@@;;:;>B?B@BCCCCDEG5D>@BABBCCFCCC>CHFFDDD5CB?B<>AA7@AB>BBCAA@BAA>AACE?CCC?AADCDCBBBBCCCCCB@>@BAA?BBBABBAD@C?B::8;BBBBBBB>@@BAAA>A@;@??:=@???:?BA@?????.<A>???CDBBBA597:<<>188(8>ABBAED@@ACDGE@ABB=ABB?AAAABAAABDCDBAABBBB@?>>??CC@CC:9:B?B?B>=A@@888
@ATNG8:00567:05099
GATGGTAGCGCATATCAGCGCAGCCCAGAAGATCAGGAACTCTAGAATAATTCAGATTTTTAACACGAGAGTAAACGTAAAAAGAAGGTTTTACAAGACTCACGTTAACAATATTGCAGCAGTACGCACACAATCGAAGCGCAGTAAGGATGGCTAGTGTAACTAGCAAGAATACCACGAAAGCTAGAAAAAGAAGTACGCTATTAACTATTAACGTACCTGTCTCTTCCGAAACGAATGAGTACGAGAGTCAGAGCAGAGCTACCATCAATTGCCTAGTCT
+
CDFD?AAABBCCDCCDBBCAAACDD>CBB@BBCCCC?C@ACCDCCC?CC?B?@<>99999*:>BCBBCCCCAA@8AA:::::*:C?D@CCC<DCC@CABACCCDD@C@BB=@@@=ABCBBBCBDBABDCCCC?CEDD@DBBBDCCC@C@CAA=ACCCCBDD?CCCCBA?BC?@@A788CCC>?>>BCCCCC3AB>ABBBBBCCCAC@CCCF@B@BBBCGACBBBBCC@D?BBC>CCC@BBBBBBBBBB@@ABBBBAABBBB@ABB<>>><8=:BC@CCDCCC
@ATNG8:00575:05118
GATGGTAGTGTCATATGAGAGTGTGTACTCATTCGTTTCGGAAGAGACAGGTACGTTAATAGTTAATAGCGTACTTCTTTTTCTTGTCTTTCGTGGTATTCTTGCTAGTTACACTAGCCATCCTTACTGCGCTTCGATTGTGTGCGTACTGCTGCAATATTGTTAACGTGAGTCTTGTAAAACCTTCTTTTTACGTTTACTCTCGTGTTAAAAATCTGAATTCTTCTAGAGTTCCTGATCTTCTGGATAGCGACGCGATATACTACCATCGCAATTGCCTAGTCT
+
44447<::;=<<=???CBBCAA@@B@;;CB?;5>444)445:.5499<59.56;;=:?<;?;=09.6<565=<::55////$/9)///;;398::+//937718883469>>@?CCCB?BA@<A=BBBBBAAE@ICBA@@BBBBACBFFGCCAA@C@CBB?BB@D@BA@@@A@@@?BBBEG7C7;7;@A@A1@@@@D=B@@A@@@;;;4;:;:*;@A@@AD@CCACGBBBBC@C@BBB;;;ACCB@CB;;0<0000000>;>BBBB?B@BA?@<A7;;:@;?999
@ATNG8:00580:05089
GATGGTAGCACACGAGATCTCATCGTACTCATTCGTTTTCGGAATGAGACAGGTACGTTAATAGTTAATAGCGTACTTCTTTTTCTTGCTTTTCGTGGTATTCTTGCTAGTTACACTAGCCATCCTTACTGCGCTTCGATTGTGTGCGTACTGCTGCAATATTGTTAACGTGAGTCTTGTAAAACCTTTCTTTTTACGTTTAACTCTTCGTGTTTAAAATCTTGAATTCTTACTAGAGTTCCTGATCTTCTGGGTGCGCTGACAGTCTCTCTACCATTCGCCAATTTGCCTAGTACT
+
BAA?7<;:9<77//////99;:;;44494555.55///&-506(----875949=<::7:.449;6:5::<;;999;288888'782334==1:9::+//5352,5-----(--667:8858?>8;59;<6622538;9>5252:::=225786.---(---,-/(..555666988488:=9+6+52'26666)6889:06*//9;7==>:::)///)///(//(/5;;29796799=7>6888=;<89///(///535355566;9::7777177/5886:-55'2:7:;=9855
@ATNG8:00587:05094
GAATTGGTAGCTCTGCTCTGACTCTCGTACTCATTCGTTTCGGAAGAGACAGGTACGTTTATAGTTAATAGCGTACTTCTTTTTCTTTGCTTTCGTGGTATTCTTGCTAGTTACACTAGCCATCCTTACTGCGCTTCGATTGTGTGCGTACTGCTGCAATATTGTTAACGTGAGTCTTGTAAAACCTTCTTTTTACGTTTACTCTCGTGTTAAAAATCTGAATTCTTCTAGAGTTCCCGATCTTCTGGGTCTACGCTCGTCGCGCTACCATCGCAATTGCCTAGTCT
+
--(-(-38668695;55<<;;?A6666@A@=@9;29>>=5==7;7;BBBBCC@BAF<;:/5BA>@9B?CBBBC;;6B=B@==;(444)4=9909?A@9?69259259>>@B=@ACCCBBBACBB@J@CCA@@A@@6;;AA>BAA@B@@@BBBBBBC@@=@BB@CD@C?AABBBBCEDACBAAA9B@C=<<;;<*;BDBB7<;;;;;AA@>9>>>@,>9:;@<@=@@<:;;::9A:??9>A?@?=?ADD>C;;;@@@ACCCA??;;;00,0=009C@C@DHECCCCCC
@ATNG8:00603:04482
GATTGGTAGTGTCATATGAGAGTGTGTACTCATTCGTTTCGGAAGAGACAGGTACGTTAATAGTTAAATAGTCGTACTTCTTTTCTTGTCTTTCTGTGGTATTCTTGCTAGTTACACTAGCCATCCTTACTGCGCTTCGATTGTGTGCGTACTGCTGCAATATTGTTAACGTGAGTCTTGTAAAACCTTCTTTTTACGTTTACTCTCGTGTTAAAAATCTGAATTCTTCTAGAGTTCCTGATCTTCTGGTAGAGCGTGCATATATCTACCATCGCAATTGCCTAGTCT
+
..-(-07///::::;<;;;666;;;<<<<<<<;75449044.4.445<;:9)/////274:;79.//)/////777;=75444&4;7<;=<<10.-.9057=7::7555==@@?DCCCCCC@CCIAC@BBBBBBBB>BC;;6;BBCBBCBBBABBBBBE@EDG@DC?B=@@@@CBCCE>A<;;;.;@A@;;;;;*;@AAA;BBBBBCCBBB<A@@A,AAC@C8;8;B>CAAA@00+09@@>AAA@BBC?BCDCCBBCACCABCBCCBBE@CB;<;C@C=BBACCGECC
@ATNG8:00605:04512
GATGGTAGAGTAGTCATGTGTATCTCCACGAAGAATCAGGAACTCTAGAAGAATTCAGATTTTTAACACGAGAGTAAACGTAAAAGAAGGTTTACAAGACTCACGTTAACAATATTGCAGCAGTACGCACACAATCGAAGCGCAGTAAGGATGGCTAGTGTAACTAGCAAGAATACCACGAAAGCAAGAAAAAGAAGTACGCTATTAACTATTAACGTACCTGTCTCTTCCGAAACGAATGAGTACGAGAGAGCACACGTGTCTACCATCGCAATTGCCTAGTCT
+
////)///4;;4455555599555/92///74//)49;:.4.489=444.5=9>=@<=99;;;';7BACCCCBB::90<A;;;;.5B.9.55)5995:@=95:9@@;A?A@9>?@?BAAACCCCBCCCCDCCC@B:;;>A@@@;;;B:A=@;;8;CBDBBAA?CCBCBA<??=@BA999CCC>B??;?ABBB3BC=@?BBBCABA494:>>@18188;BB@BBAAA>@8=::;;09>@:;;:AAAAABCBCABABBBBAABB???A;?9977>8<8::49>>:::
@ATNG8:00613:04492
GATGGTAGAGTATCATGTGTATCTCCAGAAGATCAGGAACTCTAGAAGAATTCAGATTTTTAACACGAGAGTAAACGTAAAAAGAAGGTTTTACAAGACTCACGTTTAACAATATTGCAGCAGTACGCACACAATCGAAGCGCAGTAAGGATGGCTAGTGTAACTAGCAAGAATACCACGAAAAGCAAGAAAAAAGAAAGTACGCTATTAACTATTAACGTACCTGTCTCTTCCGAAACGAATGAGTACTACTCTCAGAGACACACTACCATCGCAATTGCCTAGTCT
+
::44.54<>>AB666566>;;;;9=4544.4;::;A=A?@@ABBCB@BB@B@CCCBBABA2A=AADCHHFCBCH>BBBAAAA0AB?C>BBB7B@@<@@@>==>9:9(48;=7;;=8<;==C@@ABBBBBBBCC@B;;;@BBBDBBBC@JAC@@>@BAB@AAB@BEDCDD@BC?BBC?@@::9:+:>?;:9:999%:::)8838>BBBB?A;=>781917:ACCAEIDCCCB?B9;;B=B@@=@AAABCBBBCCBBBABABBECBAAACB?B?999B?C=AA@BCCCBB
@ATNG8:00616:04513
GATGGTAGAGTATCATGTGTATCTCCAGAAGATCAGGAACTCTAGAAGAATTCAGATTTTTAACACTAGAGTAAACGTAAAAAGAAGGTTTTACAAGACTCACGTTAACAATATTGCAGCAGTACGCACACAATCGAAGCGCAGTAAGGATGGCTAGTGTAACTAGCAAGAATACCACGAAAGCAAGAAAAAAGAAGTACGCTATTAACTATTAACGTACCTGTCTCTTCCGAAACGAATGAGTACTATAGACTATCTGAGACTACCATCGCAATTGCCTAGTCT
+
////)/<BBBCC;66;<::955555.544.4::>>D?B?BDEEE@@>AE@C@CJDBBBBB5A@CCCCBCCBBCF>C@@A@@@1AE?D=@@@9@CC?CBBBBBBAB?A@CD@CBC>ABBBBBCDCCCCCCCCC@CBBB@CBAAABA@=B@CBA@BCCCDDBB?BCCCCD@??<?BA8<<888*9=<9?ABBCB)BB?B:8:CCBBB=A>ABBB8;7;DCCC@BBBBBBC>A>@??8@;;6;AABBDCCBBBCB?>?CCCCBBBBDCB?B999AB?A@AA?@BCBBC
@ATNG8:00622:04484
GATGGTAGCGCGACGAGCGTAGACCCAGAAGATCAGGAACTCTAGAAGAATTCAGATTTTTAACACGAGAGTAAACGTAAAAAGAAGGTTTTACAAGACTCACGTTAACAATATTGCAGCAGTACGCACACAATCGAAGCGCAGTAAGGATGGCTAGTGTAACTAGCAAGAATACCACGAAGCAAGAAAAAGAAGTACGCTATTAACTATTAACGTACCTGTCTCTCCGAAACGAATGAGACGAGAGAGCACACGTGTCTACCATCGTATCTCAGGAGTCT
+
<<@@?BAABBCCDDDCCCCDCDCCD?CECA=9;C@@<@<AABCCDL@CA>B@CCDBBBBC3B=??BBBBBA>><57744444$45.5499;0;<<9:96;9:59:7?<@?????9<BBCCCCEECDCCDBAA>AA;;8:DCBCCA@<@=?;;6:ABCBAAB>BBBBBB?BB?BA?6<88:287737;;<<,=A?B?@?EBA;;5;7:;88/86<;BBA?>.,,,,,-055619996665------8:8::===>;888:8884559>BA@<@@@:797557
@ATNG8:00623:04496
GATGGTAGAGAGACTGTAGCGCACCCAGAAGACTCAGGAACTCTAGAAGAATTCATATTTTTAACATCGAGAGTAAACGTAAAAAGAAGGTTTTACAAGACTCACGTTAACAATATTGCAGCAGTACGCACACAATCGAAGCGCAGTAAGGATGGCTAGTGTAACTAGCAAGAATACCACGAAAGCAAGAAAAAGAAGTACGCTATTAACTATTAACGTACCTGTCTCTTCCGAAACGAATGAGTACGAGAGTCAGAGCAGAGCTACCATCGCAATTGCCTAGTCT
+
<?AA<A?@@B;;:CC;9;ECCCABC=B@>;=0//9975>79548844.3;28237333888'86<===>>><<999.956<AAE+@@<@:???2>>D?BBDDCDCBB@C@BB?????BBBBCBCBCBABBBCCE@CBBB@CBBBBCCB?A=A;;:;BBBDFCC?CCCBBB@BB?AA@=AA@@@9===8>AABB3BE?C???CC?@?=D:>>?B;>;>>CCC@CCBBBDC=?=AAA9AAA>ABCBBCBBBBBBBBBCBBBBCCBBBA=8=;;;@B@C@CC@CCCAAA
@ATNG8:00633:04499
GATGGTAGCGCACCATAGATACAGTACTCATTCGTTTCGGAAGAGACAGGTACGTTAATAGTTAATAGCGTACTTCTTTTTCTTGCTTTCGTGGTATTCTTGCTAGTTACACTAGCCATCCTTACTGCGCTTCGATTGTGTGCGTACTGCTGCAATATTGTTAACGTGAGTCTTGTAAAACCTTCTTTTTACGTTTACTCTCGTGTTAAAAATCTGAATTCTTCTAGAGTTCCTGATCTTCTGGTATGACTAGTGTACTACTACCATCGCAATTGCCTAGTCT
+
////)//879945.59<<;;;9544444555.5:::(559=;A?@CCCB@BBBBCACACCDD?A=AAAABBCAA=ABBBB0;;7;ABD?BBCC@DAB?CFACC@@@C?AAABBBAB>BAA=A?BBCABACC=@@BB>BCCCCBCBCDCCCBBBC?BCE@BB?B?BBBBBCCCD?BBDEI<E@C@CCCCC2ABACB8;;CBBBCBA@5;;;;.;AABC@B@CC@;;;DEDD>B@ABBBBC>@@C?BBDDCBBBCBBBBCCBBBCB>BB@@@A>A@DD@DECBAA
@ATNG8:00637:04482
GATTAGTCTCAGATAGTCTATAGTACTCATTCGTTTCGGAAGAGACAGGTACGTTAATAGTTAATAGCGTACTTCTTTTTCTTGCTTTCGTGGTATTCTTGCTAGTTACACTAGCCATCCTTACTGCGCTTCGATTGTGTGCGTACTGCTGCAATATTGTTAACGTGAGTCTTGTAAAACCTTCTTTTTACGTTTACTCTCGTGTTAAAAATCTGAATTCTTCTAGAGTTCCTGATCTTCTGGACAGAGTGTGCAGATACTACCATCGCAATTGCCTAGTCT
+
///)/78/95=;;>=<;;;<;;;>@<>;?@=AABD?CC@D@CCCCCCC?CCCCC@C@BBBD?C@CCCCBBBBA;99999*:A;@@AA<ACDC@CAA<AB8;:@CCG?BBCCBBBD?CBD?B?CDCCCCCC?CCCC?BBDBBCBBCBBAD@@@B?CCC?CC?B?BBDCCEEDD@CCCCC;B>C=;::::*:CBCC:;:CBBBBBAA5;;;;*;ABBE@C@CD@BCCCCAA>A@BCBCCD?A@B@CCCCCBBBCBBACCCCCC@?<?@@??D@C?CD=CCDCCB
@ATNG8:00639:04522
GATGGTAGTGTCATATGAGAGTGTGTACTCATTCGTTTCGGAAGAGACAGGTACGTTAATAGTTAATAGCGTACTTCTTTTTCTTGCTTTCTGTGGTATTCTTGCTAGTCACTAGCCATCCTTACTGCGCTTCGATTGTGTGCGTACTGCTGCAATATTGTTAACGTGAGTCTTGTAAAACCTTCTTTTACGTTTACTCTCGTGTTAAAAATCTGAATTCTTCTAGATTTCCTGATCTTCTGGTATGACTAGTGTACTACTACCATCGCAATTGCCTAGTCT
+
5-.-388:AAA;5555;?;>CCCCDBBAAB;;2;=?@9?@99.445999;.55555498<<AC;C=C;;65555;.54444$49.44<<15655=8<>>:>C?BBBBBCCCCBBBB?AA@=A=@BBCBBAA?ADAA=@ABBCAAACDDAAAB@@<AAA>BD7;6;BAABBBA?;?;;;;*98=:9999*44;;;)5444:555<<.5555$5555<7<:?@:<<<<;;?6=7;;><<<;?==:====?@@=666<<<<;;;;;:<<A>;;6;266:>?=>;;
@ATNG8:00641:04505
GATGGTAGCGCATATCAGCGCAGCCCAGAAGATCAGGAACTCTAGAAGAATTCAGATTTTTAACACGAGAGTAAACGTAAAAAGAAGGTTTTACAAGACTCACGTTAACAATATTGCAGCAGTACGCACACAATCGAAGCGCAGTAAGGATGGCTAGTGTAACTAGCAAGAATACCACGAAAGCAAGAAAAAGAAGTACGCTATTAACTATTAACGTACCTGTCTCTTCCGAAACGAATGAGTACGAGAGTCAGAGCAGAGCTACCATCGCAATTGCCTAGTCT
+
:>@@<A<ABACB@BABBDDCBBCCC=AA<9=><>>B9946?CBBBC@BC?A?AA@BCDDD5C?CCCCCCCCCCD>CBABCCC1CC?A69996:CC@DCCCDCCDD=A=BC@BAA?CCCCBABCBCCCCBBBC@CCAA>ABBBBCBC?B@CAA?AECCCCCC?CBBBCC?CD@BBB<??===5?>>;<????1?C?C:99BBBBB>>=?BBB9999BCCC@DBBBCCG@C@@A@;@AA?CBBCEDCCAAAABBBCA@@@@BBAABC@B===AA@C@BB@BFCBBB
@ATNG8:00643:04504
GATGGTAGTGTCATATGAGAGTGTGTACTCATTCGTTTCGGTAAGAGACAGGTACGTTAATAGTTAATAGCGTACTTCTTTTTCTTGTCTTTCTGTGGTATTCTTGCTAGTTACACTAGCCATCCTTACTGCGCTTCGATTGTGTGCGTACTGCTGCAATATTGTTAACGTGAGTCTTGTAAAACCTTCTTTTTACGTTTACTCTCGTGTTAAAAATCTGAATTCTTCTAGAGTTCCTGATCTTCTGGCTCTCGTAGACAGATACTACCATCGCAATTGCCTAGTCT
+
////398:ACAB====>@@BA;?@@;55>9986//0:1:>+//)///7759.595557<49994.549;:<;;9<>454444$49.44=:<3544>=49:<8<<9587@@A@CCGCCCHHIECH@C@BCBBBCCD@BCCC@CBBBCBBBCCEEEBBCC@CCC@CC@B?CBCBCCBCC?A????8>=C;9:999*:@BBD=BABCCCCCBB?BBBB2BBBBCAC@CC@CDDCCBB?BACCCDCB=@996:A@@ACBCBBBBBCCCCDCC@C@@@CC@D?CC@DCCAAA
@ATNG8:00645:04517
GATGGTAGCACGACACGACGATGTGTACTCATTCGTTTCGGAAGAGACAGGTACGTTAATAGTTAATAGCGTACTTCTTTTTCTTGCTTTCGTTGGTATTCTTGCTAGTTACACTAGCCATCCTTACTGCGCTTCGATTGTGTGCGTACTGCTGCAATATTGTTAACGTGAGTCTTGTAAAACCTTCTTTTTACGTTTACTCTCGTGTTTAAAAATCTTGAATTCTTACTAGAGTTCCTGATCTTCTGGGTGTATCAGCGAGTATCTACCATCGCAATTGCCTAGTCT
+
?9;57>>>A?;;;;<<<;;;;;=:;;=====@=@AAA:BE2:265555<:7<<::;7:5:>:>7??@@@BAAA;@998888'39,98:9)8884<1733-3:47;78998=@@>>>CC?@>><8:?;;//...2577;7565=9856577;95556/75538;8=;;;;9=;;;;,//778+7/6/89=<=/><;;;1665///78/66(7>>>+;880/8383//)/7866>9>9>;>>>B@@<777@6//-633--/6776:>CB@@7;;==>?;?<=>:====??
@ATNG8:00601:04539
ATATGGTAGTATAGAGCTCTACATAGTACTCATTCGTTTCGGAAGAGACAGGTACGTTAATAGTTAATAGCGTACTTCTTTTTCTTGCTTTCGTGGTATTCTTGCTAGTTACACTAGCCATCCTTACTGCGCTTCGATTGTGTGCGTACTGCTGCAATATTGTTAACGTGAGTCTTGTAAAACCTTCTTTTTACGTTTACTCTCGTGTTAAAAATCTGAATTCTTCTAGAGTTCCTGATCTTCTGGTGTCGTCTATCATGTACTACCATCGCAATTGCCTAGTCT
+
///7:5:455<:::;6555555:<:;=:::666:>===7?A>@?@ABBCDD@BBABA@F?CC;;2:@BABBCBCCGAHGFFD5BB@BCCC>C;;;<@>@=@B:::CFGD?CCCEGHHCAFCDAC@CCCEBCBB?BBBBABBBCCLAAAAAA;;;CC@B;;9;C?B?CBBBBB@@@::;CBC9A=A=;;;;;*;C;;;0;;;;;;;;;;4::::*:;;9A9@9AB6:;BBB;;:;@CBCD@@?@BA?BBCAABBACCDDBAACAAAD@AA@@@C@C:;;@LGGCBB
@ATNG8:00611:04549
GATGGTAGCGCATATCAGCGCAGCCCAGAAGATCAGGAACTCTAGAAGAATTCAGATTTTTAACACGAGAGTAAACGTAAAAAGAAGGTTTTACAAGACTCACGTTAACAATATTGCAGCAGTACGCACACAATCGATGCGCAGTAAGGATGGCTAGTGTAACTAGCAAGAATACCACGAAAAGCAAGAAAAAAGAAGTACGCTATTAACTATTAACGTACCTGTCTCTTCCGAAACGAATGAGTACTATGTAGAGCTCTATACTAATCGCAATTGCCTAGTCT
+
ABCC?CC9:9CCAAACEDDCCCBBF>BB=:<<<<;96;5;=>>BBB?BC@C@BBA@@@@@0@@@AABCCCECBC=BBBCEDD5CHGD=A@@7ABC>BBCCCBCBB@B@CD@CBC?AACCCCCBBCBCCBAAB?CDGCBBBBCBDBC@BACCF@DDBBBBBC@CCBB?><?@<@:949=<<<<2999999999:%0>;@0/0?>AAB?B?>@@@:=:=?BBB@EBBACGC@CBCCB=B;;8;CBCGDCAAACCCCCCABBAABBBBB?B@@AC?C?CC@DDDAAA
@ATNG8:00619:04575
GAATGGTAGCACACGGAGATCTCATCGTACTCATTCGTTTCGGAAGAGACAGGTACGTTAATAGTTAATAGCGTACTTCTTTTTCTTGCTTTTCGTGGTATTCTTGCTAGTTACACTAGCCATCCTTACTGCGCTTCGATTGTGTGCGTACTGCTGCAATGTTGTTAATGTGAGTCTTGTAAAACCTTCTTTTTACGTTTACTCTCGTGTTAAAAATCTGAATTCTTCTAGAGTTCCTGATCTTCTGGATACACTCATGTGCACCTACCATCGCAATTGCCTAGTCT
+
--(--37---67945.5559:9995549:;:<<<8;;@<6;>.5.659<<9:25>777)/)//7:7;69;;;;;888233333$38273333&3;88.4497;?8=?=;8:377778933/3::6=7:>;;755606755,275:89;///766---.(.2828:).).:::<?=@D@BAAAB7B>B?BABBB0@@CDC?CCC@@@B@@@@DCBB2C;;;B?B>BB?CCBB989?B?999AAB<??@=@@@000=;=;;;;;?@:98@7=6///7370795:;9966
@ATNG8:00629:04575
GATGGTAGCGCACACATAGATACAGTACTCATTCGTTTCGGAAGAGACAGGTACGGTTAATAGTTAATAGTACGTACTTCTTTTTCTTTGTCTTTTCTGTGGTATTCTTGCTAGTTACACTAGCCATCCTTACTGCGCTTCGATTGTGTGCGTACTGCTGCAATATTGTTAACGTGAGTCTTGTAAAACCTTCTTTTTACGTTTACTCTCGTGTTAAAAATCTGAATTCTTCTAGAGTTCCTGATTTCTGGACGACGCGCACTGACACTACCATCGCAATTGCCTAGTCT
+
9:557=<>;:;:5555659;999966655<;:7666>1::05.55:999:477//)/49398.0,.(-5----999;;7:=<;;(499,9>:;::&/-8--(---(-83333:;>:>C@ACCBC?BAB?A@CFFCCCFIBCBAA?@BDD@ABCCBBBBAA@B?B@A?@C@CAD@@ADBBCF@C@@@@5@<@>BCEDE5EBBAA<A@@@BC@@AA>BBBB2BCBBBAC@CCABCCCAA@@B?BBBCC=@@C@CCBCBCCBBB;;;BBB@AAB>BB;;;C?C@CDACCCBBB
@ATNG8:00636:04534
GATGGTAGTGTGTCTCTGAGAGTAGTACTCATTCGTTTCGGAAGAGACAGGTACGTTAATAGTTAATAGCGTACTTCTTTTTCTTGCTTTCGTGGTATTCTTGCTAGTTACACTAGCCATCCTTACTGCGCTTCGATTGTGTGCGTACTGCTGCAATATTGTTAACGTGAGTCTTGTAAAACCTTCTTTTACGTTTACTCTCGTGTTAAAAATCTGAATTCTTCTAGAGTTCCTGATCTTCTGGAGATACACATGATACTCTACATCGCAATTGCCTAGTCT
+
////17///?696=<==669@?666@@=@A?@>@CED=BC@D@BCBDCBB?BCCCC?BACCBB@C@DBBCDBBCC@A@@@@,A@=BBCC<BB;;9;CB?BC?AAACBB?BDCCCCCC@CDD@C@CCB@?@AA=@BAB?CCCCDDBBBCCCCBABB@DBD@CC>@?ABBCCCDDC?A@@@@7@>B>;;:;-;AACC>CBBBHDCBAA5;;;;*;AABD9;:;C@CDCCDCC@C?BBBCCD@CBB@BCCCCCCCCCCCCCCCBABBBBAA>>:@=@B?BCCBCB
@ATNG8:00644:04554
GATGGTAGAGTATCATGTGTATCTCCAGAAGATCAGGAACTCTAGAAGAATTCAGATTTTTAACACGAGAGTAAACGTAAAAAGAAGGTTTTACAAGACTCACGTTAACAATATTGCAGCAGTACGCACACAATCGAAGCGCAGTAAGTATGGCTAGTGTAACTAGCAAGAATACCACGAAAGCAAGAAAAAGAAGTACGCTATTAACTATTAACGTACCTGTCTCTTCCGAAACGAATGAGTACTGTATCTATGTGTGCGCTACCATCGCAATTGCCTAGTCT
+
;;557=556<>>>??666<<@969>99:<8555>:@>A?CBCCCCB?CC@C@BBBCBCCC5C@DBBBCCCCCCD>CCCDDDD0CCAD>BBB<BCCADBBBBACAA>BADE?CAA<??AABBBCBBBCDCCCE@CDDD?BBCCDD??<ADDCC?CCCCBBBC@DCB@AA?CC@CBB>@@@>>6@@>9<<<>>1?C?DAAABBBBB>A>ABCB<>;>ADDFACCBBABA;?=@AA<BCC@AAADDCCCAAACBBBBBBCBBBBBB@@=AA@@CC?C?CC@BCC@@@
@ATNG8:00648:04562
GAATTGGTAGTCTCGAGATAGTCTATAGTACTCATTCGTTTCGGTAAGAGACAGGTACGGTTAATAGTTAATAGCGTACTTCTTTTCTTGTCTTTCTGTGGTATTCTTGCTAGTTACACTAGCCATCCTTACTGCGCTTCGATTGCGTGGTACTGCTGCAATATTGTTAACGTGAGTCTTGTAAAACCTTCTTTTTACGTTTACTCTCGTGTTAAAAATCTGAATTCTTCTAGAGTTCCTGATCTTCTGGGTGTATCAGCGAGTATCTACCATCGCAATTGCCTAGTCT
+
-.(-(-37522.0////7/5599====BA@@955:5::9:3:>*//)///::..(/7//)/5;5770945.55;999944.4444&4<.4488<5<838<9=;@>BB>===@ACADDDCCCBB@BBB=@?ACCCCCBD@DDDC?BBBAB?BCCCCCBBBB@BBD?BB?@>@BBBBBBCC?A;;;;.;>B>BCCBC3CCCCC?DCCCCCCBBB@BDCE5CAAAC@G@CC@DBCCCBB@D@CCCCCB>A@CF>CBBBECCCCDDBBCCCCCE@C:::@B@C?BA@CCCB@@
@ATNG8:00608:04617
GATGGTAGTGTCATATGAGAGTGTGTACTCATTCGTTTCGGAAGAGACAGGTACGTTAATAGTTAATAGCGTACTTCTTTTTCTTGTCTTTCTGTGGTATTCTTGCTAGTTACACTAGCCATCCTTACTGCGCTTCGATTGTGTGCGTACTGCTGCAATATTGTTAACGTGAGTCTCGTAAAACCTTCTTTTTACGTTTACTCTCGTGTTAAAAATCTGAATTCTTCTAGAGTTCCTGATCTTCTGGAGATATCATCAGCGAGCTACCATCGCAATTGCCTAGTCT
+
9:445<::;@===?>@@AABCCCCCACABBCB>BACC>BC@B296;;;@B=@A;A@@C?BB@@6<7;BB<<@>@B;:;::;$9@;900>:9000<@:@=A?BB>??=@ABADCDCEGCC@CCC@C@CDBBBCCD?CBDC@C???A@@@DCCCCCCCC@CCC@CB@C@CCBBBBBC@@@::::5:=C=@BBAA2ACCCD=BBBBCCBBBA<@@@@0@ABAB@B@DD?CCCDBCD?C?CBCDDD?BBB>ABBBBCDGGAA@BBBCBBBC@C:::AA=@@??=?DDBBB
@ATNG8:00609:04583
GATGGTAGCGCACACATAGATACAGTACTCATTCGTTTCGGAAGAGACAGGTCGTTAATAGTTAATAGCGTACTTCTTTTTCTTGCTTTCGTGGTATTCTTGCTAGTTACACTAGCCATCCTTACTGCGCTTCGATTGTGTGCGTACTGCTGCAATATTGTTAACGTGAGTCTTGTAAAACCTTCTTTTTACGTTTACTCTCGTGTTAAAATCTGAATTCTTCTAGAGTTCCTGATCTTCTGGGATGTGTGCGCAGTGCCTACCATCGCAATTGCCTAGTCTT
+
<>>:7:559AAB@@@CD;;<EBBBCBBBAA@A=ABCG>CB@B>BABBCBB?A@AA?A>AAAA=A>BBBBBDBCC?CDDDD5CB?AABB=@BDD?ABC@CC;<=BBBCACCCCCBBBACCD?B?BCDDDDBB@CDCC?BBC@AABACCCBBBBCC@CBB?BC@C@CBBBBBBA@9@;;;;.;4;5:@@@A5BCCCE>CBBAAAAA@@499:*9==>A:A;AB?CCCCBBB@D@BB@@AD?DDCI>C;;<<;;;BB@@ABC@CCC?CB;;;C@C?BBIGBCCBB@
@ATNG8:00620:04626
GATGTTAGTATCTGCACACTCTGTCCAGAAGATCAGGAACTCTAGAAGGATTCAGATTTTTAACACGAGAGTAAACGTAAAAAGAAGGTTTTACAAGACTCACGTTAACAATATTGCAGCAGTACGCACACAATCGAAGCGCAGTAAGGATGGCTAGTGTAACTAGCAAGAATACCACGAAAGCAAGAAAAAGAAGTACGCTATTAACTATTAACGTATCTGTCTCTTCCGAAACGAATGAGTACATAGATATACGTATAGCTACCATCGCAATTGCCTAGTCT
+
A@?94.444<<9955/::;///9997:=<966655<.5.54:9944.4.44589733777$3499:<;<;:337)7344444$447;.555&5<<9666>=@=9;6;>BB>BCD@BBBDBCBCCCCBCBBBA>AA;;6;@A@AAAA>A>A;;49@B@BCCC@BBBBBB?BC?BAA<??CCA8>?>8=<===,=><?????BBBA<@<@BAA<A<?>BBBAAA@@?<=3:39>>9=?B<AABBBBBBCCBBBBAAABA=>>>>;8819==<>?183:A<>>;00/
@ATNG8:00638:04588
GATGGTAGACATATCGTACTCTCTGTACTCATTCGTTTCGGAAGAGACAGGTACGTTAATAGTTAATAGCGTACTTCTTTTTCTTGCTTTCGTGGTATTCTTGCTAGTTACACTAGCCATCCTTACTGCGCTTCGATTGTGTGCGTACTGCTGCAATATTGTTAACGTGAGTCTTTGTAAAACCTCTTTTTACGTTTACTCTCGTGTTAAAATCTGAATTCTTCTAGAGTTCCTGATCTTCTGGTGTATCAGCGAGTATCTACCATCGTATCTCAGGAGTCT
+
:<BC??@@BBA@@AAABBBCCDDBCCBBBCCC?CBBD?CCAE@;;;A@?@=@:88?4>=@AAA?D<@ABBCDA@@;98979$:?;@878(9>>A>BBF8;;0000??><@A@@@@@@8;;?<?;>>@@=888<AA??:===;76///9:9///775525497/7/335//.6...'.5577+5*..7;;;)66333-55558;::9:-567'25559272;<9=>>>?>>:>;8;8;>>6<==:=?>>;;7:::///>=77//,/::<<;;;;A==:>A@BA
@ATNG8:00640:04591
GATGGTAGCACGACACGACGATGTGTACTCATTCGTTTCGGAAGAGACAGGTACGTTAATAGTTAATAGCGTACTTACTTTTTCTTGCTTTCGTGGTATTTCTTGCTAGTTACACTAGCCATCCTTACTGCGCTTCGATTGTGTGCGTACTGCTGCAATATTGTTAACGTGAGTCTTGTAAAACCTTCTTTTTACGTTTACTCTCGTGTTTAAAAATCTTGAATTCTTCTAGAGTTCCTGATCTTCTGGAGATATCATCAGCGATCGCAATTGCCTAGTCT
+
89;:055:;==>BC=<<:999544;=;;@@@B?CCCC<;;79=BC@A@?F:>>===8<8<>>>;>:=A@;8.---(--6666+--3?;::3600/16///(394877333,3;333:8828?85:5::799<;;3:>>>8=;;;>>;866=97:9:94:9:6>>;@<>>>BB;;<@=??BDD;D<A:>>DDF.;;===1:;=<>>==777(8<<<*=;;5;>5;5;>8<755<7728:<<<;::;?@@:==A@?988;??>>>B>>>??:>:>>5;;>=;;
@ATNG8:00641:04606
GATGGTAGTGTGTCTCTGAGAGTAGTACTCATTCGTTTCGGAAGAGACAGGTACGTTAATAGTTAATAGCGTACTTCTTTTTCTTGCTTTCGTGGTATTCTTGCTAGTTACACTAGCCATCCTTACTGCGCTTCGATTGTGTGCGTACTGCTGCAATATTGTTAACGTGAGTCTTGTAAAACCTTCTTTTTACGTTTACTCTCGTGTTAAAAATCTGAATTCTTCTAGAGTTCCTGATCTTCTGGGTGTATCAGCGAGTATCTACCATCGCAATTGCCTAGTCT
+
@@@<.44::9455=;9965555556==><=AB?B?AA<AC?C@@AAFDCC@CCDDCACACCCC?A>BCCCDFCCD@CCCCB0BC?CDCC>@@CC?AAC=@A=:;:>@B>BBBCA@@B?BBC>B?BCCB;;;DADBBB@CDDAAA@@BB;;;DBCB@CCD?BB@D@BBCJD@A@@;A;;;;.;@B>ABBBB0AC@A@;B;;;BCBB;;8;AAA0BAAAA=A@CHA@AABBBD@D@BDCDCDACBCC=BBBBB@@;;;A::9??=90*0000/93:,//:;>;;//
@ATNG8:00604:04654
GATGGTAGTGTGGTCTCTGAGAGTAGTACTCATTCGTTTCGGAAGAGACAGGTACGTTAATAGTTAATAGCGTACTTCTTTTTCTTGCTTTCGTGGTATTCTTGCTATTTACACTAGCCATCCTTACTGCGCTTCGATTGTGTGCGTACTGCTGCAGTATTGTTAACGTGAGTCTTGTAAAACCTTCTTTTTACGTTTACTCTCGTGTTAAAAATCTGAATTCTTCTAGAGTTCCTGATCTTCTGGGTGTATCAGCGAGTATCTACCATCGCAATTGCCTAGTCT
+
;:5<754/<>00)/7///;=;9;?>A=955944.49:;4==@C?ABBCFDC?A@ADD@C@CEEF?C@CBDBCBCEC@CBIDE39;76@AB<BBBC?BBC@CDAEDD;;;8;BCCBBBB@BDF?A?AAAAC:99=@ADC?CCBCBBFDCCCCDDAAAA???@CB@C@CEHCCBBBGABBBBA3A<@=>@CCC2CA@@@0;;A;;:@A?B=BABB1BA@BC9;8;B?BBBBCBD@D@CCCCCF@AAAF=BBCBB;;;;<BC;;;CCCC@B;:;AA<B=@@<@AA@@@
@ATNG8:00612:04678
GATGGTAGATACTCGCTGATACACCCAGAAGCATCAGGAACTCTAGAAGAATTCAGATTTTTAACACGAGAGTAAACGTAAAAAGAAGGTTTTACAAGACTCACGTTAACAATATTGCAGCAGTACGCACACAATCGAAGCGCAGTAAGGATGGCTAGTGTAACTAGCAAGAATACCACGAAAGCAAGAAAAAGAAGTACGCTATTAACTATTAACGTACCTGTCTCTTCCGAAACGAATGAGTACTACTCTCAGAGACACACTAATCGCAATTGCCTAGTCT
+
??>>:=<<@555:555<;;;;=:::5///7//-85/0)/4888?@?@=?A;@59:=>8A=B+=;=>??<<:===>;?>::999'44.4399;0;;=9=;;;<@;?@?B?BB?BCD>A@CCBCDCCC<;;A@A<8<0009==<<?D9859<@9949>@@ABBB@CCBA@@=::68A>8>?89927??:@@@@@.:949AABBB@A>>D:=>??8=8;:@;;6;???:8:>A?ACC>BCC?BB997BBB???ECB999==9<8<332+266676A6DC>BBA888
@ATNG8:00628:04651
GATGGTAGTGTCATATGAGAGTGTGTACTCATTCGTTTCGGAAGAGACAGGTACGTTAATAGTTAATAGCGTACTTCTTTTTCTTGTCTTTCGTGGTATTCTTGCTAGTTACACTAGCCATCCTTACTGCGCTTCGATTGTGTGCGTACTGCTGCAATATTGTTAACGTGAGTCTTGTAAAACCTTCCTTTTACGTTTTACTCTCGTGTTAAAAAAATCTGAATTCTTCTAGAGTTCCTGATCTTCTGGGATGGTGCGCAGTGCCTACCATCGCAATTGCCTAGTCT
+
=00/)/79099;<55566;;A>==DBBBBBDD?BBCC=BC<?055:::;;7;><<<:B?@@@@:@:>:<=;666@<??@@@+@B?@@@@@9>8;=055=6<<7555;?=@CCCCCBBBACCC@CACECCCBBCAFCAA<@ABBBBCCCHCCBCBCB>BAA?AC?C>B@@@AAABC9;<BBB3@7;7;=BBB3@?;;;;.;?@@ABDD@A2:99999#95;>>:@;>>7;6558--(-(------(-544)5547=<<;;;;;;<7<::.555555.5.5545/////
@ATNG8:00649:04652
GATGGTAGTGTGTCTCTGAGAGTAGTACTCATTCGTTTTCGGAAGAGGCAGGTACGTTTAATAGTTAATAGCGTACTTCTTTTTCTTGCTTTCGTGGTATTCTTGCTAGTTACACTAGCCATCCTTACTGCGCTTCGATTGTGTGCGTACTGCTGCAAATATTGTTAACGTGAGTCTTGTAAAACCTTCTTTTTACGTTTTACTCTCGTGTTAAAAATCTGAATTCTTCTAGAGTTCCTGATCTTCTGGATAGCGACGCGATATACTACCATCGCAATTGCCTAGTCT
+
4444.44449:<;<5555555955595554447;3333&44.4.49;85559=5555;09.55;9)/,///::5559499999(55.599905555.5::7561665><<7><<@=;;;9;997;7//-5,---(--697<<>>>6//:///977///(/993:=8<05555455:::;;@BB09.5755555$595555&5555555555.5555$55555:?:>>9==665==5:5::<556;<<=<>CCAA>00000077/45:;;7;;:8694:)//4///6;;
@ATNG8:00608:04690
GATGGTAGTGCGTGAGAGAGAGACCAGAAGATCAGGAACTCTAGAAGAATTCAGATTTTTAACATCGAGAGTAAACGTAAAAAGAAGGTTTTACAAGACTCACGTTAACAATATTGCAGCAGTACGCACACAATCGAAGCGCAGTAAGGATGGCTAGTGTAACTAGCAAGAATACCACGAAAGCAAGAAAAAAGAAGTACGCTATTAACTATTAACGTACCTGTCTCTTCCGAAACGAATGAGTACTATAGACTATCTGAGACTACCATCGCAATTGCCTAGTCT
+
98::9><BBCBB;<;:66;77;//)//74:;=6667;7;<:555<7<<7<979//6999'9)///////3339;187/////$/;(/(/66*688589///----(/0660688/5565;;;;;>CCABBBB@DAA@@B@@@@@@A=A?C;;;;CBBCCCCAECC:::<9938;;6<==8=5<;;5888888$8;89?:@;8>;9151578:(/)/;>>>@ECCCCCB<?9===6<?@<??CCFBBCBBCBB???BBDBBBBBBCC=@?:9993:;AB>BBBBBC
@ATNG8:00628:04776
GATGGTAGACACGGTGTGCTCTCTCGTACTCATTCGTTTCGGAAGAGACAGGTACGTTAATAGTTAATAGCGTACTTCTTTTTCTTGCTTTCGTGGTATTTCTTGCTTAGTTACACTAGCCATCCTTACTGCTGCTTCGATGTGTGCGTACTGCTGCAATATTGTTTAACGTGAGTCTTGTAAAACCTTCTTTTTACGTTTACTCTTCGTGTTTAAAAAATCTTGAATTCTTCTAGAGTTCCTGATCTTTCTGGAGATACACATGATACTCTAATCGCAATTGCCTAGTCTT
+
9:445::8<=@00)/77///;99:::9;;999;49;>?:?B?B@B;0/:77)/////6;6<<@D;D@B???955:<6:;===+::6<;BB=@BBD7:8;;3/0)///(/8806/3399:=72226;6;:8//...7272-----677=22299988:8075:48;:1;9867=99:::3799<<.<,5.56666*68666+---440469699(56767$79949:698=>=@@?96--,-+--9<888-8==:???=====;;:>>>@@>>><@A===7=1888:99://*
@ATNG8:00630:04755
GATGGTAGTGCGTGAGAGAGAGACCCAGAAGACTCAGGAACTCTAGAAGAATTCAGATTTTTTAACACGAGAGTAAACGTAAAAAAGAAGGTTTTACAAGACTCACGTTAACAATATTGCAGCAGTACGCACACAATCGAAGCGCAGTAAGGATGGCTAGTGTAACTAGCAAGAATACCACGAAAGCAAGAAAAAGAAGTACGCTATTAACTATTAACGTACCTGTCTCTTCCGAAACGAATGAGTACGTGTGACGTACGTGAGCTACCATCGCAATTGCCTAGTCT
+
554:5<:89<00/99:;;;DBBBBB:90/7;0//9996;6<<<:;5<7<;8=68;7733333#3699:<====<?=5==;99999#4<7<<>@@2@C@:=B<AJBBBCAD@CC@CBB@BBB@@ACCECCCCB@@C@BBBC;;:CBBBCC>CBC@@?@ECCCACD@CBABBC@BC@????AA???8?@@=AEFDC3CC@B???BCBBA;@8;;@@<@=BABBC@CCBCBCC<?=?CC=CBB?BBBBBBBBBAA@AAAABBCCBCCCCBB?B??@BB@C?BA?DCCB>?
@ATNG8:00640:04749
GATGGTAGCACACGAGATCTCATCGTACTCATTCGTTTCGGAAGAGACAGGTACGTTAATAGTTAATAGCGTACTTCTTTTTCTTGCTTTCGTGGTATTCTCGCTAGTTACACTAGCCATCCTTACTGCGCTTCGATTGTGTGCGTACTGCTGCAATATTGTTAACGTGAGTCTTGTAAAACCTTCTTTTTACGTTTACTCTCGTGTTAAAAATCTGAATTCTTCTAGAGTTCCTGATCTTCTGGGTGCCTACAGTCTCTCTACATCGCAATTGCCTAGTCT
+
@@@;9=>>>@B=666>>>>=?=>>======>@9@=?=6>>29.66;;<<B=@C=;<4=,0/;;7<://6>>AAAA8A;===+<;8=88818<<>:<<<8AA887;;>?8<==787338=?>;>*///6678;6;>77.2555=666<<>:899//)0@B-;;@C@;;;DCBBCC<;;CFF<FAC@CCJEF5DDCCC8A000000000@E=E=0D9:9@;??@@;??:99AA=A?@@@CAA>A;;;0;CB8;=CCCBA@ABBBBBBB;;;A>A>BB?CCC@@@
@ATNG8:00648:04774
GATGGTAGAGAGAGCTCTCTCATCGTACTCATTCGTTTCGGAAGAGACAGGTACGTAATAGTTAATAGCGTACTTCTTTTTCTTGCTTTCGTGGTATTCTTGCTAGTTACACTAGCCATCCTTACTGCGCTTCGATTGTGTGCGTACTGCTGCAATATTGTTAACGTGAGTCTTGTAAAACCTTCTTTTTACGTTTACTCTCGTGTTAAAAATCTGAATTCTTCTAGAGTTCCTGATCTTCTGGCGCTCTGTCACGTCTGTACCATCAATTGCCTAGTCT
+
BBCB@BA@BDAACCC@ABCCCCCCBCBBBECC@CCCC>CC@C@CDDDCCC?ABCCBB?CCCC?C?BBB???CCC?AAAC@2@@=A?@@<ABBB?CBB>BC:999BAA?CBBBBB@A>CAA:>;?@A=<<>><@BAA6<;DD<<;;;<AAC<<<>;???;>>:><?@@A@@@@@<AAAAA5A<A<<<<<<+;=77929>?=??>:<</6767(8;<>D=C<>=;CAAA:::<A<AAAA@C4;;====>@AAAAAA@@>88:AAD<>=>@:>:=<:<AAA;:
@ATNG8:00605:04783
GATGGTAGGCACTGCGCACACATCCCAGAAGATCAGGAACTCTAGAAGAATTCAGATTTTTAACACGAGAGTAAACGTAAAAAGAAGGTTTTACAAGACTCACGTTAACAATATTGCAGCAGTACGCACACAATCGAAGCGCAGTAAGGATGGCTAGTGTAACTAGCAAGAATACCACGAAAGCAAGAAAAAGAAGTACGCTATTAACTATTAACGTACCTGTCTCTTCCGAAACGAATGAGTACTACTCTCTGAGACACACTACCATCGCAATTGCCTAGTCT
+
BCCC8;583977/0/77999=9555)6;=<@@@@;;8:?CCCBBBC?@><@=;;::4<<<);?>?;;;:<<;;;5;;=???>+;@>@:CFF8AAC@CHDCCCD;:8;@@@>@BB?BB@@AABACCDCDBCCC@BAAB?BBBBAAAB>B=A::8;@DCDCBB?AAABBB?BB?99:>AAAAA;::94:@@@A2AC?BBCCC@@@B=A<>>>@=B=?>ADD@CCBBBBC?B>AAC>CED<??BBDDBBBCBBBBAAABCFBBB=>AB?>>>>>?6;7?C?CAAA@A
@ATNG8:00628:04797
GATGGTAGCACGACACGACGATGTGTACTCATTCGTTTTCGGAAGAGACAGGTACGTTAATAGTTAATAGCGTACTTTCTTTTTTCTTGCTTTCGTTGGTATTTCTTGCTAGTTACACTAGCCATCCTTACTGCGCTTCGATTGTGTGCGTACTGCTGCAATATTGTTTAACGTGAGTCTTGTAAAACCTTTCTTTTTACGTTTAACTCTTCGTGTTTAAAAATCTTGAATTCTTACTAGAGTTTCCTGATCTTTCTGGACAGAGTGTGCAGATACTACCATCGCAATTGTCCTCA
+
..--0555666//--------69455999999495555'59./)/////773::::;:=9==>>:>455>9833333(333333#3739733(34849-3333(3853333881787778;;68<93958:<5525559:<<:552:::8:56687///.(..2+222'2222286667:055:::)5+22'23777)7977707+//89599>>AA9<=<<+;//+/;6;6?B:==<<:9///(/(/.6:555'27939:9722255;;?888>??AA:=;66//)-0633,*,,
@ATNG8:00628:04801
GATGGTAGTGCGTGAGAGAGAGACCAGAAGATCAGGAACTCTAAGAAGAATTCAGATTTTTTAACACGAGAGTAAACGTAAAAAGAAGGTTTTACAAGACTCACGTTTAACAATATTGCAGCAGTACGCACACAATCGAAGCGCAGTAAGGATGGCTAGTGTAACTAGCAAGAATACCACGAAAGCAAGAAAAAAGAAGTACGCTATTAACTATTAACGTACCTGTCTCTTCCGAAACGAATGAGTACGTGTGACGTACGTGAGCTACCATCGCAATTGCCTAGTCT
+
444439445::>:==666<::://)///499<<;;7:7;:///)/:5:;6:6783333333#3-33833399333(3744444$4:39.555&5<@7A==B@@@:;;,;=@@5;;@;?AB@BBBCBBAAABBBC@BCCE?BCBBBCCB>B=B997;AABCCCB@BAAB??<?A9;>>=<????8=AA<>>>>>>%;@9000@ACCB@;>;>A;:7:<;9@@@=A@@@A??<??BDD=B:959??A@A@@@@99:BBB@@?AAA???@@=>...;:6:6..,.>@@AB
@ATNG8:00630:04817
GATGGTAGGACGAGCGTCTGAGAGGTACTCATTCGTTTCGGAAGAGACAGGTACGTTAATAGTTAATAGCGTACTTCTTTTTCTTGCTTTCGTGGTATTCTTGCTAGTTACACTAGCCATCCTTACTGCGCTTCGATTGTGTGCGTACTGCTGCAATATTGTTAACGTGAGTCTTGTAAAACCTTCTTTTTACGTTTACTCTCGTGTTAAAAATCTGAATTCTTCTAGAGTTCCTGATCTTCTGGGCTGCGCTGATATGCGCTACCATCGCAATTGCCTAGTCT
+
@;959=<A>A?955;<<<<A@BBG@CDCCCBB>B@@A<AC@E?BBBCCCC@CCCCC@C@CCCC@D@CCECEECDB@CCCCC1DC?BBDE>BBAB>BBC?CB?AA@DCEACCCCDDCC?BBD@D?CCCBBBBC?CCCB?CCCCCBBBCCBBBDDCC@C@?>@C@C@CCCCBCCCE=@@@@A3A=A>AABBB0@BBBE=BAAAAABA@@=@@@A,@;;;C@B?BB@CCCCCCB?B@CDCCCC>@@DJ>F:;:BBBBBBBBCCCCCCC@BB;;;C@C@BB@CCCBBB
@ATNG8:00635:04798
GATGGTAGGTGCAGCATGAGTGTATCCACGAAGAATCAGGAACTCTAGAAGAATTCAGATTTTTAACACGAGAGTAAACGTAAAAAGAAGGTTTTACAAGACTCACGTTAACAATATTGCAGCAGTACGCACACAATCGAAGCGCAGTAAGGATGGCTAGTGTAACTAGCAAGAATACCACGATGCAAGAAAAAGAAGTACGCTATTAACTATTAACGTACCTGTCTCTTCCGAAACGAATGAGTACCTCTCAGACGCTCGTCCTACCATCGCAATTGCCTAGTCT
+
////)///3/4445499995555///)////27724448-4.4:::@9:69?;>;>><@>>>>+;7;@@;>?C=BBB8@955999(9;.6.5<<&55;5;<<=AB@CC=@<??<?::39?CBCA@ADDCCCHBBB@B;;;@AA@ABBAB?B@BAA?BBCAA@BC@EDCBAAACCABBB?BAAABBBB?BBBBB3BC@CDCBCBAAB5:45A<95;;>?AAB@CCA@?AA7;7;@@8?;;5;::887?37343888888><8=:>C@?>AA998>8=8BA=@AA@@?
@ATNG8:00635:04810
GATGGTAGGACGAGCGTCTGAGAGGTACTCATTCAGTTTCGGAAAGAGACAGGTACGTTAATAGTTAATAGCGTAACTTCTTTTTCTTTGCTTTCGTGGTATTCTTGCTAGTTACACTAGCCATCCTTACTGCGCTTCGATTGTGTGCGTACTGCTGCAATATTGTTAACGTGAGTCTTGTAAAACCTTCTTTTTACGTTTACTCTCGTGTTAAAAATCTGAATTCTTCTAGAGTTCCTGATCTTCTGGTGTCGTCTATCATGTACTACCATCGCAATTGCCTAGTCT
+
8444.44;544554:;<45554;<8:;:<://)/////)/:)55)5;::<><7777//)/)/668-4.444:///699)//999'///(/3::0////)/99)/56;;;;>?<>===AA@B=@@@<?=?@;9;=992:===8>>999555997//////)/79)//7=.4555559;;699;99+9496;;>>>+;;<;=4>5//7/////7<<<=+9;;;?:?1655444444;8<8<<::44.4895<=ADCB999@@995>9;@>>;>?:99:499>==B@@A99
@ATNG8:00642:04799
GAATTGGTAGTCTCGAGATAGTCTATAGTACTCATTCGTTTCGGAAGAGACAGGTACGTTAATAGTTAATAGTCGTACTTCTTTTCTTGTCTTTCTGTGGTATTCTTGCTATTTACACTAGCCATCCTTACTGCGCTTCGATTGTGTGCGTACTGCTGCAATATTGTTAACGTGAGTCTTGTAAAACCTTCTTTTTACGTTTACTCTCGTGTTAAAAATCTGAATTCTTCTAGAGTTCCTGATCTTCTGGTCTACTACACTGTACTCTACCATCGCAATTGCCTAGTCT
+
--(-(-(----<>;4555559<==><@;;>=;;5505<::3:;3:2///77/0)599=98=8?A@C5;599444:;<44.4499+44.455;;2;555:69:=9893339==?:ABBBDCBC=AAD@C???;;;;;;;@==>:BCCCCBBBC@@@BBBBB?CCC@BB@C9:;;;ABBCC@CDCCC;C@C?BBBBA0ABAAA=B@@ACCCAA@5;;;;*;AA;;:;@BB@BBBCCBB@C@CBCCCD;;;CBCAABCCCCCBBBCCBCCCCF@BBBBCC@D?BB@CBBB@@
@ATNG8:00649:04803
GATGGTGCTATACGTATATCTATGTACTCATTCGTTTCGGAAGAGACAGGTACGTTAATAGTTAATAGCGTACTTCTTTTTCTTGCTTTCGTGGTATTCTTGCTAGTTACACTAGCCATCCTTACTGCGCTTCGATTGTGTGCGTACTGCTGCAATATTGTTAACGTGAGTCTTGTAAAACCTTCTTTTTACGTTTACTCTCGTGTTAAAAATCTGAATTCTTCTAGAGTTCCTGATCTTCTGGTCTACTACACTGTACTCTACCATGCAATTGCCTAGTCT
+
@9;9;>BBB>BBB@@;=>B>ED;66<<;;;B=ABCC>BB?A?ABBFGBC@CCA@@49098;;6:5:::=9>>:<7?@???.?C?BBDD>BB??<?A@=AB99:@A9937;;;BBAA?BBB??<A??;;;>=;@@BB<>==A=>=>@?>>=;;8818=>4;;5;:?887B???A==:;:;1:<B;>=DDD/>>>AD:@@?>=;;;;=9=BBB/A????<?=@@<>>>B@AA<@=@?==;:7:@B<=>>====:;;>;;;;<=>@>,//336)/*/;66666:6
@ATNG8:00601:04852
GATGGTACGCGCATATCAGCGCAGCCCAGAAGATCAGAACTCTAGAAGAATTCAGATTTTTTAACACGAGAGTAAACGTAAAAAAGAAGGTTTTACAAGACTCACGTTAACAATATTGCAGCAGTACGCACACAATCGAAGCGCAGTAAGGATGGCTAGTGTAACTAGCAAGAATACCACGAAAGCAAGAAAAAAGAAGTACGCTATTAACTATTAACGTACCTGTCTCTTCCGAAACGAATGAGTACGATGAGAGAGCTCTCTCTACCATCGCAATTGCCTAGTCT
+
///7)////7779;95655549999;4;;>9699?@>>499><<::7;>9<7434444444#5.55555555555)59444444#49394;;;0<;;6;666@BBBB@E@BC@BBB=@@;::@A@?@?;966>C<CCCC?BBBBBCCE?C?BBB>@@DDB==B>A??<AC@BB>@@A9==988-8992000000$096/0/;;=8<8:86;<BB>B@B@CBB?BBAAAAA?A0..:/...)..-;=??88877;;;@:?333=7777/)///..94;2<=:>>;;:;
@ATNG8:00606:04858
GATGGTAGCAGACGTGACAGAGCGCCAGAAAGATCAGGAAACTCTAGAAGAATTCAGATTTTTTAACACGAGAGTAAAACGTAAAAAAGAAGGTTTTTACAAGACTCACGTTAACAATATTGCAGCAGTACGCACACAATCGAAGCGCAGTAAGGATGGCTAGTGTAACTAGCAAGAATACCACGAAAAGCAAGAAAAAAGAAGTACGCTATTAACTATTAACGTACCTGTCTCTTCCGAAACGAATGAGTACTATGTAGAGCTCTATACTACCATCGCAATTGCCTAGTCT
+
;;44.488494;445559555@@9:45555)599944.44)488455;7;;6:9773;8;;;8%;6;<888;;;3737&379:::::$55.5.5555$5;;5<??>>C>AA?@GGC?BBC?BBCCCCDDCCBBBCCCC@CAA@?BAA@A@@?9@>A:::;CCCCCCC?BBBAA@???8???8<<9999+9<=9=====?'?A>B:::B@@?@3858=>>1838@BBC@CAAAAAA=@>??=9???;>BBBBBCCCAAAABB??>??DDDD@??<???;;??B@BC?CBB999
@ATNG8:00609:04860
GATGGTAGGACGAGCGTCTGAGAGGTACTCATTCGTTTCGGAAGAGACAGGTACGTTAATAGTTAATAGCGTACTTCTTTTTCTTGCTTTCGTGGTATTCTTGCTAGTTACACTAGCCATCCTTACTGCGCTTCGATTGTGTGCGTACTGCTGCAATATTGTTAACGTGAGTCTTGTAAAACCTTCTTTTTACGTTTACTCTCGTGTTAAAAATCTGAATTCTTCTAGAGTTCCTGATCTTCTGGGCTGCGCTGATATGCGCTACCATCGCAATTGCCTAGTCT
+
>:545:882444448::::?:@AA=@AABBBB?C;;;0:;5:;>@@BBCB@BCDFI@C@CCBB@B@CCCFAAACFADCCCC5BC@BDDC>CCCCACCC@CB=A@@BBHACCBCCCCB?CBD@C@DCBBBBBB@CCCD>AACCDCCCBBBBCCBBB@CBB?BC@C?ABBBDCCCC>BAAAA9A@D?BCCCB2BAABB8;;BBCDBAA@?BBBC5C;;;D@B?BD@CCCDDBB?B?AABBAA>AABD<B:;;B@@@BCCCCCBCDDC@CA@@BD@B@BG?BBCEBB
@ATNG8:00625:04859
GATGGTAGCGCACACATAGATACAGTACTCATTCGTTTCGGAAGAGACAGGTACGTTAATAGTTAATAGCGTACTTCTTTTTCTTGCTTTCGTGGTATTCTTGCTAGTTACACTAGCCATCCTTACTGCGCTTCGATTGTGTGCGTACTGCTGCAATATTGTTAACGTGAGTCTTGTAAAACCTTCTTTTTACGTTTACTCTCGTGTTAAAAATCTGAATTCTTCTAGAGTTCCTGATCTTCTGGCTCTCGTAGACAGATATACCATCGCAATTGCCTAGTCT
+
8/0/4888>>@696>CCCICCBCCCCBB==?>:>BBB<?@=A<AB=BA>@7;;=66268<;9>4945<?=====?:==>?E+?A>??DG<@;;<8<;::9>*//9<;>9@BB@?@@@799A@C89:BB<;;E?C@@@6;<;<CCCCC@@@@@?@E@CCB@CD@D>BCCDCBBBC9;;BBA3A5;5;;;;;*;AACC9;;CBBAAAAA?BDCC3C;;;B?B=CD@CCBCDBE@F@CBACCB=@@B@B;<;BBAC;;;BB@AA@@@:0000<>:@<A@<AB@@00
@ATNG8:00644:04859
GATGGTAGATACGTCGCTGATACACCCAGAAGCATACAGGAACTCTAGTAGAATTCAGATTTTTTAACACGAGAGTAAACGTAAAAAGAAGGTTTTACAAGACTCACGTTAACAATATTGCAGCAGTACGCACACAATCGAAGCGCAGTAAGGATGGCTAGTGTAACTAGCAAGAATACCACGAAAGCAAGAAAAAAGAAGTACGCTATTAACTATTAACGTACCTGTCCCTTCCGAAACGAATGAGTACACATCGTCGTGTCGTGCTACCATCGCAATTGCCTAGTCT
+
/0//)//--/9///7777;666;@FF>CCA;0///////)/5944499:A?=9;8384444444#4.5:555=>>CCJ=BB;;;;;*5A>C9CCC:BBB<A@BA@@C;;75?CC?BBB?ABCCDBBBBDCCCCCCC@BBCB@BCCBBBCC@C@C998:AACCCDC?BCCBDB@DD?BAB?BBBA@;>9939:::9:%9@;>ABEBBBCD<?>><>A0818>BACACBBCD>G@G=AAC=B@A>:::BB@A?BBCBBC@??A????AAAAB?BBAA>A=B=AA>BBCCAA
@ATNG8:00600:04928
GATGGTAGACACGTGTGCTCTCTCGTACTCATTCGTTTCGGAAGAGACAGGTACGTTAATAGTTAATAGCGTACTTCTTTTTCTTGCTTTCGTGGTATTTCTTGCTAGTTACACTAGCCATCCTTACTGCGCTTCGATTGTGTGCGTACTGCTGCAATATTGTTAACGTGAGTCTTGTAAAACCTTCTTTTTACGTTTAACTCTCGTGTTAAAATCTTGAATTCTTACTAGAGTTCCTGATCTTCTGGATAGCGACGCGATATACTACCATGCAATTCCT
+
////)//--:@00/7////<;556;666>B@@=:;;A8@B?A=A>:9999.45<::5:.43543868344>443<6::>=?+:<6<:==6:AAB700::/--)----7739:<333/83...272777....52722557;7:::9555A?<<<<63525656/57777=A9<;?655@CC.:/7057878+9;9;<6<7<<///9:/60/66-5//(/70609;///9898<>;@9=;>ABB=;;;:::/--66--/6898;;@@DD<=755626,2(*
@ATNG8:00602:04924
GATGGTAGTGTCAGTGCGCGTCGTCCAGAAGATCAGGAACTCTAGAAGAATTCAGATTTTTAACACGAGAGTAAACGTAAAAAGAAGGTTTTACAAGACTCACGTTAACAATATTGCAGCAGTACGCACACAATCGAAGCGCAGTAAGGATGGCTAGTGTAACTAGCAAGAATACCACGAAAGCAAGAAAAAGAAGTACGCTATTAACTATTAACGTACCTGTCTCTTCCGAAACGAATGAGTACGTGTGACGTACGTGAGTTACCATCGCAATTGCCTAGTCT
+
:9557<;<CBBB966;=AB;:6BBB=BAA:?>995<.5.5:?9=9:38<:><?@>?>CCC1B<>?BBBBCCBBB=A@@@@@@0AA>B@CFD;CHHIFCDCCBC;;8;?BC?CBC>@@BBBCGGDCCCCCCCB@BBBC?BBAAAA>><@?CAA?CAAABBCC?BBB????AA>BBB<??CCC>B?@>?CDDD2CC?BBB>@@ABA<A7:::;7:<?>B@@>@A???BB?B?BFF>BBC?CBBCCCCBAABBBBBBBCEEDCBB?BB?CDFBBB?B?BC@CBCB@?
@ATNG8:00611:04889
GATGGTAGCTATACGTATATCTATGTACTCATTCGTTTCGGAAGAGACAGGTACGTTAATAGTTAATAGCGTACTTCTTTTTCTTGCTTTCGTGGTATTCTTGCTAGTTACACTAGCCATCCTTACTGCGCTTCGATTGTGTGCGTACTGCTGCAATATTGTTAACGTGAGTCTTGTAAAACCTTCTTTTTACGTTTACTCTCGTGTTAAAATCTGAATTCTTCTAGAGTTCCTGATCTTCTGGAGATACACAATACTCTACCATCGATAACCTCGAGTCT
+
ABCC@BBBBB=BBBB<=BEBCC;:6@DDFEAA?ABBB=DC@CBBBBBCCC@CDCCB;?;?@@B@E?ABCBAAB=B>BBBBB3BB?BAAA<AAAA?BBB?AA>99:BAA=A???@BBB?BCD?><>>>>>>>==A???<??<<::;?A>==C@???:>;;7:A=A7;:==<9:7:8:::<>+949776677+6<666+--7---7;8<0878'2777826166/22255556;466../;399;899:;=BBBE:;;:<99995666;;<A<@;==>>>@@@
@ATNG8:00613:04883
GATGGTAGTAGTACACTAGTCATACCAGAAGATCAGGAACTCTAGAAGAATTCAGATTTTTAACATCAGAGAGTAAACGATTAAAAAAGAAGGGTTTTTACAAGACTCACGTTAACAATATTGCAGCAGTACGCACACAATCGAAGCGCAGTAAGGATGGCTAGTGTAACTAGCAAGAATACCACGAAAGCAAGAAAAAGAAGTACGCTATTAACTATTAACGTACCTGTCTCTTCCGAAACGAATGAGTACACATCGTCGTGTCGTGCTACCATCGCAATTGCCTAGTCT
+
:4443:::;=>BB@;;;;9:<55447944.4;555949.//7////,/6383-----888)8+-/7/33333388916///(/:;;;%::(//(3333$377,338;;;8<;9848;4:;=6988:CACBBBBCC???C@CCCC?AAABBB@A>A@BBB?CCCCAAAB?BAAB@@:<<6;:;5:>ADE:>>>=@@?>>/8718????????:=:=???;><>BDDD?BBCBBBB?B@BBB>BAA>ABBCCCBBBBBBCCBBAAACB???BAA>B999CB@C?BC?BBDBAA
@ATNG8:00618:04888
GATGGTAGAGAGACTGTAGCGCACCCAGAAGATCAGGAACTCTAGAAGAATTCAGATTTTTAACATCGAGAGTAAACGATAAAAAAGAAGGGTTTTTACAAAGACTCACGTTTAACAATATTGCAGCAGTACGCACACAATCGAAGCGCAGTAAGGATGGCTAGTGTAACTAGCAAGAATACCACGAAAGCAAGAAAAAGAAGTACGCTATTAACTATTAACGTACCTGTCTCTTCCGAAACGAATGAGTACTATGTAGAGCTCTATACTACCATCGCAATTGCCTAGTCT
+
9;557<;<BA@A@<;;;ACCGCEDF>BBC?B@?@@>4949@@5:5?8<>6?;00/:6:6:'606;;:;887799>3:/---7777$--(//(/:::'6/33(3733325222'2+2225552677:@CECCCBBCBBBC@CD@@>A>>>=?897;@CBC@BBBCBBBB?BBBBBB@BB>AAA:??@@@:AAA?BBDDD3BB?B877AAAAA7?:?BAB;?;?ABBC@CCAAABA=@=@@A<ACD?AACCBCBBABBBCAAAC@@@@?@@B==:>===@B?B?BC?BBBA@?
@ATNG8:00621:04893
GATGGTAGTATAGAGCTCTACATAGTACTCATTCGTTTCGGAAGAAGACTGGTACGTTAATAGTTAATAGCGTACTTCTTTTTCTTGCTTTTCGTGGTATTCTTGCTAGTTACACTAGCCATCCTTACTGCCGCTTCGATTGTGTGCGTACTGCTGCAATATTGTTAACGTGAGTCTTGTAAAACCTTTCTTTTTACGTTTAACTCTTCGTGTTTAAAAATCTTGAATTCTTACTAGAGTTCCTGATCTTCTGGGTCTACGGCTCGTCGCGCTACCATCGCAATTGCCTAGTCT
+
9:44.447///////7;7=;;>>><<====>=:=:?;4895:)//)/9777478:3704:<:<=9=999;;;::::6?@BBB+@:;:::::.>>=?297B<?@@B::8CC:?><>9:==8<9:471758//).7746625,552889;;;;=;;77771555///)/553797575:4889==*5,55,57>>>+;9;=@6@///9<9<:>;;;/7999*9//+/<7<9>=:=@@A@A@@<@7;:=>:;7;@@D9@;;;:;4:<989///866:>8==@@>>:>;>>:=96693
@ATNG8:00625:04919
GATGGTAGACACGTGTGCTCTCTCGTACTCATTCGTTTCGGAAGAGACAGGTACGTTAATAGTTAATAGCGTACTTCTTTTTCTTGCTTTCGTGGTATTTCTTGCTTAGTTACACTAGCCATCCTTACTGCGCTTCGATTGTGTGCGTACTGCTGCAATATTGTTAACGTGAGTCTTGTAAAACCTTCTTTTTACGTTTACTCTCGTGTTAAAAATCTGAATTCTTCTAGAGTTCCTGATCTTCTGGACAGAGTGTGCAGATACTACCATCGCAATTGCCTAGTCT
+
ABBB@CCCBBC;;6=9696?<99>B;999@@@=CBDC=BB?B?@@@@=<<*0/7775;4::@<8<;@000?998=8CBCDC1474==@@;@@@A3:9::500*///(/8838::><<<>655507/7<=99888:@;>><;;:A999====A?;;88198898818;<<=C@@@AA:<=><=/<3;6;@BCB/AA=@@///:///9:6:46999*9///86;7BC=A???6666;-//;=AC=====@@@=>>>>=@AA>>?A@@>?:=;::>>;><@@<@@>;99
@ATNG8:00619:04937
GATGGTAGTGTGTCTCTGAGAGTAGTACTCATTCGTTTCGGAAGAGACAGGTACGTTAATAGTTAATAGCGTAACTTCTTTTTCTTTGCTTTCGTGGTATTCTTGCTAGTTACACTAGCCATCCTTACTGCGCTTCGATTGTGTGCGTACTGCTGCAATATTGTTAACGTGAGTCCTGTAAAACCTTCTTTTTACGTTTACTCTCGTGTTAAAAATCTGAATTCTTCTAGAGTTCCTGATCTTCTGGGATGTGTGCGCAGTGCCTACCATCGCAATTGCCTAGTCT
+
44445:88:?594:9999955556@@>;554;79;991:<8A>BBCBBDGACBBBDAGFCDBC=B>B;;;C;;49D:?@CCB0595)999@6BBCC?CAA=?D9:;A@CF@CCCBBBBD@DBB@B@CBBBBA@@<@BBB@LCDCCBBBCCDCCCCCC?BBC@BB?B@BBBBBABC=BA;;;;.;>C>;;;;;*;;BBB:AABAABBAA@?@FFG1BBBBB>B@CC?;;;;;<FAE@BCBCBB?BBDH@EBAAA@@@A@A;;;B>;;;>B@@ACE@C@DCACCCAAA
@ATNG8:00626:04949
GATGGTAGCGAGCGAGTGTGTATACCAGAAGATCAGGAACTCTAGAAGAATTCAGATTTTTAACACGAGAGTAAACGTAAAAGAAGGTTTTACAAGACTCACGTTAACAATATTGCAGCAGTACGCACACAATCGAAGCGCAGTAAGGATGGCTAGTGTAACTAGCAAGAATACCACGAAAGCAAGAAAAAGAAGTACGCTATTAACTATTAACGTACCTGTCTCTTCCGAAACGAATGAGTACTATGTAGAGCTCTATACTAATCGCAATTGCCTAGTCT
+
49445:88=A;;55<==?;@@@;969=<<8<=<9::0505=<<<<A<??;@==?:;<<<<+@=ACCCCCCC;;;0;A???@7=A<A2;;;&9<A=CBCCBCCDF@C???<?A@=ACBBBBBBCBBCCCB@A>ACBC@CBCCCCCC<@=@998;CCCCECB?BBBBBB?BB?BBB>?A=?<877828=>>@2@A?BAAABBBBB?B?BBBB?B?B@CBB@BBBCCCB?A=@@@;@AA?BBBBBBBBBBCBBBCCCBBBBB>@>D?B???A<A=CC@CCDAAA
@ATNG8:00629:04940
GATGGTAGTATCTGGCACACTCTGTCCAGAAGATCAGGAACTCTAGAAGAATTCAGATTTTTAACACGAGAGTAAACGTAAAAAGAAGGTTTTACAAGACTCACGTTAACAATATTGCAGCAGTACGCACACAATCGAAGCGCAGTAAGGATGGCTAGTGTAACTAGCAAGAATACCACGAAAGCAGAAAAAGAAGTACGCTATTAACTATTAACGTACCTGTCTCTTCCGAAACGAATGAGTACTATAGACTATCTGAGACTATCGCAATTGCCTAGTCT
+
88..(/77///7//)/9;;<666;;;4555.559>?A>A@FBBBA;;6;;5:=A?>>BBBA1A???8>=>><777)7344444$4<8=8=<<0;694:CBC;;;BC@C@BC?BBA?@@?@@;::A@AA=:::>;?@AA869?@AA::40;@0000>>>><:;7:AAA@A=?;5;==*00;;=5>0:7>>>>1:;488======>;?:886:8:4;7BBB?BBBBBDE@A<000,000,0;;=@@ADAA@BBB@@@BBBBB???A@B=>>9>;@B?BBB@99
@ATNG8:00632:04951
GATGGTAGTAGTACACTAGTCATACCAGAAGATCAGGAACTCTAGAAGAATTCAGATTTTTAACACGAGAGTAAACGTAAAAAGAAGGTTTTACAAGACTCACGTTAACAATATTGCAGCAGTACGCTCACAATCGAAGCGCAGTAAGGATGGCTAGTGTAACTAGCAAGAATACCACGAAAGCAAGAAAAAGAAGTACGCTATTAACTATTAACGTACCTGTCTCTTCCGAAACGAATGAGTACACACTCTCATATGACACTACCATCAATTGCCTAGTCT
+
CCCC?BBBBBAACCDBDCDCCBBBB@CBC@EC@@@B@B@CCCBECC?BC?C@DCBAAA@A2@@CECBCBAA?>=5;<=>?@@0@@>C5;;;-;CC?CCGCCBBDC?C?CC?BBB<@?BABBDCCCBBDDDAA>ACCC?AAABCBAA?D@CA@>ACCBBBCA?BBC@@@ADD@AAA=@@CCC>B??9>===>1>D?D>>>CCB??9>;@@@@<A;<<ACC@CCCBBCC?C?BBB=BCC>AABBDBBBBBBBBCCC>>>BCBBBBBB@BBBB?B?BB?BCCBAA
@ATNG8:00632:04960
GATGGTAGAGTATCATGTGTATCTCCAGAAGATCAGGAACTCTAGAAGAATTCAGATTTTTAACACGAGAGTAAACGTAAAAAGAAGGTTTTACAAGACTCACGTTAACAATATTGCAGCAGTACGCACACAATCGAGGCGCAGTAAGGATGGCTAGTGTAACTAGCAAGAATACCACGAAAGCAAGAAAAAGAAGTACGCTATTAACTATTAACGTACCTGTCTCTTCCGAAACGAATGAGTACACATCGTCGTGTCGTGCTACCATCGCAATTGCCTAGTCT
+
99557=<@@@@BBBBABBCCBBABA=@@@;@A@CAA?A?BBBBCCC?CB?C@CCECBBBB5B@CCBCCDCCBBB:A@AAA@@,@C>B?BBB;BCD@DB@BCCCA@<@?CC?CBB?BBAABCCCCCCBCCCCB@BDD@@?@AABBBB?B?B@@=@CCDCCCC?AACAAA?B@>BCC9==777):@@;9:9:9(9A?BAAACEBBC<><?ADD7;8;ACBB@CBBBBCC@B?BBD>CAA?AABABBBBBBABBBCCCCCDB@??ABA?A999CE@B=AC@CCCB??
@ATNG8:00637:04964
GATGGTAGTAGTACACTAGTCATACCAGAAGATCAGGAACTCTAGAAGAATTCAGATTTTCAACATCGAGAGTAAACGATAAAAAGAAGGTTTTACAAGACTCACGTTAACAATATTGCAGCAGTACGCACACAATCGAAGCGCAGTAAGGATGGCTAGTGTAACTAGCAAGAATACCACGAAAGCAAGAAAAAGAAGTACGCTATTAACTATTAACGTACCTGTCTCTTCCGAAACGAATGAGTACTATAGACTATCTGAGACTACCATCGCAATTGCCTAGTCT
+
AA@?=?:>@@:;6==<<=B>@@99:.444.4>000=+0+/>>/555.5;6;759996AA6AB;?955<55/::>:1////////$/7)4.4::+:9949<:>:BBAA>A<@@;><=8===<BBBBBBBCCCCCCACABB?B@@?CCBB?C?CBB@BBBBBBBC?CDCCBB?BC@BBB=??@?=6>99399999(9?;AAAABBBBB>A>AABD1818>AA@@CCBCCCD@C@ABA<AAA?ACCCDCCCAACCBB@@ACFDBAACCCC?A?99:C@C@AA?ACCA@A
@ATNG8:00648:04947
GATGGTAGTAGTACACTAGTCATACCAGAGATCAGGAACTCTAGAAGAATTCAGATTTTTAACACAGAGAGTAAACGTAAAAAGAAGGTTTTACAAGACTCACGTTAACAATATTGCAGCAGTACGCACACAATCGAAGCGCAGTAAGGATGGCTAGTGTAACTAGCAAGAATACCACGAAAGCAAGAAAAAGAAGTACGCTATTAACTATTAACGTACCTGTCTCTTCCGAAACGAATGAGTACACATCGTCGTGTCGTGCTACCATCGCAATTGCCTAGTCT
+
588:7555;<<@===;;;<<<<54/55----6955.545555555.55.4744444444$/)/7//////9888(3344444$48.3-333&333-3333333::6:7;=7==C588@BCCCCBBCCCCBBC?BB00-08989;;;5;6444.488:<=>>:>989>A177=@@@<@?;;;3;;;1;;<<<,<?;ABBBAC<<9:><>55617.55@@A=@9549:=9@@BBC<A@B>8<<<<<@BBBB@AACCCAA@AA??>@A?B99:@@=?;?C>AAAACC
@ATNG8:00601:05022
GATGGTAGTGTCAGTGCGCGTCGTCCAGAAGATCCAGGAAACTCTAGAAGAATTCAGGTTTTTAATCACGAGAGTAAACGTAAAAAGAAGGTTTTACAAGACTCACGTTAACAATATTGCAGCAGTACGCACACAATCGAAGCGCAGTAAGGATGGCTAGTGTAACTAGCAAGAATACCACGAAAGCAAGAAAAAAGAAGTACGCTATTAACTATTAACGTACCTGTCTCTTCCGAAACGAATGAGTACGTGTGACGTACGTGAGCTACCATCGCAATTGCCTAGTCT
+
;;557=559B@@:55599956666<7;;955///)/9)//)-59///:6:7181///4::::):69/53<<<>>===6==<<<<@1;?=@@DEF;DBC@BCCGCCDCC@C?BB?CCC?BBBBCCCCCCCCCBCCC@CC@@<@?A?999@=A?CAA>@CBCBCCC?CCCCCC?BB?BAB499999,9==9999999%9B<D??>CCAAA7;7:=BC;><>@BBB?BA???BB;?<?@@9@::5:ABBFDDBABABABBBBBBBBBBBBCD?B999BB?B>AA@BDBBAA
@ATNG8:00602:04980
GATGGTAGAGTATCATGTGTATCTCCAGAAGATCAGGAACTCTAGAAGAATTCAGATTTTTAACACGAGAGTAAACGTAAAAAGAAGGTTTTACAAGACTCACGTTAACAATATTGCAGCAGTACGCACACAATCGAAGCGCAGTAAGGATGGCTAGTGTAACTAGCAAGAATACCACGAAAGCAAGAAAAAGAAGTACGCTATTAACTATTAACGTACCTGTCTCTTCCGAAACGAATGTACATAGATATACGTATAGCTACCATCGCAATTGCCTAGTCT
+
44445<;;BA@?@;@<==CCCCCBB?@??9995>>B;@=?BBBCBA=@@=A?ACC;;;;;*;<@BCCC<::@BB8ABA@AA@0ACACACCC;CIH@C;;;CCCBA?B@DD?CAC?CBBBCABBCBBBBCCCB?BCAB>BBBACC@@=AAC@@?@BBCCDCC@BBBA@@@A@>ACC=@@9882:@@?BCCCC3EB?BAAACDCDD<><?A>A8<9<?CBB?BC@@ACC@B?BEE=CAA>ABBBBBCCAAACCC@@?@CACAAAB?BA??=;8=8?>:>AA@;;
@ATNG8:00603:04983
GATGGTAGTATATCGCGTCGCTATCCAGAAGATCAGGAACTCTAGAAGAATTCAGATTTTTGATCACGAGAGTAAACGTAAAAGAAGGTTTTACAAGACTCACGTTAACAATATCGCAGCAGTACGCACACAATCGAAGCGCAGTAAGGATGGCTAGTGTAACTAGCAAGAATACCACGAAAGCAAGAAAAAAGAAGTACGCTATTAACTATTAACGTACCTGTCTCTTCCGAAACGAATGAGTACGAGAGAGCACACGTGTCTACCATCGCAATTGCCTAGTCT
+
////5778//6;=>>?>?<=>666>;<<<8==:5557<9;;;@>6666=7;544//////$////99;;;;;///(//////&/;4;.555&5<<8=<AAABAFFAC?CC@DBCBECBBBBBABBBEABAA@;>99939???ABBB?B?B::39@?>?AAB=?@?BBC@>><;;;:??;;;19::7<<<===&<<78767>????<A=AAAA;><>>CEF@CBBA@AA=@;??@9@??<?BC???BCBBBBBBBBAAABBBBCBBB?C9988>:=:BD>@@C@@@
@ATNG8:00614:04980
GATGGTAGAGTACAGTGTAGTAGACCAGAAGATCAGGAACTCTAGAAGAATTCAGATTTTTAACACGAGAGTAAACGTAAAAAGAAGGTTTTACAAGACTCACGTTAACAATATTGCAGCAGTACGCACACAATCGAAGCGCAGTAAGGATGGCTAGTGTAACTAGCAAGAATACCACGAAAGCAAGAAAAAGAAGTACGCTATTAACTATTAACGTACCTGTCTCTTCCGATACGAATGAGTACTATAGACTATCTGAGACTACCATCGCAATTGCCTAGTCT
+
;;@A:CCFBD;66555<B@@CCCCC@ACAABCBBB@=@?AA@;;5?<???B>898?;???,<8;;=0//:766:16744444$5?;;299909A@@CFHGBBBA@,0+00,0<<6<ABBCABBCCECCC;;;<@<;<<@;;:AAAB@C@D<<:;BBBCCBB>AAA?@??BA@999499>>>8=>=9?ADED1?@>C<@@=88>>;A;AABB7:7:>BBB?CA@?BCC>B>ADBAAAA=???BBCBBBC??@BBCBBBBBBB???<8=>:::@3:6;A>BB><00
@ATNG8:00617:05024
CGAATTGGTAGGGACGAGGCGTCTGAGAGGTACTCATTCGTTTGGAAGAGACAGGTACGTTAATAGTTAATAGCGTACTTCTTTTTCTTGCTTTCGTGGTATTCTTGCTAGTTACACTAGCCATCCTTACTGCGCTTCGATTGTGTGCGTACTGCTGCAATATTGTTAACGTGAGTCTTGTAAAACCTTCTTTTTACGTTTACTCTCGTGTTAAAAATCTGAATTCTTCTAGAGTTCCTGATCTTCTGGATACACTCATGTGCACCTACCATCGCAATTGCCTAGTCT
+
.44.4.4.4444(44944.49;;444:44.4:;;9996;444(4397=>>==>>:?CCCC?D@CBBC?CACECBCCCDC@BBBBB5BD>BBCC=BBBB?A<<6<B?BBBCED?CBBCDEDB?BCC?C?CCCBCBBB?CCDD899CCCCCCCCCBCBBBB@BCB@CC@A?CCCBBBBDD@C;;;;.;>B>AAAA@,ABAA@;BABBCBDB@@5;;;;*;ABCCAGFBB?BDDCC;;:;?BBBCCC>@@C@CCGCCBBBBAA@@@CC?BBD?B:::AA=@>CF@CCCC@@
@ATNG8:00620:05004
GATGGTAGCGAGCGAGTGTGTATACCAGAAGATCAGGAACTCTAGAAGAATTCAGATTTTTAACACGAGAGTAAACGTAAAAAGAAGGTTTTACAAGACTCACGTTAACAATATTGCAGCAGTACGCACACAATCGAAGCGCAGTAAGGATGGCTAGTGTAACTAGCAAGAATACCACGAAAGCAAGAAAAAAGAAGTACGCTATTAACTATTAACGTACCTGTCTCTTCCGAAACGAATGAGTACAGAGAGTACGATATGTCTACCATCGCAATTGCCTAGTCT
+
;9557=:8:=9944444<<@AB;;6<@>@:??@;;;4625<;4438833-3-38:==@@A+??=CDHICB@AA@8@C<;;;;*;?<>?AAB2BCC@CCCCBA@CC@BACC@CCC?BACCDDCBBBBD@@@CE@BBAB=BBAAABBB?BAGGC@CCBBBCBC?BABCCC@AA=???;?@@@@;===;9:::::%:>;=948BBBBC>@>@<AA=A>A@CCDGEAAB@A@5;5;;<0:;;5:<<=?@@AABCBBBBBBBBBBBC@?@B?BAA@AA;?;??:?>>;;;
@ATNG8:00623:05009
GATGGTAGTGTCATATGAGAGTGTGTACTCATTCGTTTCGGAAGAGACAGGTACGGTTAATAGTTAATAGCGTACTTCTTTTTCTTGTCTTTCGTGGTATTCTTGCTAGTTACACTAGCCATCCTTACTGCGCTTCGATTGTGTGCGTACTGCTGCAATATTGTTAACGTGAGTCTTGTAAAACCTTCTTTTTACGTTTACTCTCGTGTTAAAAATCTGAATTCTTCTAGAGTTCCTGATCTTCTGGATAGCGACGCGATATACTACCATCGCAATTGCCTAGTCT
+
4444.4:::@:9:;;566AA>;;;;555;==<7<:;:39<3:065;9=::)////)/)/27557)/)/77:<>=<;454444$44.444;<4556>8<<<8<<05488;94999>;<<<166=8=7<<>;?;<=9666>9===@;<>??=DCCCBAA=:;;8;B>B6;9>>><>?<256>>>.<5:055===(;;444)4400<<00//)////$/<<<<59455.59;:99;5959;566625==9;??@>?@000>AABAAABBC;;::?>@=C=@A?BA@999
@ATNG8:00632:04980
GATGGTAGGACGAGCGTCTGAGAGGTCTCATTCGTTTCGGAAGAGACAGGTACGTTAATAGTTAATAGCGTACTTCTTTTTCTTGCTTTCGTGGTATTCTTGCTAGTTACACTAGCCATCCTTACTGCGCTTCGATTGTGTGCGTACTGCTGCAATATTGTTAACGTGAGTCTTGTAAAACCTTCTTTTTACGTTTACTCTCGTGTTAAAAATCTGAATTCTTCTAGAGTTCCTGATCTTCTGGTGAGATATGCATGATGCTACCATCGCAATTGCCTAGTCT
+
4494.44:::44///////5>=<<:;;:;;@9>444(497;7<<;;;;;:==<<@9=;=@@@:A=ABBCBBBEC@BAAAA0@B>BEFL?L;;:<ABB?BIA;;;DCC=AA@@@AAA>BBD@E@FDCDCCCB?@ABC@DBAAABBBCCBCAA@AB?C<<;;C@D@CCCCDCCCE?BBFDD;EAC;;;;;;*;BCDM?CCCCDBCC;;49=>=,=995=:>=BB>ABBBC@@=@;@AABBB<@@A>ABBA@@@@AAA@A@BCCCCC@C;::BC@C@CC@BBA>00
@ATNG8:00639:05012
GATGGTAGAGAGGAGCTCTCTCATCGTACTCATTCGTTTCGGAAGAGACAGGTTACGTTAATAGTTAATAGCGTACTTCTTTTTCTTGCTTTCGTGGTATTTCTTGCTTAGTTACACTAGCCATCCTTACTGCGCTTCGATTGTGTGCGTACTGCTGCAATATTGTTAACGTGAGTCTTGTAAAACCTTTCTTTTTACGTTTAACTCTTCGTGTTTAAAAATCTGAATTCTTACTAGAGTTCCTGATCTTCTGGGTCTACGGCTCGTCGCGCTACCATCGCAATTGCCTAGTCTA
+
////17/--///)//////;;;==<99;6555<49;<;69D:@;><9///:)/)////5:)45::5:7;484>=9:?7;:<<<+994979:(3::=30/88,-.)---3766*/399:9886/..383879522286;9@@7565>>=?;:;>><<<<<8::;:;;5;8;:;==<>@B59:=;:+9-66(66666(58:<<4;.67:A=A>>>@@:====,=///;7;6>?=A@@>96--*-)--5955.555=3;787;;577556//-6--/8596556727*---32297,-
@ATNG8:00601:05055
GATGGTAGTGTCATATGAGAGTGTGTACTCATTCGTTTCGGAAGAGACAGGTACGTTAATAGTTAATAGCGTACTTCTTTTTCTTGTCTTTCTGTGGTATTCTTGCTAGTTACACTAGCCATCCTTACTGCGCTTCGATTGTGTGCGTACTGCTGCAATATTGTTAACGTGAGTCTTGTAAAACCTTCTTTTTACGTTTACTCTCGTGTTAAAAATCTGAATTCTTCTAGAGTTCCTGATCTTCTGGATAGCGACGCGATATACTACCATCGCAATTGCCTAGTCT
+
555>7::?;::<<;;;<>>>>AA@B:99BB>B?AABG<@A@C<A<B@@?A7A>@CC@F@CBBC8;99BB><=<@B;99999$9:5444@<14544828;;7;=4:::8<;?>@@AAAAC@BBB?A=ABBBBFDC?CBBB?BBA@@ACCCDCCCCCCC@CCEAEC@B@BCCBBBCCC@BAAAA8@=A=AAAAA0AC@@@<@AAACCB@AA;AAAA,A;;;B@C@FDACCBCCDCAF@CBBCCD?BBB@BCCCCCA:;;BBBCCCCC;;5;;;@@C>B@BC@DCBB;;
@ATNG8:00602:05063
GATGGTAGAGTATCATGTGTATCTCCAGAAGATCAGGAACTCTAGAAGAATTCAGATTTTTAACACGAGAGTAAACGTAAAAAGAAGGTTTTACAAGACTCACGTTACAATATTGCAGCAGTACGCACACAATCGAAGCGCAGTAAGGATGGCTAGTGTAACTAGCAAGAATACCACGAAAGCAAGAAAAAGAAGTACGCTATTAACTATTAACGTACCTGTCTCTTCCGAAACGAATGAGTACGTGTGACGTACGTGAGCTACCATCGCAATTGCCTAGTCT
+
;5557=;;ABB=>BB@;@=999@@D<;699<@CCAC998;BCABBB?BD@C@CBBABDEE3C?CCCDCCCCCCD>BBBBAAB2BB@C@CCC:CCC@CBBBAABBB?BCC@BBC?BBB?@AA@CCEECEBBB@CD@@>@ABCBBBD?B=B;:8;BCCBBBE?AAA9::?BB?BBB?@@@@?:????BBBBB3BD?BBABCDDBB@B?B@AA5:6:@AAA@CA@@@AA<@=AAA;A;;7:CBCCEC:::BBCBCBCBBBBBBBAAA?B999?B@D?AA?CBBA>>
@ATNG8:00606:05034
GATTAGCGCACACATAGATACAGTACTCATTCGTTTCGGAAGATACAGGTACGTTAATAGTTAATAGCGTACTTCTTTTTCTTTGCTTTCGTGGTATTCTTGCTAGTTACACTAGCCATCCTTACTGCGCTTCGATTGTGTGCGTACTGCTGCAATATTGTTAACGTGAGTCTTGTAAAACCTTCTTTTTACGTTTACTCTCGTGTTAAAAATCTGAATTCTTCTAGAGTTCCTGTTCTTCTGGTAGAGCGTGCATATATCTACCATCGCAATTGCCTAGTCT
+
AA@?BCBBCCBBBCCCCDCCBBBBA@@C;;;;BBE>BB@C?@AABCCC?@>@00,/277;=5;?ABBBC;;9B>BADDC(4:9)9<=<4<<CC<CCDACC@AABCCGACCCCCBBC@CCD@C@DCCBBBBC@BBBB?DCCCCBBBCBBBCBBBB@BBB@CC@C>@@BBCBCCC=A;;;;6;>C=;;;;;*;BCCC=AABAACCBCB?CCCD5CBBBB@B@BD@BBCBCCC@C@BAA?A@<@?B?BBBBBAAAAAAAAAABCBCB@B999FG?B?BB@BBBBCC
@ATNG8:00608:05046
GATGGTAGGCGAGAGTGAGACGCAGTACTCATTCGTTTCGGAAGAGACAGGTACGTTAATAGTTAATAGCGTACTTCTTTTTCTTGCTTTCGTGGTATTCTTGCTAGTTACACTAGCCATCCTTACTGCGCTTCGATTGTGTGCGTACTGCTGCAATATTGTTAACGTGTGTCTTGTAAAACCTTCTTTTTACGTTTACTCTCGTGTTAAAAATCTGAATTCTTCTAGAGTTCCTGATCTTCTGGTGTCGTCTATCATGTACTACCATCGCAATTGCCTAGTCT
+
:<BD?A@E@CB@@996<=??CCHBCCC@AA;;5;AAA=AA>B>AABDCCC@CBBBC?A?@ADD@E?BBBBBAA:?59:897$3317;;?8>=:@9:8B?CC@BAA???>A???CCCC?CAA<A=@?688;==:???>==>=@@@;;;@===???@;888889188=>>==>>;;7;>>DE5C:>:=>=>=+=<=<<5<?>?AA>>>=;>EEE/?;;;B<@=@B<=>>BB>>:==@A>>>A7:::7<==<99///666888;@AAG>>;;;>H=B;CD@CBBBBB
@ATNG8:00622:05049
GAATTGGTAGTCTCAGATAGTCTATAGTACTCATTCGTTTCGGAAGAGACAGGTACGTTAATAGTTAATAGCGTACTTCTTTTCTTGTCTTTCTGTGGTATTCTTGCTAGTTACACTAGCCATCCTTACTGCGCTTCGATTGTGTGCGTACTGCTGCAATATTGTTAACGTGAGTCTTGTAAAACCTTCTTTTTACGTTTACTCTCGTGTTAAAAATCTGAATTCTTCTAGAGTTCCTGATCTTCTGGAGATACACATGATACTCTACCATCGCAATTGCCTAGTCT
+
-.(-(-056660;:55555===9;;555:;;:<<8::;=2::.5.6:<<=9:9;B@@@5;4;>9969:>=@<<::9;.4444&4;.5/8:>300/0?<?;B8:?=733:=@=@A@@BBBB@BBJAC@CCCCCCCC?CCDD?BCCBBACBBBCBBABAB?BBB?BA<@=@BBBBCCID@A;;;;.;>C=;;;;;*;AAAA=BAC@ABCCCB=AAAA0A;;<EBEACC@BBDCCCC@C@AAABBC@@A@@CCAABDCCBBBCCCCBBBBC?C???BC@CBBB@BCCAAB
@ATNG8:00625:05033
GATGGTAGTGCGTGAGAGAGAGACCAGAAGATCAGGAACTCTAGAAGAATTCAGATTTTTAACACGAGAGTAAACGTAAAAAGAAGGTTTTACAAGACTCACGTTAACAATATTGCAGCAGTACGCACACAATCGAAGCGCAGTAAGGATGGCTAGTGTAACTAGCAAGAATACCACGAAAGCAAGAAAAAAGAAGTACGCTATTAACTATTAACGTACCTGTCTCTTCCGAAACGATGAGTACGTGTGACGTACGTGAGCTACCATCGCAATTGCCTAGTCT
+
8-//594444444555<==::://)//949055;;8=9=CB;;5<9?>9B>???BCDDD1?<??=9:3?:::;337;9999'4@<?5@@@9ACHAKCDCCCCCD@D?A@?BBA?AB@@@BBBBFHGBBBCC?B@@A?BBADBB@?<@>A;;7;ACAAACC?BBB?@@?AA?AAA799AAA9A9949CCCCC)BB@?@>CCBA>=;>;>>AA=A<::@BA=ABBBCCD@D=AAB=A:::99AACB???BBAABC@@?BCA9::CD?BBCBBB?A?AA>ABBB??
@ATNG8:00628:05051
GATGGTAGTGTCATATGAGAGTGTGTACTCATTCGTTTCGGAAGAGACAGGTACGTTAATAGTTAATAGCGTACTTCTTTTTCTTGTCTTTCTGTGGTATTCTTGCTAGTTACACTAGCCATCCTTACTGCGCTTCGATTGTGTGCGTACTGCTGCAATATTGTTAACGTGAGTCTTGTAAAACCTTCTTTTTACGTTTACTCTCGTGTTAAAAATCTGAATTCTTCTAGAGTTCCTGATCTTCTGGTAGAGCGTGCATATATCTACCATCGCAATTGCCTAGTCT
+
<:?>7<;;>AAB=556;666;;666>99:<::7;>??8>C>;7;=>=CDG@BBAA;=B?BBCC@B@BCBB;;;@C>;;;;;';984//=930/00/167<7::644399<=<999BBBCAAABACACCCCBBABACBBC@BBBCBBCCCCCCCDBBB>BBB@BKAE@CDCCCCCBB=A;;;;.<>D>;;;;;*;@@@D?DBBBBBA;;;5<;;<*;CBBB@B@CC>BCC;=;B@D@CBBBCC;:;D@;;;CCC;<;AACCCCCCBBB?@@BBBC@E9;;=AABBBB
@ATNG8:00631:05046
GAATTGGTAGGACGAGGAGCGTCTGAGAGGTACTCTATTCTGGTTTTCGGAAAGAGACAGGTACGTTTAATAGTTAATAGCGTACTTCTTTTTCTTGCTTTCGTGGTATTCTTGCTAGTTACACTAGCCATCCTTACTGCGCTTCGATTGTGTGCGTACTGCTGCAATATTGTTAACGTGAGTCTTGTAAAACCTTCTTTTTACGTTTACTCTCGTGTTAAAAATCTGAATTCTTCTAGAGTTCCTGATCTTCTGGGCAGACTCTCACACGCCTACCATCGCAATTGCCTAGTCT
+
44.4.4.4::.//7//)///77:555>;:59;99///-(,,-(-55)--(--(-7779;92488999(3-3:;A<@=@A@AABAAA>:9:::)3=7ABCG=BBDC?AAC=BB>AABCDC?CECDCCCC@BBB@C?BCCCCBBC@CCCC9;;BBBBBBDCCCCBBBC@CBC@CC?B@CCBCCBBBC?AAAAB:B>D>;;:::.:BCDD>DBBBBBBBBB@BILI5BBBCCADACC@BCBCCBB@B@CBBCBB<@@@C=BBBBCCCDBBBCCCCBCBB?B@@@@@=A=AB=AAECAB
@ATNG8:00646:05042
GATGGTAGTATCTGCACACTCTGTCCAGAAGATCAGGAACTCTAGAAGAATTCAGATTTTTAACACGAGAGTAAACGTAAAAAGAAGGTTTTACAAGACTCACGTTAACAATATTGCAGCAGTACGCACACAATCGAAGCGCAGTAAGGATGGCTAGTGTAACTAGCAAGAATACCACGAAAGCAAGAAAAAGAAGTACGCTATTAACTATTAACGTACCTGTCTCTTCCGAAACGAATGAGTACGAGAGAGCACACGTGTCTACCATCGCAATTGCCTAGTCT
+
>?::9>BBBBBC@@<=966<<BA6999CD=AA@@AA5;50<<///7177486555<<CCC1B<>?:543987781339>???+<?<;9=BB9BDGAEBBBCCEBB=@=@A<BBC?BDCCBBBCCCDBBBBCC@D9:9?B@@@CCCB@B?C;;:;BBCCCCCAAAABCB???9?AA<AAAAA<???@CKEEF1???CBKEBC@A@1818===:?<>>BEC?BBBAAAA?A?BBD=AAB?AAABDBBBEBBB>>>CDBBAAACCCDE@@888>>8=:ACABAA?::
@ATNG8:00648:05035
GATGGTAGGTGCAGCATGAGTGTATCCAGAAGATCAGGAACTCTAGAAGAATTCAGATTTTTAACACGAGAGTAAACGTAAAAGAAGGTTTTACAAGACTCACGTTAACAATATTGCAGCAGTACGCACACAATCGAAGCGCAGTAAGGATGGCTAGTGTAACTAGCAAGAATACCACGAAAGCAAGAAAAAGAAGTACGCTATTAACCATTAACGTACCTGTCTCTTCCGAAACGAATGAATACTGCGTCTCACTCTCGCCTACCATCGCAATTGCCTAGTCT
+
----36550-/////<<<=<<<999915:=8565<<?;C?ABCBBCC@DD@C?A>=:::::*;<BDCCCEDDCCC9@B::::-5B;B4AAA7@AC@BBBCDBBBB?C?CC?AAA?ABBCD@AABBBCCEECD@BBBB?CCBBBBBB@BACBB@BBBCBACC=AACABB>AB=BBB<>>===7???=ACFCC2DB?BBBBBCCCD=?<??@B7;7;BCCCACCBCBCC?B?BEE>C@@>@AA>BCCCCCBBBCCBBBBBBBD@CBB?C@@@AB?B@CCACCBBBB
@ATNG8:00605:05082
GATGGTAGTGTCGAGTGCGCGTCGTCCAGAAGATCAGGAACTCGTAAGAAGAATTCAGATTTTTAACAACGAGAGTATACGTAAAAAGAAAGGTTTTATCAAGAACTCACGTTAACAATAATTGCAGCAGTACGCACACAATCGAAGCGCAGTAAGGATGGCTAGTGTAACTAGCAAGAATACCACGAAAGCAAGAAAAAGAAGTACGCTATTAACTATTAACGTACCTGTCTCTTCCGAAACGAATGAGTACGTGTGACGTACGTGAGCTACCATCGCAATTGCCTAGTCT
+
44447=:7;=90////9//5;;;9==.555.59555947)------(-50886;699---888'8(--(-//333///66///;;;'///+/6<==188::477,333337939(//3//(/(//..49:;<==@<<<BC@B;9:49:@@@?@@;<:@00,0>@@ACBC?AAA@??;@@????=@?=>>7<??=BBBBB2<<7;00/?>=AC<@=?;9<7<.55@A?:@?9::>?;?;:;;099929>????AB@@@@AAA@@@B@AAB;::D?@???=A3:5:?<@BCCAA
@ATNG8:00616:05087
GATGGTATATCTGTCTACGAGAGCCAGAGATCAGGAACTCTAGAAGAATTCAGATTTTTAACACGAGAGTAAACGTAAAAAGAAGGTTTTACAAGACTCACGTTAACAATATTGCAGCAGTACGCACACAATCGAAGCGCAGTAAGGATGGCTAGTGTAACTAGCAAGAATACCACGAAAGCAAGAAAAAGAAGTACGCTATTAACTATTAACGTACCTGTCTCTTCCGAAACGAATGAGTACTATAGACTATCTGAGACTACCATCGCAATTGCCTAGTCT
+
BC@@>@<BBAAAB;;;CCHIEABB@CDCCBBABB?C?BBD??@B?BD@D@BAA??>>>.=>ABAAAABBAA@8>?;;;;;*;C>B5;;;7;DCBG;=<CDCCC?B?AB>BBC?CCBCCCDCCCCCCCCCC>AA@@;@@@ABCBB@EAC;;9<@@BACBF@CBBBBC@CC????>??@@@89:99?BDGE3BB?ABBBCEAAA<A<>>??6<8<=AAA?AB@??AA>A>AAB=BBC?CBBBCCCCBBBCBBBBBBBBCC???CD@C9::?B?A;@@?BBBA??
@ATNG8:00616:05095
GATGGTATGCGTGAGAGAGAGACCCAGAAGATCAGGAACTCTAGAAGAATTCAGATTTTTAACACGAGAGTAAACGTAAAAAGAAGGTTTTACAAGACTCACGTTAACAATATTGCAGCAGTACGCACACAATCGAAGCGCAGTAAGGATGGCTAGTGTAACTAGCAAGAATACCACGAAAGCAAGAAAAAGAAGTACGCTATTAACTATTAACGTACCTGTCTCTTCCGAAACGAATGAGTACATAGATATACGTATAGCTACCATCGCAATTGCCTAGTCT
+
8544.444444455=<==BABAB@3;;>:BBABBB?B?BBBBBBB?AA9<9>>>?:===+=6:=8:<;::<??8?@AAAAB2BB?B?CDC:DELACAABCCCDCACFCD?CCC@BBDCB@@@BBAA@ABAA=ACBB>BCDCDCBB?B?B::7;AABBBCC@BBBBDB?::89@;6=9:::188:7@BCCC3BB?BBBBBBBBB7;7;??>;?;?>AAA>AA;;;???C@BBC>BCB?CCBBBBCCDBCBEBB???@@@B@@@>>8=;;;=?<A=BE?CBBA==
@ATNG8:00617:05104
GATGGTAGTATAGAGCTCTACATAGTACTCATTCGTTTCGGAAGAGACAGGTACGTTAATAGTTAATAGCGTACTTCTTTTTCTTGCTTTCGTGGTATTCTTGCTAGTTACACTAGCCATCCTTACTGCGCTTCGATTGTGTGCGTACTGCTGCAATATTGTTAACGTGAGTCTTGTAAAACCTTCTTTTTACGTTTACTCTCGTGTTAAAAATCTGAATTCTTTTAGAGTTCCTGATCTTCTGGGTGCGCTACAGTCTCTCTACATCGCAATTGCCTAGTCT
+
;;445:::AA@:;6==?CCC>CCCCCCBBBAA=A;;;6;B?C?CAABCBB@CCCCB>?=?DCC?C?CBBBCBCBA;99777$993<777.3>>@497B?BE@BBBA@?499??@BAA=CEE7;6:<<;;;=><A>>==@@@A???A@@===>>8818==7=<8<7;;;>>=?AD=A::;;/;:=:===<=.=AAAD:99:AACBA9:3;;;:+;??@A=@;====2=>@@A<@<@@??==7::AA3:;;=??@@=>>>>>@>>>>>>C??@:>:=A<??@@;;
@ATNG8:00649:05106
GAATGGTAGCTCACGGTACGTCACACGTACTCATTCGTTTCGGAAGAGACAGGTACGTTAATAGTTAATAGCGTACTTCTTTTTTCTTGCTTTTCGTGGTATTCTTGCTAGTTTACACTAGCCATCCTTACTGCGCTTCGATTGTGTGCGTACTGCTGCAATATTGTTAACGTGAGTCTTGTAAAACCTTTCTTTTTACGTTTAACTCTTCGTGTTTAAAAATCTTGAATTCTTACTAGAGTTCCTGATCTTCTGGCTCTCGTAGACAGATACTACCATCGCAATTGCCTAGTCT
+
..(--38---9;<55.55555?>><=<<<<<;9949555)5<7<166;<<;;7;=6558@6;:4>2924:::;<;:<:999999#73/33799.7:9<244:6//)///////(/83333336<@@?>:>9;//.572997717;9;;9>;<=;:::6683///3//)//757@:588:99>>=A*5,55(57777(5:;<<1:-88::4:?A=>>4::99*9//,/<9<6>><;;9>>=6605*//38772755577///565877;:>@@:;:A;<=>>>>=B=@@;>>DAAA
@ATNG8:00650:04483
GATGGTAGGCACTGCGCACACATCCCAGAAGATCAGGAACTCTAGAAGAATTCAGATTTTTAACACGAGAGTAAACGTAAAAAAGAAGGTTTTACAAGACTCACGTTAACAATATTGCAGCAGTACGCACACAATCGAAGCGCAGTAAGGATGGCTAGTGTAACTAGCAAGAATACCACGAAAGCAAGAAAAAGAAGTACGCTATTAACTATTAACGTACCTGTCTCTTCCGAAACGAATGAGTACTACTCTCAGAGACACACTACCATCGCAATTGCCTAGTCT
+
?@;<:>>?;?<</0/::<<;;9;;;0?@A=@;??;;7;9;;?995A8<<;B:69696>>>+>=??<==<><?@=8;;:99999#59494;;;1;??<@C>CCCBBB@D@CC?CCC?CD@@BCDECCCCCCCDD?BBBB@C??>@@AA=A?BBA?ACCCCCCCABBBBBB@BB?>>?;?????8?@?;>????1>C?BAA=AAAAB7:7;;AA6;7;?AAA?ACBBBA@<?<?AA9B999:EDECCAAABBBBBBBBBA==B@@@@@;>778:??B?BB?BBBBAA
@ATNG8:00659:04496
GATGGTAGTGTCATATGAGAGTGTGTACTCATTCGTTTCGGAAGAGATAGGTACGTTAATAGTTAATAGTCTGTACTTCTTTTTCTTGTCTTTCGTGGTATTCTTGCTAGTTACACTAGCCATCCTTACTGCGCTTCGATTGTGTGCATACTGCTGCAATATTGTTAACGTGAGTCTTGTATAACCTTCTTTTTACGTTTACTCTCGTGTTAAAAATCTGAATTCTTCTAGAGTTCCTGATCTTCTGGGTGTATCAGCGAGTATCTACCATCGCAATTGCCTAGTCT
+
445:8=<<AB:;:<;;;;;;<<666=;;;=?C@CC>@8=B8=8::;:<9916666>:@;=B=C:C><<0/////7//)/:>>>+<<:<;?:C9445;5:88576+//6:6:5;<@995@A?ABD?B?BAAA;9:B>CA;;69:@@BBBBBBCCBBAAB=A<<7:@=@;B9999<?<<;:9:4;6;.4.44444$4;99:4;>;:>:0///)////$/9<==:?<?>9<<>>@;<9=:B=BBBB@;;<F?DBCCBCCBABB@BABCBBD?;;:::@=A;@A=@????A
@ATNG8:00652:04575
GATGGTATTGTCGATATGAGAGTGTGTACTCATTCGTTTCGGAAGAGACAGGTACGTTAATAGTTAATAGTCTGTACTTCTTTTTCTTGTCTTTCGTGGTATTCTTGCTAGTTACACTAGCCATCCTTACTGCGCTTCGATTGTGTGCGTACTGCTGCAATATTGTTAACGTGAGTCTTGTAAAACCTTCTTTTTACGTTTACTCTCGCGTTAAAAATCTGAACTCTTCTAGAGTTCCTGATCTTCTGGGATGTGTGCGCAGTGCCTACCATCGCAATTGCCTAGTCT
+
9:44.44/)/://////55;><<<?>B>95444.5<=>8?>:>04455599.56;;>:?<?A=A?A>@@0////77::7<;>>>+5545<99;30//81777168)///66;7<<;555<>699C<@=BBBBCCBB@CCCCABBBAABECBCB;;;@@@5;;B=A@@C@CA999?;>><;;>>>2B7=:44444$9=<<<,948=@<@45929444$9999<?;;<@9>>CB@<@:>:C@@CC@@@@@@9@000;;;99:9@@@C>@AB?AA888B?B=BB@@@ACBB
@ATNG8:00653:04626
GATGGTAGTGTCAGTATGATGAGTTGGTACTCACTTCGTTTTCGGAAGAGACAGGTACGTTAATAGTTAATAGCGTACTTCTTTTTCTTGCTTTCGTGGTATTCTTGCTAGTTACACTAGCCATCCTTACTGCGCTTCGATTGTGTGCGTACTGCTGCAATATTGTTAACGTGAGTCTTGTAAAACCTTCTTTTTACGTTTACTCTCGTGTTAAAAATCTGAATTCTTCTAGAGTTCCTGATCTTCTGGATAGCGACGCGATATACTACCATCGCAATTGCCTAGTCT
+
8944.4444<::4555/:///--8(/)/;---///7<;;<;+4439.4/977//)/////)5.59:<8=<@?=<<;666:?????+6626::;1////6:9>:><9>===B=:>;;;6669155<8<8=>666<<<9555=5;;;A?<<<<5544444;399<0558<85655555558>==>>2<7<8<::::$559::07/////99/5.5:::(9;;;;8<8<<:<<666==8<7;;566>;>>?:><@B999955/99///997:)4/////27)//49==>@6
@ATNG8:00651:04672
GATGGTAGGACGAGCGTCTGAGAGGTACTCATTCGTTTTCGGAAGAGACAGGTTCGTTAATAGTTAATATCGTACTTCTTTTTCTTGCTTTCGTGGTATTCTTGCTAGTTACACTAGCCATCCTTACTGCGCTTCGATTGTGTGCGTACCGCTGCAATATTGTTAACGTGAGTCTTGTAAAACCTTCTTTTTACGTTTACTCTCGTGTTAAAAATCTGAATTCTTCTAGAGTTCCTATCTTCTAGAGTCTGATCTGTATCACTACCATCGCAATTGCCTAGTCT
+
///43944.4;44444/:///://)4:;;9996/////&//)/)/9::===8<8<66268<@@B<A@BCCCB@@@B<AAA@B000-/<:;1@>9616;?9;B;?@@CCJ@BBDFABAC@B@@<@?BAAABCDC@FCA@<A@@;;;AABB@CC;<;B?@AD@DD?C?CD;;;AABC?CBBCC9@>B99:DDD1ABCCD8@9000000/:6:;==+=<<<?@D?CC>AAB@??A?B?::9CC=??AAA?AACCCCFCCCCBCBBBCC@;;:;@@?B?BC?CCB???
@ATNG8:00650:04754
GATGGTAGAGTATCATGTGTATCTCCAGAAGATCAGAACTCTAGAAGAATTCAGATTTTTAACACGAGAGTAAACGTAAAAAGAAGGTTTTACAAGACTCACGTTAACAATATTGCAGCAGTACGCACACAATCGAAGCGCAGTAAGGATGGCTAGTGTAACTAGCAAGAATTCCACGAAAGCAAGAAAAAGAAGTACGCTATTAACTATTAACGTACCTGTCTCTTCCGAAACGAATGAGTACATAGATATACGTATAGCTACCATCGCAATTGCCTAGTCT
+
9;5;5;:BBCCCC?D966BBB;;;B>@>>5?@<>>DD?CBCCBCC@@@>AACCDCCCDC5C@BBCCCDCCCBB>BCBBBBB2BJ>B4;;;.;@A=A@BBCCBBB?C@CC@CCC?BBBBBBCCBBBBBCICC@CB@@=@BBBCDDC@CBCBB?B@?@CCCD?BCACCB>??<?@C?AA999,9@@=BEDCC2BB@BBBABBCCC999:ABA;@<>>CCB@AA;;;FC?B?<<;0;AA@BBBBBBBABBBBCCBBBDBAABABB@@=@998;;5;6?F@BBC:::
@ATNG8:00650:04767
GATGGTAGCGCACACATAGATACAGTACTCATTCGTTTCGGAAGAGACAGGTACGTTAATAGTTAATAGCGTACTTCTTTTTCTTGTCTTTCGTGGTATTCTTGCTAGTTACACTAGCCATCCTTACTGCGCTTCGATTGTGTGCGTACTGCTGCAATATTGTTAACGTGAGTCTTGTAAAACCTTCTTTTTACGTTTACTCTCGTGTTAAAAATCTGAATTCTTCTAGAGTTCCTGATCTTCTGGCTCTCGTAGACAGATACTACCATCGCAATTGCCTAGTCT
+
;?@A:BABCCCBBCCBCCICCBBBBBBAA@@@=BBBB<BA>?7?;;<@BB?A@;?;@D>BBB@<@<@A@>;;;;?:90//0$00+///<:387<>7::;8;><555BBGFCCCCCCCC>BBD?B?CDEDBBBB?BCDC?CAAACCBBCCCCCBBBC?CBB=BD@D?BBBBCBBBC?CCBCB6@:?8::9:9*:@@CD?DABBCECCCB=ABAA0ABBAB@CACE@CCDCCCB?B@CFCBBA<A996:AB@BCCBCCCCCCCCBBCD@BCBBBA=@=::6:BBBA@
@ATNG8:00656:04743
GATTAGTATAGAGCTCTACATAGTACTCATTCGTTTTCGGATGAGACAGGTACGTTAATTAGTTAATAGCGTACTTCTTTTTTCTTGCTTTCGTGGTATTCTTGCTAGTTACACTAGCCATCCTTACTGCGCTTCGATTGTGTGCGTACTGCTGCAATATTGTTAACGTGAGTCTTGTAAAACCTTCTTTTTACGTTTACTCTCGTGTTTAAAAATCTTGAATTCTCTAGAGTTCCTTGATCTTCTGGTGTCGTCTATCATGTACTACCCAATCGTCAATTCCTAGACT
+
;54.44444<<<<=;;;<<?=<;95555557<5555&4<8<:?;;<<A@?<@:985:-3-333-32888////6948@@=@@(@?;<973(3338,33</44588>===7<====:::48;@27/5977755557558;552999999>A986//;0///655/56556?;999<177757*76<588AAA.>?=<<5:98@?>=<777(5555'277/7A5:155275553359)-)--,-9---/2523355///5557757---23'-(-222393>:>0858555
@ATNG8:00650:04781
GATGGTAGAGTACAGGTGTAGTAGACCAGAAGATCAGGAACTCTAGAAGAATTCAGATTTTTAACACAGAGAGTAAACGTAAAAAGAAGGTTTTACAAGTCTCACGTTAACAATATTGCAGCAGTACGCACACAATCGAAGCGCAGTAAGGATGGCTAGTGTAACTAGCAAGAATACCACGAAAGCAAGAAAAAGAAGTACGCTATTAACTATTAACGTACCTGTCTCTTCCGAAAACGAATGAGTACACACTCTCATATGACACTACCATCGCAATTGCCTAGTTT
+
/7::6744/777///)////9666>>:=?A<@;;;;;;@=??@?>:>:?<9<8<;773333$/)/8/////-:::91///////$/8(3,333&38;49<:::9877,/(/.47..(....===;<;=<>=BAB?BDAA?AAABCBAA@D?CAA>ACAABBBB=@?A@???9958>?<?>;77.37328ABBB1BB;=5<=>>@@=6:0668<)/)/60006>@@<<<>::53777&7:::>A@AA@BBBBBBBB===>>A=::88886;3448:8=7<<7:;444(
@ATNG8:00658:04810
GATGGTAGAGAGAGCTCTCTCATCGTACTCATTCGTTTCGGAAGAGACAGGTTACGTTAATAGTTAATAGCGTACTTCTTTTTTCTTGCTTTCGTGGTATTTCTTTGCTTAGTTACACTAGCCATCCTTACTGCGCTTCGATTGTGTGCGTACTGCTGCAATATTGTTTAACGTGAGTCTTGTAAAACCTTTCTTTTTACGTTTAACTCTTCGTGTTTAAAAATCTTGAATTCTTACTAGAGTTCCTGATCTTCTTGGATATGAGTGACTCGTGCTACCATGCAATTCCTAGTCT
+
9:44.444:>9;4555559;<<<=<<;6569<5;:;;059.5.5:9777;)/)////3:+55885:583333333:-333333#33499=B2=@>>183991333(333488=.373393//3/..272545....6277995222>;;;98885556..(...2.22'2+2556666::055666+6+22'22555'58222)20665505>>>>>7>@A@.8;:;>@<A=AA<><?;955737)..5899455055;822.5---6---36:<>??=>>==>5;5::>?:;;A
@ATNG8:00662:04801
GAATGGTAGCGCACACATAGATACAGTACTCATTCGTTTCGGTAAGAGACAGGTACGTTAATAGTTAATAGCGTACTTCTTTTCTTGTCTTTCTGTGGTATTCTTGCTAGTTACACTAGCCATCCTTACTGCGCTTCGATTGTGGCGTACTGCTGCAATATTGTTAACGTGAGTCTTGTAAAACCTTCTTTTTACGTTTACTCTCGTGTTAAAAATCTGAATTCTTCTAGAGTTCCTGATCTTCTGGGTGTATCAGCGAGTATCTACCATCGCAATTGCCTAGTCT
+
..(--3888=B@;;>=;;ABAA@>>B@A>><@@<@?9;5<@*//)/////--(/7///4:399<>2925=99555::.4499+99.45<<<5B95:C>AAA@DC>@?@BBBADDIKHCAB?ABB?B@CCDCCCCC?CBCC@CBB?BBBBFFCCEBCD@CBB?BD@C@CBBBBBBCC@CCBBC;B?A=>@@>?,=?@@@;ABBBBCCAAA=@AA@0@@@ACBC@BC@BBCCCCB?C?CCCCCC?ABFF>CECCCCCCEECCCCCCBAA;@:::AA=B?@@=@CC@@@
@ATNG8:00661:04862
GATGGTAGCGCATATCAGCGCAGCCCAGAAGATCAGGAACTCTAGAAGAATTCAGATTTTTAACACGAGAGTAAACGTAAAAAGAAGGTTTTACAAGACTCACGTTAACAATATTGCAGCAGTACGCACACAATCGAAGCGCAGTAAGGATGGCTAGTGTAACTAGCAAGAATACCACGAAAAGCAAGAAAAAAGAAGTACGCTATTAACTATTAACGTACCTGTCTCTTCCGAAACGAATGAGTACGATGAGAGAGCTCTCTCTACATCGCAATTGCCTAGTCT
+
@:957<;@BABB@@@BCBCDDDCDC=BAA=?>>@A=9=99==:?@A<?:7@;556<<DED1B@BDCCCCCCHFF>CCCBBBB5DA@B5;;;6;BB?D;=<BBB@A?@@DD@CCD@CCCCCBBBABCCBBBAA=AB@@=ACBABC;;:<>ABB?BBBBDEDC@BBBCCDA@@=?CC<@@:::9-:>>9::::::%:;87?8>C=AA>00,/;=>+0,0<000<BC@@AAA;;6000+000+/>>>ABBBB999BBBBBDAAAA@A99:BAA?>@:=:AB?AAB@??
@ATNG8:00662:04937
GATGGTAGAGAGAGCTCTCTCATCGTACTCATTCGTTTCGGAAGAGACAGGTACGTTAATAGTTAATAGCGTACTTCTTTTTCTTGCTTTCGTGGTATTTCTTGCTTAGTTACACTAGCCATCCTTACTGCGCTTCGATTGTGTGCGTACTGCTGCAATATTGTTAACGTGAGTCTTGTAAAACCTTCTTTTTACGTTTACTCTCGTGTTTAAAAATCTGAATTCTTCTAGAGTTCCTGATCTTCTGGTGTCGTCTATCATGTACTACCATCGCATTGCCTAGTCT
+
::::9=:>@A;;5<<99;;;;;;;=566;<<?@CCCG?CCAC@CCB@@@?4956558>256?;8<7;>BBAAA<B9<>>==+::7A<??7>AAA8;000*00)///(/885:::?@80/<///59588?885556>9>@057:999<@???AA::8808689>?9>:=??>>>=AF8<9888(89?8=>BBB.===@@6===///:</88)/;;;*7///>5958865@@<=<><A<??BBCB<A@@<:::9::>:::A?@@@A@@@@<8889///7::5:6>>=/
@ATNG8:00654:05053
GATGGTAGTATAGAGCTCTACATAGTACTCATTCGTTTCGGAAGAGACAGGTACGTTAATAGTTAATAGCGTACTTCTTTTTCTTGCTTTCGTGGTATTCTTGCTAGTTACACTAGCCATCCTTACTGCGCTTCGATTGCTGTGCGTACTGCTGCAATATTGTTAACGTGAGTCTTGTAAAACCTTCTTTTTACGTTTACTCTCGTGTTAAAAATCTGAATTCTTCTAGAGTTCCTGATCTTCTGGGCAGACTCTCACACGCCTACCATTCAATTGCTAGTACT
+
;9;B?;;;>C==ACCC@A@=?CCCBBBBCBCC@BCCE>EEAC?B@@@CCCACCCCD?B?A@@A4905===:@::=633333$3:6:>>?6=B@A=@@A???;??;??A;@4338;9942523839799;766/596:49999979769777:556<9:9:8==6<6;>:://///)/////'/3;4<8999)55768'--4-,,,--3(....$.2:9949375/5977757.5.7999<<:;877.3.--22--.398<>9488549849;484//-42,,-2
@ATNG8:00654:05058
GATGGTAGTATATCGCGTCGCTATCCAGAAGATCAGGAACTCTAGAAGAATTCAGATTTTTAACACGAGAGTAAACGTAAAAAGAAGGTTTTACAAGACTCACGTTAACAATATTGCAGCAGTACGCACACAATCGAAGCGCAGTAAGGATGGCTAGTGTAACTAGCAAGAATACCACGAAAGCAAGAAAAAGAAGTACGCTATTAACTATTAACGTACCTGTCTCTTCCGAAACGAATGAGTACGAGAGAGCACACGTGTCTACCATCGCAATTGCCTAGTCT
+
555<9=ABAA@B<==?>?BBCCCCB9=;:249;5557;69AA/0/<8::6:7=?566===+B?B==>><<<58838=@CDDD1@@<?5>>@7AAC?B;:;BBCCD@B@CB?BBC?A@CABBDDCCCCABBCC?BBA@?AABBCCBB@C@C@@>@CCBCC@@=@EECBB?BD?BBB?BA:::,7;;8=@AAA2AB@BBBBCB@@@8<8;?A@1938@@@@@BBBAABB=@>AAC;@AA?>??BEDDAABBBBBBBCBBBBA@==<97=///::5:9??;?BA::;
@ATNG8:00661:05039
GATGGTAGTATAGGAGCTCTACATAGTACTCATTCGTTTTCGGAAGAAGACAGGTACGTTAATAGTTAATAGACGTACTTCTTTTTCTTGCTTTTCGTGGTTATTCTTGCTAGTTACACTAGCCATCCCTACTGCCGCTTCGATTGTGTGCGTACTGCTGCAATATTTGTTAATCGTGAGTCTTGTAAAACCTTCTTTTTACGTTTAACTCTTCGTGTTTAAATATCTGAATTCTTCTAGAGTTCCTGATCTTCTGGTGCGGCTACAGTCTCTCTACCATC
+
----05555594;.555559;;9;<<;;;<;99554444&/95:2//)///9969:;43-34334<4747:///6///85:;<=<+886;8888/8:88(/(/83//*38;933.339::555599;;3;22222,22:16555522266755222665333(....'.84=37.....3337055555)5+2,2799;)33789.7)/.3548388=A09909966///5959=1;;;::79477;://-3(--/(//55/7757557525579996955
@ATNG8:00662:05033
GATGGTAGGCATGCGCACACATCCCAGAAGATCAGGAACTCTAGAAGAATTCAGATTTTTAACACGAGAGTAAACGTAAAAAGAAGGTTTTACAAGACTCACGTTAACAATATTGCAGCAGTACGCACACAATCGAAGCGCAGTAAGGATGGCTAGTGTAACTAGCAAGAATACCACGAAAGCAAGAAAAAGAAGTACGCTATTAACTATTAACGTACCTGTCTCTTCCGAAACGAATGAGTACTACTCTCAGAGACACACTACCATCGCAATTGCCTAGTCT
+
;;5;7<;??B=BB=>>=<@:9555)5<=055=;66168>;;666=5:::=788///;:;'94877:<;99333(3345;;;(5515:>>>2@@@9>>9:6>>CC?B?BB?BED@CCABCCCCCBBCBAACD@DC::9;A@@AA:97;@BAB@CCCCCCCC@BBCCCB@??>?CC?B@@@@7;;=8<<=??.?B?CAAAAAAAA;>;>>BE<?;??A@?<?AABBBB?B?BBC;ABC@CADCCCAAABABBBBD???AA@???=>8=>><;?@F?CB?ABBCDA
@ATNG8:00659:05082
GATGGTAGAGACGTGACAGAGCGCCAGAAGATCAGGAACTCTAAGAAGAATTCAGATTTTTAACATCGAGAGTAAACGTAAAAAGAAGGTTTTACAAGACTCACGTTAACAATATTGCAGCAGTACGCACACAATCGAAGCGCAGTAAGGATGGCTAGTGTAACTAGCAAGAATACCACGAAAGCAAGAAAAAGAAGTACGCTATTAACTATTAACGTACCTGTCTCTTCCGAAACGAATGAGTACAGAGAGTACGATATGTCTACCATCGCAATTGCCTAGTCT
+
4:8:7=@AAAA;;5;;9;;=;;AB<@AB>ABA9:68@:9:7//)/93886:6//---888'716---8//33999/8833333$33,3,333&377,338887777.2,264::<497;7ACCCDBBCCCBB@;@A9:8;CDABB;:9;@CBC?BCCCCCCC?ABBB@@<@@=@BB?AA99957==<@@AAA2@B>B>>?E@@??;>;>=>A1818<A@@=AB;;:@@=?;?@@;@CA>???BEFEBAABBBBCBBBCCCABBBB@<@@>:;:=D=><:=@@:;;
@ATNG8:00659:05119
GATGGTAGTGCGTGAGAGAGAGACCCAGAAGATCAGGAACTCTAGAAGAATTCAAGATTTTTAACACGAGAGTAAACGTAAAAAGAAGGTTTTACAAGACTCACGTTAACAATATTGCAGCAGTACGCACACAATCGAAGCGCAGTAAGGATGGCTAGTGTAACTAGCAAGAATACCACGAAAGCAAGAAAAAAGAAGTACGCTATTAACTATTAACGTACCTGTCTCTTCCGAAACGAATGAGTACTATAGACTATCTGAGACTACCATCGCAATTGCCTAGTCT
+
:9957<;<BA995;;;;;=>CC<;5)59;7<99///,/)-88///;6;8373//)//699:):67<8:<:;<<A?9=>><:::'49243;==2?@D@B:99CCBCGACABM?AAC@CCBBCCDCCCDCBCCCB@CCBB@B@@@CCCB?D@BBB?BCCCCDBA?ABBBBBABB@BBB>BAAA@;@==9::9999%9=>@B@BBBBBB<>;::=?.819BBBB@CC@@@A@=@=@@?9?CD?BBAAADCCCCCBB??@BCBCCC?@AAA=A9::?CAC@BB@ACCA@@
@ATNG8:00018:03889
GATGGTAGTAGTACACTAGTCATACCAGAAGATCAGGAACTCTAGAAGAATTCAGATTTTTAACACGAGAGTAAACGTAAAAAGAAGGTTTTACAAGACTCACGTAACAATATTGCAGCAGTACGCACACAATCGAAGCGCAGTAAGGATGGCTAGTGTAACTAGCAAGAATACCACGAAAGCAAGAAAAAGAAGTACGCTATTAACTATTAACGTACCTGTCTCTTCCGAAACGAATGAGTACGAGAGAGCACACGTGTCTAATCGCAATTGCCTAGTCT
+
@@:<7@B:554::9=555;;;:::>7::;4;A;;9@9=99@<555<1557;:?@?BDGDG1;79999:5@<433(3;44444$5?;?;999+7;<,//<;;;:///8<<7<<B@BACBBCCGCAAACCB;<5;A@@<@CCC@??CAC8;;@=@@@BA?>>;?@@@?>8=?8878088?BB=??<887777$796=@@@B9>;;7;=?=??<@;==ABB@A::::?A<C=?>@8<9929<<<=??77774@?<>;;33396222;;;99<6<166<@?>876
@ATNG8:00033:03843
GATGGTAGTGTGTCTCTGAGAGTAGTACTCATTCGTTTCGGAAGAGACAGGTACGTTAATAGTTAATAGCGTACTTCTTTTTCTTGCTTTCGTGGTATTCTTGCTAGTTACACTAGCCATCCTTACTGCGCTTCGATTGTGTGCGTACTGCTGCAATATTGTTAACGTGAGTCTTGTAAAACCTTCTTTTTACGTTTACTCTCGTGTTAAAAATCTGAATTCTTCTAGAGTTCCTGATCTTCTGGAGATACACATGATACTCTACCATCGCAATTGCCTAGTCT
+
/0/839/.-////;;:=<966@><<<</////)/9992;<9<9>>;665=75556=9>:@>>=:=8///--////6<:<<<*//,6<:<4656=8<<@:??:?>>?>?:>CCBBBBB@CAA7;5;BB@A@CD@BBCC>BBCFGCCCCCAAACCEE@CCC@CB@E@BBCBBCCBB7;;AAA7A>A>;;;;;*;BA@B=BB@@C@@995.9999(9>>A@=@=9979AAA@;<5;;@??AAA7:;;?BBCCBBBBA@@@A???:99438745<<8=2568;<566=
@ATNG8:00048:03841
GTTGGTAGAGTATCATGTGTATCTCCAGAAGATCAGGAACTCTAGAAGAATTCAGATTTTTAACACGAGAGTAAACGTAAAAAGAAGGTTTTACAAGACTCACGTTAACAATATTGCAGCAGTACGCACACAATCGAAGCGCAGTAAGGATGGCTAGTGTAACTAGCAAGAATACCACGAAAGCAAGAAAAAGAAGTACGCTATTAACTATTAACGTACCTGTCTCTTCCGAAACGAATGAGTACGAGAGAGCACACGTGTCTACCATCGCAATTGCCTAGTCT
+
//)/5::;/66=A=B@;96@B969@=>>>=9:5<<<0545=>BCCB?CC8;6;B@:;;:;';;BCCCCBBB;;;7;CABBBB2BEAI@CCC;CCC@CCBC@@B998;?CC@CBB@CGABABBCDDCCCCCBB>ABBB@CCDCCBCC?C@C@@?@CCCCDCC?AABBBB?AA?BBB=?>@@@8???=?AAAA3BB?BBAABBBCC?B=BABA2858:ABCACB@@@FC@C?BBC>CCC@BBBBBCCCBBBB=>?BBBBCBBBBB>>9>999BB?B?BB@CBBBAA
@ATNG8:00049:03859
GATGGTAGGACGAGCGTCTGAGAGGTACTCATTCGTTTCGGAAGAGACAGGTACGTTAATAGTTAATAGCGTACTTCTTTTTCTTGCTTTTCGTGGTATTCTTGCTAGTTACACTAGCCATCCTTACTGCGCTTCGATTGTGTGCGTACTGCTGCAATATTGTTAACGTGAGTCTTGTAAAACCTTCTTTTTACGTTTACTCTCGTGTTAAAAATCTGAATTCTTCTAGAGTTCCTGATCTTCTGGTGAGATATGCATGATGCTACCATCGCAATTGCCTAGTCT
+
488:8>>C?BB@:@::::>@@ABB@CAAACCD@FBBB=BB?C@CCCCCCC@CCCBB@C@CBBB?C?CECCCCBBA<99999'9?;?9999.;C@A>CCC?BB:;;@CCCACCDCCCCD@CCC?B?BCCCCCCC@CCCC@CCCBBBBCBBBCDCBBB?CCC?BB?B@BBBBBCCCB=B:9::6:>A=BBCCC5CCCCD=BBDFFDCCCC<@@@@0@@@AF=@>@C@CCDDC@@<?@CCCCCC?BBC@CCBBBDCCCCCCBBBBACDD?C@@@BC?B@CC@CCC@@@
@ATNG8:00020:03911
GATGGTAGTGATACAGATCAGACACCAGAAGATCAGGAACTCTAGAAGAATTCTGATTTTAACACGAGAGTAAACGTAAAAGAAGGTTTACAGGACTCACGTTAACAATATTGCAGCAGTACGCACATAATCGAAGCGCAGTAAGGATGGCTAGTGTAACTAGCAAGAATACCACGAAAGCAAGAAAAAGAAGTACGACTATTAACTATTAACGTAACCTGTCTCTTCCGAAACGAATGAGTAACAGAGAGTACGATATGTCTACATCGCAATTGCCTAGTCT
+
B@AA?BCCCCCCDFBBBCCCCCCBB@BBB@CBB@@@<@=ABCBAAD@BB@B=@@9;944&35:::;@9=9987.7<7778.7>8?39:+3377397939;86.5;==:?;:7;>:><=///;9;A??>>:>>==9=>===>8718=??B?BA?@?AAB=AAAABB?BC????=@@0//)///).<<<<+66096////////(706=>A<A=@6//,/6::@=@??7;7;?D:A997:>>>00,0//;;@@@>>>@??:::==>>??>;;;;>5;;9=766=/
@ATNG8:00025:03916
GATGGTAGGCACTGCGCACACATCCCAGAAGATCAGGAACTCTAGAAGAATTCAGATTTTTAACATCGAGAGTAAACGATAAAAAGAAGGTTTTACAAGACTCACGTTAACAATATTGCAGCAGTACGCACACAATCGAAGCGCAGTAAGGATGGCTAGTGTAACTAGCAAAAATACCACGAAAGCAAGAAAAAGAAGTACGCTATTAACTATTAACGTACCTGTCTCTTCCGAAACGAATGAGTACTACTCTCAGAGACACACTACCATCGCAATTGCCTAGTCT
+
55;<7;::5:55544::;<=@>@@?7?BG>A<B556169=>>666@<?>;>:<<///777'757///777::433(33333999'884948<</:88386///9833.368828::48888<AAADDCB@?A@@=A;;;<@???ABBB>A=A;;59??;?===8A<:737777'77;6<88==6<<;488;;=.?D?ABBBAA=@@4:49=??<A;?::AA;A>?>88:;A:>>>7;@A=A?ABBAAABBBE???BC;;;BBDBBBC?BBGBBA>A=9975BB;=@
@ATNG8:00034:03939
GATGGTAGAGTACAGTGTAGTAGACCAGAAGATCAGGAACTCTAGAAGAATTCAGATTTTTAACATCGAGAGTAAACGTAAAAAGAAGGTTTTACAAGACTCACGTTAACAATATTGCAGCAGTACGCTCACAATCGAAGCGCAGTAAGGATGGCTAGTGTAACTAGCAAGAATACCACGAAAGCAAGAAAAAGAAGTACGCTATTAACTATTAACGTACCTGTCTCTTCCGAAACGAATGAGTACTATAGACTATCTGAGACTACCATCGCAATTGCCTAGTCT
+
@@::9>?@ABDBCAAACCBBBCCBB=BCDBBBBCCC@C?BAA@ABC?BB@C?@@@99999)9;>:97A?==8777*7;66888'//(/(///&/8937888788//(/069496835555@@@DBBBCDCCCC@CBBB?BAA@BBBB>@?@?@=@CBBBCBA?ACCDCA?CC>A@@9>?@A@;AAA>ADCCC3CD?B>>>B@@AB<>:<<<<1717AAAA?AA@??CB?C?BAA<AAA?ABBBCCCCCCBBBBBBCBBBBBBCCCC?BAAABB?C?CB@CBBBBB
@ATNG8:00039:03913
GATGGTAGGAGTATCATGTGTATCTCCAGAAGATCAGGAACTCTAGAAGAATTCAGGATTTTTAACACGAGAGTAAACGTAAAAGAAGGTTTTACAAGACTCACGTTAACAATATTGCAGCAGTACGCACACAATCGAAGCGCAGTAAGGATGGCTTAGTGTAACTAGCAAGAATACCACGAAAGCAAGAAAAAGAAGTACGCTATTAACTATTAACGTACCTGTCTCTTCCGAAACGATGAGTACGTGTGAACGTACGTGAGCTACCATCGCTATTGCCTAGTCT
+
558<8;:;2;@ABBBCCCAABBB@@<7>;:5;;@@@B4:495995:;279)/)/00)/:;;;+969=???D;;;;<4<<<<@@1;949.555&55949555<<>99385//)/88)//334:;:;=A669;><8<0--(-5---://)57://)//)/99::>;><<<5978B=ABD5:999:,000)0>>>?,//0///8;;3336;48<>76;175>=<.666<=:;;<+-.5,8.---////////6698>:::<55499<=5525<<334?:7==7BBB889
@ATNG8:00029:03946
GATGGTAGTATATCGCGTCGCTATCCAGAAGATCAGGAACTCTAGAAGAATTCAGATTTTTAACATCGAGAGTAAACGTAAAAAGAAGGTTTTACAAGACTCACGTTAACAATATTGCAGCAGTACGCACACAATCGAAGCGCAGTAAGGATGGCTAGTGTAACTAGCAAGAATACCACGAAAGCAAGAAAAAGAAGTACGCTATTAACTATTAACGTACCTGTCTCTTCCGAAACGAATGAGTACATAGATATACGTATAGCTACCATCGCAATTGCCTAGTCT
+
A;959><BBBA?@BCC;;6?>B<B@=@>?::AA>@?;?:;BB9:6B9=C:@=9;996CBC1C?B@?:=><<=9::.:<88888'44.46??<1===8=AABFDC??<??AA=???@EBBBCCDCDCCBBBCCC?CCCC?B??>@?@?<B?ACC@CCBBBCBA>BAABAA>BB>>>><>>BBC<A??8<<<<=1=C?C>>>CEC>?:>2::<<895:<@9969A@@ABB?C?BBD>CAA>ACBBBBCCCCAAAACA??A??@?@?@@<@=>>@A<A=B><===>>?
@ATNG8:00043:03944
GATGGTAGCGCACACATAGATACAGTACTCATTCGTTTCGGAAGAGACAGGTACGTTAATAGTTAATAGCGTACTTCTTTTTCTTGCTTTCGTGGTATTCTTGCTAGTTACACTAGCCATCCTTACTGCGCTTCGATTGTGTGCGTACTGCTGCAATATTGTTAACGTGAGTCTTGTAAAACCTTCTTTTTACGTTTACTCTCGTGTTAAAAATCTGAATTCTTCTAGAGTTCCTGATCTTCTGGCTCTCGTAGACAGATACTACATCGCAATTGCCTAGTCT
+
::::9><<<<>B966><<<<<AB=>??==GBB:BCCC=CB<<8;;;<==B;;;:;57@5@:@@<?4;555;;;<?;ACCCC2CC?B@DE=A<<;9>>>?>@<@@BAAB?BBBCAAACACCC@DHBBABABAB9;;BD7;;BBBA::9>>>?A999?CCD>?@?B?BBBCA@@AA5:;;;;*;9@9A?@@@1@CDDF;:;CCDDECA?+0000'000==8<9>@=@AACCBB@B>BBBBBB?BBBACCCDC;;;CBCCDDAAABBBBBBCBB=@6;;=@@AA@@
@ATNG8:00036:04019
GATGGTAGTGGTGAGAGAGAGACCCAGAAGATCAGGAACTCTAGAAGAATTCAGAATTTTTAACACGAGAGTAAACGTAAAAAGAAGGTTTTACAAGACTCACGTTAACAATATTGCAGCAGTACGCACACAATCGAAGCGCAGTAAGGATGGCTAGTGTAACTAGCAAGAATACCACTAAAGCAAGAAAAAGAAGTACGCTATTAACTATTAACGTACCTGTCTCTTCCGAAACGAATGAGTACTATAGACTATCTGAGACTACCATCGCAATTGCCTAGTCT
+
;:5:7<<@AB<@>:<<B@BBC;;<)5::6;A:9:;7<5<>>666@:?=7=9/0//)/;;;+;:<//6<;>>>B>6;:;====+=@?@;@BA9BCDACCECDCC@A?A@CDABBB@CCACDCCDCCCEA@@BB?AAA@=A@@?CCBB?B?B;<;;CBBBDBC?BCBCCCACE?99979:BCD>????BBDDD3BB?BBBBBC>>><><@@AA7:7:AAAA?BD???BA3:39==6>AA?AAABACCCCCBBABAADCBCBBBBBCB@B::9CC>A?BC?CDCC@@
@ATNG8:00022:04087
GATGGTAGGACGAGCGTCTGAGAGGTACTCATTCGTTTCGGAAGAGACAGGTACGTTAATAGTTAATAGCGTACTTCTTTTTCTTGCTTTCGTGGTATTCTTGCTAGTTACACTAGCCATCCTTACTGCGCTTCGATTGTGTGCGTACTGCTGCAATATTGTTAACGTGAGTCTTGTAAAACCTTCTTTTTACGTTTACTCTCGTGTTAAAAATCTGAATTCTTCTAGAGTTCCTGATCTTCTGGTGTGTCTATCATGTACTACATCGCAATTGCCTAGTCT
+
?DDD@DCC7@;>CDBB@A@AABCG@BBBCC@A?BBCD>CC?C?CCCBBBB@CBA@B6:6;BBBAC@CGCCCCCCC>;;:::.:A@DBCC=BCDD@BBGADEABBBBCBGCBBCBCBB@CBB?B@CCCCC@@@@CCCC@AAABCBBBBBCBBBBCC>BCC@BB@C@CCCCBCCBB>@@@@@7A>C=;;;;;*;AAAD>AABBBBCCBA5;;;;*;@@BC@C@CC@CCC;;;C?B?CCCDDD?BCCACCCBCDCCCCCBCBCCCBCCCBB@A?A?@@?CBBAAA
@ATNG8:00027:04086
GATGGTAGTAGTACACTAGTCATACCAGAAGATCAGGAACTCTAGAAGAATTCAGATTTTTAACACGAGAGTAAACGTTAAAAAGAAGGTTTTACAAGACTCACGTTAACAATATTGCAGCAGTACGCACACAATCGAAGCGCAGTATGGATGGCTAGTGTAACTAGCAAGAATACCACGAAAGCAAGAAAAAGAAGTACGCTATTAACTATTAACGTACCTGTCTCTTCCGAAACGAATGAGTACTGTATCTATTGTGCGCTACCATCGCAATTGCCTAGTCT
+
9:557<:<@AA:55;;;=>>@@?:;69@D?@@A><<,0,/////5=7;;.5.44455>>>);5:::8:<<:86:.6/-(-999'--(-0777+7794;;<999;9:2:;@@=@;;2;@@?@@BC;;;;;AAAB=A@@A?A@@?BAA@@@;@?>9>AABDBAA?CCBBAC@CC?CCC>?=777.577176888(//)////=597C16/28::5:799@@?=?@>??BB@B>BBC<>9708==??>8<?<<<???@>CBB@;@BBC;<856<<8<:AA=?A9999
@ATNG8:00031:04088
GATGGTAGTAGTACACTAGTCATACCAGAAGATCAGGAACTCTAGAAGAATTCAGATTTTAACACGAGAGTGAACGTAAAAGAAGGTTTTACAAGACTTCACGTTAACAATATTGCAGCAGTACGCACACAATCGAAGCGCAGTAAGGATGGCTAGTGTAACTAGCAAGAATACCACGAAAGCAAGAAAAAGAAGTACGCTATTAACTATTAACGTACCTGTCTCTTCCGAAACGAATGAGTACTATAGACTATCTGAGACTACCATCGCAATTGCCTAGTCT
+
:;BC>A?DBBBAB@==;;;9:9444.444.4==<<=+0+//7//55.5:.5.4444444&4.4445<<>>>=?;>@:999-3=:?.999&9>>::800)0>>9;496@@6<;@;?>@AABABBCA@@@@AA@CGBC:;;@ABCCB@B@CCCBCBBBCCDC>AAAAAA<?@=@AB<?@@@@59:@;==??=,=@:999A@@@??<?;??AC?B???AAB>BCB@@AB@B>@@B;A@C>@@?AAABBCBBAABCBABBBB@@@BBB@A:::@A;@;;;6;AABBC
@ATNG8:00038:04043
GATATCATGCATATCTCACCAGAAGATCAGGAACTCTAGAAGAATTCAGATTTTTAACATCGAGAGTAAACTGTAAAAAGAATGGTTTTACAAGACTCACGTTTAACAATATTGCAGCAGTACGCACACAATCGAAGCGCAGTAAGGATGGCTAGTGTAACTAGCAAGAATACCACGAAAGCAAGAAAAAGAAGTACGCTATTAACTATTAACGTACCTGTCTCTTCCGAAACGAATGAGTACGATGAGATCTCGTGTGCTACCATCGCAATTGCCTAGTCT
+
:;5;?@A@@AA;:;@@@=>:><A:;?;A@@;A:?;;>=<=7;;:=9=>/0/<<:'>;////9/45;;::38//--888'-,(,,0778+--8078//4:;344258<<8=8848:99<BBBBBBBB@A@B?BBBD?ABBBBBBB?B>AAB>AAA<A@AB?CCBBBC?CC?BBB?BB???877705<<<<)884...39:99948488886;6::@==:BCBBBBB?B;<<E@EED>AABBBDBADCCBBBCCCBB@A@@:=CC@BB>>9B?B?CC@DDCBBB
@ATNG8:00039:04068
GATGGTAGTCTCAGATAGTCTATAGTACTCATTCGTTTCGGAAGAGACAGGTACGTTAATAGTTAATAGCGTACTTCTTTTTCTTGCTTTCTGTGGTATTCTTGCTAGTTACACTAGCCATCCTTACTGCGCTTCGATTGTGTGCGTACTGCTGCAATATTGTTAACGTGAGTCTTGTAAAACCTTCTTTTTACGTTTACTCTCGTGTTAAAAATCTGAATTCTTCTAGAGTTCCTGATCTTCTGGGTGTTCAGCGAGTATCTACCATCGCAATTGCCTAGTCT
+
005<7=;;<=<<<<666<<<>>=<<<:95554.4444)55.5.555<<55.555557;.444425.54:556===9==>>C1;@=@::>100/0<16682892899::C@CCBBBDBCADED=@=AAAAB@@@8;;AB=AABBBBBAAA@@@AA@?;@@@;>>;>=@@@ABB@?@?BBBCC;C@D@CCCCB,?@;;;0:@@;:9996@=@;@<0@@?AA@CACC@BBBCCCC@C@BBBBBB@CBBB=AAAAGGGBBBDCCCCCCC>BB;;;A=@5;;<@@@@@;
@ATNG8:00043:04042
GATGGTAGCGCACACATAGATACAGTACTCATTCGTTTCGGAAGAGACAGGTACGTTAATAGTTAATAGCGTACTTCTTTTTCTTGCTTTCGTGGTATTCTTGCTAGTTACACTAGCCATCCTTACTGCGCTTCGATTGTGTGCGTACTGCTGCAATATTGTTAACGTGAGTCTTGTAAACCTTCTTTTACGTTTACTCTCGTGTTAAAATCTGAATTCTTCTAGAGTTCCTGATCTTCTGGATAGCGACGCGATATACTACCATCGCATTTGCCTAGTCT
+
<<==:=>><<<<<;596;;;<>=???:5595509AAC;@@;?8@BBCEDE@CBB@>5=9=:==8>=@;96BBBFD@CBBCD2AB?BCCB=:;;B>;;;@BD@;;9BBB6:<BBBBBH@BBB=@<BB;;<CCC@BBBA8;;AABBBBCBCCCCC@@<AAA<@@<@<@AACCBAAB=@@@@0;5;>;;;;.;;;@C9;:BBCCEBAA5;;;.:B?:92949:4;@BCCCB@D@BBCBCC?ABB=BB;;000000=<<@@>=@?@699@@;=>>4999A>B<96
@ATNG8:00019:04109
GATGGTAGTGATACAGATCAGACACCAGAAGATCAGGAACTCTAGAAGAATTCAAGATTTTTAACATCGAGAGTAAACGATAAAAAAGAAAGGGTTTTTACAAAGACTCACGTTTAAACAATATTGCAGCAGTACGCACACAATCGAAGCGCAGTAAGGATGGCTAGTGTAACTAGCAAGAATACCACGAAAGCAAGAAAAAGAAGTACGCTATTAACTATTAACGTACCTGTCTCTTCCGAAACGAATGAGTACGATGAGAGAGCTCTCTCTACCATCGCAATTGCCTAGTCT
+
:;5:9=<ACBAB@;;?=966>>CBA<;BB?@A=00/)/)-88/0/:6:;69:78-789;<<+=8=<AA973388;;3;8444><;;$333(33(3;;;'3337.7833/5...3'..'.3.55537889>CCCDDBCCBBBB?BCDD@B???BAAA>B@CBB@BBBBCCCB?BCBBBB>AA>BBB<>>BBB<AAA=@@???2??<A888BCA;<8<9>>>A7:7:?BAB?AAAAACC@C?BBC>CBB?BBBBBCCBBAAAAACCCCAAABB>>B?=B666AA:><BB?BBB999
@ATNG8:00032:04113
GATGGTAGTATATCGCGTCGCTATCCAGAAGATCAGGAACTCTAGAAGAATTCAGATTTTTAACACGAGAGTAAACGTAAAAAGAAGGTTTTACAAGACTCACGTTAACAATATTGCAGCAGTACGCACACAATCGAAGCGCAGTAAGGATGGCTAGTGTAACTAGCAAGAATACCACGAAAGCAAGAAAAAGAAGTACGCTATTAACTATTAACGTACCTGTCTCTTCCGAAACGAATGAGTACGAGAGAGCACACGTGTCTACATCGCAATTGCCTAGTCT
+
55559=<=CBBBBABCA@@=>><A>8;??=<@<9:50516A?696><=A>A??@;;9:99':;ACBBBDDC@@@9:9;;;;;.;B>B<@BA9ACDABBBBEGECB@C@CC@BBB@BBACDBBCBCCCCBBBC?CDCC?BBBB@@@C?C@D?@>AFCCBACC?CCBBA@?BC@BBB>??AA@;A@@=@A@AA2AD@C??>CCAAA6:7;=>>1718=@@B=A@??@AA=A>ABB=BBB?BBBFCCCB???DBBBCCCBABBBB>A=<=::;A8=:AA=@CA999
@ATNG8:00036:04096
GATGGTAGCATCATGCATATCTCACCAGAAGATCAGGAACTCTAGAAGAATTCAGATTTTTAACACGAGAGTAAACGTAAAAGAAGGTTTTACAAGACTCACGTTAACAATATTGCAGCAGTACGCACACAATCGAAGCGCAGTAAGGATGGCTAGTGTAACTAGCAAGAATACCACGAAAGCAAGAAAAAGAAGTACGCATATTAACTATTAACGTACCTGTCTCTTCCGAAACGAATGAGTACCTCTCAGACGCTCGTCCTACCATCAATTGCCTAGTCT
+
:5?A><AA=@A@ABBBBBCCCCCCCBCCB@BBBBBB>B=@=<566C>AA9C?AA=97333$73899>>><<988)934444&4<7;3:::+9<<.566;9A<55158==:A?C:=AA@A:9;BBCCCCBCCADCCC@CCBBBCCC?CAA@@?B@@@A:::@CBBAAC?DD=?>?083378.88<8===>?+;<6<:?>>///<73728=;@9>9=;@AA;><<756<7=479:.777197;>??@;:::>??>>>?<;;@@<==869///9@9@A;?@BBA@
@ATNG8:00020:04176
GATGGTAGAGTACAGTGTAGTAGACCAGAAGATCAGGAACTCTAGAAGAATTCAGATTTTTAACACGAGAGTAAACTGTTAAAAAAGATGGTTTTACAAGGACTTCACGTTTAACAATATTGCAGCAGTACGCACACAATCGAAGCGCAGTAAGGATGGCTAGTGTAACTAGCAAGAATACCACGAAAGCAAGAAAAAAGAAGTACGCTATTAACTATTAACGTACCTGTCTCTTCCGAAACGAATGAGTACTATAGACTATCTGAGACTACCATCGCAATTGCCTAGTCT
+
88<<699?>999:555;;99<<959.5594;;;@CC@CAA==665>899697;;///;;:'6(///8878433=1337/(/////#////3888+766(/(/660/33888(3,39333328<;6<;;;=@>@>?@AA=@CAA:=C?;<???@D?@9915554;5657;:<;;?>BC<BA@993;;;17771//////#/8(///6678::6:6<;5505278=;;5;99:449.4.4480844.39988433;;>:::;<<?@@@:<::00+0000=@:<;::6:A@@BA
@ATNG8:00033:04182
GATGGTAGGTGCACATGAGTGTATCCAGAAGATCAGGAACTCTAGAAGAATTCAGATTTTAACACGAGAGTAAACGTAAAAGAAGGTTTTACAAGACTCACGTTAACAATATTGCAGCAGTACGCACACAATCGAAGCGCAGTAAGGATGGCTAGTGTAACTAGCAAGAATACCACGAAAGTAAGAAAAGAAGTACGCTATTAACTATTAACGTACCTGTCTCTTCCGAAACGAATGAGTACGATGAGATCTCGTGTGCTACCATCGCAATTGCCTAGTCT
+
----(-7735/549::9;;@@;@992544.444:<<7<9<<>@;;;?BC?CABCBBBCC;CACDDEGCAA<;;0;AAABC3;:25.555&5995;>B@@BB@@:@?::8:CC?BBBBCCCCCEABBCCCC@DCDC?A@DBBABB>@:@00-0AA@BEBB?@@?ABB?CB?BCC?BBBCA9?9;5;???3@A?BBBBBBCCC@@A@===+0,0==<;90;;@@@B<@;?>>6>8818?>>?>BBB>??BBAAAAA=000//887==D@;@<?=@?<@DB@@?
@ATNG8:00036:04144
GATGGTAGAGAGACTGTAGCGCACCCAGAAGATCAGGAACTCTAGAAGAATCAGATTTTTAACATCGAGAGTAAACGTAAAAAGAAGGTTTTACAAGACTCACGTTAACAATATTGCAGCAGTACGCACACAATCGAAGCGCAGTAGGGATGGCTAGTGTAACTAGCAAGAATACCACGAAAGCAAGAAAAAGAGGTACGCTATTAACTATTAACGTACCTGTCTCTTCCGAAACGAATGAGTACTATGTAGAGCTCTATACTACCATCGCAATTGCCTAGTCT
+
@@@A:=::;<:::;;;;=;;;;>>?7<<C@;=9///)/)-55///:6:;4744///;;;)746///99/33888/8333333$3;17,333&333,3333399//(/(/6035627998==@@>CCCDCDCC@@@@B?CBAAA???@B<B@@=@AAAABBB?CCAAAC@CC@::9?ABABA=@>>;99999(:=<8<?=;9=>>:@7:;<939298??=?BBBBBBB?A=BBB=BBB?BBBBBBBCBBBBDCBB:88:??=;;;>:=<<<592939::?@>@=>
@ATNG8:00040:04179
GATGGTAGTGCGTGAGAGAGAGACCCAGAAGATCAGGAACTCTAGAAGAATTCAGATTTTTAACACGAGAGTAAACGTAAAAAGAAGGTTTTACAAGACTCACGTTAACAATATTGCAGCAGTACGCACACAATCGAAGCGCAGTAAGGATGGCTAGTGTAACTAGCAAGAATACCGCGAAAAGCAAGAAAAAGAAGTACGCTATTAACTATTAACGTACCTGTCTCTTCCGAAACGAATGAGTACTATAGACTATCTGAGACTAATCGCAATTGCCTAGTCT
+
AA?A=<<?:;44:5555=<<<?999)5<<7;;>9;;.4.49<;;<=:<<9;7:<773333$353338737388;1;344444$4:39.555&555.5599;<<<C?C?CC@CCF@A@AABCBBBCAAABBAB@BBBB>AAABBBBB<@<A;;7;B@@@DCC?BBBBCC@BB?:::;>?:999+9981/@@??0//)////89889050599908589=?>9=B655;<7;4::?9;>;233:;:::33773=373;;;;<<;;::48888:6=7:858===BB
@ATNG8:00047:04164
GATAGAGAGACTGTAGCGCACCCAGAAGATCAGGAACTCTAGAAGAATTCAGAATTTTTAACACGAGAGTAAAACGTAAAAAGAAGGTTTTACTAGACTCACGTTAACAATATTGCAGCAGTACGCACACAATCGAAGCGCAGTAAGGATGCTAGTGTAACTAGCAAGAATACCACGAAAGCAAGAAAAAGAAGTACGCTATTAACTATTAACGTACCTGTCTCTTCCGAAACGAATGAGTACTATGTAGAGCTCTATACTACCATCGCAATTGCCTAGTCT
+
@:;5CCCACBA966=<<ACCBC>@AA@BB=;?;9=89;;/0/:366161////)////$/06:9433993333&38/////$//)/4<<</=======BCCFBB@B@BB@CCB@BCCDCCCCCCCBBBCCC@CACC@B999???C>@;@000;@@@ABB@CBCBBB@BB?BBB?AAA@@;>==9:9888(8@:=;;<@B@@@3838==>1818=BBA@CC;;;??>A?BBB=BDE?BBBBACBBBAAABCBBB?;;BAAACBB<?888=@<@<???BCCAAA
@ATNG8:00024:04214
GATGGTAGCGCATATCAGCGCAGCCCAGAAGATCAGGAACTCTAGAAGAATTCAGATTTTTAACACGAGAGTAAACGTAAAAAGAAGGTTTTACAAGACTCACGTTAACAATATTGCAGCAGTACGCACACAATCGAAGCGCAGTAAGGATGGCTAGTGTAACTAGCAAGAATACCACGAAAGCAAGAAAAAGAAGTACGCTATTAACTATTAACGTACCTGTCTCTTCCGAAACGAATGAGTACGAGAGTCAGAGCAGAGCTACCATCGCAATTGCCTAGTCT
+
:::<?B;:;AA@666><@ABCCBC?8@@<:??=CCE>B<<@AABAA@BC@C??@>;;;;;*;=@BACGGCCCCF=BC;;;;;*;C>C4;;;6;BD@CCCCCBCCC@C?CB@BBB?BCCCCCCBBBBDCCCCC@CCDD@CCCB@BBD?D@CBB?ACCCABBE?BA@AAA?AA=ABB=>@99929>?;=????.=@?A999A@@@B?A?BBA?:=:==A@@=@AAAABB?B@BBB=BCB?BACBCCCBBBBBBBAAABBBBBBCAAA?AA@A?B?A?BC?BBBBBA
@ATNG8:00031:04235
GATGGTAGCGCACACATAGATACAGTACTCATTCGTTTCGGAAGAGACAGGTACGTTAATAGTTAATAGCGTACTTCTTTTTCTTGCTTTCGTGGTATTCTTGCTAGTTACACTAGCCATCCTTACTGCGCTTCGATTGTGTGCGTACTGCTGCAATATTGTTAACGTGAGTCTTGTAAAACCTTCTTTTTACGTTTACTCTCGTGTTAAAAATCTGAATTTCTTCTAGAGTTCCTGATCTTCTGGATAGCGACGCGATATACTACCATCGCAATTGCCTAGTCT
+
>>5549>;:;AC?@@AABECCCDAAAB<==AB>BBDD>CB@C?CCCCCCC@CCAA@?B?BBCC@CAHBCB??>AA;?@?@@,AA@@:;>7?;@C?CCCACD?AA@BABACBCCDDCC@CCB@C@CCCCCBBB@BB;;7<BCBBAA@BBAABBBBC@BBB?@@<@@<;;ACBB;;5;;;;;*:<C<99;:;(:@@@A=CC@AABBBBB?=CCC1@>=@@29:,9?49;BBBAB?A?@@@@BC@BBBBECCC;:;;;;:@ADBBBCBC?DDBCAB>B8<;?CCC;;;
@ATNG8:00032:04234
GATGGTAGGCGTGTGAGAGTCTGCCAGAAGATCAGGAACTCTAGAAGAATTCAGATTTTTAACACTGAGAGTAAACGTAAAAAGAAAGGTTTTAACAAGATCTCACGTTAACAATATTGCAGCAGTACGCACACAATCGAAGCGCAGTAAGGATGGCTAGTGTAACTAGCAAGAATACCACGAAAGCAAGAAATAGAAGTACGCTATTAACTATTAACGTACCTGTCTCTTCCGAAACGAATGAGTAACCTCTCAGACGCTCGTCCTATCGCAATTGCCTAGTCT
+
----(-55059444:44//777//)/77257/0/949)/5:85-.*--(-058544444$4784334888899919933333$333(3,333&3,38,33337793348=7;:45--(--,,*2,---253355;49???:=7886556/22;8?>BA???BBB?B?????:?A<???4:9>>=5;00*/65.5870)////66-//(/)/9888=48333328;;<8856:5===39<<67//6//(/363368885555676959@?=>;:5:69A6==@@?>
@ATNG8:00035:04199
GATGGTAGAGTATCATGTAGTATCTCCAGAAGATCAGGAACTCTAGTAGAATTCAGATTTTTAACACGAGAGTAAACGTAAAAAGAAGGTTTTACAAGACTCACGTTAACAATATTGCAGCAGTACGCACACAATCGAATCGCAGTAAGGATGGCTAGTGTAACTAGCAAGAATACCACGAAAGCAAGAAAAAGAAGTACGCTATTAACTATTAACGTACCTGTCTCTTCCGAAACGAATGAGTACTTTAGACTATCTGAGACTACCATCGCAATTGCCTAGTCT
+
//7:188@9;5<<>/000//7777;<8<<<8<@@<5949299@A@@BA>>:?:?@@;C???+A9<>>666=>;;;4;><==>>+=B?C?CBB8B;;6;;::@@@00-/1666779255:8=ABACBBCBAA@F@BBCC@CBBBBCBB?C@DAA7;;A@@@DD@C@@@CC?AB=@@@389??>7;=;68@ABB1BC@B788BA>?@,0,/;>9(/*/9@9929?>>?@@=@<?>>8:@@<???CCAAAA:@987>ABB@@@BBBBBB>A?>>=<8:4?>:>ABCBB
@ATNG8:00024:04245
GATGGTAGTATCTGCACACTCTGTCCAGAAGATCAGGAACTCTAGAAGAATTCAGATTTTTAACATCGAGAGTAAACGATAAAAGGAAGGTTTTACAAGACTCACGTTTAACAATATTGCAGCAGTACGCACACAATCGAAGCGCAGTAAGGATGGCTAGTGTAACTAGCAAGAATACCACGAAAGCAAGAAAAAGAAGTACGCTATTAACTATTTAACGTACCTGTCTCTTCCGAAACGAATGAGTACGAGAGAGCACACGTGTCTACCATCGCAATTGCCTAGTCT
+
5<<<?BABBBBB@@@B<BBCGBBAKGCCC?AB;;;C4;45:<::::;?<7<?::998989'9;@@ABBB@===<<7:///999+806071788&33717887799222'2.55.22238989?BBCCBCCDA?@B?ABAB?C???AAAB>C@BBC?BCCDDCCB?BB??=B@CB>>>>=@@@@@9@>?;99999(9@;A888DBB==:;:==887*84:>ABB?BBAAABE@D@BBB=A::8:AAABBBCBBBAAABCCBBBBBBBBBB?@777AD;A<@@;>?@000
@ATNG8:00024:04271
GATTAGGCGAGAGTGAGACGCAGTACTCATTGTTTGGAAGAGACAGGTACGTTAATAGTTAATAGCGTACTTCTTTTTCTTGCTTTCGTGGTATTCTTGCTAGTTACACTAGCCATCCTTACTGCGCTTCGATTGTGTGCGTACTGCTGCAATATTGTTAACGTGAGTCTTGTAAAACCTTCTTTTTACGTTTACTCTCGTGTTTAAAAATCTGAATTCTTCTAGAGTTCCTGATCTTCTGGTGAGATATGCATGATGCTACCATCGCAATTGCCTAGTCT
+
:;C=@?:96:?;@<@@BAA;666>CIDCDC4;;<,:2:.5:;=>==:=@DCD@CADCBA;A>BBCDEGDBA=@@@??0??=B;893:BBB7;9@=AC?BBBB@?>@AAABCAA:@9929<?>@AAABC@EFBB?>AA???@???@??;::B;788=@@<@=?=>=ABBBA9>8888)87=8>AAAA/>?;::3;:>@@@AAA>>)8888(8==<=6:6//-/==@B@@;@<@?@@::5:<<8===A@::;@@@????;;;>?;;;;>AA;@<;;7;==?BB
@ATNG8:00029:04275
GATGGTAGACACGTGTGCTCTCTCGTACTCATTCGTTTCGGAAGAGACAGGTACGTTAATAGTTAATAGCGTACTTCTTTTTCTTGCTTTCGTGGTATTTCTTGCTAGTTACACTAGCCATCCTTACTGCGCTTCGATTGTGTGCGTACTGCTGCAATATTGTTAACGTGAGTCTTGTAAAACCTTCTTTTTACGTTTAACTCTCGTGTTTAAAAATCTTGAATTCTTCTAGAGTTCCTGATCTTCTGGATAGCGACGCGATATACTACCATCGCAACTTGCCT
+
;;5:8==?AAA00/:997<B;99>AB=?@BAA?BGEC=CC@D@BBCBCCB9;9@@@;@;@:;;08=B?AAB993:6:?B=B+::493:9(3:::283//(/95////9:4:;84439;77:::>7<AA:;::=9>>??;=>;>BAA::;C>>>::95---0--*-4;;C?>>@AD8:6;9;.;*/*/;;;;,<<777,/+/;///>>/56,6;;;)::6069(/(/3.388677>9>8>:@>97179:6;<<A78775/55//.555::3533777)...3338
@ATNG8:00031:04240
GTTGGTAGCTCACGTACGTCACACGTACTCATTCGTTTCGGAAGAGACAGGTACGTTAATAGTTAATAGCGTACTTCTTTTTCTTGCTTTCGTGGTATTCTTGCTAGTTACACTAGCCATCCTTACTGCGCTTCGATTGTGTGCGTACTGCTGCAATATTGTTAACGTGAGTCTTGTAAAACCTTCTTTTTACGTTTACTCTCGTGTTAAAAATCTGAATTCTTCTAGAGTTCCTGATCTTCGGCAGATGTCAGATACTACCATCGATAACCTCGAGTCT
+
=>5:7<;@@@?;<<@F;69?BCCCEDBBBBBA?AFFK?HEAIIFCCCCBC@BC;:;@E@C@CC@D@CBBCCABAA<99999)9@?BBCD>BBBD=?@FABA99:7>;>9>BCAAACC?BBB??<AAB==;;<=B>>=;@@@AAA>>>=@@@@::;8888:=@=B=>==@@???D568ABB5B:=8=====.=?ADD6;;;;===>?>=AAAA/A;<<><>=AA=C===@??;?<AA>==?<?A=A>>>;;;AA@?>>>@@B>F>>====8=8=@????;:
@ATNG8:00035:04246
GATTAGGCGTGTGAGAGTCTGCCCAGAAGATCAGGAACTCTAGAAGAATTCAGATTTTTAACACGAGAGTAAACGTAAAAAGAAGGTTTTACAAGACTCACGTTAACAATATTGCAGCAGTACGCACACAATCGAAGCGCAGTAAGGATGGCTAGTGTAACTAGCAAGAATACCACGAAAGCAAGAAAAAGAAGTACGCTATTAACTATTAACGTACCTGTCTCTTCCGAAACGATGAGTACAGAGAGTACGATATGTCTACCATCGCAATTGCCTAGTCT
+
8;<;@@@BAA@=CCCDD;;;CC>8@DD?;99@AC9@;?:99?A@=@@;@9?>?;;;;:'98BACCBBCB???6=>9:999)9=9=8=<<(77?5?@BBBCB??<?=@A<=?>198;;;;;?BBBFA>;;;;>@@@=??;;;;;>=B<?>B?BBBBBBBB?BBDBBB?BA>@@@=???BC<AAB@BBCCC3AB>>>><=<@>>:>;;:;?;>9==;::5;?>==>>;?;:67.6000::?:>>>=@@BB@@ACA>>>>>@???688@B==8=5;:7=;;;:=
@ATNG8:00041:04243
GATGGTAGAGTATCATGTGTATCTCCAGAAGATCAGGAACTCTAGAAGAATTCAGATTTTTAACACGAGAGTAAACGTAGAAAGAAGGTTTTACAAGACTCACGTTAACAATATTGCAGCAGTACGCACACAATCGAAGCGCAGTAAGGATGGCTAGTGTAACTAGCAAGAATACCACGAAGCAAGAAAAAAGAAGTACGCTATTAACTATTAACGTACCTGTCTCTTCCGAAACGAATGAGTACGAGAGAGCACACGTGTCTACCATCGTTCTCCTTAAGTCT
+
:;@>:>BCC;95955<@@AAABBBC=@@D?BBACBC?C>B;<;AAB?CC@C?@@?@AAAA2C8;:@BCC;9;::,:BBBBCC;BB7;:;FD<DEC@;;;@A@B;;5<5;B>ABB?BBAA@CBC?EBBBCBBB@BBBC?;;:BBAAB>A=A;;6;?==@?@A=A@AA??<?A<@@?3::9:37778;;;;;;%7<8==>??<>?>8=8=9888=<==BCC?BDA:;5924399:1:44.44@=@ACBAAAA?>@AAD???AAA??>>@><=?=??A39398<;>?
@ATNG8:00041:04287
GATGGTAGTAGTACACTAGTCATACCAGAAGATCAGGAACTCTAGAAGAATTCAGATTTTTAACACGAGAGTAAACGTAAAAAGAAGGTTTTACAAGACTCACGTTAACAATATTGCAGCAGTACGCACACAATCGAAGCGCAGTAAGGATGGCTAGTGTAACTAGCAAGAATACCACGAAAGCAAGAAAAAGAAGTACGCTATTAACTATTAACGTACCTGTCTCTTCCGAAACGAATGGTACATAGATATACGTATAGCTACCATCGCAATTGCCTAGTCT
+
A9:59>>?A@@A@=<666;;;<;;>8<>95:;555>15.6;;555<7<<8<8:>00/:::'?0//:=><<<487*77;:;;:';9456;;<0<<<499=???<AA<A>BB>ABB?BBABCCBBCCBBBCCCB?D@@@?AAABAAAAA@<A00-0@>>@@BB@CBBBBB@CC@:9:=??BCC8???<@@@AA2BA;@>;;;<>>>5;59><?<A=77:AFABB???BB?B?BBB>BAB?AA>BBBBBCABBCCC>>>;;;@??@@>@@;;;?=B6;;;;;;788
@ATNG8:00049:04241
GATGGTAGGACGAGCGTCTGAGAGGTACTCATTCGTTTCGGAAGAGACAGGTTACGTTAATAGTTAATAGCGTAACTTCTTTTTCTTTGCTTTCGTGGTATTTCTTGCTAGTTACACTAGCCATCCTTACTGCGCTTCGATTGTGTGCGTACTGCTGCAATATTGTTAACGTGAGTCTTGTAAAAACCTTCTTTTTACGTTTACTCTCGTGTTAAAAATCTGAATTCTTCTAGAGTTCCTGATCTTCTGGATACACTCATTGCACCTACCATCGCAATTGCCTAGTCT
+
////17993/44444977///77:)44455594;<>>8>?;>:66666;<8<5<://)/5777=0616<;;=;;499.54444$49@4;;=@7<;;;6;555)5>299444515<<=:??C><?C@D@CB@A@AAC?BAAA>BABAB@@@BBBBAABEE@<<;>AA?C6;:A:;:B@@;@99999(96@.56==>+66E?A4=666655559.4444$4999:.4.4:7=>>::9A?A<BAB@@@=??C@CCDBBBBBBC@CAAA@@A@@FB;;;C=A=CC?BCC@@@
@ATNG8:00026:04331
GATGGTAGACACGTGTGCTCTCTCGTACTCATTCGTTTCGGAAGAGACAGGTACGTTAATAGTTAATAGCGTACTTCTTTTTCTTGCTTTCGTGGTATTTCTTGCTAGTTACACTAGCCATCCTTACTGCGCTTCGATTGTGTGCGTACTGCTGCAATATTGTTAACGTGAGTCTTGTAAAACCTTCTTTTTACGTTTACTCTCGTGTTAAAAATCTGAATTCTTCTAGAGTTCCTGATCTTCTGGCTCTCGTAGACAGATACTACCATGCAATTGCCTAGTCT
+
A;:57<</00>0//77777666<<<666<>@@=BAAB;@C=@=@@><;>@00/9;:5;+54597;8<AACBBB=B7;;===+==6;799,7=@A=A@>=500*////894//39:932,---(-,279=>9>>:><>>;===?@>>>AFBB887<A8<9;5:;5;:==>@>>>@@<@@AHD5>8;7;>EDD/AAAAA:@@=;:;??=<8<>>>.=:;9?7=8<>;=AAA;;;<B=???@>=:=::6:6///:;;:::@@ABB@@@A===>>@<@<??=@=732,
@ATNG8:00034:04300
GATGGTAGCGCATATCAGCGCAGCCCAGAAGATCAGGAACTCTAGAAGAATTCAGATTTTTAACACGAGAGTAAACGTAAAAAGAAGGTTTTACAAGACTCACGTTAACAATATTGCAGCAGTACGCACACAATCGAAGCGCAGTAAGGATGGCTAGTGTAACTAGCAAGAATACCACGAAAGCAAGAAAAAGAAGTACGCTATTAACTATTAACGTACCTGTCTCTTCCGAAACGAATGAGTACTATGTAGAGCTCTATACTACCATCGCAATTGCCTAGTCT
+
==@A:>@BCBDDCCCBA@@A@D@>;:;>;7;><:;;)/)/7///44.4;79288455555$549;;>>>C666F7C?A@AAA,:;456@@@0@;96;;655;;54055:=:>@@<<<?@?B=BCCBBBBBBB@CBBB>@@AAABBG@C@C;;8:CABB@@@?BBAAAA?@?;?A@=@C@??:=984=>><>,8;2;<<ABCBBB=B>BBCA7:5:;9994:?@?@???B?A@A999404;;<?:?B??@B??@BBBBBB?;;?;;5;=>>?D?A=;;6;@CBBB
@ATNG8:00023:04363
GATGGTAGTGCGTGAGAGAGAGACCCAGAAGATCAGGAACTCTAGAAGAATTCAGATTTTTAACATCGAGAGTAAACGATAAAAAGAAGGTTTTACAAGACTCACGTTTAACAATATTGCAGCAGTACGCACACAATCGAAGCGCAGTAAGGATGGCTAGTGTAACTAGCAAGAATACCACGAAAGCAAGAAAAAGAAGTACGCTATTAACTATTAACGTTCCTGTCTCTTCCGAAACGAATGAGTACACATCGTCGTGTCGTGCTACCATCGCAATTGCCTAGTCT
+
99559>=ABB@@@>>@?>GEDE:;;)5<<7<<<6667<8<<<555>9=<9=;8:333888'828899:=866///(///--777'66(/(/66*6//(/933285222'2+22455567779@CCCCCCDBBBBC?CCAA?BCCDBB@@<B@CCC@CBCCCCBB?BCCBBB?BB@AAA?BBDDF=AAA>ACDDC2CC?B99:AAA6636;>>?B<><>AC@B@BBA@@BC?B?BCC>BBB?ACCDCBAAAACCCCCCCCBBBCBBBBB?B999BB=A???=>DBBBB
@ATNG8:00025:04384
GATGGTAGCGCATATCAGCGCAGCCCAGAAGATCAGGAACTCTAGAAGAATTCAGATTTTTAACACGAGAGTAAACGTAAAAAGAAGGTTTTACAAGACTCACGTTAACAATATTGCAGCAGTACGCACACAATCGAAGCGCAGTAAGGATGGCTAGTGTAACTAGCAAGAATACCACGAAAGCAAGAAAAAGAAGTACGCTATTAACTATTAACGTACCTGTCTCTTCCGAAACGAATGAGTACTATGTAGAGCTCTTTACTACCATCGCAATTGCCTAGTCT
+
;;>>@;6;<BBA@@BBA;;:AA@@>:>>B@BBBBCC?B?AAAA;;;?AD@C=@@A;;;;;';2:9BCCCC@CCB6;9;;;;;*;@;>5999&5@<7<<>@>@9=>4;4;;5;BC<AACCBAABACBBABAA@=@A;;5;@@A@ABB@CDCBB?BDCB@@AA>@CCAAA=AA>@@?@A000:300/(/<;?;+::54449=8>//)/06865/5/77>@@;>>::555586877.7//)/99:843=8737;8888344=1857871322227+2+5:6:<<<;;
@ATNG8:00026:04377
GATGGTAGCGCACACATGATACAGTACTCATTCGTTTCGGAAGAGACAGGTACGTTAATAGTTAATAGCGTACTTCTTTTTCTTGCTTTCGTGGTATTCTTGCTAGTTACACTAGCCATCCTTACTGCGCTTCGATTGTGTGCGTACTGCTGCAATATTGTTAACGTGAGTCTTGTAAAACCTTCTTTTTACGTTTACTCTCGTGTTAAAATCTGAATTCTTCTAGAGTTCCTGATCTTCTGGGATGTGTGCGCAGTGCCTACCATCGCAATTGCCTAGTCT
+
?5957555;C@>;599649::955=99==9:19AAC<?@@C?BCCDLED?BABCC@E@CCCCAC@CJCDDCCBB;;;;;;*;A=A@BB=B@@A?CBGAEH<;;BDDEADCCCBBBD@EDC?B?CCCCDCBB@AAA@6::ABBBBBC;;;FCB@B?CCC@CC@C?BBBBBBBAA>@;;;;.;4;4;;;;;*;@B@C7:::9@@B@@@2995*5999:.52999=ABBBBB@C@BBCBBB=A@>>5>000@ABABBBCCCC@BBD:;;BBBCAC?CC@C;;;@@
@ATNG8:00039:04365
GATGGTAGTATAGAGCTCTACATAGTACTCATTCGTTTCGGAAGAGACAGGTACGTTAATAGTTAATAGCGTACTTCTTTTTCTTGCTTTCGTGGTATTCTTGCTAGTTACACTAGCCATCCTTACTGCGCTTCGATTGTGTGCGTACTGCTGCAATATTGTTAACGTGAGTCTTGTAAAACCTTCTTTTTACGTTTACTCTCGTGTTAAAAATCTGAATTCTTCTAGAGTTCCTGATCTTCTGGCGCTCTGTCACGTCTGCTACCATCGCAATTGCCTAGTCT
+
;::?9<@AFGB@@ACBAAABABABCDIDCCCC?BDDD=BC@C@BBBCCCC@CCCBB?B>BABB?A9??BBBBBBA=;;<<<.<A=ABBB9AC>=<>AB?BC?BBBBAA?BBB>AAAA9@@A<A<<<<<<=??=@@@@:>>>AAA>>==>BB>>>><=>==??;?=??>ABAA@@;@<<<<3==B;A?AAA/>>AAA:@;=?AAD>><.5555+5<?>A<A=CC===?AA?>:><AAA?=>9>>?;888>>>>AA@@>A?=>AAAC:>>>>>@<@=BB?CDCAAA
@ATNG8:00041:04353
GATGGTAGAGTATCATGTGTATCTCCAGAAGATCAGGAACTCTAGAAGAATTCAGATTTTTAACACGAGAGTAAACGTAAAAAGAAGGTTTTACAAGACTCACGTTAACAATATTGCAGCAGTACGCACACAATCGAAGCGCAGTAAGGATGGCTAGTGTAACTAGCAAGAATACCACGAAAGCAAGAAAAAGAAGTACGCTATTAACTATTAGCGTACCTGTCTCTTCCGAAACGAATGAGTACTGTATCTATGTGTGCGCTACCATCGCAATTGCCTCT
+
<9;59==<A<BB?@<;BDCCCBBBC8;;;8<AAA;;7;?BAABB@@=AB@C?B@@;;;;;*;<BBCCCHDDA@>6>B:::::*<C>C5;::&9@>;@BBAAAA::7;>A@@BCDABBBCCBBBBBBCCCCCF?BBCC?AAA@AA@@=A@C;;;;CCBBBCC@CBB@AA?BB@BBB?BBBBB:@??:99898(9=9=AAABBB@=1818==A6;;??@;;6;?;;;;;>D:>=D;D@?;?==>@@A=<>AAA===@@@@===BCCB=B===>B@C?A@ACBC
@ATNG8:00043:04381
GATGGTAGTGTGTCTCTGAGAGTAGTACTCATTCGTTTCGGAAGAGACAGGTACGTTAATAGTTAATAGCGTACTTCTTTTCTTGCTTTCGTGGTATTCTTGCTAGTTACACTATCCATCCTTACTGCGCTTCGATTGTGTGCGTACTGCTGCAATATTGTTAACGTGAGTCTTGTAAACCTTCTTTTACGTTTACTCTCGTGTTAAAAATCTGAATTCTTCTAGAGTTCCTGATCTTCTGGGTGTATCAGCGAGTATCTACCATCGCAATTGCCTAGTCT
+
:4559====>AA@;;;;@969?@==A??@?;?:CBBB<@?=@?BDBBBBB?@@A;;7<?BCCD@D?GCCCBBAA@>;;;;.5929@CC=CCCCACCD:;;@CCBBBB?BCCCCB@A?A;<5;7;;BCCGAA?BCBB>CAAACBCEABBDBB@A@@CCB@BB?C@CDCCDDBBB>@;;;0:;@;?@@@3AAABB>BACCCCCBGD?BBBB2BAABD?A>BB=@@BBAAC=@=@;;<CE:@;;<0;AAA@CBBBDCDCGCCDBB?BAA@BB5;7<@=@@@@@@
@ATNG8:00048:04345
GATGGTAGGAGACACGTCGCACACGTACTCATTCGTTTCGGAAGAGACAGGTACGTTAATAGTTAATAGCGTACTTCTTTTTCTTGCTTTCGTGGTATTCTTGCTAGTTACACTAGCCATCCTTACTGCGCTTCGATTGTGTGCGTACTGCTGCAATATTGTTAACGTGAGTCTTGTAAAACCTTCTTTTTACGTTTACTCTCGTGTTAAAAATCTGAATTCTTCTAGAGTTCCTGATCTTCTGGTGTCGTCTATCATGTACTACCATCGCAATTGCCTAGTCT
+
<<<@?CCB@BB@C>>>>>>=BBBBAA<B>CBB?DCFC>CC?B@BCCDDEEABBBBB?B?ABAC@D?CBAAADBAB>A@>?:.@@;@??=8;A>@=A@@<@A????CBA>B???AABA@CAA<@=@@;;;@?A<A@?>;>>=>>>>;;:@>>;;;?:888:;;5;8=>>@;;;BB<A;;;;/;:>8=>@@@/@AAAA9??@@@@DA993:<;<+<<==A<A=AA;AAAA??@<@<@AAA=>:=??=>>>@@:::>@>>>@?@@AAA<@>????=D;==:;;;@@A
@ATNG8:00025:04415
GATGGTAGGAGACACGTCGCACACGTACTCATTCGTTTCGGAAGAGACAGGTACGTTAATAGTTAATAGCGTACTTCTTTTTCTTGCTTTCGTGGTATTCTTGCTAGTTACACTAGCCATCCTTACTGCGCTTCGATTGTGTGCGTACTGCTGCAATATTGTTAACGTGAGTCTTGTAAAACCTTCTTTTTACGTTTACTCTCGTGTTAAAATCTGAATTCTTACTAGAGTTCCTGATCTTCTGGCGCTCTGTCACTTCTGCTACCATCGCAATTGCCTAGTCT
+
00//5:786=<<:;;;:555<555====;;;>:>>B>>>@<>@==<==@@<?@BAA>@>ABBA@C?BABCBBA?B<99:9:$784999928?>?;@@@<@A?BAA???;??>?CBBC@C>><><A?>;;;??=@A@A<@>>>@@???@@??;;881889:>>;?<=>>A???BB<?;;;:/;9<:=>???/?@@@@8?AAAA>@@?>4999-;;;<=:=:>>388???@@@<A<??@@@A989@9///99:;@@AAA:====AAA=@>>>>>:><==:>@@@@@
@ATNG8:00027:04405
GATGGTAGAGTACAGTGTAGTAGACCAGAAGATCAGGAACTCTAGAAGAAAGAATTCAGATTTTTAACACGTAGAGTAAACGTAAAAAGAAGGTTTTACAAAGACTTCACGTTAACAATATTGCAGCAGTACGCACACAATCGAAGCGCAGTAAGGATGGCTAGTGTAACTAGCAAGAATACCACGAAAGCAAGAAAAAGAAGTACAGCTATTAACTATTAACGTACCTGTCTCTTCCGAAACGTATGAGTACGTGTGACGTACGTGAGCTACCATCGCAATTGCCTAGTCT
+
::@?:>>EDCBBBCBBBBBB@B@@B9BBB@BCB;;9?B>AA@@BAB@BCC>BB?B?99;;;?>>,<;00/////66866/56/////$//)/3888+//;<4<444533333,3388133347778;;;;==>A?@@CC@CCBA?A???ABBB?C?AAA?@BBB??=B?BBBD9949@:993688888-522,2CAAC/770/;9///88<<:><@@;;8;<??GDE@CDCBBBB@B@BEE>D@AABBBCCCCB988?BAABCCBBACCCCCC@BAAABB@B?BB@CCBAAA
@ATNG8:00045:04431
GATGGTAGTATCTGCACACTCTGTCCAGAAGATCAGGAACTCTAGAAGAATTCAGATTTTTAACATCGAGAGTAAACGTAAAAAGAAGGTTTTACAAGACTCACGTTAACAATATTGCAGCAGTACGCACACAATCGAAGCGCAGTAAGGATGGCTAGTGTAACTAGCAAGAATACCACGAAAGCAAGAAAAGAAGTACGCTATTAACTATTAACGTACCTGTCTCTTCCGAAACGAATGAGTACTATAGACTATCTGAGACTACCATCGCAATTGCCTAGTCT
+
4:<<=A@B;<9<555<<=<<<<<5515:;799..-5(-(-5:/44834/)/5/0///99:):6;433=4438::919933333$37,3,333&377177777788717337,52516667BBABBBBBB@@994::;:5;99:???A<A>A;;6;AA?@@?><?AAABB>?@8===180:::3://)0000*0;5=:;;@AA@@<@;>???8>8=<A@A?CCAAABB?B?BCC>CCC?AAAABCCCCBBBAA?A@BCDBAABCCD?CAAABB?C?AA>ACC??@
@ATNG8:00047:04430
GATGGTAGAGAGACTGTAGCGCACCCAGAAGATCAGGAACTCTAGAAGAATTCAGATTTTTAACATCGAGAGTAAACGTAAAAAGAAGGTTTTACAAGACTCACGTTAACAATATTGCAGCAGTACGCACACAATCGAAGCGCAGTAAGGATGGCTAGTGTAACTAGCAAGAATACCACGAAAGCAAGAAAAAGAAGTACGCTATTAACTATTAACGTACCTGTCTCTTCCGAAACGAATGAGTACAGAGAGTACGATATGTCTACCATCGCAATTGCCTAGTCT
+
84445:99:=444<555;9;;;;=>6===9==<///)/)/88/443-3849445///;;;+;5///////799:<1;;33333$37,3,333&3994::433:://*..390..245559><<A@BBBBBBBBADBCB>???BBBBB?CACAA?@C@@@DCB@BB@??C>AA?CCC?CCCBC;=>@?BBBCB3?@<===?B?>?@3917;>>0818=A;;6:@???AA>A>AAC?CAB?:::BEKBAAABBB???BAAACB?;;>?488;;==9?78::9::877
@ATNG8:00019:04448
GATGGTAGGCGACATACATACGCGCCAGAAGATCAGGAACTCTAGAAGAATTCAGATTTTTAACACGAGAGTAAACGTAAAAAGAATGTTTTACAAGACTCACGTTAACAATATTGCAGCAGTACGCACACAATCGAAGCGCAGTAAGGATGGCTAGTGTAACTAGCAAGAATACCACGAAAGCAAGAAAAAGAAGTACGCTATTAACTATTAACGTACCTGTCTCTTCCGAAACGAATGAGTACGTGTGCGACGTGTCTCCTACCATCGCTATTGCCTAGTCT
+
;;>C?@???B==6;666<=><BBBA?BAB>BAA@AC;@;?954>::5:7393/////999(<7<<<666=555=4;:999;9(9>495555&59949999;////*/5//+/;>9<=<=BDCDDBCBBCDIEABB;;8;;?>?959459A9:79?@;BB>B?BACC::98B>@AB>@;;==6=??8;;@@@1AB?BB??@BBAA>A786=>8>:>>;;9:>>?@:::?>:<BB9<>><>CBBBB@A??999BBBBAA@@?>8777/6555777778838??877
@ATNG8:00021:04469
GATGCTGATACACCCAGAAGCATCAAGGAACTCTAGGAAGAATTCAGATTTTAACACGAGATGTAAACGTAAAAAGAAAGGTTTTAACAAGGTACTCACGTTAACAATAATTGCAGCAGTACGCACACAATCGAAGCGCAGTAAGGATGGCTAGTGTAACTAGCAAGAATACCACGAAAGCAAGAAAAAGAAGTACGCTATTAACTATTAACGTACCTGTCTCTTCCGAAACGAATGAGTACTATAGACTATCTGAGACTACCATCGCAATTGCCTAGTCT
+
;;55:8<BA;;444)59:4///7//)/27258@<00)/)/7275;=55555&549999;<==>444)4:49:::$555)5.555&545/)/)/777/////)4.44.43-3-33899;<<;333333334355:7<=555:9;6;054<6:9::9933,33338<8;;8<;;6:;=;;5877137778(8@:@CCBBBCCC?B?BBBB?B=BBBB@<AAA@@>>:><AAA:AAA>ACA@ABBBBBBBBBBAAAAAAAAACDD=@:>>BE@D?BB?BBAABB
@ATNG8:00026:04466
GATGGTAGTACATGATAGACGACACCAGAAGATCAGGAACTCTAGAAGAATTCAGATTTTTAACACGAGAGTAAACGTAAAAGAAGGTTTTACAAGACTCACGTTAACAATATTGCAGCAGTACGCACACAATCGAAGCGCAGTAAGGATGGCTAGTGTAACTAGCAAGAATACCACGAAAGCAAGAAAAAGAAGTACGCTATTAACTATTAACGTACCTGTCTCTTCCGACGAATGAGTACGAGAGTCAGAGCAAGCTACCATCGCAATTGCCTAGTCT
+
;;@>5?=B@@@B@@@?CACBBBCCDADBB?CCCBB@=B=@@A;;;A?CB?D>@@?::9;;';<BBBCBCFFCBB:??:999*9B>B2;;;*:@A=CDCECCCCF@C?BB?BBB@BCCCD???BBDCCCCDG?BBBE@CBBBCCCC?CAE99;:CCBBCBB?BCCCBC?BB@???=??CCA9?88289999(9A?B???CDDBB>A>AACB;>:>ABBB@BB@@@BB>A?AABAA?ABCCBBCCBBAAACBBBCBB?BBBBB?BABBBB?B@BA?ACBB@@
@ATNG8:00034:04468
GATGGTAGTGTCATATGAGAGTGTGTACTCATTCGTTTCGGAAGAGACAGGTACGTTAATAGTTAAATAGTCGTACTTCTTTTTCTTGTCTTTCTGTGGTATTCTTGCTAGTTACACTAGCCATCCTTACTGCGCTTCGATTGTGTGCGTACTGCTGCAATATTGTTAACGTGAGTCTTGTAAAACCTTCTTTTACGTTTACTCTCGTGTTAAAAATCTGAATTCTTCTAGAGTTCCTGATCTTCTGGAGATACACATGATACTCTACCATCGCAATTGCCTAGTCT
+
4444055>;::99///<<=;665555995444.48::0::7<:666=:77)/////5;3::::39:15555555===7::::9(9;3440::.7////1//3-3;5;::::;6:<</0/<<7<=>7;8;;;@@ECC@CCCC@BCCBC99:BBBBB:99C=AA<8==0605;;45554<.44444&48<.4444&4;9990944455555/)////$/////)/27<9=?<;6658=55555558<<;.455556<<<<66555=566>8<<:99<.5.44.4<==;;
@ATNG8:00050:03857
GATGGTAGAGTACAGTGTAGTAGACCAGAAGATCAGGAACTCTAGAAGAATTCAGATTTTTAACACGAGAGTAAACGTAAAAAGAAGGTTTTTACAAGACTCACGTTTAACAATATTGCAGCAGTACGCACACAATCGAAGCGCAGTAAGGATGGCTAGTGTAACTAGCAAGAATACCACGAAAGCAAGAGAAAGAAGTACGCTATTAACTATTAACGTACCTGTCTCTTCCGAAACGAATGAGTACACATCGTCGTGTCGTGCTACCATCGCAATTGCCTAGTCT
+
:::;>;5:6B>CCCCBBBCAAAEA@=AA@;>BBB;;7;=??@@@@B@DD@C?BBB:9888)8<>@@::9=;7;;3<<?::::(99495<<<=+@AA@???B<<;594)9<@A?BBB=@@@@A@@AAA999<@@@?@@?A6::@@@?@A;A=@@?;@@@@CDAA=??@:::=AA@BBA>A>;;:36//)///;>7@@;8=A=2599929:==>@5979>@?A=ABBAAAD@C=?@C>BCC????AAAABBBBBBBA@?A@AAA::9CC??@999A<A=AA=ADCA?@
@ATNG8:00071:03855
GATGGTAGTGTGTCTCTGAGAGTAGTACTCATTCGTTTCGGAAGAGACAGGTACGTTAATAGTTAATAGCGTACTTCTTTTTCTTGCTTTCGTGGTATTCTTGCTAGTTACACTAGCCATCCTTACTGCGCTTCGATTGTGTGCGTACTGCTGCAATATTGTTAACGTGAGTCTTGTAAAACCTTCTTTTTACGTTTACTCTCGTGTTAAAAATCTGAATTCTTCTAGAGTTCCTGATCTTCTGGTATGACTAGTGTACTACTACCATCGCAATTGCCTAGTCT
+
:?::8<;;=?545<55599;9;?>@A;99@?A<A999/:=9?=BCBCCCC@CEBBB@D@EBBB@D@DCCCCCCCC?CCEED5BB?BBBB>BKDDABCF@DC?BBCCBF=AACCCCCE@CBB?B@CCCCCCCB?BBCC@CCCCCBBBCBBBDBBBB?CCC@CB@B?BBCCCCCDD@B;;;;.;>B=;;;::*;CCDD=AABBCCCCCB@BCCB5BBBBB@B@BCABBBCCCC?B@CCCCCD?BBC@CCCCCCCCCDCCCBBBCCCC@C@@@BC?C@CC@CCCBBB
@ATNG8:00059:03923
GATGGTAGAGAGAGCTCTCTCATCGTACTCATTCGTTTCGGAAGAGACAGGTACGTTAATAGTTAATAGCGTACTTCTTTTTCTTGCTTTCGTGGTATTTCTTGCTAGTTACACTAGCCATCCTTACTGCGCTTCGATTGTGTGCGTACTGCTGCAATATTGTTAACGTGAGTCTTGTAAAACCTTTCTTTTTACGTTTACTCTCGTGTTAAAAATCTGAATTCTTCTAGAGTTCCTGATCTTCTGGTGAGATATGCATGATGCTACCATCGCAATTGCCTAGTCT
+
<?AB?A?@@@<;9?<555===<>>=;;;;;;@9AGID>BB@C@BB@;;;>.55:::7;.4498387<?@?@@?;>69;999)7=8B:::(3<<?;>898*8=3893333,33339:?D?<>:6:5;BAA@??A=?@?@<===A;;;@???@B====8888:<<7=8898>===>>59:=<;+;/76(68999)5668818///==;;////>>>+96;:>8>=AB<CDBA@??<?<@A??==8=<<7:;:==887=>?9::@@@3334----770909:6///637
@ATNG8:00076:03904
GATGGTAGCGCATATCAGTGCAGCCCAGAAGATCAGGAACTCTAGAAGAATTCAGATTTTTTAACACGAGAGTAAACGTAAAAAGAAGGTTTTACAAGACTCACGTTAACAATATTGCAGCAGTACGCACACAATCGAAGCGCAGTAAGGATGGCTAGTGTAACTAGCAAGAATACCACGAAAGCAAGAAAAAGAAGTACGCTATTTAACTATTAACGTACCTGTCTCTTCCGAAACGAATGAGTACTATGTAGACTCTATACTACCATCGCAATTGCCTAGTCT
+
BBBB@CCBBBBCAABBCBCBBB;;;0;A@<?BABBA;@<>?BCCCC@AA?A>>?@;;;;;;%;;AABDBAB:;;A9A@;;;;;*;C>B>BAA9BCC?CCCAACC@@?@ADCACBB@BCCCDBBBBBCCCCBBC@CCCC=ABCDBBBC?C@DAA>ACCCCCCD?BBCCBB?BD@@>??BA??>7@AA>CHDDD2CC?AAAAAAA?;;7;7;>>@,0,0@AAA@DGCCBBC=@>@BB=BBA>ABBBCCCCDA@ABBBBBBBCCBBBAB@B>>>BA<@<BC?BDDAAA
@ATNG8:00087:03983
GATGGTAGCGCACACATAGATACAGTACTCATTCGTTTCGGAAGAGACAGGTACGTTAATAGTTAATAGCGTACTTCTTTTTCTTGCTTTCGTGGTATTCTTGCTAGTTACACTAGCCATCCTTACTGCGCTTCGATTGTGTGCGTACTGCTGCAATATTGTTAACGTGAGTCTTGTAAAACCTTCTTTTTACGTTTACTCTCGTGTTAAAAATCTGAATTCTTCTAGAGTTCCTGATCTTCTGGATAGCGACGCGATATACTACCATCGCAATTGCCTAGTCT
+
<<AB@EBAABCC@AACDCDCCCCBCCCCBDDC@CBCC=BB>@?@CCCCCC@CCCAB>B?CBCC?C@DCBB@@@AB;::::;*;B5;:CC=BCBB@BCEAFD?BBACDF@CBFDCCCC@CCB?B@DCCBABBC@CCBB@CCCCCCCCCCDBBBCCC?BAB?BB?B=AACCCBBCB=@99:96:>B;:::::*:A?BC;;:DDDFDCCC@DCCC5CBBBB9;8:B?CECCCBB?B@BCBCBB?BCC@CCCCBCCAAACCBBBCDCBB?BCBCCC@CABB@BCCAAA
@ATNG8:00090:03959
GATGGTAGGACGAGCGTCTGAGAGGTACTCATTCGTTTCGGAAGAGACAGGTACGTTAATAGTTAATAGCGTACTTCTTTTTCTTGCTTTCGTGGTATTCTTGCTAGTTACACTAGCCATCCTTACTGCGCTTCGATTGTGTGCGTACTGCTGCAATATTGTTAACGTGAGTCTTGTAAAACCTTCTTTTTACGTTTACTCTCGTGTTAAAAATCTGAATTCTTCTAGAGTTCCTGATCTTCTGGTGTCGTCTATCATGTACTACCATCGCAATTGCCTAGTCT
+
:8><3:4:5<@@4;5:<<@AA@@A>BBABBBB@CCCF?CC?B?BDDCBBC=BBBCEAD?CBBB?C?ECCCCBCCC@BBCBB1CC?CBCC>CD@A?ADFBDD9;;;BBB?BBDCLECC@CCB@B@CCBDBBAC?BBCC?BCCCCAAABCCCDCCBB?CAA?BB@D@CCCCBCAA@=C;:;:.;>C=ABCCC2CCAAA>CACCCDC@@@>AAAA0ABDCC@C:;;@CBCCCBB@C@AAACBB=AAC@CAA@CAA@DBCCBCBBDCCD@BBBCCC?C?AA?ACCFBB
@ATNG8:00091:03982
GATGGTAGTGCGTGAGAGAGAGACCCAGAAGATCAGGAACTCTAGAAGAATTCAGATTTTTAACATCGAGAGTAAACGTAAAAAAGAAGGTTTTTACAAAGACTCACGTTTAACAATATTGCAGCAGTACGCACACAATCGAAGCGCAGTAAGGATGGCTAGTGTAACTAGCAAGAATACCACGAAAGCAAGAAAAAAGAAGTACGCTATTAACTATTAACGTACCTGTCTCTTCCGAAACGAATGAGTACTATAGACTATCTGAGACTACCATCGCAATTGCCTAGTCT
+
@@?:9=:@@B@@;ABBBCBAAB:;;)5=;8>@;;;;8@=@BA00/;6::6:;;9733333$3-398989444;;9188//////#//(/06666'6/33(333;888333(338848887;88:>?>CCDDBBBCCC?CCCD?AAABBA@@<A>BAB@BCBCBDCB???ABBB>BB>A@@399<?>8=@@;999999%9?<>979CDD>>:=9=>@A:>:>CCCC?BBBBBCC?C?BBB>BBBACCCA@ACCCBBBBA@ACCCDAAACCCC@B888@@=@?BC@CCCCBB
@ATNG8:00096:03971
GATGGTAGTGCGTGAGAGAGAGACCCAGAAGATCAGGAACTCTAGAAGAATTCAGATTTTTAACACGAGAGTAAACGTAAAAAGAAGGTTTTACAAGACTCACGTTAACAATATTGCAGCAGTACGCACACAATCGAAGCGCAGTAAGGATGGCTAGTGTAACTAGCAAGAATACCACGAAAAGCAAGAAAAAGAAGTACGCTATTAACTATTAACGTACCTGTCTCTTCCGAAACGAATGAGTACTATAGACTATCTGAGACTGCCAAGGCACACAGGGGATAGG
+
<:;>?BCCBBBBCCCDDCCCBBCCC=CCCACCCC@@?@?BCCBBBB@BB@C@BBAAACGG1=9B==BCBAA998*9>;;;;:$9<5:2555&5994;:6;FCCBB?B?BB@BCC@CDCBBBBBCCCJCCBBB@C;;;?AAA@@A;:7;@CCC@CBBBBBBA?AAAA@A???9?@>1999999*99939BBBC3BC?AAABCB@0/+/5::;<6<7??BBC?CDCCBBB?B?DEF=BBB@BCBABCCCCABBBB999CBB:::A999<@;?<?BBABBAA@6@A99:
@ATNG8:00086:04020
GATGGTAGAGTACAGTGTAGTAGACCAGAAGATCAGGAACTCTAGAAGAATTCAGATTTTATCACGAGAGTAAACTTAAAAAGAAGGTTTTTACAAGACTCACGTTAACAATATTGCAGCAGTACGCACACAATCGAAGCGCAGTAAGGATGGCTAGTGTAACTAGCAAGAATACCACGAAAAGCAAGAAAAAGAAGTACGCTATTAACTATTAACGTACCTGTCTCTTCCGAAACGAATGAGTAACTATAGACTATCTGAGACTACCATCGCAATTGCCTAGTCT
+
ACCC?BCBBBDGEBBBCCCCECCCC?BCDADCC@@A@D?CCDB@AA@BB@C?@==88::*.----9<=?====6=B=A?>>1@=8@:<<>?.97?;@AAABCE99::AAA=CB@7;8>>><>>??@@@@@??<?>=<6=<:686=>8=:==B>BAAABBAA;??@@@@;??<@@A9<<////&///(.../.'./)8A>>>?>>><?;>>>?;?=B:678=AAA====,/,/78.8AA?A>9;//)/56589==?>@@@@@@?AAAA:=;79994:7==:?A??AB
@ATNG8:00087:04011
GATGGTAGTGTCAGTGCGCGTCGTCCAGAAGATCAGGAACTCTAGAAGAATTCAGATTTTTAACACGGGAGTAAACGTAAAAAGAAGGTTTTACAAGACTCACGTTAACAATATTGCAGCAGTACGCACACAATCGAAGCGCAGTAAGGATGGCTAGTGTAACTAGCAAGAATACCACGAAAGCAAGAAAAAGAAGTACGCTATTAACTATTAACGTACCTGTCTCTTCCGAAACGAATGAGTAACACATCGTCGTGTCGTGCTACCATCGCAATTGCCTAGTCT
+
@@@?;C>CDBBB===BBCCBAABBC@BBC@CE;;<F>B=@AB@A@@;@A>B?;;9:9999)9?BBBCD=9:8?=7=CCFCCC1BA<A:@AA293A598??BA@BB<?<?>:=;;5;;>>>AAA>>>@???@B=??>?;>>>@?@::7;=??A?C?999BAA?BBB@??=?B=@AA=@@@@=5;00,0@@@@0==6@000<6////505@<<5<;=6///6=9;;=<=1816=A:ABC@A??<77/777???@@BBBBAAA@>>>@@=@B988B@C?BB?BBBB?@
@ATNG8:00098:04013
GATGGTAGGCGACATACATACGCGCCAGAAGATCAGGAACTCTAGAAGAATTCAGATTTTTAACACGAGAGTAAACGTAAAAAGTAGGTTTTACAAGACTCACGTTAACAATATTGCAGCAGTACGCACACAATCGAAGCGCAGTAAGGATGGCTAGTGTAACTAGCAAGAATACCACGAAAGCAAGAAATGAAGTACGCTATTAACTATTAACGTACCTGTCTCTTCCGAAACGAATGAGTACTATGTAGAGCTCTATACTACCATCGCAATTGCCTAGTCT
+
D;;::@;@?B:99@?@?>CCA@@@@=@@>=996=>A7@<;>C;??A=@@:?:<<999999'9=ACCCGCCFCCC=CB@>@@@0>ABB;@@A9BCCAGCCBBBBBB?BABB@BCC@BBCBCCBCBCCBBBCCFADCCB?@?BBBBAD@GACBB?BBBBCAAA@CCCCCC@BB?BBB?AA?=;7?==9???8?BB@AAABC?BBC@CBDDCC@B?BBCCF?BBAA?AA;?;>A@<BBD?CACBBBACCCCCABAABBBBBBB?@?@<A????C@C?CC?BCB@@@
@ATNG8:00091:04065
GATGGTAGTATCTGCACACTCTGTCCAGAAGATCAGGAACTCTAGAAGAATTCAGATTTTTAACACGAGAGTAAACGTAAAAAGAAGGTTTTACAAGACTCACGTTAACAATATTGCAGCAGTACGCACACAATCGAAGCGCAGTAAGGATGGCTAGTGTAACTAGCAAGAATACCACGAAAGCAAGAAAAAGAAGTACGCTATTAACTATTAACGTACCTGTCTCTTCCGAAACGAATGAGTACTATAGACTATCTGAGACTGCCAAGGCACACAGGGGATAGG
+
;=DC?BDBBBCCC@AA;99C>CICC@CBB?BBA@AA=@@CCCBBBD@CC?C@CCAAABBB3B?BBBBBAAB999+9:;:BC>+C?;?;>?@2?==9=CAB@>>00-/6::7=?B<AA@@@CCDCICBBCB@A=ACCC@BADDBBBB?B?A::6:AA@@@BC?BBBBDCACC?BBA>A@@@@8=9:3:>?=?.?B?9::DCB>>@<@=AAAA=A<==B@@=@AA@?AB@C=@?B=AAA>AACABABBBBACCDBBCB?????BBBC@C>A>ACAABBCCE9A@999
@ATNG8:00051:04110
GATGGTAGCGCGACGAGCGTAGACCCAGAAGATCAGGAACTCTAGAAGAATTCAGATTTTTAACACGAGAGTAACGTAAAAAGAAGGTTTTACAAGACTCACGTTAACAATATTGCAGCAGTACGCACACAATCGAAGCGCAGTAAGGATGGCTAGTGTAACTAGCAAGAATACCACGAAAGCAAGAAAAAGAAGTACGCTATTAACTATTAACGTACCTGTCTCTTCCGAAACGAATGAGTACTATGTAGAGCTCTATACTACCATCGCAATTGCCTAGTCT
+
@@?A:BBBBB;;9CA@@ABBBA999)55>7<<=@@@:@3==A::9C?BB@B<<=<97999$8-738;:99://*/6/////$5<49.555&5<A7<B6<:BA:;:9@CB?BBA?ABAABFCCBBAAACBBB@CA@C?BBCBCBBB@LGG<<;;FCCCCBB@AAABBB?CC?AAB?BBBBD=BBB?AABBA2@B?9:9AEDA@@<@<==>B=C=>>B;;8;AAAABB?C>ACC>BCC?BBCBCBBBDDCAAAB>>>?>>>>??@@<@A@=>A>B<::6:@A???
@ATNG8:00059:04094
GATGGTAGCGCATATCAGCGCAGCCCAGAAGGATCAGGAACTCTAGAAGAATTCAGATTTTTAACACGAGAGTAAACGTAAAAGAAGGTTTTACAAGACTCACGTTAACAATATTGCAGCAGTACGCACACAATCGAAGCGCGTAAGGATGGCTAGTGTAACTAGCAAGAATACCACGAAAGCAAGAAAAAGAAGTACGCTATTAACTATTAACGTACCTGTCTCTTCCGAAACGAATGAGTACTATGTAGAGCTCTATACTACCATCGCAATTGCCTAGTCT
+
<<BB@B@@@BB@@@CBB@@@@@:99,9969>;>CCCB?A?ABCEDCB>AB?A?ADECCCBC1@?BBBBGHCCCDC;AA;::;-9A>A2;;;*;BB=CCCCCBBBB?C?@@=@BB?BBBCCAACBBBCCCCCC?CDDD@BBBCCDD@G@I@@?@ABCCDCD@BBABBC@BB@AAA7::>>>8=9:3::9::(:@?AAAABBBAA>A?BACC>?<;>BAA>@>000@A?B?BDE?EAA??CCDCCCBB???AAAA:::????AA=B=A;;;>B>AAAA>AB@@??
@ATNG8:00060:04112
GATGGTAGTATATCGCGTCGCTATCCAGAAGATCAGGAACTCTAGAAGAATTCAGATTTTTAACACGAGAGTAAACGTAAAAAGAAGGTTTTACAAGACTCACGTTAACAATATTGCAGCAGTACGCACACAATCGAAGCGCAGTAAGGATGGCTAGTGTAACTAGCAAGAATACCACGAAAGCAAGAAAAAGAAGTACGCTATTAACTATTAACGTACCTGTCTCTTCCGAAACGAATGAGTACTATAGACTATCTGAGACTACCATCGCAATTGCCTAGTCT
+
5<>BACCCCB@;;?;?@;;>@@>@<7:492477///)/)/<<;@<?:>B@B?;;;A?DGD5D=@@CC?@@A?@@998;A@@B1BB=A6;;;7;CC@BCDBCBBDC@C?BB?BCC?BBACBCCCCCCCCBBBB?DDDD>CAAABBBB?C?BBB?BBCBBBBA?AACACC?BB?A>?<?BAAD=A:94:>@@@2AC?CAAAB@@AA<>;>>>?3818A@@@?AA@@@@?;>=@@@;@AA>BBBBBBBBBBBBB@@??BBEBBBBBCD@D???AA?B?BB?BBBAAA
@ATNG8:00062:04119
GATGGTAGCGCATATCAGCGCAGCCCAGCAAGATCAGGAACTCTAGAAGAATTCAGATTTTTAACACGAGAGTAAACGTAAAAGAAGGTTTTACAAGACTCACGTTAACAATATTGCAGCAGTACGCACACAATCGAAGCGCAGTAAGGATGGCTAGTGTAACTAGCAAGAATACCACGAAAGCAAGAAAAAGAAGTACGCTATTAACTATTAACGTACCTGTCTCTTCCGAAACGAATGAGTACCTCTCAGACGCTCGTCCTACCATCGCAATTGCCTAGTCT
+
555<9=<;?;A>=<=>=;;:==?<<59///4///;;;8<:=>?@>=A?AA>A>?=?;;;;;';;B@?ACCCBABD:A@;;::-4?<A:CCC;CBB@BBCCCCCBCAC@@@?@BB@CCBCBCCCDBBBCCCBB@CCCC@AAACDBBB@C@CBB@BCCCCBCC@CCCBAA?BC?CAA=??@@@9???;=?=??.?@<A?@?BCCCC?B?BCBB>A>ABCCC@BB@@@BB@C?AAD>CBC?AAABBCC?BBBCBBBBAAABCCC?CDD?BBB@AA<@<BB@AAA???
@ATNG8:00075:04138
GATGGTAGCGCGACGAGCGTAGACCCAGAAGATCAGGAACTCTAGAAGAATTCAGATTTTTAACATCGAGAGTAAACGTAAAAAGAAGGTTTTACAAGGCTCACGTTAACAATATTGCAGCAGTACGCACACAATCGAAGCGCAGTAAGTATGGCTAGTGTAACTAGCAAGAATACCACGAAAGCAAGAAAAGAAGTACGCTATTAACTATTAACGTACCTGTCTCTTCCGAAACGAATGAGTACTATGTAGAGCTCTATACTACCATCGCAATTGCCTAGTCT
+
AA@@:=<@AA00/==99BBDCB:::6;CB?CBAABB?B?BBB;;;B?CC?A>:9993<<<.@?>>;<:433377718;<<<<<'33,3,333&3331737777333.369:4::95::<AABAB@;;=AA@??:>>??;?AA;;;>A8==>9808;;;;:@A=AA@?BB@CB?A;<5;=A==355532222&22+22229:8885:6=977263953367////888)2,2:=-5888<<B==8=BB88;ABBC@ABCCBB@@;:7;:::::4::<<9=BB@??
@ATNG8:00081:04101
GATGGTAGAGTAGTCATGTGTATCTCCAGAAGATCAGGAACTCTAGAAGAATTCAGATTTTTAACACGAGAGTAAACGTAAAAAGAAGGTTTTACAAGACTCACGTTAACAATATTGCAGCAGTACGCACACAATCGAAGCGCAGTAAGGATGGCTAGTGTAACTAGCAAGAATACCACGAAAGCAAGAAAAAGAAGTACGCTATTAACCATTAACGTACCTGTCTCTTCCGAAACGAATGAGTACGAGAGAGCACACGTGTCTACCATCGCAATTGCCTAGTCT
+
44:<7<;<999//////559;;<<5/)///)/78:<@?B?@@ADDBC?CB@DBCBB:::::*:@ABCCCEEC9996;BABCCC5BB?B?BBB7BAA=@BBBACC;;8;@BB@CBC?BC@?@BBBBCCLDCCCC@C@@@@AAABBBBC?B>B::8;ACCBBBDADBAAAA@CC@DCC=??A@@9AAA>AABCB3BB@CCCCCBBBC>A=A?A=8=7=>@;;9;BBBCBCHE?BBE=C;;6;@@ABECCDCBBB???CBBBBBAAAA@=@999?C?C@BC?B@@;;;
@ATNG8:00098:04117
GATGGTAGTGTCATATGAGAGTGTGTACTCATTCGTTTCGGAAAGAGACAGGTACGTTAATAGTTAATAGCGTACTTCTTTTTCTTGTCTTTCTGTGGTATTCTTGCTAGTTACACTAGCCATCCTTACTGCGCTTCGATTGTGTGCGTACTGCTGCAATATTGTTAACGTGAGTCTTGTAAAACCTTCTTTTTACGTTTACTCTCGTGTTAAAAATCTGAATTCTTCTAGAGTTCCTGATCTTCTGGAGATATCATCAGCGAGCTACCATCGCAATTGCCTAGTCT
+
85559>>BCCBB==<BBBBBBAAACB:99<;>7;<A?>>C?BB:;95;;BA?BA996:?:@CDD@IAHCB==>==>55////$/;8///:;1///;<7;<<8<C>???CCF@ABCCBCCC@BBB?B>BCBBBCCCAECCC?BBC?@@BBCBBCCBAADACBB?BC?B@BBBAAAABA?ACBCB;C@C@BBDCC0?@;;;0;@C@@@AAA@=AAAA,AACBA=A?BB>CCCCBBB@B@BCBCBB?BBB?CDBBBCCCA@@A@@BBBBBB=B;;;@C?B@BC@CDDBBB
@ATNG8:00050:04158
GATGGTAGTAGTACACTAGTCATACCAGAAGATCAGGAACTCTAGAAGAATTCAGATTTTTAACATCGAGAGTAAACGTAAAAAGAAGGTTTTACAAGACTCACGTTAACAATATTGCAGCAGTACGCATACAATCGAAGCGCAGTAAGGATGGCTAGTGTAACTAGCAAGAATACCACGAAAGCAAGAAAAAGAAGTACGCTATTAACTATTAACGTACCTGTCTCTTCCGAAACGAATGAGTACTATAGACTATCTGAGACTACCATCGCAATTGCCTAGTCT
+
@@@D79555549:;;9;;999:44;29;;29@A@;;8;7;;CAA:;4;929<@@;;9CCC1F@B<99C@@=?9::-774;>>>+;;9;;>?=1==>558BBBABBA=A=??;?BA?BBBBDCCCCCCCBBCCC@CBAA>AAAABCBB?B@BBC@A@@CCBEB?BBCABA?CC?AAB?BCBBD=A??:?==<>.>>;ABBBBAAAA.618>>>1818>@@@@ECCCBBB?B?BCC>BAB>CCBBCCBBBCCDCBBBACCCCCCBBBB?BBBAAB>B?BC@BBCB@@
@ATNG8:00053:04180
GATGGTAGTGTGTCTCTGAGAGTAGTACTCATTCGTTTCGGAAGAGACAGGTACGTTTAATAGTTAATAGCGTACTTCTTTTTCTTGCTTTCGTGGTATTCTTGCTAGTTACACTAGCCATCCTTACTGCGCTTCGATTGTGTGCGTACTGCTGCATTATTGTTAACGTGAGTCTTGTAAAACCTTCTTTTTACGTTTACTCTCGTGTTAAAAATCTGAATTCTTCTAGAGTTCCTGATCTTCTGGGTGTATCAGCGAGTATCTACCATCGCAATTGCCTAGTCT
+
////+/9<B@;0/:///<<<<>@@AB;:9:9:=@??C>@@>@?::5@<>>5;<99990>255<<=B?B??@C;<9<8<====+=<.5455)5;55.59<755.55999<9>@966<<<8=>>:>099A@@>;>;<5558<699@<666;??C=<:992992447;8556=99955.55;@@2>9<655555$5;;<=3;665;;9555.5555$5546<:>955.4444=::.4.4<8::=8<;<</9/0/99:=<<<==>>>659<99455:8=:>C9;:<>59
@ATNG8:00080:04164
GATGTACATGATAGACGACACCAGAAGATCAGGAACCTAGAAGAATTCAGATTTTTAACACGAGAGTAAACGTAAAAAGAAGGTTTTTAACAAGATCTCACGTTAACAATATTGCAGCAGTACGCACACAATCGAAGCGCAGTAAGGATGGCTAGTGTAACTAGCAAGAATACCACGAAAGCAAGAAAAAGAAGTACGCTATTAACTATTAACGTACCTGTCTCTTCCGAAACGAATGAGTAACAGAGAGTACGATATGTCTACCATCGCAATTGCCTAGTCT
+
:;:@>@@<BBBCCCCB;66CCBDBB@BBBAAC?B=@=@BBB>AA=A;@@BBBEEG5@=@BA?@@BAAAA9@999999)9>;=28877$328;17;888;@<@@<:?@=:000)/.35556662228767=522571797:::88164<AA?B>999@@@=@BBDA@=@C@@?@=@??CB5:::39>>=>,<>:?978>:3332828<<=7:5:////57788557)/).7707;;7444:44-4::::;=::;=888;@@;>AA68:>>>A=A7<;<>:;@=/
@ATNG8:00089:04237
GATGGTAGCGCGACGAGCGTAGACCCAGAAGATCAGGAACTCTAGAAGAATTCAGATTTTTAACATCGAGAGTAAACGTAAAAAGAAGGTTTTACAAGACTCACGTTAACAATATTGCAGCAGTACGCACACAATCGAAGCGCAGTAAGGATGGCTAGTGTAACTAGCAAGAATACCACGAAAGCAAGAAAAAGAAGTACGCTATTAACTATTAACGTACCTGTCTCTTCCGAAACGAATGAGTACAGAGAGTACGATATGTCTACCATCGCAATTGCCTAGTCT
+
CBCB@CCDAB@@ACCCCCECGB;:;9;BC@CBBBAA>A?BCBA@@C@BB?B?A@@@A@@@0@:@000@>=>=777*7=88888'//(/(///&/994;==<;;933,2157097505877?@DDCBCCCCCCC=BBBB<@@BB@@?B>C?CBB?BBBCC@A@?BBBBBA?BC?>>?9??99929@@=>?>>>/>E=E888AAAA=1617<<>+/,/<@@@<BBAA@??;?<@AA=BBC?BBABCCCBBBBBACCAAABBB<;;;@A=A<=>>=:?<@A=AAA888
@ATNG8:00056:04258
GATGTAGAGAGACTGTAGCGCACCCAGAAGATCAGGAACTCTAGAAGAATTCAGATTTTTAACACGAGAGTAAACGTAAAAAGAAGGTTTTACAAGACTCACGTTAACAATATTGCAGCAGTACGCACACAATCGAAGCGCAGTAAGGATGGCTAGTGTAACTAGCAAGAATACCACGAAAGCAAGAAAAAGAAGTACGCTATTAACTATTAACGTACCTGTCTCTTCCGAAACGAATGAGTACGAGAGTCAGAGCAGAGCTACATCGCAATTGCCTAGTCT
+
84455=<ACCBBB;99CCCBCAAA8@@@=@BBC;;:;?BDCDDCKA@?=?<>?@<==?;'73;77773<===<37;:::;;*;>;9=CBC769C@ABBCBBBAA<@=<;5;@@<@BBACAAACBCCC;;;;7;ABB>@@???BCB>@<>00,0@<;=?894:?A>=>>BC<>><29999:,9>=;>>===.;A:<889>>>==:=<>=<>5917;???=ABAAABC?@<?@@7=00,0;@;??BBA@A>@A@BBBB>;885559;;;7CC<?<@A>?AA?><
@ATNG8:00063:04272
GATGGTAGCGCATATCAGCGCACCCAGAAGATCAGGAACTCTAGAAGAATTCAGATTTTTAACACGAGAGTAAACGTAAAAAGAAGGTTTTACAAGACTCACGTTAACAATATTGCAGCAGTACGCACACAATCGAAGCGCAGTAAGGATGGCTAGTGTAACTAGCAAGAATACCACGAAAGCAAGAAAAAGAAGTACGCTATTAACTATTAACGTACCTGTCTCTTCCGAAACGAATGAGTACGTGTGCGACGTGTATCCTACCATCGCAATTGCCTAGTCT
+
:;5:9>>AA@AB@BABBBBBBBBB>BCC?<;9@>>9>9>>A???A=AB>A=?@:>>@@@0B?CCCCCCDDCCB<AB>>>>>,?B=A=BBB9BCCACBBBDCCCA?B@BB@BCC@BBB@@@CCCCBCCBBDE@CBBB@BBBC@@@B@C@CCB?CDDGCCBB?BCCCCC?@A?CCC>??@@?8@@@<@@@@A2AB?BBBBBBBBC?B?BBBB?>:=A@@@<@AA@@AB?C@CCD=B;;8:::CBBCCBB>???BBBAAEKBB>AAB?BBB@@@:=:BB=?C?999
@ATNG8:00073:04247
GATGGTAGTGTGTCTCTGAGAGTAGTACTCATTCGTTTCGGAAGAGACAGGTACGTTAATAGTTAATAGCGTACTTCTTTTTCTTTGCTTTCGTGGTATTCTTGCTAGTTATACTAGCCATCCTTACTGCGCTTCGATTGTGTGCGTACTGCTGCAATATTGTTAACGTGAGTCTTGTAAAACCTTCTTTTTACGTTTACTCTCGTGTTAAAAATCTGAATTCTTCTAGAGTTCCTGATCTTCTGGGTGTATCAGCGAGTATCTACCATCGCAATTGCCTAGTCT
+
@AAC?CAABC;;5<5556559;:59@955>>?;@@AD@CC?C?BBDCDDB@>>@:;79@CCCC@FAGCCBB;;9B=@@AA@(595)4?B@:BBCB>B;<79@;=;;;AB?BCCBCBBC?BBB?B@CCBCBBBC@BBBB@CCCDCBCBDBBBBBBBB?CCC?BB@A>AC@@ABBCF?A;;;;.;>B9;<JJJ5BBCCD:;<BABBCA@@<AAAA2BAABB@B@BB>A@@BBAC@CHBBBCBC?BBCJ?CCBA@BBBBBBDDBBBFDE@BB@@@B?A=@@<@AA;;:
@ATNG8:00075:04284
GATGGTAGGACGAGCGTCTGAGAGGTACTCATTCGTTTCGGAAGAGACAGGTACGTTAATAGTTAATAGCGTACTTCTTTTTCTTGCTTTCGTGGTATTCTTGCTAGTTACACTAGCCATCCTTACTGCGCTTCGATTGTGTGCGTACTGCTGCAATATTGTTAACGTGAGTCTTGTAAAACCTTCTTTTTACGTTTACTCTCGTGTTAAAAATCTGAATTCTTCTAGAGTTCCTGATCTTCTGGTGAGATATGCATGATGCTACCATCGCAATTGCCTAGTCT
+
/888<AAB?BC;66<=ABCAACCC@BA@@AAC@EBBC>CC@E@CCCCCBB?BDDDC?C?DDCC@C@CCCCCCC@@;@ABBB5BC@DDDD=BBCCACCCADD;;;BCBCADCCCCCCC?BBC@C@CCAB@@?B?BBBB>AABCCBBCCCBBCBAA@?A@@<@A=A@BBCCDDDCI@CAAAA7A>B=AACCC5CCBCC>AACCCCCCCC@CCDD5BBBBC@C@BB@CBBAAA@=A@A@@B@@<@BC@CCCCDBBBCCCCCCCBCBCC?CCCABC9:8:C@CFCBBB
@ATNG8:00093:04275
GATGGTAGTATATCGCGTCGCTATCCAGAAGATCAGGAACTCTAGAAGAATTCAGATTTTTAACACGAGAGTAAACGTAAAAAGAAGGTTTTACAAGACTCACGTTAACAATATTGCAGCAGTACGCACACAATCGAAGCGCAGTAAGGATGGCTAGTGTAACTAGCAAGAATACCACGAAAGCAAGAAAAAGAAGTACGCTATTAACTATTAACGTACCTGTCTCTTCCGAAACGAATGAGTACATAGATATACGTATAGCTACCATCGCAATTGCCTAGTCT
+
<555:>>CBAB;;;>>>?>>BBB?;6;?A>>@@@@@6;89CEAB@B@CDAMA;:;AACCC5C@BBABBBBCBAA<?>@CCCC5CCABADIF;CJCBDBBBECB@@=@?BB?BBB=AAC?ABFFBBBDECCBB?BAAA?BAAAABAA=B?D@@=@BBBBCCC?CBBBBB?AA=???5::ABA;??>=ACCCC3A>:=;;;AAAAA;><?@>>5:5:<AAA@BBBAACB;?=?CC>CCC?BBBAABBBCC;;;>>>>BBA@@@AA??<?>>==B5;6;?:===;;;
@ATNG8:00059:04301
GATGGTAGTGTCATATGGAGTGTGTACTCATTCGTTTCGGAAGAGACAGGTACGTTAATAGTTAATAGCGTACTTCTTTTTCTTGCTTTCGTGGTATTCTTGCTAGTTACACTAGCCATCCTTACTGCGCTTCGATTGTGTGCGTACTGCTGCAATATTGTTAACGTGAGTCTTGTAAAACCTTCTTTTTACGTTTACTCTCGTGTTAAAATCTGAATTCTTCTAGAGTTCCTGATCTTCTGGGTGTATCAGCGATATCTACCATCGCAATTGCCTAGTCT
+
@@@A9ACDCBCBC;9;B=AAACCBCBA@A;;8;BCC>DC@C?BBCCCCC?DDDBC@B@CCCC?D@EEBCCCB@@;::9:9*;;5:ABB?CEGHACBCACF;;:BBBE>BBCCBBBC@DCC?C?CCCCBBBC?CCCC?CBBBCCCCCDBBBBBAB?CCF@BA?A?BBDCCCCBB@BCCCC;CBE=::999*9DCCE=CCCCCCCBBB@CEE;BBBBF@C@BB?BCCCCBA>B@BBBCCC?BBCI?DCDDCAAADCCCCBCBAA?BA@A@@=?9AA=@CC:9:
@ATNG8:00061:04295
GATGGTAGTAGTACACTAGTCATACCAGAAGATCAGGAACTCTAGAAGAATTCAGATTTTTAACACGAGAGTAAACGTAAAAAGAAGGTTTTACAAGACTCACGTTAACAATATTGCAGCAGTACGCACACAATCGAAGCGCAGTAAGGATGGCTAGTGTAACTAGCAAGAATACCACGAAAGCAAGAAAAAAGAAGTACGCTATTAACTATTAACGTACCTGTCTCTTCCGAAACGAATGAGTACTATAGACTATCTGAGACTACCATCGCAATTGCCTAGTCT
+
ABBA?B@@@BBCCDCBBDCCC@@:;29:;.4A;;;@5<59AB::5949>8@=ABBBACAA2A=AABBBDBC?A?9@=@@@@@,@A=@=BBC<CGDABBBCCBC::7<@BB>BCC?BBCCCCFCCCCBBBBBD@BBBC<@@BBBBBA>BAE?@=@CBCCABA?CCDCCC?BB@999799@@@8@>>;>==>=>&==<9826C>?@@<><>ABC:>:=>AAA>ABB??@E?B?BBA<BBB?BBBBBCCCB??B@?>>ADDBBAABBED@E@@?BA>A?BB?BCEBBA
@ATNG8:00064:04330
GATGGTAGCGCACACATAGATACAGTACTCATTCGTTTCGGAAGAGACAGGTACGTTAATAGTTAATAGCGTACTTCTTTTTCTTGCTTTCGTGGTATTCTTGCTAGTTACACTAGCCATCCTTACTGCGCTTCGATTGTGTGCGTACTGCTGCAATATTGTTAACGTGAGTCTTGTAAAACCTTCTTTTTACGTTTACTCTCGTGTTAAAATCTGAATTCTTCTAGAGTTCCTGATCTTCTGGATAGCGACGCGATATACTACCATCGCAATTGCCTAGTCT
+
>>CC@CBBCBCDBCBDDDABAC;;;CBB@@;;2:DGE>CD@@9B=BCCBA?ADCCC@C@CCBB@C@BBA@@@?>>;99:9:':?=B<AA<@:@@:CCCACC@BBAAACILKFFCAAA>@@C?B>BBA@AAAB@BDDE@CCCBCBBBBDCDCCCBB@BBB@BC@E@BABBCCEBB@CCDCC:B>A=;;;;;*;B;;;0;;@@ACCA@@4;;:-9>>9:7:=AA@CBBBBCDGK@AAABBB?AABAAA;;<@AAABBBBBBBBBCA@CCBAAB=@=AA>BBCCCC
@ATNG8:00068:04332
GATGGTAGGTGCACATGAGTGTATCCAGAAGATCAGGAACTCTAGAAGAATTCAGATTTTAACACGAGAGTAAACGTAAAAGAAGGTTTTACAAGACTCACGTTAACAATATTGCAGCAGTACGCACACAATCGAAGCGCAGTAAGGATGGCTAGTGTAACTAGCAAGAATACCACGAAAGCAAGAAAAAGAAGTACGCTATTAACTATTAACGTACCTTTCTCTTCCGAAACGAATGAGTACTATGTAGAGCTCTATACTACCATCGCAATTGCCTAGTCT
+
;;559==B@;<;C>==BBDCCAA@A=@AB?CBCDCC?B?CCCCCCC?CC?B=>>@99:9-;>CCECDLHH<<<0;C9999*;C>C4;;;6;CC@C@@@CCFA@>A@BB?BBB?CCACCBBBCCCCCCCBC@DDCC>BBAAAAAC?E@CAA?ABBBBCCC@AAB@@@>BB?AAA<>>CDC:B8868CFED2BB?B???CDC@@<><>@AB<>;>AC;;6;@;@CDG@C@CDD>BCB?BCCBBABAAADCCCBBBDA@ACCCCCD@C@A@@A>@?BB?BCB>>>
@ATNG8:00068:04339
GATGGTAGGCGACATACATACGCGCCAGAAGATCAGGAACTCTAGAAGAATTCAGATTTTTAACACGAGAGTAAACGTAAAAAGAAGGTTTTACAAGACTCACGTTAACAATATTGCAGCAGTACGCACACAATCGAAGCGCAGTAAGGATGGCTAGTGTAACTAGCAAGAATACCACGAAAGCAAGAAAAAGAAGTACGCTATTAACTATTAACGTACCTGTCTCTTCCGAAACGAATGAGTACTATGTAGAGCTCTATACTACCATCGCAATTGCCTAGTCT
+
;;9:9==C@F:99>>??CGG;;;AB>BBB?BBBBBB=@=@@CABBC?BB@C?AAA;;;;;.;?CCICCBBBBB@6??:9:::*;D>B5:9909CA?CBABBCDDD@C?AA=ACC?CCAACBBBCCCBBBEED@DDBB?BBBA@@AB@C?CBB@BBBBCCCC@CCABBB?BC@A@A=>>BCB>>>>8=????2?B?CBAACDDDC<><?>>>1838ABBB@BBBAAAA=A?BBD>CBB?AABBBBBBBBCCCCBBBAA@8::>@@A=A;==?B?B@AA>ACC999
@ATNG8:00083:04321
GATGGTAGGCGTGTGAGAGTCTGCCCAGAAGATCTGGAACTCTAGAAGAATTCAGATTTTTAACACTGAGAGTAAACGTAAAAAGAAAGGTTTTACAAGACTCACGTTAACAATATTGCAGCAGTACGCACACAATCGAAGCGCAGTAAGGATGGCTAGTGTAACTAGCAAGAATACCACGAAAGCAAGAAAAAGAAGTACGACTATTAACTATTAACGTACCTGTCTCTTCCGAAACGAATGATTACGAGAGTCAGAGCAGAGCTACCATCGCAATTGCCTAGTCT
+
<;;@8B>B<@@@:;5@>:>>>>9;:)4<<>BC=<:B@D>@@BBBAA?;;7;;@?;;:@@@0<:??99998CABBB=A??;::;,0//)/9===)0/6(//333338;4<;>:69<<8<==???@@@@@AC;;;?=A@@@<====>>:;7;<B@B?BB?@?BBB<;:??@@>AB?ABB@BBBBB:@9978BBAB/=>9=====>=888:?;?===>D<@88888>@AA===7;7:@D5=AB<=:0/)//9966.225858::=>>9=>>7;8::?>9=:??>?B?=>>
@ATNG8:00094:04338
GGATGGTAGCGCACACATAGATACAGTACTCATTCGTTTCGGAAGAGACAGGTACGTTAATAGTTAAATAGCGTACTTCTTTTTCTTGTCTTTCTGTGGTATTCTTGCTAGTTACACTAGCCATCCTTACTGCGCTTCGATTGTGTGCGTACTGCCGCAATATTGTTAACGTGAGTCTTGTAAAACCTTCTTTTTACGTTTACTCTCGTGTTAAAAATCTGAATTCTTCTAGAGTTCCTGATCTTCTGGGATGTGTGCGCAGTGCCTACCATCGCAATTGCCTAGTCT
+
-(---(-699<C?CB;;9BCCAA@BCCCBBBCB?B@@@;@>;<5;;<<<>C:>>6658?;>:??4:9)9==<===>=740000'0@?000@@9000>=99=>39@,///66<:@CC=BB===<@A<@=ACCE;;0A?B0009;<<=?AAACCAAA?@@@=@=<9=@+0*0>??@BBCC<@9999*9:?;99999'9;:9:49@AACAAABB>BCCC5CDBBB>B6;:7;;BB@@A?C@BCDBCC?BBBC;@;;;DBBBCCCFECC@;;;?A;;;AB?A:;;:;:CCCB
@ATNG8:00097:04293
GATGGTAGTGCGTGAGAGAGAGACCCAGAAGATCAGGAACTCTAGAGAATTCAGATTTTTAACACGAGAGTAAACAGTAAAAAGAAGGTTTTACAAGACTCACGTTAACATATTGCAGCAGTACGCACACATCGAAGCGCAGTAAGGATGGCTAGTGTAACTAGCAAGAATACCACGAAAGCAAGAAAAAGAAGTACGCTATTAACTATTAACGTACCTGTCTCTTCCGAAACGATGAGTACTATAGACTATCTGAGACTACCATCGCAATTGCCTAGTCT
+
67//)/7552-----89::A@?::9)5994;@:///7<6:8-//////)/4/37=;888'8-33887765587/-----555'--(/0777+7771888885696282222882899:>?999@>=<>@0.-.--3;////48?8<8=00+/;??@?AD?CCBBBB;??=AAA399@@@9@??:?AAAA3?A=@@B>==;>86;7:6//(/598@@A?;:::9?A=@:;;>5:00/6;;=::8<<778@@>?A?>99:433828;///6)/(/>;>?==<;
@ATNG8:00054:04368
GATGGTAGTGTCAGTGCGCGTCGTCCAGAAGATCAGGAACTCTAAGAAGAATTCAGATTTTAACACGAGAGTAAACGTAAAAATAAGGTTTTACAAGACTCACGTTAACAATATTGCAGCAGTACGCACACAATCGAAGCGCAGTAAGGATGGCTAGTGTAACTAGCAAGAATACCACGAAAGCAAGAAAAAGAAGTACGCTATTAACTATTAACGTACCTGTCTCTTCCGAAACGAATGAGTACGTGTGACGTACGTGAGCTACATCGCAATTGCCTAGTCT
+
/9;;7<===@A95555:::;?999;55959>?::595:.44444.4>9<:6:6/////::.9478:;<:88333(334::<<+<B@C@DCC;CCDACBAB@DA;;7;>@@;@AA:@@99;:>==@@@@9::A?B:::58=<<=?>?;<:>00+0?==??BB>BBBBBC?BC?AB@=AA999,9@@3:9:::(6<4:;A=>>?6/,/68775+/)/90009?>998AA292999+7??9>>A@@BCBAA>:?B999BA???@@@ABA@A;=@9?9?A?@A@A>>
@ATNG8:00058:04372
GATGGTAGCACGACACGACGATGTGTACTCATTCGTTTCGGAAGAGACAGGTACGTTAATAGTTAATAGCGTACTTCTTTTTCTTGCTTTCGTTGGTATTCTTGCTAGTTACACTAGCCATCCTTACTGCGCTTCGATTGTGTGTGTACTGCTGCAATATTGTTAACGTGAGTCTTGTAAAACCTTCTTTTTACGTTTACTCTCGTGTTTAAAAATCTTGAATTCTTCTAGAGTTCCTGATCTTCTGGTCTACTACACTGTACTCTACCATGCAATTGCCTAGTCT
+
A@@@9>;@;<<;;;@?===;;;:>A@@@BB@A?BCCJ?GG@B@B@@@@@@7<;:?=9=9=>>>>@>ACCC>?=4804;<==+:A@B:00)000)0*0//*3838;<;7827?@ABBBB?BBB=B=;;:;;:=>;?>?>=;;;@@@@@@>==@?===1//77//+/7<;?A???BK7;;===/<4:4:;>>>/?>>BD3;;:886;=877,/<<<+6//-/>7<78837A@@@AA=A;@@@@@@<@::5:;:>;;;///9:99=A>>::5::==A=A:>==@?>;77
@ATNG8:00062:04341
GATGGTAGTATATCGCGTCGCTATCCAGAAGATCAGGAACTCTAGAAGAATTCAGATTTTAACACGAGAGTAAACGTAAAAGAAGGTTTTACAAGACTCACGTTAACAATATTGCAGCAGTACGCACAACAATCGAAGCGCAGTAAGGATGGCTAGTGTAACTAGCAAGAATACCACGAAAGCAAGAAAAAGAAGTACGCTATTAACTATTAACGTACCTGTCTCTTCCGAAACGAATGAGTACGAGAGAGCACACGTGTCTACCATCGCAATTCCTAGTCT
+
<BBB@DA@@BBBCCBBBBCCCCCAA?@DB?BBBBAA=A<ACHAAAE@CC?@=?@@;;;;.;@?A?BAA@=778-8@;;;;.5=4=.999&5;@5<<<ACCCCC?B?BB?AAA>AAA@BBDAA@BBC;;:;B@CAAA@AAABBCCB@B?B::8;B@@?BBB??@@?>?>AA?BBB589CDA9?993:::::(:@;=;:;==???<@<@>@?1818:?@?<?CBAAAA9?9>@@8>A@6<<@>>>BBBBBBA8:9BAAA>AA?>99499;:;>17178=>?>>>
@ATNG8:00065:04349
GATGGTAGCGCATATCAGCGCAGCCCAGAAGATCAGGAACTCTAGAAGAATTCAGATTTTTAACACGAGAGTAAACGTAAAAGAAGGTTTTACAAGACTCACGTTAACAATATTGCAGCAGTACGCACACAATCGAAGCGCAGTAAGGATGGCTAGTGTAACTAGCAAGAATACCACGAAAGCAAGAAAAAGAAGTACGCTATTAACTATTAACGTACCTGTCTCTTCCGAAACGAATGAGTAACGTGTGCGACGTGTCTCCTACCATCGCAATTGCCTAGTCT
+
;;5;7=B:;9DCCCDCBBBBBBCEG>BC=:>>CDGF?@>@ABBBBB@AA>A=AAACBCCC2B?BBBCCBBB;::0;C;;;;.9B=C2;;;*:@C?CCCDCCCCB?BA@@>ABB?BAA@@@BCBBBDCCCCCACCCC@99:CBBBC@C@CBB?ACCCCCBA?BBCBBB@CC?999999ACA8>>?9?AAAA3BE@B::9BBBAB?B@BBDA<A<@?BBB>AC@@ABA@C@CBB=BCC@BABBBC?BBBBBBBBBBBBBBBBB?BBB?B??@AB<B;BB@CBCAAA
@ATNG8:00065:04355
GATTATCTGTCTACGAGAGCCAGAAGATCAGGAACTCTAGACGAATTCAGATTTTTAACACGAGAGTAAACGTAAAAAAGAAGGTTTTACAAGACTCACGTTAACAATATTGCAGCAGTACGCACACAATCGAAGCGCAGTAAGGATGGCTAGTGTAACTAGCAAGAATACCACGAAAGCAAGAAAAAGAAGTACGCTATTAACTATTAACGTACCTGTCTCTTCCGAAACGAATGAGTACACATCGTCGTGTCGTGCTACCATCGCAATTGCCTAGTCT
+
B@@659@@>B;;;CBBBC;<9;CC?BBBBBB=@=@@CAABDB;;:;?BBBAAAAA0C@BBBICCCBBBB<AB@@BB@@&00+0+0//&//5.6>>>>>@>>@=;@C;CAA>ACCCCCDDBBBCCBBBD@CCAA?BAA@???@>B@BBB@CCCCCCBB?BAAACC??>8???9??=??8????BBBBC3BA>A??;@><<<*/,/<==1717@DCF@BBBAA??;?:?AA=BBB?@@?BBBDCCCBBBACB@AADD???BBB?B?@?CD;@>>><>BFBBA
@ATNG8:00067:04386
GATGCGAGAGTGAGACGCAGTACTCATTCGTTTCGGAAGAGACAGGTACGTTAATAGTTAATAGCGTACTTCTTTTTCTTGCTTTCGTGGTATTCTTGCTAGTTACACTAGCCATCCTTACTGCGCTTCGATTGTGTGCGTACTGCTGCAATATTGTTAACGTGAGTCTTGTAAAACCTTCTTTTTACGTTTACTCTCGTGTTAAAAATCTGAATTCTTCTAGAGTTCCTGATCTTCTGGCGCGTATTTTATGTCGCCCTACCATCGCAATTGCCTAGTCT
+
?@89:44454<A@BEEHA@ACCBBB@@?@BBJ=CC?B?BCCDGDF@DCCCD@B@BCBB?B@BBBCCCBBC@CBBBB198:@?>?8?BAA8::D?AB?ACABBC=?@B???AA=AAA?A>BA::99866=AAB8;;>@?=:;;>>AA;///)///6<<*/-7>>>AAAAA:=8888(89>9:::::(88=>>8@????@A===5::9:)8<=;:7:<AF>BBB===@=B<@@A@>>:=??<;;;<<8///)/<////--)-9<7<///993838>7<:><<<
@ATNG8:00078:04366
GATGGTAGTGTGTCTCTGAGAGTAGTACTCATTCGTTTCGGAAGAGACAGGTACGTTAATAGTTAATAGCGTACTTCTTTTTCTTGCTTTCGTGGTATTCTTGCTAGTTACACTAGCCATCCTTACTGCGCTTCGATTTGTGCGTACTGCTGCAATATTGTTAACGTGAGTCTTGTAAAACCTTCTTTTTACGTTTACTCTCGTGTTAAAAATCTGAATTCTTCTAGAGTTCCTGATCTTCTGGTAGAGCGTGCATATATCTACCATCGCAATTGCCTAGTCT
+
CBBC?C@BBB;;5<;;;@@CBBCBCBBCCCBC?B???:@B@C@CCCCCCD@DDDAA>A@CDCC?C@CGCBCCCCA;:::::*;A>B@@@;@BBB@BCC?DC@CBBBBD@CCDCBBBD@CCB=C@DCCBBBAC?BDDDF<CCBBBCCCCCBBBBB@CCDADD@C?BBFHECBBCACBBBB:A=B=::999*:CCCE=@ACCCCLCBC5;;;;*;@@@C7;7;B@CCDDDAA?A?CCCCCC@CAB@BCEDCBBBBBBBCBBB@@BC@C887BB?B@BC?CCCCBA
@ATNG8:00091:04371
GATGGTAGCACGACACGACGATGTGTACTCATTCGTTTCGGAAGAGACAGGTACGTTAATAGTTAATAGCGTACTTCTTTTTCTTGCTTCGTTGGTATTCTTGCTAGTTACACTAGCCATCCTTACTGCGCTTCGATTGTGTGCGTACTGCTGCAATATTGTTAACGTGAGTCTTGTAAAACCTTCTTTTTTACGTTTAACTCTCGTGTTAAAAATCTTGAATTCTTCTAGAGTTCCTGATCTTCTGGGTGTATCAGCGAGTATCTACCATCGCAATTGCCTAGTCT
+
495:7<:>?;::<<<<<>>;;;:;<;>;@BBCBCGEI?HJAGACB;;9AA:@@==<;>7;;=<9<:<@ACB@@8:04:;;<+8=;=0.)--,(-06--(/60666;3314?AA???B?BBB<A<@??;;;;;;>>@@=@?@BBA@===BBBA;;;;;;;:89198=>>>AAAAB:;;;==/<081767676%6;;9>5>9=;>?999//(----'--/(/9/5/8<9<??@=??6:7:??B@@:==AB:;;;AAA>>>>>>>>??=>><??>>:;3:3:;7<===AA
@ATNG8:00050:04391
GATGGTAGGCGTGTGAGAGTCTGCCCAGAAGATCAGGAACTCTAGAAGAATTCAGATTTTTAACACGAGAGTAAACGTAAAAGAAGGTTTTACAAGACTCACGTTAACAATATTGCAGCAGTACGCACACAATCGAAGCGCATTAAGGATGGCTAGTGTAACTAGCAAGAATACCACGAAAGCAAGAAAAGAAGTACGCTATTAACTATTAACGTACCTGTCTCTTCCGAAACGAATGAGTACTATGTAGAGCTCTATACTACCATCGCAATTGCCTAGTCT
+
=;@@:?;?=?<<<<=<BBC@@@CC@8=BBABB:;<B?B?BCCCAA@>@@=@<@B@;;;;;':<=<=>>9??888*7=9898*3>9>29:929<A<BAAABB?>>?C?AA<?>?;>>?@?@@@@@A@???@A>D???<>>>BAB:>:=<?>B?BBCBCCCC?B>>?BC?CC>AAC?AAABB>BBB?AAA@8=>;?=>=B::;:8;>AA@A:<6<=779;@>:;:BC=C<>>>7>DD@CCCCCCCDCCBBCCBBCBCCCBCBDBB@CCCBBB@C@BB?BCB???
@ATNG8:00058:04390
GATGGTAGCGCATATCAGCGCGCCCAGAAGATCAGGAACTCTAGAAGAATTCAGATTTTTAACACGAGAGTAAACGTAAAAAGAAGGTTTTACAAGACTCACGTTAACAATATTGCAGCAGTACGCACACAATCGAAGCGCAGTAAGGATGGCTAGTGTAACTAGCAAGAATACCACGAAAGCAAGAAAAAGAAGTACGCTATTAACTATTAACGTACCTGTCTCTTCCTAAACGAATGAGTACGATGAGAGAGCTCTCTCTACCATCGCAATTGCCTAGTCT
+
@9;59;;;CBDCCBBBAAA@@@==599>8;;;;99.5054;9>?@:>@4834;9>=>>>,@=BBCCCGCCBBC<AA;;;;;*;@=@5;;;4:CD?CFCCBBGDEAG@@@?ACCACCCBBBBBCBBBBBBBG@CA@@@CBBBCCBC?B?C@A?ADBBBCCC@CCAAAC@CC????999CD?=>8828==@@2@B@DBAABBCBB<><?AA>;>;>A@@A@CCAAABC@C?CCD=BBD@@@@ABBBBCBBBB???BBBBBBA=>A><?AAACD>D<@?=?DCAAA
@ATNG8:00050:04448
GATGGTAGGCGAGAGTGAGACGCAGTACTCATTCGTTTCGGAAGAGACAGGTACGCTAATAGTTAATAGCGTACTTCTTTTTCTTGCTTTCGTGGTATTCTTGCTAGTTACACTAGCCATCCTTACTGCGCTTCGATTGTGTGCGTACTGCTGCAATATTGTTAACGTGAGTCTTGTAAAACCTTCTTTTTACGTTTACTCTCGTGTTAAAAATCTGAATTCTTCTAGAGTTCCTGATCTTCTAGTGTCGTCTATCATGTACTACCATCGCAATTGCCTAGTCT
+
;::C@@AA=@:;95:7::99///99<<BBBBB@BCDE?DI@B?BBBIDCC?BBDDC@A>ABBC>?=@BBBCCCBA;::888$9939?BB9AB??<?AB:??>AABCCC>ABAAABAA=B@@;?<?A<=:;:@<@AAB7<<??@AAAABC??888;5;==:>>:>:=>>>>>>A@<A>>>=/=5:3;>=?>/>?>>>7>??===:9//+/;<;,</88E=A<?@;@BBB???=A====@@@<@@A?>>>??>>>@@>>@A>==@@@;C??==><@=>>;>@@@::
@ATNG8:00057:04450
GATGGTAGCGCACACATAGATACAGTACTCATTCGTTTCGGAAGAGACAGGTACGTTAATAGTTAAATAGTCGTACTTCTTTTTCTTGTCTTTCTGTGGTATTCTTGCTAGTTACACTAGCCATCCTTACTGCGCTTCGATTGTGTGCGTACTGCTGCAATATTGTTAACGTGAGTCTTGTAAAACCTTCTTTTTACGTTTACTCTCGTGTTAAAAATCTGAATTCTTCTAGAGTTCCTGATCTTCTGGAGATATCATCAGCGAGCTACCATCGCAATTGCCTAGTCT
+
::@:7<<@BBA555565<<<665;;>;;;666:;;;@7@>7;7;;;<<<@7;;;;<8<:;?>@500+0<///777;<.44444$44.48994,3337<6<;;743.38;<?C@CBBBDCCC@BBB@B@CCAAAABC@CCCE>BBDCCDCCCCCCC@@@B?B@@<@A=A<@A@@@BCBB@CBBCC;B@D@BBEED5BAAAA;ABABBBB;<;=AAAA0BBBBEIGACDADDCCCBC?C@BBBCBB>BBC?CCAAACCCBCCCCCCCDCCCDB:;;@G=A=@@?BDDBBB
@ATNG8:00105:03852
GATGGTAGGACGAGCGTCTGAGAGGTACTCATTCGTTTCGGAAGAGACAGGTACGTTAATAGTTAATAGCGTAACTTCTTTTTTCTTTGCTTTCGTGGTATTTCTTGCTAGTTACACTAGCCATCCTTACTGCGCTTCGATTGTGTGCGTACTGCTGCAATATTGTTAACGTGAGTCTTGTAAAACCTTCTTTTTACGTTTACTCTCGTGTTAAAAATCTGAATTCTTCTAGAGTTCCTGATCTTCTGGTGAAATATGCAGTGCTACCATCGCAATTGCCTAGTCT
+
5;;<>BBA595555:::>>@>@@@<?;9499=5@999,5;7=:@>BBBCC>BDB;<5:=ABAB=B?BBA>@00*094//////#/77.9:::1:99949555)5=25555<@7;;BB@@@A=A@?6;4;@B;;;CC7;;BB?CBBBB@@@@@@>???BB?DCC@BB@E?AACCAABCC@C@AAA.;5;5;;ABB0BBBCC:A:;99595559>>>>+9::55069>>??==00/;4848;>;;?<;?E<A@@A8@@:99?9995=?>;<;9444.3244.444::?
@ATNG8:00106:03857
GATTAGAGTATCATGTGTATCTCCAGAAGATCAGGAACTCTAGAAGAATTCAGATTTTTAACACGAGAGTAAACGTAAAAAGAAGGTTTTACAAGACTCACGTTAACAATATTGCAGCAGTACGCACACAATCGAAGCGCAGTAAGGATGGCTAGTGTAACTAGCAAGAATACCACGAAAGCAAGAAAAAGAAGTACGCTATTAACTATTAACGTACCTGTCTCTTCCGAAACGAATGAGTACTGTATCTATGTGTGCGCTACCATCGCAATTGCCTAGTCT
+
7886>===;@@BBBBCDEI<;;B?B@?<@@@@@@=@@CDCCCBB>BC>B?B;;;DEHF2D@BCCDJICCAA@;@@@AAAA0BB>B?CGI<CBB@BCCBBCC9:;;@DD@CCC@CBBBBCCCCBBCDDCCC@BCCC@CCAABAAA@C@CBB@BCCCCBCC@CCCBBB@AA;AAA599988*9==9>@@@A2AC@CDBBAABBB?B?BBB@<><>BCCC@BBAA@CE@B@BCB<B;;:;CCCCCCBBDCCCBABBBBBBBB>>?B?BBCBBC?B?BB>BCC;<;
@ATNG8:00117:03886
GATGGTAGGTGCACATGAGTGTATCCAGAAGATCAGGAACTCTAGAAGAATTCAGATTTTTAACACGAGAGTAAACGTAAAAAGAAGGTTTTACAAGACTCACGTTAACAATATTGCAGCAGTACGCACACAATCGAAGCGCAGTAAGGATGGCTAGTGTAACTAGCAAGAATACCACGAAAGCAAGAAAAAGAAGTACGCTATTAACTATTTAACGTACCTGTCTCTTCCGAAACGAATGAGTACGAGAGTCAGAGCAGAGCTACCATCGCAATTGCCTAGTCT
+
@@@@9B>E?BBBB666==BCCBB@@=A@@<ABACDC@C@CDBBBBC@BC?CADA?:::::*;>BDDCCFEECDB=BD9::::*:C=C:AAA9@CB?BBBBACC:96;?BB?BBB>AABBCBBACCCDCCBBC@DCCC?BBBBBBBB@D@CBB?BDDDBBAC?BBCCBB?BB?A@@<<<??>8@9929>>@@2@C?A???CBBBC?B=@@887*84:>BCCACCCCBBB=A>AAA<AKG?AACCCBBBBB???BBBBBBBBCAAACD@CAB>>@@B@CC@CCCCCC
@ATNG8:00130:03888
GATGGTAGGTGCAGCATGAGTGTATCCAGAAGATCAGGAACTCTAGAAGAATTCAGATTTTTAACACGAGAGTAAACGTAAAAAGAAGGTTTTACAAGACTCACGTTTAACAATATTGCAGCAGTACGCACACAATCGAAGCGCAGTAAGGATGGCTAGTGTAACTAGCAAGAATACCACGAAAGCAAGAAAAAGAAGTACGCTATTAACTATTATCGTACCTGTCTCTTCCGAAACGAATGAGTACGAGAGTCAGAGCAGAGACTACCATCGCAATTGCCTAGTCT
+
;?@@=@AB5;0;/////;<9?A;;9@75554;<:;;=8@<???BCCD@CB>B=@@@A?DDD1D>ABCAB;;9:;;)5555555$5<7<4;;9+9995>A@@>@>:;;)9<=><@BC>CBA@B@AA@BBBAABBB@BBBB?BABBBBBA@B@C;;7;@A>BCCC@CCBBBB?CC@C9:9:BBAA>A9979BBCC3BB?BBBCCCCBB?C<>>@<9<<>>??;5887A?@?=B<??@9?>>198;;==?===;;;@A>>>>;;;;;;===;===@>B?BAAA?ACC;;;
@ATNG8:00136:03866
GATGGTAGTATAGAGCTCTACATAGTACTCATTCGTTTCGGAAGAGACAGGTACGTTAATAGTTAATAGCGTACTTCTTTTTCTTGCTTTCGTGGTATTCTTGCTAGTTACACTAGCCATCCTTACTGCGCTTCGATTGTGTGCGTACTGCTGCAATATTGTTTAACGTGAGTCTTGTAAAACCTTCTTTTCACGTTACTCTCGTGTTTAAAAAATCTTGAATTCTTCTAGAGTTCTGATCTTCTGGGTGCGCTACAGTCTCTCTACATCGCAATTGCCTACGCTATCAT
+
;::?:@:>@@A;96<<<<@B>>A;ABBAAC;;4;ABA=BC@F@BBACABB?AAAA@=@<??BB?B@CEBBBAA??7AABBB1;=5<999,3;9?8?<<8?@=@??=?@;??@BC???=B;;7;;?@@=>===;=>>@388@??AA;;;>??;;<:)///(/77.817699;555:2889><.<1635>AA.;<;55/526;AAA5559(55566$666/6<494;<168@@<==:77898//*-3394-////=AAA>>>>>@???@;;:===:=6::5:///222((((
@ATNG8:00107:03909
GATGGTAGTGATACAGATCAGACACCAGAAGATCAGGAACTCTAGAAGAATTCAGATTTTTAACACGAGAGTAAACGTAAAAAGAAGGTTTTACAAGACTCACGTTAACAATATTGCAGCAGTACGCACACAATCGAAGCGCAGTAAGGATGGCTAGTGTAACTAGCAAGAATACCACGAAAAGCAAGAAAAAGAAGTACGCTATTAACTATTAACGTACCTGTCTCTTCCGAAACGAATGAGTACGAGATTCAGAGCAGAGCTACCATCGCAATTGCCTAGTCT
+
>?AA=@:ACCCBC@@C9:96??CBA?BBC?AB<6969A@BBC;:5<9?>7;=::5?;<<=+=9=B=BB@B@998)9744444$4;7<.444&5=D@CDCDCBC;;;;@DCACBD@CCCCCCCCCCCDAA@BB?@BAA<AAABCCCC@E@CBB?BBCBCBCD@DCBBBB>??<?CA9>>::::+:9:4:CDDF3AB?BBCBBBBCC?B?>>@A7:5:>AAA?BBAAADC?D?CFF>B::8:BBBCBBCCCAA?BBBBAACCCA=>BB=A==:;?<@=@@=@ABCBB
@ATNG8:00118:03933
GATCGAGAGTGAGACGCAGTACTCATTCGTTTCGGAAGAGACAGGTACGTTAATAGTTAATAGCGTACTTCTTTTTCTTGCTTTTCGTGGTATTCTTGCTAGTTACACTAGCCATCCTTACTGCTGCTTCGATTGTGTGCGTACTGCTGCAATATTGTTTAACGTGAGTCTTGTAAAACCTTTCTTTTTACGTTTAACCTCTTCGTGTTTAAAAATCTGAATTCTTACTAGAGTTCCTGATCTTCTGGGCAGACTCTGCACACGCCTACCATCGCAATTGCCTAGTCT
+
:::>:??@@AA@@@?995=999=99:8?@<<4<=7<166;<;;;7;;;;=9?9:959497;::;<<<;<9ACCCC1?@9;3343&3;993949.4:<?BA=BC785:;;?<>;8AA8=8<<0////67376--(---775679997733./(/583/88(8-656999<8858=@::-505;.55555'37///)/(/(/55/58>AAA:BBBA.568<<8<<@A<A<:99;7715.526A<<:9;;<1;//-666--/6;;9;;7;<<:<;;9:9396<>5;:<9::
@ATNG8:00122:03930
GATAGTGTCATATGAGAGTGTACTATTCGTTTCGGAAGGAGACAGGTACGTTAATAGTTAATAGCGTACTTCTTTTTTCTTGCTTTTCTGTGGTATTCTTGCTAGTTACACTAGCCATCCTTACTGCGCTTCGATTGTGTGCGTACTGCTGCAATATTGTTAACGTGAGTCTTGTAAAACCTTCCTTTTACGTTTACTCTCGTGTTAAAAATCTGAATTCTTACTAGAGTTCCTGATCTTCTGGATAGCGGACGCGATATACTACCATCGCAATTGCCTAGTCT
+
////:::@A=BBABBDCCCCBCABAD?C;9935505(-(--5569:<>@>A=B4:344.3289;<<A?>@8999999#37493333&33399.73949>457=<7;052666777=AAA=B:;;8785877755?;588AAAA?;<;=;///95//898918===>><;;AD=@;;;;1;9=:>:>>>2=====4=>=;;;?@>>5;;;;+;===@9@176,//:997<<695<;;<99397717;99//)/53533;<779:7<798:??A;A9?>;@@?>;;
@ATNG8:00126:03921
GATGGTAGAGTATCATGTGTATCTCCAGAAGATCAGGAACTCTAGAAGAATTCAGATTTTTAACACGAGAGTAAACGTAAAAAGAAGGTTTTACAAGACTCACGTTAACAATATTGCAGCAGTACGCACACAATCGAAGCGCAGTAAGGATGGCTAGTGTAACTAGCAAGAATACCACGAAAGCAAGAAAAAGAAGTACGCTATTAACTATTAACGTACCTGTCTCTTCCGAAACGAATGAGTACATAGATATACGTATAGCTACCATCGCAATTGCCTAGTCT
+
/8886?;BBBBB966;;;D;;;BAA<@BC>BB@CAB?A@CECCCCC@CC@C@BBB;;:;:*;=ABCBBBBBAAA;ABBCCCC5CD>A5;;;.;AA?BBBBCDD998;@BB?BBB@BBBBBBCCBBBCCCBBD?CCCC?CBAACCCC;@;???<@BBBCBBB@BCCBBB?BB>BBB=??787*9==9>@@@A2AB>BBB:99CBA?B?A@A?1818>CCC@BBAAACC@D@CDD?C@@>@AACCDCDDBBBACBBBCBBBBBBBBB?B556=A:?;>><>CDAA@
@ATNG8:00127:03925
GATGGTAGTGTGTCTCTGAGAGTAGTACTCATTCGTTTCGGAAGAGACAGGTACGTTAATAGTTAATAGCGTACTTCTTTTTCTTGCTTTCGTGGTATTCTTGCTAGTTACACTAGCCATCCTTACTGCGCTTCGATTGTGTGCGTACTGCTGCAATATTGTTAACGTGAGTCTTGTAAAACCTTCTTTTTTACGTTTACTCTCGTGTTAAAAATCTGAATTCTTCTAGAGTTTCCTGATCTTCTGGGATGTGTGCGCAGTGCCTACCATCGCAATTGCCTAGTCT
+
?:<6;>>>BBA@;=;;;>;;??@>@CBBAA@C@BFDD=CC@D@BBBBBBC?CDDCC?CAECBB=B@DCBCEBCCC@CCCCC5BB@CCCD>BCBB@CBB>BB8;;BCCCBFCCCCCCC@BBC>@?BEDDBBBB@BCCE@CBBCCBBBCCBBCCCBC=BBC@BB=B?BBBBBCCCC?A::::6:>B9AA?A?A'@CBBB;;;DBCCFCBA4;;;;*;BADD?B?BFACCABA:::6:?ABBBBD@CCCC=B;;;BBECDCCCBBG@D@@=@BBACC?B?CC?BBB:::
@ATNG8:00136:03925
GATGGTAGTGTGTCTCTGAGAGTAGTACTCATTCGTTTGGAAGAGACAGGTACGTTAATAGTTAATAGCGTACTTCTTTTTCTTGCTTTCGTGGTATTTCTTGCTAGTTACACTAGCCATCCTTACTGCGCTTCGATTGTGTGCGTACTGCTGCAATATTGTTAACGTGAGTCTTGTAAAACCTTCTTTTTTTACGTTTACTCTCGTGTTTAAAAATCTGAATTCTTCTAGAGTTCCTGATCTTTCTGGGATGTTTGCGCAGTGCCTACCATCGCAATTGCCTAGTCT
+
<<AA@BACC@:;5:<>@B@;;;<:;BBBA@;;:<ACC=A>BADDCCCCC@BBBDE@DADCCC@B>BBBCCABBGAECCCC0;;7:ABC>BBCC>C;;;0;B5<;BBAB@CGEFCCCB@EED>?>ACCBBC9949@@@;ABBBCDDDCBBBBBBCC?CDC@BB?B=AACCBCBBC?AB@BB7@;A;:::::;;#;CAAA<AABBCCBA;;:.;A@A0CABBB7;7;B?BBBBBBC@C@CBBB;;;0;?@A<ACCCE>DCCBCCBCD@CCCAFA@@BB<@;@@<@BDB::
@ATNG8:00102:03968
GATGGTAGCGAGCGAGTGTGTATACCAGAAGATCAGGAACTCTAGAAGAATTCAGATTTTTAACACGAGAGTAAACGTAAAAAGAAGGTTTTACAAGACTCACGTTAACAATATTGCAGCAGTACGCACACAATCGAAGCGCAGTAAGGATGGCTAGTGTAACTAGCAAGAATACCACGAAAGCAAGAAAAAGAAGTACGCTATTAACTATTAACTTACCTGTCTCTTCCGAAACGAATGAGTACGAGAGTCAGAGCAGAGCTACCATCGCAATTGCCTAGTCT
+
4:::7@<ABB?955<<<<<AABBBC>@BC@;;;999.504<<<@=B?BB>B=:9:55555'55<CCCGEFCCCC>BAADDDD2BB?A<@@@9@BB@CCCCCCB@@;@?BB?CCC@CCBA@BBBCDCBBBCBC@BGCC@CAAADDDD?B?BBB?BCCCCBBB?BCCCDE???;@@A9>?>><6??>=@AABB3BB@CAAAEEB>><>=@@AB>A>@?;?A=<=@@@AD>D:>>>8?DD<AA==<?AACCAAA<<<@@A@>>?AA?A;A:::AA=A<;;7:>>=>=
@ATNG8:00105:03941
GATGGTAGGACGAGCGTCTGAGAGGTACTCATTCGTTTCGGAAGAGACAGGTACGTTAATAGTTAATAGCGTACTTCTTTTTCTTGCTTTCGTGGTATTCTTGCTAGTTACACTAGCCATCCTTACTGCGCTTCGATTGTGTGCGTACTGCTGCAATATTGTTAACGTGAGTCTTGTAAAACCTTCTTTTTACGTTTACTCTCGTGTTAAAAATCTGAATTCTTCTAGAGTTCCTGATCTTCTGGCTGCGCTGATATGCGCTACCATCGCAATTGCCTAGTCT
+
;;44.4883>?949;;945?>AAB@CCB@@@A=A@@A<BC@C@BBBCCCC@BB:;;@C@CDB@?A@FJDDFCCCC@CBBBB1BC@CCDD>C@AA>BBC?BB>AB@CBCACEGECCCCAC@@?@@BCCCCB@@<@BBC@CCCCCCBBBCCBBCCDD@BBB?BC@C?BBBDABBDC;A;;;;.;>C@<;<<;*;CCCC>CCCFGCBA@@5;;;;*;A@AB?B@BIACCCCBCC?B?CCFCBB>A@C?CAAAAA@@AAAACCCCBCC@CCBBBB@B?BC@CCCDCB
@ATNG8:00110:03944
GATGGTAGGCGAGAGTGAGACGCAGTACTCATTCGTTTCGGAATGAGACAGGTACGTTAATAGTTAATAGCGTACTTCTTTTTCTTGCTTTTCGTGGTATTCTTGCTAGTTACACTAGCCATCCTTACTGCGCTTCGATTGTGTGCGTACTGCTGCAATATTGTTAACGTGAGTCTTGTAAAACCTTCTTTTTACGTTTAACTCTTCGTGTTTAAAAATCTGATTTCTTACTAGAGTTCCTGATCTTCTGGTGAGATATGCATGTTGCTACCATCGCAATTGCTAGTCT
+
7445798859444444:;<566666<<<ABAA<ABBB=BD>A69:95===><CBBDB?B>@ABD:C@AA@=<;99<49::99$89383333&3;33-49=9=@9@===00*/888;<@@<888=B:<=;8822727:>A688;>:==@AAA>>766;;5554793:<?=?=99;=@-/-666*6(-(/4646*67777.8+//772689566(7787(778/===1//-.68;8999;;15567..+/9;6;@888AACC?>898;>=6==0----990=-///88886
@ATNG8:00114:03968
GATGGTAGTATATCGCGTCGCTATCCAGAAGATCAGGAACTCTAGAAGAATTCAGATTTTTAACATCGAGAGTAAACGTAAAAAGAAGGTTTTACAAGACTCACGTTAACAATATTGCAGCAGTACGCACACAATCGAAGCGCAGTAAGGATGGCTAGTGTAACTAGCAAGAATACCACGAAAGCAAGAAAAAGAAGTACGCTATTAACTATTAACGTACCTGTCTCTTCCGAAACGAATGAGTACTATAGACTATCTGAGACTACCATCGCAATTGCCTAGTCT
+
:8@@=@;>AAA;;559<;;;;@@@C;>@><5559957<7<AB:;6@7<@;A=:;00/0/0$/::0//://4<::804748888'8:5:3889.99=8<===<?;77279=>9?@@?A??>CBCCECCCBBBBC@CBBB>A?@?BCBB?B@B@@>@CDCCBCCACAAACC@AA>AAA<@@?==8===<@@@AB2AB?BBAAACB:;8:<@@@@<@<@BCBB?BBAA@BB<?=?AA<BCC@CBBABBDKDBBABBBBBBBCBBAAACB?B>>>?B?B@BC@CDBBAA
@ATNG8:00121:03956
GATGGTAGAGAGACTGTAGCGCACCCAGATCAGGAACTCTAGAAGAATTCAGATTTTTAACACGAGAGTAAACGTAAATAGAAGGTTTTACAAGATCTCACGTTAACAATATTGCAGCAGTACGCACACAATCGAAGCGCAGTAAGGATGGCTAGTGTAACTAGCAAGAATACCACGAAAGCAAGAAAAAGAAGTACGCTATTAACTATTAACGTACCTGTCCCTTCCGAAACGAATGAGTACAGAGGGTCAGAGCAGAGCTACCATCGCAATTGCCTAGTCT
+
<0:57<;;ABBCBABCCBCBABBDL=CEB::;@<@<@@BBBBC@BB@B????99999):8=?A855B=;:;5;8<<A;773<8;2999(0//)////65778=4848>:::::>??>>@@>>>?BA<<==:=>@B=B:;:;;@D<A<;;;;?;;;888A=@@A@>>:=><?==9==:9919//)/////'/5/765///6657B;==>=8=:>;888;??@@B9>:>:88818=B=CB@==;///33;.79/./<535>>?;9758///8=694>>5<><752
@ATNG8:00134:03970
GATGGTAGTGCGTGAGAGAGAGACCCAGAAGACTCAGGAACTCTAAGAAGAATTCAAGATTTTTAACATCGAGAGTAAACGATAAAAAAGAAAGGGTTTTACAAAGACTCACGTTTAACAATATTGCAGCAGTACGCACACAATCGAAGCGCAGTAAGGATGGCTAGTGTAACTAGCAAGAATACCACGAAAGCAAGAAAAAGAAGTACGCTATTAACTATTAACGTACCTGTCTCTTCCGAAACGAATGAGTACTTATAACTATCTGAGACTACCATCGCAATTGCCTAGTCT
+
>;957=<ABB;;6====BBBAB:;;)5597<;565557=8::://+/:6:838600)---555'53-///---//688/8//33=<;;$333(33(333&3333(3377798222'2.554555488::@BBBEGGCBB@>>:>?>>=?9::?>>?1:4;;;5<BBBABBB?BBBBBB?CC=@>>9>?@@A8@99299898(9A;A???AAA67199>>==:=<AACCB@CCBBBCC@C?CCD=CAA>ACDCCCBA?ACA?AAACCCBBB@@ABC@C??===:><CB?CCCBAA
@ATNG8:00138:03988
GATGGTAGAGTATCATGTGTATCTCCAGAAGATCAGGAACTCTAGAAGAATTCAGATTTTTAACACGAGAGTAAACGTAAAAAGAAGGTTTTACAAGACTCACGTTAACAATATTGCAGCAGTACGCACACAATCGAAGCGCAGTAAGGATGGCTAGTGTAACTAGCAAGAATACCACGAAAGCAAGAAAAAGAAGTACGCTATTAACTATTAACGTACCTGTCTCTTCCGAAACGAATGAGTACGTGTGACGTACGTGAGCTACCATGCAATTGCCTAGTCT
+
8944.444<;?A:;;;9999995:B295<8<><@:;8;?@@AEEDC?BB8;6;@?>>@@@0@?CBCBBHIFCCC=AAACCCC5CD@C?CDD;CCC@CBBBCBC;;;;@CC?BBG=@?BAAABC@@ACCBCBB?BCCC@99;BBCCC?C@CCC@BBBDBCBC@BBCBBB?AB=???=?>CCC:??@<<<=>>.?A=A::9AA@00,0:=>;6175=;CBB@BBBB@CC@C@DDD>BBB@BCCCCCBBAAABCCCCDCBBABCEDCC>AAAAA9?:??9?AB???
@ATNG8:00149:03957
GATGTAGGTGCACATGAGTGTATCCAGAAGATCAGGAACTCTAGAAGAATTCAGATTTTTAACACGAGAGTAAACGTAAAAAGAAGGTTTTACAAGACTCACGTTAACAATATTGCAGCAGTACGCACACAATCGAGGCGCAGTAAGGATGGCTAGTGTAACTAGCAAGAATACCACGAAAGCAAGAAAAAGAAGTACGCTATTAACTATTAACGTACCTGTCTCTTCCGAAACGAAGAGTACGATGAGAGAGCTCTCTCTACCATCGCAATTGCCTAGTCT
+
@@;;><B?BCBBBCBCCCDFCCBF?BBC@CBAACC@C?AACDDBB@BC>@>@BBBCCCC5C@CBBCCBBBCCC>DCBBBBB2@C=A:@@@9@BC@DBBCCCCAA?A?CC@CCC?BCCCBBBCCCBCCCDDD@CCCBA>@AAABBB?C@CCB?BBBBCBCD?BBBBBB?>?<?@@289<<<3===9?AAAA3AB>B???BBCCD>A>AABA1818>BBB?BBCBC@@=@>@DG>C;;8;@@A@G@A000@BCAADCBBABBBBB@C???BB?B@BB@@=>>=<
@ATNG8:00104:03996
GATGGAGAGTAAGTGTAGTAGACCAGAAGATCAGGAACTCTGAAGAATTCAGATTTTTAACACGAGAGTAAACGTAAAAAGAAGGTTTTACAAGACTCACGTTAACAATATTGCAGCAGTACGCACACAATCGAAGCGCAGTAAAGGATGGCTAGTGTAACTAGCAGGAATACCACGAAAGCAAGAAAAAGAAGTACGCTATTAACTATTAACGTACCTGTCTCTTCCGAAACGAATGAGTACATAGATATACGTATAGCTACCATCGCAATTGCCTAGTCT
+
:;<<:>>@BCC@B;;9@@996<@7;;B=BBBCDD?B?BC;;;A=@@9>9?AAA@BBB1=;<?@8==BCBBB>B889<<<,98/39<=?4><C?AA;;;;88:;A<BB=@==:<?>>?@===A;;;?@;;5;;;;====@BD;;;6;9==A;?;::;>?><A?=>ACB?B@BBB?@@@@@8??@=<<<<<*88/8>>>=>8866<7<>>>;><??@@B:>>==;;;;@9==@8=AB????AABBCCCBACCB?@?@???@AAA@:=;888?=B<AA<A@@>>=
@ATNG8:00104:04039
GATGGTAGTAGTACACTAGTCATACCAGAAGATCAGGAACTCTAGAAGAATTCAGATTTTTAACACGAGAGTAAACGTAAAAAGAAGGTTTTACAAGACTCACGTTAACAATATTGCAGCAGTACGCACACAATCGAAGCGCAGTAAGGATGGCTAGTGTAACTAGCAAGAATACCACGAAAGCAAGAAAAAGAAGTACGCTATTAACTATTAACGTACCTGTCTCTTCCGAAACGAATGAGTACATAGATATACGTATAGCTACCATCGCAATTGCCTAGTCT
+
ACCC@AA@??<;6==ABAB@;@CAB?BBB?@@;;;A4;59@A995545959<:;::4==>'>8@AABA@@<:><6<<94444$49495<<=9BDDBDBBBDCCAB?B>BC@CBB?BCCCDDCBCCBDCDDCC?CBBA?BAAACCCC@B?B@A>@CCCCCCC>AACCCC?AB?BCD?AA999,7;;9@BDCD3AA>ACBBB@?=<5:5;>=>6:7:ABBB?BB???BB>A>9::59BB?BCGCCADBBBBBBBCAAAABA@@@A==8=:;;AA;>;BA=AAA?>=
@ATNG8:00127:04015
GATGGTAGCGCACACATAGATACAGTACTCATTCGTTTCGGAAGAGACAGGTACGTTAATAGTTAATAGCGTACTTCTTTTTCTTTGCTTTCGTGGTATTCTTGCTAGTTACACTAGCCATCCTTACTGCGTTTCGATTGTGTGCGTACTGCTGCAATATTGTTAACGTGAGTCTTGTAAAACCTTCTTTTTACGTTTACTCTCGTGTTAAAAATCTGAATTCTTCTAGAGTTCCTGATCTTCTGGATAGCGACGCGATATACTACCATCGCAATTGCCTAGTCT
+
<<>>:;;;==AB99:BBCBE@DB@<<>>>=?@7:9:A<AA:>:==>><<<49555;5;8====7;6;;;;;;<<<7;;=;;'444)4444)55559><<9<<8<<<<<>:?DCDDDDC?A@A?@@EEBBCCBD>BCBB@BCBBCDB@ABCC;;;CC>CBB@BB@C?@@@C;;;BC?BBCCC9B?B><<<;;*;CAAA8<<;;AA;;;;5;>>=,>>>?A@B?CC?@AA@CCC@C@E;;;BC>AAC?;<;A@BB000<;<?AA@A?C?@???;<+0+00*0>>@>?
@ATNG8:00127:04017
GATGGTAGCGCATATCAGCGCAGCCCAGCAAGATCAGGAAACTCTAGAAGAATTCAGATTTTTAACACGAGAGTTAAACGTAAAAAGAAGGTTTTACAAGACTCACGTTAACAATATTGCAGCAGTACGCACACAATCGAAGCGCAGTAAGGATGGCTAGTGTAACTAGCAAGAATACCACGAAAGCAAGAAAAAGAAGTACGCTATTAACTATTAACGTACCTGTCTCTTCCGAAACGAATGATCGATGAGAGAGCTCTCTCTACCATCGCAATTGCCTAGTCT
+
:;453:<<:@@>555<:::;:==<<4@9594955==9.55)59<<<=<7:838533444444$5.5:555>>6626>4>699DBD1CC@B>AAA9ABA:A@:;:@B;;698@?8B?@<?@@@ABBCBBCAA@BBCAFFDD?BBCBBCCD?B?BAA<AEBBBCDD@AAA@CC@BA@BBC=??CCB>BBB?BBDDD2AA?CABABBBCF:@<>>==*0*0=000<ABBBCCB?@=000+000*/==>?@CAABCCCBBBCCCCABBDD@D???AA>A@DC@BBC>>>
@ATNG8:00141:04026
GATGGTAGTGTGTCTCTGAGAGTAGTACTCATTCGTTTCGGAAGAGACAGGTACGTTAATAGTTAATAGCGTACTTCTTTTTCTTGCTTTCGTGGTATTCTTGCTAGTTACACTAGCCATCCTTACTGCGCTTCGATTGTGTGCGTACTGCTGCAATATTGTTAACGTGAGTCTTGTAAAACCTTCTTTTACGTTTACTCTCGTGTTAAAAATCTGAATTCTTCTAGAGTTCCTGATCTTCTGGGTGTATCAGCGAGTATCTACCATCGCAATTGCCTAGTCT
+
:;5<9><ABC::5<<<<<<<@AAAACA@@BBB?BBBB>BC@C@CCBCCCC?CCDCC?C?EECC@C?CDDDCCCB@;::9::*;B>AABB=BCBB@BCKBHF=AABCCD@CEECCCCC?BBC?C?CCCCBBBC@CDDC>AACCCCBCCCCCCCCBB?BBB@CC?B=CCDCCBBCC@D@@@@7>=B;::99*;BBBC>CBDDCCCBBB?CDDD2BAACC@D?BC?BBCCCBB?C@ABBCCD?BACC=CEDDBBBCCCDAABCCCBB?B9:9BB<@@??<?CC???
@ATNG8:00149:03997
GATGGTAGCGCACACATAGATACAGTACTCATTCGTTTCGGAAGAGACAGGTACGTTAATAGTTAATAGCGTACTTCTTTTCTTGTCTTTCTGTGGTATTTCTTGCTAGTTACACTAGCCATCCTTACTGCGCTTCGATTGTGTGCGTACTGCTGCAATATTGTTAACGTGAGTCTTGTAAAACCTTCTTTTTTACGTTTACTCTCGTGTTAAAAATCTGAATTCTTCTAGAGTTCCTGATCTTCTGGCTCTCGTAGACAGATACTACCATCGCAATTGCCTAGTCT
+
88?:5:<@AABB;69CCBBCCBAAACBBBCBB?AAAC=CC?C>B@@@BAA?>9;99:@<@@AA=B<BB@;;<<5505<==/=D;9:AAB<@;:9@;@799*8?8==?@BC@CDFCCCCC@CCC?B=BCCCCCCC@CCCC@CCBBAADDCCBBDDCCC@DBB?BC@C?DCCC@@@BC@C99995:=@;>>>>>>'@DBCD=BBCCCCCABB;@A@A0A@@AF=A=BB?BCFCCBB@C@CCBBAB<ABB?BBBBCDBBBDDCCCCBBBBC?C@@@AA=A=::6:ACBAA
@ATNG8:00100:04052
GATGGTAGGCACTGCGCACACATCCCAGAAGATCAGGAACTCTAGAAGAATTCAGATTTTTAACACGAGAGTAAACGTAAAAAGAAGGTTTTACAAGACTCACGTTAACAATATTGCAGCAGTACGCACACAATCGAAGCGCAGTAAGGATGGCTAGTGTAACTAGCAAGAATACCACGAAAGCAAGAAAAAGAAGTACGCTATTAACTATTAACGTACCTGTCTCTTCCGAAACGAATGAGTACTACTCTCAGAGACACACTACCATCGCAATTGCCTAGTCT
+
BBBBABBB?BB@@@?ABA;;;BA>@<BBB?BCCBAB?AACCCBCCC@BB@B?@@@AAAAA2A@CCCCBABDBCC>@A@DFEG3CC?C?DDD;ECC@CCCCCCCAA>B@BB@BFC@BCABCCDCCCCBBBBBC@BBBB>AABBBB@A?C@CAA?ACCDC@@?@CBBABB@BB?ABB5::???8?@><@@@A@2AB?BBB>CBAAA:=:=>@@7;7;ACCB?CCCBAAB999:DF>DAA?BBAAACCCCCBABCDDCBB>>@@@@AA=A>>=?B@B@CB?BBBCCC
@ATNG8:00103:04071
GATGGTAGAGTATCATGTGTATCTCCAGAAGATCAGGTACTCTAGAAGAATTCAGATTTTTAACACGAGAGTAAACGTAAAAAGAAGGTTTTACAAGACTCACGTTAACAATATTGCAGCAGTACGCACACAATCGAAGCGCAGTAAGGATGGCTAGTGTAACTAGCAAGAATACCACGAAAGCAAGAAAAAGAAGTACGCTATTAACTATTAACGTACCTGTCTCTTCCGAAACGAATGAGTACACATCGTCGTGTCGTGCTACCATCGCAATTGCCTAGTCT
+
/0/57;:>@BBAABC;9;C;:9A@A499505=<<=B?BBCAAABDB?BB>B?BBAACGDF5D?BB@AADCDCCC>CC@@@@@1AA>B5;:;&:>@=@BBBCCDAA?A?AA?BCC@BDDABCCCBBBGCCCBB@BCCC@C@@@AABA>BAC;;;;BBBBBCB?BCCBBB?AA=BBB999A@?9???=ACCCC2AA?CBBBDDCAB;>;??==0718>BBB?BBBCCCC:;;;CC>BBB?;;:BCBBBCAABBBCCAA@BH@@?BCB?B?@@BB?B@BB?ABA???
@ATNG8:00123:04071
GATGGTAGTGTCATATGAGAGTGTGTACTCATTCGTTTCGGAAGAGACAGGTAGGTTAATAGTTAATAGCGTACTTCTTTTTCTTGCTTTCGTGGTATTCTTGCTAGTTACACTAGCCATCCTTACTGCGCTTCGATTGTGTGCGTACTGCTGCAATATTGTTAACGTGAGTCTTGTAAAACCTTCTTTTTACGTTTACTCTCGTGTTAAAAATCTGAATTCTTCTAGAGTTCCTGATCTTCTGAGATATCATCAGCGAGCTACCATCGCAATTGCCTAGTCT
+
///;5445:::::5556=;;;666@>:=///:17///(4;.4.4499956.57;)/)/)//:<8>9<<><654=<.44444$5:5:544)5:::9=9=99929@>@:;6;:<:@@BC@CCC@C?BAAAA?BC;;:;;4;;:;@B??B::9AAAAA?CBA;>@29.9>@?@@@@A9>:999*9;;799===,=====*0009==?996:>>>>+6555549.667;;<=<55058:::<<<555/77////:;/66<<<<<;;@@1554:99.4.448<<=559
@ATNG8:00129:04088
GATGGTAGGTGCACATGAGTGTATCCAGAAGATCAGGAACTCTAGAAGAATTCAGATTTTTTAACACGAGAGTAAACGTAAAAAAGAAGGTTTTACAAGACTCACGTTAACAATATTGCAGCAGTACGCACACAATCGAAGCGCAGTAAGGATGGCTAGTGTAACTAGCAAGAATACCACGAAAAGCAAGAAAAAAGAAGTACGCTATTAACTATTAACGTACCTGTCTCTTCCAAAACGAAATGAGTACCTCTCAGACGCTCGTCCTACCATCGCAATTGTCTAGTCT
+
///:6<@A?AABA@@@CCCDCBC994;@@=ADFDCC?B@BBDCC:94;;6;?BCD;;;;;;%;4;?@A?ACA:<<0;=;;;<;<%;9;92555&5994;==BBBB@@;@?@@<?@@;??DBCCCCCCDCCAABB=@A994;AAABB@@=A=BCDACCCDCCAA>ACCB@A;9929993:::99929<=<99999:%:<9;979CCA@>00,0=99(/)/8=<<;@@>?@;;5;4;::*9999(5:8=?5875BBBB@AAACDDD??;?9939@@<::081;@CCDDABB
@ATNG8:00147:04077
GATGGTAGTACATGATAGACGACACCAGAAGACAGGAACTCTAGAAGAATTCAGATTTTTAACACGAGAGTAAACGTAAAAAGAAGGTTTTACAAGACTCACGTTAACAATATTGCAGCAGTACGCACACAATCGAAGCGCAGTAAGGATGGCTAGTGTAACTAGCAAGAATACCACGAAAGCAAGAAAAAGAAGTACGCTATTAACTATTAACGTACCTGTCTCTTCCGAAACGAATGAGTACGAGAGTCAGAGCAGAGCTACCATCGCAATTGCCTAGTCT
+
544:7<9;9@>A@@@A@?@B955555;;;8<666>9=165;:9996//)/5//45<<<<+=8::::9999;=;1::;;>>>)55456;<=0>>>9>ABBBBBBE?B?BA>AAA?AAAAABACBC@@@CBBB@CAA@?AA?@?AAA=A?B;;8;AAABBBD@A@AA:0+0>:000*00099,997;@BBBB1BB>BBB@>==>>8;6=>8839=@@CBA>ACBBACC=?<?AB<BBB???????AAABBBBCCBBBBBB@A=:::;@===>A>A>BC@BCCB99
@ATNG8:00108:04125
GATGGTAGGCGTGTGAGAGTCTGCCCAGAAGATCAGGAACTCTAGAAGAATTCAGATTTTTAACACTGAGAGTAAACGTAAAAAGAAAGGTTTTACAAGACTCACGTTAACAATATTGCATCAGTACGCACACAATCGAAGCGCAGTAAGGATGGCTAGTGTAACTAGCAAGAATACCACGAAAGCAAGAAAAAGAAGTACGCTATTAACTATTAACGTACCTGTCTCTTCCGAAACGAATGAGTAACTATGTAGAGCTCTATACTACCATCGCAATTGCCTACGTCT
+
B@@?;B>A?@@00///::;9@@>::3:@?8>=00/<6=;=@==>=A?;;497??=:::::'0*0<0////::<==3::300/0$///(/5::>+0/60//3888833.359=6;393756:<>:77666<787@499A@6:;=<>>;;6;=?;><???????A>A??>@A=@B?@@A<>?ACA8>9937?>??3==99//.=65553;26679;>7@=886<??>>=;;1818>A:ABC?BA@=//)////6:>>?>@?777877737.39997946488/5/..655
@ATNG8:00127:04151
GATGGTAGTGTCATATGAGAGTGTGTACTCATTCGTTTCGGAAGAGACAGGTACTTTAATAGTTAATAGCGTACTTCTTTTTCTTGCTTTTCGTGGTATTCTTGCTAGTTACACTGCCATCCTTACTGCGCTTCGATTGTGTGCGTACTGCTGCAATATTGTTAACGTGAGTCTTGTAAAACCTTCTTTTTACGTTTTACTCTCGTGTTTAAAAATTCTGAATTCTTTCTAGAGTTCCTGAATCTTCTGGATAGCGACGCGATATACTACCATCGCAATTGCCTAGTCT
+
:?>:7=;>AAA@;;<<?AAACCBBBA@@@A9:69?AC<BB9=7;;?<<AC@CBA@?6;7;><@=B;;95;555:<8<A@@@0@A:?:877&3:99.449.5;?BBCBAA9:949<;;188;2;;=??=?7776;@?=7=>0.---66--/99;9:49;8-2815+52357...3055777+728657777'756565&27777722222'2555'51555;060222'276:://(//5//(565(./7(/.557=965655555255896;;;><<8<27949:>?::
@ATNG8:00134:04143
GATGGTAGTGTGTCTCTGAGAGTAGTACTCATTCGTTTTCGGAAGAGACAGGTACGTTAATAGTTAATAGCGTACTTCTTTTTTCTTGCTTTCGTGGTATTCTTGCTAGTTACACTAGCCATCCTTACTGCGCTTCGATTGTGTGCGTACTGCTGCAATATTGTTAACGTGAGTCTTGTAAAACCTTCTTTTTTTACGTTTACTCTCGTGTTAAAAATCTGAATTCTTCTAGAGTTCCTGATCTTCTGGAGATATCATCAGCGAGCTACCATCGCAATTGCCTAGTCT
+
8;;<9=<;;;566;;;;?<><><<=<;;;<<<8=;;@A8AC?B@ABBBABB>BBBBB?C@CDCD@B@CBCBBBBBB>A@AAAA'AB>BDHH?DCBA6000+/0+//:@5999CBACD;;8:AA>B?CBCDBB;;6;CCB?CCCCCCCCBCBCCCCBB@BBC@AA>@@CCCBBBBCC@B@@@@7@;@>BBDCDCD#BC:;:6;CCCDCGCBB@DDCC5BCCCD=A=@B?BBBBBBB@B?BCCBCC@BBCBCGCCCCCDCCCCCCCBBC:0-0000@B:B?0;6;AB;;;
@ATNG8:00138:04151
GATGGTAGGACGAGCGTCTGAGAGGTACTCATTCGTTTCGGAAGAGACAGGTACGTTAATAGTTAATAGCTGTACTTCTTTTTCTTGCTTTCGTGGTATTCTTGCTAGTTACACTAGCCATCCTTACTGCGCTTCGATTGTGTGCGTACTGCTGCAATATTGTTAACGTGAGTCTTGTAAAACCTTCTTTTACGTTTACTCTCGTGTTAAAAATCTGAATTCTTCTAGAGTTCCTGATCTTCTGGCGCTCTGTCACGTCTGCTACCATCGCAATTGCCTAGTCT
+
<?44.4::5444444:;<<<===C?B@>4555.5::>5>>9=9==<;;;>8;;>99457<@997:>B@B9:9@=55.5====0>@8=:;;0999949@@+/0+//:;:=:CCBBBBBC?BBC=?=ABBBBBCC@CBCC@DEDDDBBBBBBBBBBBB>ABB?BB?C?BCCDAAACC@CBBBB7A=A><<;<.;ABCE?IBBBBAAA==2:9::'9>>==:>:>@;@BBCBBB?A=A@?@@@=@@D?CA;;;;;;CCFCCBB@@@@@>@@@@@?;@;;;8;CCBBC
@ATNG8:00148:04168
GATTAGTGTGTCTCTGAGAGTAGTACTCATTCGTTTCGGAAGAGACAGGTACGTTAATAGTTAATAGCGTACTTCTTTTTCTTGCTTTCGTGGTATTCTTGCTAGTTACACTAGCCATCCTTACTGCGCTTCGATTGTGTGCGTACTGCTGCAATATTGTTAACGTGAGTCTTGTAAAACCTTCTTTTTACGTTTACTCTCGTGTTAAAAATCTGAATTCTTCTAGAGTTCCTGATCTTCTGGAGATACACATGATAGTCTACCATCGCAATTGCCTAGTCT
+
CCC@DCC@ABBCCFCBCEFDDDCAA@BC;;:<CCC>DE@B?BDCCCBC@CCCBB?EBDCCC@C@CCBCC;:;C@BAAAA,@@;>ACC>CCGCACHD@FC;;;CCCCACCBBBCCC@CBB?B@BBBAAAAA>BAAB@CCCCCBBBBCCCCBACD?BBB@CC@C?CCCBBCBBBACCCCC;C@C>;;:::*:ABBC>BCCAABECBB?BBAA0CAABC=@<@C?BBBA@A@<@=@AACCC>AAB@BHDDCCBBBBBBCBBBBBBA?B@A@AB?B@CCACCCCAA
@ATNG8:00116:04220
GATGGTAGCGCGACGAGCGTAGACCCAGAAGATCAGGAACTCTAGAAGAATTCATATTTTTAACACGAGAGTAAACGTAAAAAGAAGGTTTTACTAGACTCACGTTAACAATATTGCAGCAGTACGCACACAATCGAAGCGCAGTAAGGATGGCTAGTGTAACTAGCAAGAATACCACGAAAGCAATAAAAAGAAGTACGCTATTAACTATTAACGTACCTGTCTCTTCCGAAACGAATGAGTACAGAGAGTACGATATGTCTACCATCGCAATTGCCTAGTCT
+
::@B:BBCCC9:;BBBDFCCBB@A@:@B@?BA<;;;7;7:=@995B=??;?>0000/;;;+;6;?:<<<C>BCB;@>99999$9?<@5999&5;;>?A@BCCCCB?B?BB>BAA<ADCBCBCCCCCCCCCCC@CBBC?BB???AAA=A?A@@<@BAAAD@?=@CBABB?BB?BCC@CCBBA;A993:::99(7=9>888??@??:=:==?A1838?BBB@DCAAACC@C@CCB>AAA?A@@???A889BBAAABCCA>????ABA=A?>;;;=A=AB=@@A>==
@ATNG8:00137:04210
GATGGTAGGACGAGCGTCTGAGAGGTACTCATTCGTTTCGGAAGAGACAGGTACGTTAATAGTTAATAGCGTACTTCTTTTTCTTGCTTTCGTGGCATTCTTGCTAGTTACACTAGCCATCCTTACTGCGCTTCGATTGTGTGCGTACTGCTGCAATATTGTTAACGTGAGTCTTGTAAAACCTTCTTTTTACGTTTACTCTCGTGTTAAAAATCTGAATTCTTCTAGAGTTCTGATCTTCTGGTGTCTGATCTGTATCACTACCATCGCAATGCCTAGTCT
+
<<CC?CDEABA9;9@ABBBCFCCC@@A@DDBB@CBBB=BB?B?CBBCCAA?ACGCC@CAFCCC@CA;;;FB;;:C=@@CCC0@A89:@D;AAAA?ACC?BB9:;@BBCACEFCCCCC>BCB@B?BBA@@BCB?CDCC@CCCCCCB@@@@@BBACD@@@A>AA?B=@@B;=;CDHACEGEF<GAH?CBCBB0BBCCH>CCCAAABBBB>AAAA0@@@;;8;?BBABBCCELE@AABABAA6;;;7;BBBBCCCCCCBCEBBBBBB<@@@@@@?BBC@EBBAAB
@ATNG8:00104:04308
GATGGTAGTATATCGCGTCGCTATCCAGAAGATCAGGAACTCTAGAAGAATTCAGATTTTTAACACGAGAGTAAACGTAAAAAGAAGGTTTTACAAGACTCACGTTAACAATATTGCAGCAGTACGCACACAATCGAAGCGCAGTAAGGATGGCTAGTGTAACTAGTAAGAATACCACGAAAGCAAGAAAAAGAAGTACGCTATTAACTATTAACGTACCTGTCTCTTCCGAAACGAATGAGTACTATAGACTATCTGAGACTACCATCGCAATTGCCTAGTCT
+
:<??:CBBBCBBCB?CBBBCCCCCC?B@@<:@;99516./<;///;8:;7<659599===,>5??;>><C=8995:9;BBBB3:;:9:DDE9CCCACCCCDCGCC@C@CB?BBD?BB??ADDDCCCCCDCCC@DBBB=??>>BBBB?B@BBB?B@@@@000@@@ACBB?BB?BAA799BBB>D@>;99998(:>:A???@CCBB<@7;:@?5;7;?ACB?BBBBBCF>A=???8?CC?CABBCBEAABAA?===FBBBBCAACCB?CAAABA<?;?A=ACCBBA
@ATNG8:00137:04293
GATGGTAGCTCGCTGATGATATCTCCAGAAGATCAGGAACTCTAGAAGAATTCAGATTTTTAACACGAGAGTAAACGTAAAAAGAAGGTTTTACAAGACTCACGTTAACAATATTGCAGCAGTACGCACACAATCGAAGCGCAGTAAGGATGGCTAGTGTAACTAGCAAGAATACCACGAAAGCAAGAAAAAGAAGTACGCTATTAACTATTAACGTACCTGTCTCTTCCGAAACGAATGAGTACTATAGACTATCTGAGACTACCATCGCTATTGCCTAGTCT
+
ADCC?BCCCCCCBBCBCBBBCBBCC@CCC@CCCCBC@B?BBCBDCC?CC?B?BABABBBB1B>BBBBBBBA777.7<=>>@@0@B@C@DDD;DCF@CB@CCCD??>@?BB@BBC?AAAABBBCBBBBBBCCC?CCCC=AABB@@@B>C@DAA?ACCCAAAA?BBAAAB>BB?==>789@@?8AA@>@@@AA2BC@C;::AAA@@<>:??AA<>;>@BBB?BBAA@??<?=@AB>BBB@AAAADCCCDAA?>>>@>B@CBBAAABB@CAA@AACD?A@>@BB889
@ATNG8:00141:04334
GATGGTAGCGAGCGAGTGTGTATACCAGAAGATCAGGAACTCTAGAAGAATTCAGATTTTTAACACGAGAGTAAACGTAAAAGAAGGTTTTACAAGACTCACGTTAACAATATTGCAGCAGTACGCACACAATCGAAGCGCAGTAAGGATGGCTAGTGCAACTAGCAAGAATACCACGAAAGCAAGAAAAAGAAGTACGCTATTAACTATTAACGTACCTGTCTCTTCCGAAACGAATGAGTACTATGTAGAGCTCTATACTAATCGCAATTGCCTAGTCT
+
::445:99:<@A:::==@@BCCBBC=<<<7<<<<<<0505;::9<<8::48;37559<<=)626>><@AC@@@C;A;;;;;.4?<?2;::&5<<7>CCBCBCBC=A=@?;?>><@@AA@@ABBBBBBBBBB>@DAA>@@BB@ABA:>9?994:B@@@B@@<@BAA@B?AA>ACC?BB?@@<=;;;77878)9=9<ABCBBBCC@C@BBBB?A=@@AAA>AB???C@=>;===9?AA>@@?BABBBBBBBBCBBABBBBB@BAA:??>=>9?:;;5;CCCCC
@ATNG8:00145:04308
GATGGTAGCGCGATATCAGCGCAGCCCAGAAGATCAGGAACTCTAGAAGAATTCAGATTTTTTAACACGAGAGTAAACGTAAAAAGAAGGTTTTACAAGACTCACGTTAACAATATTGCAGCAGTACGCACACAATCGAAGCGCAGTAAGGATGGCTAGTGTAACTAGCAAGAATACCACGAAAGCAAGAAAAAGAAGTACGCTATTAACTATTAACGTACCTGTCTCTTCCGAAACGATGAGTACGATGAGAGAGCTCTCTCACCATCGCAATTGCCTAGTCT
+
//4<7:97990//999<<::;0////)/9;2;6//::)/)/:9//5<3<838383///::::#/)////7;;<<::177/////$//)/)///&/;>:=>>CCFDBC?B>BB>BBB@B;::C@@@BAABB;;;A;A@@@=@;::CCBB?C@C;;:;FBBAB@@;@?>?>:5:965447;988;(373177777'7839:988888<<A<AA9839?::A;;7;AAABBB@A<@AA<@000000;;;;=877;=<88333888?<:8::555;272;:4899///
@ATNG8:00111:04360
GATGGTAGAGTACAGTGTAGTAGACCAGAAGATCAGGAACTCTAGAAGAATTCAGATTTTTAACACGAGAGTAAACGTAAAAAGAAGGTTTTACAAGACTCACGTTAACAATATTGCAGCAGTACGCACACAATCGAAGCGCAGTAAGGATGGCTAGTGTAACTAGCAAGAATACCACGAAAGCAAGAAAAAAGAAGTACGCTATTAACTATTAACGTACCTGTCTCTTCCGAAACGAATGAGTACTATAGACTATCTGAGACTACCATCGCAATTGCCTAGTCT
+
8:A@?B=BBBCBBBJFEDBCCCBAB=@BB@BBBCBB<@6;;A;;9B?BB@B@BBBBBAA@2@=?>?AA@@A999,9>;;;;;*9@==4?AA3??A?AA@ABBC@@?A@CD@EBB?CDBACACBBBBBBBCBB?BBBB=@?BAA@??<@?B@@=@BBBBCDDACCBAAA@CC@999>@ABBB;@@@<>>==<='=@=>;;;BACBB;@:>=CB7;7:@CAA?AB@@?AA?B?BBB=BBC@@@?CCBEBBDB@????ACCCBBBBBBC?B??>BB?B?BB???????
@ATNG8:00113:04389
GATGGTAGAGTATCATGTGTATCTCCAGAAGATCAGGAACTCTAGAAGAATTCAGATTTTAACACGAGAGTAAACGTAAAAGAAGGTTTTACAAGACTCACGTTAACAATATTGCAGCAGTACGCACACAATCGAAGCGCAGTAAGGATGGCTAGTGTAACTAGCAAGAATACCACGAAAGCAAGAAAAAGAAGTACGCTATTAACTATTAACGTACCTGTCTCTTCCGAAACGAATGAGTACGTGTGACGTACGTGAGCTACCATCGCAATTGCCTAGTCT
+
=@::05:=>CBA<==566;;;655B<@<@<>@:<=@?B@BCIEEBB@BC@B@BDB::;;6;?ECHCCCBC;::0;A<;;;.9E=B4;;;*:@B?CDCCCCCAA>A@BB?BBB@BBBBCCCCBBBDCCCBC@ECBA?BBBBABBC?C?C;;;;BDDCBBC@CDDABB@AA?:97>BBCCC<?8819999:(:A=ABEBBCAA>7:4;A>>;?:?>BBA=AB@@@DD?B?BEG>CAB?BBBBBBCBBBBBBBCCCBBAAABCDCC?B999@@?D?BA?CCCCAA
@ATNG8:00120:04364
GATGGTAGTGTGTCTCTGAGAGTAGTACTCATTCGTTTCGGAAGAGACAGGTACGTTAATAGTTAATAGCGTACTTCTTTTTCTTGCTTTCGTGGTATTCTTGCTAGTTACACTAGCCATCCTTACTGCGCTTCGATTGTGTGCGTACTGCTGCAATATTGTTAACGTGAGTCTTGTAAAACCTTCTTTTACGTTTACTCTCGTGTTAAAAATCTGAATTCTTCTAGAGTTCCTGATCTTCTGGAGATACACATGATACTCTACCATCGCAATTCCTAGTCT
+
>BBB@BBBBBCCCCBBCCCDCCBDBBCCCCBB>B>??:@B@C?ACCCCDD?@B@@CBDADCCD@C@CABACCCB@=::999*9D>C;:;7;AAB?DCC@CC?;;;FDDACBCBCCBC?@@B?B@CECCBBBC?CCCC@CCCABBBCCCBBBCBBA?BBD?CC?C?AACCCCBBA;@;;;;.;>B>;<<<.;BAAB>BCDDCCBA@@5;;;;*;@@BCAC@BB@CBCCCCC@D@BBACBG@BBCACECCCCCBBCBBCBCABAAC?CBB@AB?A?A@CEBA@B
@ATNG8:00125:04417
GATGGTAGCGCACACATAGATACAGTACTCATTCGTTTCGGAAGAGACAGGTACGTTAATAGTTAATAGCGTACTTCTTTTCTTTGTCTTTCTGTGGTATTCTTGCTAGTTACACTAGCCATCCTTACTGCGCTTCGATTGTGTGCGTACTGCTGCAATATTGTTAACGTGAGTCTTGTAAAACCTTCTTTTACGTTTACTCTCGTGTTAAAATCTGAATTCTTCTAGAGTTCCTGATCTTCTGGGTGTATCAGCGAGTATCTACCATCGCAATTGCCTAGTCT
+
4:558>>CBA?:;;95699;<99;;;655>4506;;@6>=:>05555555.55555.48<@BE?C?@@@<:9944.44;;+444(4888808333:5;4803<.33988;8>BDDDCCDADCC@B@CCCCICCB?BBAA=BBBBCBBBCCBBCDCDD@BBB@CDAC?CBBBBDDCB@BBBBB9B=A<;;;;.;A@A@;A@@A@ABA@A4;;;.:@@?B?BIDDACGDCACBAC@CLDCCB:;;BC>CCCCCBBCCCCECDCCC<<7;;;;;A5;5;;5;ABBCC
@ATNG8:00136:04435
GATGGTAGTGTGTCTCTGAGAGTAGTACTCATTCGTTTCGGAAGAGACAGGTACGTTAATAGTTAATAGCGTACTTCTTTTTCTTGCTTTCGTGGTATTCTTGCTAGTTACACTAGCCATCCTTACTGCGCTTCGATTGTGTGCGTACTGCTGCAATATTGTTAACGTGAGTCTTGTAAAACCTTCTTTTTACGTTTACTCTCGTGTTAAAAATCTGAATTCTTCTAGAGTTCCTGATCTTCTGGGATGTGTGCGCAGTGCCTACCATCGCAATTGCCTAGTCT
+
B@@@9B>BBBBBAB:99BABBBBBBBA@@BA@=ABBB?CC@C?BBBBBBB?BDDCC?C@CCDD@D@BBCCCCCBB=@>===,9:4;ABB=BDEEACCC?CB?A@BCCDACCBBBBBD?CCD<A>ACCCCCBB?CCCC?CCCCCBBBDCCBCBBBB@CA@<@C@C@CCCCBBBDD@BBBBB:B>B;::9:9*9BBEF>CBBCDCCBBB@CDCC5CCBBC@CACD@CCBABCD@B?BBBC9:8:BBB;C:;;@CCBCBBBBBD@HDD?BCBACC>A>CBACDCBBB
@ATNG8:00138:04405
GATGGTAGTATCTGCACACTCTGTCCAGAAGATCAGGAACTCTAGAAGAATTCAGATTTTTAACACGAGAGTAAACGTAAAAAGAAGGTTTTACAAGACTCACGTTAACAATATTGCAGCAGTACGCACACAATCGAAGCGCAGTAAGGATGGCTAGTGTAACTAGCAAGAATACCACGAAAGCAAGAAAAAGAAGTACGCTATTAACTATTAACGTACCTGTCTCTTCCGAAACGATGAGTACTGTATCTATGTGTGCGCTACCATCGCTATTGCCTAGTCT
+
<::;9==>BCC;555955566;?@?:><;7;;;<55.5499<<<;<7<<2545BCDCCCC1<<A@A?@AA0//?7==?====+=;6;.555&5=@455555<<<<9=:5506@A=ABDCBAA000<@<059>5:=<>;0000>=;<10*///)/:778:<;255;;;=2765///)///891//36:::;:+:=7;<<8776//(.(.569.3.37:::055;:98=2523/;36/////899::<;;///////338822255.552222226==6::33--
@ATNG8:00139:04437
GATTAGGCGAGAGTGAGACTCAGTACTCATTCGTTTCGGAAGAGACAGGTACGTTAATAGTTAATAGCGTACTTCTTTTTCTTGCTTTCGTGGTATTCTTGCTAGTTACACTAGCCATCCTTACTGCGCTTCGATTGTGTGCGTACTGCTGCAATATTGTTAACGTGAGTCTTGTAAAACCTTCTTTTTACGTTTACTCTCGTGTTAAAAATCTGAATTCTTCTAGAGTTCCTGATCTTCTGGTGTCGTCTATCATGTACTACCATCGCAATTGCTAGTCT
+
AA;;BB?CB?@@CCCCCDHDB=BCJGIC;;6;@A@;?B=B=B@@@CDC@BBBBB@C>BACC?B?CCBBBBDCC@BAAAA1AB?BBBB=ABAA=AAA>AC@BBB@AA?BBBBBBBB@D@?<?<?????>>><AAAA<@???>>>@@@@@@=>=?<;;;8;;5;;@B888?>BB:?>ADB;B;@8<=DDD/AAAAB7<<>:::?>>>:>>==/>@??B<@<@@<@@@A@>>;>:?@???B;??@<899=?<<<>:::BA===@@D=???@::6:1///=<999
@ATNG8:00144:04433
GATGGTAGAGTATCATGTGTATCTCCAGAAGATCAGGAACTCTAGAAGAATTCAGATTTTTAACACGAGAGTAAACGTAAAAGAAGGTTTTACAAGACTCACGTTAACAATATTGCAGCAGTACGCACACAATCGAAGCGCAGTAAGGATGGCTAGTGTAACTAGCAAGAATACCACGAAAGCAAGAAAAAGAAGTACGCTATTAACTATTAACGTACCTGTCTCTTCCGAAACGAATGAGTACGTGTGACGTACGTGAGCTACCATCGCAATTGCCTAGTCT
+
;:5;9>666<?>?@@666@BA@A@A9>9:.9=8<=@?B?ABBFCDD@CC?B=@?@9:;;;$:4=9>E=<B;:;;,5:5555&5<7<.55505>@>B;;:ACB;;69<@?<??B?AABBBBBBBBBC;<;CC@CBED@CBBBBCBB?B@C@@?@BBB@AABAECBBBB@BC?BBB@>>?CF=BBB?AAAAA3AB?B??>BCCBB?><@AAA=D=>>A@A?@@@@@@A>A=ADD>CCC@CBBBCBBBBBBBC@@ABCBBBCBCCCC@B999A@?B@BB@CBBAAA
@ATNG8:00108:04473
GATGGTAGTGTCATATGAGAGTGTGTACTCATTCGTTTCGGAAGAGACAGGTACGTTAATAGTTAATAGCGTACTTCTTTTTCTTGCTTTCGTGGTATTCTTGCTAGTTACACTAGCCATCCTTACTGCGCTTCGATTGTGTGCGTACTGCTGCAATATTGTTAACGTGAGTCTTGTAAAACCTTCTTTTTACGTTTACTCTCGTGTTTAAAATCTGAATTCTTCTAGAGTTCCTGATCTTCTGGGTGTATCAGCGAGTATCTACCATCGCAATTGCCTAGTCT
+
7889+55:==<:55556;<@@CC;99=665<<9===?6;;9<8<<=<==<8666<<6;5;;<<7<9=566665@A695<<<*<?<>>@@65555.95529A4:;A@@CACBAAAAAB>BBB8;8;BB@:::;49995255:;<<<995@@>0/0727//*/73<2;9=9:<<<<8>999:*:;?;@BABA0@?@@F>CCBBBBBC999,9==0=>>BE?@>@@9::CCCCD@D@CC<>>@;000?8AACB@>>000<<009BA9979@<@@A8@0699?;::0/
@ATNG8:00111:04478
GATGATACATATCAGACACCAGAAGATCAGGAACTCTAGAAGAATTCAGATTTTTAACACGAGAGTAAACGTAAAAAGAAGGTTTTACAAGACTCACGTTTAACAATATTGCAGCAGTACGCACACAATCGAAGCGCAGTAAGGATGGCTAGTGTAACTAGCAAGAATACCACGAAAGCAAGAAAAAAGAAGTACGCTATTAACTATTAACGTACCTGTCTCTTCCGAAACGAATGAGTACGATGAGAGAGCTCTCTCTACCATCGCAATTGCCTAGTCT
+
>>>=?@BCCBCCCDDBAAA>BBB@A@<<00)/)//:;;;>:<<9<8<@BCBDDD1C689>><<?<778-8<@AC@@+=B?@8@BB9ABC?BCCCACA<<;0;>@?<@CA<?@AABCBBCBBBBCBAA@CBAB?AAAACABB?B?BA@=@CBBBBEF<@?AABB@DC@99::==999+7;71566666%5:5//.576AAA;<8<>CC<@<>>@??<?AABBBBAE?ABC>BAA>ABAAAACCA888;A>=::///<<;::=5;;888A8>8@?<<=;887
@ATNG8:00167:03880
GATTAGAGTATCATGTGTATCTCCAGAAGATAGGAACTCTAGAAGAATTCAGATTTTTAACACGAGAGTAAACGTAAAAAGAAGGTTTTACAAGACTCACGTTAACAATATTGCAGCAGTACGCACACAATCGAAGCGCAGTAAGGATGGCTAGTGTAACTAGCAAGAATACCACGAAAGCAAGAAAAAGAAGTACGCTATTAACTATTAACGTACCTGTCTCTTCCGAAACGAATGAGTACACATCGTCGTGTCGTGCTACCATCGCAATTGCCTAGTCT
+
ACC:9:CBBBBBD@@A@AAAABA>B@@=@CBDC@D>BBCCBBB>BC?C@BFCCCCCC3C@EFDBCCBC@??:>@@@@@@1@@?B@CCC9CBC?CCBBAAA883:@AA?BCC?AABBCCCDBBBCCCCDD?CBBB?CBCDCBAA?B?B@@>@CDDCAAB?CBBBBB@BB???@8<<999+:==;99999.:A?ABBAAB@==:=;?>?@:=:=ABBB@BB@@@BB?B@BCD>DDD>AABBCBBBBBBBBBBBBBBCB???BBC@C9:9AA=A=??<?ACBBA
@ATNG8:00191:03857
GATGGTAGGCGACATACATACGCGCCAGAAGATCAGGAACTCTAGAAGAATTCAGATTTTTAACACGAGAGTAAACGTAAAAAGAAGGTTTTACAAGACTCACGTTAACAATATTGCAGCAGTACGCACACAATCGATGCGCAGTAAGGATGGCTAGTGTAACTAGCAAGAATACCACGAAAGCAAGAAAAAGAAGTACGCTATTAACTATTTAACGTACCTGTCTCTTCCGAAACGAATGAGTACGATGAGATCTCGTGTGCTACCATCGCAATTGCCTAGTCT
+
:;44398:8@966<<<<<<@99;AB699@;56/7::)/)//::;=>95504544666@@@+996BA@<@@9:9@6>:;:999$9@<@2999&9@@=BAAA@BB;;:;@CC?BBB?AABBBCCC@@@B@AACCDFCCCBABBBCCBB?C?BBA?BABACCCC?AACCCC?CD?@AB@BBA@?7>9929<<<<.=A?B989BBB@@;>:==886-66;ACCCABCBCCCC@D?BBD=CCC?ABBBCCBBBBBBBBA@@BB@@@BBBBB>B?@@@B@D?CC@CCCCBB
@ATNG8:00192:03857
GATGGTAGCAGACGTGAAGAGCGCCAGAAGATCAGGAACTCTAGAAGAATTCAGATTTTTAACACGAGAGTAAACGTAAAAGAAGGTTTTAACAAGACTCACGTTAACAATATTGCAGCAGTACGCACACAATCGAAGCGCAGTAAGGATGGCTAGTGTAACTAGCAAGAATACCACGAAGCAAGAAAAAGAAGTACGCTATTAACTATTAACGTACCTGTCTCTTCCGAAACGAATGAGTAACTATGTAGAGCTCTATACTAATCGCAATTGCCTAGTCT
+
;<<<655:<54;555557@@BCBB@BBG@BB@@;;5<4;?A@:::*..(-(-8837773$35::::<<A??@B9>>=:::5/0)/5:::)0(/>5::8<>69=>7=<8;7;AB389>==??>=>BAA;;;=:=>>>386=<A=88188==A@C?898??B<@===@@<00,0@@7;;EC599>;>?CAA.8918888=????:=9=@>=9=;==8885;;A====:=<A<>6:00,088:-/)/>69555773379??>?:994<775>7=:<=99<::9A
@ATNG8:00198:03865
GATGGTAGTAGTACACTAGTCATACCAGAAGATCAGGAACTCTAGAAGAATTCAGATTTTTAACACGAGAGTAAACGTAAAAAGAAGGTTTTACAAGACTCACGTTAACAATATTGCAGCAGTACGCACACAATTGAAGCGCAGTAAGGATGGCTAGTGTAACTAGCAAGAATACCACGAAAGCAAGAAAAAGAAGTACGCTATTAACTATTAACGTACCTGTCTCTTCCGAAACGAATGAGTACGAGAGAGCACACGTGTCTACCATCAATTGCCTAGTCT
+
BBBC?CBC??@CB@E@@<<;>B@@@@BBB@BCAB:9;;?CCCCCCB@CD@D@CBBAAAAA0A?CBBC@@@@;9:/:@;;;;:':>;@;@@B7ABB@BCCCECC;;7;@BB?CCC@CCBBBBCICBBBCBBBB@B?BD@DCBDBBBC@C;;:E@BBDCBCAD?BCBBBB?BB=A@A>BBCEE>A@?;9:999(9@<@??;>>AAA;>7;;CD:>:>@CED?BBDDBBA?B?BCC>BAA>@@@BBBCBCBBB>>>BBDDAAA?@@AD=B;;:=B=A@<@@A=>>
@ATNG8:00199:03844
GATGGTAGCAGACGTGACAGAGCGCCAGAAGATCAGGAACTCTAGAAGAATTCAGATTTTTAACACGAGAGTAAACGTAAAAAGAAGGTTTTACAAGACTCACGTTAACAATATTGCAGCAGTACGCACACAATCGAAGCGCAGTAAGGATGGCTAGTGTAACTAGCAAGAATACCACGAAAGCAAGAAAAAGAAGTACGCTATTAACTATTAACGTACCTGTCTCTTCCGATACGAATGAGTACCTCTCAGACGCTCGTCCTACCATCGCAATTGCTTAGTCT
+
::>>>AACCDBBBCBCCCCBAAACC>BCE@CBBDCC@D@BBCCCCC@CD=?=?AACBCBB1B>BCCABBBCBBB:>>;;;;;*;@>@?BBB<BCGADBBCCCC;;6;;@?;AAA?CBCACBFFCBBBC@@@DABCBB@B:;:ABAB?B?B;;;;CCDBABC@CAAAB@=@@9000:>?@BD=?::4:??@@2>B?BABBBB@@@<@=B;;;<@=>>BCC@CC@@?BB?A?BBBCBBB?CBAAADD?A>>>CCBBBBBBBBB?BCD?A677:A=><AAA@EBB@A
@ATNG8:00160:03924
GATGGTAGAGTACAGTGTAGTAGACCAGAAGATCAGGAACTCTAGAAGAATTCAGATTTTTAACACGAGAGTAAACGTAAAAAGAAGGTTTTACAAGACTCACGTTAACAATATTGCAGCAGTACGCACACAATCGAAGCGCAGTAAGGATGGCTAGTGTAACTAGCAAGAATACCACGAAAGCAAGAAAAAGAAGTACGCTATTAACTATTAACGTACCTGTCTCTTTCCGAAACGAATGAGTACATAGATATACGTATAGCTACCATCGCAATTGCCTAGTCT
+
5:>:9>;@@BCB===;;;=<<@B:;16@<8<BA9;9?B=ABB;;:B?AA?B=:::A@DDC2B?BB@??=A@@@@9><>====,9=995>>?8ACDIFCCCCBB@@<@?BB?CBC@BBAABCCCCCDDDAABB@A@00+00000007148=<<<<>>===>B@BBB????BB>BBB499???8>@A>BCCCC3CB?CCCAABA@@<@;>=AA16.7=?@A?CBBAA:::/9:>@@9@::49@ABCCCBBBBABCCCCAAAA@@@@::3:788>@<A=BB?A@?:;:
@ATNG8:00162:03918
GATGGTAGCTCACGTACGTCACACGTACTCATTCGTTTCGGAAGAGACAGGTACGTTAATAGTTAATAGACGTACTTCTTTTTCTTAGCTTTTCTGTGGTATTCTTGCTAGTTATCACTAGCCATCCTTACTGCGCTTGATTGTGTGCGTACTGCTGCAATTATTGTTAACGTGAGTCTTGTAAAACCTTCTTTTTACGTTTACTCTCGTGTTAAAAATCTGAATTCTTCTAGAGTTCCTGATCTTCTGGACAGAGTGTGCAGATACTAATCGCAATTGCCTAGTCT
+
9:44.4:////0///////;;;=BB@;;;===<?@AA8>>26.5=595//)/:///27)///727277///867778;====+432873333&38///*//:4//*3;:://(...33356<4688.5....3378=377:15587775:9::;:8669-5-27377.5.5<>A>585?02/999.;)/*//:::,==<@@2:>@?>>>>>><>CCF/A;;;A=D>DA:?>@AA??7;7;AAA??:==?<A@>=>@?=>=A@>>>@A>>:==<<>:?5::;???=>=
@ATNG8:00164:03925
GATGGTAGAGAGACTGTAGCGCACCCAGAAGATCAGGAACTCTAGAAGAATTCAGATTTTTAACACGAGAGTAAACGTAAAAAGAAGGTTTTACAAGACTCACGTTAACAATATTGCAGCAGTACGCACACAATCGAAGCGCAGTAAGGATGGCTAGTGTAACTAGCAAGAATACCACGAAAGCAAGAAAAAGAAGTACGCTATTAACTATTAACGTACCTGTCTCTTCCGAAACGAATGAGTACCTATGTAGAGCTCTATACTACCATCGCAATTGCCTAGTCT
+
:88<;:8799///9999<==<<<>=4<AA<@B=9969=9=BA5;9@=@@=@;00///:::+:68:===<=:>>@:<<@CCCC5BB@B@CEC<CCDADCCCCCCCD?C@CC@CAA?BBDCCBCCCCCCCBBBC@EBAA>@?CAAABB>C@BBB?BDCCCCAB?ABCCCC@BB>989399<==7????BDDDD2BB?B???B@B??<?:<<@@4:5;;@@A?AA???:929>==?9?AA?AAABBBD@CAAADBCCAC??>?CCCAAD;@@;;;@:?9?A=AAB???
@ATNG8:00175:03927
GATGGTAGAGAGACTGTAGCGCACCCAGAAGATCAGGAACTCTAGAAGAATTCAGATTTTTAACACGAAGAGTAAACGTAAAAAGAATGGTTTTACAAGACTCACGTTTAACAATATTGCAGCAGTACGCACACAATCGAAGCGCAGTAAGGATGGCTAGTGTAACTAGCAAGAATACCACGAAAAGCAAGAAAAAAGAAGTACGCTATTAACTATTAACGATACCTGTCTCTTCCGAAACGAATGAGTACACATCGTCGTGTGTGCTACCATCGAATCACGAAAGTCT
+
>>DD@DE@@@::>;559;>@@@<;;,9;:.9@@C00+0800////;:>>9=8:::@@DBB.:23;8//(/88666.630/:::(:9)//)///,/:<8@@@CBB@:;;,;=BC=B;;5:?@=@@=>9:996=@<A@BBBD?BAABBBCC?C?C;;9;BBBBBCD=::9@??<?B@BBB07/////(//0)......%-:3///89;<<939377;9;>655587:16756659163222'233(....33355555559:9;;?778BAB?AAABB@CCCCCFC:??AA
@ATNG8:00187:03909
GATGGTAGTGTCATATGAGAGTGTGTACTCATTCGTTTCGGAAGAGACAGGTACGTTAATAGTTAATAGACGTAACTTCATTTTTCTTTGCTTTCTGTGGTATTTCTTGCTAGTTACACTAGCCATCCTTACTGCGCTTCGATTGTGTGCGTACTGCTGCAATATTGTTAACGTGAGTCTTGTAAAAACCTTCTTTTTACGTTTACTCTCGTGTTAAAAATCTGAATTCTTCTAGAAGTTCCTGATCTTCTGGGATGTGTGCGCAGTGCCTACCATCGCAATTGCCTAGTCT
+
:8<:9===CC=C==;;;99;566;<<55/9//)/999399:=:=B@@955.55955.5.5/::)/)/////99<499.555999(544)4//;1/////599<=4::.5554<=:??>?CCCC?B;;695==999:55.55996;<:666==>AAA??@5:29956;;9>6;;:998;==5944949$45:.44444$44:::0:444444445.5555$55544.57;<75////)/:2729;:9;;16/::17///7//5555455949997>6666<7;444.444==>
@ATNG8:00194:03900
GATGCACACGAGATCTCATCGTACTCATTCGTTTCGGAAGAGACAGGTACGTTAATAGTTAATAGCGTACTTCTTTTTCTTGCTTTCGTGGTATTCTTGCTAGTTACACTAGCCATCCTTACTGCGCTTCGATTGTGTGCGTACTGCTGCAATATTGTTAACGTGAGTCTTGTAAAACCTTTCTTTTTTACGTTTACTCTCGTGTTAAAAATCTGAATTCTTCTAGATTCCTGATCTTCTGGGTGCGCTACAGTCTCTCTACCATCGCAATTGCCTAGTCT
+
@@:;><<@??<<==<<<;=>>B666;;;:BAAB<AB<A=?B@B@::6:A;995?296==8=7<>555::<<789777$7:2898923@@B=A:;59@?@ACBBB897@>@@>><8BC?B>?@0//8994>?>?69:>767====A?>>;::4///3//)/386::>>=>>8;;;=A+6.75,225555#5999935622969;;;49999(9577D=D<;;7<A@@@@=?<?@@@>=6;666)/6///<>;<9;;;>>@B@@<@@=<76165//,/<><??
@ATNG8:00184:03966
GATTAGGTGCACATGAGTGTATCCAGAAGATCAGGAACTCTAGAAGAATTCAGATTTTTAACACGAGAGTAAACGTAAAAAGAAGGTTTTACAAGACTCACGTTAACAATATTGCAGCAGTACGCACACAATCGAAGCGCAGTAAGGATGGCTAGTGTAACTAGCAAGAATACCACGAAAGCAAGAAAAAGAAGTACGCTATTAACTATTAACGTACCTGTCTCTTCCGAAACGAATGAGTACAGAGAGTACGATATGTCTACCATCGCAATTGCCTAGTCT
+
::505>8?@A@A@@ABBBBBBBB>BAB@BBBCBC@B?CBDCCCD?DD@D@C@@99999'9?CCCBDECCAAA:>D>?AAA1?A=B?BBB;BCF@DBBBCCDBA?A?BB?CAB=CCCCCBBBBCCDCBBBD@CCDC?CBBB@@@A?@?DAA>ADCCC@B@@CCA?@B?BB>BB@287787)9@@>BCDDD2BB?BBAABBCCD?B>>@@A1738ACCCBCBBBABB=@>@CA;B;;;;BBBDCCCAACCCCACABBBBBBBBBB?BAB@@@<B>=:7:AA:::
@ATNG8:00188:03985
GATTAGCTCGCTGATGATATCTCCAGAAGATCATGAACTCTAGAAGAATTCAGATTTTTTAACACGAGAGTAAACGTAAAAAGAAGGTTCTACAAGACTCACGTTAACAATATTGCAGCAGTACGCACACAATCGAAGCGCAGTAAGGATGGCTAGTGTAACTAGCAAGAATACCACGAAAAGCAAGAAAAAGAAGTACGCTATTAACTATTAACGTACCTGTCTCTTCCGAAACGAATGAGTACGAGAGAGCACACGTGTCTACCATCGCAATTGCCTAGTCT
+
BBB@BBCBAAABCDBBB666<>>=DCC=>CB;;95549<<===A;9969=>?>9:;;;;#93=::@<<B;;AB9B9;;;;;.9C@E@DAEBCDC@CCCCCCCAA>A@DDAD@A?@BBC;;;EBBBCCBBBD@CBCC@C:;;BBAA=B?B;;:;ECCDBBB@CBAAAA???;?==3:::999*990)0==;;,//*/:;;BCCCD?B?B??;8=898;BCAHBAAABB>A>@@@8@;;7;;;CD<::DEC@?@ACBBBBBBBAAC?@?000@@9>:BC@CDD;;;
@ATNG8:00192:03983
GATGGTAGCATCATGCATATCTCACCAGAAGATCAGGAACTCTAGAAGAATTCAGATTTTTAACACGAGAGTAAACGTAAAAAGAAGGTTTTACAAGACTCACGTTAACAATATTGCAGCAGTACGCACACAATCGAAGCGCAGTAAGGATGGCTAGTGTAACTAGCAAGAATACCACGAAAGCAAGAAAAAGAAGTACGCTATTAACTATTAACGTACCTGTCTCTTCCGAAACGAATGAGTACAGAGAGTACGATATGTCTACCATCGCAATTGCCTAGTTT
+
::AA?CCCBBBCCBBBCCGCDCCBB@BBB?BCCCCC@C@DCC@@@B@BB@D?BAC?=988);<A@BBBBAA888)7<>BAAA0AA>A<AAA9@CC@CBBBCCDA@>A?BBABCC@CBCCCBBBBBBBCBBBD@CCCC=BADD???C@DABBB?BBBBCCCC?CCCDCC?AA>ABB?AB::928<<;99:9:(9D;A9::BBBBB?@;@@EG8;7;A@@A@CBCCCBB>A>ABC>C??=@CBBCCCCCCBBBBBBBBCBBB887AA:;688;>8=8==8=A???9
@ATNG8:00153:04029
GATGGTAGAGAGACTGTAGCGCACCCAGAAGATCAGGAACTCTAGAAGAATTCAGATTTTTAACACGAGAGTAAACGTAAAAAGAAGGTTTTACAAGACTCACGTTAACAATATTGCAGCAGTACGCACACAATCGAAGCGCAGTAAGGATGGCTAGTGTAACTAGCAAGAATACCACGAAAGCAAGAAAAAAGAAGTACGCTATTAACTATTAACGTACCTGTCTCTTCCGAAACGAATGAGTACGAGAGTCAGAGCAGAGCTACCATCGCAATTGCCTAGTCT
+
=BBE@CA::5595<<::A9666>?@6=BB@CCA9968=8:<</0/;8;;6;65849:BBA1<8:=8:;<=<=BB8@:A=@@@1=B@C:CCC<CBB@BCAAABB@A?@ACC@BCC@BBBBCBBCCCBBBCCBB?B;;;>AABBCCAB>B@DBB?CBBBDCCB@BBCBBB?AA=??>=AA99927<<8789999%999<949A@>=?3512:<>9@<@@@@@:???9:8B?A?AAA9>>?8?AA???BBAAA???B???DBBBCB@??<?@AA@B@B>AA>A:::CB
@ATNG8:00156:04002
GATGGTAGCAGACGTGACAGAGCGCCAGAAGATCAGGAACTCTAGAAGAATTCAGATTTTTAACACGAGAGTAAACGTAAAAAGAAGGTTTTACAAGACTCACGTTTAACAATATTGCAGCAGTACGCACACAATCGAAGCGCAGTAAGGATGGCTAGTGTAACTAGCAAGAATACCACGAAAGCAAGAAAAAAGAAGTACGCTATTAACTATTAACGTACCTGTCTCTTCCGAAACGAATGAGTACGATGAGAGAGCTCTCTCTATCGCAATTGCCTAGTCT
+
>@@:7<<<CGAB@@?B<ABCBCBDB?AACABBBDDDAC@CBA;;:@;??=A>?@?BBCCC3B=??BBA@@@999+9=?@@@?0@@<@?CCC;ABH@AABCABB;;;7;@GG?CCC@BBBBCCCDCC;;;CBBB@BBCC@BACCCCBB@B?BAA=AABBAAAB@BBBBBB?BB?999?AA:::,877/889999%9?;?989BBAAA:=:=>>><@=>>BCC@CCCBBBB?A?BBA<BAA>ACCCBBAAAAAABBBCCAA@@@?@AAA>>>B;?;>>=A>>>@?
@ATNG8:00156:04036
GATGGTAGGCACTGCGCACACATCCCAGAAGATCAGGAACTCTAAGAAGAATTCAGATTTTTAACACGAGAGTAAACGTAAAAAGAAGGTTTTACAAGACTCACGTTAACAATATTGCAGCAGTACGCACACAATCGAAGCGCGGTAAGGATGGCTAGTGTAACTAGCAAGAATACCACGAAAGCAAGAAAAAGAAGTTACGCTATTAACTATTAACGTACCTGTCTCTTCCGAAACGAATGAGTACCTCTCAGAGACACACATCGCAATTGCCTAGTCT
+
44455;:<7<55444:455<;;;;B6CBB=@;;:@?:@;?AA6519A6?;09.444;===>+<5::::>>>@@@A;:9;BBBB3AC@B>BBB9BCC@CCCA@<=00+/3996;;<9=>BBAA@CBB;;;@@??;?@>?9:98<=;=A:A=A;;6:BBBGCBC?A???AA=BB>???;>:@=;3:00).....(-94//*/66:>@C17159965A9=<A@A?BBA??>B?B?BBC=B?@<?CCABBB?BBCC>?A@@@@@>>;;;?AA=D7:;4:=<678
@ATNG8:00167:03991
GATGGTAGTGCGTGAGAGAGAGACCCAGAAGATCAGGAACTCTAGAAGAATTCAGATTTTTAACACGAGAGTAAACGTAAAAAGAAGGTTTTACAAGACTCACGTTAACAATATTGCAGCAGTACGCACACAATCGAAGCGCAGTAAGGATGGCTAGTGTAACTAGCAAGAATACCACGAAAAGCAAGAAAAAAGAAGTACGCTATTAACTATTAACGTACCTGTCTCTTCCGAAACGAATGAGTACATAGATATACGTATAGCTACCATCGCAATTGCCTAGTCT
+
A@@@7<<<=?;;45555=>BCC<;;29BD9DB=;;69=7<<=;:5:5:969;00///999'6)/37783=?793(334<>>?+;;7;;@@@/>BC@CE;;;@=00+08<;8=@B=BB@@@C@AAGBBACCCCAA@@B@CBAB@@ACAF@D;;8;;;<BAAA>AABAAB?AB>???;?@9999+9>=;:99999%:A=A?>?CBBBB?><>>>B=@==>B@@=@DBBCBB@C>AAA9@??>@BDDBBBCBCBBBABACCA898=<<;<6=8655;7=:BB@BABA@@
@ATNG8:00185:04034
GATGGTAGTATATCGCGTCGCTATCCAGAAGATCAGGAACTCTAGAAGAATTCAGATTTTTAACATCGAGAGTAAACGTAAAAAGAAGGTTTTACAAGACTCACGTTAACAATATTGCAGCAGTACGCACACAATCGAAGCGCAGTAAGGATGGCTAGTGTAACTAGCAAGAATACCACGAAAGCAAGAAAAAGAAGTACGCTATTAACTATTAACGTACCTGTCTCTTCCGAAACGAATGAGTACGTGTGACGTACGTGAGCTACCATCGCAATTGCCTAGTCT
+
?@@C:CCC?A@=BBFDBBBBBCBBB@B@@>@@?@@>=A=9999;9B@CC=@<;;00/>:>'<8<0//;88;>>>>7:=:::88'8:.4.333&39:6;<==;;;33.39>?8@@@=<<<?AABCCEDCCBCCC?CCCC?BBBB@@@A=B@CBB?BDBBBBBA?BBBBBB@BB?BBB=@A:9:28;;:@BBBC3CB?B??;AC@@@:?;??AC<@<??BCB?B@@?ABB>B?BBB=BAA?BBBBBBBBBBBBBCCCBAACBBCCCCD?C>>>DD@C?AB?BCBBBA
@ATNG8:00155:04043
GATGGTAGAGTATCATGTGTATCTCCAGAAGATCAGGAACTCTAGAAGAATTCAGATTTTTAACACGAGAGTAAACGTAAAAAGAAGGTTTTACAAGACTCACGTTAACAATATTGCAGCAGTACGCACACAATCGAAGCGCAGTAAGGATGGCTAGTGTAACTAGCAAGAATACCACGAAAGCAAGAAAAAGAAGTACGCTATTAACTATTAACGTACCTGTCTCTTCCGAAACGAATGAGTACACACTCTCATATGACACTACCATCAATTGCCTAGTCT
+
B@@@:B>CCCCCCCCBBBCDDCCCB?BCC@C@@@BD?C?ACBBC@@?AD@C@BBB;;;;;.;?CCBABECCBBB<BAAABBB2BC@CBEEG<BBB?BBABAAB;:5;@AA?BCC@BBDCCBBBCCBBCCCCC@CAAA@BBBBBACC@D=A0000@@BAABC@CCCAA@?CD@BBB799@?=8=;<8;<=?@.@C@@??BDBBAC?C?BBB?<@<>?CBB>BBBBBEE@C>@@E>BBC?BCBBAAABBBAAABCBBBCBBBBBBDE@B?@??B?AA?AABA::
@ATNG8:00156:04085
GATGGTAGCGAGCGAGTGTGTATACCAGAAGATCAGGAACTCTAGAAGAATTCAGATTTTTTAACACGAGAGTAAACGTAAAAAGAAGGTTTTACAAGACTCACGTTAACAATATTGCAGCAGTACGCACACAATCGAAGCGCAGTAAGGATGGCTAGTGTAACTAGCAAGAATACCACTAAAGCAAGAAAAAGAAGTACGCTATTAACTATTAACGTACCTGTCTCTTCCGAAACGAATGAGTACTAAGTAGAGCTCTATACTAATCGCAATTGCCTAGTCT
+
////39///;5556>>>@@C@@;96:>@@<==<;;:5939555;<>3994=289:555555#5.5<<>@@CCCCF?DB@@@@@1@G?B<@@@7ABB@BGFGCCC@@=@@BC@DBB?AAFAABBCCCC@@@CCC@AABC>A@BDDCCC@B?CAA<ACCCCECC?BBBBBA?CE@D??<?@???9?>>;=????.?B?BBBBBBBBA?B?BAAB=A>ABCDDGFCA@@A@=?=@??9@;;6;AABCCCCC@CCCAACABBBAA@BDE@B899A;?;?B?AABA@@
@ATNG8:00161:04065
GATGGTAGTGTGTCTCTGAGAGTAGTACTCATTCGTTTCGGAAGAGACAGGTACGTTAATAGTTAATAGCGTACTTCTTTTCTTGCTTTCGTGGTATTCTTGCTAGTTACACTAGCCATCCTTACTGCGCTTCGATTGTGTGCGTACTGCTGCAATATTGTTAACGTGAGTCTTGTAAACCTTCTTTTACGTTTACTCTCGTGTTAAAAATCTGAATTCTTCTAGAGTTCCTGATCTTCTGGAGATATCATCAGCGAGCTACCATCGCAATTGCCTAGTCT
+
7/44594//9/0/;<@@==666;;;>>>>>?@<@AAA<BC?C@CCDDDBD@CCCCCADACCCC@B@BBBAAABAB>;;;;.5>7;:@@<ACCC?AAC@CCABBBCCH@ICFHC;;;@CCC@C?CBBBCBBB=@@CDADBBABBBBBBBCCCBBC?BCB?BD>B?CBBBCCDBC=A;;;0;=A=@AAA3@@ABC:;;CCDCEDAA5;:;:'9>>@D@C@DD>@@@A@@@?B?BAAC;<6<@A=ACEAAA@BBABACCCBAA@C6;;@>>?=A=@?:>??>>;
@ATNG8:00164:04065
GATGGTAGCACGAGTACTCATATCCAGAAGATCAGGAACTCTAGAAGAATTCAGATTTTAACACTGAGAGTATACGTAAAAAGAAAGGTTTTATCAAGACTCACGTTAACATTATTGCAGCAGTACGCACACAATCGAAGCGCAGTAAGGATGGCTAGTGTAACTAGCAAGAATACCACGAAAGCAAGAAAAAGAAGTACGCTATTAACTATTAACGTACCTGTCTCTTCCGAAACGAATGAGTACTATGTAGAGCTCTATACTAATCGCAATTGCCTAGTCT
+
@@@>7<;A@@@AA@?CCBGDCBAAACBCABAB;;9=@<??@@999:>A=B=??9:8A?3940://///88668;3366?>>*5//,/;=AA00//<7///9;:://)/400090945<;;=>@CCCCDCCBCC@CAAA@BBBBBBBB>B?B??=?CCCBAAA?AAB>=>@BB>BBB<>>DDD<B>><>DCFC2BB?B?>:?@@BA:>:>ABB:=:=BBBC@DDCBBBA?A?AAA<CBB?CDDBBBBBBBDCCBBBBAAABAA?CD=>;;;@=A=BB?BCCAAA
@ATNG8:00169:04080
GATGGTAGTACATGATAGACGACACCAGAAGATCAGGAACTCTAGAAGAATTCAGATTTTTAACACGAGAGTAAACGTAAAAAGAAGGTTTTACAAGACTCACGTTAACAATATTGCAGCAGTACGCACACAATCGAAGCGCAGTAAGGATGGCTAGTGTAACTAGCAAGAATACCACGAAAGCAAGAAAAAGAAGTACGCTATTAACTATTAACGTACCTGTCTCTTCCGAAACGAATGAGTACGATGAGATCTCGTGAGCTACCATCGCAATTGCCTAGTCT
+
>?::7<<@@@?@@;>>>>>@AA9998@5945995566;5;<<;;?@@BB9@=>@?@@<@@0@>ACGCCCCCCCD>CA99999)9A=A=BBB;BCCACABACBB@@<@<@C@CCC?CCCDCBBBBBBDCCCCC@CCCC?BBCCCCCC?B?B::8;CCCBCBB@BDDCCC?BB?ABB8::C@@9A??;?CEDC/CC?CA@ACCCBB@B>??CC7979ACBB?BA@@@@@@C@BBB=C;;9;CCCC@@@C???BDCCAAADABBCCBB>A====A@C@CC@BBBBBC
@ATNG8:00174:04055
GATGGTAGTATATCGCGTCGCTATCCAGAAGATCAGGAACTCGTAAGAAGAATTCAGATTTTTAACACGAGAGTAAACGTAAAAAGAATGGTTTTACAAGACTCACGTTTAACAATATTGCAGCAGTACGCACACAATCGAAGCGCAGTAAGGATGGCTAGTGTAACTAGCAAGAATACCACGAAAGCAAGAAAAAAGAAGTTACGCTATTAACTATTAACGATACCTGTCTCTTCCGAAACGAATGAGTACGAGAGAGCACACGTGTCTACCATCGCAATTGCCTAGTACT
+
44447<::?@@=999:;;;;??ABA=9;45:;9;55./4------(-83886;46666:><>):04/7///99;;;5;:99=;;)/0,//2777.9998=>;;9::555)57;;7=56759A@AABBBB<;9;><@?@AAA<@@@AA?AA<>9=00+0@AAA@>C69849??<BB>@@=.33333(37717:99>>'::6:;6?@??A<<7<:667<:@5;76877.5756967370---'---(,,,-..555555555622279877....3..2887<.597=;9////
@ATNG8:00180:04056
GATGGTAGTGTCATATGAGAGTGTGTACTCATTCGTTTCGGAAGAGACAGGTACGTTAATAGTTAATAGCGTACTTCTTTTTCTTGTCTTTCGTGGTATTCTTGCTAGTTACACTAGCCATCCTTACTGCGCTTCGATTGTGTGCGTACTGCTGCAATATTGTTAACGTGAGTCTTGTAAAACCTTCTTTTTACGTTTACTCTCGTGTTAAAAATCTGAATTCTTCTAGAGTTCCTGATCTTCTGGGATGTGTGCGCAGTGCCTACCATCGCAATTGCCTAGTCT
+
;:>:9>;;;@=<<<<<<>>CCCCCBB@;;<<<9;;;>4<<2605<<;;AB?CHHCC@E@CBA@;A=ABCCBCCCD=:0000'0<600/>;5:;@>666>9<C;998AACACCDGCBCB@CCD?C?CDCCBCAA>AACC@CCCBBBCCCCCBBBBBC@CEC?CC@D?CC@A@BBBA<?????5>>@;;;:;:*:@;;;6;AAABBBBAA?ACCC5CCCBG@C@CCAGCCCCCC@C@CCBCBD@CBBC=C9::@CCCAABAABDBGGIACBA@@C=@=@C?BBBCCC
@ATNG8:00152:04103
GATGGTAGCGCGACGAGCGTAGACCCAGAAGATCAGGAACTCTAGAAGAATTCAGATTTTTAACACGAGAGTAAACGTAAAAAGAAGGTTTTACAAGACTCACGTTAACAATATTGCAGCAGTACGCACACAATCGAAGCGCAGTAAGGATGGCTAGTGTAACTAGCAAGAATACCACGAAAGCAAGAAAAAGAAGTACGCTATTAACTATTAACGTACCTGTCTCTTCCGAAACGAATGAGTACAGAGAGTACGATATGTCTACCATCGCAATTGCCTAGTCT
+
<;;?9=<@BA;;5:<<<<BCCCBBC>CCC@BBBB@@<@<A@AAA;;6;:49;99773333$34888BBBBCBA@8<<:9999$9<7<9;;9+955.6BAAACBBC@C@BB>BBA>BCCCCCCCCBCBBCBAB@FBBB?BBBACBDD@C?BBB?AAACCABA?ABCABB@BB????>AAAAA<BAA?BCCCC3BB@BBBBBA@@@<>:=>@@<A<A?BCA=@::::@B?B?BHF>BAA=@@@ABBBBBBBBBACCCCBBC>>><9:5;;=>DD=D=?@;@???@@
@ATNG8:00174:04111
GATGGTAGGACGAGCGTCTGAGAGGTACTCATTCGTTTCGGAAGAGACAGGTACGTTAATAGTTAATAGCGTACTTCTTTTTCTTGCTTTCGTGGTATTCTTGCTAGTTACACTAGCCATCCTTACTGCGCTTCGATTGTGTGCGTACTGCTGCAATATTGTTAACGTGAGTCTTGTAAAACCTTCTTTTTACGTTTACTCTCGTGTTAAAAATCTGAATTCTTCTAGAGTTCCTGATCTTCTGGTGAGATATGCATGATGCTACCATCGCAATTGCCTAGTCT
+
48::9BAB>BB@965<;=@@?@AA<@@BBBBC@CCCD>AB?B@CCCCCBC?CDDDE?D?DCCC?B@CCCCCCCCD?99999*:D?CCCD>DDBB@BCD=CB9::@CBC@BDDCBBBB?BBC@C@DCCBBBBC?BCDD?CCCCCCCCCBBBCBABC@DBB@AA>@?BCCBBCCCDADAAAA7A>B9;;:::*:CCDD>AACCCCCCCC@CCCC5CBCCC@B@CC@BCCCCAC?C@CCBCCC=@@G?EDCCCCCCCCCBBBCBAADD?C???@@<@?CC?BCEBBB
@ATNG8:00198:04139
GATGGTAGCGCATATCAGCGCAGCCCTGAAGATCAGGAACTCTAGAAGAATTCAGATTTTAACACGAGAGTAAACGTAAAAGAAGGTTTTACAAGACTCACGTTAACAATATTGCAGCAGTACGCACACAATCGAAGCGCAGTAAGGATGGCTAGTGTAACTAGCAAGAATACCACGAAAGCAAGAAAAAGAAGTACGCTATTAACTATTAACGTACCTGTCTCTTCCGAAACGAATGAGTACGATGAGGGAGCTCTCTCTACCATCGCAATTGCCTAGTCT
+
:;5<8<<ABCCCBBBBDBCBBC?>?;@BA?CCBBBC?B?BBDDDCC@CC@CICBA;;::-;=@BBDDCCD;<;0<A:;;;.;B@B5;;;&9@@9?<AABBCCC@C@CC@CBC?BCCCCCCDBBBBBBCCC?EEDD?BBBCCBBD6929::6;DEDBBBD@DCCCCC?AA=@@@<@AAAA=@@>9:::::(:A?BBBBCCCDD>A>AABD<><>ABBB>AC@@@AA6;6;@@9A;;6;AAABBBBBCBCCD=??@B???BBBBB@C???CC9999D<==>888
@ATNG8:00160:04154
GATGGTTGTGTGTCTCTGAGAGTAGTACTCATTCGTTTCGGAAGAGACAGGTACGTTAATAGTTAATAGCGTACTTCTTTTTCTTGCTTTCGTGGTATTCTTGCTAGTTACACTAGCCATCCTTACTGCGCTTCGTTTGTGTGCGTACTGCTGCAATATTGTTAACGTGAGTCTTGTAAAACCTTCTTTTTACGTTTACTCTCGTGTTAAAAATCTGAATTCTTCTAGAGTTCCTGATCTTCTGGGATGTGTGCGCAGTGCCTACCATCGCAATTGCCTAGTCT
+
BABB:C;CBBBBBBBBBCCCDCCCCCCCBBAB?BCDD;@@<B?BBCCCBB?BCDCC>B?CCDD?D?EECCCCCB@<:9999*9A;ABDF?EEAA?ABC=BF?BAADDDABBBCBBCC?CCD@C?CDCCCBBB?BCCD<BBCBBBBBBBBBBBBBB?CCC?BB?B?BABDDDCCC=B:9:9-:=A;::999*:CCCD=CCCCEGJDCC@CEGD3BBBBD@F@DC?BBCBBAA?A@AACDCC@C?AA8A000@@@BCCCCCCD@CBC@CBBBDE>?>BC@BCCBAA
@ATNG8:00165:04163
GATGGTAGCGCACACATAGATACAGTACTCATTCGTTTCGGAAGAGACAGGTACGTTAATAGTTAAATAGCGTACTTCTTTTTCTTGTCTTTCTGTGGTATTCTTGCTAGTTACACTAGCCATCCTTACTGCGCTTCGATTGTGTGCGTACTGCTGCAATATTGTTAACGTGAGTCTTGTAAAACCTTCTTTTTACGTTTACTCTCGTGTTAAAAATCTGAATTCTTCTAGAGTTCCTGATCTTCTGGTAGAGCGTGCATATATCTACCATCGCAATTGCCTAGTCT
+
?;955::===A>==696659555;;<<<=>>>:===@8@@:<255<<;<;4555557=9==<<.95)55454==::699999'//)/////(33333-333-3717889:>7<<;>><?@<@CB?B?CCCCCCCDGDCCD?@ACDCDCBDAABCBBBC@CCC@CC?C@DDC@@@A@A699@@?0?4949>DDC3@@@A@<@A@?@CB?99.5555$59999:94;@499CDBAB?B<A@@::9<?@C?BBBBB@A@@@@BABBCBBCC>A;:9@A?B?CC@CCCCBD
@ATNG8:00175:04177
GATGGTAGCGCATATCAGCGCAGCCCAGAAGATCAGGAACTCTAGAAGAATTCAGATTTTTAACACGAGAGTTTAACGTAAAAAGAAGGTTTTACAAGACTCACGTTAACAATATTGCAGCAGTACGCACACAATCGAAGCGCAGTAAGGATGGCTAGTGTAACTAGCAAGAATACCACGAAAGTAAGAAAAAGAAGTACGCTATTAACTATTAACGTACCTGTCTCTTCCGAAACGAATGAGTACTATGTAGAGCTCTATACTACCATCGCAATTGCCTAGTCT
+
-06C:CBBCCB<;==<>:;999555)5:<8<<9;//)/)////9:<554.3533445;;;(;5;;;<<<;555)57<544444$4;7=8???2>>>6;;695:;//,/7996;<=8;;::;;<AACBB@@ABB@BCBJ@CBBBB@@??C@B::8:A@@BABB>AA?B;;58<187;6;;;:=3::<8<<:::(55.5=;;;=>@@@D@CBB@6;6:>@?A=;;;BBAB@E?A@C>CAA?AAAACCCCCAABBDBAA@??BA>=>=@;>6659?4949@9>@@9::
@ATNG8:00179:04147
GATGGTAGCGCATATCAGCGCAGCCAGAAGATCAGGAACTCTAGAAGAATTCAGATTTTTAACACGAGAGTAAACGTAAAAAGAAGGTTTTACAAGACTCACGTTAACAATATTGCAGCAGTACGCACACAATCGAAGCGCAGTAAGGATGGCTAGTGTAACTAGCAAGAATACCACGAAAGCAAGAAAAAGAAGTACGCTATTAACTATTAACGTACCTGTCTCTTCCGAAACGAATGAGTACGTGTGCGACGTGTCTCCTACCATCGCAATTGCCTAGTCT
+
::557=<<BBBC@@@@@AAA@>9905:<6666<<<1615<>===B???<?:7744499:*9<@BBCCFCCCCC?CBBBBBB5BC@D?DDD;CBB?BCCCCBBCC?C?DC?BBC@BBAABAABAB@DCCCBC@CCBB?BAAACBDC@C?CCC@CCCCBBCC?CCCCCC?CA?BBB>AA:::59>>;@@@AA2BC?B?>>BBCCF<><?@AA3979;AAC@CCBBBDE?B@AAA;A@@>ACCCCCBAAABBBBBBBBBBBCC?BBB?BAAADA<@;CC@CBCAA@
@ATNG8:00179:04160
GATGGTAGTATAGAGCTCTACATAGTACTCATTCGTTTCGGAAGAGACAGGTACGTTAATAGTTAATAGCGTACTTCTTTTTCTTGCTTTCGTGGTATTCTTGCTAGTTACACTAGCCATCCTTACTGCGCTTCGATTGTGTGCGTACTGCTGCAATATTGTTAACGTGAGTCTTGTAAAACCTTCTTTTTACGTTTACTCTCGTGTTAAAAATCTGAATTCTTTCTAGAGTTCCTGATCTTCTGGCTGCTCTGTCACGTCTGCTACCATCGCAATTGCCTAGTCT
+
@?@:7<6;9AA;:5;=<<<=??@>>?C>==BB?A@AG>CC@C@CCACBBC?AAA??=@?A@?B@C@BAAAAA?8<7AA@A@1988=78957?AB?BBB?DC=@@@A??;?BB>>>>A<A??<?;===:;;>>:>>>>7;;=>>>???AAB@???B=;;;:;;5;:>@;;;AAAB=@>>??2>:>:::;;;+;>=>>8==>>??>>>>4;;;;+;==>A=A=ABB;???C@==9=-//77//+/9936697:88///899>????=>=:>=777:8<1::@CB@B@@
@ATNG8:00182:04167
GATGGTAGTATAGAGCTCTACATAGTACTCATTCGTTTCGGAAGAGACAGGTACGTTAATAGTTAATAGCGTACTTCTTTTTCTTGCTTTTCGTGGTATTCTTGCTAGTTACACTAGCCATCCTTACTGCGCTTCGATTGTGTGCGTACTGCTGCAATATTGTTAACGTGAGTCTTGATAAAACCTTCTTTTTACGTTTAACTCTTCGTGTTTAAAAATCTGAATTCTTACTAGAGTTCCTGATCTTCTGGGCTGCGCTGATATGCGCTACCATCGCAATTGCCTAGTCT
+
:;5<:>>CDCB;;6<<<<;;;>>=@BBA@<54.9==>8;@8=8655::;;7;>:7:47+//::6:8::;;;:::B8BBBAA137/37778.8;@@>BBC?C@<@@@@00,0>;68;??;?=;:=;@?@;;8=<:>@AC=>>=A>>>>>>::89968287:15505269>>:=><:55/////(-(-)-3333'--888495999=;?A<66607DDE/B;;;=9<9//-//<><9<><A<?>>AAA<;9;;19///8988;AA>?>>>???=A;;;@@;?;?;6;==///
@ATNG8:00154:04221
GATGGTAGCACGACACGACGATGTGTACTCATTCGTTTCGGAAGAGACAGGTACGTTAATAGTTAATAGCGTACTTCTTTTTCTTGCTTCGTTGGTATTTCTTGCTAGTTACACTAGCCATCCTTACTGCGCTTCGATTGTGTGCGTACTGCTCAATATTGTTAACGTGAGTCTTGTAAAACCTTCTTTTTACGTTTACTCTCGTGTTAAAAATCTGAATTCTTCTAGAGTTCCTGATCTTCTGGTCTACTACACTGTACTCTACCATCGCAATTGCCTAGTCT
+
;;6>:>CBBBA;;;;;;=<<<655;;;;;;@B7@9;;,9;5:7<<;;;==8=;:::5:5:<<;7<7;<?<88://)/999:+6538/0+/665;-3333(3;5<<<3798?==>>?A@?AB@<@=B??;;9:>:>>AB<;;;AAAA>>>>==>883///(///607;==99999/66555'54<787889(8;<<<3>:88B<<;;:7<=<=+<>??@<@;??<AA>>>==;?;;;;BBA<@@@=====>>A??==>=>???=@@5:///9929-//7=:::<=
@ATNG8:00168:04215
GATGGTAGAGAGAGCTCTCTCATCGTTCTCATTCGTTTCGGAAGAGACAGGTACGTTAATAGTTAATAGCGTACTTCTTTTTCTTGCTTTCGTGGTATTCTTGCTAGTTACACTAGCCATCCTTACTGCGCTTCGATTGTGTGCGTACTGCTGCAATATTGTTAACGTGAGTCTTGTAAAACCTTCTTTTACGTTTACTCTCGTGTTAAAAATCTGAATTCTTCTAGAGTTCCTGATCTTCTGGTGAGATATGCATGATGCTACCATCGTAATTGCCTAGTCT
+
@ACB@CCBBB@@@@@;>@@@666>;@.59@;;4;A@D>CCFG?A@@CC@@?ADCCC@C@BBAA>A>@BBBBBBBB?A??;?)73,7997(3::7=A:997C@BBBDCC?BBBBBBBC?BAA;@;@AAA;;;@<@A@A=AD?@@@B=<<AA>=:::::;:7:;=B<????????A7:9<<=2<:@:8888)79:::0;;=:;;;AAA<>ACC/@>==D=B=BA688??@@@<@<AAAAAA:::@9///===?>>>@@@A@@@@AA=@;;;@@;@<@A<>>>===
@ATNG8:00189:04199
GATGGTAGAGTATCATGTGTATCTCCACGAAGAATCAGGAACTCTAGAAGAATTCAGATTTTAACACGAGAGTAAACGTAAAAGAAGGTTTTACAAGACTCACGTTAACAATATTGCAGCAGTACGCACACAATCGAAGCGCAGTAAGGATGGCTAGTGTAACTAGCAAGAATACCACGAAAGCAAGAAAAAGAAGTACGCTATTAACTATTAACGTACCTGTCTCTTCCGAAACGAATGAGTACGAGAGAGCACACGTGTCTACCATCGCAATTGCCTAGTCT
+
49885:;CDCFC666666<<:55/72////)//)4;;:5?7;BCCCDC@CC@D@A?@::::-;<@ABCCC?A;;;.;>::99*5:5:.999&9:@=@@@AA@BCC@C@?@=?AC@EBAABBBBDCCDBBBCC@BBBC?BBBBBC@@=A=B@A>ABBCBBBB?CBCBAA>AA?BBC<@ACCC:@>>9>AABB3BD?BBABBBBBA;A<AABB8:69>B@@<@B@@@BB>B@BCD>B@@=@AAABBDCCBBBAAABBBBBBBBBBBA?B????B??=CC@BBCA@@
@ATNG8:00150:04264
GATGGTAGTGTCATATGAGAGTGTGTACTCATTCGTTTCGGAAGAGACAGGTACGTTAATAGTTAATAGACGATAACTTCTTTTTCTTTGCTTTCTGTGGTATTTCTTGCTAGTTACACTAGCCATCCTTACTGCGCTTCGATTGTGTGCGTACTGCTGCAATATTGTTAACGTGAGTCTTGTAAAAACCTTCTTTTTACGTTTACTTTCGTGTTAAAAAATCTGAATTCTTCTAGAGTTCCTGATCTTCTGAATAGCGACGCGATATACTACCATCGCAATTGCCTAGTCT
+
>>:;:>>BBB966>>=@@@B;6955<95955505>>?8>>9>;?;;=6668<>>BB?B>@<;;)-(-,,,,---838:///;::'444(4//;//////)/999166)////8:5;;<>>;;9299949=@BBA@A@C>AAA@=@?@:;9::@?A@BB@BB=::92669B:>?887<<<A;???BBB1C>A:99DDF199B@@5?@>=5<0000*/////#/779>9>8<<7665999:.5.4=;;;;5;99949;>==A999999>>:99CC=@@@???;?<?C?BFBB?@
@ATNG8:00151:04243
GATGGTAGAGTATCATGTGTATCTCCAGAAGATCAGGAACTCTAGAAGAATTCAGATTTTTAACACGAGGGTAAACGTAAAAAGAAGGTTTTACAAGACTCACGTTAACAATATTGCAGCAGTACGCACACAATCGAAGCGCAGTAAGGATGGCTAGTGTAACTAGCAAGAATACCACGAAAGCAAGAAAAAGAAGTACGCTATTAACTATTAACGTACCTGTCTCTTCCGAAACGAATGAGTACTGTATCTATGTGTGCGCTACCATCGCAATTGCCTAGTCT
+
;;557=<=BBCB==B;?@>A@@@@@<@?@:>A@A@@?A@BBDBAAD=BB?D@CCC@@?@>1@@CDHCICC?CDE>ECCCCCC3CD@E@CCC<CEE@CCBBBBC??=A@BB@CCD@CCCCCCCCCCCCCBCCC?BDCC?AAABCCBB>B@BBB@CCBBBDCA?ABCCCC?BA>BBB<??CCC>AAA?DCCCC3BA?CBBAB@@@A:>7=>BC<>;>@BBC@BC???BB?B?BCC=BBB?BCCBBBBBBBBBBBBBBCDCCBBAA==:=BB@?B?C?CA?ABB999
@ATNG8:00151:04257
GATGGTAGACACGTGTGCTCTCTCGTACTCATTCGTTTCGGAAGAGACAGGTACGTTAATAGTTAATAGCGTACTTCTTTTTCTTGCTTTCGTGGTATTTCTTGCTAGTTACACTAGCCATCCTTACTGCGCTTCGATTGTGTGCGTACTGCTGCAATATTGTTAACGTGAGTCTTGTAAAACCTTCTTTTTACGTTTACTCTCGTGTTAAAAATCTTGAATTCTTACTAGAGTTCCTGATCTTCTGGCTCTCGTAGACAGTATACTACCATCGCAATTGCCTAGTCT
+
;;559>=BBB@;;;;655;955555555999;5;;>@=BD@B@DCBB@@@;@>>@?8<84448597;>>?A@:887<<>==+888=CBB=BBBB?@>8:4..)----550668898873///07489>6758>9>>>><;;:?>@@;;;B>=8///)///7<<5:5;:;@AA@>>:>==<<-<8=:>:@@@,=====---3---67-.*-888(8-/)/2-2068+/.7787772738777..-.99499-//88899;8///9999-/+/688;<6:6==8==???A
@ATNG8:00157:04263
GATGGTAGTATATCGCGTCGCTATCCAGAAGATCAGGAACTCTAAGAAGAATTCAGATTTTTAACACGAGAGTAAACGTAAAAAGAAGGTTTTACAAGACTCACGTTAACAATATTGCAGCAGTACGCACACAATCGAAGCGCAGTAAGGATGGCTAGTGTAACTAGCAAGAATACCACGAAAGCAAGAAAAAAGAAGTACGCTATTAACTATTAACGTACCTGTCTCTTCCGAAACGAATGAGTACTATAGACTATCTGAGACTACCATCGCAATTGCCTAGTCT
+
:::<:@@BBBCA@??A996>>>>B<7594.477///)/)-88//,/:4:;47899444@;@';7;>9::::;434389?<@@@+6996:@CC9CCGACDBBCCD;;:;@CC@CBD@DDAABCGCCDBBCCBBBACCBB@BAABBBBB?C@DBB?BCCBCCAA>ABBBBBABB?BBB<>>AAA<?==:99::99%9<:<=>@AAC>><>:>=>>5;5;>ABC?AABCBCC?C?BBC=BBB?BBBBBBBBBB@A>;;;@BBBBCCDCBB?BAAABB?B?BC@BBBBBA
@ATNG8:00169:04277
GATGGTAGCTCTGCTCTGACTCTCGTACTCATTCGTTTCGGAAGAGACAGGTACGTTAATAGTTAATAGCGTACTTCTTTTTCTTGCTTTCGTGGTATTCTTGCTAGTTACACTAGCCATCCTTACTGCGCTTCGATTGTGTGCGTACTGCTGCAATATTGTTAACGTGAGTCTTGTAAAACCTTCTTTTTACGTTTACTCTCGTGTTAAAAATCTGAATTCTTCTAGAGTTCCTGATCTTCTGGCGCTCTGTCACGTCTGCTACCATCGCAATTGCCTTGTCT
+
89<<<A@@@966<==BCBBB<::A@@DBBB9:2;::9(5@?C:AABBBDH@GCCB>9=9A@<A=A?ABBDCA@?C6::>>?*:989<:@6B666:>>?8==7559<5515;=445;;.444.4.55545<<=7<<<<065<;;>=999;9=???@<:::>BA<@<@@>B@B>=C@=@@@C2C<C@CCFEF5BBB@@/9:;:=?::5?29994$49:<<8=:<@8;?;<;;?8@<@?@@AC@A@D>000=<<=@>>?@<<<<?B=B?@><?::38559.5.55@:
@ATNG8:00174:04249
GATGGTAGTGCGTGAGAGAGAGACCCAGGAAGATCAGGAACTCTAAGAAGAATTCAGAATTTTTTAACACGAGAGTAAACGTAAAAAAGAAGGTTTTACAAGACTCACGTTAACAATATTGCAGCAGTACGCACACAATCGAAGCGCAGTAAGGATGGCTAGTGTAACTAGCAAGAATACCACGAAAGCAAGAAAAAAGAAGTACGCTATTAACTATTAACGTACCTGTCTCTTCCGAAACGAATGAGTACGAGAGAGCACACGTGTCTACCATCGCAATTGCCTAGTCT
+
---538--/;9;455559;><<<<;1//)/5;;<6669=8:97//)/:56646366//)/////#/388899:888;;133//////#//)/)///,/;<5666999:;>::8==069?;?=>>@:9:CCBB@><00-0<>@-::@>A?>?=B=?;;4:@?==?<>9=><;==9<<;??<58888=5::98/00000%0>;00/:98855/515669/717:@994:@998886;6377*33307@>>@BAA???>>>>>?=>?B@@<799778...7.3.33-3;8885
@ATNG8:00185:04260
GATAGTGTGTCTCTGAGAGTAGTACTCATTCGTTTCGGAAGAGACAGGTACGTTAATAGTTAATAGCGTACTTCTTTTTCTTGCTTTCGTGGTATTCTTGCTAGTTACACTAGCCATCCTTACTGCGCTTCGATTGTGTGCGTACTGCTGCAATATTGTTAACGTGAGTCTTGTAAAACCTTCTTTTTACGTTTACTCTCGTGTTAAAAATCTGAATTCTTCTAGAGTTCCTGATCTTCTGGGATGTGTGCGCAGTGCCTACCATCGCAATTGCCTAGTCT
+
////999?>??;;@A@?CA;::B;:0<00*0@@@<AC@C?BBCDCBB=BBDDG@B=BBBB@D@DCCCCCCCE@CCCCB2;:6;BBB=CCCC@CDB@BB:;;BBBC@CCCDCCCC@BBB@C@DCABBBBC@CBCC?CDCCCAAABCCCC@@?@@CCC?CC?C?BBCCBCECC@CCCCC;DAD>BBBB@0@@@AA=BCECCBCA@@?ABAB5BCCBB@D@BB?BCCBBAA>A@BBBBBC=A?BB:B:;;BBBBCCDAA@D@DCC@BC@@@D?B@BC@CECABB
@ATNG8:00192:04280
GATGGTAGTATATCGCGTCGCTATCCAGAAGATCAGGAACTCTAGAAGAATTCAGATTTTTAACACGAGAGTAAACGTAAAAAGAAGGTTTTACAAGACTCACGTTAACAATATTGCAGCAGTACGCACACAATCGAAGCGCAGTAAGGATGGCTAGTGTAACTAGCAAGAATACCACGAAAGCAAGAAAAAGAAGTACGCTATTAACTATTAACGTACCTGTCTCTTCCGAAACGAATGAGTACGTGTGACGTACGTGAGCTACCATCGCAATTGCCTAGTCT
+
<AAA;CCB@@@?@BBBGCCDCCBA;499:45?=9962916BC9;6C@CC@E@@A;;9;:;):>AABBDBBADCC;:8;>===,9>9>8@BB;CCCECBCACCD;:;<@CC@CAA>AC@?ACCCCCCCCCCBB@CC??<@ABBCCBB=@>@CE@CCCDBBBB?BBBBBA?CC@AAA799FDF>AAA?99888(9?=B>>>ADA@@<@;@?BB=B:>>DBB@BBAAACC?B?BBB>BBB?BBBBDCCCBBBCBABCBBBBB@A@CCD?B999BBAE@CC>ABCCAA
@ATNG8:00153:04298
GATGGTAGAGAGAGCTCTCTCATCGTACTCAATTCGTTTCGGAAGAGCCAGGTACGTTAATAGTTAATAGCGTACTTCTTTTTCTTGCTTTCGTGGTATTTCTTGCTAGTTACACTAGCCATCCTTACTGCGCTTCGATTGTGTGCGTACTGCTGCAATATTGTTAACGTGAGTCTTGTAAAACCTTCTTTTTACGTTTACTCTCGTGTTAAAAATCTGAATTCTTCTAGAGTTCCTGATCTTCTGGCGCTCTGTCACGTCTGCTACCATCGCAATTGCCTAGTCT
+
9:457<:<BB@@@BA<A=><<<>>?;;<===<A@CCCF>BB@B>B@;@;?B496??;9>?B?@@@=;<<;;;>>8;8=BCCC1>?<A::8(7<=<;?900)/0*////6616<9=>=@<97876=8=>@;;::<8<:>><???@@@A;;;@AA?;::6///7;:6:9???BAA@??;ACBDE6?:>:>?ACB/=>@AD9>>>=====;;7;CBB/A878E<?<??;?CCB>>?=A=AAAD@@<@@@;<==>>>BA>>=@@AAAA@@@<>=:::;7;=CC@BCDBBB
@ATNG8:00161:04334
GATGGTAGCGCGACGAGCGTAGACCCAGAAGATCAGGAACTCTAGAAGAATTCAGATTTTTAACACGAGAGTAAACGTAAAAAGAAGGTTTTACAAGACTCACGTTAACAATATTGCAGCAGTACGCACACAATCGAAGCGCAGTAAGGATGGCTAGTGTAACTAGCAAGAATACCACGAAAGCAAGAAAAAGAAGTACGCTATTAACTATTAACGTACCTGTCTCTTCCGAAACGAATGAGTACGAGAGTCAGAGCAGAGCACCATCGCAATTGCCTAGTCT
+
88<?489;:4444:555:555555;099925999BC@D@AAA:;9?<:??B?=<833777$75<;;><@A?=?@9?<@>>>>0>@;=.99949BB@DDCCB;99@=@?CA@CCF?CBBBCECCCBBAABBDB@BACC><:;CCDDC?D@C@@=@@@AABBB@CCCBBB>AA@:::??>>@A9987:<BCCD1B?;?656AD???<@9=>;;7;<AA::9=:88AAAB?@:?@@6>00*00;;<<=>@BBABAACCBB?@>BA==:=>>>@B@B?BC@CBBBBB
@ATNG8:00168:04321
GATGGTAGGCGAGAGTGAGACGCAGTACTCATTCGTTTCGGAAGAGACAGGTACGTTAATAGTTAATAGCGTACTTCTTTTTCTTGCTTTCGTGGTATTCTTGCTAGTTACACTAGCCATCCTTACTGCGCTTCGATTGTGTGCGTACTGCTGCAATATTGTTAACGTGAGTCTTGTAAAACCTTCTTTTTACGTTTACTCTCGTGTTAAAAATCTGAATTCTTCTAGAGTTCCTGATCTTCTGGTATCGTCTATCATGTACTACCATCGTAATTGCCTAGTCT
+
<=CB:BCCACA@@@BCDDECBCCICCCCCCBB@BBBC>CC?C?BBBCCBA?BCCCC?B?AACC@C=AAAAACBBA?89888(9<8?@B@=BBBB>BBB<@@<@@BBBB?BBA@ABAA;>>>9>9>;;;>>?><>AAA8<<?>>>@>>>>>>>@>@:=>?<>><>=?AAAAAD??:??ADC5@<@88:>>>.=AACC9C;;667A>>><AAAA/A:::B=A=@@<@AAAAAA;?;?AAB@>9?>?;===AA;<;?AA@>==AAAAA=CA@A??8<8=>:>AABA>
@ATNG8:00169:04300
GATGGTAGGCGACGAGTACATACGCGCCAGAAGATCAGGAACTCTAGAAGAATTCAGATTTTTTAACACGAGAGTAAACGTAAAAAGAAGGTTTTACAAGACTCACGTTTAACAATATTGCAGCAGTACGCACACAATCGAAGCGCAGTAAGGATGGCTAGTGTAACTAGCAAGAATACCACGAAAGCAATAAAAAGAAGTACGCTATTAACTATTAACGTACCTGTCTCTTCCGAAACGAATGAGTACCTCTCAGACGCTCGTCCTACCATCGCAATTGCCTAGTCT
+
555:5:<:5?77/////99<>><<?::39994997://)/)/////<=8;;3:3334555555#5499;><<<<555)5;;?@BB+@@;<:;;9+955.599999;999)4744.4::3454<;?;?>DB;;;A;;29CBB>C;;9CCCC@I@CBB@BCCCCCBD@BBCA@>900+0::1:BCCC>B@A<ADDCC3>>8888<@@????C?BF=>:=9;;@AA>@;;;BAB=@>?BF=DBB998??><=>B>>>CCDCC@AA@AA>==<497656=9>;BB?ABBA??
@ATNG8:00181:04318
GATGGTAGGTGCACATGAGTGTATCCAGAAGATCAGGAACTCTAGAAGAATTCAGATTTTTAACACGAGAGTAAACGTAAAAAGAAGGTTTTACAAGACTCACGTTAACAATATTGCAGCAGTACGCACACAATCGAAGCGCAGTAAGGATGGCTAGTGTAACTAGCAAGAATACCACGAAAGCAAGAAAAAGAAGTACGCTATTAACTATTAACGTACCTGTCTCTTCCGAAACGAATGAGTAGAGAGTCAGAGCAGAGCTACCATCGCAATTGCCTAGTCT
+
AA?B:>;@8<<@B:66>>>>BBAAD?B==9===BBC@D?BBBBBCC@CC@CABA?:::::*;=@A;;;CCCABB;AA<;<<<*;C@DACDD=DBC?BBBAA@B::5:?@@>BCF>AADCDDDDCCCCCCCCC@AABB?BBCAAAAA=B?CA@?@CCCCCCD@CBBBBB@CG@A@A?BBDCD=ABB?AAABB3BB@FAAAB@@::3;8=>==8=8=>BBB@C@AAABB@B@CCC=CCC@BBBBBDBBBBCCCBCBBBBBCCDDCB?B9::?@>@?;;6;;AAA@
@ATNG8:00159:04349
GATGGTAGTAGTACAGCTAGTCATACCAGAAGATCAGGAACTCTAGAAGAATTCAGATTTTTAACACGAGAGTAAACGTAAAAAGAAGGTTTTACAAGACTCACGTTAACAATATTGCAGCAGTACGCACACAATCGAAGCGCAGTAAGGATGGCTAGTGTAACTAGCAAGAATACCACGAAAGCAAGAAAAAGAAGTACGCTATTAACTATTAACGTACCTGTCTCTTCCGAAACGAATGAGTACATAGATATACGTATAGCTACCATCGCAATTGCCTAGTCT
+
?@>A<@;66//777///77///==CB=BBB=AB;;;B<@<=>>445<5::7<7::333888'949::;<<<;37718?BCEDD1AB>B<CCC;CCGIFDAA@@@00-0;>>;??C@AAABBBDCCCCCBBBBB?CCDD<@>BBBBAB>CAB@@?@BCBBBBC?AAAAAA?CC>ABB?BBBBA;@@@=ABBBB3B@<?;;;A@>>=5;6;=@@:>:=@BAB?ABABABA?B?AAA<BCEABBBBBAAADBB@@@?@@AAA@@@>>>?;?888;::=;>A:=>?@??
@ATNG8:00180:04370
GATGGTAGCGCACACATAGATACAGTACTCATTCGTTTCGGAAGAGACAGGTACGTTAATAGTTAATAGCGTACTTCTTTTCTTGTCTTTCTGTGGTATTCTTGCTAGTTACACTAGCCATCCTTACTGCGCTTCGATTGTGTGCGTACTGCTGCAATATTGTTAACGTGAGTCTTGTAAAACCTTCTTTTTACGTTTACTCTCGTGTTAAAAATCTGAATTCTTCTAGAGTTCCTGATCTTCTGGACAGAGTGTGCAGATACTAATCGCAATTGCCTAGTCT
+
;;5:7<=::;?>;;>?AAAB@CBBBA@;;=@A=ABCB<BD>=:===<BBC?AA;@B?B@BBAB8;9;BA<<@=4929000+/>)/--89/---:?+0/=8:>577??ACBCCCCECCCACDD@B@BCCCCBBCACCBB?BBCCCCDCBB:;;@@BB?BBB@BC@C@BBBCCCDCC?A;;;;6;@G@;;;;:*;BA@A=ABBAAAA;::;@@@@,A?@@B>B=BB?BBCDCCC@H@CBBAA@@BBCAAAABBCBCCCBCCCBB@>><>000@9>9@@=@BA::;
@ATNG8:00198:04378
GATGTGTCATATGAGAGTGTGTACTCATTCGTTTCGGAAGAGACAGGTACGTTAATAGTTAATAGCGTACTTCTTTTTCTTGCTTTTCGTGGTATTCTTGCTAGTTACACTAGCCATCCTTACTGCGCTTCGATTGTGTGCGTACTGCTGCAATATTGTTAACGTGAGTCTTGTAAAACCTTCTTTTTACGTTTACTCTCGTGTTAAAAATCTGAATTCTTACTAGAGTTCCTGATCTTCTGGGATGTGTGCGCAGTGCCTACCATGCAATTGCCTAGTCTA
+
/0//889;;??<<<?>>>>;;;==<;;;5:45625=8>8;;:::::5::433-32899=8=8<:<>8444:7<AABA177387377&37784??B;=;<@=;:/0)/9//2888022>=D:A>>;:5::5:>@@:==;=>9A;;;BB>>87578884//*/5779;<9<9@575999+737-/-999+66999-,-5---22-.(.555'5575327279/..;;;7895A;<<<<<=9;;>>1;///66679=?=>=B=A<>:8859=9=7;9286622--
@ATNG8:00199:04340
GATGTAGTGTCATATGAGAGTGTGTACTCATTCGTTTCGGAAGAGACAGGTACGTTAATAGTTAATAGACGTACTTCTTTTTCTTTGTCTTTCTGTGGTATTTCTTGCTAGTTACACTAGCCATCCTTACTGCGCTTCGATTGTGTGCGTACTGCTGCAATATTGTTAACGTGAGTCTTGTAAAACCTTCTTTTTACGTTTACTCTCGTGTTAAAAATCTGAATTCTTCTTGAGTTCCTGATCTTCTGGGTGTATCAGCGAGTATCTACCATCGCAATTGCCTAGTCT
+
////7:456===>??>@CC;9:@@>;@@@@A?A>>>39;6;3455555;.5565=9>7;;;:574/////////;.44444$444)498<;35553:53333(382778<8;7<@@@@CCCAAAA=@>@CCCCCEH>BAAB>ABBBBCBBBBCCBCCCC;;;@?CB?B?BBB:::BBD<???CC5@;@5:;;;;*;=>@C<B@?>>>9955.5555$5995646:??:<;7696<9>9>@CB==?=?B><=6:9BBCFBCCB<;;BBBE?AA;;;B>A=@@<@@@B>@
@ATNG8:00162:04420
GATGGTAGAGAGAGCTCTCTCATCGTACTCATTCGTTTCGGAAGAGACAGGTACGTTAATAGTTAATAGCGTACTTCTTTTTCTTGCTTTCGTGGTATTTCTTGCTTAGTTACACTAGCCATCCTTACTGCGCTTCGATTGTGTGCGTACTGCTGCAATATTGTTAACGTGAGTCTTGTAAAACCTTCTTTTTACGTTTACTCTCGTGTTAAAAATCTGAATTCTTCTAGAGTTCCTGATCTTCTGGCGCTCTGTCACGTCTGCTACCATCGCAATTGCCTAGTCT
+
@;957<:?@B;;9;;559BBB@C@BCCBAACB?CCCD>JG@B?BBB<=@A4:5<?;7<;>;?A7@?A??@B??9>479:9:$774;79:19AAC=?;=;300+///(/::3::;@@@AC?;;;;>;>AB;;;;==B@@@;==<BAA@===B??>>;;5;;;:;;6;=@@@AAAA@@;?>???2>:>5;;;;;+;?ABB7;;A>>>A>>>57777+6///=9@9AA;@@AAAAA=A<@@AA>>:=@@::<;@@AABABB>>>??AAAB<AA;;;=9><CB@BDDBBB
@ATNG8:00173:04397
GATGGTAGTGATACAGATCAGACACCAGAAGATCAGGAACTCTAGAAGAATTCAGATTTTAACACGTGAGTAAACGTAAAAGAAGGTTTTACAAGACTCACGTTAACAATATTGCAGCAGTACGCACACAATCGAAGCGCAGTAAGGATGGCTAGTGTAACTAGCAAGAATACCACGAAAGCAAGAAAAGAAGTACGCTATTAACTATTAACGTACCTGTCTCTTCCGAAACGAATGAGTACGAGAGTCAGAGCAGAGCTACCATCGCAATTGCCTAGTCT
+
A@BC@CDCCBBCBCCCC;:;CCCAA?@BD>AABA@@<@=B@?555=8=B@B?==99333&3,3334879>799+9?@===+9?:;2;;;&9<@;@AAAABCDD@DACB@BBD?CBAABDCCCCCCBDCCC?CCBB@BBBAAACC?D@CBB@BBBCCCCD?AAACAA?CC?A@A?CCCDC=A?>99999*9A?CFD??;@@@=B<??;;6;5;A@AB?BAAABCC@C@BBB<AAA???>CCCCCCAABBBCBBBBBBBA>>>=<@@AABC?A>AA>AAAABB
@ATNG8:00174:04423
GATGGTAGGCGTGTGAGAGTCTGCCCAGAAGATCAGGAACTCTAGAAGAATTCAGATTTTAACACGAGAGTAAACGTAAAAAGAAGGTTTTACAAGACTCACGTTAACAATATTGCAGCAGTACGCACACAATCGAAGCGCAGTAAGGATGGCTAGTGTAACTAGCAAGAATACCACGAAAGCAAGAAAAAGAAGTACGCTATTAACTATTAACGTAACCTGTCTCTTCCGAAACGAATGAGTAACTATGTAGAGCTCTATACTAATCGCAATTGCCTAGTCT
+
;;6<:>>??A966665=@=9;;:94)4@:<;:<B<;7;>AAB@AAD@BB@B@@@;;;;;.:=?A@AA???987*7787777$33,3/333&3796;338>?9786:39<4;;=5;;=<=>>>A>>===>;;5;=<=8;;;>?@=>:=<@=A=A???AABC>>>A>BB?BC?BBC????@?,99=876565'694998:=;==<5;5:;;=8=799//(/)/898;:<19377=37;<:;98:--(----67A??=::///=;=;8/7777?8:9>?9<7758;
@ATNG8:00158:04473
GATGGTAGGACGAGCGTCTGAGAGGTACTCATTCGTTTCGGAAGAGACAGGTACGTTAATAGTTAATAGCGTACTTCTTTTTCTTGCTTTCGTGGTATTCTTGCTAGTTACACTAGCCATCCTTACTGCGCTTCGATTGTGTGCGTACTGCTGCAATATTGTTAACGTGAGTCTTGTAAAACCTTCTTTTTACGTTTACTCTCGTGTTAAAAATCTGAATTCTTCTAGAGTTCCTGATCTTCTGGTGAGATATGCATGATGCTACCATCGCAATTGCCTAGTCT
+
5:::7>>D>?AB?;:<<<<AABBB?B@@@@:;7;DDF>CC?C@CDEBBBB?BCBBD?D@DCBB=BADCCCCBA@B;::999*:?;@ABB=BCGG@CDHACD;;:BEEC@CCCCCCBB?BCC@D@CBBBBAAC?CCBB@CCBBCBBBCBBBAAAAD?CCC?BB?B?BCDBBCDCC@CCCDC9B<@;:9999*9B??B:ABCBBBBBBC7;;;;.;ABBE@GACD@BBBBBBE?B@BBBCAB>ACCACDDCCCCCBBBCCCCCCCCC?BBBBBC?B?9999CCBCB
@ATNG8:00170:04465
GATGGTAGCGCACACATAGATACAGTACTCATTCGTTTCGGAAGAGACAGGTACGTTAATAGTTAATAGCGTACTTCTTTTCTTGTCTTTCGTGGTATTCTTGCTAGTTACACTAGCCATCCTTACTGCGCTTCGATTGTGTGCGTACTGCTGCAATATTGTTAACGTGAGTCTTGTAAAACCTTCTTTTTACGTTTACTCTCGTGTTAAAAATCTGAATTCTTCTAGAGTTCCTGATCTTCTGGGATGTGTGCGCAGTGCCTACCATCGCAATTGCCTAGTCT
+
9:5:7=??ACCCBCBBCCCCLC@ABCA@@C@@=@BBC=CA6;6;@A@@BC?BB@A@<A>@A@@6;89D@@AA@CE<;<<<.492444<?1<:5505;<8=B<>>AABCACCBCCCCC@CCC?C?CCCCAAAD@CCCC?CCCCCCBBDCCCDBBBB@BCD?CC@C?@@@DCCDD@:>9999-9;?;:;:::*;BBBC=BBDCCDEBBB8;<;;.<CCHHAI@BB@CCEDCCC@C@CCCBBB?BACC>C@@@BCCCCCCCCCDADCC@B@@@AB=@=AEACDCABB
@ATNG8:00178:04468
GATGGTAGAGAGACTGTAGCGCACCCAGAAGATCAGGAACTCGTAGAAGAATTCAGATTTTTAACACGAGAGTAAACGTAAAAAGAATGTTTTACAAGACTCACGTTAACAATATTGCAGCAGTACGCACACAATCGAAGCGCAGTAAGGATGGCTAGTGTAACTAGCAAGAATACCACGAAAGCAAGAAAAAGAAGTACGCTATTAACTATTAACGTACCTGTCTCTTCCGAAACGAATGAGTACGAGAGTCAGAGCAGAGCTACCATCGCAATTGCCTAGTCT
+
??AA9=<B@B69665=<;;;=@9;;35998BA@::900+/>0////617:6;68;833877$3389;;>===379+9@;;;;;.;C?D@CCC2CBB@BBBBBBBCDADA@@>ACC?CABCCDEFEECCAA@BC?BBBB?ABB?@ACC?C@CAA>@BCCDCBB@CBBA::6:@=ABB@A?@CC9><<6;?@@@2@B>BBBBC?>>>=C<??>=9<6=@AAA@;;:BAAB?B@BFD>CAA79:AACBA>?????BBBBBBBBCC@@@B=?;;;@B?A?AA>ABBAAB
@ATNG8:00194:04463
GATGGTAGTATATCGCGTCGCTATCCAGAAGATCAGGAACTCTAGAAGAATTCAGATTTTTAACACGAGAGTAAACGTAAAAAGAAGGTTTTACAAGACTCACGTTAACAATATTGCAGCAGTACGCACGCAATCGAAGCGCAGTAAGGATGGCTAGTGTAACTAGCAAGAATACCACGAAAGCAAGAAAAAGAAGTACGCTATTAACTATTAACGTACCTGTCTCTTCCGAAAGAATGAGTACATAGATATACGTATAGCTACCATCGCAATTGCCTAGTCT
+
<;;:9===;?;;;;<BCBCCCCCEC>=AB?ABB@A@>B=ACB9:6>:==;@:>>994444$46<<<;;;<<<==34344444$5949.55606<>:>AAA@BA;;:;@BB@EAA?ACCBCCCCCCCCCBBBB@CBCC@BBBBBCBDAD@CBB@BCBHDC@A=?AAAAB???:>><6<<;<B<=BB>CCDEE3@?=?BDBC@A>>1818>::5;5;;AAA>ADAAABB>A=@BB=BA@BBBBAAABBC@@@CAAAAA@@>>>@@@=A><<:;5;:==8=>??>>
@ATNG8:00203:03859
GATGGTAGTACATGATAGACGACACCAGAAGATCAAGGAACTCTAGAAGAATTCAGATTTTTAACACGAGAGTAAACGTAAAAAGAAGGTTTTACAAGACTCACGTTAACAATATTGCAGCAGTACGCACACAATCGAAGCGCAGTAAGGATGGCTAGTGTAACTAGCAAGAATACCACGAAATCAAGAAAAAGAAGTACGCTATTAACTATTAACGTACCTGTCTCTTCCGAAACGAATGAGTACGAGAGTCAGAGCAGAGCTACCATCGCAATTGCCTAGTCT
+
;:557=;;9559554<:99==:;::5:55./77//)/)/)/99:<<<854.4:43445555$58=C=BDGCCCCC>CB?>>>>0>?<?29996;DDALAABCCCAB?B@CE@CBB?BBCCCCCCBBBCBBBDD@GGBB@BBBBCCCC?BADAA>ADEDCBBC?CCCDBB?BB?AAA=?A???8AAA=ABAAA2?><>BFDDABBC>B>BBCC>A>ACCCC@BBBBBCC@C@CCC>CCC?BACBBBBBBA??@BBBBBAABBAAABB?B===>@@D@BA@BCCBBB
@ATNG8:00242:03920
CGAATTGGAGTGTCATATGAGGTGTGTACTCATTCGTTCGGAGAGACAGGTACGTTAATAGTTAATAGCGTACTTCTTTTTCTTGCTTTCGTGGTATTCTTGCTAGTTACACTAGCCATCCTTACTGCGCTTCGATTGTGTGCGTACTGCTGCAATATTGTTAACGTGAGTCTTGTAAACCTTCTTTTACGTTTACTCTCGTGTTAAAATCTGAATTCCTCTAGAGTTCCTGATCTTCTGGACAGAGTGTGCAGATACTACCATCGCAATTGCCTAGTCT
+
(--(-(-(-57/9945::555.99::999=999.94405>7;?CCDDDC@CBCCCDH?BBBBAC@CFFEFFDCB=99999*;A@C;;;0;@@A;ACC?CE@CCBCCCACCDCCC@@=@BC>C?BDDCCBCB@BCCB<AA@@?@BBCCCBBABAC@BBB@DC>@>ABCCBBBBB>A;;;0;>A>ABBB7BB;;;:;CCDICCCCB8;;;.;AABB@C5;5;@???@;;8;?BBBCCC<@;<9<CCCDDBBBB@@@BBCBDBB@B;;;A>393;<5;CBBBB
@ATNG8:00214:03958
GATGGTAGTGCGTGAGAGAGAGACCCAGAAGATCAGGAACTCTAGAAGAATTCAGATTTTTAACACGAGAGTAAACGTAAAAAGAAGGTTTTACAAGACTCACGTTAACAATATTGCAGCAGTACGCACACAATCGAAGCGCAGTAAGGATGGCTAGTGTAACTAGCAAGAATACCACGAAAGCAAGAAAAAGAAGTACGCTATTAACTATTAACGTACCTGTCTCTTCCGAAACGAATGAGTACTATAGACTATCTGAGACTACCATCGCAATTGCCTAGTCT
+
:5947<;;<ABAAA>A=<@CCCCCA666@9<:8..-(-(,22-0/:69969;88344;::';6433;;999373(3344444$4:5:.444&5<@=B;99@B@@B@C@CB@CDC@BBCCDCCCCCCCCDCCC@CBBB@BCABBBCB?B@C@@?@BBBCDDB@CCCCCC?CC?BCB>@@??=58879>@@AB3BB?BBCCBCCCF>=8==;:5:6;AA;;7;BAAACC?A?AAA;@AA>BBBBBCBBBBBA:99A??90/6///6616/33332829:8=<>>;;
@ATNG8:00219:03953
GATGGTAGCAGACACGACGATGTGTACTCATTCGTTTCGGAAGAGACAGGTACGTTAATAGTTAATAGCGTACTTCTTTTTCTTGCTTTCGTTGGTATTCTTGCTAGTTACACTAGCCATCCTTACTGCGCTTCGATTGTGTGCGTACTGCTGCAATATTGTTAACGTGAGTCTTGTAAAACTTTCTTTTTACGTTTACTCTCGTGTTAAAAATCTGAATTCTTCTAGAGTTCCTGATCTTCTGGGTGTATCAGCGAGTATCTACATCTGGCAATTGCCTAGTCTATCAATCCCGAAGTGCCCCAATGCA
+
C9:9;><@B=555;555<555555:<:==?A<AAAC<BC?B?CCBCCCCACGCCB@C?BBBB?A?ADD=;<;99666666$//389882:44-3-3330/:)/////85://4@@BB@CCC?B=>>;;:;?A<?>>>;>>>BA?>;;;>>>;>>>:888:=>8=:>@@@A???A688ACA/889-8>=>>/>?;;;3;>@@@@A@::18988(8888>=@<AB<>>@A@AA=A9>>888A<A@@@:>>>>>>;///9///:===@<<;//)/6262694355=:::98848::/670536688.8--,65
@ATNG8:00243:03959
GATGGTAGAGAGACTGTAGCGCACCCAGAAGATCAGGAACTCTAGAAGAATTCAGATTTTTAACACGAGAGTAAACGTAAAAAGAAGGTTTTACAAGACTCACGTTAACAATATTGCAGCAGTACGCACACAATCGAAGCGCAGTAAGGATGGCTAGTGTAACTAGCAAGAATACCACGAAAGCAAGAAAAAGAAGTACGCTATTAACTATTAACGTACCTGTCTCTTCCGAAACGAATGAGTACGAGAGTCAGAGCAGAGCTACCATCGCAATTGCCTAGTCT
+
444;7<;>??@<666>><://///;)//5.5:<===;@9;;;/0/:1//+/388833888'8173337788333(3394<<<*:;59499;0;===>A;;5<<5525:==9==?<?@A@A@?ABCAA@CA;;6;@@?<@@@AA@?><@?B9925@;=>>?=9?=<8889<;9??;7::<?>6=<=7BCBBC3CB?@>>AA@99:7:4:9AA:=:;:@AB@AB=>===9;//0>8=0/+/99>@@@A@?97779;;;::::8332;5:8889=2405:5>:;::<
@ATNG8:00202:04037
GATGGTAGCGCACACATAGATACAGTACTCATTCGTTTCGGAAGAGACAGGTACGTTAATAGTTAATAGCGTACTTCTTTTTCTTGCTTTCGTGGTATTCTTGCTAGTTACACTAGCCATCCTTACTGCGCTTCGATTGCGTGCGTACTGCTGCAATATTGTTAACGTGAGTCTTGTAAAACCTTCTTTTTACGTTTACTCTCGTGTTAAAAATCTGAATTCTTCTAGAGTTCCTGATCTTCTGGATAGCGACGCGATATACTACCATCGCAATTGCCTAGTCT
+
55:8;@?DCCCCCCCBCCCCCCCBBA;65;>>?BBBH>DC?B>BBBBBBH@CC@@<<B?BAA@6:45<;;;>?@D6:;;;;*4C6;5?A7;///)/774:>266=<<><@CCDBBBBBBBB@D@IDCBCCBC@CCCD@CCCBBCCA@ACCCBCBB?A@@>@C@D?BBEBBBECC@CBBBA9A=@;;;;;;*;B@@@8AAAABBDCCC@BIKI5BBBCFACACDACDBBBCC?C@BBCCCB@BBC?CCAAABB;;;ABBDBCBDFDADCBBBC@C?;;8;BFABB
@ATNG8:00209:04015
GATGGTAGTGCGTGAGAGAGAGACCCAGAAGATCAGGAACTCTAGAAGAATTCAGATTTTTAACACGAGAGTAAACGTAAAAAGAAGGTTTTACAAGACTCACGTTAACAATATTGCAGCAGTACGCACACAATCGAAGCGCAGTAAGGATGGCTAGTGTAACTAGCAAGAATACCACGAAAGCAAGAAAAAAGAAGTACGCTATTAACTATTAACGTACCTGTCTCTTCCGAAACGAATGAGTACTATAGACTATCTGAGACTAATCGCAATTGCCTAGTCT
+
4:::7<;;=A;;555;;>>CGDFDD=BDC@CCCIDCAB@BBB;;5<7::7:;==888889'86:?8:??>?987)79;:>?:0<?8?5@@@7@DE?C=<;AAB;;7;;@?<:;;?ABAA@@@BBB<;:;;;A@CECC@DD@@@CEC?C?B@@<@@@@AAAB@BBCBBB>@@=999=A@AAA<A@@=??===>&>=<=:79BBCBA<?;???>8>:;;@BB@CDEBAAC@B?B@@9>00-000@@@ACCAAABABABBBBBBBBAA??999A=A=AA=??BB>>
@ATNG8:00212:04038
GATGGTAGGCACTGCGCACACATCCCAGAAGCATCAGGAACTCTAGAAGAATTCAGATTTTTTAACATCGAGAGTAAACGTAAAAAAGAAGGTTTTTACAAAGACTCACGTTTAACAATATTGCAGCAGTACGCACACAATCGAAGCGCAGTAAGGATGGCTAGTGTAACTAGCAAGAATACCACGAAAGCAAGAAAAAAGAAGTACGCTATTAACTATTAACGTACCTGTCTCTTCCGAAACGAATGAGTACACACTCTCATATGACACTACCATCGCAATTGCCTAGTCT
+
@;957=:=9?;4444::=<AB@9690/>>:0//:<<B?BBBBB;;6B?A@?A;=<00/:7:7$:3:665:///8666.68888998$89)/)-777$----(-/66688333(3,334;::6<<<?@CCCBBBBBBCCC?CCCD=@?CBBBB@>C@CAA>ABBBACCA?A?AACC@BB?>>?>BB???8<==999::99%:?<?868ACBAA<>7:9?A4;8<BCCC?BBA@@@@=@=ABB=EAA>ACCCBDCCAAABBBBB>AABCAABBCC?CAAACB>A>@@=@BBB@@
@ATNG8:00218:04031
GATGGTAGCACACGAGATCTCATCGTACTCATTCGTTTCGGAAGAGACAGGTACGTTAATAGTTAATAGCGTACTTCTTTTTCTTGCTTTCGTGGTATTCTTGCTAGTTACACTAGCCATCCTTACTGCGCTTCGATTGTGTGCGTACTGCTGCAATATTGTTAACGTGAGTCTTGTAAAACCTTCCTTTTACGTTTACTCTCGTGTTAAAAATCTGAATTCTTCTAGAGTTCCTGATCTTCTGGTAGAGCGTGCATATATCTACCATCGCAATTGCCTAGTCT
+
:;5::==CBCCD;;6<<<<=>==?>@@>@=<@8@;;;89A=B<AABIIBC?BDCCE?B?BBDD@C@CCCCCBBBB>BDABB2@@;@999+3;:?495=:?A=@A@@A@<??AABCCC?CAB?B@A>>==>===BAA@<???@??@>>=@AA>>>?:;;;9=<7<7;;;>>?>BC<>>???5?;@;?;>>>2<?<<;7=@???@@>991::9:):;<<?;?=AB<B@@@>>><?=@AAA;;7;>><AAC??===AAA;:;@CAAAA<A===>>;>;>@=BBA>==
@ATNG8:00226:04006
GATGGTAGGCGAGGAGTGAGACGCAGTACTCATTCGTTTCGGAAGAGACAGGTACGTTAATAGTTAATAGCGTACTTCTTTTTCTTGCTTTTCTGTGGTATTCTTGCTAGTTACACTAGCCATCCTTACTGCGCTTCGATTGTGTGCGTACTGCTGCAATATTGTTAACGTGAGTCTTGTAAAACCTTCTTTTTACGTTTAACTCTCGTGTTTAAAAATCTTGAATTCTTCTAGAGTTCCTGATCTTCTGGTGTCGTCTATCATGTACTACCATCGCTAATTCCTAGT
+
:555965/59---(---888999666<<<666<9=@BA:@A;@<666>?>C:B=@<<6<-0/9;4868;=BBB<99233333$336:99??00//;;177C>A@700/...(.333559>:???:?:=;;765871759>5;;;>>@>888?=<<897(,,,(,,(,087=777;;;+.-446*6(-(/8999+99665.749:875::565(6;;;)<;=466/6///)/:9=A?A<A:>====?<???=?>==??;:;A<<;@@@BA>:6:999---4=,-,-732
@ATNG8:00241:04038
GATGGTAGCGCACACATAGATACAGTACTCATTCGTTTCGGAAGAGACAGGTACGTTAATAGTTAATAGCGTACTTCTTTTTCTTGCTTTCGTGGTATTCTTGCTAGTTACACTAGCCATCCTTACTGCGCTTCGATTGTGTGCGTACTGCTGCAATATTGTTAACGTGAGTCTTGTAAAACCTTCTTTTACGTTTACTCTCGTGTTAAAAATCTGAATTCTTCTAGAGTTCCTGATCTTCTGGATAGCGACGCGATATACTACCATCGCAATTGCCTAGTCT
+
<>??9==CBCCBBBCCCCCCDDCBCCBBBCAA>A@@?8@B5;8;@CCCCC?BCBBB>A>AAAA?B?BBCD;;;AA=:9:::*;B=?>BB<B>CC<CCD@CI?CAADDDACCCCCCCC@CCC@C?CCCCCBBB?BBCC@CBAAAABCCCCCDCBBB@CCC@CD@C?BBBCCCCCC?C::::.;>C=;;;;.;BBBC=BADDCCCCCB?BBBB2BBBBC?B?BC@CCCCCAA?A@CCCCBB@BCC@DCABBCCAAACCCECCC@A@@CAAABC@E@BA>@@BAAA
@ATNG8:00242:04007
GATGGTAGTAGTACACTAGTCATACCAGAAGATCAGGAACTCTAGAAGAATTCAGATTTTTAACACGAGAGTAAACGTAAAAAGAAGGTTTTACAAGACTCACGTTAACAATATTGCAGCAGTACGCACACAATCGAAGCGCAGTAAGGATGGCTAGTGTAACTAGCAAGAATACCACGAAAGCAAGAAAAAAGAAGTACGCTATTAACTATTAACGTACCTGTCTCTTCCGAAACGATGAGTACTACTCTCAGAGACACACTAATCGCAATTGCCTAGTCT
+
/8886<?AA@@@C@;;?A:554444.444.4:55594;.66>666>?@@<?;999A@BBB2C;::554487666.///////$//)5:@@@2>=??ABBA65565059==8;?:=?@@@@@999>>>>B=@>700//177::088?;=:>00*0<::<:BC????9998>;:777>BBB=F6<:=5777777#7<;;B<@:9=><;<:;9@A9>:==;;;6;@>@AAA?A<>>@5;/0///9;=B@AAB@@@??>988;656/6/6///6/5/>A;=8////
@ATNG8:00243:04007
GATGGTAGGTGCACATGAGTGTATCCAGAAGATCAGGAACTCTAGAAGAATTCAGATTTTTAACACGAGAGTAAACGTAAAAAGAAGGTTTTACAAGACTCACGTTAACAATATTGCAGCAGTACGCACACAATCGAAGCGCAGTAAGGATGGCTAGTGTAACTAGCAAGAATACCACGAAAGCAAGAAAAAGAATTACGCTATTAACTATTAACGTACCTGTCTCTTCCGAAACTAATGAGTACGAGAGTCAGAGCAGAGCTACCATCGCAATTGCCTAGTCT
+
;>@?9==B@HECC@@@BBCACAAAB>BACABABCCD@C@CDBBBBB?AA<@=@CEBBBBB5B@BBCCCCCF:9979A@BBCC5CCBDACDF<E@A?@CBA?>@00-0<@@=CAB@CCCBBBCBBBCCCCBBB@CBBB@CBBBBAAA?A=@::6;AAAACCC@BBBBBB?BC@BBB=>>CCC>>8828???@2BC@D?BBBA@A@=@:@>==8=:>>BBB>AABBBCC@C@CCC>ABA@CBAAABBBBDAABBBBBBBBBCBBBBB@BBBBBB?B@@A>@ACA;;
@ATNG8:00249:04013
GATGGTAGGCGACATACATACGCGCCAGAAGACAGGAACTCTAGAAGAATTCAGATTTTTAACACGAGAGTAAACGTAAAAAGAAGGTTTTACAAGACTCACGTTAACAATATTGCAGCAGTACGCACACAATCGAAGCGCAGTAAGGATGGCTAGTGTAAACTAGCAAGAATACCACGAAAGCAAGAAAAAAGAAGTACGCTATTAACTATTAACGTACCTGTCTCTTCCGAAACGAATGAGTACGAGAGTCAGAGCAGAGCTACCATCGCAATTGCCTAGTCT
+
?@;A:CCC;96ABA<<<=>B@@99625>>:CC@CA:@895544:;7:>:>587:00///$/)/6/33998333(334=@@@+66268==?2>><:996;;==:986:>>;BAA?AAACFHCCAAABAABBB>ABAA8:9AAA:::8:>AAA=ABA:99898*8?<=;:5=93///*//:;;5;871377777#3=6<=<>@@B=>5;188=>;A<AAA>><000::>?>A<ACD<A@B?BDBDBBBBBBAAAACEBBBBBBA@A??:=>AC;?<?=@@>AA@@@@
@ATNG8:00220:04064
GATGGTAGGCGTGTGAGAGTCTGCCCAGAAGATCAGGAACTCTAGAAGAATTCAGATTTTTAACACGAGAGTAAACGTAAAAAGAAGGTTTTACTAGACTCACGTTAACAATATTGCAGCAGTACGCACACAATCGAAGCGCAGTAAGGATGGCTAGTGTAACTAGCAAGAATACCACGAAAGCAAGAAAAAGAAGTACGCTATTAACTATTAACGTACCTGTCTCTTCCGAAACGAGTGAGTACTATGTAGAGCTCTATACTAATCGCAATTGCCTAGTCT
+
BABC@B=B@BBBCAB@BBCBBBCCC7DCC?BB<<;C?C@CDBBAAB<;;6;:ABC;;;;;'::?@@>>>AB@??8????@?@0/00/;?@@00/==>:BBABBAA=A?A=:>??=BBB>>>>>>>>>AABAA;::;C<::;?<=8818:>=A?BB;?;@??<??DB??<?A=@@@000>@@5;8838=DAD/;;5;;;;>?===5:6;>>@=@<@A<===B???===:>:=?A:799?<::9999?@CABBCBB@AA==>>>AA;===:;4;9@@==>>>>>
@ATNG8:00222:04074
GATGGTAGCGCACACATAGATACAGTACTCATTCGTTTCGGAAGAGACAGGTACGTTAATAGTTAATAGCGTACTTCTTTTTCTTGCTTTCGTGGTATTCTTGCTAGTTACACTAGCCATCCTTACTGCGCTTCGATTGTGTGCGTACTGCTGCAATATTGTTAACGTGAGTCTTGTAAAACCTTCTTTTTACGTTTACTCTCGTGTTAAAAATCTGAATTCTTCTAGAGTTCCTGATCTTCTGGAGATACACATGATACTCTACCATCGATTCGAGGAAGTCT
+
CCBC@CBBBBCCCCCDBBBBBDCCCDBBBCBB=B@@@<AA?B@BCCDDBB>BCDDC?C?CCCC?B@DCCDBBBDC@CBBBB5BC?BBBD=CC@@?@CC@CE?BABCCE?BBCCCCCC?CBC?D?EECCCBBB?BBED>AACCCCBBCCCCCBAAA?BAA=AA<@=@BCCDCBCC@C@@@@7@>B>;;:;:*;CDDF<BBDDDCFCCC@CCDD5CBCCCBCACB@BCBCCBB?B@BBBCCC@AAB@DCCCEBDBBBCCCCCDDDA@>@BCBBB>@@BC>C>B@?@
@ATNG8:00225:04047
GATGGTAGTCTCAGATAGTCTATAGTACTCATTCGTTTCGGAAGAGACAGGTACGTTAATAGTTAATAGTACTGATAACTTCATTTTTCTTTGTCTTTCTCTGGTATTCTTGCTAGTTACACTAGCCATCCTTACTGCGCTTCGATTGTGTGCGTACTGCTTGCAATATTTGTTAACGTGAGTCTTGTAAAACCTTCTTTTTACGTTTTACTCTCGTGTTAAAAATCTTAATTCTTCTAGAGTTCCTGATCTTCTGGAGATATCATCAATCGCAATTGCCTAGTCT
+
>;559=<<BA;459555;555=<666>=95545445;099.5.5:9555/)//7//)/2779:.5.5449944////5:8(------$-88(--9;;1;66//39/-(--(--/7:=;??BB@955055<9<9;;666;;;:>=;;7;BBBA@<00////7277834949(483?3??<..---8079999&5168><@@>$955959'5<555<;;;<:????+=;?;>;@;@@=AABBBCE@A:>556<>9>??7;@B<?@?BB@A<@BBAA=A?BA=B@@@@9
@ATNG8:00230:04084
GATGGTAGACACGTGTGCTCTCTCGTACTCATTCGTTTCGGAAGAGACAGGTACGTTAATAGTTAATAGCGTACTTCTTTTTCTTGCTTTCGTGGTATTTCTTGCTAGTTACACTAGCCATCCTTACTGCGCTTCGATTGTGTGCGTACTGCTGCAATATTGTTAACGTGAGTCTTGTAAAACCTTCTTTTTACGTTTACTCTCGTGTTAAAAATCTGAATTCTTCTAGAGTTCCTGATCTTCTGGCTCTCGTAGACAGATACTACCATCGCAATTGCCTAGTCT
+
:;557<;@ABC;;5;;99;>@<@@BAAABB@@=BBCD>CD@B=@@==;:<)/////39)54::5=;?9:9@?;:B8BCDDD2AA?A??>:?AAC=??@@500*000/88388::;:?A>565,5.5@A=>;=@;B=>>=;;;>>>E==>>@@;;8818889;;5;8;;;===?@?5;;>>>/>8=:=>BBB/>>A@@:>>>@@@AA8858AAA/?888@<@=AA<AA@@>>><@<?>==//*/9959<9=>@@@BA>>>@A@@@@@<@:::==:=:==:>@AAAA
@ATNG8:00241:04070
GATGGTAGCGCATATCAGCGCAGCCCAGAAGATCAGGAACTCTAGAAGAATTCAGATTTTTAACACGAGAGTAAACGTAAAAAGAAGGTTTTACAAGACTCACGTTAACAATATTGCAGCAGTACGCACACAATCGAAGCGCAGTAAGGATGGCTAGTGTAACTAGCAAGAATACCACGAAAGCAAGAAAAAGAAGTACGCTATTAACTATTAACGTACCTGTCTCTTCCGAAACGAATGAGTACGATGAGAGAGCTCTCTCTACCATCAATTGCCTAGTCT
+
AABD@@A@@@AA@@A@?>::;9DFD>BBBADBCB;;9;@CCCBBBE?BB>@=?ABABBBB2B?BCCDDCCBBBC?BBBCCCC5CC@C@CCC<CCCAC<<<C@@00,0;@@=AAB@CBBBDDCCBCBBBBBCCBCCCCACBBBDCCC?D@CBB@BCCCBBBB?BBCCCC?CCABBB599877*9==9=@@@@2AB>AABBBBABB7:79AAA=@=@>BBB?@;;;AAB=@>;;;.:::4:???CCBBB998ABBBBBBBAABBBBB@B??;8=8==8=?===?
@ATNG8:00203:04134
GATGGTAGAGTAGTCATGTGTATCTCCACGAAGAATCAGGAACTCTAGAAGAATTCAGATTTTTAACACGAGAGTAAACGTAAAAAGAAGGTTTTACAAGACTCACGTTAACAATATTGCAGCAGTACGCACACAATCGAATCGCAGTAAGGATGGCTAGTGTAACTAGCAAGAATACCACGAAAGCAAGAAAAAGAAGTACGCTATTAACTATTAACGTACCTGTCTCTTCCGAAACGAATGAGTACGAGAGAGCACACGTGTCTACCATCGCAATTGCCTAGTCT
+
4555055:=<;///99/55;0////7)5544344.444<.405>?AA@A=@B>B?BBBAABBB2A?CBCCCCCICCC=ABABBBB2BC@C@CCC;CBB?BBBCCCC@@>BACC=??B?BBCCBCCCCBBCCC@@D@CCBB?AABBBCCC@C@CBA>BCCCDCCC?CCBBBB?BC@BBB<?===;5<<<9>>@@@.@A>B@?@CCDCC<>;?A@@8?9?=BCC@CCCCBCC?A>BBB=BBC@CBAACCBCBBBC>?>BCFCBBB@??==8???=?A394;B=BBBBBC
@ATNG8:00219:04123
GATGGTAGAGTATTATGTGTATCTCCAGAAGATCAGGAACTCTAGAAGAATTCAGATTTTTAACACGAGAGTAAACGTAAAAAGAAGGTTTTACAAGACTCACGTTAACAATATTGCAGCAGTACGCACACAATCGAAGCGCAGTAAGGATGGCTAGTGTAACTAGCAAGAATACCACGAAAGCAAGAAAAAGAAGTACGCTATTAACTATTAACGTACCTGTCTCTTCCGAAACGAATGAGTACTATAGACTATCTGAGACTACCATCGCAATTGCCTAGTCT
+
8:<<9;;;>>?;@>AA@ABBAA@=;6;;?<=;;9957<8;<<9:557<?<?989885==>+<>BB===<;:>??8;8@:===*;>:;7:<<7@@B@CBCBABDCB?BA@A?ABBADAAACCHABACCBBBCB=A;;;:@;;:@??A?B?B;;7:@AAAAAC?BC;:;F?BB?BBA;?>@@?8?9849CCCF3AA?BBBBD???=16+//66)/)/6<@@@EA@@AAC@@=@@>8;00*0000@C???ACBBBB>>BAABBBABAA>AE:99C?A<@@6:0<000
@ATNG8:00222:04108
GATGGTAGTATAGAGCTCTACATAGTACTCATTCGTTTCGGAAGAGACAGGTACGTTAATAGTTAATAGCGTACTTCTTTTTCTTGCTTTCGTGGTATTCTTGCTAGTTACACTAGCCATCCTTACTTCGCTTCGATTGTGTGCGTACTGCTGCAATATTGTTAACGTGAGTCTTAAAACCTTCTTTTTACGTTTACTCTCGTGTTAAAAAATCTGAATTCTTCTAGAGTTCCTGATCTTCTGGATATGAGTGACTCGTGCTACCATCGCATTTGCCTAGTCT
+
555<8=BAB@A;;9=>@DCCCDFCCCCDCCBB=A@?@;@A?B@BBBCCCC@BBB>>:?=ABBD@C?BBBBBBBBC?CCCCC3A@=BBBB<BBBB<@A@<@@599ABBC>AABB>@@@:>>A:=8<==79;;<<???@=A=>>>==@????A====8:;::>=;@<==>@@AA::7;FF6@<@======+<=;;;3;;;;?<:9//)/////$/8775073996999<>;=8=8<<:;::5:<>:??>>?ACC@@@C?===@@AA7;:==;;;B9>><>@@@??
@ATNG8:00204:04156
GATGGTAGTATAGAGCTCTACATAGTACTCATTCGTTTCGGAAGAGACAGGTACGTTAATAGTTAATTAGCGTACTTCTTTTTCTTGCATTTCGTTGGTATTCTTGCTAGTTACACTAGCCATCCTTACTGCGCTTCGATTGTGTGCGTACTGCTGCAATATTGTTAACTTGAGTCTTGTAAAACCTTCTTTTTACGTTTAACTCTCGTGTTAAAAATCTGAATTCTTCTAGAGTTCCTGATCTTCTGGCGCGTATGTATGTCGCCTACCATCGCTATTGCCTAGTCT
+
<>BB?BCCC?@;B>@<;;;9;<;;?=>@=9;57<@??6992524?@A9:99?A@?>>?<=@=@<=+0)0;>/99=B588>=>+884<3333(333-343334:@079;@<<3@37388:A;BAA<A<@?==;8984;==A=??????@>>=@??=////////59384:;5:::@BB>@@CDD7A=A;?=?=?*:9>9<)616<<<==BCC?CCCC+B:;:A:>;??:>?@>???3837333;?133B;>>@>>>A>>>AAA>?@598@<??>>>>>A=;;7;@??@@
@ATNG8:00234:04151
GATGGTAGGACGAGCGTCTGAGAGGTACTCATTCGTTTCGGAAGAGACAGGTACGTTAATAGTTAATAGCGTACTTCTTTTTTCTTGCTTTCGTGGTATTCTTGCTAGTTACACTAGCCATCCTTACTGCGCTTCGATTGTGTGCGTACTGCTGCAATATTGTTAACGTGAGTCTTGTAAAACCTTCTTTTTACGTTTACTCTCGTGTTAAAAATCTGAATTCTTCTAGAGTTCCTGATCTTCTGGTGTCTGATCTGTATCACTACCATCGCAATTGCCTAGTCT
+
=>A@865A9@:65:;::44444558<===;;<666>>7>>;@9;;<<<<A:>99;99=95555.5.5>;;56555.555555#5;::<=<)54555;;;1666;;;;>>><@BBABBC@BCC@C@CCCCBBBC>BBBB:<;BCB;;;BBABBB@@@=A;;7:@;?>C:;6@@@@;655555&57<755599$5<CAD49696>9;;;;8===>+<::55165???CBCBB@@=@<@AACCC?AAB>BAAA>9:9=?>@@@<00/88).--,22050-/)/779:;
@ATNG8:00240:04215
GATGGTAGTGTGTCTCTGAGAGTAGTACTCATTCGTTTCGGAAGAGACAGGTACGTTAATAGTTAATAGCGTACTTCTTTTTTCTTGCTTTCGTGGTATTCTTGCTAGTTACACTAGCCATCCTTACTGCGCTTCGATTGTGTGCGTACTGCTGCGATATTGTTAACGTGAGTCTTGTAAAACCTTCTTTTTACGTTTACTCTCGTGTTAAAAATCTGAATTCTTCTAGAGTTCCTGATCTTCTGGGTCTCTCTCTCACGCACTACCATCGAGGTTGTAAAGTCT
+
AB:986>CDDAAACDDCCCAABCBCCCCCBBB?BBAA;CC?C?BBBBBDD@CCCBB?CADCCB@C@CCCBCCBBB=:::::;%;>=>ACD?CDDE@CCCACD;;;BBCCACCCCBBCE@FBB?B@CCDA@@9989?AC>AACCCCCCCBBBDCCB@@@@@>@B?A@??ADBCCCC>@ACJC;D?A?ABDED5AABBB=BEDCCCCCCB?BCBB2BBBBC@CABB@CDEEEBB?B?CCBCCB@BBCC?CCCCCCDCCCCBBBBBBBC@BBBCCC?B<@@@@:ABBB
@ATNG8:00201:04259
GATGGTAGTGTCATATGAGAGTGTGTACTCATTCGTTTCGGTAAGAGACAGGTACGTTAATAGTTAATAGCGTACTTCTTTTTCTTTGTCTTTCTGTGGTATTCTTGCTAGTTACACTAGCCATCCTTACTGCGCTTCGATTGTGTGCGTACTGCTGCAATATTGTTAACGTGAGTCTTGTTAAACCTTCTTTTTACGTTTACTCTCGTGTTAAAAATCTGAATTCTTCTAGAGTTCCTGATCTTCTGGGTCTCTCTCTCACGCACTACCATCGCAATTGCCTAGTCT
+
595:7<:;;====<<<<<>>>====;555944.4444)49.44.45595558<>666<<5:7--(-(-77:<=<<<699999'444)49<BB<:98771333-382333;;=9>===A;?A>BBB@D@BBCDBBBC?BBCC:;;@@CBBBBCBCICBBC@BAA?AB?B>ACBAACBCC@CC?CC=B>@;;;;;;*;@AAC>CABAA;;;@@5;<;;*<@ACCBE?BC@CGCECBBACACBCCCD;;;DI?CCBCBCBCBCBB:;<AABB?AA;;;C@C@CJAIGJEBC
@ATNG8:00205:04252
GATAGATACTCGCTGATACACCCAGAAGATCAGGAACTCTAGAAGAATTCAGATTTTTAACACGAGAGTAAACGTAAAAAAGAAGGTTTTACAAGACTCACGTTAACAATATTGCAGCAGTACGCACACAATCGAAGCGCAGTAAGGATGGCTAGTGTAACTAGCAAGAATACCACGAAAGCAAGAAAAAAGAAGTACGCTATTAACTATTAACGTACCTGTCTCTTCCGAAACGAATGAGTACTGTTATCTATGTGTGCGCTACCATCGCAATTGCCTAGTCT
+
:995>?AAAA96666>>BB@@@=@@=:<<<>550458855488744047<;;:<<;;+<6:<===BABBBD;446C?>BC)@=<=2999*5@<9>C?CBBB;;6;>AB>BCD?BABCBDHCABBCBBCCC@CBBB=@@DCAA@C?DAC?@=@CFDDBBB>BBBBBB?BB?CBC<?><<>7<=><=?@@AA)AD@C><>C@?8808159;>9A<;;@CG@CC@@@BB@C?BBA<AAB?BDCBBBBAAA?BBCABBBBBB@@@@@;<7;@@??B@C@AA?ACA???
@ATNG8:00206:04251
GATGGTAGAGTATCATGTGTATCTCCAGAAGATCAGGAACTCTAGAAGAATTCAGATTTTTAACACGAGAGTAAACGTAAAAAGAAGGTTTTACAAGACTCACGTTAACTATATTGCAGCAGTACGCACACAATCGAAGCGCAGTAAGGATGGCTAGTGTAACTAGCAAGAATACCACGAAAGCAAGAAAAAAGAAGTTACGCTATTAACTATTAACGTACCTGTCTCTTCCGAAACGAATGAGTACGTGTGACGTACGTGAGCTACCATCGCAATTGCCTAGTCT
+
4444.4445:;:>::///<:<5559.5459>>>>BB=@=???@@:;59:25.4;;44444$54566BC@CCDCD>BBBA@@A0>B=@.66606@@:@@=669<5945<@?ABBC@CCCAAAA@@A@:::=:;58=BC?BAAA???A<B?A995:B??;@680655575.22+2660667780822-/8>>>>'8;4--(--89988).(...3.3.37AAA9?C99:6@;<:000+///)/89:<<<ABB><@C::;BBABBAAA??<@:::BB?BA@?>?@@@?9
@ATNG8:00208:04240
GATGGTAGAGTATCATGTGTATCTCCAGAAGATCAGGAACTCTAGAAGAATTCAGATTTTTAACACGAGAGTAAACGTAAAAAGAAGGTTTTACAAGACTCACGTTAACAATATTGCAGCAGTACGCACACAATCGAAGCGCAGTAAGGATGGCTAGTGTAACTAGCAAGAATACCACGAAAGCAAGAAAAAGAAGTACGCTATTAACTATTAACGTACCTGTCTCTTCCGAAACGAATGAGTACACATCGTCGTGTCGTGCTACCATCGCAATTGCCTAGTCT
+
:;453:;=ABBB=BB@BAEGCBBBE?@A@=@ABB@@>@?CBBCCCEABB@C?BCCABABA0A>BBCDCCDB9990;AA@CCC5CEAD@JDD;BBC@CBCBABA:96;>BA>BAB>ABBBBBCCDDCBBBCCC@CCBC>@@BBBBBB@C@CBC@CDAA@BBB@BBBBBC?BC?CCC<>>BBA=>>?<@@>@@.@@<A???BBDCC?A;@?@@5:5:=BBB>@@AAA@@=@?ABD?DBB@BBBBBCBBBCBBBBBBBBCCCB???DE@DA?>>B@C@BD@BBBBAA
@ATNG8:00213:04269
GATGGTACGGACGAGCGTCTGAGAGGTACTCATTCGTTTCGGAAGAGACAGGTACGTTAATAGTTAATAGCGTACTTCTTTTTCTTGCTTTCGTGGTATTCTTGCTAGTTACACTAGCCATCCTTACTGCGCTTCGATTGTGTGCGTACTGCTGCAATATTGTTAACGTGAGTCTTGTAAAACCTTCTTTTTACGTTTACTCTCGTGTTAAAAATCTGAATTCTTCTAGAGTTCCTGATCTTCTGGTGAGATATGCATGATGCTACCATCGCAATTGCCTAGTCT
+
;;@@?>0//)//7/55<=<<<=;;;:666>BCB?CBBB<BC@B?BCBBCBK@CCCCD9;9;BBB?C?BBCDCCFEE@;;;;;*;@=A;;;7;CBB@CAA=@B7;;9ABC@CBBBCCBD=@@@>@@CB;;;@AA=@BAC@G;;;CCMDBBBCBCCCC?BBE@CC>A>@@@@BBBCD>CAABA3B?B?CAGFJ5CCCCC=CBCBCCB@@@5;;;;*;A@@@=@=AA=AA@@@CB?CABCABBC@CCEACBEBAACCCCAB@@;;;CCC?BA@@CC@C@DG@CCDD;;
@ATNG8:00223:04261
GATGGTAGGCGACATACATACGCGCCAGAAGATCATGGAAACTCTAGAAGAATTCAGATTTTTAACACGAGAGTTAAACGTAAAAAGAAGGTTTTACAAGACTCACGTTTAACAATATTGCAGCAGTACGCACACAATCGAAGCGCAGTAAGGATGGCCAGTGTAACTAGCAAGAATACCACGAAAGCAAGAAAAAAGAAGTACGCTATTAACTATTAACGATACCTGTCTCTTCCGAAACGAATGAGTACGAGAGTCAGAGCAGAGCTACCATCGCAATTGCCTAGTCT
+
77:;9=>>?B<C?>>;;;;;<566?9==>;=<:=0//)//)/::<;;;.4439344444444$4399=555999.55)5594999(99395<::+:55.55555<<555)48<<7<;;7;<;;;<565=555=;;;9>CCC>@@CBBCCE@C@CEHAG?AAB@A@=@@ABBB?BA9??@498?BC<=;=6;;;;;;%66(////9;;=<8>7==44.34622228222265574;4...'...(....23...33335997678886999:599999A6;7;C@CC@@AL
@ATNG8:00225:04259
GATGTAGACATATCGTACTCTCTGTACTCATTCGTTTCGGAAGTAGACAGGTACGTTAATAGTTAATAGCGTACTTCTTTTTCTTGCTTTCGTGGTATTCTTGCTAGTTACACTAGCCATCCTTACTGCGCTTCGATTGTGTGCGTACTGCTGCAATATTGTTAACGTGAGTCTTGTAAAACCTTCTTTTTACGTTTAACTCTTCGTGTTTAAAAATCTGAATTCTTACTAGAGTTCCTGATCTTTCCTGGGTGCGCTACAGCTCTCTTACCATCGCAATTGCCTAGTCT
+
595:<<::;=BBBC>??CBB>A??@@A@;;;765/;387473//////9;7:;;:?6>8A>>>28.33:;@?;:?6;;888)334=756(2>>>2:77:>@?CCBBA@38788797725886>6??;8:8AF:>>AA:==ACE?>;;;A>=888818889:;5;:<<=<<<>::3:==<=-=5;6;BCCC.87:=>1:5::>><A@@??@9?BCC/@;;:K<@;==:==??AB>><><>==<=@@/---;=4--/689==89566:64022,2----426-55383336-
@ATNG8:00226:04275
GATGGTAGACATATCGTACTCTCTGTACTCATTCGTTTCGGAAGAGACAGGTACGTTAATAGTTAATAGCGTACTTCTTTTTTCTTGCTTTCGTGGTATTCTTGCTAGTTACACTAGCCATCCTTACTGCGCTTCGATTGTGTGCGTACTGCTGCAATATTGTTAACGTGAGTCTTGTAAAACCTTCTTTTTACGTTTACTCTCGTGTTTTAAAAATCTGAATTCTCTAGAGTTCCTTGATCTTCTAGGCGCTCTGTCACGTCTGCTACCATCGCTATTGCCTAGTCT
+
7<<?6?=BCCC;:;A;;==;;6665599555<:@?@@8>=29.48444884::99=>?9=>@?8=48:@@::77<1373373#7;<:ABC=A::8:>==9;71778;888@@=?@@;:7;??=A=>>>A=>=A;@;;;5888<<::;:8;;9889A:9895//)//68;<<<@??:;8>>>/>6=,//666)66666)/777===<8888(6675'29999------8835575:0515;:<?9@5555:;9:777965///55799771778//-33(,-0---388
@ATNG8:00227:04279
GATGGTAGTGTCATATGAGAGTGTGTACTCATTCGTTTCGGAAGAGACAGGTACGTTAATAGTTAATAGCGTACTTCTTTTTCTTGCTTTCGTGGTATTCTTGCTAGTTACACTAGCCATCCTTACTGCGCTTCGATTGTGTGCGTACTGCTGCAATATTGTTAACTTGAGTCTTGTAAAACCTTCTTTTTACGTTTACTCTCGTGTTAAAAATCTGAATTCTTCTAGAGTTCCTGATCTTCTGGATAGCGACGCGATATACTACCATCGCAATTGCCTAGTCT
+
:;5:9<<@BBBBB===CCCFAAA@B@955<:>:>>BA<@A?@7?;;==<@?@@;;;9=:>>CC?C@BCBBBCBAA;::999$99448<<6?;;@@B>C>@B9<<BBBL@CCCDCCBC?BBC@C?CCAAAB@B>ABCC@BBDBBBBBAAACCCCCB@CCC?CC?C@CCABBAB;;6;AAAA7A>A>AABBA0AB;;;6;AA@@?A=>=39::9)3775A?C>=>:<@???@@@B>BBCDB?;??A<AAACCBB;<;C@A@CDCC::7::::AA>A?AA>AB????
@ATNG8:00228:04268
GATGGTAGAGTATCATGTGTATCTCCAGAAGATCAGGAACTCTAGAAGAATTCAGATTTTTAACACGAGAGTAAACGTAAAAAGAAGGTTTTACAAGACTCACGTTAACAATATTGCAGCAGTACGCACACAATCGAAGCGCAGTAAGGATGGCTAGTGTAACTAGCAAGAATACCACGAAAGCAAGAAAAAGAAGTACGCTATTAACTATTAACGTACCTGTCTCTTCCGAAACGAATGAGTACGAGAGAGCACACGTGTCTACCATCGCAATTGCCTAGTCT
+
4444.449;><=;;;565<55555;.5443445:=>?B?BDCBBBD@BC?C?CB@;;;;;$;7BA@D@>CA@??6@C;;;;;(<A<<>AAA2ABB?CBBBACC::7;=BA=BCC>BBCBBBCCCCBCCCCCC@CDCC?BABBCBBB?CACCD?BBBBCDCC?CCABAB?BB>AA@>BBBBB8@@@=@BBBB3A@?B>>>CBBBB?A;>>AA<@<@ACBB>BBABABB@B@BBD>DAA?ABBBDCCCCCCC@?ABBBBBBBBBBB?<@000@?994@@<?AC:::
@ATNG8:00230:04278
GATGTAGTATATCGCGTCGCTATCCAGAAGATCAGGAACTCTAGAAGAATTCAGATTTTTAACATCGAGAGTAAACGTAAAAAGAAGGTTTTACAAGACTCACGTTAACAATATTGCAGCAGTACGCACACAATCGAAGCGCAGTAAGGATGGCTAGTGTAACTAGCAAGAATACCACGAAAGCAAGAAAAAGAAGTACGCTATTAACTATTAACGTACCTGTCTCTTCCGAAACGAATGAGTACGTGTGACGTACGTGAGATACCATCGCAATTGCCTAGTCT
+
////9::=;<;;;=>A@@CEBBBC@CBC?BC=6969=7<<</0/96:;47299944444$4.9944<<<<><<?<>?;;>>>+53-3-333&3337<======<=;8=A@>BBB>BBBBBCCCCDCBBBBAD@CCBC=@???AABB?C@CCC@BCBBCBCB?AB???A?BB?BAA>?????5???;?BCCC2A@7=///<<:87/78=>>?;?;?;@@A>ACBBBBC=@=?@@6???;?BBCEEBBAA@?@CDCBBBBCCBCBBB=BABBBC?B?BC?BBBABA
@ATNG8:00231:04270
GATGGTAGCGCGACTAGCGTAGACCCAGAAGATCAGGAACTCTAGAAGAATTCAGATTTTTAACACGAGAGTAAACGTAAAAAGAAGGTTTTACAAGACTCACGTTAACAATATTGCAGCAGTACGCACACAATCGAAGCGCAGTAAGGATGGCTAGTGTAACTAGCAAGAATACCACGAAAGCAAGAAAAAGAAGTACTCTATTAACTATTAACGTACCTGTCTCTTCCGAAACGAATGAGTACTATGTAGAGCTCTATACTACCATCGCAATTGCCTAGTCT
+
@AAA@BBBCCABBBDCFHABBCBCC=BCF@BBAC::6::??A;;9C=@@?A?CCBAACFD3C<?>BBBBBBBAA;A?@@BBB1BC?C?CCC<CCC@CBBACCC;;7;<@C@DCC@CAAACBCCCCCBBBBBCAEDBC?BBBBCCBB?B@BCC?CCAAABBB?BBBDBB?BD?989=AAABC=BBB@BBBBB3BB<?<;;@B;;;<A<A?@@<B=@????;::::9??<A<AAC;A@A=AA???@@A@AA>>>@;;:@@BD>@@@@<@>>>AA<@;@@=B@@:::
@ATNG8:00237:04247
GATGGTAGTATATCGCGTCGCTATCCAGAAGATCAGGAACTCTAGAAGAATTCAGATTTTTAACACGAGAGTAAACGTAAAAAGAAGGTTTTACAAGACTCACGTTAACAATATTGCAGCAGTACGCACACAATCGAAGCGCAGTAAGGATGGCTAGTGTAACTAGCAAGAATACCACGAAAAGCAAGAAAAAGAAGTACGCTATTAACTATTAACGTACCTGTCTCTTCCGAAACGAATGAGTACGAGAGAGCACACGTGATCTACCATCGCAATTGCCTAGTCT
+
<>;C=?;BBBCBBBBCCBBBBCCAB?@BB>ACB9969@8<BA6;9@<@C<@7:;AA@A?A.9299;<<@:99991:>?B@@@+=B?@8@BB:BCC?B<<<BBAAC?B?BB?B;;5:@@?CCCGGFDCBBB??>@BBB=@999BADB>B>A@@<@AAAAC??<AA@@?A;?@17783893333&3994>BBBB.=;:;7555998<<<9<=<<6<699@?D??A<<<<A=@;@@@9@CC999CCCBBAAABAB>B99900;----6--(-3366606333.379955
@ATNG8:00238:04241
GATGTAGTGTGTCTCTGAGAGTAGTACTCATTCGTTTCGGAAGAGACAGGTACGTTAATAGTTAATAGCGTACTTCTTTTTCTTGCTTTCGTGGTATTCTTGCTAGTTACACTAGCCATCCTTACTGCGCTTCGATTGTGTGCGTACTGCTGCAATATTGTTAACGTGAGTCTTGTAAAACCTTCTTTTTACGTTTACTCTCGTGTTAAAAATCTGAATTCTTCTAGAGTTCCTGATCTTCTGGGTGTATCAGCGAGTATCTACCATCGCAATTGCCTAGTCT
+
5954::<@@@BA@@<<@@;::@@@BBAABBB?BBDD=DB@C?BBBCCCC?CDCCC?E?BBBD?D?CCEDABBBB?@@@@@0@@<BBCC>CDCC@CCC@CF?A@BCBC@CCCEDCCC?CCC?C@CCCCBBBB?CCCD>BBCCCCBBCCCBCCBCB?CAB?BB@B?BCCCCDCCC@B@@@@8@=B;:::::*:B@AB>BBCCCCCBBA=@@@@,@BBCB?C@BB@BCBBBBB?A>ABBCBB@CCCC>FCCBDBBBCBBBBCDDECC@B999>>:><??;?CC???
@ATNG8:00243:04263
GATGGTAGAGTACAGTGTAGTAGACCAGAAGATCAGGAACTCTAGAAGAATTCAGATTTTTTAACACGAGAGTAAACGTAAAAAAGAAGGTTTTTACAAGACTTCACGTTTAACTATATTTGCCAGCAGTACGCACACAATCGAAGCGCAGTAAGGATGGCTAGTGTAACTAGCAAAGATACCCAGAAAGCAAGAAAAAGAAGTACGCTATTAACTATTAACGTACCTGTCTCTTCCGAAACGAATGAGTACGTGTGACGTACGTGAGCTACCATCGCAATTGCCTAGTCT
+
8444.44445::=?><<<<>>><=<7;;=75955558=:?@B?@@C@BB?B<==9937377#338778;;::;;:4////////#//)5.5555$5;;5;;//)/:;444)47<<:8/00(//)/889;=<<;;:::AC?AAAB?BCBBBBBD?D?BBB?BAAAAA@><;//----(-/....'.444)4:<544444$43-33338:<8948033=?6>.735983:;;;=??5978A?9?8858<?CBBBCBBABCDABACBBBBCEFCC??@?AAD<?<@D?BBCBAA
@ATNG8:00200:04294
GATGGTAGCGCACACATAGATACAGTACTCATTCGTTTCGGAAGAGACAGGTACGTTAATAGTTAATAGCGTACTTCTTTTTCTTGCTTTCGTGGTATTCTTGCTAGTTACACTAGCCATCCTTACTGCGCTTCGATTGTGTGCGTACTGCTGCAATATTGTTAACGTGAGTCTTGTAAAACCTTCTTTTTACGTTTACTCTCGTGTTAAAAATCTGAATTCTTCTAGAGTTCCTGATCTTCTGGCTCTCGTAGACAGATACTACCATCGCAATTGCCTAGTCT
+
<<AB@CBCBBBBBCCCGCGGCCAABBBCCD;:;<DDG?BC?B@BBBBBDB?CBBBB@E@CCCB>@<@B@@?BA@@=?@@@@,;;59:>>8C>?>7<<>9>?669BCCCACGCCCCBD@CCB@D@CCBBBBBB@BCCC?AACCDCBBBBAABBBBB?CDC@CC@C?BBCCCDDBB?AACCC;C?B=AAA@A,@CBBB>BABCCCGCBB?BFFE5CCBBB@D@CB=@@CBBBB@BACCCCBB?A?A=ABAAAB::;;BBACBBBCBB?BB;;;CAF@CB@BBDBBB
@ATNG8:00206:04330
GATGGTAGATATATGCACGCTCTACCAGAAGATCAGGAACTCTAGAAGAATTCAGATTTTTAACACGAGAGTAAACGTAAAAAGAAGGTTTTACAAGACTCACGTTAACAATATTGCAGCAGTACGCACACAATCGAAGCGCAGTAAGGATGGCTAGTGTAACTAGCAAGAATACCACGAAAGCAAGAAAAAGAAGTACGCTATTAACTATTAACGTACCTGTCTCTTCCGAAACGAATGAGTACTATAGACTATCTGAGACTACCATCGATGGATCTGAGTCT
+
CBBB@DCCCBBBBBBBCBBABBCCC@DBB?BCCCBB@B?CCBBABB?BB?C@BBBBBBCB3B?CCCACCBABBB;>?>>???0@C?C<@B@7ABC=ABBBCCCCB?B@BB?BCC?BBBCBBBBCCDDDDCBB@CABB?BBBBBAAA=B@C?@>@BBCBCCC?CCBBBB?BC@BBB<>>BBC;A??<>BCCB3CB@B@@AEDA>=7;;?BBB;>:>ACCC@BBBBBDF?B?BBC>BBC>AABCCCBAAACCCAA?BCBBBBBBABB?CABACAB?ABBCBABBBB
@ATNG8:00223:04295
GATGGTAGTGTCATATGAGAGTGTGTACTCATTCGTTTCGGAAGAGACAGGTACGTTAATAGTTAATAGCGTACTTCTTTTTCTTGTCTTTCTGTGGTATTCTTGCTAGTTACACTAGCCATCCTTACTGCGCTTCGATTGTGTGCGTACTGCTGCAATATTGTTAACGTGAGTCTTGTAAAACCTTCTTTTTACGTTTACTCTCGTGTTAAAAATCTGAATTCTTCTAGAGTTCCTGATCTTCTGGGATGTGTGCGCAGTGCCTACCATCGCAATTGCCTAGTCT
+
59457<::@DBB<<==CCCCCBBCB;99>:::7<:>:39B;>455<=>CC:??<<<<@<??B=:C@CCBBABA?A;:;;;;*;?<449@>4555==085<7=?7544:?B@GCCFCCCB@BAA?A@CCCCCCCI@BBCC@BCBBBBBBBCCHDCCCC?CA@=AB@CADBBBCECBB<@<;<<.<>C>;;;;;*;CBBB=C@@;;;@AAB5;;;;*<CCCC@CACH@CCCBBBA>A>ACBBCFAHCBB<BA@@ABCCCAAABBJAGGE@CCBBBB=@=@D@CCCBCC
@ATNG8:00227:04321
GATGGTATATCTGTCTACGAGAGCCAGAGATCAGGAAACTCTAGAAGAATTCAGATTTTTAACACGAGAGTAAACGTAAAAAGAAGGTTTTACAAGACTCACGTTAACAATATTGCAGCAGTACGCTCACAATCGAAGCGCAGTAAGGATGGCTAGTGTAACTAGCAAGAATACCACGAAAGCAAGAAAAAGAAGTACGCTATTAACTATTAACGTACCTGTCTCTTCCGAAACGAATGAGTACACATCGTCGTGTCGTGCTACCATCGCAATTGCCTAGTTT
+
8;@C@BACCC@@ACCCCCCCCCCB@CCCBBBBCC@CC>CBBBBBB?BB@B@BBBBBBBB3B@BBCBCBBBCCE>BA:;;;;*:B>B5;;;*;EE?DBBBBBC@@;@>@@=@BC?CBCBCDDFEBBCCCCCC?BB@@=@AAABBBB?B@BCC@CCBBBBBB?CBBACC@CC??@@?AABBA:@@@=ACCCC3CD?B776BCAAA7;7;===<@<@@CCC>A@@ABCC@B?CBB=BCB?CBBBBCCCCBBBB@CCCCCCCAAAABB@C?????;????<?CBBB>
@ATNG8:00236:04313
GATGTAGCACACGAGATCTCATCGTACTCATTCGTTTCGGAAGAGACAGGTACGTTAATAGTTAATAGCGTACTTCTTTTTCTTGCTTTCGTGGTATTCTTGCTAGTTACACTAGCCATCCTTACTGCGCTTCGATTGTGTGCGTACTGCTGCAATATTGTTAACGTGAGTCTTGTAAAACCTTCTTTTTACGTTTACTCTCGTGTTAAAAATCTGAATTCTTCTAGAGTTCCTGATCTTCTGGGTGCGCTACAGTCTCTCTACCATCGCAATTGCCTAGTCT
+
::55===CCBCBBB=BBBCA=><;;===>>@8A@A@:;=9>;?BBECDC@BB;;;;@<A@><8A8<ABDBAB@B>A@@@@1?;7<?AA=AB?<8>::6:B?ABBBAA799??BBBC?BCA=A=>>>==>>>;???@<??@A>>>@>>>AAC@>>;>??<@?;?:>A??AAAAA7;:AA?1>595:>?AA/>>ACC9>>?878?==<18888(8;;;A<@<?A<AADD???;?;>>AAAA<A@>?9:;:>>BB==<AAAA>@@BA6::::==7<8==::9:://
@ATNG8:00243:04331
GATGGTAGGTGCAGCATGAGTGTATCCAGAAGATCAGGAACTCTAGAAGAATTCAGATTTTTAACTCGAGAGTAAACGTAAAAGAAGGTTTTACAAGACTCACGTTAACAATATTGCAGCAGTACGCACACAATCGAAGCGCAGTAAGGATGGCTAGTGTAACTAGCAAGAATACCACGAAAGCAAGAAAAAGAAGTACGCTATTAACTATTAACGTACCTGTCTCTTCCGAAACGAATGAGTACTATGTAGAGCTCTATACTACCATCGCAATTGCCTAGTCT
+
////177727://////79<<55555.544.443888-5.4:<::9;74425.4;;44444$45::;<;:@A;;:)5@5999*5<5:.555&5;;6;;;::@C@@;@???<?DC@BBBCC@@BBCCCCCCBB?A@CC@BBCBBB@@<@?B;;7;@@CCFCB?BBA????AA?:99299=>=5>???BBCBB1@@?===BBB@@;*-*-366(-)-8<><:@=;<?CC<?>A@C=BBB?AAAAAC:99BCAAACCCBAABBCBA;;5;>?88:?C<@@<@@A;::
@ATNG8:00202:04437
GATGGTAGTGCGTGAGAGAGAGACCCAGAAGATCAGGAACTCTAGAAGAATTCAGATTTTTAACACGAGAGTAAACGTAAAAAGAAGGTTTTACAAGACTCACGTTAACAATATTGCAGCAGTACGCACACTATCGAAGCGCAGTAAGGATGGCTAGTGTAACTAGCAAGAATACCACGAAAGCAAGAAAAAGAAGTACGCTATTAACTATTAACGTACCTGTCTCTTCCGAAACGAATGAGTACATAGATATACGTATAGCTACCATCGCAATTGCCTAGTCT
+
555>:>B<:>00///:<==ICFCCC>CC>:@C>6668<6777///71665:538333333$339>===;A;;?=5:794444$4;7;255505@A=@CABCCBCB@C@CF@CBC@CCCBBBCCBBBCCCBCCCCCCC?CBCBDCBC?B@BBB?BC?@?BBC?CDCCAA?BB?CCC?CCCCC:@>><?ACCE3AA?BBBBBB<76*/*/<==595:>BEE@A@AAABCAD@CBC>CAA>ABBBBBCCCBBBBBAAAAB@@@??@==8<788=?:>;@A;????:;
@ATNG8:00218:04415
GATGGTAGAGTATCATGTGTATCTCCAGAAGATCTGGAACTCTATAAGAATTCAGATTTTTAACACGAGAGTAAACGTAAAAAGAGGGTTTTACAAGACTCACGTTAACAATATTGCAGCAGTACGCACACAATCGAAGCGCAGTAAGGATGGCTAGTGTAACTAGCAAGAATACCACGTAAGCAAGAAAAAGAAGTACGCTATTAACTATTAACGTACCTGTCTCTTCCGAAACGAATGAGTACTGTATCTATGTGTGCGCTACCATCGCAATTGCCTAGTCT
+
/0557=<<AB65599///<<=<;55.444.45<===<@9;<BEECCADC@GACCG;;;;;';9;:5?;666>=@3;55599;*;>>F>DDD7BBC@DC@@@AA@@=?=@@=???>AB@@ABBBBBCGCBBCCABBBB:;;AAA?@B?C?B;;8;C@@ACBCACCB@@??AA>A>?;?AABB?BCC?CCCCD2AA@A???B@@=>;?6;<@@=@=B@AAB?@CBBBCC@B=@@D@FDC?ABBDCCCBBBBBFBBBBCBBBAAABBA?BBBB>C@D?;;:;AA@AB
@ATNG8:00234:04400
GATGGTAGCGCATATCAGCGCAGCCCAGAAGATCAGGAACTCTAGAAGAATTCAGATTTTTAACACGAGAGTAAACGTAAAAAGAAGGTTTTACAAGACTCACGTTAACAATATTGCAGCAGTACGCACACAATCGAAGCGCAGTAAGGATGGCTAGTGTAACTAGCAAGAATACCACGAAAGCAAGAAAAAGAAGTACGCTATTAACTATTAACGTACCTGTCTCTTCCGAAACGAATGAGTCCGAGAGTCAGAGCAGAGCTACCATCGCAATTGCCTAGTCT
+
5@@@<@?@@BCCCCCCBCCBBCCDE?AA@=AA?@@@4945?A@AAC?CC?B?AABBBBBC5BACCCCGCDECC@9@?99999*:C>B=BBB<CCCBHBDBBBD998;@CCADBB?BCCCCCCBBBBCCCCCEADDBB?BBCDCCAA>A?B@@?ADDDCCCC?BCBCCC@BB@BBB?BBCCC=B??9>@@@@2@C@F>>>BBBBB?B?BACA35.6=B>@=@A@@@AA?A@CCC?CCC>AABBBF?C@A@CCBBAABCCCCCCCCC?B===BB?C=9979@AAAB
@ATNG8:00236:04409
GATGGTAGGCACTGCGCACACATCCCAGAAGATCAGGAACTCTAGAAGAATTCAGATTTTTAACATCGAGAGTAAACGTAAAAAGAAGGTTTTACAAGACTCACGTTTAACAATATTGCAGCAGTACGCACACAATCGAAGCGCAGTAAGGATGGCTAGTGTAACTAGCAAGAATACCACGAAAGCAAGAAAAAGAAGTACGCTATTAACTATTAACGTACCTGTCTCTTCCGAACGAATGAGTACTACTCTCAGAGACACACTACCATCGCAATTGCCTAGTCT
+
=8<=:>CC>B:66:==<<===@@EE8C<A<<;;;;;8>9<::///;7<8383/////777'717445<:888333(388:;<<+;;7;-333&38718;;==<8777(74=><BBB8<;;;?AABCCBBBCBDCAEBBB=??D@@???:@?A@?<?CCCBBBB?BBBB?>;?B?????CBCCC>BB>;>>EEK/>><>@@?AAAAA5:5;;?=1818;@AA?ABAAABB;?<>A=@BB?BBBBBCCCCAABBBBBB>>?@@A=;;:;>;7658<A<>>:>>>?@@
@ATNG8:00245:04423
GATGGTAGCGCACACATAGATACAGTACTCATTCGTTTCGGAAGAGACAGGTACGTTAATAGTTAATAGCGTACTTCTTTTTCTTTGTCTTTCTGTGGTATTCTTGCTAGTTACACTAGCCATCCTTACTGCGCTTCGATTGTGTGCGTACTGCTGCAATATTGTTAACGTGAGTCTTGTAAAACCTTCTTTTTACGTTTACTCTCGTGTTAAAAATCTGAATTCTTCTAGAGTTCCTGATCTTCTGGGATGTGTGCGCAGTGCCTACCATCGCAATTGCCTAGTCT
+
//455<:<<=955559;;99;@@966655<44.4944)44.5.5995555.5<:@<9B<<<<;.5.5549:444;6:::::'444(44444(3370938//)/:3678;=?<>D@@CBBB@BCC@B?CDCDCCBB?BBBB@CDCCEBAAAAAAAABCD@CBC?CC@C@CCA@@@@BC?BBBBB:A?B=@@@@@,@CBBC?C@@@BCA;<;;AAAA,@BBAA?A?CC?BBCAA@E@C@CBCCBB@BDCH>D=;;BBBBCAABGCC@CCC@CB@@@A=@=;;7<BCBBB
@ATNG8:00202:04446
GATGGTAGTATATCGCGTCGCTATCCAGAAGATCAGGAACTCTAGAAGAATTCAGATTTTTAACATCAGAGAGTAAACGTAAAAAGAAGGTTTTACAAGACTCACGTTAACAATATTGCAGCAGTACGCACACAATCGAAGCGCAGTAAGGATGGCTAGTGTAACTAGCAAGAATACCACGAAAGCAAGAAAAAGAAGTACGCTATTAACTATTAACGTACCTGTCTCTTCCGAATCGAATGAGTACATAGATATACGTATAGCTACCATCGCAATTGCCTAGTCT
+
;;447<559=@@;;565556<===>7;;<9=<:///,/)/<<666=:>;7;5-----777'606---//967:<<<5:9;;:::'88-/)/88*6//)/9///>>@@;?;?B>BBB@B??@CBBB>@?BBCCBB?AAAA?CCCC@>:?;B>BBE@CCCCCCAA<B>>>@@<@A<=<=388>CC8>>?:;;;;;+:@6<878@@@CD<@<@===3838BBCDGBBBBACC?C??@=?AAA?CB@??BCCECCCCBCCBBABCBB???B?B??>BA>A???;?AA@@A
@ATNG8:00204:04451
GATGGTAGGCACTGCGCACACATCCCAGAAGATCAGGAACTCTAGAAGAATTCAGATTTTTAACACGAGAGTAAACGTAAAAAGAAGGTTTTACAAGACTCACGTTAACAATATTGCAGCAGTACGCACACAATCGAAGCGCAGTAAGGATGGCTAGTGTAACTAGCAAGAATACCACGAAAGCAAGAAAAAGAAGTACGCTATTAACTATTAACGTACCTGTCTCTTCCGAAACGAATGAGTACTACTCTCAGAGACACACTACCATCGCAATTGCCTAGTCT
+
@@@A:BBC?BB@@@<<@<@BBD;;<7;AB@CCEECCACACGEBBBC@CC@B?;;;;:FCC1C?AACCCCCBBBC=AA@@@@@1AC?C@GCC<CGDABBBBCCCCB@C?AA?CDD?@@?AECCCCCCBBABBC@CDCC?BAAABBBB>B@CBB?ABBBACCA?AACAAA?BB@999>ABBBB=BAA==????/?A=>;::BCB@@<@<@>@@7:7:B@AA?BBBCC@@;?;?AA=BBB@BCCCCBCD?AABBBB@=>>>>BAAAAD<A==;<?>A>::8:BAABB
@ATNG8:00215:04462
GATGGTAGTGTGTCTCTGAGAGTAGTACTCATTCGTTTCGGAAGAGACAGGTACGTTAATAGTTAATAGCGTACTTCTTTTTCTTGCTTTCGTGGTATTCTTGCTAGTTACACTAGCCATCCTTACTGCGCTTCGATTGTGTGCGTACTGCTGCATTATTGTTAACGTGAGTCTTGTAAAACCTTCTTTTTACGTTTACTCTCGTGTTAAAAAATCTGAATTCTTCTAGAGTTCCTGATCTTCTGGAGATATCATCTGCGAGCTAATCGCAATTGCCTAGTCT
+
ABCA@CCLCC@ABCDCCCCCCCCCBB@@@B@A>@BCE>CC?C?BBBCDBC?CCDCC@B@CCBD?C@CCBBBCBBA=>>>==,@@>AABB=BCECACCCACC?@@CCBB?BBCCBCBC@BBB?D@DCBBBAAB?CCCC?BBCCCBBADCCCCBBBAA?AB?BD?C?AADCCDBBB@CCDDD9C=B;:9999*;BBBD;;;DICCDBB?4:;:;;%;@@@CAC@BB@CCCDDCD@C?AABDDL@CBCACFCCCCDD?@@BEEECCBB@B@@?F@C@CC@CCCBAA
@ATNG8:00216:04474
GATGGTAGAGTACAGTGTAGTAGACCAGAAGATCAGGAACTCTAGAAGAATTCAGATTTTTAACACGAGAGTAAACGTAAAAAGAAGGTTTTACAAGACTCACGTTAACAATATTGCAGCAGTACGCACACAATCGAAGCGCAGTAAGGATGGCTAGTGTAACTAGCAAGAATACCACGAAAGCAAGAAAAAGAAGTACGCTATTAACTATTAACGTACCTGTCCCTTCCGAAACGAATGAGTACTATAGACTATCTGAGACTACCATCGCAATTGCCTAGTCT
+
<<AB@BDDCCCCDDFBBBDCCCCCB@BBC@CBCBBB>B?BBBBCBB?BA>A=?<=9999:(:>ACBBBBBBBBA9??;;;;;*;B>B?CCC<CJGAEBBBBBCCC@C?AB?BBB?BBBBCBCCCBBCCCCDC?CACC?BBBBBB@@>A@CBB?BCCCBAAC?AAAAAA?BB@>>?=??BCC=A??9=<<<>.>A=@;::B@@>?<>;>>AB7;8;ACBB?BBBCC>B?B?BDD=BAB?BCCCBBBBBBCCAAAAAA???A@@???<?=>>AA<@<>><>AABBB
@ATNG8:00251:03852
GATGGTAGTGTCATATGAGAGTGTGTACTCATTCGTTTCGGAAGAGACAGGTACGTTTAATAGTTAATAGCGTACTTCTTTTTCTTTGCTTTCGTGGTATTCTTGCTAGTTACACTAGCCATCCTTACTGCGCTTCGATTGTGTGCGTACTGCTGCAATATTGTCAACGTGAGTCTTGTAAAACCTTCTTTTTACGTTTACTCTCGTGTTAAAAATCTGAATTCTTCTAGAGTTCCTGATCTTCTGTGTGTATCAGCGAGTATCTACCATCGCAATTGCCTAGTCT
+
::88+/48944445555666>;;9=;555;=;5:455/447<056<555:5:55555)/4:://)/)/::666>>?:===;;(444)44;<095454955.5;9<=>=<=9;;;;<<:919@<5<8<;;AAABB?A;99;?9596?;;;>==;;;<;055505:::8=995445;:5;4444&549.55===+=<<<=4<556977;//,/<<<+<99;;7;:?@6;;5554:5:.44455;.445:55559;565;=:96455555.5/////49)//)/;7556
@ATNG8:00257:03865
GATGGTAGTATATCGCGTCGCTATCCAGAAGATCAGGAACTCTAGAAGAATTCAGATTTTTTAACACGAGAGTAAACGTAAAAAAGAAGGTTTTACAAGACTCACGTTAACAATATTGCATCGGTACGCACACAATCGAAGCGCAGTAAGGATGGCTAGTGTAACTAGCAAGATACCACGAAGCAAGAAAAAGAAGTACGCTATTAACTATTAACGTACCTGTCTCTTCCGAAACGATGAGTACGAGAGTCAGAGCAGAGCTACCATCGCATTTGCCTAGTCT
+
9//59<;;<;;;===<<<555555515=>:<AA@;;:@:666666;6;<.5.444444444#43444::::543<688444444#4:394;==0>;;7;>;A@BB@>4:4;A<A@A<?@@?:;59????<=@8937<==07788?:<B>B>BBB?@@@0000?===7535///.87(.222,2686;;;;;*55272327;7==8:4998=<><?A@@@<=;;;77779*--6.--.--/9::;<:::===BBBBBBAAAA=9838?>>?A@@9??:<=9;77
@ATNG8:00263:03869
GATGGTAGCGCGACGAGCGTAGACCCAGAAGATCAGGAACTCTAGAAGAATTCAGATTTTTAAGCACGAGAGTAAAACGTAAAAAGAAGGTTTTACAAGACTCACGTTAACAATATTGCAGCAGTACGCACACAATCGAAGCGCAGTAAGGATGGCTAGTGTAACTAGCAAGAATACCACGAAAGCAAGAAAAAGAAGTACGCTATTAACTATTAAACGTACCTGTCTCTTCCGAAACGAATGAGTACAGAGAGTACGATATGTCTACATCGCAATTGCCTATTCT
+
---/4::709445==>@A@><<555)5557===6667;8<=;4444.48385/----999)-+--98/44<<4733&39:::<<'::38-333&38828;99///::3:588289838////88=>?@CECICB?BBAA>BBAABBBB?BAC;;8;@@BAB@B?BBA@@@39939??<87777)7>>9?@@@A1@A=ACBBBB=>>9=8;;;5(..'..//:5;/5499:5;:<;;5;::6////99;;::;;;>?=@@BCBBABABBB????>8?=@<69<<288
@ATNG8:00274:03882
GATGGTAGTGATACAGATCAGACACCAGAAGATCAGGAACTCTAGAAGAATTCAGATTTTTAACACGAGAGTAAACGTAAAAAGAAGGTTTTACAAGACTCACGTTAACAATATTGCAGCAGTACGCACACAATCGAAGCGCAGTAAGGATGGCTAGTGTAACTAGCAAGAATACCACGAAAGCAAGAAAAAAGAAGTACGCTATTAACTATTAACGTACCTGTCTCTTCCGAAACGAATGAGTACAGAGAGTACGATATGTCTACATCGCAATTGCCTAGTCT
+
:;6>:;@ADB@BCDDECCCCCCCCC?AA@=>BB@A@@C@DCB;;9>9BA>A?::885===+=7BB:@BCB??>A;@?A?=@=0<@=@8BAB9BBCADBBBBBC;;9:@BB?BBE@BBBCBCBDCDCCCDBBB?CCCD<@ABBBABB?B@C@A?@BBBBBBC?BCCCCC@??=?CC9??9::,7<<98999::%:<9<@@ABBCBB9836;>>/818>BBBAGC@A@CC@C?BCB?CAA=:::BECCCCDDAABBBBBBBBCBBBBBB?=:;:;A<>=:>BA===
@ATNG8:00275:03840
GATGGTAGTCTCAGATAGTCTATAGTACTCATTCGTTTCGGAAGAGACAGGTACGTTAATAGTTAATAGCGTACTTCTTTTTTCTTGCTTTCGTGGTATTCTTGCTAGTTACACTAGCCATCCTTACTGCGCTTCGATTGTGTGCGTACTGCTGCAATATTGTTAACGTGAGTCTTGTAAAACCTTCTTTTTACGTTTACTCTCGTGTTAAAAATCTGAATTCTTCTAGAGTTCCTGATCTTCTGGAGATATCATCAGCGAGCTACCATCGCAATTCCTAGTCT
+
/8::<BBBBBBBBCCBBBBCAAABCDCCBCCC@B@??<@D?B@BCCCCCDABBBCC@C;@A<;655;:>>>?;@?<9;<<;;%;@;@AAA;AABC>CB@9<<,00;@0;6:A@@BBBC99:B@C@CDCCCBBB@CC;<7;BBBCCCBBBCBBBCBC@BBB?BB=@=@ABBDBA@D000=@@0A<A@CCCCC1@@CCC<AACBBCBBBD@CCJC5B;;;C?B@CCACCDBB@@=@?CCCBBA?CBJ@CCCBBBDB@AAFCCBBBCBB>B@@@@AACGH@FCBAAB
@ATNG8:00277:03851
GATGGTATGCGTGAGAGAGAGACCAGAAGATCAGGAACTCTAAGAAGAATTCAAGATTTTTTAACACGAGAGTAAACGTAAAAAAGAAGGTTTTACAAGACTCACGTTAACAATATTGCAGCAGTACGCACACAATCGAAGCGCAGTAAGGATGGCTAGTGTAACTAGCAAGAATACCACGAAAGCAAGAAAAAAGAAGTACGCTATTAACTATTAACGTACCTGTCTCTTCCGAAACGAATGAGTACGAGAGAGCACACGTGTCTACCATCGCAATTGCCTAGTCT
+
4444.4<45565<<<<<;?9@95.55<79==00/8<7;::54.5;5:75:1//)///6666$61/3388877373)334:>>>>%66057<==2>CC@CCBCBAACCADACE?BBD>AABCBCCCDCCCCBBBA=A@::6;AAAAAAA=B?CBA?BBBBBB;;:;@A@AA=BA=ABB;@?==>5;<<8879899%9A>BBCCCDBCC9938<@@1819@@@@ACA@@ABB:>:::9/89928?>@ACECAAABABBCCBBBBBBBB@@:@////>171@C?BBDAAA
@ATNG8:00297:03843
GATGGTAGAGAGAGCTCTCTCATCGTACTCATTCGTTTCGGAAGAGACAGGTTACGTTAATAGTTAATAGCGTACTTCTTTTTCTTGCTTTCGTGGTATTTCTTGCTAGTTACACTAGCCATCCTTACTGCGCTTCGATTGTGTGCGTACTGCTGCAATATTGTTAACGTGAGTCTTGTAAAACCTTCTTTTTTACGTTTAACTCTCGTGTTTAAAAATCTTGAATTCTTCTAGAGTTCCTGATCTTCTGGTGAGATATGCATGATGCTACATCGCAATTGCCTAGTCT
+
@;;57:8:BA;;9BD566<<><?<<666;;;?7<AC>6==8<9>@97999)/)/7//)/)45:8696:/0/:66774:;;;<+:@7BBBB9A@@?3:7;<6<<57733331779:88=B>>9::=:=BC@>>>>;??@@9=9<///===>>>@@A==8888:>@5;6;?@@????B=A@@??/>4:4:77777%76777)/)/6:<;8>=AA9AAAA.>>><@A495:=87988:8><>8><;<66159A<AA@@><;;@@B???;;;=@BA@>>>B:=8==5;;>???
@ATNG8:00299:03854
GATGGTAGTGCGTGAGAGAGAGACCCAGAAGATCAGGAACTCTAGAAGAATTCAGATTTTTAACACGAGAGTAAACGTAAAAAGAAGGTTTTACAAGACTCACGTTTAACAATATTGCAGCAGTACGCACACAATCGAAGCGCAGTAAGGATGGCTAGTGTAACTAGCAAGAATACCACGAAAGCAAGAAAAAAGAAGTACGCTATTAACTATTAACGTACCTGTCTCTTCCGAAACGAATGAGTACGAGATATACGTATAGCTACCATCGATAACCTCGAGTCT
+
::@C@GBBBCBBBBCDDCCCCA9:;,9:9.5@BB;98:=@@@BBCB@BB@F?BA@@@ACD3C<AA@@@@BBBBB=B:;:EEE5BC@>8<<<0;>@=ACDCCCA;;;0;@AA>BBB>BBBABBBBBBAAACBBB@CBBC@BBBBCBBB?A?B@@>ABBBCDCC@AAAAAB@CC@BAA5::@@@9@@@>BCCDCC)DEA??>?BAABB<?<?@A@=A<>>DDF@FCAACBB?B?BAC=@??<?AA@>>0/0???:>?BBCC===AA>;59///9980606AABBAAA
@ATNG8:00299:03870
GATGGTAGAGTATCATGTGTATCTCCAGAAGATCAGGAACTCTAGAAGAATTCAGATTTTTAACACGAGAGTAAACGTAAAAAGAAGGTTTTACAAGACTCACGTTAACAATATTGCAGCAGTACGCACACAATCGAAGCTCAGTAAGGATGGCTAGTGTAACTAGCAAGAATACCACGAAAGCAAGAAAAAAGAAGTACGCTATTAACTATTAACGTACCTGTCTCTTCCGAAACGAATGAGTACTATAGACTATCTGAGACTGCCAAGGCACACAGGGGATAGG
+
A@BB?A;?BBB@ACC;99=?@@BBC=@@B?CBCB;;6;6::ABBCE@CC@B?BA<;:A??,@299=666><<<=0559999;*9B;@.999&59:;:>>>=?=;:09;@A=AAA>@@@@BAB@@@@@BBA;;49==A;ABB;;949259==A=B@??B=<@<?@?@CC?AA>ACB=?=000+000*000000%0657A?B?==<8)/)//;7(/(/7?A@=B@966=?:>;<@@:<994998=?@@@A?ABB??@BBBBBCBBBBC?B@D@CBBBACLDC7>>000
@ATNG8:00256:03897
GATGGTAGTGTCATATGAGAGTGTGTACTCATTCGTTTCGGAAGAGACAGGTACGTTAATAGTTAATAGTCGTACTTCTTTTTCTTGTCTTTCTGTGGTATTCTTGCTAGTTACACTAGCCATCCTTACTGCGCTTCGATTGTGTGCGTACTGCTGCAATATTGTTAACGTGAGTCTTGTAAAACCTTCTTTTTTACGTTTACTCTCGTGTTAAAAATCTGAATTCTTCTAGAGTTCCTGATCTTCTGGTAGAGCGTGCATATATCTACCATCGCAATTGCCTAGTCT
+
;;445=:8>@=666==@@CECCECCG;;;?@@<A>FE8?A<@40/////7,56;;>9?:BB=B@C?BB0//:::55.54444$493599C>9999?=:<7713:288;>8;7;CCAAACC?BBB>B@BBBCCDCC?BCCD@DBBBDBBBBCDBBBBBB>BAB=::8;=BCAAABBBB>A@@@@3@?B>@AFEDH+CC;;;/;;@@AB@@>A4;;;;*;BB;;:;?BC?BBCEB@B=B?BCC<;;:;;B@C@@ACBAAAGCCCCCCCGBB?B;;;BB?A>ABBFCCCCD
@ATNG8:00274:03890
GATGGTAGTGTGTCTCTGAGAGTAGTACTCATTCGTTTCGGAAGAGACAGGTACGTTAATAGTTAATAGCGTACTTCTTTTTCTTGCTTTCGTGGTATTCTTGCTAGTTACACCAGCCATCCTTACTGCGCTTCGATTGTGTGCGTACTGCTGCAATATTGTTAACGTGAGTCTTGTAAAACCTTCTTTTTACGTTTACTCTCGTGTTAAAAATCTGAATTCTTCTAGAGTTCCTGATCTTCTGGGTGTATCAGCGAGTATCTACCATCGCAATTGCCTAGTCT
+
;9957<;;<B995=;;;<<;??@@@A@@AA;<:<DEF>BA?A@CDCBAAB@DBCBB@B@BCCC@C?CBBCBBBDE@CCCCC1BB?BBDF>CCBB@BCF@CC>BBCCBC?CCCD?CEE@BBB=B?CECCCBBC?CDDD?BCCCCBBBCCCBBBBBB@CBB?BC?C?A@BCDCCCC?BBCCC;C>B>BBBBA0BD@@@:A@AAABBB;;5;AAA0BBCCCAFABB@BCCCBBB>B?BBBCCC@BBDG>CCBBDCBCBBDBBCCCCBB?AABBCCAD@BB?BBBBBB
@ATNG8:00297:03938
GATGGTAGTGTGTCTCTGAGAGTAGTCATTTTTCGGAATGAGACAGGTACGTTAATAGTTAATAGCGTACTTCTTTTTCTTGCTTTCGTGGTATTCTTGCTAGTTACACTAGCCATCCTTACTGCGCTTCGATTGTGTGCGTACTGCTGCAATATTGTTAACGTGAGTCTTGTAAAACCTTCTTTTTACGTTTACTCTCGTGTTAAAAATCTTGAATTCTTCTAGAGTTCCTGATCTTCTGGGTGTATCAGCGAGTATCTACCATCGCAATTGCCTAGTCT
+
@@?A9>;;<?5;49555>9>?B;;;AC;;;;;*;9.4.4444;:;<7::<:><@=A@AB>A=?@@@ACCCB?BBBBB2A@=@BBB>BCEE@CCB>BC9;;@A9945=:>;BBB?BBB@C=????@CBB@BBBC@CC:::BB??@BCBBBAA>ACA:==:=:>?>??>?;;5::=;<1<;@<>?BBB/A@:::2:9=///:9/5-////'///(/:583>>57537/./6<599<===767=>6///6=666>>;9;:6=333--,,,22-2*-/5;656==
@ATNG8:00298:03898
GATGGTAGCGCACACATAGATACAGTACTCATTCGTTTCGCAAGAGACAGGTACGTTAATAGTTAATAGCGTACTTCTTTTTCTTGTCTTTCGTGGTATTCTTGCTAGTTACACTAGCCATCCTTACTGCGCTTCGATTGTGTGCGTACTGCTGCAATATTGTTAACGTGAGTCTTGTAAAACCTTCTTTTTACGTTTTACTCTCGTGTTAAAAATCTGAATTCTTCTAGAGTTCCTGATCTTCTGGATAGCGACGCGATATACTACCATCGCAATTGCCTAGTCT
+
999>6</56>@:;;?@ABDCCCCDCCCBBC@@;@AAA9?;999=999;5925<;::.5499:;.616==>?BBAB>AAA@B,@B:000=<3:579)//:5884::::=@<E>;AACEE@CCE?B?CCCHBCCBACCBB6;;B;;;ACBBBBAAAA@=B::89D@C@CECCBBBAA7;;AA@3A6;8;;EDG,C@;;;;-;??>?@@@A?=@BAB0?9999497@@>A@@@@>>:>>A;;:BB=A@@<@A;;;@A;;;BBABAAABBC?B@A@GF?C9;;6;BBAAA
@ATNG8:00298:03907
GATGGTAGTGTCATATGAGAGTGTGTACTCATTCGTTTCGGAAGAGTCAGGTACGTTAATAGTTAATAGCGTACTTCTTTTTCTTGCTTTCGTGGTATTCTTGCTAGTTACACTAGCCATCCTTACTGCGCTTCGATTGTGTGCGTACTGCTGCAATATTGTTAACGTGAGTCTTGTAAAACCTTCTTTTTACGTTTACTCTCGTGTTAAAAATCTGAATTCTTCTAGAGTTCCTGATCTTCTGGGTGCGCTACAGTCTCTCTACCATCGCAATTGCCTAGTCT
+
99443988<;:4559999;;>>;;;<;;;<<<;;;;>44904.4;<;<=>?BBCBB>A?ABBB=@=A;;;CJBCC@CCMMH5BB<;;DI?CBBB?AAC?CC:;<BCBA=ABB@@BCC=ABC@C@CC@@@BBB>BBCC?BBBBBBBDCCBBBBBDD@CAA?AB?B?BB?@@?@AA=?@CCC;D?C?@CCDC0AA;;;0;@?;;;;;;@<@@@@,@@@@B@C@DM@CCCBBBB?AAGEECCC;@;;;0;C;;;CCDAAACCAAAFCD@@@;;;C?B@BC@DDBCBB
@ATNG8:00269:03946
GATGGTAGCGCACACATAGATACAGTACTCATTCGTTCGGAAGAGACAGGTACGTTAATAGTTAATAGCGTACTTCTTTTTCTTGTCTTTCTGTGGTATTCTTGCTAGTTACACTAGCCATCCTTACTGCGCTTCGATTGTGTGCGTACTGCTGTAATATTGTAACGTGAGTCTTGTAAAACCTTCTTTTTACGTTTACTCTCGTGTTAAAAATCTGAATTCTTCTAGAGTTCCTGATCTTCTGGAGATATCATCAGCGAGCTACCATTGCAATTGCCTAGTCT
+
00/848:::C=696=966>===666;55/://)///)/;5:4;955555.5<99;8<8;:::)/)/99/5599<344444$4:.45<@;69977323335:;7:9988;7;@CCC;;;?A@B?A=BBBBB:;;6;AAC?BBBBCBBCAAA?<::..*.-2(,//)///779444384444&46;6<<<;<)::::>5=A?@@B@@::79BAA0A999929<@@=999AA9979=@<@@@@755;5::666<<?;<;==<;@@CCB@AA<@@B=A=@@<@@AAAA
@ATNG8:00281:03954
GATGGTAGCGCACACATAGATACAGTACTCATTCGTTTCGGAAGAGACAGGTACGTTAATAGTTAAATAGTACTGTACTTCTTTTTCTTGTCTTTCGTGGTATTCTTGCCTAGTTACACTAGCCATCCTTACTGCGCTTCGATTGTGTGCGTACTGCTGCAATATTGTTAACGTGAGTCTTGTAAAACCTTCTTTTTACGTTTACTCTCGTGTTAAAAATCTGAATTCTTCTAGAGTTCCTGATCTTCTGGATAGCGACGCGATATACTACCATCGCAATTGCCTAGTCT
+
<<??6948::556==;;;<@<9666655;//0)09<9(/59=85555555.559995;7<:44.--(,2,,,,,,225:5/4444$44.4::::3455:5:3/)//)//)/8:;8=<<<;;::6:99497;;;AACCF?BB==8=9696667777///9::499<8?@<@:>=>985>8<499999*47;.44444$48444(4:<455=77727777$//9996<8<=266>>><>:<9>=;6666;;;7<=<</000/09//5555///)///:;;8>.44.449<94
@ATNG8:00257:04013
GATGGTAGCGAGCGAGTGTGTATACCAAAGATAGGAACTCTAGAAGAATTCAGATTTTTAACACTGAGAGTAAACGTAAAAAGAAAGGTTTTAACAAGATCTCACGTTAACAATATTGCAGCAGTACGCACACAATCGAAGCGCAGTAAGGATGGCTAGTGTAACTAGCAAGAATACCACGAAAGCAAGAAAAGAAGTACGACTATTAACTATTAACGTACCTGTCTCTTCCGAAACGAATGAGTAACAGAGAGTACGATATGTCTACCATCGCAATTGCCTAGTCT
+
00/86<:@@C;;6<<>>CCC;;;::4990;99995>59>;;999255.55::444444$4.4:44455555==4;444888'333(36;;<1948;,338888;8886=43/(---(--,222-..3367667727<<C8=;9:>=7:78:@@C?B???AAAA>AAAA@@<??:?BB<??BBF29:=98:99+55-56;:887;86/8:<:;;5:4<:8878=>>??==6;8;=@7>BA>A=:://)/;;==>>>A@>;;;89799;;37:;:;;8=799178779/
@ATNG8:00274:03997
GATGGTATCAGACGTGACAGAGCGCCAGAAGATCAGGAACTCTAGAAGAATTCAGATTTTTAACACGAGGGTAAACGTAAAAAGAAGGTTTTACAAGACTCACGTTAACAATATTGCAGCAGTACGCACACAATCGAAGCGCAGTAAGGATGGCTAGTGTAACTAGCAAGAATACCACGAAAGCAAGAAAAAGAAGTACAGCTATTAACTATTAACGTACCTGTCTCTTCCGAAACGAATGAGTACAGAGAGTACGATATGTCTACATCGCAATTGCCTAGTCT
+
88::7=;;;;==>===<;;??<<<>:@DDAB:66=@=@?ABBBBBB?CC9;5<C@;;<;<$:8B>:>/00)0/;177/////$55.54999+955.555549:::5:95929?;7<AAABBCHKBBBBBBBB@CC@@=@@??BBBB?C?CCC?CBBBAABC?BBCBCD?AA>ABBABBBCB;>9929=>=?.?A>BBB===CBBB=@:==??:>;>>C@@=@BBBAAA@C@BBB=BDC?AABBCCBB@AABBBBBAAAA>>>BBABBBA>=@=D===:>AA888
@ATNG8:00289:04032
GATGGTAGAGTACAGTGTAGTAGACCAGGAAGATCAGGAAACTCTAGAAGAATTCAGATTTTTAACACGTGAGTAAACGTAAAAAAGAAGGTTTTACAAGACTCACGTTAACAATATTGCAGCAGTACGCACACAATCGAAGCGCATTAAGGATGGCTAGTGTAACTAGCAAGAATACCACGAAAGCAAGAAAAAGAAGTACGCTATTAACTATTAACGTACCTGTCTCTTCCGAAACGAATGAGTACTATAACTATCTGAGACTACCATCGCAATTGCCTAGTCT
+
////3//4:=556655;;556;97:4//)/)/:<;;;.44)44988:<7;=7;698888888'8288:<<<<=:::177444444#59497<?@2@@@;>A6:5==9;::?BA?BBB?BBCCBBBB;;;BBBBBCADCCC@BBB@A@3:6:;?>B@FA??BABB>BAAABB?BD?>>>??@>==58=B>====C+BA<????@A?AA5:88=?@39478><=:>CAA????A?@AB78;G?B;;9@A=?@9978BCABBB;::???B?BCBBBC@F?CA>BEC;;;
@ATNG8:00260:04045
GATGGTAGTAGTACACTAGTCATACCAGAAGATCAGGAACTCTAGAAGAATTCAGATTTTTAACACGAGAGTAAACGTAAAAAATAAGGTTTTACAAGACTCACGTTAACAATATTGCAGCAGTACGCACACAATCGAAGCGCAGTAAGGATGGCTAGTGTAACTAGCAAGAATACCACGAAAGCAAGAAAAAAGAAGTACGCTATTAACTATTAACGTACCTGTCTCTTCCGAAACGATGAGTACTATAGACTATCTGAGACTACCATCGCAATTGCCTAGTCT
+
:<:<:=BBBBCBBD???>C@>A>5505;:8==@CBC?B8:9B::6B=@@;?849994;;<)<5<::::8;;333(33944444#5:5:8>@@2=??8>>>A@@B;;8:?AC?C@@>@@AABBCCBBBCC@@@B@BCDD>@@BBBBBC@C@C;:;<CCCEDGD????BCB?CC?99:9:9BCA9>9859CDDFD)@?<784;:>FAA;@;@@AA:>:>>ABB?BCAABCC@A=AAE<@00/:::@AB@AABA@7775:8;@<@@@AB>A877@?9><9959A?A??
@ATNG8:00273:04069
GATGGTAGTATATCGCGTCGCTATCCAGAAGATCAGGAACTCTAAGAAGAATTCAGATTTTTAACATCGAGAGTAAACGTAAAAAGAAGGTTTTACAAGACTCACGTTACAATATTGCAGCAGTACGCACACAATCGAAGCGCAGTAAGGATGGCTAGTGTAACTAGCAAGAATACCACGAAAGCAAGAAAAAGAAGTACGCTATTAACTATTAACGTACCTGTCTCTTCCGAAACGAATGAGTACTATAGACTATCTGAGACTACCATCGCAATTGCCTAGTCT
+
54558>><B==<<<====666>>>@666?9===655261/;;/0)//)/:3:555/99<::':)////988:<;;;18844444$4:.4.333&33:5;<=::8=:@=@BB?BBB?===@BBCCCBBBABB@@=@A@@=AA@@ABAB>C@D@@>@AAADBBB?CCBBCB?AA=????CBBBB8>><8<>>>@2@B?C???A==;:5:8==AA<><>ABAA?CB@@=@@3:39==6?BA??@@BACC@??ABCCCBBBCBCCBBAAA?CBAAAC?C?CC?BBBABB
@ATNG8:00280:04075
GATGGTAGCGCACACATAGATACAGTACTCATTCGTTTCGGAAGAGACAGGTACGTTAATAGTTAATAGACGTACTTCTTTTTTCTTTGTCTTTTCTGTGGTATTTCTTGCTAGTTACACTAGCCATCCTTACTGCGCTTCGATTGTGTGCGTACTGCTGCAGTATTGTTAACGTGAGTCTTGTAAAACCTTCTTTTTACGTTTACTCTCGTGTTAAAAAATCTGAATTCTTCTAGAGTTCCTGATCTTCTGGGGATGTGTGCGCAGTGCCTACCATCGCAATTGCCTAGTCT
+
///76:555;;45555<666A>656<665;;:8;88;.//)/)/--57//)/:7798<49944.5.5;544455::6444444#49<14/////&////9)/333(3:-33773516;;9;<6616>A8>?>>?CBABCA;;9C=@AA@A;69BCAAACCB@@@:9299295949>@@ACC@:::ED6A<?;??A@A1B@@@B6;;B;;;B>99295959#999@=8>:<<7<9699<<7A:A=>D99259949&4455;<::556555<.555.5:::<<8=8;;5;;;;=>
@ATNG8:00286:04054
GATGGTAGGACGAGCGTCTGAGAGGTACTCATTCGTTTCGGAAGAGACAGGTACGTTTAATAGTTAATAGCGTAACTTCTTTTTCTTTGCTTTCGTGGTATTCTTGCTAGTTACACTAGCCATCCTTACTGCGCTTCGATTGTGTGCGTACTGCTGCAATATTGTTAACGTGAGTCTTGTAAAACCTTCTTTTTACGTTTACTCTCGTGTTAAGAATCTGAATTCTTCTAGAGTTCCTGATCTTCTGGTGTCGTCTATCATGTACTACCATCGCAATTGCCTAGTCT
+
7///48;>5;;:::<;;<><<;594555=?=<7<444(44.4.49455?>8<<:555)5.5;;;4?:A?9;=9949@=@ADCD0555/49;>5==<<:>00+/7)//;:<>=@@@@????=@@@?A?BB@@AC;;5;A;<7;CB;;;@@BBCBBBCCC@AAA@CD@C>AA@@@BB;;4;::;;.9;@259999(9A<@B>C996<>666>7;5;=7<<5558=9=B?BAC:99A?@>B?@@8959?B>BA@@AA;;;AAABBBAAABB@D;;;@B=A=@@=@CCBBB
@ATNG8:00286:04072
GATGGTAGAGTATCATGTGTATCTCCAGAAGATCAGGAACTCTAGAAGAATTCAGATTTTAACACGAGAGTAAACGTAAAAAGAAGGTTTTACAAGACTCACGTTAACAATATTGCAGCAGTACGCACACAATCGAAGCGCAGTAAGGATGGCTAGTGTAACTAGCAAGAATACCACGAAAGCAAGAAAAAGAAGTACGCTATTAACTATTAACGTAACTGTCTCTTCCGAAACGAATGAGTACTGTATCTATGTGTGCGCTACCATCGCAATTGCCTAGTCT
+
00//4:///<<:<<<566<655559.5993495<<B?B@CCCDDBB<BC?C@BBC;:;;.:>BCCCCCCCAA?6?@;;;;;*;C>C5;;;&9>:;<@A?ABB;:8;@DD@BCD@AABBBCBB@@@CECCCC@CCCC?BBBBBAAA=B@BBB@BEBBBBBB@CCCACA?AA?CBB=@@DDD;@>>8<<<<<,<?=AABBCCCBB?B=AA?>5949<BB?BBCBBBCB@C?BBD>EBC?@@?BBCBCCBBABBBBBBBBBBCCCBB?BBBBBD@E@BB>ABC:::
@ATNG8:00294:04061
GATGGTAGTGTGTCTCTGAGAGTAGTACTCATTCGTTTCGGAAGAGACAGGTACGTTAATAGTTAATAGCGTACTTCTTTTTCTTGCTTTCGTGGTATTCTTGCTAGTTACACTAGCCATCCTTACTGCGCTTCGATTGTGTGCGTACTGCTGCAATATTGTTAACGTGAGTCTTGTAAAACCTTCTTTTTACGTTTACTCTCGTGTTAAAATCTGAATTCTTCTAGAGTTCCTGATCTTCTGGTATGACTAGTGTACTACTACCATCGCAATTGCCTAGTCT
+
49445:::<:444555;;9666;;>=;;;<>>8@=?>7?A<@>ABBBCBC@CCC;::;@ICCCADAFCCCG<;<CAGCKFJ1;;;9ACD=CCBB>BBC>BBACBBBBC?CCCCCCCCBCBB@B@CCBBACBB?BCCC@CBABGBBBCCCBBBBBB@BCC?BB@D?AACBBBCCC@BBCEE;C@D=;;;;;*:BCCC>CCCBBBCBBA>BBB7B@@AB>B?BB>BCC@@AB?B?CCCBBB>CADACCCHBAACCCCCCCDCCD@@=@AAA@A=@?@@=ACCCCC
@ATNG8:00257:04107
GATGGTAGTATAGTCGCGTCGCTATCCAGAAGATCAGGAACTCTAGAAGAATTCAGATTTTTAACACGAGAGTAAACGTAAAAAGAAGGTTTTACAAGACTCACGTTAACAATATTGCAGCAGTACGCACACAATCGAAGCGCAGTAAGGATGGCTAGTGTAACTAGCAAGAATACCACGAAAGCAAGAAGAAGAAGTACGCTATTAACTATTTAACGTACCTGTCTCTTTCCGAAACGAATGAGTACGAGAGAGCACACGTGTCTACCATCGCAATTGCCTAGTCT
+
;;;;8==?>>>0//99::<@>CCBBD8<A=7;:<;@;:B@DCC9;6CACC@C@0000/<9<'=:<<8::::;433*7399999):=9=7;;;4>@A?BBBBBBB;;::>AC?CDD@CBCCCCIBBBCCCBCBB@BBBB?AABBBDBB?B@C@@>ACBBBCCC?CCCCAA=AC?CAC?AA999+98929947A?BC?BC@??<BACAC?BB;;;0;9?>@?@<@>?@@89938<AAA=BBB>A@BBBEBABACCAA@CBBBBBBAAAA@;<///7<596;;6;BB@@@
@ATNG8:00286:04111
GATGGTAGCATCATGCATATCTCACCAGAAGATCAGGAACTCTAGAAGAATTCAGATTTTTAACACGAGAGTAAACGTAAAAAGAAGGTTTTACAAGACTCACGTTAACAATATTGCAGCAGTACGCACACAATCGAAGCGCAGTAAGGATGGCTAGTGTAACTAGCAAGAATACCACGAAAGCAAGAAAAAGAAGTACGCTATTAACTATTAACGTACCTGTCTCTTCCGAAACGAATGAGTACCTCTCAGACGCTCGTCCTACCATCGCATTTGCCTAGTCT
+
8:>><@=CCDCCC;;=CCDICCCCC?BA@=@BC@@A@C@CDGBBBB?BB@B@??@BBCCC1A>BBBBBB??777.7<?AABA2@B?A=BBB:BCDADBCCCCE@@>A@BB@BCC@BBAABBBDDCCCCBBBC@C????B@@@CCA?=AALBC?BBBCCBBA@C@A@CB?BB@CBB<???>=8>>>>ACCCC3DB@CBBBBBBB@:=:==>>8=8==BAB?CBBA@BA9?<?A@9A::8:AABCBB?BAABBCCAA@CBBAA<AAA=B?===AAA9BC?CBB@>>
@ATNG8:00286:04123
GATGGTAGCAGAGTGACAGAGCGCCAGAAGATCAGGAACTCTAGAAGAATTCAGATTTTTAACATCGAGAGTAAACGATAAAAAGAAGGGTTTTACAAAGACTCACGTTTAACAATATTGCAGCAGTACGCACACAATCGAAGCGCAGTAAGGATGGCTAGTGTAACTAGCAAGAATACCACGAAAGCAAGAAAAAAGAAGTACGCTATTAACTATTAACGTACCTGTCTCTTCCGAAACGAATGAGTACTATGTAGAGCTCTATACTAATCGCAATTGCCTAGTCT
+
9:4439:::>>;95<<<<<<B@BC9;;B?BBB:;69B=???594;7;>;@<>;;;8<<<,<9??;<>?>=98;;373333333$37,33(333&3333(33333;7555'2+2535550589:?CCICCCCC@@@B<B@::8;A@@@A??=@AGBB?BBBDDCA@>ADDBBB?BA>A>?9>>::9,7==;9999::%:>;=:78AA@@@:>:<;AA1858@BCC@BBAA@A@;>;999/99959CCCCCCBBAAADCCBBAA>@@@A@@<?>==@:><BB?BDB??@
@ATNG8:00287:04138
GATGGTAGGCACTGCGCACACATCCCCAGAAGATCAGGAACTCTAGAAGAATTTCAGATTTTTTAACACGAGAGTAAAACGTAAAAAAGAAAGGGTTTTTACAAAGACTCACGTTTAAACAAATATTTGCAGCAGTACGCACACAAATCGAAAGCGCAGTAAAGGGATGGCTAGTGTAACTAGCAAAGAAATACCCACGAAAAGCAAAGAAAAAAAGAAAGTACGCTATTTAAACTATTTAAACGTACCTGTCTCTTTCCCGAAATCGAAATGAGTACTACTCTCAGAGACACACTACATCAATTGCCTAGTCT
+
BBAC?B:955559BA@BCC@@BCHHC7C:;49@@B;;5;46CCBB;;59:59;)9@@>>>AA>&;9;DBCB@A?9999-9??BAA??$555)55)5<<<(<696)5=@@<=<A@G0;;.;:9,9==?5??BBCCBBCHCBBA@:;;0;@@@@9@=9:9==>>/<<0;;;59><899/0*/8983//(///)/0/0)0;;<<<+7333(39;;;;;#333,3:82257877.7=3<>9>?3?<6;=;;8273339777*88)888)8=777(389;=>===;<<BB@@A@@@@AAA???@>>>5:3;@?AABAAA
@ATNG8:00289:04117
GATTAGGTGCACATGAGTGTATCCAGAAGATCAGGAACTCTAGAAGAATTCAGATTTTTAACACGAGAGTAAACGTAAAAAGAAGGTTTTACAAGACTCACGTTAACAATATTGCAGCAGTACGCACACAATCGAAGCGCAGTAAGGATGGCTAGTGTAACTAGCAAGAATACCACGAAAGCAAGAAAAAAGAAGTACGCTATTAACTATTAACGTACCTGTCTCTTCCGAAACGAATGAGTACCTCTCAGACGCTCGTCCTACCATCGCAATTGCCTAGTCTA
+
<=B?==:666A?@BC@AACAABB@BCD@C;::??5:79A@@@>>;9969=??>;;;;;*;>BBBAA@:....*.-.----$-/)/)555&5993;;?@@@A9985:A?>@9958?@@BB@BBBABABBCCAEBBB@CCCCCCAA>B>A@@=@AABBDBC@CCBCDB@CF:::A?=<888*3771777777$7<9;=8>BCBBB@D;>>@@<@<==BA@=@CBBBBB@D?AAB;A;;59>??AFF@BBBBCBCCBBBBBBB@BBB=A=;;;D6;6AB?BBBDEBB
@ATNG8:00255:04168
GATGGTAGGACGAGCGTCTGAGAGGTACTCATTCGTTTCGGAAGAGACAGGTACGTTAATAGTTAATAGCGTACTTCTTTTTCTTGCTTTCGTGGTATTCTTGCTAGTTACACTAGCCATCCTTACTGCGCTTCGATTGTGTGCGTACTGCTGCAATATTGTTAACGTGAGTCTTGTAAAACCTTCTTTTTACGTTTACTCTCGTGTTAAAAATCTGAATTCTTCTAGAGTTCCTGATCTTCTGGGCTGCGCTGATATGCGCTACCATCGCAATTGCCTAGTCT
+
A:959==@>B?955:;;:?@@ABD?BBCBBBC@CBBD>BC?C@CBCBCBC@CCCCBBD@DDDC?E@CCCCCCCDC@BBBBB1BC@BBBD=CBBCACHC@BB7;;ABCC@CCDDBBBD@CCC?B?BCAAABBB?BBBC@CCCBCCCCBBCCEDCBB@BAA?AB?B@BBCDCCCCC>B@@@@7A>C=@AAAA,ABBBB>AACCBBCDCC@CCDD5BBBBB>A>BC@BDCCCCC?C?CCCBBB=@?CD>C9::BCBBCCDEEBBBBBC=@;;;@C?B=AA?BCBCBB
@ATNG8:00257:04141
GATGGTAGGCACTGGCGCACACATCCCCAGAAGCATCAGGAACTCTAGAAGAATTCAGAATTTTTTAACATCGAGAGTAAAACGTAAAAAAAGAAAGGGTTTTTACAAAGACTCACGTTTAACAATATTGCAGCAGTACGCACACAATCGAAGCGCAGTAAGGATGGCTAGTGTAACTAGCAAGAATACCACGAAAAGCAAGAAAAAAAGAAGTACGCTATTAACTATTAAACGTACCTGTCTCTTCCGAACGAATGAGTACATAGATATACGTATAGCTACCATCGCAATTGCCTAGTCT
+
48;;.54/39////)/7/5555:5555&/;;3/////5:5;5777///7699692////)/////#/38///:888:3333&334444444"333(33(3999$3333(3:;9333333(3,37178828:;:=<<<BBBECCBBA=@@00+0>==@D::8;=A@C@BBBBBB?@=?@@@??=9:37<7,3377;;0;<=99999:9:#:323627=;>AA35326::+66(57=@??CA???=<8;8771377178;;>@@BAAADCCCC?=>>>A:;;@@;?;;<>>=A=BB?@@A>>>
@ATNG8:00275:04180
GATGGTAGGCGACATACATACGCGCCAGAAGATCAGGAACTCTAGAAGAATTCAGATTTTTTAACACGAGAGTAAACGTAAAAAGAAGGTTTTACAAGACTCACGTTAACAATATTGCAGCAGTACGCACACAATCGAAGCGCAGTAAGGATGGCTAGTGTAACTAGCAAGAATACCACGAAAAGCAAGAAAAAAAGAAGTACGCTATTAACTATTAACGTACCTGTCTCTTCCGAAACGAATGAGTACAGAGAGTACGATATGTCTACCATCAATTGCCTAGTCT
+
88;;6=>>8555495:::;9;:;9945=?=?AA?>>:;5;<==<@?0557;59=9;9:999#55;;<>==A=>=C795;;;;;*9@9A;BCB7BBB5;9;;9??::758=<7AAA<?>?@@@@@CC;;;BA<;5:@;;69@@@>@::59=@@@?BBCCDBBB@CBBCCB???;::::>=8898*98718<<<<<<#;;68444>=?@80-0-789)---;@AA=CBBBAAB5;59;;09==;?AABBCBDCBBAABCCBBBDBBBBBBA>AC;;6;=??<?BC===
@ATNG8:00287:04151
GATAGCCCAGAAGACTCAGGAACTCTAGAAGAATTCAGATTTTTTAAACACGAGAGTAAACGTAAAAAGAAGGTTTTAACAAGTACTCACGTTAACAATATTGCAGCAGTTACGCACACAATCGAAGCGCAGTAAGGATGGCTAGTGTAACTAGCAAGAATACCACGAAAGCAAGAAAAAAGAAGTACGCTATTAAACTAATTAACGTACCTGTTCTCTTCCGAAATCGAAATGAGTACCTCTCTAGACGCTCGTCCTACCATCTGCAATTGCCTAGTCT
+
@:9488809996;445555.5.5;9;:99455.5.5;779::::#//)///---/////(/878888'995:8@>>,9.99.4555//:://)/)//4//4.49444:44.5::<;99>>354:=6333733/8380669*//98/733.3;==;;8;?8///5998::23331777777$7828<==;;333,38/8895:6:497.//(/6606/336;488:3:<<:;2653----(-22..26555678...4333........0838:5333222
@ATNG8:00257:04197
GATCACGTGTGCTCTCTCGTACTCATTCGTTTTCGGAAGAGACAGGTACGTTAATAGTTAATAGCGTACTTCTTTTTCTTGCTTTTCGTGGTATTCTTGCTAGTTACACTAGCCATCCTTACTGCGCTTCGATTGTGTGCGTACTGCTGCAATATTGTTAACGTGAGTCTTGTAAAACCTTTCTTTTTACGTTTACTCTCGTGTTAAAAATCTGAATTCTTCTAGAGTTCCTGATCTTCTGGAGATACACATGATACTCTACCATCGCAATTGCCTAGTCT
+
////99::<;54;4459999;;:>=A<B;;;;*9?;A?BB@B:;9;>ABAB7;6;BBC@CACBB=??;==;>DDDD1>>9;9898&39<>7<<>45;=????=@=@>>>BCBD?BBB@D?AAA997?@<@>>>1675;78799;;753355(//738;,836@@@@>>>@8:<<<<-<088)8:===/?;76:1966///66-/+.<<<*76:8;264;<:>?@BAAA=A=88/;//,/==7=>>>==@@;;;@AA@A@A@?;;;;=;;5;8;;5;;99//
@ATNG8:00268:04202
GATGGTAGTGTGTCTCTGAGAGTAGTACTCATTCGTTTTCGGAAGAGACAGGTACGTTAATAGTTAATAGCGTACTTCTTTTTCTTGCTTTTCGTGGTATTCTTGCTAGTTACACTAGCCATCCTTACTGCGCTTCGATTGTGTGCGTACTGCTGCAATATTGTTAACGTGAGTCTTGTAAAACCTTCTTTTTACGTTTACTCTCGTGTTTAAAAATCTGAATTCTTCTAGAGTTCCTGATCTTCTGGTAGAGCGTGCATATATCTACCATCGCAATTGCCTAGTCT
+
@BCB@G;@?B@@:?;;666;;;;;;=AABCBA=A:999*:@:?>ABBCCCC?BBCCD@C@CDBB?C@CDCECCFCC@CDCCC5CD@BBCCC;B@@A=AAC?CB?A@BB@A?ADDDCBBB@CCC?A>AECCCBBC@CCCC?DCCCCBCCCCCCCAABE@CAA>AB?C?BBCCCJECB@BCDCC:C?A>;;;<;*;C@@A>ABBBCDDCAA@8@@@@,@@?@A>B>BC@CBCCBAA?A?BCBCCC@CCC@CCCCCBBB@@@BBBAAABBD@B@@?AB;?=@B?BCBBCD
@ATNG8:00276:04211
GATCACACGAGATCTCATCGTACTCATTCGTTTCGGAATGAGACAGGTACGTTAATAGTTAATAGCGTACTTCTTTTTCTTGCTTTCGTGGTATTCTTGCTAGTTACACTAGCCATCCTTACTGCGCTTCGATTGTGTGCGTACTGCTGCAATATTGTTAACGTGAGTCTTGATAAAACCTTCTTTTTACGTTTAACTCTCGTGTTTAAAAATCTGAATTCTTCTAGAGTTCCTGATCTTCTGGATACACTCATGGCACTACCATCGCAATTGCCTAGTTCT
+
555499;::954555;:;=><<===>B:BBB@:@@;;4555599;;7;=>@@9@9;4496<8=@@ABCAAA?CDFDF188-3333,3<<<7?;>9>A49:95=A577BDBABB>AAB?B>AA?995<;4:;57-6865759>??=>>=<?=/85759<=A<88:A55659/...555)5/5/5;8;;'25/./(..35...65.22'.888(6//-2262//(/8779<>2728<9<<A59:;5::;6///::8818:::=;38855550746505633)--
@ATNG8:00281:04225
GATGGTAGTAGTACACTAGTCATACCTGAAGATCAGGAACTCTAGAAGAATTCAGATTTTTAACACGAGAGTAAACGTAAAAAGAAGGTTTTTACAAGACTCACGTTAACAATATTGCAGCAGTACGCACACAATCGAAGCGCAGTAAGGATGGCTAGTGTAACTAGCAAGAATACCACGAAAGCAAGAAAAAAGAAGTACGCTATTAACTATTTAACGTACCTGTCTCTTCCGAAACGAATGAGTACACACTCTCATATGACACATCGCAATTTGCCTAGTCT
+
9:5905<ABB;;9@EDDCCCCBBDBAB;;=;CCB;;9<>BBCCBBC@ED@B?AAA;;;;;)8=@BBCCCCB@@?8?=>@@@@0@A=C5;;;;*5@@9CBBBCCCCC@B?BC@CCD@DAAACDCCCBBCCCCBB@DCCC?BABBBBAA>A@BBC?BBBCBDBB?ACCCCC@BB????79:CCA8?993::9999%:?;<868@?BBB:=8;<686-67:>B;:8:@??@BB?C@BBB=BBB?BBBBBBAAACCCBA@@@==ABBEBBBCB@@3::+::39@AAAA
@ATNG8:00259:04249
GATGGTAGAGTATCATGTGTATCTCCAGAAGATCAGGAACTCTAGAAGAATTCAGATTTTTAACACGAGAGTTAAACGTAAAAAGAAGGTTTTACAAGACTCACGTTTAACAATATTGCAGCAGTACGCACACAATCGAAGCGCAGTAAGGATGGCTAGTGTAACTAGCAAGAATACCACGAAAGCAAGAAAAAAGAAGTACGCTATTAACTATTAACGTACCTGTCTCTTCCGAAACGAATAGTACACATCGTCGTGTCGTGCTACCATCGCAATTGCCTAGTCT
+
@:959>=ACBA<==@969>@BBBCB?@@@;?::9??@C@EDCBDCB?@A=@?AB???===+@9BBA>>>@00,0>4>00////$/<9@<@@@2?B>7;@@A@@?:::(9:=<:?;=7;<?;@CCCBBAAAIBBCACCCB?BBCDCBBC?C@CBC?BCBBBBBB@BCCFBB@BB@???@CAAAB:><@;9999:9%9>97937@;AAB?=8969;5;8=ACCC@CCCBBBB?B?BBC>CCC?BBBBAAACCBBB@AACCAAA>??ABA?BB???C??;@@>@CCBBC
@ATNG8:00262:04252
GATGGTAGGTGCACATGAGTGTATCCAGAAGATCAGGAACTCTAGAAGAATTCAGATTTTTTAACACGAGAGTAAACGTAAAAAGAAGGTTTTACAAGACTCACGTTAACAATATTGCAGCAGTACGCACACAATCGAAGCGCAGTAAGGATGGCTATTGTAACTAGCAAGAATACCACGAAAGCAAGAAAAAAGAAGTACGCTATTAACTATTAACGTACCTGTCTCTTCCGAAACGAAATGAGTACGAGAGTCAGAGCAGAGCTACCATCGCAATTGCCTAGTCT
+
:?>=7=9<65::@;;;==ECDCBBB>@00+00/:/42505:>:>/0+/0*/2777449999#5.5<=@@A>>6;;0;9@CACA,:;5;.::9*5??8=;@@A@C@@<?>AA>A9:9;BECCBBBBCCCBCD:94;B;;7<GCCCC;;6;<A@A>A@@@?B@@=@ABA@@;::39975;<889+777<788899%9<:>@CAA@@=6)-)-866(-+-8>=@@C;;;@;;5;9?>?6=:88*8???BBCCBBBCBBCBBBBBBBBBBBA=A9:9>C?B@BB?BEDA@@
@ATNG8:00274:04287
GATGGTAGGTGCACATGAGTGTATCCAGAAGATCAGGAACTCTAGAAGAATTCAGATTTTTAACACGAGAGTAAACGTAAAAAGAAGGTTTTACAAGACTCACGTTAACAATATTGCTGCAGTACGCACACAATCGAAGCGCAGTAAGGATGGCTAGTGTAACTAGCAAGAATACCACGAAAAGCAAGAAAAAGAAGTACGCTATTAACTATTAACGTACCTGTCTCTTCCGAAACGAATGAGTACAGAGAGTACGATATGTCTACCATCGCAATTGCCTAGTCT
+
9:559>=>ADBA====>>DEFAAAC?@?B?@??CBC?C?BAAA;;;5;A5;69@@@@BBB1B=BBBBBACCCCC=B@;;;;;(;B;A=@@@4@BA?BDBBBAA@@>@@BB?B@?>@??BBCCBBBBBBBBBB?BBBB?CBA???AA>@?B@A<@B>B???A<A@>:974220556.552222&222+2::::*33.3/....2:;4>499=?.605@@@B=@>>>>>>:>9676(27718:=;<=;;:::;<;:;@@A@;<;A??;177<///6949=398;;;@
@ATNG8:00299:04279
GATGGTAGTGTCATATGAGAGTGTGTACTCATTCGTTTCGGAAGAGACAGGTACGTTAATAGTTAATAGCGTACTTCTTTTTCTTGTCTTTCTGTGGTATTCTTGCTAGTTACACTAGCCATCCTTACTGCGCTTCGATTGTGTGCGTACTGCTGCAATATTGTTAACGTGAGTCTTGTAAAACCTTCTTTTTACGTTTACTCTCGTGTTAAAAATCTGAATTCTTCTAGATTCCTGATCTTCTGGAGATACACATGATACTCTACCATCGCAATTGCCTAGTCT
+
::55:?>>BB======>@>>><;;;;;;;==<7=555)446<8;;;<<;;49;556157<:49.5.5;::<<<9;3/////$/0*/--66,///6647:<79:443388;9==DEFDCC@BCCAC@BCBBBBBB;@BBB:;;CABBAABBBBECCBB?CBB?BB@C?BBCAABBAB>ABBBC;C@D@@@CED5CBBCD?CBB@@A@ABBADFDD5CDCBC@C@CD?CCCCCDAC@;;;BBB?BBB:;;BBBBBBAAABBBABB;;;?ABBB?A?A?AA=A@ECDC
@ATNG8:00255:04330
GATGGTAGCGCACACATAGATACAGTACTCATTCGTTTCGGAAGAGACAGGTACGTTAATAGTTAATAGCGTACTTCTTTTTCTTTGCTTTCTGTGGTATTCTTGCTAGTTACACTAGCCATCCTTACTGCGCTTCGATTGTGTGCGTACTGCTGCAATATTGTTAACGTGAGTCTTGTAAAACCTTCTTTTTACGTTTACTCTCGTGTTAAAATGTGAATTCTTCTAGAGTTCCTGATCTTCTGGGATGTGTGCGCAGTGCCTACCATCGCAATTGCCTAGTCT
+
<9;58=66:BBCBCCCBBBCCCCCAA@@@?;;.9?>:4<B@D@BBBDDBA955555.4055>D=B?BA@:?4449344444$48804//9////-836-/)/:367:8;=9>B==CCCC@CCB>B>BCC@@A;;7;;;;?DBBCCABBBDCDBCDDFABBB@BB@C@BBBA@ACCC=@;;;;.:;>;:;;;;':>==>8@@>=B=999949<<+99=55.524C<@AA;;::2:4:BA?>>29000+0000>>A@BB@999@=@@@;>??@?A=A<BB?B;;;CB
@ATNG8:00264:04324
GATGGTAGTATAGAGCTCTACATAGTACTCATTTGTTTCGGAAGAGACAGGTACGTTAATAGTTAATAGCGTACTTCTTTTTCTTGCTTTCGTGGTATTCTTGCTAGTTACACTAGCCATCCTTACTGCGCTTCGATTGTGTGCGTACTGCTGCAATATTGTTAACGTGAGTCTTGTAAAACCTTCTTTTTACGTTTACTCTCGTGTTAAAAATCTGAATTCTTCTAGAGTTCCTGATCTTCTGGTGAGATATGCATGATGCATCGCAATTTGCCTAGTCT
+
;???7B@A@@@;;555<<<<>CBB@BC?<@CDE=CCC?BB@B@BBCDDCC@B@@@B>A<AB@@>B?BCA=BC==>9A<>>>+<<.4333(39<<066<7<B7:;>@>=;>998A@@@=?9949:@>A??788>BACC?887A=?<888=@=;88788688::4:39;;<;>@>A<@<=;<2<<A:>>>>>(88===5=?@BCABB@@8=<<;+9:;:@=B<BD=B>>>=?@<A=?>;<//,/6677;;:;AA>::=///7773-//:>)//*/<7888;;:
@ATNG8:00268:04300
GATGGTAGTGTCATATGAGAGTGTGTACTCATTCGTTTCGGAAGAGACAGGTACGTTAATAGTTAATAGTCGTACTTCTTTTCTTGTCTTTCTGTGGTATTCTTGCTAGTTACACTAGCCATCCTTACTGCGCTTCGATTGTGTGCGTACTGCTGCAATATTGTTAACGTGAGTCTTGTAAAACCTTCTTTTTACGTTTACTCTCGTGTTAAAAATCTGAATTCTTCTAGAGTTCCTGATCTTCTGGCTCTCGTAGACAGATACTACCATCGCAATTGCCTAGTCT
+
;;557==>BFEB=;;;=<@BBBBAA@;:966>:?>>A8=@64.4555555.5555;:C:=BCH?B9>@00/977:<055;;+49244::;39959>6:;?9;A<>:8B?A=BCCCCCFGEFEC@C@CCBABCIC@CCCE@BBBCBBBBCBBBIDCCB@BBC@CC@B@B@@@ACCCC=?;;;;.<=A>BCCCC3BB@@@:@A@;;;;;;B5;<;;*;<<;HACACGACBBBB;;8;@BCCCA@?BAB?ABBBBBCCABBBBCDDEDCB@@@@@BC@C@CCACCCCCC
@ATNG8:00275:04324
GATGGTAGGACGAGCGTCTGAGAGGTACTCATTCGTTTCGGAAGAGACAGGTACGTTAATAGTTAATAGCGTACTTCTTTTTCTTGCTTTCGTGGTATTCTTGCTAGTTACACTAGCCATCCTTACTGCGCTTCGATTGTGTGCGTACTGCTGCAATATTGTTAACGTGAGTCTTGTAAAACCTTCTTTTTACGTTTACTCTCGTGTTAAAAATCTGAATTCTTCTAGAGTTCCTGATCTTCTGGGCTGCGCTGATATGCGCTACCATCGCAATTGCCTAGTCT
+
44445<==5:::554;;<454=9=9>:45<;?6;?;>6;??C?BCC@@ADABBBGHAG?AACC@JBCCBCBBBBC>AABBA0AB6;;?@5?C;;5:=?99>459@B@@?ADDDBBBB?BBB?BACBBBBBCC@EB@@=BBAB@;;;C@A@@@@@@=A@@<@A@C@CCEEDCHCG@BCEDD;EBFACBBBB,BB;;;0;BBAA@A;;;>AAAA2ABBBB?A@@@=@@BBA@@>@?BAAAA@;@;@A9@000AAA@DCHCCBCACCC>;;;;@B6;8;C@CCHCAB
@ATNG8:00282:04299
GATGGTATTATCTGCACACTCTGTCCAGAAGATCAGGAACTCTAGAAGAATTCAGATTTTTAACATCGAGAGTAAACGTAAAAAGAAGGTTTTACAAGACTCACGTTAACAATATTGCAGCAGTACGCACACAATCGAAGCGCAGTAAGGATGGCTAGTGTAACTAGCAAGAATACCACGAAAAGCAAGAAAAAAAGAAGTACGCTATTAACTACTAACGTACCTGTCTCTTCCGAAACGAATGAGTACGAGAGAGCACACGTGTCTACCATCGCAATTGCCTAGTCT
+
44483999.449;5<<<<666;;;<6;69.5;9:9@:>:;?@=;=>;::2:=@???>???,<8=973:;;:;377)3338888'33,3,333&3996:;;:::;33.3;>>;>885888ACCCCAAADDCC@?;@A;;6;A@@@A::8<?BCC@CBBCCBCB?CBBBCB?AB=99:3999999+9>@<9989899#9>;9858;;;63)-*-778--*-:>>@=B@???==8=8999.7<<9>BBBBCCCCCCCAABBBC889AAA>A@;@888;;:=;BB>ACA:::
@ATNG8:00296:04291
GATGAGCGAGTGTGTATACCAGAAGATCAGGAACTCTAGAAGAATTCAGATTTTTAACACGAGAGTAAACGTAAAAAAGAAGGTTTTACAAGACTCACGTTAACAATATTTGCAGCAGTACGCACACAATCGAAGCGCAGTAAGGATGGCTAGTGTAACTAGCAAGAATACCACGAAAGCAAGAAAAAGAAGTACGCTATTAACTATTAACGTACCTGTCTCTTCCCGAAACGAATGAGTACAGAGAGTACGATATGTCTACCATCGCAATTGCCTAGTCT
+
@@BBCECCDGCDBCDFDAA<@AA?BABB@@;@<@9599:;:>@:>7:?<BBCDC3B>?@A@AA::9@A8@@000000%0/*-3899+8--(//55335991727:6:889)8<>>>>=888887@?@C<988A;=====7//,/5<<>7;///=89?<ABCAAA=AA=ABB:???==5=9/)/::::+//(////:<777174977717397765:=<>=989/65'29:3233/3388333335598887;;<<889<<:;6;;===B=B688=>==???
@ATNG8:00250:04363
GATGGTAGTGTGTCTCTGAAGTAGTACTCATTCGTTTCGGAAGAGACAGGTACGTTAATAGTTAATAGCGTACTTCTTTTTCTTGCTTTCGTGGTATTCTTGCTAGTTACACTAGCCATCCTTACTGCGCTTCGATTGTGTGCGTACTGCTGCAATATTATTAACGTGAGTCTTGTAAAACCTTCTTTTTACGTTTACTCTCGTGTTAAAAATCTGAATTCTTCTAGAGTTCCTGATCTTCTGGAGATACACATGATACTCTACCATCGCAATTGCCTAGTCT
+
45557==>@A9;5955555.59;;<:97<00,0>@?>?D@C@BBBCCCD@CCCCC@D@BBCB>CADDDCCCCDC?BBBB@1BC>@@CE>CCBB?BBB>BD;;:BBCD@CBBBCCCC@CCC@C?DDBBBCBC?BBCC>BBCCCCBCCBBBCCCBB?BBB>AA@D?BBCCDCCCC@CCCHF=EFCADCCCC5CCAAA>BADEDCCBBA?ABAB2BBBBC@C@BC@CBCCCCC?B?BBBCBD?@BC?BBBBBCDBBBBBAAABBBBB>@@@BBGAD?CC?CEGC@@
@ATNG8:00260:04342
GATGGTAGTAGTACACTAGTCATACCAGAAGATCAGGAATCTAGAAGAATTCAGATTTTTAACACGAGAGTAAACGTAAAAAGAAGGTTTTACAAGACTCACGTTAACAATATTGCAGCAGTACGCACACAATCGAAGCGCAGTAAGGATGGCTAGTGTAACTAGCAAGAATACCACGAAAGCAAAGAAAAAGAAGTACGCTATTAACTATTACGTACCTGTCTCTTCCGAAACGAATGAGTACATAGATATACGTATAGCTACCATCGCAATTGCCTAGTCT
+
BA@A::9:>:9;4;;;;;;>>@@?@:=;;4:@BBCB@B:;;CDCCAAB?C?BAB;;;:9$94==9555<::::08<;99::$9713-333&33:288:@AAABB;A=@A<@BB9??A?<?>;>;AA@@@@B=A???=>>?9<;//-/3;;C?D=>=@BBB?BBCC@@=@C@BCC7;;733(3333(3;;==+<<6::9888555/5.5999+5/8///488;<;==<>9>990700)/;99688=9?:?>??><;>@@@;88//)//0//=6;6::7:A@?9<
@ATNG8:00263:04380
GATGGTAGCGCGGACGAGCGTAGACCCAGAAGCATCAGGAACTCTAGAAGAATTCAGATTTTAACACGAGAGTAAACGTAAAAAGAAGGTTTTACAAGACTCACGTTAACAATATTGCAGCAGTACGCACACAATCGAAGCGCAGTAAGGATGGCTAGTGTAACTAGCAAGAATACCACGAAAGCAAGAAAAAGAAGTACGCTATTAACTATTAACGTACCTGTCTCTTCCGAAACGAATGAGTACAGAGAGTACGATATGTCTACCATCGCAATTGCCTAGTCT
+
;@@@?B<=>B00)/;779>CBBBBBB=@A@>0//??=C@C@CEDBB::59<6<6;;33333&3,333:;;;<338*9;;9995$9D@@@CCC<HCB>BD;;;@@99659=<7;:>;:AAACAAABBBBBCDCC@AAAC:;9BCBAAAAD@DBB@BBCEDCBA?BCBBAB?>>;>@A=@@???8;<<8=?@@@2:?::::<>===>:=<??AA<@<@BCAA>ACBAABA>A?BBC?BBB<??AA???AAAB>>CBBCBCBAA>>;;;;>?====:><?>;>>=;;;
@ATNG8:00285:04389
GATGGTAGCGCACACATAGATACAGTACTCATTCGTTTCGGAAGAGACAGGTACGTTAATAGTTAATAGCGTACTTCTTTTTCTTGCTTTCGTGGTATTCTTGCTAGTTACACTAGCCATCCTTACTGCGCTTCGATTGTGTGCGTACTGCTGCAATATTGTTAACGTGAGTCTTGTAAAACCTTCTTTTTACGTTTACTCTCGTGTTAAAAATCTGAATTCTTCTAGAGTTCCTGATCTTCTGGAGATATCATCAGCGAGCTACCATCGTTCGGTCAGAGTCT
+
ABBA@CC@@@DCBBACDHCCBBBCCCBBBCDG?B?@?<@C?B@BBCDCCD?DCCCC?B?BBBC?C@ABBBCDCCB=BDCDC2CC@BBBB=BBCC@CBC@CD?ABBCCC@CBCCBBBD@CCC?B?CDDCCBBB?CCCD>AAAA@BBBBBCCCDBBC@CAA>@D@C@BABCBCBBC?BBBBB9B<@=A@@AA,@@;;;6;;DDDDDAAA@CCCC5BBBCC@B@CC@CBBBEBB?B@BBABBB<@@B>BBCCCBCCCCCCCCBBBCBC>A:;;B?CB?BBBCCDBAA
@ATNG8:00295:04343
GATGGTAGGCGACATACATACGCGCCAGAAGATCAGGAACTCTAGAAGAATTCAGATTTTTAACACGAGAGTAAACGTAAAAAGATGGTTTTACAGGACTCACGTTAACAATATTGCAGCAGTACGCACACAATCGAAGCGCAGTAAGGATGGCTAGTGTAACTAGCAAGAATACCACGAAAGCAAGAAAAGGAAGTACGCTATTAACTATTAACGTACCTGTCTCTTCCGAAACGAATGAGTACTATGTAGAGCTCTATACTAATCGCAATTGCCTAGTCT
+
5<;;7<<<9B@?A>>?@>CGCBBAA:;;E?CABABC?B9;;BA@@@=@D?B?BCCBBCBC5C@CCCCCBBBBB@6??99:::*;@BB59;9&5<<=?BB@@@BBB@C@@@>@AA@CDCBABBBCCDCCBBCD?BBCB@CBBBCBBB@CBDA@?@BBCCCCC?CABABA<>??998<=@?@?:AAA>ADCE:C?C@BBAABBBBA?A?@@BA9<9=CCCC@CBAA@@?:@<?AA=BBB@BBBBCCCCAAACCACBBBBA>>AA>><>=>=<6:6?DACBCA@?
@ATNG8:00298:04366
GATGGTAGTGTCATATGAGAGTGTGTACTCATTCGTTTCGGAAGAGACAGGTACGTTAATAGTTAATAGCGTACTTCTTTTTCTTGTCTTTCGTGGTATTCTTGCTAGTTACACTAGCCATCCTTACTGCGCTTCGATTGTGTGCGTACTGCTGCAATATTGTTAACGTGAGTCTTGTAAAACCTTCTTTTTACGTTTACTCTCGTGTTAAAAATCTGAATTCTTCTAGAGTTCCTGATCTTCTGGAGATATCATCAGCGAGCTACCATCGCAATTGCCTAGTCT
+
;955:==ACDCECB=BCCCCCCBCBBBAAA@@<@@@C;@A76265A==AA?BBBBCAC@BBBC?B@BCCB@A@AA<;;;;;':?>:99A><<<AA>?;A8?@=?BBEEE?CBDCBABD@CCC@D?DDDECCCC?BBAA=ABBBBBBDCCBACCCCC@BBB@CC@D?AACCCBAA@=@::::.:>B=;;;;;*<AGGG<AACEECDA@A5<<;;*;BBAB?B?CIAHECCCA@?@@CCDCCE@BBB@BBBBBDCCCBCBCCBBBCCC@C:;;@D?B@BC?CBCCBB
@ATNG8:00250:04396
GATGGTAGTGTCATATGAGAGTGTGTACTCATTCGTTTCGGAAGAGACAGGTACGTTAATAGTTAATAGCGTACTTCTTTTCTTGTCTTTCTGTGGTATTCTTGCTAGTTACACTAGCCATCCTTACTGCGCTTCGATTGTGTGCGTACTGCTGCAATATTGTTAACGTGAGTCTTGTAAAACCTTCTTTTACGTTTACTCTCGTGTTAAAAATCTGAATTCTTCTAGAGTTCCTGATCTTCTGGTCTACTACACTGTACTCTACCATCGCAATTGCCTAGTCT
+
;;557=>>CCCF>==CBBAABAABB@@@@>:>5?@BB=BB=<266;==CC?CBAB@@B>AA@A=@>BBBB9::@@=;;;;.4?:?==>@8000@@:@?A<?A;<<<@BB@CFGFECCC?CBB@C?CBBCCCCC@CCCC@BCCBBBCCCCECCCCCC@CBC?CD?D?BACCBAACC>@9999-9=B=9:::-;CCCG=ABBBCCCBAA4;;;;*<BBBC@C@CD@CCCDDCC?C@CCFCCC>@@B?BCCCCCCCCBBBCCCCCCCDACAABCCAC@CC@CCCBBA
@ATNG8:00260:04427
GATGGTAGCGCATATCAGCGCAGCCCAGAAGATCAGGAACTCTAGAAGAATTCAGATTTTTAACACGAGAGTAAACGTAAAAAGAAGGTTTTACAAGACTCACGTTAACAATATTGCAGCAGTACGCACGCAATCGAAGCGCAGTAAGGATGGCTAGTGTAACTAGCAAGAATACCACGGAAGCAAGAAAAAGAAGTACGCTATTAACTATTAACGTACCTGTCTCTTCCGAAACGAATGAGTACGATGAGAGCACACGTGTCTACCATCGCAATTGCCTAGTCT
+
?@;@9=?@A?BBBBBCABABAA@A@=@BB?AAACBB@B@CCBBBBB?BC@C@BBBBBBBB2B?CBCCCCDCCCC7B@:::;:';?>?5:9949CB@CECCCCCDC?C?BB@BCC@CCCCBBBBCCCBCBBBBACDDD@C@@@CCCC?B@BBB@BDDDDCCC@CBCBBC@CDAAAA=???>A<?=<989898(9??B???BBBBB?B?AA@@;>9?=BBB>BBBBBCB@B?CDD>CCC?CDCCCBBBBBBBBBBBBCBBBBBAA@BD@D899BC?>;:96:@A:::
@ATNG8:00261:04404
GATGGTAGTAGTACACTAGTCATACCAGAAGATCAGGAACTCTAGAAGAATTCAGATTTTTAACACGAGAGTAAACGTAAAAAGAAGGTTTTACAAGACTCACGTTAACAATATTGCAGCAGTACGCACACAATCGAAGCGCAGTAAGGATGGCTAGTGTAACTAGCAAGAATACCACGAAAGCAAGAAAAAGAAGTACGCTATTAACTATTAACGTACCTGTCTCTTCCGAAACGAATGAGTACGAGAGAGCACACGTGTCTACCATCGCAATTGCCTAGTCT
+
555:8==@BB@@;>>666>==<;;;8<<?8<B;;;B5;559;555<7::7:54:9?:@@A1A=AA;<><<<:::1556=@@@+<@:;.99909@B?CAABCBCCC@C@CC@BBC>AABBBCCCCCCCCCCCC@CBCC?BBBBCCBB@B@CAA?ACCCBBBC?AAAABC@BB@???;??A@?8@994:CCCC3>>;>>=>BEB::595;:>?1838AAAA@CBAAAAA=?<???8???<?AABDBBBCB@@>>BCBC>>>@???A=9=///=<7;7??;?@????
@ATNG8:00261:04416
GATGGTAGTAGTACACTAGTCATACCAGAAGATCAGGAACTCTAGAAGAATTCAGATTTTTAACATCGAGAGTAAACGTAAAAAGAAGGTTTTACAAGACTCACGTTAACAATATTGCAGCAGTACGCACACAATCGAAGCGCAGTAAGGATGGCTAGTGTAACTAGCAAGAATACCACGAAAAGCAAGAAAAAGAAGTACGCTATTAAACTATTAACGTACCTGTCTCTTCCGAAACGAATGAGTACTATAGACTATCTGAGACTACCATCGCAATTGCCTAGTCT
+
<5::7<<<<@=B==<<<;;9;:44/)///)/9/55:.5.599555505<8<865/:::::'7)////7//49333(3944444$38284999.:::7;<9977733,3489698848:;==?BBBCCBBBDCD?BBBC@BBAA???A=B@CDE@BBBBCCCC?BBBBBB>??:8778>;7999*9878<==?>.=@:;88:?;=::188(8:::5::>@CBB?ABB=A:=3703991977,7;789@AA@@@??555;A??<<<>888?D>878B>A:???AAA899
@ATNG8:00279:04409
GATGGTAGGCACTGCGCACACATCCCAGAAGATCAGGAACTCTAGAAGAATTCAGATTTTTAACACGAGAGTAAACGTAAAAAGAAGGTTTTACAAGACTCACGTTAACAATATTGCAGCAGTACGCACACAATCGAAGCGCAGTAAGGATGGCTAGTGTAACTAGCAAGAATACCACGAAAGCAAGAAAAAGAAGTACGCTATTAACTATTAACGTACCTGTCTCTTCCGAAACGAATGAGTACTACTCTCAGAGACACACTACCATCGCAATTGCCTAGTCT
+
:::<9<<A:>>;:;995555599993;=A?@@@<BB?C<D@CAB@B@DD@C?9:444888':7;<<><<;?=BB<=?CCBBB29;799@@@8CAA?BCCBCDJBC?B@AA>A;;9:CBBCEHCCCCCCBBBC@BBBC@BAAAABBB?B@B@@>@BAAABEB?DBBBCC?BB>AB@577?>?*77729=@AA.>>=A>>=??@@@<@;@@AA6;6;=AAA?BBBDBBB=A=??F>CCC?BBCBBBCAAACCCCBB;;;BCCA@?>?9==><=B?B?BB>AABBBB
@ATNG8:00271:04465
GATGGTAGTGTCATATGAGAGTGTGTACTCATTCGTTTCGGAAGAGACAGGTACGTTTAATAGTTAATAGGTCGTACTTCTTTTTCTTTGCTTTCTGTGGTATTCTTGCTAGTTACACTAGCCATCCTTACTGCGCTTCGATTGTGTGCGTACTGCTGCAATATTGTTAACGTGAGTCTTGTAAAACCTTCTTTTACGTTTACTCTCGTGTTAAAAATCTGAATTCTTCTAGAGTTCCTGATCTTCTGGACAGATTGTGCAGATACTACCATCGCAATTGCCTAGTCT
+
////699<B;96???@;;6C@@<666;99<44.44/7.7:5;,///99=>9;;5555)5.5::@==8<00*/-8-//:)/////$/;;3;;??6;66/:5://)/93669:;<8<6666>CB?CBB9;7;BABBCAC?AB;;7;BCBBCBDCAAAGC@@@:;;B?BD=@799?;=@@6949BACC6=8=89999*49:>>5>>:9:99955.5555$59955164998696695;.5.59=6558<5505:99:<.5599;;<;;;<<?:;;;<<<7;7<=8===666
@ATNG8:00275:04458
GATGGTAGAGAGACTGTAGCGCACCCAGAAGATCAGGAACTCTAGAAGAATTCAGATTTTTAACACGAGAGTAAACGTAAAAAGAAGGTTTTACAAGACTCACGTTAACAATATTGCAGCAGTACGCACACAATCGAAGCGCAGTAAGGATGGCTAGTGTAACTAGCAAGAATACCACGAAAGCAAGAAAAAGAAGTACGCTATTAACTATTAACGTACCTGTCTCTTCCGAAACGAATGAGTACGAGAGTCAGAGCAGAGCTACCATCGCAATTGCCTAGTCT
+
::::7<<5;6>@>;55566<<;;;>6;;;59::///282566///9696381///77;;;+:578888777333(335>?@@+>?:=:=?@2BCC>CAAABBDBB@B@BDHDDC?@@ACCBCCCCKCBBBCD@DD;;8:@@<<=995;?B@C@BCCBCBBC?BBCAAA@BB?BBA:@?;;=38:9;;;==?1<A<ABCB?>>BD7;7;=?>8=8==???@CDCBBBB<?<>BB=BBB????BBBCDBA989C???BA>>>888@@;@889=A=@=@@:>=>::9
@ATNG8:00294:04475
GATGGTAGCGCGACGAGCGTAGACCCAGAAGATCAGGAACTCTAGAAGTATTCAGATTTTTAACACGAGAGTAAACGTAAAAGAAGGTTTTACAAGACTCACGTTAACAATATTGCAGCAGTACGCACACAATCGAAGCGCAGTAAGGATGGCTAGTGTAACTAGCAAGAATACCACGAAAGCAAGAAAAAGAAGTACGCTATTAACTATTAACGTACCTGTCTCTTCCGAAACGAATGAGTACGATGAGATCTCGTGTGCTACCATCGAACCACCTAAGTCT
+
?CBB@CCBBBDDCCDCCCCCCBBBB=BBC@DCCCCC?B?BCCCCBB?ABBB?BABAAAAA2A=@AC@A@@000=5==0000+/C<<.999+9=A=A???@>>00-0:@@<@;?;>@@AABCBCCBBBBBCCBCCCC?@@CCCCBB?CADCC@CBBBCBBB@CCB@?A@CC>@AA?BBBCF<B??;?AAAB3AC?AAAACCDCC?B?BB@@:>:=DBBB>BBBBBBB@C?BBC>CCC?AADCCCAAABBBBBCCAA@BAABB@AA<A?@@@;?6;;86619BBB
@ATNG8:00315:03847
GATGGTAGGCACTGCGCACACATCCCAGAAGATCAAGGAACTCTAGAAGAATTCAGATTTTTAACACGAGAGTAAACGTAAAAAGAAGGTTTTACAAGACTCACGTTAACAATATTGCAGCAGTACGCACACAATCGAAGCGCAGTAAGGATGGCTAGTGTAACTAGCAAGAATACCACGAAAGCAAGAAAAAGAAGTACGCTATTAACTATTAACGTACCTGTCTCTTCCGAAACGAATGAGTACTACTCTCAGAGACACACTACCATCGCAATTCCTAGTCT
+
<<CC?CDD@B:;:BBBBCDCBBBCE?DCD@CCCBB@C@D@CCCBCCD@CC@C@CCBBBBBB2B?BAAACCBBBBD<??A@@@@0@D@B=AAA7ABB@CBCCBDDBB?B@CC?BBC>A@CECBBBCFCCBAABEADBAA?ACAABBBB?C@CBB?CCCCCBBCACCBCBC@BB?BBC?BBABA8??@;>=???.=A?B???FB???<>;>?AB<A<@@C@@=@@??ABB?B?BCC>CBA>BBBEEDAA@CCACCCCBBBBBD@@??D:==A@@C?B?C?BBEBBB
@ATNG8:00319:03866
GATAGCTCTGCTCTGACTTTCGTACTCATTCGTTTCGGAAGAGACAGGTACGTTAATAGTTAATAGCGTACTTCTTTTTCTTGCTTTTCGTGGTATTCTTGCTAGTTACTCTAGCCTATCCTTACTGCGCTTCGATTGTGTGCGTACTGCTGCAATATTGTTAACGTGAGTCTTGTAAAACCTTCTTTTTACGTTTAACTCTTCGTGTTTAAAAATCTGAATTCTTACTAGAGTTCCTCGATCTTCTGGGTGCGCTACAGTCTCTCTACCATCGCAATTGCCTAGTCT
+
4444::949?@A;;;@===6=@>;995>=9?@@@:@A>B@CCBBBAA>BB;:;;@;@?@?;>9?@ABBCBAA<99:::(3@=B====1==BB798;6=>9>===00+/9==;=??0//;;7;5866...554;8886888:::5;;???==::71//////(/3337777;::697889*8/8/68;<</=?=<=6<599//*/<<6;;17:9:+;///;160993766599998845558853.2222'-,,2,-.5777888875590333---2<7=<7<A>>>=
@ATNG8:00337:03843
GATGGTAGTGTCATATGAGAGTGTGTACTCATTCGTTTCGGAAGAGACAGGTACGTTAATTAGTTAATAGCGTACTTCTTTTTCTTGTCTTTCGTGGTATTCTTGCTAGTTACACTAGCCATTCTTACTGCGCTTCGATTGTGTGCGTACTGCTGCAATATTGTTAACGTGAGTCTTGTAAAACCTTCTTTTTACGTTTACTCTCGTGTTAAAAATCTGAATTCTTCTAGAGTTCCTGATCTTCTGGAGATATCATCAGCGAGCTACCATCGCAATTGCCTAGTCT
+
?:557;;;=A@:;666==>>?ABBBBAABBBA?AABA<@B?B<;99AAAA7955954=9>4;AA:A?BA><=>=>>44////$/0*///::.78:<265>8<<7544:=?;<CCCHCCCABB?BB>BCCCBBCCACCBB@BBCCCBCCCCCBBBBDD@DEC@CC@C@BBCDBCCCC<@@@@@5@>C=;;;;;*;@AAB;;;CCCCDAAA>BBBB0BBCBB?B?@A?ABBBBBB?C@BBBBBB>BBD?BCBCCCCCBBCCECBBAAAC@C;;;BC?B;<<@CBCBA@
@ATNG8:00337:03875
GATGGTAGTATCTGCACACTCTGTCCAGAAGATCAGGAACTCTAGAAGAATTCAGATTTTTAACACGAGAGTAAACGTAAAAAGAAGGTTTTACAAGACTCACGTTAACAATATTGCAGCAGTACGCACACAATCGAAGCGCAGTAAGGATGGCTAGTGTAACTAGCAAGAATACCACGAAAGCAAGAAAAAGAAGTACGCTATTAACTATTAACGTACCTGTCCCTTCCGAAACGAATGAGTACTATAGACTATCTGAGACTAATCGCAATTGCCTAGTCT
+
A@@?7;=@@B@@@@<<>>?@=@<AA=BBC?AAA@@B4;49?@9;9E@BB@C?BB???A@@/@=???AAABBBEK<?>ACCBC5BB@C=BBB<BFJ@CBBBCCC::;;@CD@BBB@BCABBBCCGCCCCBBCD@CAAA>ABBBCCBD@B?B::7;CAA@DBB?BBBBBB?BB?DDC>AAAAA8??A>BBBBB3BC?BAAABAAAA;@<@A=<5:5:=AAD>A@A?D<?>@?CDD=BBB@9::CA???BCCBBBBB@A@AA>>>>=8=788A>D<??<?@A>>>
@ATNG8:00338:03856
GATGGTTGAGTAGTCATGTGTATCTCCAGAAGATCAGGAACTCTAGAAGAATTCAGATTTTTAACACGAGAGTAAACGTAAAAAGAAGGTTTTACAAGACTCACGTTTAACAATATTGCAGCAGTACGCACACAATCGAAGCGCAGTAAGGATGGCTAGTGTAACTAGCAAGAATACCACGAAAGCAAGAAAAAAGAAGTACGCTATTAACTATTAACGTACCTGTCTCTTCCGAAACGAATGAGTACACACTCTCATATGACACTACCATCGCAATTGCCTAGTCT
+
8=8:.4.//::0///779<>=9:5=?2444.445==<=A>BCCBBBC@BC@IAHIGBBBCB0A=BCCHCCHDB@@69;;;<;<*;B?CADFF;BA@>@CB@AA@;;;(9:?<9?;=7;;559BCCCCDCICCDC@BBAA=@@@@BB@@=A?B;;;;DEDBBCA?ABBBBB@BB@??>599>=<3=:939:9::9%9>;=948?>@AA><;=>AB=@=>>BBB>BB@A@BB@D@BAD?FDC??AABBCCBCCCAABBBBBBCCCCCCBB@BBBBAC?A:;;@BCCC@@
@ATNG8:00300:03896
GATGGTAGCTATACGTATATCTATGTACTCATTTCGTTTCGGAAGAGACAGGTACGTTAATAGTTAATAGCGTACTTCTTTTTCTTGCTTTCGTGGTATTCTTGCTAGTTACACTAGCCATCCTTACTGCGCTTCGATTGTGTGCGTACTGCTGCAATATTGTTAACGTGAGTCTTGTAAAACCTTCTTTTTACGTTTACTCTCGTGTTAAAATCTGAATTCTTCTAGAGTTCCTGATCTTCTGGAGATACACATGATACTCTACCATCGACACTCCAAAGTCT
+
@@BC?BCCCDBBBBCCBCCCABB:;;CBAA99979BAB>BB@B@CBBBBDD@DCAAA@C@CCCC?B?BBBBBBBBA?BCCCC2BB>A???:?CBB>A@C?BC799ACAA@BBCBBBBB<>>B@A7;;@AA?@@=A>>>:>=BD?>>=AA@@@A??@;>>@=@@<@<@@>>==@@?59:>>>3><A<?????/>>::91966///<;9<0878'25559/5/5505;;=;::4949;:6==///=7====>>>>>>@@@@>>>@@@<@@@???@7688;;1===;
@ATNG8:00305:03912
GATGGTAGGACGAGCGTCTGAGAGGTACTCATTCGTTTCGGAAGAGACAGGTACGTTAATAGTTAATAGCGTACTTCTTTTTCTTGCTTTCGTGGTATTCTTGCTAGTTACACTAGCCATCCTTACTGCGCTTCGATTGTGTGCGTACTGCTGCAATATTGTTAACGTGAGTCTTGTAAAACCTTCTTTTTACGTTTACTCTCGTGTTAAAAATCTGAATTCTTCTAGAGTTCCTGATCTTCTGGTGTCGTCTATCATGTACTACCATCGCAATTGCCTAGTCT
+
::;58=<<?BA:55555<@@?ABB@BBCCC;;9<CCC?CD@D@CCCCBBB@BCCCCAC?BBBB>B@CHFIDCCCC@;;;;;*9D6;;CC=B@;;:;CC=BC9;;@ABE>A;=;CBCC@DCC?C?CCBB;;;B>AB@@<ABBBBBBBCDDDDBBBF@DAA>AB@C@BABBCCCBC@BBBED=C@B@CCGGC5CCBBB<CACBBCBBBB5;;;;*;BBCG@C@BH?BBBAA@C@C@CBBBCC?CCF@CCBBCCBBBCCCCCCCEBBB?BB:::C=A6;;>BBBBAA
@ATNG8:00310:03915
GATGGTAGCGCATATCAGCGCAGCCCAGAAGATCAGGAACTCTAGAAGAATTCAGATTTTTTAACACGAGAGTAAACGTAAAAAGAAGGTTTTACAAGACTCACGTTAACAATATTGCAGCAGTACGCACACAATCGAAGCGCAGTAAGGATGGCTAGTGTAACTAGCAAGAATACCACGAAAGCAAGAAAAAGAAGTACGCTATTAACTATTAACGTACCTGTCTCTTCCGAAACGAATGAGTACGATGAGAGAGCTCTCTCTACCATCGCAATTGCCTAGTCT
+
4444.4:89@BA966;;@@BBBBBC=;;68<<<<<@8<8<BB??@B<@@=A;;;9444444#55:<<>@@??=>>6<<?>@>@0>@=@4:;;.;DB@BCCAAABBB?B?@@=ACC?BCCC@@AAAAABBBGDE?C9;:>B@@@BBCC?C@CAA?ACCC@A@B?BBB@@@?CB?BCC<??::9/:@@=BDCCC3CC@BBBBBBCBB?B;??EF>A>ABBBB?B@@A@@@<<9<<<5<00+0;==ABCBBBBB>?>?>?A???AA???=A:98;?=C<BB@BBCB::
@ATNG8:00329:03980
GATGGTAGTGTCATATGAGAGTGTGTACTCATTCGTTTCGGAAGAGACAGGTACGTTAATAGTTAATAGCGTACTTCTTTTTCTTGTCTTTCTGTGGTATTCTTGCTAGTTACACTAGCCATCCTTACTGCGCTTCGATTGTGTGCGTACTGCTGCAATATTGTTAACGTGAGTCTTGTAAAACCTTCTTTTTACGTTTACTCTCGTGTTAAAAATCTGAATTCTTCTAGAGTTCCTGATCTTCTGGGATGTGTGCGCAGTGCCTACCATCGCAATTGCCTAGTCT
+
@??:7=<BC@@@<;;;<=DCCBBCBA?;>;9839994)495:3566??FFACC996=@6>=;;55.599;>>==>=<<<::(4;54:944)44443-388499-44<88<;@CCBCCGCACCC@CACCBAACAA<ACCD=AAB@@@BBCCCCCAABJAGCC@CD@C?CDCCBBBBA=B;:::.;;>;;;;;;*;CDCE=CBCDDCCCBC=AAAA,ADCBB@BAGEAGCAAABB?BACCBCCD@CCCG?B;;;CBBBDBCBBBC@CDI@CBBB;;;;>@@ADCCCBB
@ATNG8:00336:03942
GATGGTAGGTGCACATGAGTGTATCCAGAAGATCAGGAACTCTAGAAGAATTCAGATTTTTAACACGAGATTAAACGTAAAAAGAAGGTTTTACAAGACTCACGTTAACAATATTGCAGCAGTACGCACACAATCGAAGCGCAGTAAGGATGGCTAGTGTAACTAGCAAGAATACCACGAAAGCAAGAAAAAGAAGTACGCTATTAACTATTAACGTACCTGTCTCTTCCGAAACGAATGAGTACAGAGAGTACGATATGTCTACCATCGCAATTGCCTAGTCT
+
9;559===@@@?=;;;=>;;A@?@@;>?@<995=BC@C?BBBDCDC@BB?BADCC99999*;>CCGCCDEF@DD=CBBBJJJ5CC?B;???8@DD@CBBBBBA@?=@@CG?BAB?CCBABBBBCCCCCCCCD?CCCC<BBBBBAAD?C@CAA?ACBBCCCC?CAAABA?AA>BBB<??<;;3<<<888888.9A?CA?@CCDB@:>:=?BB7;8;ACBB?BB@@@CC@C?CCC=BAA>ABBCCCCCAAAACCCCCACABB@@@BB>B????@?C;<;;>@A::9
@ATNG8:00348:03943
TATGGTAGGGAGGACACGTCGCACACGTACTCATTCGTTTCGGAAGAGACAGGTACGTTAATAGTTAATAGCGTACTTCTTTTTCTTGCTTTCGTGGTATTCTTGCTAGTTACACTAGCCATCCTTACTGCGCTTCGATTGTGTGCGTACTGCTGCAATATTGTTAACGTGAGTCTTGTAAAACCTTCTTTTTACGTTTTACTCTCGTGTTAAAAATCTGAATTCTTCTAGAGTTCCTGATCTTCTGGCGCTCTGTCACGTCTGCTCCATCGCAATTGCCTAGTCT
+
///53--/0(//)///7/55555555:<@@:;AB;@;;;09=393;=;A=;;6:?>;<9=:=E@A7<8;B@BBCB<<8<<<<<,//)////)4:9<9=;7277)//9:8><@CBB@@99299949295:::@@A;????499A@?@@A;;;BB;;;A?A@@;:;5;4:>@@@BA;;7:?AA@3A;@;:9999(9@;;;;-;<AA@AB@;;49999'4?@@B?B?BB;;;EEDCC@C@DBAB@@:@00,000000/4<<<;;?;AA<>9;8::9:+/+/839:C@??
@ATNG8:00348:03962
GATGGTAGTACATGGATAGACGACACCAGAAGATCAAGGAAACTCTAGAAGAATTCAAGATTTTTTAACACGAGAGTAAACGTAAAAAGAAGGTTTTACAAGACTCACGTTAACAATATTGCAGCAGTACGCACACAATCGAAGCGCAGTAAGGATGGCTAGTGTAACTAGCAAGAATACCACGAAAGCAAGAAAAAGAAGTACGCTATTAACTATTAACGTACCTGTCTCTTCCGAAACGAATGAGTACGAGAGTCAGAGCAGAGCTACCATCGCAATTGCCTAGTCT
+
;>>>5;;@;0/7//)/777<>>>;;;5;55./77//)/)//)/99999834/)/4//)///////#54999;>>@=ABB;@C@@@A@0@A@B?CCD<BBC@BBDBCCCHE@C?CB@CBB@CCCCCCCC@@@CCCCCCACBAA<@@@@BBCC@DAHBB?CGCCCCCC?BCCCCC?AA=AA@;??:99+9<<8<AAAA/?>8=???@BAAC?B>AACC>>;>;ABB?B@@@ABB@B?AAA;@@A?ACCCBBBCCC@@@DDDB@@ABBD@@@C?CCC>>@?A=AB=AAB@@@
@ATNG8:00326:04026
GATGGTAGTGCGTGAGAGAGAGACCCAGAAGATCAGGAACTCTAGAAGAATTCAGATTTTTAACACGAGAGTAAACGTAAAAAGAAGGTTTTACAAGACTCACGTTAACAATATTGCAGCAGTACGCACACAATCGAAGCGCAGTAAGGATGGCTAGTGTAACTAGCAAGAATACCACGAAAGCAAGAAAAAGAAGTACGCTATTAACTATTAACGTACCTGTCTCTTCCGAAAACGAATGAGTACTACTCTCAGAGACACACTACCATCGATTCGAGGAAGTCT
+
??;;05;;<EBBBDCCCCCBBBBAA<ABC@BCBDB@<A;AABCAAB@CB?B@DC??@BCB1B>AA@AAABBBDC>BBBDDEC5BB@B>AAA7A@@=ABBBECB;;5;<;;5;A@;@@@?@@@BECDDGEEDF?A;;;=@BCC@@@BA@?A00-0@>>@ACC@CBBBBB>AB@BBB@CBBBH:??A<??@@@/@A=ABBBCBBBA<B=HA>=1818:@@A?AAAA@<=3717777*7;<6<;;C<==BBBBB@;@B@@??A@??>AA<@>>>==8=@@@:>:>===
@ATNG8:00329:03996
GATGGTAGTGTGTCTCTGAGAGTAGTACTCATTCGTTTCGGAAGGGACAGGTACGTTAATAGTTAATAGCGTACTTCTTTTTCTTGCTTTCGTGGTATTCTTGCTAGTTACACTAGCCATCCTTACTGCGCTTCGATTGTGTGCGTACTGCTGCAATATTGTTAACGTGAGTCTTGTAAAACCTTCTTTTTACGTTTACTCTCGTGTTAAAAATCTGAATTCTTCTAGAGTTCCTGATCTTCTGGACAGAGTGTGCAGATACTACCATCGCAATTGCCTAGTCT
+
5><<8=<@BE;;565999566;;;;?>@ABAB@BCCC>CB@B@CE>AACC@DBBCB@B@BCCB@C@BCBBBCCCCABBBBB5BC?C;;;7;BBB9;:CACE?A@BA;;5;?@9:9BB?CBB?C=??BBBA>?<>BBB@BBBBBBBAAABB???A@:=8<78707:88;?77;::555CCC,9.6.59;;;+=9///)//88886;//(/888*96;:><>=BB;>>B@>=><><???@@B<AAA<AB;;;888>??AA@@@@@@A:==>==A;A;8818:;;=>
@ATNG8:00341:04034
GATGGTAGTGCTGAGAGAGAGACCCAGAAGATCAGGAACTCTAGAAGAATTCAGAATTTTTAACATCAGAGAGTAAACGATTAAAAAAGAAGGGTTTTTACAAGACTCACGTTAACAATATTGCAGCAGTACGCACACAATCGAAGCGCATTAAGGATGGCTAGTGTAACTAGCAAGAATACCACGAAAGCAAGAAAAAGAAGTACGCTATTAACTATTAACGTACCTGTCTCTTCCGAAACAATGAGTACGTGTGACGTACGTGAGCTACCATCGCAATTGCCTAGTCT
+
004:399<655;;;>>>>A=A9:9)5::5:995555:5999///<7<;8;58944.3333$36:;;3333333/88188//(/999:%99(--(/999'6//(//66375..(.457058716555BCCCCADDAACAB>BB@A=B?@@<=8=8=8=AA=C@@>>>==:=AAA>?:>>889<;<872=3>;;465565$597:756A<>>>;>>AAAA7;7;;;;?;>>>>788<A<=>>8==:<AA=8659<<??@AAA@@>>>>>AA>>7:;>>?><>=BB=@@@>=>
@ATNG8:00343:04028
GATAGCGCGACGAGCGTAGACCCAGAAGATCAGGAACTCTAGAAGAATTCAGATTTTTAACACGAGAGTAAACGTAAAAAGAAGGTTTTACAAGACTCACGTTAACAATATTGCAGCAGTACGCACACAATCGAAGCGCAGTAAGGATGGCTAGTGTAACTAGCAAGAATACCACGAAAGCAAGAAAAAGAAGTACGCTATTAACTATTAACGTACCTGTCTCTTCCGAAACGAATGAGTACGAGAGTCAGAGCAGAGCTACCATCGCAATTGCCTAGTCT
+
7::>@;4:9455;:<@;A?999,55549<<===9=8<9>55557>;7<8:0//;>>>$/*///8<;;7333(3;?@<==+=@<@:CCF;;:9>BBBBBBB;<89@CC?BCC::9BBCAAABBAAABBBA?@A@@<??@ABA@@<@@@@@<@@@?@999>AB?@>C=AA@977>B::@B9B@A>>@BBB/==79///;;>>>>D5:::9476<<@@?9>?=@@>@?B>BBC>@?@;??A@AAAAAA;;??@A@==>=<=>;;;;8866AC=@=@A;==>><<
@ATNG8:00344:04021
GATGGTAGCGCATATCAGCGCAGCCCAGAAGATCAGGAACTCTAGAAGAATTCAGATTTTTAACACGAGAGTAAACGTAAAAAGAAGGTTTTACAAGACTCACGTTAACAATATTGCAGCAGTACGCACACAATCGAAGCGCAGTAAGGATGGCTAGTGTAACTAGCAAGAATACCACGAAAGCAAGAAAAAGAAGTACGCTATTAACTATTAACGTACCTGTCTCTTCCGAAACGAATGAGTACTATGTAGAGCTCTATACTACCATCGCAATTGCCTAGTCT
+
555;7<=<<<@?566<554;99555)555.599555.5.5444:44.4838-3349999;(96<==<<<<<:;:,9@;;;;;*;B>B=@@@9ACC?CCGCBBCDD@C?CC?CBD?CBCACBBCBBBCBBBDD@CCBB?AABBCCBB?CACCC?BBBCCDCC@BBCCAA>AB?ABB?AABBB>BAA;98888(7?:@@AABAABD?D;??BD7:7;ACBD@CC@AABB@B?BCD>CBA?AABCGD889AABABAA@@????;>>>?:=>>>BD@C?BB?BDCA@@
@ATNG8:00306:04064
GATGGTAGTATAGAGTCTACATAGTACTCATTCGTTTCGGAAGAGACAGGTACGTTAATAGTTAATAGCGTACTTCTTTTTCTTGCTTTCGTGGTATTCTTGCTAGTTACACTAGCCATCCTTACTGCGCTTCGATTGTGTGCGTACTGCTGCAATATTGTTAACGTGAGTCTTGTAAAACCTTCTTTTTACGTTTAACTCTCGTGTTAAAAATCTGAATTCTTCTAGAGTTCCTGATCTTCTGGGTCTACGCTCGTCGCGCTACCATCGCAATTGCCTAGTCT
+
:@AB=@;BBBB@@;C@@AC>BB@?@;95;>@;@ABA<AB=@=@BBAA@@<@A>==6<00//;6;6::;?:=<<:8BC===+<;6:77713=;A>BBB@BB?BBBB?><@BBBB@8858FD=C=;;;=?;;;;?==>7;;AA???>???;;;AAB;8885::4:8:9::<;;==052999+96>285;;;+999;;,/,/;;99:>::18888(8;===7:5:A:>>@@@@A<A=CAAAAA:==AC:@;:::;;=:;6//-6--/>9=666:;6;-//4:977;<
@ATNG8:00319:04052
GATGGTAGCGCATATCAGCGCAGCCCAGCAAGATCAGGAACTCTAGAAGAATTCAGATTTTTAACACGAGAGTAAACGTAAAAAGAAGGTTTTACAAGACTCACGTTAACAATATTGCAGCAGTACGCACACAATCGAAGCGCGGTAAGGATGGCTAGTGTAACTAGCAAGAATACCACGAAAGCAAGAAAAAGAAGTACGCTATTAACTATTAACGTACCTGTCTCTTCCGAAACGAATGAGTACCTCTCAGACGCTCGTCCTACCATCGCAATTGCCTAGTCT
+
59557=<<@@@A?;?@@AB@000<<3:///7///9994949<=<<<C@CB@B@???BCCDE5D@CBBBCCIICCC;BB:::::*:A>C9@@@7AAB@BABBCCD@@?@@CC@BBC@BBBBBCCCBBBCDBCBB@CCDG?@@@CC?CF@C@BBB@BCBBBBBC@CCABCC@BB?888<@@@AA9?7858CCCC3BB@B@??BBBCC5849@@=:>;>>BBB>BBBBBBB?A>ACE?CBB?BCCCCCC?AAAAAACCBAAAAAA=ACD>A<<=@A:=:>?<?ABBBB
@ATNG8:00321:04070
GATGGTAGGCGTGTGAGAGTCTGCCCAGAAGATCAGGATCTCTAGAAGAATTCAGATTTTTAACACGAGAGTAAACGTAAAAAGAAGGTTTTACAAGACTCACGTTAACAATATTGCAGCAGTACGCACACAATCGAAGCGCAGTAAGGATGGCTAGTGTAACTAGCAAGAATACCACGAAAGCAAGAAAAAGAAGTACGCTATTAACTATTAACGTACCTGTCTCTTCCGTAACGAATGAGTACAGAGAGTACGATATGTCTAATCGCAATTGCCTAGTCT
+
@;:5:>>B?BCECBBBBBBAAB;;;/5A<?@B;;<C=A@CBAACBB?B@>A@A@@AAAAA0@?BCCBEDCDBBB<@;;;EEG5BC@C=B@@9@CC@CDCCGDC@@<@>AB>BCC@CCCBBBCCCCCCC@@@C@CCCC@BCBACBCB?C@C?@>@DCCAAAB@BBBBCC?BB?CCC?BBBBB<A@@<@BBBB3BC?B888BBAA?9@<@A??<?<>=ADE?BBBBBBB@B?BBB@BBA?CDCBAAAAACCCCACABBBBBB;;:@;>>A;;7;<?B=BBA===
@ATNG8:00331:04056
GATGGTAGGACGAGCGTCTGAGAGGTACTCATTCGTTTCGTAAGAGACAGGTACGTTAATAGTTAATAGCGTACTTCTTTTTCTTGCTTTCGTGGTATTCTTGCTAGTTACACTAGCCATCCTTACTGCGCTTCGATTGTGTGCGTACTGCTGCAATATTGTTAACGTGAGTCTTGTAAAACCTTCTTTTTACGTTTACTCTCGTGTTAAAAATCTGAATTCTTCTAGAGTTCCTGATCTTCTGGTGTCTATCTGTATCACTACCATCGCAATTGCCTAGTCT
+
9944394:5;@?9@>@@@@@@BBB>BBBBBAA?ACCD=BCCC?BBBDDCC?CCCCC@CACCCC@CACCCCCCCCC>BBDEE5DB?BBCC?CCCD@BBD<AA=A@@BBB@CCDDECBB@CCC@C?CCCCBBBC?BCDD@BBBCCBBBCBBBBBBBC?CCB?BC@C@BABBBCCDDACCCCC;B?B;ABBB?,>BABB>BBCCCCCAA@?CBBB3BBBBB@DADE=AACBBBB@C@BBBBBB?BBC@CCBBBCCCBCCCCCCCCCC?B?@@@@=@@BB?BBBBBB
@ATNG8:00343:04078
GATGGTAGTGTGTCTCTGAGAGTAGTACTCATTCGTTTCTGAAGAGACAGGTACGTTAATAGTTAATAGCGTACTTCTTTTTCTTGCTTTCGTGGTATTCTTGCTAGTTACACTAGCCATCCTTACTGCGCTTCGATTGTGTGCGTACTGCTGCAATATTGTTAACGTGAGTCTTGTAAAACCTTCTTTTTACGTTTACTCTCGTGTTAAAAATCTGAATTCTTCTAGAGTTCCTGATCTCTGGACAGAGTGTGCAGATACTACCATCGCAATTGCCTAGTCT
+
4:::5;:<==566<;9999656999;955:49.9798*:B@@=ABBBDCC@BDDCC@C@CBBB@BACCCCCBBBA?@@@@@0@C?CCDD>CCCC@CCC>CB?AABCCC@CBDCCBBB?BCC@C@BCAA@@@@=@BBB?BBBBCBBACBBCCCECCBDCC@CC@C?BCCBBBBCA=?::::-:=B<:;;;;*:BBBC>BCCBBBCBBB>BBBB0BBBBC@D@CC?CCCCCCB?D@DECCCABBC@BBBBBCCDCBBBCDCFBBCFAF9::BD?B?BB?BBBBBB
@ATNG8:00300:04102
GATGGTAGTGCGTGAGAGAGAGACCCAGAAGACTCAGGAACTCTAGAAGAATTCAGATTTTTAACATCGAGAGTAAACGATAAAAAAGAAGGGTTTTTACAAAGACTCACGTTTAACAATATTGCAGCAGTACGCACACAATCGAAGCGCAGTAAGGATGGCTAGTGTAACTAGCAAGAATTCCACGAAAGCAAGAAAAAGAAGTACGCTATTAACTATTAACGTACCTGTCTCTTCCGAAACGAATGAGTACACATCGTCGTGTCGTGCTACCATCGCAATTGCCTAGTCT
+
55557=<<BB;;555===<BAC;;<)57:5;0/////6<7:99/0/:69638600///99:):478::;;:<<===333333<<<<%33,33(3999'3333(393332...6'.(..2633.367:?CCCCCCEDBBBC?BBBB?C@??@@>><@?CBB?BBBCCCCA?CCBABB@BB?B@B>BA:99,9==;@ABBA3AB?CAABBBAAA7:8:>AA4;7;@CAB?B@A@ABB?B?ACC>C::8:AACBBBBBCCDCBBB???BBBBABCD@C888A?8=9??<?CABAA
@ATNG8:00325:04118
GATGCACATGAGTGTATCCAGAAGATCAGGAACTCTAGAAGAATTCAGATTTTTAACACGAGAGTAAACGTAAAAGAAGGTTTTACAAGAACTCTCTGTTAACAATATTGCAGCAGTACGCACACAATCGAAGCGCAGTAAGGATGGCTAGTGTAACTAGCAAGAATACCACGAAGCAAGAAAAAGAAGTACGACTATTAACTATTAACGTACCTAGTCTCTTCCGAAACGAATGTAGTAACTATGTAGAGCTCTATACTACCATCGCAATTGCCTACGTCT
+
8<<00/::9A@B9999>?6;==9;666655:.5555;;;559058;<<;::99)59=>665544448(433444&49398===2<::544.47883//:6:+//46//(3399778933339855?7=???9<<:/0///49(//84888;3222,2766<=9==8694.4444.33:289<<<)9949333998933,3,38996;7:::<<6///;;//7/3,233,378)////9/3-43377333338889:333788,///866(/(/-06---/..
@ATNG8:00331:04112
GATGGTAGTGCGTGAGAGAGAGACCCAGAAGATAGGAACTCTAGAAGAATTCAGATTTTTAACACTGAGAGTACGTAAAAAGAAGGTTTTAACAAGATCTCACGTTAACAATATTTGCAGCAGTACGCACACAATCGAAGCGCAGTAAGGATGGCTAGTGTAACTAGCAAGAATACCACGAAAGCAAGAAAAAAGAAGTACGCTATTAACTATTAACGTACCTGTCTCTTCCGAAACGAATGAGTACATAGATATACGTATAGCTACCATCGCAATTGCCTAGTCT
+
999@7=ABAB;;6@BBBCCBBB99:)55;5<AA@CAC>@?BA@@@?>?5>8=<9:7777$74<;8=999?A>?=97;;;;)=>;;8999.717</7373//////(/0..).799-22.574----2266:>@<>>>?<;:;=>>9857=B@B?BBA@??>B@BBBB??;??9?AC>BB@99.6//)//////#..(2222:92526=8<??@=B=B;888<@@A@@@@7;7:@B:>BB??;8:-----4997998889999999998<788>D;@7;;:=><<9:
@ATNG8:00335:04126
GATTAGTATAGAGCTCTACATAGTACTCATTCGTTTCGGAAGAGACAGGTACGTTAATAGTTAATAGCGTACTTCTTTTTCTTGCTTTTCGTGGTATTCTTGCTAGTTACACTAGCCATCCTTACTGCGCTTCGATTGTGTGCGTACTGCTGCAATATTGTTAACGTGAGTCTTGTAAAACCTTCTTTTTACGTTTACTCTCGTGTTAAAAATCTGAATTCTTACTAGAGTTCCTGATCTTTCTGGTGTCGTCTATCATGTACTACCATCGCAATTGCCTAGTCT
+
AAA>?AB@@ABCCB@;;@>>>BBCBABBBB=@AA@;@B@CAA@@CCCD@CBAAA?B?BBBB?B?ACACBDDBB>BA???1??8>99:9&78<>8>=B>BC@A@AA??;?A=99;9947>><@=@????>;;5;?;;5;;@@AA@@@AABA;;;;5;==:?B6;7;>>???@@?8=====2=:?:88888+8ABCA:AAA@@>>>?>6<<<<+<=<<==B:>>8;;??>===5:4:::;778)/770----7333;>==>>=@?@>=8<?<<<=;?:>><>>AAA@
@ATNG8:00336:04095
GATGGTAGTGTCATATGAGAGTGTGTACTCATTCGTTTCGGAAGAGACAGGTACGTTAATAGTTAATAGCGTACTTCTTTTTCTTGTCTTTCGTGGTATTCTTGCTAGTTACACTAGCCATCCTTACTGCGCTTCGATTGTGTGCGTACTGCTGCAATATTGTTAACGTGAGTCTTGTAAAACCTTCTTTTTACGTTTACTCTCGTGTTAAAAATCTGAATTCTTCTAGAGTTCCTGATCTTCTGGATAGCGACGCGATATACTACCATCGCAATTGCCTAGTCT
+
::>:7<<ABB@<<==BBDBBBBA@@B@>>??@<@CCC=@A>?0955==BC@CBBBB@D>BBBB=A=@@:5959;C240///$//)///:;399<<8;;<7;<9<<<ABC@CCCCCCBB>B@@=@?BBBCBBBC@CCBC@BCCCDCBBBCCCBBBFG@CCCBBC>BAFFD@@@CCB@BCCCC;A;?9:::::*;?@@A<ABAAABBAAB=BBBA,@CA@A5;5<C>ABBBBBC@C@CCBCCC@BBCACCCDCCBBBBECCCDDDDCD?DBABCC@C@CC@BCC@AB
@ATNG8:00306:04157
GATGGTAGTGTCATATGAGAGTGTGTACTCATTCATTTCGGAAGAGACAGGTACGTTAATAGTTAATAGCGTACTTCTTTTCTTGTCTTTCTGTGGTATTCTTGCTAGTTACACTAGCCATCCTTACTGCGCTTCGATTGTGTGCGTACTGCTGCAATATTGTTAACGTGAGTCTTGTAAAACCTTCTTTTACGTTTACTCTCGTGTTAAAAATCTGAATTCTTTCTAGAGTTCCTGATCTTTCTGGACAGAGTGTGCAGATACTACCATCGCAATTGCCTAGTCT
+
----3785>>?;;;;;>;666<<<<<55554/17777.//)/)///95//)/////4:4:99>8<6;;565;;9<64444&44.444:;0555;;7;9949:4::=<=C@CCBBA:008<@B,0+00=>CCCC@CBBB@BABB@ABBCEGCCBBFI@CBBACC@B@;;;C;;;@@<@ACCC8A=@=;;;;.;>=>A=CBBBA@9955.5555$9555;697;;;4;@@BA=A?@=@>000<=*00>;>=:99CBBBBCCCCAA@::9==>>@;:4:9?@=@AA;;;
@ATNG8:00321:04184
GATGGTAGCGCACACATAGATACAGTACTCATTCGTTTCGGAAGAAGACAGGTACGTTAATAGTTAATAGTCGTACTTCTTTTTCTTGCTTTCGTGGTATTCTTGCTAGTTACACTAGCCATCCTTACTGCGCTTCGATTGTGTGCGTACTGCTGCAATATTGTTAACGTGAGTCTTGTAAAACCTTCTTTTTACGTTTACTCTCGTGTTAAAAATCTGAATTCTTCTAGAGTTCCTGATCTTCTGGATAGCGACGCGATATACTACATCGCAATTGCCTAGTCT
+
///839:454:<=;;;>>C<BBC566;;;;=>9<;9=899275//)///;;8>BAA?8@39944./)/////9;79:7<<<<;':<054<<4455<166>7;;466??BC?C;;;AB@@=@@C@B@CHFCDBCK@BAA@=ABBBAB@A=99950/77)///)/:5;7<665<::99495555&56;5<<>==(:9555)5:::@@@9699CDDD19996629<9=9=999449.47;:<=5504//4///767:///999;;::<:444433:8=7<<8<<==//
@ATNG8:00339:04155
GATGGTAGCGAGCGAGTGTGTATACCAGAAGATCAGGAACTCTAGAAGAATTCAGATTTTTAACACGAGAGTAAACGTAAAAAGAAGGTTTTACAAGACTCACGTTAACAATATTGCAGCAGTACGCACACAATCGAAGCGCAGTAAGGATGGCTAGTGTAACTAGCAAGAATACCACGAAAGCAAGAAAAAGAAGTACGCTATTAACTATTAACGTACCTGTCTCTTCCGAAACGAATGAGTACGTGTGCGACGTGTCTCCTACCATCGCAATTGTCTAGTC
+
:<BD@DBBBBBCC@@AA@@CCAABF@BBCADCCAAA?B?BBBBDBB@BD?C?@@<@@BBB2B9;=CCBBB@;;;0;A;;;;;$9<7<2555&5<<9>GBA@DBBBACA@@=@BB=A@BBB@A@BCCBCBCCCACCBB@BBBBBCBCAGBGCC@CCCCFBBB@CCCCCC?BB?BBB?BBBCC8?::59ABBB3CC?AAABBAAAB?B?EBDC7;8;BCCC@CCCAA@A??@AA@9@00-0=;=@DCAA?999ABAAAACCCC?AAA@???;;A;@3;;CAAABB
@ATNG8:00302:04212
GATGGTAGTGTCAGTGCGCGTCGTCCAGAAGATCAGGAACTCTAGAAGAATTCAGATTTTTAACACGAGAGTAAACGTAAAAAGAAGGTTTTACAAGACTCACGTTAACAATATTGCAGCAGTACGCACACAATCGAAGCGCAGTAAGGATGGCTAGTGTAACTAGCAAGAATACCACGAAAGCAAGAAAAAGAAGTACGCTATTAACTATTAACGTACCTGTCTCTTCCGAAACGAATGAGTACTGTATCTATGTGTGCGCTACCATCGCATTTGCCTAGTCT
+
////3989;ABBB669CAB@A;6658@A>;?>995:495;=?<<>@<@@=A=::9AAAAB3B@BBBFCCBAAAD??@@EGEL5BB@C@DFD;FCC@CJCCBBBDE?B@@@=?@@?BBBBCCCCCCBCCCCCC?CCBB?B@??@AAA?B@BBB@BBBBBBBB?BCCCAA=AB?CBB999@@@9::9;=>=??1?C?D;::@DDDD;?<@>>>9=9==AAA=ABBAABB?B?BBB>CCC????CCBBBBBBBBBBBCBBBB?@@A??=?A>>>CCC>BB@BBB??@
@ATNG8:00310:04224
GATGGTAGCATCATGCATATCTCACCAGAAGATCAGGAACTCTAGAAGAATTCAGATTTTTAACATCGAGAGTAAACGTAAAAAAGAAGGGTTTTTACAAAGACTCACGTTTAACAATATTGCAGCAGTACGCACACAATCGAAGCGCAGTAAGGATGGCTAGTGTAACTAGCAAGAATACCACGAAAGCAAGAAAAAAGAAGTACGCTATTAACTATTAACGTACCTGTCTCTTCCGAAACGAATGAGTACTGCGTCTCACTCTCGCATCGCAATTGCCTAGTCT
+
;;5<:=CBCCDDCBBBCHCCCCBBC?@AA>BBB;;98<7?@@;;8@>BB9A?::8<7889'949@?:?>>;>9=9633/88888$//(//(/;;;'//33(3388777222'2+25388825557@@@@CCBCBBBBD@DBBB=AABB???B>C?CAA?ABBCCCBA?BAABBB>BB>==>9>==>=8>>=9999999%9?;?989AAAAA8<8:=??4;7;@BBC@A@@A@??;==???9?BC?CBBCBBBCBBBBBBBBBBBBBBCCABBCD>A=AC?BBCB@?
@ATNG8:00332:04229
GATGGTAGCTCTGCTCTGACTCTCGTACTCATTCGTTTCGGAAGAGACAGGTACGTTAATAGTTAATAGCGTACTTCTTTTTCTTGCTTTCGTGGTATTCTTGCTAGTTACACTAGCCATCCTTACTGCGCTTCGATTGTGTGCGTACTGCTGCAATATTGTTAACGTGAGTCTTGTAAAACCTTCTTTTTACGTTTTACTCTCGTGTTAAAAATCTGAATTCTTCTAGAGTTCCTGATCTTCTGGGCTGCGCTGATATGCGCTACCATCGCAATTCCTAGTCT
+
;>CC@CCCC??@CCCBBBCBBCCCDCCBBBBB@BCCD=BB@C@CCCBBBB?BDAABGF@CABB@DACBBCKBBAC@CDDDD0CC@CBCC?BAAC?BBE?BB?AA@DGF@CCCBCCCE>BBC@D>BBBBBCBC@CA@@8;;BBB@@@CBBBBAA@@=@@@?AC@C@CBBBBBBBB799?=@4@=C?CCDCD,CC<;;<.;BBBDCDCCB@BCCC2AAB@@=@@BB?BFDDCC@?@?AABBBB@BBBD>C:;;A@BBCCCCCCCCCBC9;;;<<C?A?A?BAAA??
@ATNG8:00341:04192
GATGGTAGTATATCGCGTCGCTATCCAGAAGATCAGGAACTCTAGAAGAATTCAGATTTTTAACACGAGAGTAAACGTAAAAAGAAGGTTTTACAAGACTCACGTTAACAATATTGCAGCAGTACGCACACAATCGAAGCGCAGTAAGGATGGCTAGTGTAACTAGCAAGAATACCACGAAAGCAAGAAAAAGAAGTACGCTATTAACTATTAACGTACCTGTCTCTTCCGAAACGATGAGTACACATCGTCGTGTCGTGCTAATCGCAATTGCCTAGTCT
+
@@@?8BBBBBBBBCBBBAABBBABD@BBEA@ABAAA?C@ABB;;;B?BD?B@AA@B@BBB5C@BBCCCCDC:::5:>@BABB5BC@B=@AB9BFGACCCCCCDCB@C@BB?BBC?BACCCCCFDCCAAABBD@DBBB?BAABBBBC>C?BBB?BCCCCAAA?BCC@AA@CC?999=@@@@@9AAA?BECCC2BB?B??:@@@CA<@<@@>>5:5:?BBC@CAAAAA@<?<>@@<BAAACBBBABBBBDCB?ACBBBCCCCCBB?BBBBB?B?BC@CBB@?@
@ATNG8:00304:04240
GATTAGTGTGTCTCTGAGAGTAGTACTCATTCGTTTCGGAAGAGACAGGTACGTTAATAGTTAATAGCGTACTTCTTTTTCTTGCTTTCGTGGTATTCTTGCTAGTTACACTAGCCATCCTTACTGCGCTTCGATTGTGTGCGTACTGCTGCAATATTGTTAACGTGAGTCTTGTAAAACCTTCTTTTTACGTTTACTCTCGTGTTAAAAATCTGAATTCTTCTAGAGTTCCTGATCTTCTGGATAGCGACGCGATATACTACCATCGCAATTGCCTAGTCT
+
494.4::4;9<?@<BBBDGCBBBF@@@B;;8;CCC?CC?C?BCCCCBB?CCCCC@C@CCCC?C@CEBBBBBCC@AA@@@0@@<BBCD>CDCC?CCDADD?BBBCCD@CCCCCCCC?CCC>A?BCBBBBBC?BBCC?CBBBBBDCBBBCCDBAB?DBB>BD@D@CABBCCCBC@CCCCC9C@B=B@@@@0@@CCC>CCEFDCBBBC?BBBA2A@@@B<@<?C?CCBBBBA?A?ACDBBB=@?B>ACDBCDB9::CCCCCCCBBB?CBBBBB?B@BC>BDCAAA
@ATNG8:00318:04270
GATGGTAGAGTACAGTGTAGTAGACCAGAAGATCAGGAACTCTAGAAGAATTCAGATTTTTAACACGAGAGTAAACGTAAAAAGAAGGTTTTACAAGACTCACGTTAACAATATTGCAGCAGTACGCACACAATCGAAGCGCAGTAAGGATGGCTAGTGTAACTAGCAAGAATACCACGAAAGCAAGAAAAAGAAGTACGCTATTAACTATTAACGTACCTGTCTCTTCCGAAACGAATGAGTACTATAGACTATCTGAGACTACCATCGCAATTGCCTAGTCT
+
<@A@9=>BCBCC?CCBCCBCCDCCB>BCIHDCCCBB?B?BBB<<;C?BB?B>@?>99999)9?BBBABBCCAAA;A@AAABA2BCACAGDD;CCCBFBBBCCCBB?B?BD@DCC?AACBCCCCDBCCDDCDB?BC??=@BCCAAAC?C@CCD?CAAABBBB?AAACCC?BB?AAA?BCBCE>BAA<??>>>1>C?C766ACA@@;>:??BA7;7:AA@@=?BAABBC?B?AAC=BBB?BAAACBBBBBAA=@@@@BBBBBBCCBB?BAAAAA=@=A@=@CAA??
@ATNG8:00319:04249
GATGGTAGTATCTGCACACTCTGTCCAGAAGATCAGGAACTCTAGAAGAATTCAGATTTTTAACACGAGAGTAAACGTAAAAAGAAGGTTTTACAAGACTCACGTTATCAATATTGCAGCAGTACGCACACAATCGAAGCGCAGTAAGGATGGCTAGTGTAACTAGCAAGAATACCACGAAAGCAAGAAAAAAGAAGTACGCTATTAACTATTAACGTACCTGTCTCTTCCGAAATGAATGAGTACATAGATATACGTATAGATCGCAATTGCCTAGTCT
+
<<:<7;;?;BABA<=666><<<>6616<<6;<GAAA:D699?594<5:87;255;==CCF1@387338333333(3344999(:<7<8<>>2<<<;A000/7>99299448>?@;@B@@@CCCCCCC@@@DE@CC@@<?::8<;44055:4505<<4955404<::=@:;;8;=86::888.833./??@@A(A?=/0/886667464222706155;<<7@5545996<044918784:<<=;;:=9==998A@??<A@=<<;77778<87818;89>?
@ATNG8:00320:04281
GATGGTAGTGTGTCTCTGAGAGTAGTACTCATTCGTTTCGGAAGAGACAGGTACGTTAATAGTTAATAGCGTACTTCTTTTTCTTGCTTTCGTGGTATTCTTGCTAGTTACACTAGCCATCCTTACTGCGCTTCGATTGTGTGCGTACTGCTGCAATATTGTTAACGTGAGTCTTGTAAAACCTTCTTTTTACGTTTACTCTCGTGTTAAAAATCTGAATTCTTCTAGAGTTCCTGATCTTCTGGGATGTGTGCGCAGTGCCTACCATCGCAATTGCCTAGTCT
+
////379:>>@A?<66:=?CCB:9:999:<5529<?<4<?<??999C<@@???;=@>@>@>?:*.*-.-8:;;;=7<;?>>+69755@@8?;;=7;;>769499999@ACBBBBB@@<@@@6;7;BBB;;;D@CCCD@EGCCBAB@@@AAACCBA?@AA@FF@B?BBB000<??;B?>?@7@=C:::HDD1:9CCC=CCCBBBB;:;4;;;;*;=>?@<?;@C<ABCCCBC@B?AA@BBC@CBAA9?000@<<@;;;;:9?4:99<=>>@<<7?9;<<>?CDCA
@ATNG8:00327:04275
GATGGTAGTGTCAGTGCGCGTCGTCCAGAAGATCAGGAACTCGTAGAAGAATTCAGATTTTTAACACGAGAGTAAACGTAAAAAGAAGGTTTTACAAGACTCACGTTAACAATATTGCAGCAGTACGCACACAATCGAAGCGCAGTAAGGATGGCTAGTGTAACTAGCAAGAATACCACGAAAGCAAGAAAAAGAAGTACGCTATTAACTATTAACGTACCTGTCTCTTCCGAAACGAATGAGTACGTGTGACGTACGTGAGCTACCATCGCATTTGCCTAGTCT
+
::@?9D@@?A<A=@@DDDCCB;@@@8@B@=@BCBBB>>;>>0////:3986:388334;;;);6433444;;99928///;;;*//,/6<=>2>?@@CBA@=>>00+04<=;=?E>AABBB@ABCCCCA@ACD@CCBB@BCAAAB??=@ACBC@CCCBBCCC@CCCBBB?BB>AC@?BBBBC;???8=?AAA/@@=987?@A@AB:>;>B::7;<??BCC?CB???@@:=;?==6<9938@ABBBBC???AA???AABBB???AA@=A???BBDE>BB>AABBBB
@ATNG8:00333:04243
GATGGTAGAGTATCATGTGTATCTCCAGAAGATCAGGAACTCTAGAAGAATTCAGATTTTTAACACGAGAGTAAACGTAAAAAGAAGGTTTTACAAGACTCACGTTTACAATATTGCAGCAGTACGCACACAATCGAAGCGCAGTAAGGATGGCTAGTGTAACTAGCAAGAATACCACGATAGCAAGAAAAAGAAGTACGCTATTAACTATTAACGTACCTGTCTCTTCCGAAACGAATGAGTACGTGGACGTACGTGAGCTACCATCGCAATTGCCTAGTCT
+
44558==>>?;;;;=<<<>;;655=0556::98://)/)/7:7945.5<.5259945555$56556;;;ACCCB;@;<:999(5@5:.555&5;;7=@?<<AA:;;,;>>;@AA=@BAABBBCBBBCBCBHC@CCCD@AAA@@BBC?CACBB@BCBCCCDE@@@?ABC@CD@BBC9:9???@@??<?BBAB3>@<877BAAACE?@<>===+0,0==@@=AB??@:@;@:?@A;@??;?@B???BBBB@CBBBA???BBABBBB?A@;;;=:>:=>9=??988
@ATNG8:00343:04259
GATTAGTGTGTCTCTGAGAGTAGTACTCATTCGTTTCGGAAGAGACAGGTACGTTAATAGTTAATAGCGTACTTCTTTTTCTTGCTTTCGTGGTATTCTTGCTAGTTACACTAGCCATCCTTACTGCGCTTCGATTGTGTGCGTACTGCTGCAATATTGTTAACGTGAGTCTTGTAAAACCTTCTTTTTACGTTTACTCTCTGTTAAAAATCTGAATTCTTCTAGAGTTCCTGATCTTCTGGCTCTCGTAGACAGATACTACCATCGCAATTGCCTAGTCT
+
444.4::595<<;;@@AAFBAAALAA@C;;4;@BB=CC@D@BBBCCCD?BBCDE>B=BCCC?D?EDCCBBBCC=@@@A@1AC?BCCC>CCCC@CCC@CC>A@CCCC?BBDCCCBB?CCC?C?CCCCCDCC?BBBB@ECCBBBBCCCBBBCBCC?BAD?CC?C?CBBBCCCCCACAAAA9?>C;:::::*:BBBC=CCDDDBBBC5;;;;*;CCDC@C@CC@CBBBBCB@C@CCCACB?B9999BBBDBCBCCBBBBBCCDDD@B999@C<@@BB?ACC???
@ATNG8:00323:04306
GATGGTAGAGTACAGTGTAGTAGACCAGAAGATCAGGAACTCTAGAAGAATTCAGATTTTTAACATCGAGAGTAAACGTAAAAAAGAAGGGTTTTTACAAGACTCACGTTTAACAATATTGCAGCAGTACGCACACAATCGAAGCGCAGTAAGGATGGCTAGTGTAACTAGCAAGAATACCACGAAAGCAAGAAAAAAGAAGTACGCTATTAACTATTAACGTACCTGTCTCTTCCGAAACGAATGAGTACTACTCTCAGAGACACACACCATCGCAATTGCCTAGTCT
+
9:5:8==BBBBBB???@BBBBBBCC;=<HAEDCCCB@B?BBB;;;C?CB?A=>?997999)75;=;8:;777333)73/66666$//(//(/:::+;;=6<:==<;;877(2-2536663788>>@@>BBCBBBBBB@CCCC?BBBC???B>B@BCD@AABBBBBB?BBCBAA>AC?999>AAAAA=A??;::::9:%/<7////>=@A@<A<????;?=BACA@>@BBBBBB@D@BAB=BBD?BBBAAABBBBBBBCBBBBBBAA??>>:>;;;=A?A?BB@CBBBAB
@ATNG8:00325:04325
GATGGTAGCGCGAGCGAGCGTAGACCCAGAAGATCAGGAACTCTAGAAGAATTCAGATTTTTAACACGAGAGTAAACGTAAAAAGAAGGTTTTACAAGACTCACGTTAACAATATTGCAGCAGTACGCACACAATCGAAGCGCAGTAAGGATGGCTAGTGTAACTAGCAAGAATACCACGAAAGCAAGAAAAAGAAGTACGCTATTAACTATTAACGTACCTGTCTCTTCCGAAACGAATGAGTACAGAGAGTACGATATGTCTACCATCGCAATTGCCTAGTCT
+
9444544/97-----5--/<>>?==@8=<<26555;93:89//---83--+-(//899:::'939<978333;=>67344444$5549.555&599499999999;39349.44>8>??:FAAACCCBBBBAB?A;::9?989838;695:9505>>@A888<>@??=@28938>9188337)3378<<<==.;;555555599;9>1858;595//0<:6:>999>>9;6:>?89996;373:993339=573>778>822855;592226605057399998<
@ATNG8:00337:04317
GATGGAGTTATGGAGAGTGTGTACTCATTCTTCGGAAGAGACAGGTACGTTAATAGTTAATAGCGTACTTCTTTTTCTTGCTTTTCGTGGTATTCTTGCTAGTTACACTAGCCATCCTTACTGCGCTTCGATTGTGTGCGTACTGCTGCAATATTGTTAACGTGAGTCTTGTAAAACCTTCTTTTTACGTTTAACTCTTCGTGTTTAAAAATCTGAATTCTTACTAGAGTTCCTGATCTTCTGGACGACGCGCACTGACACTACCATCGCAATTGCCTAGTCT
+
////396:3900)///99<>>BBBBBBB=;:4:>:>+0//<::<8<<<=<49.55995;8==>=<<<;;5::;;;)::7:99:9.89:>)0//)/96=?<999-3337=>>>;:88486;9<///8859==><665>9;9588;::97774---2--*-488767:@>>:86868)3(/)/8999(33---(/(/.6627;<777.9:99)9>==>8=5;;5;>>>????<@=@>;=//,-3=493/--3--/8878;<79:<=<A>::6=37)//3656336
@ATNG8:00339:04305
TATGGTAGTAGTACACTAGTCATACCAGAAGATCAGGAACTCTAGAAGAATTCAGATTTTTAACACGAGAGTAAACGTAAAAAGAAGGTTTTACAAGACTCACGTTAACAATATTGCAGCAGTACGCACACAATCGAAGCGCAGTAAGGATGGCTAGTGTAACTAGCAAGAATACCACGAAAGCAAGAAAAAGAAGTACTCTATTAACTATTAACGTACCTGTCTCTTCCGAAACGAATGAGTACTACTCTCAGAGACACACTACCATCGCAATTGCCTAGTCT
+
::>?;@BA@@;;9<==BCCBBCCCB=@@A=?<:///+/+/::;78??99398;;;<=@@G+B?BCCCCCDGCCB9@?::9:9*;A>D?DCC<CCCACCBBBCCDC@C@BB?BDD?BBBBBBBBCDDCDDDBC@CCCC?BCCCBBBB?BBDAA?AEDCCCBA?BFCBBB@BB?BBB>AA@@@8@9:49AAAB3AB?BBBBBBCCC?B?BBBB?B>BA<;<<AA>=9<</608>=4>>>;>AA@@@@@BBA@@@AB@AABDAA???A;>;<<>>9>=>><>@@?@@
@ATNG8:00309:04344
GATGGTAGTGTCAGTGCGCGTCGTCCAGAAGATCAGGAACTCTAGAAGAATTCAGATTTTTAACACGAGAGTAAACGTAAAAAGAAGGTTTTACAAGACTCACGTTAACAATATTGCAGCAGTACGCACACAATCGAAGCGCAGTAAGGATGGCTAGTGTAACTAGCAAGAATACCACGAAAGCAAGAAAAAGAAGTACGCTATTAACTATTAACGTACCTGTCTCTTCCGAAACGAATGAGTACACATCGTCGTGTCGTGCTACCATCGCAATTGCCTAGTCT
+
;;5<9>>>CBBB=;;;=;A;C=@AA=>A?9>99:9=5>;@@A>>??;?C?C=99898888'7:>?>883<;377)7;==CD@+=B?B@DFF;FCC@CGCCCDC@A?A@BC@BCC@BCBABCCCECCBBCBBB?BBBB@B???BBAB?C@BAA?ADCBACCC?CBBBBB?BB>BBB999CCC<B??<?CCCC2BA>>>>>@@@@@<@<>>??8<6<<AAB?BCBBBBB>A>ABD>D>@<?BBBBBBCCCB?@ACABBBBBBBBDBB?B@??DC?B?BC@BBCB@?
@ATNG8:00316:04389
GATTAGTATAGAGCTCTACATAGTACTCATTCGTTTCGGAAGAGACAGGTACGTTAATAGTTAATAGCGTACTTCTTTTCTTGCTTTTCGTGGTATTCTTGCTAGTTACACTAGCCATCCTTACTGCGCTTCGACTGTGTGCGTACTGCTGCAATATTGTTAACGTGAGTCTTGTAAACCTTCTTTTTACGTTTAACTCTCGTGTTAAAATCTGAACTCTTACTAGAGTTCCTGATCTTCTGGTGTCGTCTATCATGTACTACCATCGCAATTGCCTAGTCT
+
@@@?CCDBCCCBBBBCBBCCCBBBBBBBBB?AA@@;@B=A>A@@BBBB@BCCBB<><>BBB@D?AAABCCBAA;99::+3717::9:&7>79/8;<8<?9?ABAAB>A???@A>>:=BC=A===::;==C=B??@>::;??????BAA@@@@?:<>>:>A<A=A==>BAA==8<;;;3;:@:8////(/;<<>-/-/<<>><?;;5;>=2=BA:;7;???066>>>??>==6=///660:@@;<<<>::;;;;=<=>==?>>>;>>>>BB:>:;;6;???@A
@ATNG8:00341:04342
GATGGTAGCACGACACGACGATGTGTACTCATTCGTTTCGGAAGAGACAGGTACGTTAATAGTTAATAGCGTACTTCTTTTTCTTGCTTTCGTTGGTATTCTTGCTAGTTACACTAGCCATCCTTACTGCGCTTCGATTGTGTGCGTACTGCTGCAATATTGTTAACGTGAGTCTTGTAAAACCTTCTTTTTACGTTTACTCTCGTGTTAAAAATCTGAATTCTTCTAGAGTTCCTGATCTTCTGGTCTACTACACTGTACTCTACATCGCAATTGCCTAGTCT
+
555<8=BB;96::556>==<<<=@@@BBBBBC@BBAHIHGBC@CAAACCCACCBBB>@=@AAAAC?BAA@@==44049=<=+:?8@:00(//0)/3;896:C?C999AB=@978DCCC?B??;?=B>>=>???=BABA<==>?@@A???AAA>==?;888;@A8=9>==???@@@:==>>>2>9=:>=DDD/AB>>>7=A@??>><8818?=?/>>@@@=A<@A<ABC@??>=D=BA>??A<AAA<A@@@@>>>><9<<<<<<AA>>>>>=>8=8<<8=>??@=
@ATNG8:00325:04413
GATGGTAGTGTGTCTCTGAGAGTAGTACTCATTCGTTTCGGAAGAGACAGGTACGTTAATTGTTAATAGCGTACTTCTTTTTCTTGCTTTCGTGGTATTCTTGCTAGTTACACTAGCCATCCTTACTGCGCTTCGATTGTGTGCGTACTGCTGCAATATTGTTAACGTGAGTCTTGTAAAACCTTCTTTTTACGTTTACTCTCGTGTTAAAAATCTGAATTCTTCTAGAGTTCCTGATCTTCTGGTAGAGCGTGCATATATCTACCATCGCAATTGCCTAGTCT
+
5<@@?B=<A;:5;;556>?CCDCDDCCA@ACEACCCB9@@<@?ACCCCAA?BCCBD@C=A>@B?BAGGCC;;;BB?CCDDD5BA@ACGE>CCCC@CCB>BC>@@@@BB@BB;;;BBB?BBB@C@CCBCBCBB>AA;;6;BCCCBCCCBBAAB@@@:@@@<@B@C@CDGDCCCBB@@AABA7@@C@;;<<<*;B;;;7;BBCDCDCBB@CDDD5BCCCD@C?A@?BBAAA@@;@;@AABAA=@@C?BCCBBCA@@BBBCBCBCBCC?B???@@;?<@B?BBCB@@
@ATNG8:00348:04428
GATGGTAGACATATCGTACTCTCTGTACTCATTCGTTTCGGAAGAGACAGGTACGTTAATAGTTAATAGCGTACTTCTTTTTCTTGCTTTCGTTGGTATTTCTTGCTAGTTACACTAGCCATCCTTACTGCGCTTCGATTGTGTGCGTACTGCTGCAATATTGTTAACGTGAGTCTTGTAAAACCTTCTTTTTACGTTTACTCTCGTGTTAAAAATCTGAATTCTTCTAGAGTTCCTGATCTTCTGGTGTCTGATCTGTATCACTACCATCGCAATTGCCTAGTCT
+
>@:?8==BBCCBC?>@?CHBBBDDFECCBBAD=@>@?8?=3>5:54<<5445=<?<?B<@@@A=A>ABBAAA>37,33333$3838=:9.:9:2:9=999(8><>@B:@A?B>>?@@@@<B>><>;>=>;;;@A=BBBB;???@@>>>@ABAA;;;=9=??;?@:>;>>>A@@@@@8=7787,8:A<@@@@@/>>AAB:>>>@@@BA;;7;BAA/@===>;><@@<ABBBAAA<A<>>>@@A<AAA=@@=:8:A>>=?>=A@AAA>=:=>:;:A=A:=><@@>>>?
@ATNG8:00355:03886
GATGGTAGCACACGAGATCTCATCGTACTCATTCGTTTCGAAGAGACAGGTACGTTAATAGTTAATAGCGTACTTCTTTTTCTTGCTTTCGTGGTATTCTTGCTAGTTACACTAGCCATCCTTACTGCGCTTCGATTGTGTGCGTACTGCTGCAATATTATTAACGTGAGTCTTGTAAAACCTTCTTTTACGTTTACTCTCGTGTTAAAAATCTGAATTCTTCTAGAGTTCCTGATCTTCTGGGCAGACTCTCACACGCCTACCATCGCAATTGCCTAGTCT
+
@@?;9==BBBA<;;;=<<<<><<;;::;;<<<9BCCE>E;;9:BBCDCB@CCCAA:@495:>:>9ABCBCBA:?699777$3939@A@;@A9939=>:@A?BBBBBB>??CCCD??=@CB=A<>>>A==7/(/9//*/;<;?A@===>>>==<=8:;;:>>;@=@@@@AB?@@<>8777)87:47777(8=AAB9>>>===C:::18888(8=>?A=D=CA=AAAB;;;<@<@A@?;;7;=AA7>:::>=@AA@@;8880//-4;222,-+-+--4926376
@ATNG8:00360:03880
GATGGTAGCGCACACATAGATACAGTACTCATTCGTTTCGGAAGAGACAGGTACGTTAATAGTTAATAGCGTACTTCTTTTTCTTGCTTTCGTGGTATTCTTGCTAGTTACACTAGCCATCCTTACTGCGCTTCGATTGTGTGCGTACTGCTGCAATATTGTTAACGTGAGTCTTGTAAAACCTTCTTTTTACGTTTACTCTCGTGTTAAAAATCTGAATTCTTCTAGAGTTCCTGATCTTCTGGATAGCGACGCGATATACTACCATCGCAATTGCCTAGTCT
+
99>@:?<BBA@@BBBAAACCLCDCCC@@AHDC@BBBC>CD@C@BBBCGCC@CCBBB@C?BBBB?B>BB@AACBEF?BBDCC3A@;@ABB=BCEC@CCJ@DC;<;CCCG?BBCDCCCD?BBC@C?CBAAACBC?BBCC?BABABA@@BCBCDBBCB@CBB?@@>A@CBCCAA@BB@BBCFF<D@B?BBBBB2BCFDD;;;BCCCCAA@=AB@B0A@@@C?A=AC@BBDCCCA?B@FCCC@@>AACAECCBBDA:;:BAABDCBACC@CAAABC=A=AA<ACC;;;
@ATNG8:00377:03880
GATGGTAGAGAGAGCTCTCTCATCGTACTCATTCTTTTCGGAAGAGACAGGTACGTTAATAGTTAATAGCGTACTTCTTTTTCTTGCTTTCGTTGGTATTTCTTGCTAGTTACACTAGCCATCCTTACTGCGCTTCGATTGTGTGCGTACTGCTGCAATATTGTTAACGTGAGTCTTGTAAAACCTTCTTTTTACGTTTTACTCTTCGTGTTTAAAAATCTGAATCTTCTAGAGTTCCTGATCTTCTGGTGTCTGATCTGTATCACTACATCGCAATGCCTAGTCT
+
><@A<;4499494555:566<;;;=<<<>><@6995506B?C?BB:99<<8455:<5;5;9<6.69=<AB>D=@A;:9999$447:900(0..(-(----(/:388:::<59544;;7717AB<A<?000000/6<<;;0759;89=;<;797=<::5868778186;9:9=:99;055?AB2?;?<AAAAA+888888(88;8717::577'5:::)8778?155@0555555:49399?<:;56;;7//-33-//666888//./3269/.-7(-./(/76658
@ATNG8:00372:03927
GATGGTAGGTGCAGCATGAGTGTATCCAGAAGATCAGGAACTCTAGAAGAATTCAGATTTTTAACACGAGAGTAAACGTAAAAAGAAGGTTTTACAAGACTCACGTTAACAATATTGCAGCAGTACGCACACAATCGAAGCGCAGTAAGGATGGCTAGTGTAACTAGCAAGAATACCACGAAAGCAAGAAAAAGAAGTACGCTATTAACTATTAACGTACCTGTCTCTTCCGAAACGAATGAGTACGATGAGAGAGCTCTCTCTACCATCGCAATTGCCTAGTCT
+
4444.444.44445555;;<<666;>59:;7695<<A=C?BCBAB@@<A@=@=?<<AABAA1@;?ABBBCBCFIC?EFCCCCE5HC?C5;;;.;@@;@ABAABC;;9;?B@;?@@;?@AACBBB;;;DCCCFD@CBBB?B:;:BBBC>B>B@@=ACCCCAA@@CCCBBBAAA=AA@<@A999+9??>BCCCC1??>AAAABBD@A5819:::1918>BBB@CAA@@AA5;5;@?8=?@=ABBBCBCCB:::BCBBBCBCBBBBBCC@D978=A:=:ACACCCA??
@ATNG8:00394:03913
GATGGTAGTGTGTCTCTGAGAGTAGTACTCATTCGTTTCGGAAGAGACAGGTACGTTAATAGTTAATGGCGTACTTCTTTTTCTTGCTTTCGTGGTATTCTTGCTAGTTACACTAGCCATCCTTACTGCGCTTCGATTGTGTGCGTACTGCTGCAATATTGTTAACGTGAGTCTTGTAAAACCTTCTTTTTACGTTTACTCTCGTGTTAAAAATCTGAATTCTTCTAGAGTTCCTGATCTTCTGGGATGTGTGCGCAGTGCCTACCATCGCAATTGCCTAGTCT
+
;;557===@A;:5=;9;??999@@@BA@@BBC?BCDD>AA?B?CCCBBCC@DCCCE?E?CCCC?C@CD@BCBCBC?99999*:B>BCBB=BCBC@BCH?CD@BBBDDD@CCDDBCBB@CCC?A=BDDDCCBD?BBCC?CCCDCDBBCBBBDBBBB?BBB?CE?B?AADCCCCCC=B99::-:=B;:::::*;BCCD;;:DCCCDBBB@CCCC5BCCCCAC@DD@CCCDDAA>A@BBBDCC?BBCC=CAABBCCCCCBBBCB?BAA?A?@?BB?B>CC@BBCBAA
@ATNG8:00360:03983
GATGGTAGAGTACAGTGTAGTAGACCAGAAGATCAGGAAACTCTAGAAGAATTCAGATTTTTTAACATCGAGAGTAAACGTAAAAAAGAAAGGGTTTTACAAGACTCACGTTAACAATATTGCAGCAGTACGCACACAATCGAAGCGCAGTAAGGATGGCTAGTGTAACTAGCAAGAATACCACGAAAAGCAAGAAAAAGAAGTACGCTATTAACTATTAAACGTACCTGTCTCTTCCGAAACGAATGAGTACTATAGACTATCTGAGACTACCATCGCAATTGCCTAGTCT
+
<:<C><<<CCEB=BB@<AAAADBC@;@00+/;;544.44)44488:98<<8<8585;:====&?7<433<3337333,334=?=;;$333(/6(///&///(/:66/3377.2,294:55.22225<;;;;<<=99;B>A;;;<?@===<<<8=9>>C:CDCA@@00,0;;9<=9/0)///(//////&3334:>CCA1AA;5557<9;76179=79;076'569947;:555=?:=8==>8<43.387;;;;@??@=@??;:>884:33333/77>=>><?0006/0/383
@ATNG8:00374:03970
GATGGTAGAGTATCATGTGTATCTCCAGAAGATCAGGAATCTAGAAGAATTCAGATTTTTAACACGAGAGTAAACGTAAAAAGAAGGTTTTACAAGACTCACGTTAACAATATTGCAGCAGTACGCACACAATCGAAGCGCAGTAAGGATGGCTAGTGTAACTAGCAAGAATACCACGAAAGCAAGAAAAAGAAGTACGCTATTAACTATTAACGTACCTGTCTCTTCCGAAACGAATGAGTACATAGATATACGTATAGCTACCATCGCAATTGCCTAGTCT
+
///46;:9999:55555:;=>95:C=;66:<?;;595:>>9:=:;7;>9=9=A::9A@@0A<BBBCBCCECCB=BB;;;;;(;=;@9??>+=9929@>;;0<00+06>?;??C@BBAABBBCCBBDABBEC@CCBB>A@@@AA;;50;@00,0@@@A@BC?CBBBCC@BB?BCF>BBB@@8>::3:@@@A2AA@BAACBBBBC=A=;;;=1818;@BEACCBBACEAF>?@B=AAA>AAABBB?@?BFCCBBBBBBC>>>@@AA<=8889=9=:BB?BBCA::
@ATNG8:00377:03972
GATGGTAGCAGACGTGACAGAGCGCCAGAAGATCAGGAACTCTAAGAAGAATTCAGATTTTTAACACGAGAGTAAACGTAAAAAGAAGGTTTTACAAGACTCACGTTAACAATATTGCAGCAGTACGCACACAATCGAAGCGCAGTAAGGATTGCTAGTGTAACTAGCAAGAATACCACGAAAGCATGAAAAAGAAGTACGCTATTAACTATTAACGTACCTGTCTCTTCCGAAACGAATGAGTACTATGTAGAGCTCTATACTAATCGCAATTGCCTAGTCT
+
00957<<?AAA>55555>ABDGDCB?BBB?;:49=:3:8::;00+0?:??<?<99873?>?.@;?@@>??>=BBC=>>@CDCD1@B=@;BBB<CCIACCCCCBCBB>B>BB?BCD?BBCBCCCCCDCCCCBBC@CBBB?CBBACCCC?C@CC>@@BCAAAAD@BBAABA?AA=AA?5<<889+3333?BCCC3BB@B>>>BAAAA;A;AADE;>:>>BCCABDBBBCC@C@BBB=BBB?BBBBBBBBBBBABBB@@?@??>>>@C>B888A=D=AC?CCBB??
@ATNG8:00380:03969
GATGGTAGTGTCATATGAGAGTGTGTACTCATTCGTTTCGGAAGAGACAGGTACGTTAATAGTTAATAGCGTACTTCTTTTTCTTGTCTTTCTGTGGTATTCTTGCTAGTTACACTAGCCATCCTTACTGCGCTTCGATTGTGTGCGTACTGCTGCAATATTGTTAACGTGAGTCTTGTAAAACCTTCTTTTTACGTTTACTCTCGTGTTAAAAATCTGAATTCTTCTAGAGTTCCTGATCTTCTGGAGATATCATCAGCGAGCTACCATCGCAATTGCCTAGTCT
+
9955599:;<;9:;=<@BBBBBBBBB;9:;;C=BBCB<@?5:2999;;;;6:@@BB>A@AABB?B>BCBABB@@B999444$9=8444?;3455==4:;?:>D@877=?@?BBBCCCCCACCC@C@CDCCBCCC?BBCD@BDCBBBCCDCCCCCCCC@C@@?@B@C@CCDDBBBBC@C@@@@8@>A=ABBAA0@@@@B<ACCCBBB@AA@CCCC3AABBC@CACC?BACCBBB>B@CCBBBCACCD@CCCCCCCFCBBBCCBBBCCC?BBA@CC@C@BB?CCBAAB
@ATNG8:00387:03957
GATGGTAGGACGAGCGTCTGAGAGGTACTCATTCGTTTCGGAAGAGACAGGTACGTTAATAGTTAATAGCGTACTTCTTTTTCTTGCTTTCGTGGTATTCTTGCTAGTTACACTAGCCTCCTTACTGCGCTTCGATTGTGTGCGTACTGCTGCAATATTGTTAACGTGAGTCTTGTAAAACCTTCTTTTTACGTTTACTCTCGTGTTAAAAATCTGAATTCTTCTAGAGTTCCTGATCTTCTGGGCTGCGCTGATATGCGCTACCATCGCAATTGCCTAGTCT
+
----(---(-50444;;@@@?BBB?BBBBCBC@BBBC>BC@D@BBBBCCC?CDAAD@D@BBBB?C@CCCCCCDDD?BCDDG1BA?BBCC=BCAB>BBC@CF;;;CCCC@CCCCDDBB@BB@B?CCBA@@@C@CCCC>AABBCCCCBBBCCAAAD@D@@=@B@C?BBCEECBCC@CDEFL<B>B>;;;;;.;CCCF>BBCBABA;;;5;;;;*;@ABB@B@BC@BBBBBBB?B@BFBBAA<@9;;6;@@@BBBBCECBCBDCCCBAE@:;:B?C?CC@CCCCBB
@ATNG8:00396:03951
GATGGTAGTGTGTCTCTGAGAGTAGTACTCATTCGTTTCGGAAGAGACAGTTACGTTAATAGTTAATAGCGTACTTCTTTTTCTTGCTTTCGTGGTATTCTTGCTAGTTACACTAGCCATCCTTACTGCGCTTCGTTTGTGTGCGTACTGCTGCAATATTGTTAACGTGAGTCTTGTAAAACCTTCTTTTTACGTTTACTCTCGTGTTAAAAATCTGAATTCTTCTAGAGTTCCTGATCTTCTGGTGTATCAGCGAGTATCTACCATCGCAATTGCCTAGTCT
+
@>;;059<?@A?<@55595555555<999:44.4:;;8AB?B?<<<>BDDE@CCFCACABCCC6;7;;9@@BBAE@BBBBB2BA@BCCC=BB@A<AAA=AC=AABBAB@CCBBCC;;:;BB?C?CDDEAAAE@BBBC>BAAAB@@@BB???ABAA?BBD@CC@B?DBC@@AA@A=@;;;;.;>B=;;;;;(;@AAC>CCCCCCCBBB9=>>=,=?@AB=B>BB?BBCCCBB@B?BCCCBB?BDDACBAABB@AA@BCBCBBDBB>AB;;;A>A?AB>BBBA@@
@ATNG8:00398:03942
GATGGTAGCGCATATCAGCGCAGCCCAGAAGATCAGGAACTCTAGAAGAATTCAGATTTTTAACACGAGAGTAAACGTAAAAAGAAGGTTTTACAAGACTCACGTTAACAATATTGCAGCAGTACGCACACAATCGAAGCGCAGTAAGGATGGCTAGTGTAACTAGCATGAATACCACGAAAGCAAGAAAAAGAAGTACGCTATTAACTATTAACGTACCTGTCTCTTCCGAAACGAATGAGTACAATGTAGAGCTCTATACTACCATCGCAATTGCCTAGTCT
+
555>:==C?;:<;;969@BCCDCCC?CB>:66555<.5.5:::<98388)/)/679;>C?1B@BCCCCCECCDG=CB;;;;;*;B>C5;;;*;=@<=?A??@@9;6:?CC?CBB?AABBCCBBAA@CCCBBC@CC;;8;BBAB@@@=B>B;;6;BBABCCD@CCCDBBCBC@ABBACBBBC=C;;5:????,?@<?;;;;;;CC?C;;;BC@E:;;B;;6;@@?@BB?B?BCC=B@@>?ABBCCCD<?@?BBBBBBB>>?988?;/97:225;C4691677769
@ATNG8:00355:04012
GATGGTAGTGTCATATGAGAGTGTGTACTCATTCGTTTCGGAAGAGACAGGTACGTTAATAGTTAATAGCGTACTTCTTTTTCTTGCTTTCGTGGTATTCTTGCTAGTTACACTAGCCATCCTTACTGCGCTTCGATTGTGTGCGTACTGCTGCAATATTGTTAACGTGAGTCTTGTAAAACCTTCTTTTTACGTTTACTCTCGTGTTAAAAATCTGAATTCTTCTAGAGTTCCTGATCTTCTGGATAGCACGCGATATACTACCATCGCATTTGCCTAGTCT
+
<8;<:>CCBBCCGCCBBBCCCCBBBCCBBCA@>@BBB=CC?B?BCBBCCCACCCCE@C@CCCC@C@CCBBB;:;A>;<<<<*;<544?@8@?@C?BBB?BC9<;;BCCACCJDCCCC@BBB?B?CCBBBB@@<@BCB@CBBCCCBBBBBBCCDCB@BBB@BB?B?BBBBBCCCC?CCCCC;C@D;:::::*:@@AB=A@BBBBBAA@5;;;;*;A@@B>A?BC?BCCBBCB?B@CBBBBB?BBB?BBABB:;<;ABBDCCBCCC@CCCCCBDC?DCACCCBAA
@ATNG8:00380:04028
GATGGTAGTGTCATATGAGAGTGTGTACTCATTCGTTTCGGAAGAGACAGGTACGTTAATAGTTAATAGCGTACTTCTTTTCTTGTCTTTCGTGGTATTCTTGCTAGTTACACTAGCCATCCTTACTGCGCTTCGATTGTGTGCGTACTGCTGCAATATTGTTAACGTGAGTCTTGTAAAACCTTCTTTTACGTTTACTCTCGTGTTAAAAATCTGAATTCTTCTAGAGTTCCTGATCTTCTGGATAGCGACGCGATATACTACCATCGCAATTGCCTAGTCT
+
;;558=>BBBCGBB=@BBCGCCBLDBBBA@@@;@@BA9@A6506;<<=AC=ACBAA=@=AA@@=A?BCCCBBAAB>;;;;.4>9=?>@C6@:BB<?;>9<B;885@AE@CCCCCCDE@DDD@B?BBDECCCC?BBDD@CBB@AABEEECBCBBBB@CCC@DD?B@BBCCBBBBC=?:9:9.;>B>;;;;.;DCCF?DDBBCBDCCB5<;;;*;C@@B?B?BCACDDCBBB@C@CBCCCB?BCC@BBBBBBB9:9BCCCCDDBBB?BBBBCEBE@CC?CCCCAA
@ATNG8:00390:04035
GATGGTAGCGCATATCAGCGCAGCCCAGCAAGATCAGGAACTCTAGATGAATTCAGATTTTTAACACGAGAGTAAACGTAAAAAGAAGGTTTTACAAGACTCACGTTAACAATATTGCAGCAGTACGCACACAATCGAAGCGCAGTAAGGATGGCTAGTGTAACTAGCAAGAATACCACGAAAGCAAGAAAAAGAAGTACGCTATTAACTATTAACGTACCTGTCTCTTCCGAAACGAATGAGTACGTGTGCGACGTGTCTCCTACCATCGCAATTGCCTAGTCT
+
:;557==>BBBBB@A@@ABAAAA@A9A0/0;00/===7;7;=CBBBBBBBAC@BBB;;;;;*;<@CCCFHCGDBB>BCDCCCC3CC@C@DDD<DBA?BCBBBDBBC?CACC?BBC?BB??@BBBDCCBBCCCE@DCAA>BBAABDBB@C@CBA?ACCCBCCD?CCBBBC@BB@BBB=??AAA8??B?BBDDD3CB@::9?CBBEE=?<?A==1818>BCC@HEBCBBB<?9;;;0:>?;?BAACBAAAAA??>BBBBBBB??<>?>9>>::=?5:7@C?CCAADB
@ATNG8:00365:04083
GATGGTAGACACGTGTGCTCTCTCGTACTCATTCGTTTCGGAAGAGACAGGTACGTTAATAGTTAATAGCGTACTTCTTTTTCTTGCTTCGTGGTATTCTTGCTAGTTACACTAGCCATCCTTACTGCGCTTCGATTGTGTGCGTACTGCTGCAATATTGTTAACGTGAGTCTTGTAAAACCTTCTTTTTACGTTTACTCTCGTGTTAAAAATCTGAATTCTTCTAGAGTTCCTGATCTTCTGGTATGACTAGTGTACTACTACCATCGCAGTTGCCTAGTCT
+
@BBCACCBBBC?@@BAAAGGCGDCCCCBBCCC@CBBD>BB?C@CCCBBBB>BBBAA@C?AABB?B@CAAACBBAA;98999(0>6>000/>;@;A8947@<@::8@A>ABBBAA=A:>>>;>;?BB@>>>A=BB??;@@@@@??=A@>>@>>=?<;===??<@>>>=AAAAAA:?>AAA5B=D<>><<;.=>@AA9A>>>>>@@??<AAAA/A;;;D<C=CA=@??@>>=<><>AAA==:>@A<@@AD??>>?>@AAA@@>D?@9@>>>>?>>9??=BAA;;;
@ATNG8:00374:04051
GATGGTAGTATATCGCGTCGCTATCCAGAAGATCAGGAACTCTAGAAGAATTCAGATTTTTAACACGAGAGTAAACGTAAAAAGAAGGTTTTACAAGACTCACGTTAACAATATTGCAGCAGTACGCACACAATCGAAGCGCAGTAAGGATGGCTAGTGTAACTAGCAAGAATACCACGAAAGCAAGAAAAAGAAGTACGCTATTAACTATTAACGTACCTGTCTCTTCCGAAACGAATGAGTACGTGTGACGTACGTGAGCTACCATCGCAATTGCCTAGTCT
+
<;;;9<<=AAB====>><<<@=;;;855505<<5567;6;AA9;6@<@A=B?;;:?>@?@,@5;:45;:;;377*78?>:<<+<B@@;DDD:CCIACCCBCDCCC@C@BB@ACC@CCAABCCCCCCCCCCCC?BBBC=@>@@@AAB?A?B:::;BAAACBB?ABBCCC?BB?BBB?CBBBA;@9949BBBB3BD<>;;;CBB@@<@<??>>:><??BBB?BCAAABB@C@CCC=CBF?BCBBBB999BBCBAACCCCBBABBDBB?B999;A?A@BB?BBBBA=
@ATNG8:00371:04118
GATGGTAGGTGCAGCATGAGTGTATCCAGAAGATCAGGAACTCTAGAAGAATTCAGATTTTTAACACGAGAGTAAACGTAAAAAGAAGGTTTTACAAGACTCACGTTAACAATATTGCAGCAGTACGCACACAATCGAAGCGCAGTAAGGATGGCTAGTGTAACTAGCAAGAATACCACGAAAGCAAGAAAAAGAAGTACGCTATTAACTATTAACGTACCTGTCTCTTCCGAAACGAATGAGTACAGAGAGTACGATATGTCTACCATCGCAATTGCCTAGTCT
+
444:76658<:////:::=@CA@;>>499:5::9<<<8=:5:9C999=B@=D?@@A;<;;;*;59>==;;@A;<<,9@::999$9<;@;?;;0;9>5;;:9??;>@:<98817<>4::<=>@AA@?AABBDCC@CB;;7;@@@AA;;5;>@@A<@CCBBBBC?BBBBAA>BC@EBB>AB:99,7<<:?ACCC3BB?BAAABCCBB:=:====5;5;ABBB@B@A@DCD?B?ACEGBBC?BBBBDCC?????BDBBBABBBBA???A=A@::::4818?8<=@@>?
@ATNG8:00393:04137
GATGGTAGTGTCATATGAGAGTGTGTACTCATTCGTTTCGGAAGAGACAGGTACGTTAATAGTTAATAGCGTACTTCTTTTCTTGTCTTTCTGTGGTATTCTTGCTAGTTACACTAGCCATCCTTACTGCGCTTCGATTGTGTGCGTACTGCTGCAATATTGTTAACGTGAGTCTTGTAAAACCTTCTTTTTACGTTTACTCTCGTGTTAAAAATCTGAATTCTTCTTGAGTTCCTGATCTTCTGGAGATACACATGATACTCTACCATCGCAATTGCCTAGTCT
+
B:;58<<<<96@@>>==>>><<:;:5554944.5:99/99*/)//999>A>CBAB@;@=BAAA=A<BBB<<<=<;64444&44.4::;>49543:5934-3:23339:<:>@@@CCBBACCE?A?BBCCCCCC@BBCB@BBBBBBCCFGGHJGECC@CBC@CC@B?BBA@@CCBC@BEDDD;D;;<;BMEK3CBBCL=DAA;;;@;::4::::(:9999:;9>B?A@<@BB@?B@B@@@>=8=00+0@000BA;;;@A@@@AAA;;6:@=;<C6;6:@;>@A@@@
@ATNG8:00394:04108
GATGGTAGTGTGTCTCTGAGAGTAGTACTCATTCGTTTCGGAAGAGACAGGTACGTTAATAGTTAATAGCGTACTTCTTTTTCTTGCTTTCGTGGTATTCTTGCTAGTTACACTAGCCATCCTTACTGCGCTTCGATTGTGTGCGTACTGCTGCAATATTGTTAACGTGAGTCTTGTAAAACCTTCTTTTTACGTTTACTCTCGTGTTAAAAATCTGAATTCTTCTAGAGTTCCTGATCTTCTGGAGATATCATCAGCGAGCTACCATCGCAATTGCCTAGTCT
+
;;5:7>:?@B@A:<556<@<<?:9:@B@ABAB@CCDC>CC@C@CBBBAAA@DFCCC>B@BCCC@C@CCCCCCCBB=:::::*;A=AABC=BCBB@CBD@BC?AACCCDACBCCBCBD@CCD?B?BDBAAD@@<@BBB?CAAABBBBCCCBCCBBA?AAD?CC?C?BBCCCCCCC?D::::.:>B;:::::*:BCCC>ABCCCCCBBB5;;;;*;AABH@D@CB@CDDDBBB@BACBBBBB@BBCACCDBBBCCBBBBCEBAABAB=A:;;AC@E@CC@CBBBCB
@ATNG8:00395:04090
GATGGTAGGCACTGCGCACACATCCCAGAAGATCAGGAACTCTAGAAGAATTCAGATTTTTAACACGAGAGTAAACGTAAAAAGAAGGTTTTACAAGACTCACGTTAACAATATTGCAGCAGTACGCACACAATCGAAGCGCAGTAAGGATGGCTAGGTAACTAGCAAGAATACCACGAAAGCAAGAAAAAGAAGTACGCTATTAACTATTAACGTACCTGTCTCTTCCGAAACGATGAGTACTATGTAGAGCTCTATACTAATCGAATCCTCTTAGTCT
+
=>CC@CCC?CCBABA=BBCBCB;;:7<AC@CBBBAA?AFIFFCCBD@BB?B@DBAAACCC3C@BBBCAA@@999/9=;;::9'9B<<.599&9>=;@ABBABCBB@B@BB?CCC?CC??ACCBBBAAAGCCB?BBCB>??BBBBBB?B?C@@>@BBC?BB?BBBDBB???;?@A3:0000+000)/0000(095;>@?:BB8899?BBBB@B>AABBC?BBCCC@@=?=@AA8;000A@@@BB;::AAABEGDCCCGLCC@@=@@@B?BBA:;:@CCCDC
@ATNG8:00398:04121
GATGGTAGTATCTGCACACTCTGTCCAGAAGATCAGGAACTCTAGAAGAATTCAGATTTTTAACACGAGAGTAAACGTAAAAAGAAGGTTTTACAAGACTCACGTTAACAATATTGCAGCAGTACGCACACAATCGAAGCGCAGTAAGGATGGCTAGTGTAACTAGCAAGAATACCACGAAAGCTAGAAAAAGAAGTACGCTATTAACTATTAACGTACCTGTCTCTTCCAAACGAATGGTACATAGATATACGTATAGCTACCATCGCAATTGCCTAGTCT
+
88<@7=@?>?;4555=?>>??=><<9===766///;)/)//:7::=9<;8<738773;8;'=077:;=<33333(37=??@@+A?;?2999&9AA=BFCCBBABC7;6;@<@BA@CCBBBBCCGCBCBBBBC@BCBB?CAA@AA??=A@C@A?@BBBBAAA>ACAA@A?>>;?BB9??@@@8998@@@CCC3AA>AB?>BBDCD@B?AABB?B?BBCCC?C@@@BAB=B>AB<ABB?BB?BBBBBABBBDBBAAABABA@@@A<A???@?<@:>>=;;;A@A
@ATNG8:00372:04165
GATGGTAGTGTCATATGAGAGTGTGTACTCATTCGTTTCGGAAGAGACAGGTACGTTAATAGTTAATAGCGTACTTCTTTTTCTTGTCTTTCGTGGTATTCTTGCTAGTTACACTAGCCATCCTTACTGCACTTCGATTGTGTGCGTACTGCTGCAATATTGTTAACGTGAGTCTTGTAAAACCTTCTTTTTACGTTTACTCTCGTGTTAAAAATCTGAATTCTTCTAGAGTTCCTGATCTTCTGGAGATATCATCAGCGACTACCATCGCAATTGCCTAGTCT
+
;;558==>CCB==;;;<AABCBBAAB@@@D@@=@ABC=BB=?5?;;<@BB?CCBBB@DABCAA<A=ABC@BB@@D999999$9>999:B><A=CC>AAA>@C=@?BBBCACCCDCEEB?CDD@C?CCCCCCCC@CCCC?BBDCCCBCCCCCCBBBC@DCB=BD?D@BBBBBBCDD?CBBCC9@=@:99999*9@?AB>CBBBCBCBBB@CEFE5CBBBC@C@CC@CCBCCCC@B?BBCCCD?BBC?DDBCCCCCCBBBCCCCCCC@C999@B?C@BB?BCCBBB
@ATNG8:00373:04151
GATGGTAGCTCGCTGATGATATCTCCAGAAGATCAGGAACTCTAGAAGAATTCAGATTTTTAACACGAGAGTAAACGTAAAAAGAAGGTTTTACAAGACTCACGTTAACAATATTGCAGCAGTACGCACACAATCGAAGCGCAGTAAGGATGGCTAGTGTAACTAGCAAGAATACCACGAAAGCAAGAAAAAGAAGTACGCTATTAACTATTAACGTACCTGTCTCTTCCGAAACGAATGAGTCACTATAGACTATCTGAGACTACCATCGATCCGGATAGTCT
+
//::4//5<<<<<<;;;<<<=>;;;:;;;7;<>>>@9=7;;;:<<>:==9=8;::33333$33887----5778(-/99999):;:@<@@?0A66.5999;;<=>7;7;=8:::5:::9>=<<<;;995444.4:<<75554<;994:8;9<38884449:7;;;;<?5888<::397333(399333337$79386955555=5938552+2+2588:.443449;5:6333(3333993333337333:666659443999333.3;;:/--(-(---56<<
@ATNG8:00373:04167
GATGGTAGGACGAGCGTCTGAGAGGTACTCATTCGTTTCGGAAGAGACAGGTACGTTAATAGTTAATAGCGTACTTCTTTTTCTTGCTTTCGTGGTATTCTTGCTAGTTACACTAGCCATCCTTACTGCGCTTCGATTGTGTGCGTACTGCTGCAATATTGTTAACGTGAGTCTTGTAAAACCTTCTTTTTACGTTTACTCTCGTGTTAAAAATCTGAATTCTTCTAGAGTTCCTGATCTTCTGGGCTGCGCTGATATGCGCTACCATCGCAATTGCCTAGTCT
+
9:557===5@;5554<99555<<@;@@?@B?A;AAAA<CB?B@BCBCBBC?CEECC?B@DDDC?C>CCCCAAA@B=BAA??,?@<AACC=CCBD@CCI?CD?A@BDDF@CCCCBBCC@BCC?B?CB@?@BBC>ABBB@CBBBBCCCCCCBBBAAC@DCC?BB?B?BBCCCCCCC@CEDCC;D?B;:::::*;CBBB>BACBCCCB@@5;;;;.;ADCH?B@BB@BBBBBBC@D@CCCBAA=@?ED=B9::BABBCCCCCCGDCBB?BBABAB?B?BC@CHCAAA
@ATNG8:00379:04171
GATGGTAGGCACTGCGCACACATCCCAGAAGATCAGGAACTCTAGAAGAATTCAGATTTTTAACATCGAGAGTAAACGTAAAAAAGAAGGTTTTACAAGACTCACGTTAACAATATTGCAGCAGTACGCACACAATCGAAGCGCAGTAAGGATGGCTAGTGTAACTAGCAAGAATACCACGAAAGCAAGAAAAAAGAAGTACGCTATTAACTATTAACGTACCTGTCTCTTCCGAAACGAATGAGTACACACTCTCATATGACACTACCATCGCAATTGCCTAGTCT
+
;:559<<<=@54454455999<66626=A=@;;;<<8>:?>C666@8<<9@849///888'839///9:9;:333(3348::::$33-3-333&33718;<;:99//)/3885>:=58=CBDECDCCCCCCCCC?CCBB>BB@@?B?>:@?BBB?BDCCBBBB?BBBBBB@BB>99:4::@@@;>>>;988888%8=:=968AAA>?7;7:<AA1858>ABC@BB@@?AA<><???8?BB?BBABBBDCBBB;;;@@@A?AABBBBBB?C:::BB?E@BB@CCB@@@
@ATNG8:00388:04229
GATGGTAGCACGACACGACGATGTGTACTCATTCGTTTCGGAAGTAGACAGGTACGTTAATAGTTAATAGCGTACTTCTTTTTCTTGCTTTCGTGGTATTCTTGCTAGTTACACTAGCCATCCTTACTGCTCTTCGATTGTGTGCGTACTGCTGCAATATTGTTAACGTGAGTCTTGTAAAACCTTTCTTTTTACGTTTAACTCTTCGTGTTTAAAAATCTGAATTCTTACTAGAGTTCCTGATCTTCTGGATAGCGACGCGATATACTACCATCGCAATTGCCTAGCT
+
;;5:59:>555556<<<<666665=@B@BBBB?BB@B-008<://////:=9>@;?@>B=@@@B;@<?=?????;B?<B??>+49?CBBB=???@5:8A?AC?BBA??><A@BBBCBB?BAA=A=A@@;;;:A8==>>5;;::7=9:988/////8(--/(..(.26788889>>:9A@AA2;7;>9@ABAB/AA>>=5=8889?:>?@===4<=<=+=;;;>;>;@@:=>??@A::5:9<;:=//-/887==>9/--------6557<66-5655//(/(//(/569;
@ATNG8:00360:04282
GATGGTAGCGCGACGAGCGTAGACCCAGAAGATCAGGAACTCTAGAAGAATTCAGATTTTTAACACGAGAGTAAACGTAAAAAAGAAGGTTTTACAAGACTCACGTTAACAATATTGCAGCAGTACGCACACAATCGAAGCGCAGTAAGGATGGCTAGTGTAACTAGCAAGAATACCACGAAAGCAAGAAAAAGAAGTACGCTATTAACTATTAACGTACCTGTCTCTTCCGAAACGAATGAGTACTATGTAGAGCTCTATACTACCATCGCAATTGCCTAGTCT
+
:??;9;:;<<;;99;5<;A;;A@@@46669=99;55057:;9///;6;8160/////888'8067833388333(37555555#55.549::0;;?:;<<BBBABB@E@BC?BBCAECAABAAAABBDDECBB@A@@@?AAAA:::A>B?A;;5;A@@AACC@AAABBC?CC>AA@490@@=5;00)0====,660:@ABBAA??7;7:AAD7;7;=AAB?CBAAA??9=;99927AA8?@?@@AAAAB>>@@B===AD?>>>@@@<A;;;=A;?=?C@ABBAAA
@ATNG8:00370:04290
GATGGTATATCTGTCTACGAGAGCCAGAAGATCAGGAACTCTAGAAGAATTTAGATTTTTAACACGAGAGTAAACGTAAAAAGAAGGTTTTACAAGACTCACGTTAACAATATTGCAGCAGTACGCACACAATCGAAGCGCAGTAAGGATGGCTAGTGTAACTAGCAAGAATACCACGAAAGCAAGAAAAAGAAGTACGCTATTAACTATTAACGTACCTGTCTCTTCCAAACGAATGAGTACGTGTGACGTACGTGAGCTACCATCGCAATTGCCTAGTCT
+
>>BC9B>CBBAA@BCCBCCB@BBB<@@A=AA;:9>;>5:::;:3304928;19=98877$76=9:874A@A?B?B@AACCD1?==@<@B=58;@:>>AA=>>=><A=@@<:;;<A>>>?>>>ABA@@?@@A<?>>@<==??@ABA<B<A>=:=@AA@AAA;>>>?BB?BB>BBB?B>>==4<:;5;AAAA/>>:=CBAAD???:?<AAAA;A<?B=<<9<>>>9::<?=CC>CCC@AAABBBB@BB>==>BBCDBAAAAAAAA=>:::><8=<::7:AAA??
@ATNG8:00384:04298
GATGGTAGAGTATCATGTGTATCTCCAGAAGATCAGGAACTCTAGAAGAATTCAGATTTTTAACACGAGAGTAAACGTAAAAAGAAGGTTTTACAAGACTCACGTTAACAATATTGCAGCAGTACGCACACAATCGAAGCGCAGTAAGGATGGCTAGTGTAACTAGCAAGAATACCACGAAAGCAAGAAAAAGAAGTACGCTATTAACTATTAACGTACCTGTCTCTTCCGAAACGAATGAGTACTGATCTATGTGTGCGCTACCATCGCAATTGCCTAGTCT
+
;;44.49:<=B==<<<@>><><@>@7:@B?BBAB@@=@>??BCCCC?BC=A<@BBBBCCC5D?::;AAACCCCC=AA;<;;;*;A@C4;;;6;CD?C@@CBBBBB@B?BB?BCC@DBABBECC;;;DCCCBB>ABAA>AABB@@@B?C?CCB?BBBBBBAC?BBAAAA>@?<??=?CBBBC=BBB?BBBBC3AA>ABBCDB@@A3818AAA;@<==BBB?BC@@@CBAE?CBC>CBA????AACBBAAACBBBCBBBBBBBBAA@BAAAA=:>9@@<@@A@@@
@ATNG8:00387:04306
GATGGTAGTGTCAGTGCGCGTCGTCCAGAAGATCAGGAACTCTAGAAGAATCCAGATTTTTAACACGAGAGTAAACGTAAAAAGAAGGTTTTACAAGACTCACGTTAACAATATTGCAGCAGTACGCACACAATCGAAGCGCAGTAAGGATGGCTAGTGTAACTAGCAAGAATACCACGAAAGCAAGAAAAAAGAAGTTACGCTATTAACTATTAACGATACCTGTCTCTTCCGAAACGATGAGTTACGTGTGACGTACGTGAGCTACCATCGCAATTGCCTAGTCT
+
;:@C7666==<<;;;;<<<@<;;=<.555.59555<.5.//////71//)/:59933333$3-3378889789;(33:9;;;(;;5;5;@B7CCH@CCC@BAA9:698=>:??;<?;989990A<00/9;;;6999B?AA::>:>?:@;@@@<@@ABB???99999??:?B=BB<488877.733,333377$7=8=><AAAAA88188877<8<7;99:55-552;7772:6555(225337.-(---..79;;<;=::888:;:::6:=A:@@;<7<A487?>??
@ATNG8:00392:04291
GATGGTAGTGTCATATGAGAGTGTGTACTCATTCGTTTCGGAAGGAGACAGGTACGTTAATAGTTAATAGCGTACTTCTTTTTCTTGTCTTTCTGTGGTATTCTTGCTAGTTACACTAGCCATCCTTACTGCGCTTCGATTGTGTGCGTACTGCTGCAATATTGTTAACGTGAGTCTTGTAAAACCTTCTTTTTACGTTTACTCTCGTGTTAAAAATCTGAATTCTTCTAGAGTTCCTGATCTTCTGGATAGCGACGCGATATACTACCATCGCAATTGCCTAGTCT
+
84447==>BBB@666=>>AAB99666;;><44.44//(//4:)/)/77796099///)/5;:9;7;7<<=<<<:::.44444$493445:>455544-3::233-33377;5;<<<<<9;49994:;@BCCBABB@BBDG@BBBB;;=EKHHCCCBBB?DBB@CC?C8;;@@@?A?>8=9:::*9<@599444$9>@AD<??A9999===29999(:;::>?C?BC>BA;;;@@9@<;9:A::49>?;::9BAAD:9:??@C@9:9992:>>=>@;B;::4:>@@::
@ATNG8:00392:04386
GATGGTAGTATATCGCGTCGCTATCCAGAAGATCAGGAACTCTAGAAGAATTCAGATTTTTAACACGAGAGTAAACGTAAAAAGAAGGTTTTACAAGACTCACGTTAACAATATTGCAGCAGTACGCACACAATCGAAGCGCAGTAAGGATGGCTAGTGTAACTAGCAAGAATACCACGAAAGCAAGAAAAAAGAAGTACGCTATTAACTATTAACGTACCTGTCTCTTCCAAACGAATGAGTACTATAGACTATCTGAGACTGCCAAGGCACACAGGGGATAGG
+
ABBB?BBFBBCBBBBDCFCCCCCCC>BAC>@@CC@@?A@CBBBBBC?AAAE@CBAAABCD3C?BBBCCAAB:99.89;;::9':@;><BDD;DBB@CAAADCC;;:;@BB?CCC?AACBBCCCCCCBBBCDB?CCBB>@ABCCCCA?E@C@@>@EBBBCBB?ABBBBB?BC?779?ABAAB=>>=9::9999%:?;>868@@@BB=A:>?DD;@;@@CBB?BCCCBBB?C?CC>BBB?BBCCBAABACCBB???ACCB::9BABB?B?C?CCBBAAADD;BBABB
@ATNG8:00396:04358
GATGGTAGGCGAGAGTGAGACGCAGTACTCATTCGTTTCGGAAGAGACAGGTACGTTAATAGTTAATAGCGTACTTCTTTTTCTTGCTTTCGTGGTATTCTTGCTAGTTACACTAGCCATCCTTACTGCGCTTCGATTGTGTGCGTACTGCTGCAATATTGTTAACGTGAGTCTTGTAAAACCTTCTTTTTACGTTTACTCTCGTGTTAAAAATCTGAATTCTTCTAGAGTTCCTGATCTTCTGGTGTCTGATCTGTATCACTACCATCGCAATTGCCTTGTCT
+
ABBC?CCC@CBCBCCCCCDCACAJJCBBCCBB?BCCC?CC@C@CBBBBBC?CCCCC?C?CACC?C?AA?ABBBBB?BBBBB3BB@BBBB=BBBC@BA@=?B199?BAA?ACCBB@B@:@>@<A;AAA88:::=BDDD:?>>?>@@@AA@@AA;==:9:9;>><A=@???@@C??;>>@@@6@<A=AAAAA/A><<<5<<<::;==>>;>???/?;<;A<@;>=:>@@@@??<?<@AAA@@:>=>>AA?:::AA>>=@@??>?AAB=A:;;=?<?<@?<A7;::@
@ATNG8:00361:04423
GATGGTAGAGTATCATGTGTATCTCCAGAAGATCAGGAACTCTAGAAGAATTCAGATTTTTAACACGAGAGTAAACGTAAAAGAAGGTTTTACAAGACTCACGTTAACAATATTGCAGCAGTACGCACACAATCGAAGCGCAGTAAGGATGCTAGTGTAACTAGCAAGAATACCACGAAAGCAAGAAAAAGAAGTACGCTATTAACTATTAACGTACCTGTCTCTTCCGAAACGAATGAGTACTATAGACTATCTGAGACTACCATCGCAATTGCCTAGTCT
+
----(-/<<<<<>>>;<;>>=;;;D495:59;:::;<?;@?BBC@?:00+0)0====>>;'0*5;9>??@@:;;,:>9999*5B;@.999&5<<9?CC=<AA;;4;<?A?ABB?BC?=@A@996;<=666<:?@CB?A@@><0//)-05-//;<<;=<?@@@@CBC?;;6;00*//9691773477788)8<6::<<<:==;)/*/.5838057@@@=@@>@999<<29:9/4942933;=>>@@@BBBBABBCCBB:;:AA@@BA885<<@<6945>;9:>
@ATNG8:00384:04413
GATGGTAGTATCTGCACACTCTGTCCAGAGATCAGGAACTCTAGAAGAATTCAGATTTTTAACATCGAGAGTAAACGTAAAAAGAATGTTTTACAAGACTCACGTTTAACAATATTGCAGCAGTACGCACACAATCGAGGCGCAGTAAGGATGGCTAGTGTAACTAGCAAGAATACCACGAAAGCAAGAAAAAGAAGTACGCTATTAACTATTAACGTACCTGTCTCTTCCGAAACGAATGAGTACGAGAGAGCACACGTGTCTACCATCGCAATTGCCTAGTCT
+
5:558=<<?@><;;;;;<=<<<<9:65<<@@;;;92:20=9///;:;8383///66666'61677893338888/3333333$33,38989.99;5:::9888999(757715665777:@CEFGCCCBBBCC?BBA996:AAAAAB9@=@:97:BBCBBBB?A?AB>=:<B;;;<170:?>3;00,0>@@A0AA=CBA>ABAAB3718><<07/7=AAA?AA@@@A@=@=A@@;@::8:BBBEBDBBCCBABBBBAAACCBAAAB@C888AB:><@@=?CC:::
@ATNG8:00419:03895
GATGGTAGGCACTGCGCACACATCCCAGTAGATCAGGAACTCTAGAAGAATTCAGATTTTTAACATCGAGAGTAAACGATAAAAAGAAGGTTTTACAAGACTTCACGTTAACAATATTGCAGCAGTACGCACACAATCGAAGCGCAGTAAGGATGGCTAGTGTAACTAGCAAGAATACCACGAAAAGCAAGAAAAAGAAGTACGCTATTAACTATTAACGTACCTGTCTCTTCCGAAACGAATGAGTACTACTCTCAGAGACACACTACCATCGCAATTGCCTAGTCT
+
<>;;7@=;677////7;;;@:66CB6AB@@@9995;196@B?5955.49597<:454===,=:=944<<;88555,--------$-7(3,388.9:948///(/999;6:6:;=A<<579>>ABCBBBCBABA;;7;AAA?BAAAAAAA=@=?:;5;@=<?=?@=AAABBC?BB?:99;>?9999+:993::9::(7:47559>:>89/6///.759656@CC?BAAAAAA>@>:::/8??:?>BBBBABBCBBBBAAA??@B???@@@;@===>A=A=@@<?>:;88
@ATNG8:00434:03894
GATGGTAGGCACTGCGCACACATCCCAGAAGATCAGGAACTCTAGAAGAATTCAGATTTTTAACACGAGAGTAAACGTAAAAAGAAGGTTTTACAAGACTCACGTTAACAATATTGCAGCAGTACGCACACAATCGAAGCGCAGTAAGGATGGCTAGTGTAACTAGCAAGAATACCACGAAAGCAAGAAAAAGAAGTACGCTATTAACTATTAACGTACCTGTCTCTTCCGAAACGAATGAGTACTATAGACTATCTGAGACTACCATCGCAATTGCCTTGTCT
+
:?@?:??E@BBBBA@?@BABADACA;ABB=@BCCBC@B@AAACBBD@CD@D@A@ACCCCC2A=@??AAABBCCC587=9999(55.59=>>2>>A?B9::>A??@<@9@<7@AA>AB??BCCCBBBA@@CDC?A@@@5::@@@@BB=A>A;;6;C??@BCE@BBB?>??AB???>=@>888)33839=B=B18:6:A===A=>>=@:>=@@7;5;>???=?AABCBB?B?BED>DAA=????>>>BBB>@A;;;>CA@@?@@@@A=A9999B=B?BB?B@DB?@
@ATNG8:00410:03975
GATGGTAGTATATCGCGTCGCTATCCAGAAGATCAGGAACTCTAGAAGAATTCAGATTTTTAACATCGAGAGTAAACGTAAAAAGAAGGTTTTACAAGACTCACGTTAACAATATTGCAGTAGTACGCACACAATCGAAGCGCAGTAAGGATGGCTAGTGTAACTAGCAAGAATACCACGAAAAGCAAGAAAAAGAGTACGCTATTAACTATTAACGTACCTGTCTCTTCCGAAAACGAATGGTACGTGTGACGTACGTGAGCTACCATCGCAATTGCCTAGTCT
+
55557=<<?@?<<<@A<@BCCA@AB=9;539999955;6;>B696@<@C<@=:;9=:@@B+B>AA==>==BBBBA9;;44444$48284:==1<;=6;;CBBBBBC?B@BB?ABB?BBBCBBBCCAAA;::??;>>@A<@AA?;;88186=:;49A<=>A==:=@===B<==:===8::5222&26549;;;;)......=>9995:6;;99:=4:;;;=8=;::<==1947886&28839>6<:===>88=<BCCBC@@???AAA;A676:=9=<6738BB888
@ATNG8:00412:03973
GATGGTAGATATATGCACGCTCTACCAGAAGATCAGGAACTCTAGAAGAATTCAGATTTTTAACACGAGAGTAAACGTAAAAAGAAGGTTTTACAAGACTCACGTTAACAATATTGCAGCAGTACGCACACAATCGAAGCGCAGTAAGGATGGCTAGTGTAACTAGCAAGAATACCACGAAAGCAAGAAAAAGAAGTACGCTATTAACTATTAACGTACCTGTCTCTTCCGAAACGAATGAGTACACACTCTCATATGACACTACCATCGCAATTCCTAGTCT
+
::??<AADCCCCCBBCCBBBDDAAA?CCC?BBCCCB@B@BBBBBBB>BB?C?ACCBBBBB3B@CBBBCCBB>>?5<<9;<;<*;B>B49::*9>=9>AACCEBB@>@>AC@CCC@CBBBBCCCECCBBBBBB@CCBB?BBBCBABB=B?BAA?ACDDBBAC@BBBBCB?CD?AAA>AAAA@;A??;?BBBB3BB?B:99DCBAA;A;AABB;?:?ACCB?BBCBBBC?C?CAA9ABB=BACCBBBAAAAACCCCCA@CCBBBBBB?BBAABCAC?C>ABCBBB
@ATNG8:00416:03978
GATGGTAGCGCACACATAGATACAGTACTCATTCGTTTCGGAAGAGACAGGTACGTTAATAGTTAATAGACGATACTTCTTTTCTTGTCTTTCTGTGGTATTCTTGCTAGTTACACTAGCCATCCTTACTGCGCTTCGATTGTGTGCGTACTGCTGCAATATTGTTAACGTGAGTCTTGTAAAACCTTCTTTTTACGTTTACTCTCGTGTTAAAAATCTGAATTCTTCTAGAGTTCCTGATCTTCTGGGATGTGTGCGCAGTGCCTACCATCGCAATTGCCTAGTCT
+
AAAA>;::==@?;BBCCDCECC;;9@;<<=9:09??:4<=<<8<>;9955.555997=7;;>>79277------8683////&43-33333(383332777488289:8<;:>B?999@@?@AA>B=BBBBBBBCABBBEA@@AA;;0<<00000//9)/5;5<<:?:>?=695<<@499>??2?=@;??A?@,@>???6?;;:@AA;;:=A@AB0BBA@@?B?BB?AACCAAB@B@BBBCBB:=;CC>CBBBBBBCCCA;;;KACCC@B;;;;;4:;?@?CGCBBB
@ATNG8:00428:03955
GATGGTAGCGCATATCAGCGCAGCCCAGAAGATCAGGAACTCTAGAAGAATTCAGATTTTTTAACACGAGAGTAAACGTAAAAAGAAGGTTTTACAAGACTCACGTTAACAATATTGCAGCAGTACGCACACAATCGAAGCGCAGTAAGGATGGCTAGTGTAACTAGCAAGAATACCACGAAAGCAAGAAAAAAGAAGTACGCTATTAACTATTAACGTACCTGTCTCTTCCGAAACGAATGGTACGAGAGTCAGAGCAGAGCTACCATCGCAATTGCCTAGTCT
+
=<BB?BBABBCCA<AA@??A@@;;;6;;;:><<>66167;9A>>;;7;@=A;999;;;;;;%;;ABBDCGCCCBB=B@???@@0@A@C@CDF9CEDADCBCCCC@?=@?AA?BBB@BCBBBBBBDDBBBDDCC?CCCC?BBCCCCAA=B@DCC?BBCBBCCC@BAAAAA@CC?AA@599998*:>?;::::9:%:@<@99:BBBBB>@=>CCB:=:>@DDFFECCBBCB>B=;;;0;;;59B?BBCBCCBBCBCBBCCCCB???AC;@?899@?A>BB@CECCAA
@ATNG8:00436:03953
GATGGTAGTAGTACACTAGTCATACCAGAAGATCAGGAACTCTAGAAGAATTCAGATTTTTAACATCGAGAGTAAACGTAAAAAAGAAGGTTTTACAAGACTCACGTTAACAATATTGCAGCAGTACGCACACAATCGAAGCGCAGTAAGGATGGCTAGTGTAACTAGCAAGAATACCACGAAAGCAAGAAAAAAGAAGTACGCTATTAACTATTAACGTACCTGTCTCTTCCGAAACGAATGAGTACGAAGAGCACACGTGTCTACTATCGCAATTGCCTAGTCT
+
<;445::<AB@@AA<<<<@@>@949.4==39B;;;@4;599=555949939.44555::<':.498344:::888033444444#43-3-333&3;<8========><>@BB?@?@?BBBCDCCBBBDDDBBBB?CDDD<??@@BBAC?E@E:::;D@@?BBD@BBBAAA?BB?999599999,8<<9999999%9=:;;:;@@@@=1716=>>,/,/<@>><ABAAACC?B?BBA<AAA=@A@AAAB??<????DEDAAABBBCCBBACBBBC=A>AC@CDCBAA
@ATNG8:00441:03945
GATGGTAGAGTATCATGTGTATCTCCAGAAGATCAGGAACTCTAGAAGAATTCAGATTTTTAACACGAGAGTAAACGTAAAAAGAAGGTTTTACAAGACTCACGTTAACAATATTGCAGCAGTACGCACACAATCGAAGCGCAGTAAGGATGGCTAGTGTAACTAGCAAGAATACCACGAAAGCAAGAAAAAGAAGTACGCTATTAACTATTAACGTACCTGTCTCTTCCGAAACGAATGAGTACGATGAGAGAGCTCTCTCTACCATCGATCTTGGTAAGTCT
+
:59C;CCBCCCCCCBCCDCDCCCCB?AAB?BBCCA@>A?BBCABBC@CC@C@CCCCCCCC5C?BBBBBBCCA@A<@BBBHKK5ICACABBD7C;;9;BBBBCBBB?B@BCABBB?BAAABBCCDCCCCEEDD@BBBC?BBBCBCCC?C@CBC?BBCDBBBC?CCCCCC?BB>AA@499@??8??A?BCCCC3BBACBABBBBBB??;@@@@7;7;>BBD@BCCBCBB?B?CDD>CCC?AABBDBBBB>>>BBBCCCAAABAAABB@D??@?A:;7??BB@C::9
@ATNG8:00405:04000
GATGGTAGGCACTGCGCACCATCCCAGAAGATCAGGAACTCTAGAAGAATTCAGATTTTTAACACGAGAGTAAACGTAAAAAGAAGGTTTTACAAGACTCACGTTAACAATATTGCAGCAGTACGCACACAATCGAAGCGCAGTAAGGATGGCTAGTGTAACTAGCAAGAATACCACGAAAGCAAGAAAAAGAAGTACGCTATTAACTATTAACGTACCTGTCTCTTCCGAAACGAATGAGTACTATAGACTATCTGAGACTGCCAAGGCACACAGGGGATAGG
+
;>EC?CCD@DDB@@@@@@B>BBFF@CCC@JCCDAA>A@CDGCDBB?BH@B@BCBBBBBB1B=AAB?>>BAAAD=GDCCCCC2BB?A49992:AA?BBB>>??=>:><AA<??B;@@A=>>A;<;AA>>>@@<????;8888===?<A7;;B?DABB>>>?<;;;@BB?DB?CCC?ABCDD=>>6179999*//+/<;<B@>>>7:5:>;;4;9>;;;>;?@@@CBB6;5;;;1;AB?:::A???AB=;;;======>>?===<<+/+/59<<@????>/==:;9
@ATNG8:00407:04065
GATGGTAGTATCTGCCACTCTGTCCAGAAGATCAGGAACTCTAGAAGAATTCAAGATTTTTAACATCGAGAGTAAACGATAAAAAAGAAGGGTTTTTACAAAGACTCACGTTAACAATATTGCAGCAGTACGCACACAATCGAAGCGCAGTAAGGATGGCTAGTGTAACTAGCAAGAATACCACGAAAGCAAGAAAAAGAAGTACGCTATTAACTATTAACGTACCTGTCTCTTCCGAAACGAATGAGTACGAGAGAGCACACGTGTCTACCATCGCAATTGCCTAGTCT
+
;;5:7==CBBBBB==:;;@CDB==9=<<;><9///)/)-88///<8<9370//)///777'738::9455/89::16/---6666$--(//(/999'//33(3833366//(/066399:7;=99@CCCCBBCECDBA>ACCC@C@@@AAAC?C?B??<?CCDBCC?=?ACAAA=@@?@@A=AACCC=A@?<88777'7?<A===AAA@@:>:=>AD8:7:ABBB@BBAAACC>A>ACD>BBB>AACACCCC@AAB@@@@CBBCA@AA>B>;A666DD=B=AA?BBA999
@ATNG8:00436:04073
GATGGTAGGTGCGAGCATGAGTGTATCCAGAAGATCAGGAACTCTAGAAGAATTCAGATTTTAACACGAGAGTAACGTAAAAGAAGGTTTACAAGACTCACGTTAACAATATTGCAGCAGTACGCACACAATCGAAGCGCAGTAAGGATGGCTAGTGTAACTAGCAAGAATACCACGAAAGCAAGAAAAAGAAGTACGCTATTAACTATTAACGTACCTGTCTCTTCCGAACGAATGAGTACTATGTAGAGCTCTATACTACCATCGCAATTGCCTAGTCT
+
45559>=:7;5-----55:>@>>;;55.444.5<;>=B?B@DCCBCCB?AA<@<@AAABDD9@=@CBBBBCC<0-0>0000'00)/27:/9/905@BBCBBCB;><995:@@=ACBBBBBBCCDDEDDAB?BCBB?BAAABBBD@C@BBA?ACCCC@A@=AAABBA?BB@BBB>AACBC=99:?@@@@A2AA?BBBBBBBAB:=9=>==8=:=AEECADBAA@BA=A?A@=A@@=@BCBBBCCCCCCBBBBBBBBBBBBA==:=@@>>B@B?CC@CCCAAA
@ATNG8:00413:04130
GATGGTAGTGTGTCTCTGAGAGTAGTACTCATTCGTTTCGGAAGAGACAGGTACGTTAATAGTTAATAGCGTACTTCTTTTTCTTGCTTTCGTGGTATTCTTGCTAGTTACACTAGCCATCCTTACTGCGCTTCGATTGTGTGCGTACTGCTGCAATATTGTTAACGTGAGTCTTGTAAAACCTTCTTTTTACGTTTACTCTCGTGTTAAAAATCTGAATTCTTCTAGAGTTCCTGATCTTCTGGGTGTATCAGCGAGTATCTACCATCGCAATTGCCTAGTCT
+
;;557<<=@A::59555<<;;>A@@@;99??@<@FGD=BB@C@CCCCDCC?BBBBB@D?DBCC@C@BCCCCBACC@CCBBB0@@=@BCC=BBCC?AAB?BB7;;AAACBCCBBCCCD@BBD@D@ECBB@@@@=?ABB8:9DDCBBCBBBBCBBBB@CCC@BB?B?AABBCCCCCACBBBB;@?B999999(9AABF>ABBCCCCBBB>AAAA2ABBBB@C?DC@CCEEBBB?C@CCBBBB@BAEE>CBBBCBBBCBBDBCCCCCB?B@@@@A=A=A@=@@@@@@
@ATNG8:00413:04133
GATGGTAGAGTATCATGTGTATCTCCAGAAGATCAGGAACTCTAGAAGAATTCAGATTTTTAACACGAGAGTAAACGTAAAAAGAAGGTTTTACAAGACTCACGTTAACAATATTGCAGCAGTACGCACACAATCGAAGCGCAGTAAGGATGGCTAGTGTAACTAGCAAGAATACCACGAAAGCAAGAAAAAGAAGTACGCTATTAACTATTAACGTACCTGTCTCTTCCGAAACGAATGAGTACTATAGACTATCTGAGACTACCATCGTCCGTTAGAAGTCT
+
CCBB?BBBBDCCCDC@AAAAABCBB?A??=?@@B::8;?ABDCBCD@DC@B?AAB:9:::*;>BBBBBCBC;;;0;C;;;<;$;<;<596605@@=BBBCBBBBB=?>??<?AB>AABBCCCCCCCCCCCBC@CBBB>AABDCCCC@DAD@?>?BBBCCDC@CCBDBB=AB>CBB@CBBAA9@9939@@@@2@B=AABABCC9868=CAAA:>:>@DCCADCACACD@C?BBC<AAA?A???DCCBBABCCECAABBBBCBBBBB@BBBBBC@AA>AEE>AAAA
@ATNG8:00414:04110
GATGGTACGGTGCAGCATGAGTGTATCCAGAAGATCAGGAACTCTAGAAGAATTCAGATTTTTAACACGAGAGTAAACGTAAAAAGAAGGTTTTACAAGACTCACGTTAACAATATTGCAGCAGTACGCACACAATCGAAGCGCAGTAAGGATGGCTAGTGTAACTAGCAAGAATACCACGAAAGCAAGAAAAAGAAGTACGCTATTAACTATTAACGTACCTGTCTCTTCCGAAACGAATGAGTACAGAGAGTACGATATGTCTACCATCGCAATTGCCTAGTCT
+
----05///)/9/55555===<@5///)//:5:9<=>B>B?BA@A?CC@DD@D@@?@;;;;;$;5@556=<><<@@,5599999$9;5<@C>>2C@@=@BA@@A@@@=?:9938>=89==>?;;AAB@A?@@9;4;@@A=AABABABB?C?C;;7;A@?B@@@=B@??AA?AB>@???B=BBC@ABB?BBCCC1<>8??@@@AA9918067==;>:==FBB@BC@@@?@;?=BBF>DAC>A99:BBB@AA?>??AAAAC?@@BCEF@=C?000@<@=;;5:=<555
@ATNG8:00406:04180
GATGGTAGATACTCGCTGATACACCCAGAAGATCAGGAACTCTAGAAGAATTCAGATTTTTAACACGAGAGTAAACGTAAAAAGAAGGTTTTACAAGACTCACGTTAACAATATTGCAGCAGTACGCACACAATCGAAGCGCAGTAAGGATGGCTAGTGTAACTAGCAAGAATACCACGAAAGCAAGAAAAAGAAGTACGCTATTAACTATTAACGTACCTGTCTCTTCCGAAACGAATGAGTACGAGAGAGCACACGTGTCTACCATCGCATTTGCCTAGTCT
+
>?:@;>?@CAA@B5566<?AACECE?IDD@BA=>==9=:>;>??893:@:=899/96969'94///6687889913344444$45.55<=>1<<@:>?BA@@A;;656;<7?;;;>>BABCGCCBBAAACBC?<<;@?;;9?@@@A?C=A;:69BCBCBCC@BA@@AB=?@@CCB<>=<>>6877/7>A@A3AB?B;;;>>>:;5:;<<=A=B=;;@CC?AC???9:5:;@@E>CCE::9@@AABBBBBB989?BABBB;;;>>>=AA???@@A9BB>AAA:99
@ATNG8:00411:04159
GATGGTAGGCGACATACATACGCGCCAGAAGATCAGGAACTCTAGAAGAATTCAGATTTTTAACACGAGAGTAAACGTAAAAAGAAGGTTTTACAAGACTCACGTTAACAATATTGCAGCAGTACGCACACAATCGAAGCGCAGTAAGGATGGCTAGTGTAACTAGCAAGAATACCACGAAAGCAAGAAAAAGAAGTACGCTATTAAACTATTAACGTACCTGTCTCTTCCGAAACGAATGAGTACAGAGAGTACGATATGTATCGCAATTGCCTAGTCT
+
<<;A?:66:=;;;655<66554455.5==9>;;;6515=@??@?@?=::43-38:=@@@@+@<<;666<::;?>59;9=999(=@=B?CC@7@BA=A@;;99:9=3=8==8>::7<>CCCBBBBBBAAAB<;5;@??29:9:@>::59;@9:29>>=@?@A@::9A:919?39::>@@999+9>?:BCCDD3BB?8899><<?>*00)////5;59/:9C@CA@@@@@?C888?8=>>9???AABCCCCBBBCBBAA999@AACA?;;:;,..6..-037
@ATNG8:00420:04184
GATGGTAGCGCATATCAGCGCAGCCCAGAAGATCAGGAACTCTAGAAGAATTCAGATTTTTAACACGAGAGTAAACGTAAAAAGAAGGTTTTACAAGACTCACGTTAACAATATTGCAGCAGTACGCACACAATCGAAGCGCAGTAAGGATGGCTAGTGTAACTAGCAAGAATACCACGAAAGCAAGAAAAAGAAGTACGCTATTAACTATTAACGTACCTGTCTCTTCCGAAACGAATGAGTACTGCGTCTCACTCTCGCCTACCATCGCATTTGCCTAGTCT
+
??::8>@@@BCB:;;DBBBBCBBBB?BCC?CCBBBA>A=@@A@@@A?AB=@=@BBCEDDD5D@CBBAJBBBBB@:@?:;;;;*;A=C;AAA9BCGIICCCCCC998;?BB?BBC@CCCCCAABCCCBBBCBCACCCD?C@@?BBBB?B@CCC?CCCCCCCC@CCCCBB@BB>BAB>AABAC:@>>8<<<<=.??=B>>>DCCBB?B?BBB@<@<@@CCB@BBBAAA?5:6;BB=CCB?BBBCBBBBGBB@@@CAAAAAACB?CDD@C@@@ACCD=BB?CDCCBB
@ATNG8:00426:04168
GATGGTAGAGTATCATGTGTATCTCCAGAAGATCAGGAACTCTAGAAGAATTCAGATTTTTAACACGAGAGTAAACGTAAAAAGAAGGTTTTACAAGACTCACGTTAACAATATTGCAGCAGTACGCACACAATCGAAGCGCAGTAAGGATGGCTAGTGTAACTAGCAAGAATACCACGAAAGCAAGAAAAAGAAGTACGCTATTAACTATTAACGTACCTGTCTCTTCCGAAACGAATGAGTACTGTATCTATGTGTGCGCTACCATCGCAATTGCCTAGTCT
+
0.--3888=BA<<==669>AA>BAA5;99.498:<;<@@BBDECCB?CC?C@CDECCBCB3C@DDDECCCCCCC=B@@@B@B1BC?C?CCC;BEG@CABBCBB@@>@@CCABAC=AACCCCBCBAACCCCCD@CCCC?BBCBBBBB?C@CCB?BCCDCCCC?CAAABB?AA=BAA588CAA8@@@:@@@@@2AB?B:::CCCBA<@;??BE7;7<CCCC@CDCBBBC?A>ACA<CBB?BBBBBCCBBABBBB>>>BBBDBBBBBB?BBBB>A=@?;:6:CA999
@ATNG8:00426:04176
GATGCTATACGTATATCTATGTACTCATTCGTTTCGGAAGAGACAGGTACGTTAATAGTTAATAGCGTACTTCTTTTTCTTGCTTTTCGTGGTATTCTTGCTAGTTACACTAGCCATCCTTACTGCGCTTCGATTGTGTGCGTACTGCTGCAATATTGTTTAACGTGAGTCTTGTAAAACCTTTCTTTTTACGTTTAACTCTTCGTGTTTAAAAATCTGAATTCTTACTAGAGTTCCTGATCTTCTGGAGATATCATCAGCGAGCTACCATCGCAATTGCCTAGTCT
+
//////:9@?>::;;;;=>666<<<==@?ABBD=CC?C7966???@:>>?>B9=266;;9=9>;::;;938-9><=9.;;6;3377&7;88.54;6:;8:?>>?@9>8:::@BB?=CC@B>=>=885555>9775//.98887797755/.7(../..//(/39996825.5155999).(.3,/----'-:556.5)/.5<588=:<<1=<<<*<;;;>:><::6:>?>?A=<:=:=<=>=>;>:<776///66988>BAAA=>>??<?;;;BA=B;>><?>>>??
@ATNG8:00444:04202
GATGTAGCACACGAGATCTCATCGTACTCATTCGTTTCGGAAGAGACAGGTACGTTAATAGTTAATAGCGTACTTCTTTTTCTTGCTTTCGTGGTATTCCTGCTAGTTACACTAGCCATCCTTACTGCGCTTCGATTGTGTGCGTACTGCTGCAATATTGTTAACGTGAGTCTTGTAAAACCTTCTTTTTACGTTTAGCTCTCGTGTTAAAAATCTGAATTCTTCTAGAGTTCCTGATCTTCTGGCGCGTATGTATGTCGCCTACCATCGCAATTGCCTAGTCT
+
@@?;=<@BB;:9==<@BBBB@>><<;;:<>@:ABBB<CC=A=ABBBCCC@CCCBB?B=@@BE@D@CAA@AAAA@=@?@@@2>@;>888)3::=085A;?=BB@@A@@=ABAABBBB>BBA<A=@@?===>?=A@@@<>>>@@@B>>?DBB<::;58884:;5;:>=>@===>A7;69>@.<,/+/999:,:=<=<-87775AA:::<49<==.889;>9>:>C:>@@@>;;7;;DB;;;B<>>A====?=;;;???@@???<???==;::;<,///<7==A==>
@ATNG8:00413:04270
GATGGTAGCGCGACGAGCGTAGACCCAGAAGATCAGGAACTCTAGAAGAATTCAGATTTTTAACACGAAGAGTAAACGTAAAAAGAAGGTTTTACAAGACTCACGTTAACAATATTGCAGCAGTACGCACACAATCGAAGCGCAGTAAGGATGGCTAGTGTAACTAGCAAGAATACTACGAAAGCAAGAAAAAGAAGTACGCTATTAACTATTAACGTACCTGTCTCTTCCGAAACGAATGAGTACAGAGAGTACGATATGTCTACCATCGCAATTGCCTAGTCT
+
<>?@;>>@@?@>:@@<<CA;;>695)5;>6;=><;;7;8;?@00/?6?=<?:898=9??@,>8;:8//(/;;9::26899999*;@==<DDD7CCCACCAAABA@@=A?BB@CDF?AABBBCCCCCCCDCCCB@BABB9:9ACBBBB@B@C@A?@CBBBCCC?BBCBAA>AB>@@A999BCC>CCFABA@@@.@@=?;;@@@???7;7;@@A=B=AACBB?AB@@AAB?B@BBF>CCB=??BBABBAAABBCDBAAABBCCA>;>A<??A===:>:;;6;@@=>=
@ATNG8:00423:04265
GATGGTAGTGTCATATGAGAGTGTGTACTCATTCGTTTCGGAAGAGACAGGTACGTTAATAGTTAATAGCGTACTTCTTTTTCTTGTCTTTCTGTGGTATTCTTGCTAGTTACACTAGCCATCCTTACTGCGCTTCGATTGTGTGCGTACTGCTGCAATATTGTTAACGTGAGTCTTGTAAAACCTTCTTTTTACGTTTACTCTCGTGTTAAAAATCTGAATTCTTCTAGAGTTCCTGATCTTCTGGTAGAGCGTGCATATATCTACCATCGCAATTGCCTAGTCT
+
;;557=::;=>:;;=;;@;A@=@@@?955:993559=9=A=?:>>=559:.5;;?BBCALEDC>A>AB@;;<;;?.44444$492488?<14539918??:?@577>>@A@CCCCCCCBACCC@C@CCBBACCD@CCCC@BBBBBBCDCCCCCBBCD@FBB?BC?C@DCBBABBCC?CCCCC;C@B?AACCC2@@:::6;A@ABBBBBB>BCCC5CCCCC@C@CC@BBBBB::9;?AAB@@@<@@A?BDGCC@AACCCCCCDCCBDD@BBCCCC?B?BB@BCCDBB
@ATNG8:00434:04287
GATGGTAGCACACGAGATCTCATCGTACTCATTCGTTTCGGAAGAGACAGGTACGTTAATAGTTAATAGCGTACTTCTTTTTCTTGCTTTCGTGGTATTCTTGCTAGTTACACTAGCCATCCTTACTGCGCTTCGATTGTGTGCGTACTGCTGCAATATTGTTAACGTGAGTCTTGTAAAACCTTCTTTTTACGTTTACTTCGTGTTAAAAATCTGAATTCTTCTAGAGTTCCTGATCTTCTGGCGCTCTGTCACGTCTGCTACCATCGTTCCTTCTGAGTCT
+
BCCC?CCCBBBBBBCBBBBBDCCCBBBBBCBC@CCCC>CC@C@CCCCCCC@ABACB@C@BBBC@F?CCEBBBB=B?BBBBB3BB?BBBB>BBBB@BBB>@A599ACCF@CBAB@ABB>AAA>@<ABB@@::::>>>?7;;?=;;;AABBBA;;:::>>?=BC<@=@@;;;@B?@:<>DDD37069;;===.=D===297717///<)8888(5::99:>:<=:=8<6797).).6668;;9977999<;>@===>>>?;;;>@@<@???A>D<@;>>>AA@==
@ATNG8:00445:04255
GATGGTAGTGTCATATGAGAGTGTGTACTCATTCGTTTCGGAAGAGACAGGTACGTTAATAGTTAATAGCGTACTTCTTTTTCTTGTCTTTCGTGGTATTCTTGCTAGTTACACTAGCCATCCTTACTGCGCTTCGATTGTGTGCGTACTGCTGCAATATTGTTAACGTGAGTCTTGTAAAACCTTCTTTTTACGTTTACTCTCGTGTTAAAAATCTGAATTCTTCTAGAGTTCCTGATCTTCTGGATAGCGACGCGATATACTACCATCGCAATTGCCTAGTCT
+
;;558>;;ACB@;;<<==BCAAACC;;;BBAC?BBBB;AC7:495=<=AB=<=;?>=@;??;;59.59::<;;9@:9;;;;':?=:9:BA=A=BB>@?C??A=???@ACACCCCCBBD@CCD@C@BBBCBCCB@CCBB@BCCCBBACCCBBBBBCCACBB?BC>A@CCBCBCCBA>?;;;;.;=?=;;;;;*;BBBB>DBBBCBB@A@5;;;<*;C@AB?B>BB@CCCBB@@=@?BBBCBB@BBC@BBBBAAA;;;BBBBBBCA@@@BBBBCCACABC@BCCBBB
@ATNG8:00402:04318
GATGGTGTGTCATATGAGAGTGTGTACTCATTGTTTCGGTAAGGGACAGGTACGTTAATAGTTAATAGCGTACTTCTTTTTCTTGCTTTCTGTGGTATTCTTGCTAGTTACACTAGCCATCCTTACTGCGCTTCGATTGTGTGCGTACTGCTGCAATATTGTTAACGTGAGTCTTGTAAAACCTTCTTTTTACGTTTAACTCTCGTGTTAAAATCTGAATTCTTACTAGAGTTCCTGATCTTCTGGTATGACTAGTGTACTACTACCATCGCAACTTGCCTAG
+
----3556BCB@AABBABB@A@@@??<@A@?<=<<78:*--(--(--6947//659A1666>9=8=<;::>=49.9:4:4$485:333(38666+0/8588169==/0)-77-//5526@?;?95////./..555549:588<>776;<<<665(/..(.3.34:999>9<<8022::@+94<166=>>/===??8?;????===@@;???3?888D:>:>?:=;@@>>>@:@:=9>>>@<??A=AACC===@???A@@>=><<<8<86669)//+//5:=9
@ATNG8:00413:04303
GATGGTAGTGTGTCTCTGAGAGTAGTACTCATTCGTTTCGGAAGAGACAGGTACGTTAATAGTTAATAGCGTACTTCTTTTTTCTTGCTTTCGTGGTATTCTTGCTAGTTACACTAGCCATCCTTACTGCGCTTCGATTGTGTGCGTACTGCTGCAATATTGTTAACGTGAGTCTTGTAAAACCTTCTTTTTACGTTTACTCTCGTGTTAAAAATCTGAATTCTTCTAGAGTTCCTGATCTTCTGGGATGTGTGCGCAGTGCCTACCATCGCATTTGCCTAGTCT
+
::BA?A<:6@:@@A;99BBBD;;;AABBCC@A>@??C>CC?C>BABDDCC@CCEBB>C@CBBB@CACCCED::0@;000000%00+/7=@3B=BD<CCC@CC:;;BBBCADBBBCCDE@CBB?A=BBBBABBB@BBCB@DECCBCCBCBBBBBBCC???@?BB@C?BCCCBCCBC?CBDDD<B?B>BBCCC5CBCBC6::ABAA;;;A5;;;;*;AAAA>A@CB?BBBCBBC@C@BAACCB>A;;;0;AAABA@@BBBBBBB>ABB?CCBCDCCC>;;:;BBBBB
@ATNG8:00425:04302
GATGGTAGGCGTGTGAGAGTCTGCCCAGAAGATCAGGAACTTCATAGAAGAATTCAGATTTTTAAACACTGAGAGTAAACGTAAAAAGTAAGGTTTTACAAGATCTCACGTTTAACAATATTGCAGCAGTACGCACACAATCGAAGCGCAGTAAGGATGGCTAGTGTAACTAGCAAGAATACCACGAAAGCAAGAAAAAGAAGTACGACTATTAACTATTAACGTACCTGTCTCTTCCGAAACGAATGAGTACTATGTAGAGCTCTATACTACCATCGCAATTGCCTAGTCT
+
:955:???ADB;:66<<<?:55444)4>>8@=9:6=7>:00)//////27729555555;;;$44(4888454:;<:;298/----$---(-3777*--706//33883333(349;4---(--2255-..777:7;>C=A8757<<98=775.2,2296<8<<ABAA>ABBBBC?BB?@9939>:99(7>=475252$2527899555722,2498//(-(----.(.335787060225'23369997///:97355:9333888;<5869599////5:).-04.....
@ATNG8:00428:04290
GATGGTAGAGTATCATGTGTATCTCCAGAAGATCAGGAACTCTAGAAGAATTCAGATTTTTAACACGAGAGTAAACGTAAAAAGAAGGTTTTACAAGACTCACGTTAACAATATTGCAGCAGTACGCACACAATCGAAGCGCAGTAAGGATGGCTAGTGTAACTAGCAAGAATACCACGAAGCAAGAAAAAGAAGTACGCTATTAACTATTAACGTACCTGTCTCTTCCGAAACGAATGAGTACGAGAGAGCACACGTGTCTACCATCGACCTCTAGAAGTCT
+
=>@@;::>@@@@@ABAAAFAA?B@A:>@>:945::@<@=ABACBBBADD@C@B@@@ABBA1@<?AABBBB@BBA9;:99999$99492555&55506B@@?BBAA=@=:95:@A=B???DA@@BBCBBBGA@=@;;;@BBBBBBBL@FAF@@?@BBBBBBC?CAA????@@<?>?8;=00*///466666';<8=777C788B=C687BB7;8;?CBC@CDBBBBB@C?DBB=A;;7:AABBBBBAB999ABBBBBBABB????>=988991987;;<9<778
@ATNG8:00428:04323
GATAGCTATAGTATATCTATGTACTCATTCGTTTCGGAAGAGACAGGTACGTTAATAGTTAATAGCGTACTTCTTTTTCTTGCTTTCGTGGTATTCTTGCTAGTTACACTAGCCATCCTTACTGCGCTTCGATTGTGTGCGTACTGCTGCAATATTGTTAACGTGAGTCTTGTAAAACCTTCTTTTTACGTTTAACTCTCGTGTTAAAAATCTGAATTCTTACTAAGTTCCTGATCTTCTGGGTCTCTCTCTCACGCACTACCATCGCAATTGCCTAGTCT
+
;;55<=CDCCBCBBCCCCCFBCBBBB;;6;A@B;@E?C?AAAC>CC@CCAA@?D>BAA@=A?BBCCE@@?B=A?A@@/?@8<777)3;::7?;A@BC@CAAA:94:??ABBCD@CBB?B?A@@999>@;===@;;;;????B>>?@@;8889888788188===@@@@==5;;:::/;7=9>:<<=,====;--*-3---77-/*/888*86:8848456*//;=7=<6@79333--)--3949@B?>>>;;;A=>=>=>=?;>>;;;A<@=CB<A@A@==
@ATNG8:00430:04360
GATGGTAGCGCACACATAGATACAGTACTCATTCGTTTCGGAAGAGACAGGTACGTTAATAGTTAATAGCGTACTTCTTTTTCTTGTCTTTCTGTGGTATTCTTGCTAGTTACACTAGCCATCCTTACTGCGCTTCGATTGTGTGCGTACTGCTGCAATATTGTTAACGTGAGTCTTGTAAAACCTTCTTTTTACGTTTACTCTCGTGTTAAAAATCTGAATTCTTCTAGAGTTCCTGATCTTCTGGCTCTCGTAGACAGATACTACCATCGCAATTGCCTAGTCT
+
;;958==ACCCCCCBCCCCCCBABABBBBCBB@AABE>CC>@<@@B@CCC>BBBBB?B@BB@A;@<@BB@??>?A;;;;;;$9944//>;1////717;=8=B6<::<BC@CCDDCCCC@CBB>@=ACAAACCG?BBCE@D@@@CCCCCCCCCCDDD@CCC@BB?C>AABCBBBCC?CCDDD;B=A;::9:9*9?AAD=@@ABBBBA@A4;;;;*;BBA@=A?AC@CCCCCCB@D@CCDCBB>B@@=@AB@BCCCDCCCCCCCCCBC@CCBBBE@B@CC@IDDCBB
@ATNG8:00438:04381
GATGGTAGCGCACACATAGATACAGTACTCATTCGTTTCGGAAGAGACAGGTACGTTAATAGTTAATAGTCGTACTTCTTTTTCTTGTCTTTCTGTGGTATTCTTGCTAGTTACACTAGCCATCCTTACTGCGCTTCGATTGTGTGCGTGCTGCTGCAATATTGTTAACGTGAGTCTTGTAAAACCTTCTTTTTACGTTTACTCTCGTGTTAAAAATCTGAATTCTTCTAGAGTTCCTGATCTTCTGGATAGCGACGCGATATACTACCATCGCAATTGCCTAGTCT
+
44445:<<:::;;;;<<><@=@@@ABBA=?;:29A@;9<?7;6;BD?;;<7@>;99298=<AC>A=@C;:9@A@@?:9:999'9B9:99?=6737;849:76;?5///;;D<AAB@A?@@=@DG?A?ACCCCCCC@CBBC@BBCBBCCBBBBBBCEBB@BBC@CB?C@DC@BCCBCC;;;BBB:B=B=;;;;;*;B;;;0;@ABCBBBHHAGDCD3C<;;B>B?BF@CCHEL@A@A@CBCCCB>@@@>AA;;;CC;;;BBABACB@@@=@E@C@KGJ>@@=BA;;;B
@ATNG8:00441:04382
GATGGTAGCGCGACGAGCGTAGACCCAGAAGATCAGGAACTCTAGAAGAATTCAGATTTTTAACATCGAGAGTAAACGTAAAAAGAAGGTTTTACAAGACTCACGTTAACAATATTGCAGCAGTACGCACACAATCGAAGCGCAGTAAGGATGGCTAGTGTAACTAGCAAGAATACCACGTAAGCAAGAAAAAGAAGTACGCTATTAACTATTAACGTACCTGTCTCTTCCGAAACGAATGAGTACAGAGAGTACGATATGTCTACCATCGCAATTGCCTAGTCT
+
:::<7;::>C;;6>=<<<<<=665<4<:<8<;<<55267<;A996@<??;>;88077>>?,?*00//66677333(388;==<)33,3,333&38949:87789/.(.055057959777>@@CCCCBABCCD@@AAC@BBBBCCBB@B@BBC@BFCCCBBB?BABBBB?BD@CCA>AABBB?BBB?BBDDD/??;?@@BAAAAA7:6;>==8=;?ACCC?CCBBAADAD?BBC>BBB@BBBBCBBABBBBCBBBCCAABCBB??@=@?>>>>5:5;@:>>A@?@
@ATNG8:00400:04391
GATGGTAGTATCTGCACACTCTGTCCAGAAGATCAGGAACTCTAGAAGAATTCAGATTTTTTAACATCGAGAGTAAACGATAAAAAAGAAAGGGTTTTTACAAAGACTCACGTTTAACAATATTGCAGCAGTACGCACACAATCGAAGCGCAGTAAGGATGGCTAGTGTAACTAGCAAGAATACCACGAAAGCAAGAAAAAAGAAGTACGCTATTAACTATTAACGTACCTGTCTCTTCCGAAACGAATGAGTACGAGAGAGCACACGTGTCTACCATCGCAATTGCCTAGTCT
+
;??@9BBBBBBC@;;<;;;@<=>6615;<49;9959.5./77///848:693333333333#35999<<:88:;;9233333<<;;$333(33(3333$3//6.68///5.222'2+223755/5668=EHGCCCCCBBBC?CCCE?AAAACBBB?C@BBB?BCBBBACA?CCCBBB?CC@AAA>AAABA9===9999999%9@;=888AA@@@;><>>?>3858@CCC@CCCCBBB<?;???9?BB?BBBBDBBAABCDAAABDB@ABBBBBBB@A777AD=B=@A>@CB999
@ATNG8:00404:04406
GATGGTAGTGTCATATGAGAGTGTGTACTCATTCGTTTCGGAAGAGACAGGTACGTTAATAGTTAATAGCGTACTTCTTTTTCTTGCTTTCGTGGTATTCTTGCTAGTTACACTAGCCATCCTTACTGCGCTTCGATTGTGTGCGTACTGCTGCAATATTGTTAACGTGAGTCTTGTAAAACCTTCTTTTTACGTTTACTCTCGTGTTAAAAATCTGAATTCTTCTAGATTTCCTGATCTTCTGGTAAGCGTGCATATATCTACCATCGCAATTGCCTAGTCT
+
;4458=<<ABBC566;;9<=66655=556>;;64444)4;6;6655<<<<7;;;55.549;995;6;=?<<<<:<,.-888'-.)--88/8;;=8=55259.56;;;B@ECAAAAAB=BBB?A?CA;;:CCC?AACEACCCCCCCCC;;;BCBDH@BBC@BB?B?;<<AAAA@@=@ACBC3B8;5;ABCB0?@;;;0;;@;;;CABB;@@A@0>AABB@C?BBACCB;;;A;A=AABDBA=ABB=AB>BBCCBCBBBA@@B@@@?BB@@@B<?;@B=A@BBAA
@ATNG8:00420:04412
GATGGTAGCGCACACATAGATACAGTACTCATTCGTTTCGGAAGAGACAGGTACGTTAATAGTTAATAGCGTACTTCTTTTTCTTGTCTTTCTGTGGTATTCTTGCTAGTTACACTAGCCATCCTACTGCGCTTCGATTGTGTGCGTACTGCTGCAATATTGTTAACGTGAGTCTTGTAAAACCTTCTTTTTACGTTTACTCTCGTGTTAAAAATCTGAATTCTTCTAGAGTTCCTGATCTTCTGGGATGTGTGCGCAGTGCCTACCATCGCAATTGCCTAGTCT
+
??::7:::@AAABBBBCIFFCC;;;B@>>C;;5;A@@9@A5505;<:@A@<@@?@>=A89;BD?C@BB@@@>>=>299994$44.477:;3///<=:;<@9>?;>>?@BCACIJGCCCC@C@@??CCCCCCCC@CBCC?CDDDC@AACCCCBBCBC@DBB?CD?C?CCABBCCBB?BCCDD;C@C=:::::*:BAAA<@@CBCCCBBB5;;;;.;CCBBACACC@BBBCCBC@C@BBCCCC?BBCC>C@@@BBBAEDCCCBC?CBB?B@@@CC?B@BC@CDDBCB
@ATNG8:00446:04426
GATGGTAGCACACAGATCTCATCGTACTCATTCGTTTCGGAAGAGAAGGTACGTTAATAGTTAATAGCGTACTTCTTTTTCTTGCTTTCGTGGTATTCTTGCTAGTTACACTAGCCATCCTTACTGCGCTTCGATTGTGTGCGTACTGCTGCAATATTGTTAACGTGAGTCTTGTAAAACCTTCTTTTTACGTTTACTCTCGTGTTAAAAATCTGAATTCTTCTAGAGTTCCTGATCTTCTGGGCAGACTCTCACACGCCTACCATCGCAATTGCCTAGTCT
+
??@@9A669>?CEBBBCDFECCFBB@@@CBB>ADEE?CH@C@CCCD@C@BBBDD@C@BBBC?B@CECBBBCECACFDHH5AA=@BBB=BCCC?BCC@EG9:9AECC@BCCBBBBB?BBC?B?BBBBBBBB?BBCC?BAACCAAAAACBAB??@?A==<AA<A<AAAAA???@;@CACA5B=A;??AAA/A@@@D3:87888A>==5;;;;+;==>A=@<@@<@AA@???:>:=AAA@A;>>??8?>>;;;@@@@A@@@@<@@@<@:::??8<:>@<@@@:;;
@ATNG8:00413:04454
GATGGTAGAGTATCATGTGTATCTCCAGAAGATCAGGAACTCTAGAAGAATTCAGATTTTTAACACGAGAGTAAACGTAAAAAGAAGGTTTTACAAGACTCACGTTAACAATATTGCAGCAGTACGCACACAATCGAAGCGCAGTAAGGATGGCTAGTGTAACTAGCAAGAATACCACGAAAAGCAAGAAAAAAGAAGTACGCTATTAACTATTAAACGTACCTGTCTCTTCCGAAACGAATGAGTACATAGATATACGTATAGCTACCATCGCAATTGCCTAGTCT
+
44445;=?DCCCBBB:;;CCBAA;;5;44.4::<558;?BBECCCC?CC?B?CDC>>>>>0>=BDCCCCBB:996:BABBBB0??;A4;;;.;BD@DBBCBBA996:?@@>BCB?BBBCCCCBBBBCCBBBD@DDCC?BBBBBB@@<@=B999:CCCCCCA>AAAACC>AB=A??9>>@>??4???<<<=<<<&981:::9CCC@>1818<<<189)8>BBB@CBBAA<;5;5;;;099929BBBCCCBBCBDBCCBBBBABCBBB<<77566<>;?<BC?BCBAAA
@ATNG8:00419:04441
GATGGTAGTGTCATATGAGAGTGTGTACTCATTCGTTCGGAAGAGACAGGTACGTTAATAGTTAATAGCGTACTACTTTTTCTTGCTTTTCGTGGTATTCTTGCTAGTTACACTAGCCATCCTTACTGCGCTTCGATTGTGTGCGTACTGCTGCAATATTGTTAACGTGAGTCTTGTAAAACCTTCTTTTTACGTTTACTCTCGTGTTAAAAATCTGAATTCTTCTAGAGTTCCTGATCTTCTGGTATGACTAGTGTACTACTACCATCGCAATTGCCTAGTCT
+
;:557>=ACBCB<<=<<ABCCBA@@B@@@@@@;;9;<@>5:.45556;B>@@ABA@C@CDDD@B@BCC@@?@=:;99999'44.49;::+=4955:==<;<6559:;=:=DEDCCCDADCD@E@CCAA@AAC@CCDC?BBBBDAAABBBBDCCBC@CDD?CC?B@BBBBBBBCC@BBBDE;B=A9;;;;;*;AAAB=A@AABBBBBBAGKII5DCB<;9;?CD@BBCDBBB@C@BABBDD?BBC?CCCDCCBB@CCCCCCCDCCC@CBAADD@D?BB?BCCBBB
@ATNG8:00425:04442
GATGGTAGAGAGACTGTAGCGCACCCAGAAGATCAGGAACTCGTAAGAAGAATTCAGATTTTTAACACGAGAGTAACGTAAAAAGAAGGTTTTTACAAGACTCACGTTTAACAATATTGCAGCAGTACGCACACAATCGAAGCGCAGTAAGGATGGCTAGTGTAACTAGCAAGAATACCACGAAAGCAAGAAAAAAGAAGTTACGCTATTAACTATTAACGTACCTGTCTCTTCCGAAACGATGAGTACGAGAGTCAGAGCAGAGCTACCATCGCAATTGCCTAGTCT
+
;5948=54544455<<>>>?;;655)59;5;CCBBB@A=98////)/838:6;7::333777';,3333/88://(/6/////$4;49.5555$59949<;99<;444)47;;8=:>055545<=ABCB@C99;B=@A@?<???BBBBB?C=A;;79BB@@???9>>??@@?BC?CBB7@;;;<6<;;6333377%7=8<95<;958883848:;;37566;5505;:455>9;6:9:28///6968<>>>@???@>==BBBBB>;>=A<>>977?191:929@AAAA
@ATNG8:00429:04463
GATGGTAGGTGCACATGAGTGTATCCAGAAGATCAGGAACTCTAGAAGAATTCAGATTTTTAACACGAGAGTAAACGTAAAAAGAAGGTTTTACAAGACTCACGTTAACAATATTGCAGCAGTACGCACACAATCGAAGCGCAGTAAGGATGGCTAGTGTAACTAGCAAGAATACCACGAAAGCAAGAAAAAAGAAGTACGCTATTAACTATTAACGTACCTGTCTCTTCCGAAACGAATGAGTACTATGTAGAGCTCTATACTACCATCGCAATTGCCTAGTCT
+
:;5:7<<<??::=;666<>>>>>BB>@@@?9:5<AA;@=@BCBBBD@BB@B@CDBCCCCC5C@DBBBCCBB999.:@::;;;*;B>B>BBB<BBC@C@A@A@A::6:?AA@ACCACDCBB@@@DDEDBBBBC?CCCC=AAABFEBB@B?B??>?BBBBCCB=AACDDC>??<>CA=AA999+9>>;::::99%:?<??>?DEFAA7;7;?AA7:8:ABBB@BCCCBCC@C=@@?9@@A=ACDCCDDAAACBBBBBBBBB@BBB@>@=B<>>@B?B@BB?CDD@@?
@ATNG8:00460:03874
GATGGTAGCGCACACATAGATACAGTACTCATTCGTTTCGGAAGAGACAGGTACGTTTAATAGTTAATAGACGTACTTCTTTTTCTTTGTCTTTCTGTGGTATTCTTGCTAGTTACACGCCATCCTTACTGCGCTTCGATTGTGTGCGTACTGCTGCAATATTGTTAACGTGAGTCTTGTAAAAACCTTCTTTTTACGTTTACTCTCGTGTTAAAAATCTGAATTCTTCTAGAGTTCCTGATCTTCTGGGATGTGTGCGCAGTGCCTACCATCGCAATTGCCTAGTCT
+
554854459@@@;;;BBBBBBBBBBA;95;9;4;:;>9>?:;.55599>@9995555)4.49<C40+00///:///@7;9;;;+<::3///89(////616//)//(/688<C@CCBBBC@BBB=A?BB@@@CAA=ABBB?CBBBBBBACCCBAAACCABCC?BBACADCCBABBAA=?;;:::*;>B<@ACCC5DECCC=A@B@AAABBB@ECCC5DCCBC@CACC@AAA;;;CAC@CDCBBB?@>>A9@000BAABCBBDBCG@DCC=@@A@@@<@=ACFHFCCCC
@ATNG8:00462:03870
GATGGTAGCGAGCGAGTGTGTATACCAGAAGATCAGGAAACGTCTAGAAGAATTACAGATTTTTTGACACGAGAGTAAACGTAAAAAGAAGGTTTTACAAGACTCACGTTAACAATATTGCAGCAGTACGCACACAATCGAAGCGCAGTAAGGATGGCTAGTGTAACTAGCAAGAATACCACGAAAGCAAGAAAAAAGAAGTACGCTATTAACTATTAACGTACCTGTCTCTTCCGAAACGAATGAGTACTACTCTCAGAGACACACTACCATCGCAATTGCCTAGTCT
+
////39999>44499;:;:ABA;:6.5;;4999777)//(///88///333-3-3333888899$8:<:;:::97333(3344444$3828-333&3994988<;:://(/46606/3.3<;;=CBBBACCDBCAA?ABAA>ABBBBB::9:?BBC=BBBCAAAB?CBBBBB>AA>A9818:889*5960222252#25.5222::8<;-/-.889*/-.A@@@@ABAAAAA>B?BCM?DCC@CCCDCCCCAABBBBBBBAAACCCAACC?BBBB>B?B@BB@BBBBBB
@ATNG8:00463:03850
GATGGTAGCGCACACATAGATACAGTACTCATTCGTTTCGGAAGAGACAGGTACGTTAATAGTTAATAGTCGTACTTCTTTTCTTGCTTTCTGTGGTATTCTTGCTAGTTACACTAGCCATCCTTACTGCGCTTCGATTGTGTGCGTACTGCTGCAATATTGTTAACGTGAGTCTTGTAAAACCTTCTTTTTACGTTTACTCTCGTGTTAAAAATCTGAATTCTTCTAGAGTTCCTGATCTTCTGCTCTCGTAGACAGATACTACCATCGCAATTGCCTAGTCT
+
////5:<;AEBB@@@AAAA>>>;;;;;<<<<<6:99:,9=3945559955.6;;;;<?:@;;@;@=A>00/999:>74555+4<5;89904444;7<==9??8;:<B@B?CDIFCCCB?BBA6;7;CAAAA;;9;CCC@DCDCCFAAACCCC;;;B@AAA@CD@C@DCCBBBBAB?BBCEE;C?B<?@@@A,@CBCC?CFDA@@CB;<5<<<<*<DAAA?BBGH@CCCCB;;7;?C@@ACB8;;BBBBBCCGFDBBDCDA@ABBC@B;;;??<@<AA?DBBAAA
@ATNG8:00463:03857
GATGGTAGCACACGAGATCTCATCGTACTCATTCGTTTCGGAAGAGACAGGTACGTTAATAGTTAATAGCGTACTTCTTTTTCTTGCTTTCGTGGTATTCTTGCTAGTTACACTAGCCATCCTTACTGCGCTTCGATTGTGTGCGTACTGCTGCAATATTGTTAACGTGAGTCTTGTAAAACCTTTCTTTTTACGTTACTCTCGTGTTAAAAATCCTTGAATTCTTCTAGAGTTCCTGATCTTTCTGGCGTGTATGTATGTCGCCTATCGCAATTGCCTAGTCT
+
@;947556::@@;;6;;;B@<A>666===@?G<BBB=065496666=>==9?<65::>.56<<8<9<<<855<<<8;<===+:849333,3::>39457<969/////)/6//388868856=36675555506657/5758889<78888////(/.57:;/5.225275559389>8;+9-65(58777)99;=35559777;;8(////'//(/(-6072//)/88:>:@5858:::9::1;==4:67///9988=963--(--64567.5.55.769775
@ATNG8:00493:03867
GATGGTTAGTGTCATATGAGAGTGTGTACTCATTCGTTTCGGAAGAGACAGGTACGTTAATAGTTAATAGCGTACTTCTTTTTCTTGTCTTTCGTGGTATTCTTGCTAGTTACACTAGCCATCCTTACTGCGCTTCGATTGTGTGCGTACTGCTGCAATATTGTTAACGTGAGTCTTGTAAAACCTTCTTTTTACGTTTACTCTCGTGTTAAAAATCTGAATTCTTCTAGAGTTCCTGATCTTCTGGGATGTGTGCGCAGTGCCTACCATCGCAATTGCCTAGTCT
+
////)/2///=<:;;<<<969>@@@B>>?@@?<7;;>?4::050499:<?A:?<AA?@C?@@DD7;69>::<=<:@=:0000'0<60//>:378::044;5;<7544;:<8=C@GCECE@D;;6;<AABCDBBA@BBCC@BBBBBABBCCCCCCBBC@BCC@BB@B@BBBBBABBB@BCDDD;C@C?BCDDE5D@@@?6?;;;;;@@:;::DDD5BBB>=9=99929@?>>B@=@?@??C@A;@000+0000>@ABCCDCCCC?AAA@;;:AAB<A=@C@@AAAAA
@ATNG8:00451:03932
GATGGTAGTGTGTCTCTGAGAGTAGTACTCATTCGTTTCGGAAGAGACAGGTACGTTAATAGTTAATAGCGTACTTCTTTTTCTTGCTTTCGTGGTATTCTTGCTAGTTACACTAGCCATCCTTACTGCGCTTCGATTGTGTGCGTACTGCTGCAATATTGTTAACGTGAGTCTTGTAAAACCTTCTTTTTACGTTTACTCTCGTGTTAAAAATCTGAATTCTTCTAGAGTTCCTGATCTTCTGGTATGACTAGTGTACTACTACCATCGCAATTGCCTAGTCT
+
;;557<9:>@>>555::55555::9;555544.4333(585:7<BBBCCC?CCCDC?C@CBBBGF@DBCCHAAAA>BBCBC*;;59?@A>A<AC;@?A=?@=BBA@AC?CACCBBBCACCBAD@HCCB;;;D@CBCC@CBBBCA@@CBBBCCCCF@CBB?CC@C?@@@AABBBB?B@@@@7A>B=AACCC0BB@@@:@BBBBBBBBB@BIFI5CCCDF@C@CD@CCCCCBB?A@DCFBBB?BBFBCCBBAAABBBBCCBBBBBBCAC;<<CC?B?BB?BB@@@@
@ATNG8:00459:03905
GATGGTAGCGCACACATTGATACAGTACTCATTCGTTTCGGAAGAGACAGGTACGTTAATAGTTAATAGCGTACTTCTTTTTCTTGCTTTCGTGGTATTCTTGCTAGTTACACTAGCCATCCTTACTGCGCTTCGATTGTGTGCGTACTGCTGCAATATTGTTAACGTGAGTCTTGTTAAACCTTCTTTTTACGTTTACTCTCGTGTTAAATATCTGAATTCTTCTAGAGTTCCTGATCTTCTGGATAGCGACGCGATATACTACCATCGCAATTGCCTAGTCT
+
::<<9=666A@C?>CDC:?666;;@>=B>@BB<A999.7=29244<<:;;7;==;?=A>BA@B?C@BBCBCBBAA><;;;;*55.5;;;4=6564;;9.55.565<<B<AABBBFGD999A4;4;A@AA;;;?AA@A6;;@@BB;;;@@@@AA@@=@CB@DD?B@@@AA@@@@A=@@5;;/929299>>>,>>@BB=ABAAAAAA@GAGF?@@@9:9;?B?CC@BBBB@@@AEAA@@A9:399;5;@@@CCB;;;@A?::9>@@@?AAAA?A;?89929@@ABB
@ATNG8:00461:03895
GATGGTAGCAGACGTGACAGAGCGCCAGAAGATCAGGAACTCTAGAAGAATTCAGATTTTTAACACGAGAGTAAACGTAAAAAGAAGGTTTTACAAGACTCACGTTAACAATATTGCAGCAGTACGCACACAATCGAAGCGCAGTAAGGATGGCTAGTGTAACTAGCAAGAATACCACGAAAGCAAGAAAAAGAAGTACGCTATTAACTATTAACGTACCTGTCTCTTCCGAAACGAATGAGTACGAGAGTCAGAGCAGAGCTACCATCGATTCCGGATAGTCT
+
BBBC?BDA<BBCCCCCDDCABAFCC@CBB?BBBCCB?A?BACCDDB@>>=??AACABBBB2BACCBBBAAB??<5<?9;;;;';;<<2555&5@;7>CCBCECBB?C@CC@CCC?BBCABCCCDCBBBCBCB@CECB?BBBBBBBC>D?BBB?BCCCAAAA?CCCACC?CC@>>>>@>DDD=B??8>????2@A?C<:;AAB@@9@=AB@@<@<@@BCC@BBBCBBB=?=>CC>BAB?CBBBBBBBBAABBBCDBAAACA=>@AB=B==<?>4949:=<>A999
@ATNG8:00468:03891
GATGGTAGCGCATATCAGCGCAGCCCAGCAAGATCAGGAACTCTAGAAGAATTCAGATTTTTAACACGAGAGTAAACGTAAAAAGAAGGTTTTACAAGACTCACGTAACAATATTGCAGCAGTACGCACACAATCGAAGCGCAGTAAGGATGGCTAGTGTAACTAGCAAGAATACCACGAAAGCAAGAAAAAGAAGTACGCTATTAACTATTAACGTACCTGTCTCTTCCGAACGAATGAGTACAAGAGTCAGAGCAGAGCTACCATCGCAATTGCCTAGTCT
+
<<AB;;569AAA@AAAAABB000A@6@0/02///;99.505=>>>;@8<<*0*/8944444$5<=@B=CCCCBBB=BA:::::*;=;@?CCG<CCC@CBBBBA@000*00)000)/:<<BCBBCE::;BAAA@CBBBFCCCBCCCD696;;;7;CBC@@00,0@@@;;8:A=ACC?DC???8=99399999(9>;>:9:?@AAA>A?BBDD<B=@>BAA=@BBBBBB<@<@@?AAC@@@ABBBCC?DCCCAABBBBBBBAAAAAAF:88@B>?=;;6;;AABB
@ATNG8:00478:03922
GATGGTAGTATCTGCACACTCTGTCCAGAAGATCAGGAACTCTAGAAGAATTCAGATTTTTAACATCGAGAGTAAACGATAAAAAAGAAAGGGTTTTTACAAAGACTCACGTTAACAATATTGCAGCAGTACGCACACAATCGAAGCGCAGTAAGGATGGCTAGTGTAACTAGCAAGAATACCACGAAAGCAGAAAAAGAAGTACGCTATTAACTATTAACGTACCTGTCTCTTCCGAAACGAATGAGTACGAGAGAGCACACGTGTCTACCATCGCAATTGCCTAGTCT
+
88:;7<<ABB@@:;<<;;;<;;<6616;<5;<5999.92/79///96:7060-----777'736///93337666.66///////#///(//(3;;;'7333(383338522+2.5535856====BBCHCCBBAA@?>:>A??=@??>?@@B>B?BAA=ACBAAA?><>AAA@@=?@;=>?180///)///00000(0>;=868AAA>><>=A@@@:=:=ECBB@BCBBBCB>A>ADD>CBB?@?@DCCCBCCCC@@ABBBBABBBBBBC@A666@A8=:@@;?CA999
@ATNG8:00482:03899
GATGGTAGCTCTGCTCTGACTCTCGTACTCATTCGTTTCGGAAGAGACAGGTACGTTAATAGTTAATAGCGTACTTCTTTTTCTTGCTTTCGTGGTATTCTTGCTAGTTACACTAGCCTCCTTACTGCGCTTCGATTGTGTGCGTACTGCTGCAATATTGTTAACGTGAGTCTTGTAAAACCTTCTTTTTACGTTTACTCTCGTGTTAAAAATCTGAATTCTTCTAGAGTTCCTGATCTTCTGGGTGTATCAGCGAGTATCTACATCGTATCTCAGGAGTCT
+
BAAB?A::5666===BB;::A;=>;:55;:995:888054058==AB@A@<@BCAC@CBCCBB@C?AABBC@555754444$9:5:444)49;;599949:5<<====:>BA965;;5//)/)//7;:::;5;:==:<;;;=559:9===9999.443-3:6=055>666666:@>?@@16.5755555$5955505>>@@@@@?=29999'97///)/)/<39<?>@??9?9???@A@788@@456=<<@ABA9::;:9ABBBBCCBA@@??A?A=000:0
@ATNG8:00459:03961
GATGGTAGCGCATATCAGCGCAGCCCAGCAAGAATCAGGAACTCATAGAAGAATTACAGGTTTTTTAACACGAGAGTAAACGTAAAAAGAAGGTTTTACAAGACTCACGTTAACAATATTGCAGCAGTACGCACACAATCGAAGCGCAGTAAGGATGGCTAGTGTAACTAGCAAGAATACCACGAAAGCAAGAAAAAGAAGTACGCTATTAACTATTAACGTACCTGTCTCTTCCGAAACGAATGAGTACTATGTAGAGCTCTATACTAATCGCAATTGCCTAGTCT
+
@@?B;CCCCCB=<<@;?BBBBBCCC>@0//4/0)/;;;)5.59445<><687)/)----(-5555#-(-6//44445<<4<;<<<<<(:<=A;@B@3A;;5:A@@?BCBB=A=AA>@@B@BAAACBCCBBBCCAAAA?ABBA?BBBB?@<>;??BBC?CCCCAAAC@BBBBBB>AA;><=556?DD9><=466667(8>:>889??DBC7;6;=>>5;5;>DBCACCBBBCC@CACBB>CCC@CACACC?@@BBB@@ABBBBBBBB>>B<@;;;@=B<CB?BFEAAA
@ATNG8:00465:03947
GATTAGAGTATCATGTGTATCTCCAGAAGATCAGGAACTCTAGAAGAATTCAGATTTTTAACACGAGAGTAAACGTAAAAAGAAGGTTTTACAAGACTCACGTTAACAATATTGCAGCATTACGCACACAATCGAAGCGCAGTAAGGATGGCTAGTGTAACTAGCAAGAATACCACGAAAGCAAGAAAAAGAAGTACGCTATTAACTATTAACGTACCTGTCTCTTCCGAAACGAATGAGTACGTGTGACGTACGTGAGCTACCATCGCAATTGCCTAGTCT
+
/0/3:9:5549;<;;;<>>====:===8665>=<7;7;;=<@@?;>D6;59>=95999$95==;A;;C@BBC>BBHIHIH5;;<<BKKK;CBBABBBBAAB;:6;=@A?BBC?BDBBCBB>BBBBABABC?BBAB>BBBC@@AE@D?ABE@BCBBCCCC@BBBBBB@BC@??>?BBBBB<A@>;7899:)9@<@AABBA::9?A>AAAA?C?BAAAB?A::9BBB?B?BAA8@::48==?>??B@@AAAABDAAABBBBBBBB?B@@?BB@C@??<?BA;;;
@ATNG8:00466:03946
GATGGTAGCGCACACATAGATACAGTACTCATTCGTTTCGGTAAGAGACAGGTACGTTAATAGTTAATAGCGTACTTCTTTTCTTGTCTTTCTGTGGTATTCTTGCTAGTTACACTAGCCATCCTTACTGCGCTTCGATTGTGTGCGTACTGCTGCAATATTGTTAACGTGAGTCTTGTAAAACCTTCTTTTTACGTTTACTCTCGTGTTAAAAATCTGAATTCTTCTAGAGTTCCTGATCTTCTGGCTCTCATAGACAGATACTACCATCGCAATTGCCTAGTCT
+
:;9:7=<@@=======<AB@@A@@A;;;;=:>;?A=<7::*--(-----//)555556;3:;@A<@=AB@;99944.44;;+44.444::27348?7?<B>BC=A@@AACEHFDEDCCC@BBB?B?BCCCCCBB?BCBB@CBBBDABBDFDCCBBBB?CBB@BC@E@BBCBBBBCD@CCCCC;C@D;:::::*:DAAB>BBAABB;;<C?CBCC0BAABB@DAIHACCCBBCD@C@BBBCDC@CCB?BCBBBGCCBBDDCCBECCCC?B@@@@B=B=BB?BDDBBB
@ATNG8:00487:03980
GATGGTAGTGATACAGATCAGACACCAGAAGATCAGGAACTCTAGAAGAATTCAGATTTTTAACACGAGAGTAAACGTAAAAAGAAGGTTTTACAAGACTCACTTTAACAATATTGCAGCAGTACGCACACAATCGAAGCGCAGTAAGGATGGCTAGTGTAACTAGCAAGAATACCACGAAAGCAAGAAAAAGAAGTACGCTATTAACTATTAACGTACCTGTCTCTTCCGAAACGAATGAGTACGAGAGTCAGAGCAGAGCTACCATCGCAATTGCCTAGTCT
+
9;@@<?<@CDBBB=@CCCCCFCC;@7;=@8=BA;;69A9<@<??;=9==@A?::574===+=8=::ACCBCBBA;=<94444$4:5:.559&5<<9<:99>A===0==@@?CBB@CCCBBDCCA@@CBBBBB?BBBB@BBCAA@@??@=@?@;@AAAAAAA=???@@?:==4:?>==?998)337,3;;;<+;;7@BAABA>=>*0+0:656@;@BB::49>99668:=779:17CC=?@CB@???888???@BBBBBC@>?BBB?B?????8=<9918?<<=>
@ATNG8:00489:03986
GATGGTAGATACTCGCTGATACACCCAGAAGATCAGGAACTCTAGAAGAATTCAGATTTTTAACACGAGAGTAAACGTAAAAAGAAGGTTTTACAAGACTCACGTTAACAATATTGCAGCAGTACGCACACAATCGAAGCGCAGTAAGGATGGCTAGTGTAACTAGCAAGAATACCACGAAAGCAAGAAAAAGAAGTACGCTATTAACTATTAACGTACCTGTCTCTTCCGAAACGAATGAGTACATAGATATACGTATAGCTACCATCAATTGCCTAGTCT
+
BAAB@DCCCCBCCDDBCCGCCCBBB=BBB@BBCCBB@B?CAA?A?C?BD@DDBA::8BAB3C@CDCAAABCBAA8<<<9494$4;7;4;;;0;A>:>AAABBCBA?B@BD@BBC?BBCCDBBBCBEDBBBBD@DBBB?BCBBDCAA>B@FCC?BDCCDBBC?CCCCCC?987:?<>B==<A9===>BBBBB3BB?BBBBCBBAA3818>>>:=:=CBBB@CC@@@BB>A>ACC>CBB>AABBCCCCCCAAACAAABB@=>=??==8<==<4:48818;;666
@ATNG8:00463:04025
GATTGCACATGAGTGTATCCAGAAGATCATGAACTCTAGAAGAATTCAGATTTTTAACACGAGAGTAAACTGTAAAAAGAAGGTTTTACAAGACTCACTGTTAAACAATATTTGCAGCAGTACGCACACAATCGAAGCGCAGTAAGGATGGCTAGTGTAACTAGCAAGAATACCACGAAAGCAAGAAAAAGAAGTACGCTATTAACTATTAACGTACCTGTCTCTTCCGAAACGAATGAGTACAGAGAGTACGATATGTCTACCATCGCAATTGCCTAGTCT
+
@@C@AABBCBBBBCCCCCCAAAB@DBBBC;9;:BBBA@AB?@@=>?@@9:5<<<+A:CAAAC::9=791334:=>>>+;;8585A>.<4833338883333,33(3;49788183//99////5569955/39/0)//9;>=;;/7/8><8:8<>AA>=:===>AA???=?AB>BBBBB>BBB?ABBBB2AC?C@?@BBAAA7979A>><@=BC???;=;;;@BC=A<AAA7=AB?BBABBBAAAAABBB??@>>>@@A??7718===@A<A=>=8=?=888
@ATNG8:00487:04021
GATGGTAGGACGAGCGTCTGAGAGGTACTCATTCGTTTCGGAAGAGACAGGTACGTTTAATAGTTAATAGCGTAACTTCTTTTTCTTTGCTTTCGTGGTATTCTTGCTAGTTACACTAGCCATCCTTACTGCGCTTCGATTGTGTGCGTACTGCTGCAATATTGTTAACGTGAGTCTTGTAAAACCTTCTTTTTACGTTTACTCTCGTGTTAAAAATCTGAATTCTTCTAGAGTTCCTGATCTTCTGGTGAGATATGCTTGATGCTACCATCGCTATTGCCTAGTCT
+
:;?<9A>C?BBBABAA@@@BBCBI@BBAAA;;7<@@B=AB?B@AA@B@BC@BBB;;<0;@BCDC@CADCCCC;;7;C>;;;;;*9::,;?>C<BBCC@C::99@;>?@@AB>AB@BCCAA=@AA>B@BBCBAAAA=A@AA>BBBBBBBBCBBBBBEAA?A;;8;C@D?CCCAAADAA=@;;;;.:;?;:;;;;*;A@AA6A<<:A>=999.9999$999==;?=AC;?@@;;9C?C?CCBA@@@BCG@FCCCCFDCBBB@DDCBBCDF@ECBBBBBC?CA?CCC???
@ATNG8:00465:04042
GATGGTAGACATATCGTACTCTCTGTACTCATTCGTTTCGGAAGAGACAGGTACGTTAATAGTTAATAGCGTACTTCTTTTTCTTGCTTCGTTGGTATTTCTTGCTAGTTACACTAGCCATCCTTACTGCGCTTCGATTGTGTGCGTACTGCTGCAATATTGTTAACGTGAGTCTTGTAAAACCTTCTTTTTACGTTTACTCTCGTGTTAAAAATCTGAATTCTTCTAGAGTTCCTGATCTTCTGGTGTCTGATCTGTATCACTACCATCGCAATTGCCTAGTCT
+
;;5:7<@ABBBB?>D@=BBCCCCAA;DB>@;>5>?AA<@A=A=@:545;;7<<5558;7;BAA=@>AABA@@@37,3399:)994=0/).695;/8777(7;1;=<:?@89;:;==AA=BCD;?<@;=///9:7@@@@>;;;@BC?>>?A??;;;;5;<=7;;5;5;AABAAAAB<>====/=8=8====>/>>=AB7:;?@@AAAAA5;:::*:=>=>;>=@@<>>@@??@=C=>>?AAA8>>D<:;;@AA@@@@@@?AAAA=>><@A9::=8=;>><>AB@??
@ATNG8:00466:04069
GATTGGTAGCTCTGGCTCTGACTCTCGTACTCATTCGTTTCGGAAGAGACAGGTACGTTAATAGTTAATAGCGTACTTCTTTTTCTTGCTTTCGTGGTATTCTTGCTAGTTACACTAGCCATCCTTACTGCGCTTCGATTGTGTGCGTACTGCTGCAATATTGTTAACGTGAGTCTTGTAAAACCTTCTTTTTACGTTTACTCTCGTGTTAAAAATCTGAATTCTTCTAGAGTTCCTGATCTTCTGGGCAGACTCTCACACGCCTACCATCGCAATTGCCTAGTCT
+
..-(-065555745.4;5555555555555:<5505<==5;;<>9@A;;6BB>ABCAA?A?BBBB?CA;;:CB@<;;6;;@@@000*/77;.:007)///)/;499:<:95;<555<<;8:;>;???@@CBBBB?BBBB@ECCBBCBBB;;;AAAAB?BBC?BB?C?BBCC;::@C7:;ACC7C?E5<;<;<*;A@@@;A<<:@?>99929999'9999979?CC@CBBA@@@@D6;8>@@@=@?AC=C@@@FC@AADCCDDC@DBB>BCAAAB@D:;=@CCBCCC
@ATNG8:00466:04077
GATGGTAGAGTATCATGTGTATCTCCAGAAGATCAGGAACTCTAGAAGAATTCAGATTTTTAACACGAGAGTAAACGTAAAAAGAAGGTTTTACAAGACTCACGTTAACAATATTGCAGCAGTACGCACACAATCGAAGCGCAGTAAGGATGGCTAGTGTAACTAGCAAGAATACCACGAAAGCAAGAAAAAGAAGTACGCTATTAACTATTAACGTACCTGTCTCTTCCGAAACGAATGAGTACTATAGACTATCTGAGACTACCATCGCAATTGCCTAGTCT
+
44::.56BBBCCB=B666A=>0/0=*/44.4>;<>B@B?ADEDDB@?@D?C@CBBBCCDC5C@CCDCCCEGBB@8>?:::::*:C>C=BBB<BBC@C@@@BAA999:?CC@CCC@BBBBBBBBBBBCCCDBB?BCCC?ABCBBBBB?CADBB?BCBCCCCC?CCBAAA>BC?BBB?BBBBC=B9999BDDC/CC?C@@?BBB@@<><>@@B:>:=?BBB>ACBBBBB@E@BBB=CCE@AAACBBBAACCCC@@@CCCBBBBCCBC?B???BC@C@@A>@CCCBB
@ATNG8:00477:04048
GATGGTAGTATAGAGCTCTACATAGTACTCATTCGTTTCGGAAGGGACAGGTACGTTAATAGTTAATAGCGTACTTCTTTTTCTTGCTTTCGTGGTATTCTTGCTAGTTACACTAGCCATCCTTACTGCGCTTCGATTGTGTGCGTACTGCTGCAATATTGTTAACGTGAGTCTTGTAAAACCTTCTTTTTACGTTTACTCTCGTGTTAAAAATCTGAATTCTTCTAGAGTTCCTGATCTTCTGGTGAGATATGCATGATGCTACCATGCAATTGCCTAGGTT
+
84943::799@/0/:7779;;;;;;@B@=B@?7?ABB=BB?B=@C=A@@C=?;>>>9B><<BB>@?@A;99<<<<9>>>==+6625:>>466==9=<A=9965999:>:>BB?@?BA<>??<>=>>?BB897>BC@A>AAAABAAABBBABB??;7=9:49:5::<<<@@>B>>8:7:9:.:;A8>>AAA/??BAC:>=;::>>>@@;???>/=;;;:8=:?A<AAAA;;;:>:;;;>>>9>=>:??=;;;?>?>@@@@;;;=@B;??=99/3-,,(,,,(*(
@ATNG8:00478:04052
GAATGGTAGTATATCGCGTCGCTATCCAGAAGATCAGGAACTCTAGAAGAATTCAGATTTTTAACACGAGAGTAAACGTAAAAAGAAGGTTTTACAAGACTCACGTTAACAATATTGCAGCAGTACGCACACAATCGAAGCGCAGTAAGGATGGCTAGTGTAACTAGCAAGAATACCACGAAAGCAAGAAAAAAGAAGTACGCTATTAACTATTAACGTACCTGTCTCTTCCGAAACGAATGAGTACGTGTGACGTACGTGAGCTAATCGCAATTGCCTAGTCT
+
44.48399:<?AB:;;;656<<;=:965>:<=BCBBB@C@GECBBCCABC@B@BBDDCCDD3B=@@ABBACAA@@9==;9444$55.58===2=@G>A<CCBBB@@=@?@@;@AA>@@A@@AAACC;;;@@@@@DDCC?AACBDBBB?B>A;;6;@@@ABAA=?@@@::59A<@CC>A@BCC<A>=5799:::%9D;=<==B>=>=<?5::=>:>=BFFDE9::AAABB?B?BB@;@9949?@ACBB??>@@AB>>>BA??>00/0)/;<9??B>??;>;88;;
@ATNG8:00480:04070
GATGGTAGCGCACACATAGATACAGTACTCATTCGTTTCGGAAGAGACAGGTACGTTAATAGTTAATAGCGTACTTCTTTTTCTTGTCTTTCTGTGGTATTCTTGCTAGTTACACTAGCCATCCTTACTGCGCTTCGATTGTGTGCGTACTGCTGCAATATTGTTAACGTGAGTCTTGTAAAAACCTTCTTTTTACGTTTACTCTCGTGTTAAAAATCTGAATTCTTCTAGAGTTCCTGATCTTCTGGGATGTGTGCGCAGTGCCTACCATCGCAATTGCCTAGTCT
+
555;7=;;?CCCC@@BCFICCGCBBBBB@=BB?BCCC=CB9<7<<<99;96;;;;;:>7::??0925=?5559772/////$//)///:;3454394934-3;4888==C@CCBBBCED?@;;8;?DCCCCCCD@BBBB@BA@@CCBBBBBBBBA@@?C;;6;;7;@HDDDCCBBA=@;;;;;*;<A<;;;;;*9@AAC=BCCCCBA<9:=@@@@1@BBBC@B@BC@BBCBBCD@C@CCCCCC@CCCC<B;;;BBEA;<;AAAC?BBCADBBB@@<@?BB@CCCIDG
@ATNG8:00488:04080
GATGGTAGCGCATATCAGCGCAGCCCAGAAGATCAGGAACTCTAGAAGAATTCAGATTTTTAACACGAGAGTAAACGTAAAAAGAAGGTTTTACAAGACTTACGTTAACAATATTGCAGCAGTACCACACAATCGAAGCGCAGTAAGGATGGCTAGTGTAACTAGCAAGAATACCACGAAAGCAAGAAAAGAAGTACGACTATTAACTATTAACGTACCTGTCTCTTCCGAAACGAATGAGTACCTCTCAGACGCTCGTCCTACCATCGCAATTGCCTAGTCT
+
59556=;:;;@?;?==<<<<====>6;;;8666>=<8=:;;;=<<<:=<7;588445555$54;A>@DDBBBDD>@A;::::*;>;@@DGD;CCCADBBAABCCEADABB@BBC@CBBBB@@@AA>AAA@?<?AAA?B:97==;;274:7:69@@AAADE@CBBCBB@BB?AA@<??999(377,3333&3739;;?0//@@=*949>?>?C?AA??>=@AA8989)/(.33,399.5;?>;;;7@;<995@;999CCBB?B@@=@@CBBC?B>@@?@BCDID
@ATNG8:00495:04100
GATGGTAGTGTCATATGAGAGTGTGTACTCATTCGTTTCGGAAGAGACAGGTACGTTAATAGTTAATAGACGTACTTCTTTTCTTTGTCTTTCTGTGGTATTCTTGCTAGTTACACTAGCCATCCTTACTGCGCTTCGATTGTGTGCGTACTGCTGCAATATTGTTAACGTGAGTCTTGTAAAACCTTCTTTTTACGTTTACTCTCGTGTTAAAAATCTGAATTCTTCTAGAGTTCCTGATCTTCTGGACAGAGTGTGCAGATACTACCATCGCAATTGCCTAGTCT
+
;;557<<===<==;;;;>=>;<;;;<555:44.559=5=>:=8655::55.59955.55;;<A:@;@@0//9777:.4444&444)4988;/55479493713947888;>@CCCFAAAB?BBA<@<@BBCBBBB8;;CB?BBBBBAAACABADBCAA>BBB?AA?@=AAA@@AABC>B;;;;.;<@=@ADFE5BBDCG=B;;;;;A;;<GIGIDICBB;;7;?DEABAB;;;D@C@BBDBBC;;;DADEBBBDAAAAAAABCBBBBB?@@@@@C?C?BD@CCCCCC
@ATNG8:00467:04179
GATGGTAGCTCTGCTCTGACTCTCGTACTCATTCGTTTCGGAAGAGACAGGTACGTTAATAGTTAATAGCGTACTTCTTTTTCTTGCTTTCGTGGTATTCTTGCTAGTTACACTAGCCATCCTTACTGCGCTTCGATTGTGTGCGTACTGCTGCAATATTGTTAACGTGAGTCTTGTAAAACCTTCTTTTTACGTTTACTCTCGTGTTAAAAATCTGAATTCTTCTAGAGTTCCTGATCTTCTGGATACACTCATGTGCACCTACCATCGCAATTGCCTAGTCT
+
>;557:<<>::665=??66695555555><5545<>>8>>:>:=BBCBBB?BBBCB@B@@A@EACACCDC@@ABB?CBBBC5BB>BABB<BBBC?BBD?BB;;;@BBB@CCBCBCDD@BBB?C?CCCCB;;;>A;;;6;;C;;;CBDCCCCCBBB?;;;=@@?A?ACBBCCCCC?BBCCH;IADACCCCB,AA<;<0;BBBBBDBBA=AA@@,;;;@A=A>AA@CCBCCAA?CACCDGAA>A:<5;;;;AAA@@<;;9=9739A?==?9000)0*0/*/9=@<<
@ATNG8:00486:04159
GATGGTAGTGTGTCTCTGAGATTAGTACTCATTCGTTTCGGAAGAGACAGGTACGTTAATAGTTAATAGCGTACTTCTTTTTCTTGCTTTCGTGGTATTCTTGCTAGTTACACTAGCCATCCTTACTGCGCTTCGATTGTGTGCGTACTGCTGCAATATTGTTAACGTGAGTCTTGTAAAACCTTCTTTTTACGTTTACTCTCGTGTTAAAAATCTGAATTCTTCTAGAGTTCCTGATCTTCTGGAGATACACATGATACTCTACCATCGCAATTGCCTAGTCT
+
;;559=:??D@A?A969A?@@A?CBB@@?A;;4;=>=9@D?C@BCCEGBB>BBBCCAFACBBBAHACCBBBAAAC=;;;:;*::44=BA=BBBB>BBB?AB?@@@B@A=BCGDCBBC?BBC@C@ECB@@@BB?BAAA?BBBCCBBBCBBBBACBBABBC@@@>@?BBAAADGEFACCCCC7B>B=<;;;;*;BBBB:;;DBBBBBAA<AAAA0AABBCACACCADCBBABA@C?BBBAAA7;;B>BBCBCCBBBCCCCCBBBBBB?BBAAAB@C?AB?ACDBBB
@ATNG8:00488:04180
GATGGTAGGCGACAGTACATACGCGCCAGAAGATCAGGAACTCTAGAAGAATTCAGATTTTTTAACACGAGAGTAAACGTAAAAAGAAGGTTTTACAAGACTCACGTTAACAATATTGCAGCAGTACGCACACAATCGAAGCGCAGTAAGGATGGCTAGTGTAACTAGCAAGAATACCACGAAAGCAAGAAAAAAGAAGTACGCTATTAACTATTAACGTACCTGTCTCTTCCGAAACGAATGAGTACGATGAGAGAGCTCTCTCTACCATCGCAATTGCCTAGTCT
+
----05--(-//////79:>>666<<055=655/9//)/)//7//44544.43334555555#5.5<>>@>>??CC>C6;;BBB2BC?D7;;<6;CEACCBBBBDCC?B@CC@CCC?CCCCCCCCBBCCCBBCC@CAAA@C@??BBBB?BBBCB@DDDCCCCC?CBCBAA>??;@AA3::::9,8<<9999999%97<>978B@CAB>A>9;=>2;5;;@@C@CBBBACD<@=?AA9@??>@ABEBECCCAAABBBCCDAAA==<=>><A777==8<<BB>BCB???
@ATNG8:00491:04175
GATGGTAGCGCACACATAGATACAGTACTCATTCGTTTCGGAAGAGACAGGTACGTTAATAGTTAATAGCGTACTTCTTTTTCTTGTCTTTCGTGGTATTCTTGCTAGTTACACTAGCCATCCTTACTGCGCTTCGATTGTGTGCGTACTGCTGCAATATTGTTAACGTGAGTCTTGTAAAACCTTCTTTTTACGTTTACTCTCGTGTTAAAAATCTGAATTCTTCTAGAGTTCCTATCTTCTGGCTCTCGTAGACAGATACTACCATCGCAATTGCCTAGTCT
+
?A@?9AACDBBBA@@BCCCGGCABBCA@@DBB>AA@C=CC=@;?<@<@BB=A@@@><@=A@;;7;69?A=:;99>9::9:9$9B999:DD=B===9B>C@BB=??>ABEACCCCCCCC?CCC?C?CCCBAAAC@BBBB@BCCCCCBBDCCCCCCBB?@@@?BC?C@CCCCCCBCC@CCCCC;C@D<@@?>>,=?@>?;@BCCCCCCCCACCCC5BBBCC?B>BC?BBCCCCC@C@CBBA@<@9:8:BBBBCCCCCBBCCDDCAAB@CB@??C?B=@@@CCCBAB
@ATNG8:00467:04217
GATGGTAGAGTATCATGTGTATCTCCAGAAGATCAGGAACTCTAGAAGAATTCAGATTTTTAACACGAGAGTAAACGTAAAAAGAATGGTTTTACAAGACTCACGTTAACAATATTGCAGCAGTACGCACACAATCGAAGCGCAGTAAGGTTGGCTAGTGTAACTAGCAAGAATACCACGAAAGCAAGAAAAAGAAGTACGCTATTAACTATTAACGTACCTGTCTCTTCCGAAACGATGAGTACGTGTGACGTACGTGAGCTACCATCGCAATTGCCTAGTCT
+
44445:;9@>6459:///;/555/72///)///5<;7;7::<<<<<8<<5;49;945555$5?BBCCC@A::55)////999(<:)//)///&///)54444<;55047>>7A?<4:855<;:;>=695999515==>?BBBAAB;;5;=@;@;@AAABCCC:>BCBBB?;;7:@@<@@000,0//39:;;;0:=<B8>>:=>??2:6;@?A?A>A;;:@?A@BCBBA60-0;;50000::;087?733977;777;;8;>BCCC@CA????<@:??===:<;8
@ATNG8:00482:04207
GATGGTAGTGCGTGAGAGAGAGACCCAGAAGACTCAGGAACTCTAGAAGAATTCAGATTTTTTAACATCGAGAGTAAAACGATAAAAAAGAAAGGGTTTTATAAAGACTCACGTTTAACAATATTGCAGCAGTACGCACACAATCGAAGCGCAGTAAGGATGGCTAGTGTAACTAGCAAGAATACCACGAAAGCAAGAAAAAGAAGTACGCTATTAACTATTAACGTACCTGTCTCTTCCGAAACGAATGAGTACGAGAGAGCACACGTGTCTACCATCGCAATTGCCTAGTCT
+
////)/////444;9;;<;;>@>BB6@><87//////5;3//////9)//161333888888$763333333873333&373333333#333(3;(333&3339/66//..--.;'.(..0533.3755;?>@>=BB@@@@C>@@;;4:;A@A=??20+000+0<<<<<>?;?=?A:939A;==?499>>@8?9929==>>.?B?CBBB@;>::5:;A<==<@<;:@BB?BBA@@CB=?=?AA9@??<???ABCBABCCC???AA9:7@BB@A@@<@0///6(/(9=;@<@@;:
@ATNG8:00489:04230
GATGGTAGTATCTGCAACTCTGTCCAGAAGATCAGGAACTCTAGAAGAATTCAGATTTTTAACATCGAGAGTAAACGTAAAAAAGAAGGTTTTACAGACTCACGTTAACAATATTGCAGCAGTACGCACACAATCGAAGCGCAGTAAGGATGGCTAGTGTAACTAGCAAGAATACCACGAAAGCAAGAAAAAGAAGTACGCTATTAACTATTAACGTACCTGTCTCTTCCGAAACGAATGAGTACATAGATATACGTATAGCTACCATCGCAATTGCCTAGTCT
+
://59?<@AA@?@<<<9=BCCB>>:>@>:6665555@:?BB996A=<A=A=;;9:9C>>+>9A?:><555;;;:299444444#44./)/66*6///6898;;88486;;7;;<8<BBBDCBCDBCCB;;;A=?;;;>AA@AAAAB>A?A;:7;BAAABA@>ACBBBC@BB@BBB999ADC8???9>@@@@2@C?B888?A@@@>D:>=>>:=8<ACAA?ABBABBB?B@BCB>BBA?BBCBAAADABACCBC>>>===>>>?==8=;;;;;=@:B>=B??===
@ATNG8:00450:04250
GATGGTAGCTATACGTATATCTATGTACTCATTCGTTTCGGAAGAGACAGGTACGTTAATAGTTAATAGCGTACTTCTTTTTCTTGCTTTCGTGGTATTCTTGCTAGTTACACTAGCCATCCTTACTGCGCTTCGATTGTGTGCGTACTGCTGCAATATTGTTAACGTGAGTCTTGTAAAACCTTCTTTTTACGTTTACTCTCGTGTTAAAAATCTGAATTCTTCTAGAGTTCCTGATCTTCTGGACAGAGTGTGCAGATACTACCATCGCAATTCCTAGTCT
+
8;@@<>>CCCCBBBBCCCCCCCC@AACCCCBB>@DDD>DD?D?DCCCCCC=CCCCC?C?CCAA=B@DCBBBAADA?ABBBB1>=<=BBB>BBBB>BBB?BB587ACCC?ACCCB@@@>A@A;A;AAAA====9>A@@9>>?A>;;;?D@@@A<=<9?==:>@=D<@@@@@@@@D9==AAA5B=D;>>???/<=;;;.6-----9<9<5;;:;+9>?@A<A=@?<?@@@AAA=A<AABA@@7;;@=CAAA???@@@@@A>>>?AAA=A@@>>>586::==AA??
@ATNG8:00451:04259
GATGGTAGCAGACGTGACAGAGCGCCAGAAGATCAGGAACTCTAGAAGAATTCAGATTTTTAACACGAGAGTAAACGTAAAAAGAAGGTTTTACAAGACTCACGTTAACAATATTGCAGCAGTACGCACACAATCGAAGCGCAGTAAGGATGGCTAGTGTAACTAGCAAGAATACCACGAAAGCAAGAAAAAGAAGTACGCTATTAACTATTAACGTACCTGTCTCTTCCGAAACGAATGAGTACAGAGAGTACGATATGTCTACCATCGCAATTGCCTAGTCT
+
49459666>>AA;:5955555<999155585///0/482588///61//)/433399;;=+=588<888:<7881339>:::(5:455<<<2>?CACCCBBBB@@=@@CB?BBB?BCDBDCCCCCCBBBCCC@DABA<@?BBCCCD?B?A@@<@AAABBBCAABBCBB@BB?BB=7=;887.733,3;;<?1;C>?@??@@AAB7<7;ABB:>:>@CCC@CA?????<??BBC>BAB=???AABC??@CEACBBBBBBB@????A<@>?=<<8>;?A=AAB888
@ATNG8:00476:04242
GATGGTAGTAGTACACTAGTCATACCAGAAGATCAGGAACTCTAAGAAGAATTCATATTTGAGAGTAAACGTAAAAAAGAAAGGTTTTACTAAGAACTCACGTTAACAATATTGCAGCAGTACGCACACAATCGAAGCGCAGTAAGGAATGGCTGAGTGTAACTAGCAAGAATACCACGAAGCAAGAAAAAGAAGTACGCTATTAACTATTAACGTACCTGTCTCTTCCGAAACGAATGAGTACGAGAGAGCACACGTGTCTACCATCGCAATTGCCTAGTCT
+
:4:4.4::::4:4<:::<666;:9>:;<9.4?9959.5.//;//)//)/969354444:4;;;>9:;;1:9444444#4::1:5:88.:433644059;;<33,/4//(///3899-//6///88888=:67::>:><::68885;*/,/936-./....733555AA9==<<<::<=00)/00*/;>=>+>@:??>=CCBAA=B=BBBEAH@B@@@@<@A:::AA?A>AAA;A@@<;00>000:???;CCBBBA@?ACBBBBB?C@@@AA?C999>@BBBAA
@ATNG8:00485:04254
GATGGTAGTGTCGATATGAGAGTGTAGTACTCATTCGTTTCGGTAAGAAGACAGGTACGGTTTAAATAGTTAAATAGTACGTAACTTCATTTTTGCTTTGTCTTTCTGTGGTATTTCTTGCTAGTTACACTAGCCATCCTTACTGCGCTTCGATTGTGTGCGTACTGCTGCAATATTGTTAACGTGAGTCTTGTAAAAACCTTCTTTTTACGTTTACTCTCGTGTTAAAAATCTGAATTCTTCTAGAGTTCCTGATCTTCTGGCTCTCGTAGACAGATACTACCATCGCAATTGCCTAGTCT
+
////4:///944449555:55/77///7///44434448(44.44.44.55555.5555.55)55)595/)/0)/////7;<<8<;)//////$////)///4<)5565;7<45:(7:-3444<>8<ABBCBCC7;;A=A9@?@<AA:;4;>::5:8<:;9>=<;?>;;>?A7:9@:?B<D:A@??>:::?:=9::::$93<.94999$55>>>3;5:4=99955.5555$599995;7<?9666:96<7<7<B>>>A8<@>:?<@D@AADCCC@@@CBBAACA;;;@@B=B9::@CCBCDC
@ATNG8:00452:04357
GATGGTAGTGTCATATGAGAGTGTGTACTCATTCGTTTCGGAAGAGACAGGTACGTTAATAGTTAATAGCGTACTTCTTTTTCTTGCTTTCGTGGTATTCTTGCTAGTTCACTAGCCATCCTTACTGCGCTTCGATTGTGTGCGTACTGCTGCAATATTGTTAACGTGAGTCTTGTAAAACCTTCTTTTTACGTTTACTCTCGTGTTAAAAATCTGAATTCTTCTAGAGTTCCTGATCTTCTGGAGATATCATCAGCGAGCTACCATCGCAATTCCTAGTCT
+
8:@B>B<<BBB=>>;<;B>CAABBBBABAA<@;A??>8>@:@=@BCDCCA>00///)/2777?:D?BBABB@@@A?BDCBC5BD?B;;;0;;;;;:969<A46969@@=A@A?;@<7<==;=800//09@A=>??B499@??>6:9595;<<>;7;;<794.4.44;544?59245;;;+<49499999*;@@BD<@@C@@@@959.5555$55595;:7<A?CB@AA??>?AECCCBB@CBB=BA;::BBAABBBBBBA@B>@4::99<B?C@C>BBA@@@
@ATNG8:00461:04360
GATGGTAGTGTGTCTCTGAGAGTAGTACTCATTCGTTTCGGAAGAGACAGGTACGTTAATAGTTAATAGCGTACTTCTTTTTCTTGCTTTCGTGGTATTCTTGCTAGTTACACTAGCCATCCTTACTGCGCTTCGATTGTGTGCGTACTGCTGCAATATTGTTAACGTGAGTCTTGTAAAACCTTCTTTTTACGTTTACTCTCGTGTTAAAAATCTGAATTCTTCTAGAGTTCCTGATCTTCTGGAGATACACATGATACTCTACCATCGCAATTCCTAGTCT
+
::@A=@ABB@@BCDDCBBCGDDCCCDCBBCBB@ACCD>BB?B@CCCCCBB>ACABA@CACCCB@EAD:::GDCBBABBBBA2AA=A@@@:@@@B>BCC?BB:;;@BAB?ABCBCCCC?D@@=@>BDCDBBBB@B@@A@CCDCBBBCBDCBBBBBD@BAA>@A?C?CCDCBBBBB=@;;;;.;>B@BCCCC2BB@@@:A@@ABCBBBBAEEHD5BCBBF@BACCACCCBAAA?B?BCCBBB;;;DABBCCCCCCCBBBBCCCCAAA=??ABBB?B>B>BCCCCB
@ATNG8:00464:04381
GATGGTAGGCACTGCGCACACATCCCAGAAGCATCAGGAACTCTAGAAGAATTCAGATTTTTAACACGAGAGTAAACGTAAAAAGAAGGTTTTACAAGACTCACGTTAACAATATTGCAGCAGTACGCACACAATCGAAGCGCAGTAAGGATGGCTAGTGTATCTAGCAAGAATACCACGAAAAGCAAGAAAAAGAAGTACGCTATTAACTATTAACGTACCTGTCTCTTCCGAAACGAATGAGTACTACTCTCAGAGACACACTACCATCGCAATTGCCTAGTCT
+
<>;?6<BB896=5;4977///77:;/749.55599:A4<2:?>995=8@@;C?@@?;;;;;):298;884B=;;;373;;:::':;55.555&5<<9>>@>?>=?C?B?;;8;BD>;;:@BDAAABCCCCCHE@D<;;=@:::@@@C?DAE@C?@CDBBBABAA?????=AB=??=9<<99:9+:993:BDFD2==5::9>>=?>@<>8=8AA5;5:8;;:=@@@@C??9?<?@B>BBC?BBBBCCBBBEEBBBCBBB@@@@@@@AA<>>;;:A?B<?A>@DA:::
@ATNG8:00481:04383
GATGGTAGGAGACACGTCGCACACGTACTCATTCGTTTCGGAAGAGACAGGTACGTTAATAGTTAATAGCGTACTTCTTTTTCTTGCTTTTCGTGGTATTCTTGCTAGTTACACTAGCCATCCTTACTGCGCTTCGATTGTGTGCGTACTGCTGCAATATTTGTTAACGTGAGTCTTGTAAAACCTTCTTTTTACGTTTAACTCTTCGTGTTTAAAAATCTTGAATTTCTTACTAGAGTTCCTGATCTTCTGGTGTCTGATCTGTATCACTATCCATCGCAA
+
..--(---(-@=<<;;;;==>666=<<<>BBB?CABB=BB4:255999::7:=>>>;A5;5:>9<9<==BBC<9<187333$39173333&3:994:9=73717<<<7923;;888==8:;;:=5::;//...3:55569>888:9;:;>@>;;:918666(581817=778;8;>153999)5)/).3;;;,999994=,////,/9===>)////(///)-9)--)//)/::89A<<9=:=:AA=>:=??:;::;=;;888=;::/--7----5588<@2
@ATNG8:00482:04372
GATGGTAGCGCATATCAGCGCAGCCCAGAAGATCAGGAACTCTAGAAGAATTCAGATCTTTAACACGAGAGTAAACGTAAAAAGAAGGTTTTACAAGACTCACGTTAACAATATTGCAGCAGTACGCACACAATCGAAGCGCAGTAATGATGGCTAGTGTAACTAGCAAGAATACCACGAAAGCAAGAAAAAGAAGTACGCTATTAACTATTAACGTACCTGTCTCTTCCGAAACGAATGAGTACCTCTCAGACGCTCGTCCTACCATCGCAATTGCCTAGTCT
+
?>?:9<<ABBBB;:;CBBCCCCCJD?CAA?AA?ABB4;65?>>>??:??281379?>@BB>B@CDFDIFCG;;;/;AA>>>>0AB@BADHH;BBC@CCAAAAABB>B@BB?BCC@BBBBCAAACCCCBBBBA?AD@?<AAA@BBCD@BBB><9>?>??ACB?BBBABB@BA<;;;9==;;:/:8808<<<<.7=69///==BCD;@<@???:=9<ACBB?BCBBACB?B?@@@<@CC@CBCBCCC?CBCBBBBBBB@@BAA>ACC?BB>>?A==9;;7;ABA@@
@ATNG8:00496:04370
GATGGTAGTGTCATATGAGAGTGTGTACTCATTCGTTTCGGAAGAGACAGGTACGTTAATAGTTAATAGCGTACTTCTTTTTCTTGTCTTTCTGTGGTATTCTTGCTAGTTACACTAGCCATCCTTACTGCGCTTCGATTGTGTGCGTACTGCTGCAATATTGTTAACGTGAGTCTTGTAAAACCTTCTTTTTACGTTTACTCTCGTGTTAAAAATCTGAATTCTTCTAGAGTTCCTGATCTTCTGGATAGCGACGCGATATACTACCATCGCAATTGCCTGTCT
+
;4445:9:?@@@=;;;;;;;<<<<<;554;4406;;>5==7;055;559:.59555.5.544:25.5:;<<>=99344444$4;.55>=;08437;2833-3;6344<<=@CCCBCBCC@CBCAD@CCCCAAAB?BCCD?BBBBBBBBBCBBBAAAB=B;;6;C?B@EE@A@CCCDACDCBB;B@C?;;;;;*;B;;;0;@?@@@@@AB?BAAB0B<;;C@B?CG:<=FCCCE@G@CC;;=B@BCC@CCCCAAA000ABCCBABCA@?@CCDCCGM@AA?CC@BB
@ATNG8:00452:04418
GATGGTAGCGCGACGAGCGTAGACCCAGAAGATCAGGAACTCTAGAAGAATTCAGATTTTTAACACGAGAGTAAACGTAAAAAGAAGGTTTTCAAGACTCACGTTAACAATATTGCAGCAGTACGCACACAATCGAAGCGCAGTAAGGATGGCTAGTGTAACTAGCAAGAATACCACGAAAGCAAGAAAAAGAAGTACGCTATTAACTATTAACGTACCTGTCTCTTCCGAAACGAATGAGTACTGCGTCTCACTCTCGCCTACCATCAATTGCCTAGTCT
+
BCCDABBB?@?:;;DECCABBCCCD=BBD@CCDCCC@C@CACCCCB?BB?B?AAACCCCC2C?AAAACBBBBBB9>>@BBBB5BC@D?BAA9BC@DBBBEDDBB@BACC?BDD?BAABCCFDCCBBBCDCD?BBBB?BBBBBAAA=B@CBB?BBCCCCCC?BBBBBB?9949@?8<>999+77729FEED2AA;@;;;BAAAA3738=>A5;7;?CAC@BA@@@:93:;??@;@??;?BBBBBBBCCC@??DAAABBBCB?BBC?CBBB?B?BB@BDBBBA
@ATNG8:00456:04393
GATGGTAGTGTCATATGAGAGTGTGTACTCATTCGTTTCGGAAGAGACAGGTACGTTAATAGTTAATAGCGTACTTCTTTTTCTTGTCTTTCTGTGGTATTCTTGCTGGTTACACTAGCCATCCTTACTGCGCTTCGATTGTGTGCGTACTGCTGCAATATTGCTAACGTGAGTCTTGTAAAACCTTCTTTTTACGTTTACTCTCGTGTTAAAAATCTGAATTCTTCTAGAGTTCCTGATCTTCTGGACAGAGTGTGCAGATACTACCATCGCAATTGCCTAGTCT
+
B@;;7;;;>=<:;556;;;;?<<>>?555::<8<==>4<<0505::::55169::<5;5;<<<7<99;;;;;:<<.44444$4=89<<=<5>>=?@;??A>?B?>>>B>A=AAAAAA>?9>?>8?>??@B@?@A:??56.99D>>ABA::;@A@@@C496979BCD@CBBBBB@@@?AACCD:C?A=@@AAA0@@@@@9@@@@BBB@;;5;@@@,@AA@C?B?BB>BAADCCDACACCDCCC?BAB?BAB@AABBCCBBB@BABBDFGEC=;;B>B>BD?@@ACCC
@ATNG8:00465:04396
GATGGTAGTATATCGCGTCGCTATCCAGAAGATCAGGAACTCTAGAAGAATTCAGATTTTTAACACGAGAGTAAACGTAAAAAGAAAGGTTTTACAAGACTCACGTTAACAATATTGCAGCAGTACGCACACAATCGAAGCGCAGTAAGGATGGCTAGTGTAACTAGCAAGAATACCACGAAAGCAAGAAAAAGAAGTACGCTATTAAACTATTAAACGTACCTGTCTCTTCCGAAACGAATGAGTACACATCGTCGTGTCGTGCTACCATCGCAATTGCCTAGTCT
+
>;;?9B=BBBBBCHCCCCCAABBBB?:;68=@=6669=8<>>6:6C<CC@C=@;;94999$96<<9595?;;=>8<;=?=<<(555)5.5<<0=>>7;<>=@>:00+0:B@?A@A>AACB;;;CCCDHCCBCC?BDDDABBBAA:::=A?C;;8:AACBBBB@BBB?@??BA????590===700/900000'0;;99;>><===188)8===076'27<<859733833-3-333(38848===BC@ABDDB?;?CBBBBBBBB???=A999BB@D>994:?>999
@ATNG8:00471:04438
GATGGTAGCGCACACATAGATACAGTACTCATTCGTTTCGGTAAGAGACAGGTACGTTAATAGTTAATAGCGTACTTCTTTTTCTTGTCTTTCTGTGGTATTCTTGCTAGTTACACTAGCCATCCTTACTGCGCTTCGATTGTGTGCGTACTGCTGCAATATTGTTAACGTGAGTCTTGTAAAACCTTCTTTTTACGTTTACTCTCGTGTTAAAAATCTGAATTCTTCTAGAGTTCCTGATCTTCTGGACGACGCGCACTGACACTACCATCGCAATTGCCTAGTCT
+
,,,,(,555:C;;;;;;;<==C???;555;5506CC@<CB7994955;;775:7///)/277/:5549<4544;97)/////$//)///::/6444;8<<A:>C><<8CCDACCBBBBCC>A@B=@<AEAAABBB<A@BA>B@@ADCCCGBAACBBBE@IBC@BB?B@BBBB@@@A@=A;;;;.;=@=ABCDB5BCDDF:;;@@ABBACC?CCCB2BB;<;>B?CC@BBCCBA@>A?CDBCCC;;;B?CCBA;;;CCCCCBBBBBBBB?BB@@A@7;7;B?BBCC;;
@ATNG8:00492:04439
GATGGTAGCGAGCGAGTGTGTATACCAGAAAGATCAGGAAACTCTAGTAGAATTCAGATTTTTTAACACGAGAGTTAAACGTTAAAAAAGAATGGTTTTACAAGACTCACGTTTAACAATATTGCAGCAGTACGCACACAATCGAAGCGCAGTAAGGATGGCTAGTGTAACTAGCAAGAATACCACGAAAGCAAGAAAAAAAGAAGTTACGCTATTAACTATTAACGATACCTGTTCTCTTCCGAAACGATTGAGTACGTGTCGACGTGTCTCCATGCAATTCCTAGTCT
+
44447544::4444449:;;<><9945555)59<<<<.44)4/////////)47==;<<==<<%4.444449:993990954.5::::$99.55.555&/59(-----57<<>/625:5:8838433444//://////97556<265;;;///)/45-/)/---5--/)/79::<733-333-3888;/33;43333333"38177.33;::::49333/.(..3....3.355.5522+2+222'2622+26555....---2...568350589996:684733---
@ATNG8:00499:04423
GATGGTAGGTGCACATGAGTGTATCCAGAAGATCAGGAACTCTAGAAGAATTCAGATTTTTAACACGAGAGTAAACGTAAAAAGAAGGTTTTACATGACTCACGTTAACAATATTGCAGCAGTACGCACACAATCGAAGCGCAGTAAGGATGGCTAGTGTAACTAGCAAGAATACCACGAAAGCAAGAAAAAGAAGTACGCTATTAACTATTAACGTACCTGTCTCTTCCGAAACGAATGAGTACTATAGACTATCTGAGACTACCATCGCAATTGCCTAGTCT
+
995;9==>?;65=556=<AECBAAB?;;;?BBAAAB8;9;ACBCCB@BE@C@BDA@@DDD5D@BBBCCIGGCCC=BB@A@AA0ABAD?CDC=BAAA;;:>=@?;;89?AC?CBB?ABBCABBCCCCCBBCA@=@A@@=A:;:CAAB?B@C;;7;B;;;CBE?CEB@@??BB@BCD>A???@8?::3:=>=>.?A>A??;AAABB<A=AA??7:3;>;;<?BCBBAAA5;5;@?8>;;6:AAAACC@@?EBBBBBABBCC@@ACCC@C:99?B?B@CCACCCBA@
@ATNG8:00453:04475
GATTGATACAGATCAGACACCAGAAGATCAGGAACTCTAGAAGAATTCAGATTTTTAACACGAGAGTAAACGTAAAAAGAAGGTTTTACAAGACTCACGTTAACAATATTGCAGCAGTACGCACACAATCGAAGCGCAGTAAGGATGGCTAGTGTAACTAGCAAGAATACCACGAAAGCAAGAAAAAAGAAGTACGCTATTAACTATTAACGTACCTGTCTCTTCCGAAACGAATGAGTACGAGAGTCAGAGCAGAGCTACCATCGCAATTGCCTAGTCT
+
;;5055<<<=;;;;ABBBA@;@@A=9;9@A@=@=A<<<=<@;99657;;445><<,=9984::89:88803355999(55.55<<<2<>>966659<<55268<<7=AB;??98:AABCDCDCCBCD@DCBB?BBCDBBBB?A?C;;8;AABCBBC@CCCCCC?BB?BBA=@A99823>><757788%8=:;858AADBB:>787AA2;6;A999=A@@ABBB?B?BCB=A9959AACCCCBBB<<@BFEBA>@@AAAABB=B;;;;A=@=::8:CCBCB
@ATNG8:00485:04444
GATGGTAGGCACTGGCGCACACATCCCAGAAGATCAGGAACTCTAGAAGAATTCAGATTTTTAACACGAGAGTAAACGTAAAAAGAAGGTTTTACAAGACTCACGTTAACAATATTGCAGCAGTACGCACACAATCGAAGCGCAGTAAGGATGGCTAGTGTAACTAGCAAGAATACCACGAAAGCAAGAAAAAGAAGTACGCTATTAACTATTAACGTACCTGTCTCTTCCGAAACGAATGAGTACTACTCTCAGAGACACACTACCATCGCAATTGCCTAGTCT
+
@@?B??;97:;@00,/::=?==>??A7===055<9996;4799///:399472////////$/5;;;>=>?>::>7==>;===+<<8<:>>>9CCDACBAABBB;<;;AEE@BCC?BCCBDBBBCCCCCC@@@@DCCB@BBAAABAB?B@C@@>@CBBBCCC>BBBB@=6<=9000<>@0::58??=@@A@@29@;?>>>BBA>>:<8=<>?1818=AAA?BCAAABA<@???=8???<>CCBBBBBBBBBBBBBAA;;;??AADD<B==;;@?B?BA>BCCAA?
@ATNG8:00496:04460
GATGGTAGTGTGTCTCTGAGAGTAGTACTCATTCGTTTCGGAAGAGACAGGTACGTTAATAGTTAATAGCGTACTTCTTTTTCTTGCTTTCGTGGTATTCTTGCTAGTTACACTAGCCATCCTTACTGCGCTTCGATTGTGTGCGTACTGCTGCAATATTGTTAACGTGAGTCTTGTAAAACCTTCTTTTACGTTTACTCTCGTGTTAAAAATCTGAATTCTTCTAGAGTTCCTGATCTTCTGGACAGAGTGTGCAGATACTACCATCGCAATTGCCTAGTCT
+
44;;5;;===566;;9;<<666;;=<555449.9?AA<BD@C@CBBBBBB@BBBCD@G?CCCC?C@CFDCAAACC@CCCCD5BA=AABB=BBAB@CCC@CC@CBDCCC@BBBCCCCD?@AC?B?CEEBBBBB@CCCC@C;;;DCCCCCCCCBBBB@BCD?BB@C@@@@DDDBB@<?9999.:<A;;;;;.;BBBB;;;CFGCDCCC@BCBB3AAABB?B?BC@BBCBCCC@C@CBBBBC>A@CACEBCCBBBCCCCBBBBCDED@C:::BB@B=AADEDDAA@
@ATNG8:00499:04442
GATGGTAGTGTGTCTCTGAGAGTAGTACTCATTCGTTTCGGAAGAGACAGGTACGTTAATAGTTAATAGCGATAACTTCTTTTTCTTGCTTTCGTGGTATTCTTGCTAGTTACACTAGCCATCCTTACTGCGCTTCGATTGTGTGCGTACTGCTGCAATATTGTTAACGTGAGTCTTGTAATACCTTCTTTTTACGTTTACTCTCGTGTTAAAAATCTGAATTCTTCTAGAGTTCCTGATCTTCTGGGTGTATCAGCGAGTATCTACCATCGCAATTGCCTAGTCT
+
448:255==::999955555;:5555559:9938333(5<7<9====<<=:=AAEA7;6;:994;5555;5555.55.5::::(5405===6666=8<<=8<<8<;;:<>9>>=>@@@B>AAB?B?BB;;;:;D?C;;:=BABAABBBA@@@AA@@B>ABB<@@<@<@@@@BBB?@<>@B;@@<8<:;?@@@0?A@B@<BBAAA:::BB=BBBB0@999B=B?BB@BB@@@AB>A<@@C@A@@BC@@+0000><>@BBBBBBBCCCC@::9=9929454.4:/0/0
@ATNG8:00508:03860
GATGGTAGCGCACACATAGATACAGTACTCATTCGTTTCGGAAGAGACAGGTACGTTAATAGTTAATAGCGTACTTCTTTTTCTTGCTTTCTGTGGTATTCTTGCTAGTTACACTAGCCATCCTTACTGCGCTTCGATTGTGTGCGTACTGCTGCAATATTGTTAACGTGAGTCTTGTAAAACCTTCTTTTTACGTTTACTCTCGTGTTAAAAATCTGAATTCTTCTAGAGTTCCTGATCTTCTGGATAGCGACGCGATATACTACCATCGCAATTGCCTAGTCT
+
<@@A@@@;=;A@;59955566<556<<;;9995444909:.5.55<999<655599490444:.5.544544444.4::::);<9=<>?8666=<7<:71691///869.66<;<=6506AA=?=?;=9.-..(.---06<=>>@666555=644<85550543:7;?>>>CCCB;>9:::*9<@=BBGGF1??BDD:9999559@;;6;>=>+=<<66169=A=@;<==A@@@9<<?@>>:>?@;@@??@@A999959<=/0000*//:88:6;5;<8<<;://
@ATNG8:00533:03843
GATGGTAGCATCATGATATCTCACCAGAAGATCAGGAACTCTAGAAGAATTCAAGATTTTTTAACATCGAGAGTAAAACGATAAAAAAGAAAGGGTTTTTACAAAGACTCACGTTTAACAATATTGCAGCAGTACGCACACAATCGAAGCGCAGTAAGGATGGCTAGTGTAACTAGCAAGAATACCACGAAAGCAAGAAAAAGAAGTACGCTATTAACTATTAACGTACCTGTCTCTTCCGAAACGAATGAGTACCTCTCAGACGCTCGTCCTACATCGCAATTGCCTAGTCT
+
-.--388888A?=666=;;;>?=<<?BB>BA?9:515./;;///96:917143-3333333#3-3779333333333&33333====%333(37.7888'7777.7733398222'2+2849::399::@FCCBA@CB@??C?BBBC;>>>=899=9?>@::8;AAA9::A?AABB>>;>A<978488=>=6?;=89<<<=/<=8=888@>>>@<@<@@@@7:7:ACBB?BB@????>?=?CC>BBB?BBAFFBB?BBBBB@A887FEB@?;?AAAAAAAA<@<AA>AABB?@
@ATNG8:00534:03875
GATGTAGATATATGCACGCTCTACCAGAAGATCAGAAACTCTAGAAGAATTCAGATTTTTAACACGAGAGTAAACGTAAAAAGAAGGTTTTACAAGACTCACGTTAACAATATTGCAGCAGTACGCACACAATCGAAGCGCAGTAAGGATGGCTAGTGTAACTAGCAAGAATACCACGAAAGCAAGAAAAAAGAAGTACGCTATTAACTATTAACGTACCTGTCTCTTCCGAAACGAATGAGTACTATAGACTATCTGAGACTACCATCGCAATTGCCTAGGTCT
+
0045:==BBBBBBBBDDBBBID@@=@BA;@@@999A?8?@@000=:::9::9:8=9@@A2@=ABA@ABCA@@@8<<;;;;<*;@<@;BCC;DCGABCCCEDC@@>A?BD?BBB@CCBBCCCCCCCCCCCBB>ACCB>??BBBBBB@C@CBB@BCCCCBCD?BBAAAA?DD@AAA599???8?@@<@@@@@A(@C@B:8:BCAAA<@<@@@@<><>ACCC?BBABABB>@>@@A<ABB@AAABCBBBCCCCC@@@CCDCCCCBBAA?>999AB6:8;@;>00+000
@ATNG8:00535:03858
GATGGTAGGAGACACGTCGCACACGTACTCATTCGTTTCGGAAGAGACAGGTACGTTAATAGTTATATGCGTACTTCTTTTTCTTGCTTTTCTGTGGTTATTCTTGCTAGTTTATCACTAGCCATCCCTACTCGCCGCTTCGATTGTGTGCGTACTGCTGCAATATTGTTAACGTGAGTCTTGTAAAACCTTTCTTTTTACGTTTAACTCTCGTGTTAAAATCTGAATTCTTACTAGAGTTCCTCGATCTTCTGGTGTCGTCTATCATGTACTACCATCGCAATTGCCTAGTCT
+
:9;59>>C?BBAA==>>>===655=;99<:55.5555)5<7=5555:;:::==444.4.4/89388///6666/3,39999)8?<8:===1888>>/9,7<178,559:255'222555=;;6:76:.5------0579.55993777@?><><=<A>:668)/./3//).06:@>>>@@C7;>@?>/>188-9=ADD/<<==<1:5///76;>?A9=<9.9;<==8=:==:=>?@@??@;A<;887:6505**((((((((*274677799<;=:>=@?>>;?:==<>@?@?A
@ATNG8:00541:03889
GATGGTAGCGCATATCAGCGCAGCCCAGCAAGATCAGGAACTCTAGAAGAATTCAGATTTTTTAACACGAGAGTAAACGTAAAAAGAAGGTTTTACAAGACTCACGTTAACAATATTGCAGCAGTACGCACACAATCGAAGCGCAGTAAGGATGGCTAGTGTAACTAGCAAGAATACCACGAAAGCAAGAAAAAAGAAGTACGCTATTAACTATTAACGTACCTGACTCTTCCGAAACGAATGAGTACGATGAGAGAGCTCTCTCTACCATCGCAATTGCCTAGTCT
+
545:7556==@<5569444;77///)----3---7:;)505<<<:;:9:6161/////////#549<<>?>@@@CC>CBBBEEE5@@?AACCC<CCIACCCCBBA998;@CC@CBB@BBBBB@@@BBBBCBCCCACFBB@BCBABBAB>BACBB@BDCCCCCC?BBBCCB@CC@@??797=;;3=>>;999999%9?<?98:DCEDC?B?B>>>1738?BDC@B;;;@@@=@>ACC>BBCA@@@CCBBBBBCCBBBBBA@A@====<<=?888=<7;:??<?AC9::
@ATNG8:00500:03905
GATGGTAGTGTCATATGAGAGTGTGTACTCATTCGTTTTCGGAAGAGACAGGTACGTTAATAGTTAATAGCGTACTTCTTTTTCTTGCTTTCGTGGTATTCTTGCTAGTTACACTAGCCATCCTTACTGCGCTTCGATTGTGTGCGTACTGCTGCAATATTGTTAACGTGAGTCTTGTAAAACCTTCTTTTTACGTTTACTCTCGTGTTAAAAATCTGAATTCTTCTAGAGTTCCTGATCTTCTGGATAGCGACGCGATATACTACCATCGCAATTGCCTAGTCT
+
44447<=;;;===;;666==656=<555::99394///&//)/)///7::<6<>@A@???B@;;6<7:B@<@@@BB=;;;;;*<B<@;C@8B==C:A=CACI?BAACCC@CCDFCCCD@DBB?B?CCCCCAAA@CCCC@CCCBBBCCCCCBDDBBA@CCC?CD?B?BBCCCCCCC>AAAAA9A>D;@@@@>,@AABC>BBECBCDBBB?BBBB2BBBBC?B@CF@DCCCBBB?C?CDCCAA=@=>9@?;;000000A?@@BCCCBA=@?@???=A>??:>?>:00
@ATNG8:00511:03896
GATGGTAGGTGCAGCATGAGTGTATCCAGAAGATCAGGAACTCTAGAAGAATTCAGATTTTTAACACGAGAGTAAACGTAAAAAGAAGGTTTTACAAGACTCACGTTAACAATATTGCAGCAGTACGCACACAATCGAAGCGCAGTAAGGATGGCTAGTGTAACTAGCAAGAATACCACGAAAGCAAGAAAAAAGAAGTACGCTATTAACTATTAACGTACCTGTCTCTTCCGAAACGAATGAGTACGAGAGTCAGAGCAGAGCTACCATCGCAATTGCCTAGTCT
+
:;5:9>>B?B@;///<;:=>>@;;99.9=>5>@:<<B8B?BBBABBA;@@5;54<::;?A?+@:=CBBBA@@;<;0;A;<;<;*9C>C@CCC<DBB@BDCAA@B:94;<@?;ABB@BBACBCCCCCCCCCBBB@BBCC?BAAABBBB@C@CCB?CCCBBBBC@CAACCC?BA>BBB999BAA9?992898999%9@;?99:BBBBC@D<@??@:=:<ADBB@BBAAAA@=@=@BB=BCC>@?BBABBB@@???ABCBBBBBBABAAA>AAAA?@<@@A@?ADDDBC
@ATNG8:00538:03890
GATGGTAGAGTATCATGTGTATCTCCAGAAGATCAGGAACTCTAGAAGAATTCAGATTTTTAACACGAGAGTAAACGTAAAAAGAAGGTTTTACAAGACTCACGTTAACAATATTGCAGCAGTACGCACACAATCGAAGCGCAGTAAGGATGGCTAGTGTAACTAGCAAGAATACCACGAAAGCAAGAAAAAAGAAGTACGCTATTAACTATTAACGTACCTGTCTCTTCCGAAACGAATAAGTACTACTCTCAGAGACACACTAATCGCAATTGCCTAGTCT
+
CCCC=BBDCBCCDBB;:;DCBCCDC>A@C@BCCDDD@C?BBCCBBC@CC?B?BCCCCDDC3C@CCCCCCBBBBB;AA;;;;;*<C@CACCD<E@@?@B@@@AA;;5:=>>;@AA;BAAACCBBDGBCCCCCC@CCCC>BBCCAAAC?C?B@@>@CCCBCBA?ACCB@@?BC@BAB577;;;7===9999999%9@<<:79CC@@@;?<?@AA<A:??DCC?BEDBBBC@C@CCC>BBB@BB@AAACBCCBBBA@@@@<>=B@BBC?BB@??6<6995:AA@??
@ATNG8:00540:03931
GATTAGGTGCACATGAGTGTATCCAGAAGATCAGGAACTCTAGAAGAATTCAGATTTTTAACACGAGAGTAAACGTAAAAAGAAGGTTTTACAAGACTCACGTTAACAATTTTGCAGCAGTACGCACACAATCGAAGCGCAGTAAGGATGGCTAGTGTAACTAGCAAGAATACCACGAAAGCAAGAAAAAGAAGTACGCTATTAACTATTAACGTACCTGTCTCTTCCGAAACGAATGAGTACTGTATCTATGTGTGCGCTACCATCGATTCCGGATAGTCT
+
@@C?AA?CCBBCCCCCCCCCCCC@CDB?DCCBBB<?<@AACECC@BB@B@DCBBBCCC5D@BBAAACCCA@@;@AAABBB2BC@C?BBB;BBC@CABBCCC??<??CA9>=>6?ABECCCCCCCCDCCCC?CCDD<@?CCCCCB>C@CBB?ACCCCCCC@ABAAAA?DD@AAA<>>?>=6@>>9>BCCC3CC?B999DF???;@<@@@@:=:=@BBB?B@A@BCC@C@CCC=CBB?BBBBBBBCCCBBBB>>>@@>>888BAB?B???AA494:8<>=A:::
@ATNG8:00516:03946
GATGGTAGACACGTGTGCTCTCTCGTACTCATTCGTTTCGGAAGAGACAGGTACGTTAATAGTTAATAGCGTACTTCTTTTTCTTGCTTTCGTGGTATTTCTTTGCTTAGTTACACTAGCCATCCTTACTGCGCTTCGATTGTGTGCGTACTGCTGCAATATTGTTAACGTGAGTCTTGTAAAACCTTCTTTTTACGTTTAACTCTCGTGTTAAAAATCTTGAATTCTTACTAGAGTTCCTGATCTTCTGCTCTCGTAGACAGATACTACCATCGCAATTGCCTAGTCT
+
;;5:7=900=</0/77779<<<<=B?666<<@=BBBB<@@<@?@@@AAAA6:6;::9>255;:497<???A=;7;133333$3339379(3999288991377(37318;@6:@A<;:662./.26267A9858>3;8>A9685@@77;;;>=;7775/52249<9>;7;;A<<<>>7;999:19;A9=9999*9:99;+/+/9///;<9816666'6//*/72749;///9977;<4<585;9551599<=89:>>>BDAAAA??===<7<//-66064-/+/<:::<
@ATNG8:00529:03967
GATGGTAGGACGAGCGTCTGAGAGGTACTCATTCGTTTCGGAAGAGACAGGTACGTTAATAGTTAATAGCGTACTTCTTTTTCTTGCTTTCGTGGTATTCTTGCTAGTTACACTAGCCATCCTTACTGCGCTTCGATTGTGTGCGTACTGCTGCAATATTGTTAACGTGAGTCTTGTAAAACCTTCCTTTTACGTTTACTCTCGTGTTAAAAATCTGAATTCTTCTAGAGTTCCTGATCTTCTGGGCTGCGCTGATATGCGCTACCATCGCAATTGCCTAGTCT
+
@9;57<<B>A@CBB;;;;;BCBCD@C@@@ABA>A:99,9:4929@@BCCE@CCGCB?B@BBBC@CACBBCCCCBA?;;:::*:=:AADE=BBDC?BBB@BB=A@@A@D@CCBBBBBC@CCD?C?BBBAABAB?BBBB?BBCCCCCCBBBBBBBCC@BBB?CC@B?B?@AAAACC@CCCJJ;CAC?B>BBB8CCBCE>CCCCBBBBB@5;;;;*;@@@@>A>BB?BBCCBBC?B@BBCBBB?AABB=B@@@BBBBCCCBCCCBCBE@DA@@@B?B@BCBDDDBBB
@ATNG8:00531:03962
GATGGTAGTATCTGCACACTCTGTCCAGAAGATCAGGAACTCTAGAAGAATTCAGATTTTTAACATCGAGAGTAAACGTAAAAAGAAGGTTTTACAAGACTCACGTTAACAATATTGCAGCAGTACGCACACAATCGAAGCGCAGTAAGGATGGCTAGTGTAACTAGCAAGAATACCACGAAAGCAAGAAAAAGAAGTACGCTATTAACTATTAACGTACCTGTCTCTTCCGAAACGAATGAGTACTACTCTCAGAGACACACTAATCGCAATTGCCTAGTCT
+
495:9>;=:?656==<<=@666><<8<CB:;;9:9:.9.//:///;6;8883//---666'6(-///66/3399913337777)7;49,333&3773:;=<87733,3/3609:;47885@DCCCCDGBAACD@D@AA?CBBBBBBB@C@B@@>@BBBBCCC@CCCA@@?BB@BBB?BCCCF>BBB@BAAAA3AB>>>>BB@@@@6:4:;AA:>8=>@@@<@AABBBB@B=?@C>CBB?BBBCCCCBBBBBBCCBAA?@?D??==8=888==@=BB?BCBD??
@ATNG8:00507:04043
GATGGTAGCGCGACGAGCGTAGACCCAGAAGATCAGGAACTCTAGAAGAATTCAGATTTTTAACATCGAGAGTAAACGTAAAAAGAAGGTTTTACAAGACTCACGTTAACAATATTGCAGCAGTACGCACACAATCGAAGCGCAGTAAGGATGGCTAGTGTAACTAGCAAGAATACCACGAAAGCAAGAAAAAGAAGTACGCTATTAACTATTAACGTACCTGTCTCTTCCGAAACGAATGAGTACGATGAGATCTCTTGTGATCGCAATTGCCTAGTCT
+
@@@B:BAB@A@AADBBBDACABBBB=BBC@GDCDCB@B@BBD??@B?BC@B?A@???BBB3B?B??>A??>;=??9=?99988'33,3,333&39;6<===<;:25,2179299;5999:CCCCCCCBBBCCD?DDBB<??BBBBBB=A@CCC?BCBCAABB??A@BBB@BD??>?999BCC<BBB?@ADDD/??<?;;:?@AA?;?;AAAA:=:>BCCC@BCAAABB=@=@AA=BCC@AAABBCCDBBAAAAAAABA=BBBBBBBBB?B?BC?DCCAA=
@ATNG8:00509:04059
GATTGCGTGAGAGAGAGACCCAGAAGATCAGGAACTCTAGAAGAATTCAGATTTTTAACACTGAGAGTAAACGTAAAAGAAGGTTTTAACAAGACTCACGTTAACAATATTGCAGCAGTACGCACACAATCGAAGCGCAGTAAAGGATGGCTAGTGTAACTAGCAAGAATACCACGAAAGCAAGAAAAAGAAGTACGCTATTAACTATTAACGTACCTGTCTCTTCCGAAACGAATGAGTACGAGAGAGCACACGTGTCTACCATCGCAATTGCCTAGTCT
+
@A?<::;=B@AAB>?=A:;<7:HD@DC9:;B=A>@@BAAAA?;;6;>@==:::::'0:>0//////87;7.737/66*//)/)///&/(/6(//88332996;6;A9;8:5;;=;>B@686AA?:;:@<;;;:5::<;>=688)8189@<A>>>??==:=???AA=AB?ABB>AAABB6=:9488888(87/7:9:>?<=;<@<<==@8<7<=788:???;;;?:>:===5=AA=@@>>00////99?<==??@;;;??==>:=88888188;;5;@>>>B
@ATNG8:00511:04044
GATGTAGGCGTGTGAGAGTCTGCCCAGAAGATCAGGAACTCTAGAAGAATTCAGATTTTTAACACTGAGAGTAAACGTAAAAAGAAGGTTTTAACAAGATCTCACGTTAACAATATTTGCAGCAGTACGCACACAATCGAAGCGCAGTAAGGATGGCTAGTGTAACTAGCAAGAATACCACGAAAGCAAGAAAAAGAAGTACGACTATTAACTATTAACGTACCTGTCTACTTCCGAAACGAATGAGTAACAGAGAGTACTATATGTCTACCATCGCAATTGCCTAGTCTA
+
0045:==?BBBBCC@@??9554;9)5@:>@A;<;@:@9<<>0000*/7)/)49444444$43883348333<:9.66/////$//(/5;;;/;*//(33333333334:6;;56669'..-244-..3335889;458672252.68./+..33?><:0//88858:68<@6<B;87728;=99/857.26565'52+2757775A;;5;9=888:;79/////6935/..5(.(.39.233.333777133322=2229855522.888:+./57775;6>>7>8869--
@ATNG8:00529:04062
GATGGTAGTGTCATATGAGAGTGTGTACTCATTCGTTTCGGAAGAGACAGGTACGTTAATAGTTAATAGCGTACTTCTTTTCTTGCTTTCGTGGTATTCTTGCTAGTTACACTAGCCATCCTTACTGCGCTTCGATTGTGTGCGTACTGCTGCAATATTGTTAACGTGAGTCTTGTAAAACCTTCTTTTACGTTTACTCTCGTGTTAAAATCTGAATTCTTCTAGAGTTCCTGATCTTCTGGAGATACACATGATACTCTACCATCGCAATTGTCTAGTCT
+
545@9ABBBCC>C@@:;6>>C;::BBA?A;;<5<@B@=;;7;?;:;;9@@8@DCBB@B@BA@A;@;@@AA@@@BB=@BAB:?@=?:;;4;BA@>@@C@CD966BCBB@BBAAAA@A>BBC>A>ABACCCBB=A;;:29BB@AAAAACCC999AC@996<@@;A<??DCCDCDC?AA@@@3@4:5;@@@3?A@AA9;;;;BB@@>>.555&5559<6;7;>;?CBCCCC?B?BBCC?@?ABB?BBBCBBBBBB@@BAAAC::9?BBBCBC@C?BBC@999AA
@ATNG8:00519:04125
GATGGTAGACACGTGTGCTCTCTCGTACTCATTCGTTTCGGAAGAGACAGGTTACGTTAATAGTTAATAGCGTACTTCTTTTTCTTGCTTCGTGGTATTTCTTGCTAGTTACACTAGCCATCCTTACTGCGCTTCGATTGTGTGCGTACTGCTGCAATATTGTTAACGTGAGTCTTGTAAAACCTTCTTTTTACGTTTAACTCTTCGTGTTTAAAAATCTTGAATTCTTCTAGAGTTCCTGATCTTCTGGTGTCTGATCTTATCACTACCATCGCAATTGCCTAGTCT
+
<0/56=94<9@595@;566>655=95555999.999:)9?7=7<<:9:7;)/)/8886;69944044:9:;=8333333333$336;7713338273//(/:(/////849;93322:422237268755222377885555:=55555:?<=::71525-55-5288>>>>??A9;7999-8)/)/6889*8<///)649;:928>><==6=@@@/@??:>>4;5;;=@>><=//+/1779A>>;===;>>>====>??:==<=///=9<77/88=B8;;><767//
@ATNG8:00533:04185
GATGGTAGCGCATATCAGCGCAGCCCAGAAGATCAGGAACTCTAGAAGAATTCAGATTTTTAACACGAGAGTAAACGTAAAAAGAAGGTTTTACAAGACTCACGTTAACAATATTGCAGCAGTACGCACACAATCGAAGCGCAGTAAGGATGGCTAGTGTAACTAGCAAGAATACCACGAAAGCAAGAAAAAGAAGTACGCTATTAACTATTAACGTACCTGTCTCTTCCGAAACGAATGAGTACGATGAGAGCACACGTGTCTACCATCGCAATTGCCTAGTCT
+
;;557=<<BBCDBBCBBBCCBBABB=BBB:<;;@>>:?:>?D@AAB?DB?C?BBBCEDED5B@BCCCCCCCCCF?CBCBCBB5BB=A4:::7;CCBGAAACCCCC@C@BB?BBD?BBAACCCCABBCCCCCD@CBCC@CBBBCECB?C@CAA>BCCCCCCB@CCCBBB?BB?BBB>@@?;;3???;?CDCC2AA?C@@@CCCBB>A=@@AA;><:?BBB@BBBBBBB?B@BBB=BCC@CBBBCBBBBBBBC>>>CCBBBBB@A?BB@E888B@;?;BB<@CA@@@
@ATNG8:00524:04207
GATGGTAGCGCACACATAGATACAGTACTCATTCGTTTCGGAAGAGACAGGTACGTTAATAGTTAATAGCGTACTTCTTTTTCTTGCTTTCGTGGTATTCTTGCTAGTTACACTAGCCATCCTTACTGCGCTTCGATTGTGTGCGTACTGCTGCAATATTGTTAACGTGAGTCTTGTAAAACCTTCTTTTTACGTTTACTCTCGTGTTAAAAATCTGAATTCTTCTAGAGTTCCTGATCTTCTGGGGTATCAGCGAGTATCTACCATGCAATTCCTAGTCT
+
::;:7<=955:;;:;CCCCCCAAAIBAABBBC=A@@@::;3;5566>>@>:>=<55.4399:B@B:==@DBBAA@=@????0<<8<DDD>B?@?=@>?6;B6:;@CBCACC;;9@@>499:498==>>><<<9;959065@@@:::@@@BD000>;0002;;275;955:<;;>7?9999&5499=@@@@,==999,69ABBAB;:;49==9,9=>=A=B99;?BCAA@;;698??>??A?9:9@@499;CCBB@@@@@@@@>>:>?;;<:?;>@BCC@99
@ATNG8:00528:04207
GATGGTAGCGCGACGAGCGTAGACCCAGAAGATCAGGAACTCTAGAAGAATTCAGATTTTTAACACGAGAATAAACGTAAAAAGAAGGTTTTACAAGACTCACGTTAACAATATTGCAGCAGTACGCACACAATCGAAGCGCAGTAAGGATGGCTAGTGTAACTAGCAAGAATACCACGAAAGCAAGAAAAAGAAGTACGCTATTAACTATTAACGTACCTGTCTCTTCCGAAACGAATGAGTACAGAGAGTACGATATTCTACCATCGCAATTGCCTAGTCT
+
;?@@9BBBBBBBCDBBBCCAA@<;;09AA@CBB=BA:A:@@A;;9C@EC@C???::8AAA.?9>@8;;8;48;;389<@@@@0>B=@?CCC<EAB?BCCCCBB@@?A@GJ@CCC>@@CBCCCCCCCCCCCBA?BCCC?BBBCBBAA>C@CA@>ACCCCBAB>BBBCCB>BB@AAA;>?@@@9A@@<@@@@A3AB?B;;;ABAAA:>:=>@A1818=A@A>ABABBCB?B?BBC=BBB?BBBBBCC@AABBBBAABBBCC?BA>A<A688@@=D=::5:>>788
@ATNG8:00531:04209
GATGGTAGTATCTGTCTACGAGAGCCAGAAGATCAGGAACTCGTAGAAGAATTCAAGATTTTTAACACGAGAGTAAACGTAAAAAGAAGGTTTTACAAGCTCACGTTAACAATATTGCAGCAGTACGCACACAATCGAAGCGCAGTAAGGATGGCTAGTTTAACTAGCAAGAAATACCACGAAAGCAAGAAAAAGAAGTACGACTATTTAACTATTAACGTACCTGTCTACTTCCGAAACGAATGAGTACGTGTGACGTACGTGAGCTACCTTCGCAATTGCCTAGTCT
+
=0:69=>>CBA::<;;;;>BAAABB=@9:49@:;0>986,,,,,,,6096080//(/66666'63688:9::;@?A<?>@CCCC5BB@C9BBB7BAB?B9:9@@BB?B=A@=B@@=@A@@@@@A@AAA@@;::?AABC@CCCBBA@A?A?BAA?AACBCB@C?BBBBBC>;;;,9@?459<<>8<<;633737$7;6;>;>0//////(78;<7948>A@AA@?@A?>:9:??A????:;CC@CCBC@@AAAAAAA@;;;AA@ABBBBCF@C@CAA@:@=00-0@AACC
@ATNG8:00547:04217
GATGGTAGTGTCATATGAGAGTGTGTACTCATTCGTTTCGGAAGAGACAGGTACGTTAATAGTTAATAGCGTACTTCTTTTTCTTGTCTTTCTGTGGTATTCTTGCTAGTTACACTAGCCATCCTTACTGCGCTTCGATTGTGTGCGTACTGCTGCAATATTGTTAACGTGAGTCTTGTAAAACCTTCTTTTACGTTTACTCTCGTGTTAAAAATCTGAATTCTTCTAGAGTTCCTGATCTTCTGGGATGTGTGCGCAGTGCCTACCATCGCAATTGCCTAGTCT
+
::559><=BBBA==<<<ABBDCAAAB@@ABBB?BBBD=AA75.45999;<655<@@?B@FD@A=A>BBC@@@@@@;;;:::$9@9=??C><999@A;@?@:?>9=88>@B?CCCCCCDB@CDCAC@CDCCCCCC@CCCD@BCCCCBBBCCCCCCDDFABAB?AD?C@CCBBBBADD@DBBBB;A=B;::9:*<CBBC?CBBCCDDBBB@CHCC5CCIBB?BADC@CCCCCBB@BABBBDDD?BCCC=C:::@BCCBCCBCCCACDCABBBBDC?B?BD@DCCBCC
@ATNG8:00501:04249
GATGGTAGTGTGTCTCTGAGAGTAGTACTCATTCGTTTCGGAAGAGACAGGTACGTTAATAGTTAATAGCGTACTTCTTTTTTCTTGCTTTCGTGGTATTCTTGCTAGTTACACTAGCCATCCTTACTGCGCTTCGATTGTGTGCGTACTGCTTCAATATTGTTAACGTGAGTCTTGTAAAACCTTCTTTTTACGTTCACTCTCGTGTTAAAAATCTGAATTCTTCTAGAGTTCCTGATCTTCTGGGATGTGTGCGCAGTGCCTACCATCGCAATTGCCTAGTCT
+
////69;<;;544;5556;;;===BCBB;:;@;@=??8?C=@?BBAABB@;@<<00*/)//9:7<9666?665<<6555599#597;=FF>?6555:55.5;5566>=>:@B>996==9BBB?B?CBBBBBBB>ACAA>BCCCCBA@@CAAA@7;<7;;A?BB?B@EBBBB@?9996>@@@2@29299::;*;@;;5999959955554999;*;<>>>:=:=A9;;>>9699A9A>BBCB@C<<>5<000:<99;><;<;;5;=<4::544<7;7?>9>=AAAB
@ATNG8:00517:04279
GATGGTAGCACGACACGACGATGTGTACTCGTTCGTTTCGGAAGAGACAGGTACGTTAATAGTTAATAGCGTACTTCTTTTTCTTGCTTCGTTGGTATTCTTGCTAGTTACACTAGCCATCCTTACTGCGCTTCGATTGTGTGCGTACTGCTGCAATATTGTTAACGTGAGTCTTGTAAAACCTTCTTTTTACGTTTAACTCTCGTGTTAAAAATCTGAATTCTTCTAGAGTTCCTGATCTTCTGGGATGTGTGCGCAGTGCATCGCAATTGCCTAGTCT
+
;;5:7<<<==<5555559555544:<<<<=>>;??CD<A<7:596666>A9><<<;:?266>>:>:=CBBBBA9:05:;;<+/03=00+///)43844.3969<=?8957BBABABB?BCC?C?BBA???;;:>?@@<???BF@@;;;@>>=<<=58888==8><@@@ADDBAA7;;AAA5A38587@@@,;<9;;--,-7---23-/+-777+7-//;0508?9>@>?>=><><>@@@??;<@>=6;////:<;;;B@==>?>>>??;?;>><??A>;;
@ATNG8:00534:04273
GATGGTAGCGCGACGAGCGTAGACCCAGAAGATCAGGAACTCTAGAAGAATTCAGATTTTTAACATCGAGAGTAAACGTAAAAAGAAGGTTTTACAAGACTCACGTTAACAATATTGCAGCAGTACGCACACAATCGAAGCGCAGTAAGGATGGCTAGTGTAACTAGCAAGAATACCACGAAAGCAAGAAAAAGAAGTACGCTATTAACTATTAACGTACCTGTCTCTTCCGAAACGAATGAGTACTATGTAGAGCTCTATACTACCATCGCAATTGCCTAGTCT
+
;5958===BB;;5<@<<BBABC@BB<BBB@C;;;;;7;:>>B;<9B?B@<@<000:7???+;1:733:9:::;;<33333333$33,3,333&3993:;<;998//(..3337350577:>>@CCCCEBBBBB?CBCB@B@@@AABC>B@B@A>ABBBBACA?AAAABB?CC@BBB:::BBA9@??9=>@@@2AC?B;;;BAAAA1817;<;3968ACCC@A@@AAAA?B@BCB>BEC?BBBCBBBABBCCCCBBB===AAAA@@@<@??=>A=A>::79AB?>?
@ATNG8:00523:04325
GATGGTAGTGTCAGTATGAGAGTGTGTACTCATTCGTTTCGGAAGAGACAGGTACGTTTAATAGTTAATAGACGTAACTTCATTTTTCTTTGCTTTCTGTGGTATTCTTGCTAGTTACACTAGCCATCCTTACTGCGCTTCGATTGTGTGCGTACTGCTGCAATATTGTTAACGTGAGTCTTGTAAAAACCTTCTTTTTACGTTTACTCTCGTGTTAAAAATCTGAATTCTTCTAGAGTTCCTGATCTTCTGGGATGTGTGCGCAGTGCCTACCATCGCAATTGCCTAGTCT
+
../86;55499////7--///77/55=55/;//)/756189683////---(//////)/)//99.5.5:999:65057(------$-88(--;;.////939/504817///9<6<>==>=BB?AA@;?066;;;;55.55547=>=;;<=<<>>=BCBA@<9955>@8@:B>;<:::996:44444$4.5.55555$44<<=4<655<<6666:@??@+6666649??>9>==00/;49499<<;:5::;;2:444;;;;>?A???@=??A=A@>A@<:>::<7<BAAAA
@ATNG8:00524:04360
GATGGTAGGCACTGCGCACACATCCCAGAAGATCAGGAACTCTAGAAGAATTCAGATTTTTAACACGAGAGTAAACGTAAAAAGAAGGTTTTACAAGACTCACGTTAACAATATTGCAGCAGTACGCACACAATCGAAGCGCAGTAAGGATGGCTAGTGTAACTAGCAAGAATACCACGAAAGCAAGAAAAAGAAGTACGCTATTAACTATTAACGTACCTGTCTCTTCCGAAACGAATGAGTACTATAGACTATCTGAGACTACCATCGCAATTCCTAGTCT
+
>CCC?CCC?CA;;:BBABCCCCCCJ?DBB?BB@@>@:A?ACCCCBB?BDAE@B@@@????0@>@BCBBBACAA@9>@;;;;;*;E@D8;<;6;BB@CCCCBAA:96<=AA>ABC?DCAABCDDDCCBCCCAA<?C??<?BBB@@@B>A=A996:BCCBBCC@AAABA@=@@<>??<??BBA=::9:?AABB3@>9=///:=A==:==C>>>7;8;ACCB?AAACBCE>?>@CC>CCC?BB:::BBBCBB?@@@@ACDDCBBBBBB<??BCDF?B?B?BDCBAA
@ATNG8:00525:04351
GATGGTAGCGCGACGAGCGTAGACCCAGAAGATCAGGAACTCTAGAAGAATTCAGATTTTTAACACGAGAGTAAACGTAAAAAGAAGGTTTTACAAGACTCACGTTAACAATATTGCAGCAGTACGCACACAATCGAAGCGCAGTAAGGATGGCTAGTGTAACTAGCAAGAATACCACGAAAGCAAGAAAAAGAATTACGCTATTAACTATTAACGTACCTGTCTCTTCCGAAACGAATGAGTACAGAGAGTACGATATGTCTACCATCGCAATTGCCTAGTCT
+
44443:;AAA@@@ABBACCCCBAAA8>@>=BBCBCC?B@BBC<;;B?BA;@;?@??<CCC1C?BBBABCCCABB=??@DDDD5BA@BAELF;DGC@CCCCDDDBB?B@BB@BBB?BABACCCECCCDBBAAA?DDDC>A@BBBCA@>B@CCC?CDCCAACC?BBBC@@?BD?@@@;??@@@;BBB?BBBBB3BC?>:>=AAAAA7;9=?BB:<8=BCCC?BBBBABA=A>AAA<ABB@BBBBBBBBBBBDABB@ABDDB>>>>AA=A:::??=A<AA=A==666
@ATNG8:00537:04375
GATGGTAGTGTGGTCTCTGAGAGTAGTACTCATTCGTTTCGGAAGAGACAGGTACGTTAATAGTTAATAGCGTACTTCTTTTTCTTGCTTTCGTGGTATTCTTGCTAGTTACACTAGCCATCCTTACTGCGCTTCGATTGTGTGCGTACTACTGCAATATTGTTAACGTGAGTCTTGTAAACCTTCTTTTTACGTTTACTCTCGTGTTAAAAATCTGAATTCTTCTAGAGTTCCTGATCTTCTGGATAGCGACGCGATATACTACCATCGCAATTGCCTAGTCT
+
ABBC@D=:::/0)/////655;;555<>::?>>:@@AC>CD@C@BBBDCDD@BBBBB?B?BFEEAG@HCCCCCCCE?BBBBB2CC@BCBD>BBDC@BAA>CE@BBBCEG@DBCCDDCC?BBD@D>BBCBCCCB?BB@?>ACCCCCCCCC@@@CCCC?BBB?BB?B@BBBCCCCBB=@?@@;@>D>:::::*:@@AA8;:BBECCAA@=BBBB2ACBBB?B?BC@DEECBBB@B@CBCCAA>@CEDDCCCCCB:;;;;;BDEC@@A@C@??AB@CACC@CCCCCB
@ATNG8:00518:04390
GATGGTAGTACATGATAGACGACACCAGAAGATCAGGAACTCTTAGAAGAATTCAGATTTTTTAACACGAGAGTAAACGTAAAAAGAAGGTTTTACAAGACTCACGTTAACAATATTGCAGCAGTACGCACACAATCGAAGCGCAGTAAGGATGGCTAGTGTAACTAAGCAAGAATACCACGAAAGCAAGAAAAAGAAGTACGCTATTAACTATTAACGTACCTGTCTCTTCCGAACGAATGAGTACGTGTGGACGTGTCTCCTAATCGCAATTGCCTAGTCT
+
00//)/////:<<<;;:::;.----(--/)/55999.5.5;44.444.447;7::;======&=8666?;;@<<<@:<>:>A??,9;49;@@@0@BB?BCFDC@@00-0:>><@@C9???@@@B@@@BBB@AAB>CAAA9>@@00/=;::5///6::<;;<A@:000+000+/=6:;;69:437.3998:?@@A2AC?B???BBBBB@C@BDA>5;5;=BBB?CC@A@;;5<<@@9>::4978??BBBCCBB?CBBBBBBAB??@=?@@@B?A?DB?BBCBCB
@ATNG8:00522:04437
GATGGTAGGCACTGCGCACACATCCAGAAGATCAGGAACTCTAGAAGAATTCAGATTTTTAACACGAGAGTAAACGTAAAAAGAAGGTTTTACAAGACTCACGTTAACAATATTGCAGCAGTACGCACACAATCGAAGCGCAGTAAGGATGGCTAGTGTAACTAGCAAGAATACCACGAAAGCAAGAAAAAGAAGTACGCTATTAACTATTAACGTACCTGTCTCTTCCGAAACGAATGAGTACTACTCTCAGAGACACACTACCATCGCAATTGCCTAGTCT
+
@@;<:=BB@DB@;;6===:;;GGHAJCC@CBBBAA?AACCC::;D@CB?B?;;;AACCC3C?CCCCCCDB:::7:?@EEDD1BC@C>CBC<DEEADBBBBBDBA>C@BC@CCC?BBACCECECCCCCCBBC?CBBB?BBBB?>>B>B?C?@>@CBBBCCC?AACCCC?BB@@??<??@@@9@AA?CDDDC/BB=?;:;@DD==:=:>>@@7;7;?AAA>ABBAA@@;><?CC>FAA>ACCCCCDCCBBBBBBBB===>?@?@BA=A:;;=@=@=AB?CBBB?@
@ATNG8:00526:04411
GATGGTAGCACGACACGACGATGTGTACTCATTCGTTTCGGAAGAGACAGGTACGTTAATAGTTAATAGCGTACTTCTTTTTCTTGCTTTCGTTGGTATTTCTTGCTAGTTACACTAGCCATCCTTACTGCGCTTCGATTGTGTGCGTACTGCTGCAATATTGTTAACGTGAGTCTTGTAAAACCTTTCTTTTTACGTTTACTCTTCGTGTTTAAAAATCTTGAATTCTTACTAGAGTTCCTGATCTTCTGGTAGAGCGTGCATATATCTACCATCGCAATTGCCTAGTCT
+
9:557=;:;>>556<;;;;666:;;;<<<BAC=A9:9.9:5:5<566;>?:>@666;>9====9<9<AA@A@?48048<<=+:=;A999*937-76<337(3968;;88;6<@>@@AA@?B>?;?:>>=885975:<>@<8:8<<@=;;;B>>>6663//////(/4;;>>=;>BB<?@??=-=198)87777)7;///)//555.39=77818AAA/A8817A1817>167@>>A::598=<8<//+/7759>A>>>>=897877=>>AAA=@===>B;?7:;:=@>@>>
@ATNG8:00528:04426
GATGGTAGCGCATATCAGCGCAGTCCAGAAGATCAGGAACTCTAGAAGAATTCAGATTTTTAACACGAGAGTAAACGTAAAAAGAAGGTTTTACAAGACTCACGTTAACAATATTGCAGCAGTACGCACACAATCGAAGCGCAGTAAGGATGGCTAGTGTAACTAGCAAGAATACCACGAAAGTAAGAAAAAGAAGTACGCTATTAACTATTAACGTACCTGTCTCTTCCGAAACGAATGAGTACTATGTAGAGCTCTATACTACCATCGCAATTGCCTAGTCT
+
@@ADACBBBAAB@@ACCBBBB;;;B>BCI@CBCCCD?B:;;CBB@@<@B6;6;BBAACBB2BAA@BCBCBBBBB;BBAABCC1BEAGACCC<CCC>CCCB@@@;;;;@DCADAD?BCCCDBBBBBBCBBBDE@CBCB>ABCCBCCC?C?C:96;AABACBB?BCCBBA=AA?AAB?BBCDD=CBB>:;::9*9?=ABBBBCBBD?B=A;;;@C@BBBBB?BA@@@BA?A>@@@9@BB?CBCCBCBACCCCCBBBCBBAAABCAAA=AAA==B?A?::8:AC@@@
@ATNG8:00530:04464
GATGGTAGGTGCACATGAGTGTATCCAGAAGATCAGGAACTCTAGAAGAATTCAGATTTTTAACACGAGAGTAAACGTAAAAAGAAGGTTTTACAAGACTCACGTTAACAATATTGCAGCAGTACGCACACAATCGAAGCGCAGTAAGGATGGCTAGTGTAACTAGCAAGAATACCACGAAAGCAAGAAAAAGAAGTACGCTATTAACTATTAACGTACCTGTCTCTTCCGAAACGAATGAGTACGAGAGTCAGAGCAGAGCTACCATCGCAATTGCCTAGTCT
+
55446;9:7;;:;;>666<=55599579:6///;>A4989@@@@9949>=?=9:994999$97@=>C@CC>ABD6::;;;;;*;A;@=@FG;CCD@CBB@@@CAA>A?AA>ACF>AAAACCCCCCBCBBBCC@AABB?BAACCAAA?B@B@@?@CCBBBDD@CCCC@@?CD@CBB>AABBB=B??<?AAAA2@A=@999BDCAA<?<?>>><A<AB;;;@CCCCCCC?B?@@@;@AA@BBBCBBBB>>>>?@@???BABA?@?AB?BAB?;@?B@@@?@BBB;;
@ATNG8:00553:03847
GATGGTAGTATATCGCGTCGCTATCCAGAAGATCAGGAACTCTAGAAGAATTCAGATTTTTTAACATCGAGAGTAAACGTAAAAAGAAGGTTTTACAAGACTCACGTTAACAATATTGCAGCAGTACGCACACAATCGAAGCGCAGTAAGGATGGCTAGTGTAACTAGCAAGAATACCACGAAAGCAAGAAAAAAGAAGTACGCTATTAACTATTAACGTACCTGTCTCTTCCGAAACGAATGAGTACTATAGACTATCTGAGACTACCATCGCAATTGCCTAGTCT
+
:;::9>>BBBA;;;>>;;<=>==6515993455555.6./77///:7:8383//-------#-05///8//5:<<;1::44444$3;-3-333&388289:;;;;37036:;6=@<6<<:=CCCCBBB@@@CBD@CAAA>AAA@CC:95;?BAA?BBBFD????CBBACC@AA=???8<<899+3>:6<@AAAA)@@<@;;;BB===5;5:>AA:>:>BBBB@@??AADC>?<??=5???:?BABCDCBB@@A???A@BBDBBBBBBB?BAAAAA?B?BGACCCA::
@ATNG8:00557:03847
GATGGTAGTAGTACACTAGTCATACCAGAAGATCAGGAACTCTAGAAGAATTCAGATTTTTTAACACGAGAGTAAAAGCGTTAAAAAAGAAGGTTTTACAAGACTCACGTTTAACAATATTGCAGCAGTACGCACACAATCGAAGCGCAGTAAGGATGGCTAGTGTAACTAGCAAGAATACCACGAAAGCAAGAAAAAGAAGTACGCTATTAACTATTAACGTACCTGTCTCTTCCGAAACAATGAGTACTATAGACTATCTGAGACTACCATCGCAATTGCCTAGTCT
+
:4457::9><:565;;9=55/////37/4.4/00//)/)/7:5555.497<7:7///////#/166:5//89////&////)/9999#/45:3888+899)/////66333(3,3328<<28889;44499955995515=@@:>::=9944.57555.54:::==<7;;=:9=:00+/9836///:(///(/8889+9:5::==@;:AB:858<<<=A:=:@@>;A>669<>9>9<BB<=B>AA??>?=>>=ABBBBBBC=@?:>:AA?074337=37-49.44=:>8
@ATNG8:00593:03846
GATGGTAGGCGACATACATACGCGCCAGAAGATCAGGAACGTCATAGAAGAAGTTACATAGATTTTTTAACACGAGAGTAAACGTAAAAAAGAAGGTTTTTACAAGACTCACGTTAACAATATTGCAGCAGTACGCACACAATCGAAGCGCAGTAAGGATGGCTAGTGTAACTAGCAAGAATACCACGAAAGCAAGAAAAAAGAAGTTACGCTATTAACTATTAACGTACCTGTCTCTTCCGAAACAATGAGTACCTCTCAGACGCTCGTCTACCATCGCAATTGCCTAGTCT
+
/0//39986<0//9::<>@CA?;>>9::<7///97729455445599:3//)//)////34::::<:%;7554;99=<?@@2:4338998%9=2828777'3336::::///::6=7=B?>8835=AABCBB@???ABABB@BBCB?BBBFEBBB@B?DAA=A???AAAB>??>@@A?@@<A@B188;;:/9:95;ADEEC&33.37(..6.2296=6;2226;6:;CAA<@C@>@??40*000*00*0<0-000)///677<8880/0/0///(/////-(-0..(-8<?@A
@ATNG8:00597:03850
GATGGTAGGCACTGCGCACACATCCCAGAAGATCAGGAACTCTAGAAGAATTCAGATTTTTAACACGAGAGTAAACGTAAAAAGAAGGTTTTACAAGACTCACGTTAACAATATTGCAGCAGTACGCACACAATCGAAGCGCAGTAAGGATGGCTAGTGTAACTAGCAAGAATACCACGAAAGCAAGAAAAAGAAGTACGCTATTAACTATTAACGTACCTGTCTCTTCCGAAACGAATGAGTACTACTCTCAGAGACACACTACCATCGCAATTCCTAGTCT
+
;;@D?CCB@BBBCCCBBB@@ABCCC?CCC@CCCCBC>B?BCECDCC?BB@C@CBCBBBCC3C@BBABCCBBBBB<ABABBBC5CCAHAGCC:CCD@GBBBCBCCD?B?AD@DCC>@@BBCCCEDDCCCCCCC@BBBB?BBBBBCBB?C@CCC?CCDCBBBB?ABB@AA?AA=???4::===8<>>;99:9:(6>8=<==AAA??:=:=???<><>>AACADBBBBCC?A>ACD>CBC?BBCCBBBBCCBBBCCBB>::>@@@@AA<@@@??B?C?C?BBBBCB
@ATNG8:00559:03910
GATGGTAGTGTGTCTCTGAGAGTAGTACTCATTCGTTTCGGAAGAGACAGGTACGTTAATAGTTAATAGCGTACTTCTTTTTCTTGCTTTCGTGGTATTCTTGCTAGTTACACTAGCCATCCTTACTGCGCTTCGATTGTGTGCGTACTGCTGCAATATTGTTAACGTGAGTCTTGTAAAACCTTCTTTTTACGTTTACTCTCGTGTTAAAAATCTGAATTCTTCTAGAGTTCCTGATCTTCTGGATAGCGACGCGATATACTACCATCGCAATTGCCTAGTCT
+
;;;:7<::::///7777999<<>;?B@@;::A>B9::8:A?D@CDDCCBB?BCCCC?C>CDCC?B?BFCCCCCCD?BBCCC1CC?A@CC>CCBB?AALBGD@BBA@@C@CBCCBBBC?CBD?C@CCCCCCCC@CCCC@CAAACCCCBCCCDDBBB@CAA?BC@C?BBCBBDBCCACBBBB:B>D;@@???,>B@@B>AACCCCCBBB@DDDD3BCCCC?B>BC@CBCCDCC?C?CBCBBB?BBC@CCCBCEC9:9CCCCCAA@BC@CAABBC?B@AB>BCC9::
@ATNG8:00562:03919
GATGGTAGCGCATATCAGCGCAGCCCAGAAGATCAGGAACTCTAGAAGAATTCAGATTTTTAACACGAGAGTAAACGTAAAAAGAAGGTTTTACAAGACTCACGTTAACAATATTGCAGCAGTACGCACACAATCGAAGCGCAGTAAGGATGGCTAGTGTAACTAGCAAGAATACCACGAAAGCAAGAAAAAAGAAGTACGCTATTAACTATTAACGTACCTGTCTCTTCCGAAACGATGAGTACTATGTAAGCTCTATACTACCATCGCAATTGCCTAGTCT
+
/95:8555::@:556<<@996>???8?>>9;;;<;;5;9==@>CCC?BB<?<99945555)58>>@@>><?AAA8@C;;;;;*;A=A5;;;*:AB>BFCCBBBA@7;7;B>BBE?BBBBCCCCBBBAA@A@B;A;;;7;CBABB@@=@?BCBABGDCBB@A>@CCCCB?BB?AAB@BBCBB=A@@;999999%9?9<?>?@@BBB?B?BCBA;A=B?BBBACCA@;<;?@@C@A<A000?::>BCFCBBBB99:@A??>BAAAB?CB:::C?A:;;5;;:888
@ATNG8:00579:03894
GATGGTAGGCACTGCGCACACATCCCAGAAGATCAGGAACTCTAGAAGAATTCAGATTTTTAACATCGAGAGTAAACGTAAAAAGAAGGTTTTACAAGACTCACGTTAACAATATTGCAGCAGTACGCACACAATCGAAGCGCAGTAAGGATGGCTAGTGTAACTAGCAAGAATACCACGAAAAGCAAGAAAAAAGAAGTACGCTATTAACTATTAACGTACCTGTCTCTTCCGAAACGAATGAGTACTACTCTCAGAGACACACTACCATCGCAATTGCCTAGTCT
+
;;557===;>:445999;<<@=;;;3?<A<?@C>@C>B>@CC;;9B?BA?B?:;00/???0@<?0//8989;::918;43333$3949-333&3:;5;:8888777688==<@>>:8?@ABCCCAAABDEGCC@CCBA>ABBAAABB?B@CCC@CDCCCCAA>ABBB@>900+000*000999+9?@;:98888%56-555799<<>9=8<:::1605AABC@BBBAA@@?A489A<?CD@989BBBDBBBBDBBBBBAA>BB???AA=B;;;>B?A>::8:AA@99
@ATNG8:00588:03920
GATGGTAGGCGTGTGAGAGTCTGCCCAGAAGATCAGGAACTCTAGAAGAATTCAGATTTTTAACACGAGAGTAAACGTAAAAAGAAAGGTTTTACAAGATCTCACGTTAACAATATTGCAGCAGTACGCACACAATCGAAGCGCAGTAAGGATGGCTAGTGTAACTAGCAAGAATACCACGAAAGCAAGAAAAAGAAGTACGCTATTAACTATTAACGTACCTGTCTCTTCCGAAACGATGAGTACTATGTAGAGCTCTATACTAATCGTAATTGCCTAGTCT
+
@@?;7<<<7::;;599ABDBBBCCC>CCB9BB;<;B>B>BBCBAAA>;;29.49:99999$46888:::>::<;1:;77777$737(3<><B17/916///88889=.5+55/.--(--,2,,--.366889@B;>>>@;?>;>@@??<?=@AB?A:99><9;9A765==5784373,33777(3;:455555'5715:>>?>;;93:59=?>5;5:<:::5;======1815891/00/:::-////.577>>:?BBB@?@<::5:BB>>;><BA@?>>>??
@ATNG8:00592:03916
GATGGTAGCGCACACATAGATACAGTACTCATTCGTTTCGGAAGAGACATGTACGTTAATAGTTAATAGCGTACTTCTTTTTCTTGCTTTCGTGGTATTCTTGCTAGTTACACTAGCCATCCTTACTGCGCTTCGATTGTGTGCGTACTGCTGCAATATTGTTAACGTGAGTCTTGTAAAACCTTCTTTTTACGTTTACTCTCGTGTTAAAAATCTGAATTCTTCTAGAGTTCCTGATCTTCTGGATAGCGACGCGATATACTACCATCGCAATTGCCTAGTCT
+
44447<<@BAAA;;;@BBBBA@B;<;A@BA;<06<C>>@D@D>@;966>CCBCBCB<=7:<>>+0,/<<<AA;=B5:9555$4<5<<@@7;;;=7<<<8<A=ABBBCB@BBCCAA;<7;BB>B?CCBA@BBCACGGD?C@@@BBBCCCCCCDDDLAGBB?ADADACBCCCCCDD>A@@@@8@@G>;;;;;*;CCDG>CBCCBCB@@A=A@@A0ABB@@<@=@B>CCCCCCD@C@CCBBCC?@@D?CC@@@BA;;;@AACAAADBB?C;;<;C=A=A@=ACC;=;
@ATNG8:00550:03971
GATGGTAGAGTATCATGTGTATCTCCAGAAGATCAGGAACTCTAGAAGAATTCAGATTTTTAACACGAGAGTAAACGTAAAAAGAAGGTTTTACAAGACTCACGTTAACAATATTGCAGCAGTACGCACACAATCGAAGCGCAGTAAGGATGGCTAGTGTAACTAGCAAGAATACCACGAAAGCAAGAAAAAGAAGTACGCTATTAACTATTAACGTACCTGTCTCTTCCGAAACGAATGAGTACGTGTGACGTACGTGAGCTACCATCGCAATTGCCTAGTCT
+
49445===BBCA<;;;;;>??999@9=9:5:::<<<>A@BCECCCC@CC?B?@?@99999*;>CEDCCGDC@@>6>@:;;;;(;@=@=A??0?AB?CBBBBBC??=@@BB?BBB@CBBBBAABBCBCCCCCC?CCCC=BBCCBBBA?CADBB?BDDCBBBC@CCAAAB?BB>BBB;==BBA9A@?;=@@@A2AB@BA@?BCCCA6869>>>1636ACCC?BCBBABB=A>ABC=C@@>@BBBBCBBBBBBCBBCCCCBBBBCBBB@B788BB?B@A@?ACBAA@
@ATNG8:00565:03945
GATGGTAGTACATGATAGACGACACCAGAAGACTTAGGAAACTTCGTAAGAAGAATTCAAGAATTTTTTAACATCAGAGAGTAAACGATTAAAAAAAGAAGGGTTTTTACAAGACTCACGTTTAACAATATTGCAGCAGTACGCACACAATCGAAGCGCAGTAAGGATGGCTAGTGTAACTAGCAAGAATACCACGAAAGCAAGAAAAAGAAGTACGCTATTAACTATTAACGTACCTGTCTCTTCCGAAACGAATGAGTACATAGATATACGTATAGCTACCATCGCAATTGCCTAGTCT
+
;;<A265:=<566======;/////)///)///57<>.55)//)/7//)/:27739143-39-33333#3-3377888///666.66686<=====#88,33(3;;;'3331752227:666/6325-225+255589999:773?799@F?;;<A?>;;:;:4>>AA>:><==76697;;:::=5;:5;=>7;;>BB:A?A<ACCCD.>905555677:95:5=555383../8848;=@@>?;?;<@@8@;;,0/<;=?777BB@==8=><>:;8==<<>99997791717<6:><>@@
@ATNG8:00571:03978
GATGGTAGCGCACACATAGATACAGTACTCATTCGTTTCGGAAGAGACAGGTACGTTAATAGTTAATAGCGTACTTCTTTTCTTGTCTTTCTGTGGTATTCTTGCTAGTTACACTAGCCATCCTTACTGCGCTTCGATTGTGTGCGTACTGCTGCAATATTGTTAACGTGAGTCTTGTAAAACCTTCTTTTACGTTTACTCTCGTGTTAAAAATCTGAATTCTTCTAGAGTTCCTGATCTTCTGGGATGTGTGCGCAGTGCCTACCATCGCAATTGCCTAGTCT
+
44443:555=@D@@@CCCCCDDCCCCB@@@@@;@AA?9@@55.599<<;;7;>@BA?B@BC@@;@=@CA<;;:<@:9999*4?99::BB;::9AB=BBB?BC?987BBCACIJEDHCC@BCC>A?ACCBABAA>BBCC@CBBBBCCCCEDCCBCBB@DDD?BB?D@CCBB???B@<C::::.:>?;;;;;.;CACG?ICCDDECBBA5;<;<*;BBDGACACB@BBDBCBC@C@BBBCDC?BBCC=C;::BCBCCCBBCCC@CCG@BBBBBC@B?BDACBABCB
@ATNG8:00579:03944
GATGGTAGTGTCAGTGCGCGTCGTCCAGAAGATCAGGAACTCTAGAAGAATTCAGATTTTTAACATCGAGAGTAAACGATAAAAAGAAGGTTTTACAAGACTCACGTTAACAATATTGCAGCAGTACGCACACAATCGAAGCACAGTAAGGATGGCTAGTGTAACTAGCAAGAATACCACGAAAGCAAGAAAAAGAAGTACGCTATTAACTATTAACGTACCTGTCTCTTCCGAAACGAATGAGTACACATCGTCGTGTAGTGCTACCATCGCAATTGCCTAGTCT
+
99557==@AAA>;;<<<@B@@<<@@8?@?=B>00/:)/)-57///:68868333333999':4989:::::9:99/73333<<<)9917,333&37717733377..(.25503356;==DCBDCBBBCDBA;:6:@??;?>>?AA??4:4:::59AAA@BAA>@BBB@@=?@:???8===<;3;77169:::.;>:?787A@@??<?<@@==:<:>ACCB@BB@@@CA??=@@?8@@@=ACBBBCBBBCCCCBCBBBBCACCCCBB?B?>?BB?A?BB@BCCBBB
@ATNG8:00597:03963
GATGGTAGCGCACACATAGATACAGTACTCATTCGTTTCGGAAGAGACAGGTACGTTAATAGTTAATAGCGTACTTCTTTTTCTTGTCTTTCGTGGTATTCTTGCTAGTTACACTAGCCATCCTTACTGCGCTTCGATTGTGTGCGTACTGCTGCAATATTGTTAACGTGAGTCTTGTAAAACCTTCTTTTTACGTTTACTCTCGTGTTAAAAATCTGAATTCTTCTAGAGTTCCTGATCTTCTGGATAGCGACGCGATATACTACCATCGCAATTGCCTAGTCT
+
?@@A<@@BDBBCBBBCCDFCHDCBCCAAACA@<@@@A<AB>@7@;<<BA@=ABBBB?B?BACB<@=AABB===<<540000$/86///>;299<=7;;<8<?<@???AC@CCEEDDBB?BCC?B@CCC@@@BC@CCDD?CAABCCCCCCCCCCBBA@DDC?CC?C?CBBBBBBCC?BAAAA6>:?999999*9???B=BCCCCCCBBA5;;;;*;AABE@C@CC@CCCCCBB?C@CCDBBC>BAC@CC@A@DC999CCCFBBBBCC@D@CBBF?B?CB>BCCBBB
@ATNG8:00571:04032
GATTAGTGTGTCTCTGAGAGTAGTACTCATTCGTTTCGGAAGAGACAGGTACGTTAATAGTTAATAGCGTACTTCTTTTTCTTGCTTTCGTGGTATTCTTGCTAGTTACACTAGCCATCCTTACTGCGCTTCGATTGTGTGCGTACTGCTGCAATATTGTTAACGTGAGTCTTGTAAAACCTTCTTTTTACGTTTACTCTCGTGTTAAAAATCTGAATTCTTCTAGAGTTCCTGATCTTCTGGGATGTGTGCGCAGTGCCTACCATCGCAATTGCCTAGTCT
+
9<;5:><?@@@@>;666;BB;9:CA@@@:;29;?B=BB?B@CCBDBBB@CCCBC>CADCCC?B@CCDDCCCCB?BA@AA2BB@BCCC=BBBB>BBB=BB?A@BCDC@CCCCCCBB?BCC@D@DBBBBABB<AABA?CCCCDBBBBCBBBCCCA@CCC@DD=B?BBCCBBBBC?CBBBC9C>A@BCHHH5CCBBB9;;BBBBAAAB@BDGE5CCCBB@B@CC?BBDCBCC@C@BBBBCC@CCBB:B;;;;BBBBCBCDCD@BBB@@@@@@B?A=BC@CCBA@@
@ATNG8:00583:04001
GATGGTAGTATCTGTCTACGAGAGCCAGAAGATCAGGAACTCTAGAAGAATTCAGATTTTTAACACGAGAGTAAACGTAAAAAGAAGGTTTTACAAGACTCACGTTAACAATATTGTAGCAGTACGCACACAATCGAAGCGCAGTAAGGATGGCTAGTGTAACTAGCAAGAATACCACGAAAGCAAGAAAAAAGAAGTACGCTATTAACTATTAACGTACCTGTCTCTTCCGAAACGAATGAGTACGAGAGAGCACACGTGTCTTCCATCGCAATTGCCTAGTCT
+
ABBB?BBCBB@?;;;@@BBCDBBBBADDHADB:;;A5;5:=?;=>?=@A?B?:9:BBCDC3C?CBBBCCBBBBE>BAAA@@@,>@=@;BBB<CDHBEBBCELDBB?B?AB?ACC@BBBBCCDBBBCCCBBBD@CBBB?B??>BBAC?B?B::8:BCCCCCC?CBBBCC?BB?>>?:??=??8<=<;::::9:%:?<?;:;AABAA7;7:<>>7;7;BAAA?B???@??;?;?AA;B??;???BCBBBBDCBA=BC??>BB>>@@<@<AABBBB7:7?B=AAB999
@ATNG8:00583:04023
GATGGTAGTGTGTCTCTGAGAGTAGTACTCATTCGTTTCGGAAGAGACAGGTACGTTAATAGTTAATAGCGTAACCTCTTTTTCTTGCTTTCGTGGTATTCTTGCTAGTTACACTAGCCATCCTTACTGCGCTTCGATTGTGTGCGTACTGCTGCAATATTGTTAACGTGAGTCTTGTAAAACCTTCTTTTTACGTTTACTCTCGTGTTAAAAATCTGAATTCTTCTAGAGTTCCTGATCTTCTGGACAGAGTGTGCAGATACTACCATCGCAATTGCCTAGTCT
+
:///3:544;;;5555//------2----//:27333(4;7;7665:=;;7;?>>?:?:====;>:;995565.58:::<::(//)//<;1>=;;7;;<5;:165;:;@@BCA?@A9929>?:>:@@;9:A>@:@@=B<996D>>959:>:<<>><9===7;;;C@BABBBBBA@299999*99=;95955$9555>)55;655;955.5:::(99955.5.547=;;;<;:.50477://)///4:<<<<<>?>=====<<:5547888:8817-594>95655
@ATNG8:00577:04071
GATGGTAGGCGACATACATACGCGCCAGAAGATCAGGAACTCTATAAGAATTCAGATTTTTAACACGAGAGTAAACGTAAAAAGAAGGTTTTACAAGACTCACGTTAACAATATTGCAGCAGTACGCACACAATCGAAGCGCAGTAAGGATGGCTAGTGTAACTAGCAAGAATACCACGAAAGCAAGAAAAAGAAGTACGCTATTAACTATTAACGTACCTGTCTCTTCCGAAACGAATGAGTACGATGAGATCTCGTGTGCTACCATCGCAATTGCTTAGTCT
+
CBCC@DCCAC;;9CBBCCCDBBBCC>BBD@CICD@@>@@BBCBCCC?CC?C@CBCABBBB2B@CCCCGCBBA@@;@ABBABB2BC?C>BBB<DCFAEBBBEGG998;?AA?BBB?AABCBBBCBCCCCBBBB?DDDD<AAAABBAC?C@C99;9CCCCCCC?BBCBCB@BB>A@A=??887.9>>;99999(:@?B@>?CFCAA>A???BB;>;>@CBB@BBBBBBB@D?CCC>G@@=@CBBCCCCCBBBBBBBABBCCAA@@@@<@A;;<B@B@DCC@CCBAA
@ATNG8:00579:04053
GATGGTAGTGTCATATGAGAGTGTGTACTCATTCGTTTCGGAAGAGACAGGTACGTTAATAGTTAATAGCGTACTTCTTTTCTTGTCTTTCTGTGATATTCTTGCTAGTTACACTAGCCATCCTTACTGCGCTTCGATTGTGTGCGTACTCTGCAATATTGTTAACGTGAGTCTTGTAAAACCTTCTTTTTACGTTTACTCTCGTGTTAAAAATCTGAATTCTTCTAGAGTTCCTGATCTTCTGGGTGTATCAGCGAGTATCTACCATCGCAATTGCCTAGTCT
+
555:9>;@?CBB===<;;>>966?>>;;996@:CBBG>AB;>.455999949;;;;9>:?BBB@CAAB@@;;:::.4444&49.44::>45555;:?>>::<,00=AA@<@CDCDDBFBCCC@CACCBB@AAEACCCC@BCBBCDCCCCCBCCCC?CCC@CCACACB@@@@@AA7;;AAA7A>B>BBDDD5@@ABB;B@@@BBBBBB@CEDE2DBBCEAC;;;AGECHCBB?B?CBBCCB@DCBB=BAA@@AA@BABBBBBBBBB=A;;;AA=@5;;>AAAA@A
@ATNG8:00588:04041
GATGGTAGGACGAGCGTCTGAGAGGTACTCATTCGTTTCGGAAGAGACAGGTACGTTAATAGTTAATAGCGTACTTCTTTTTCTTGCTTTCGTGGTATTCTTGCTAGTTACACTAGCCATCCTTACTGCGCTTCGATTGTGTGCGTACTGCTGCAATATTGTTAACGTGAGTCTTGTAAAACCTTCTTTTACGTTTACTCTCGTGTTAAAAATCTGAATTCTTCTAGAGTTCCTGATCTTCTGGTGTCGTCTATCATGTACTACCATCGCAATTGCCTAGTCT
+
49457=;@=@:;44:::::::<<=<@AA@>?A;ACCC:@@=?<?BBCCCC@BCCHJAF@CBBB>B@BBBBB;;0@9<<<<<,00+/::;8A=AB?BA@=;B89;CCCGBFCBBBCCG@@@A@B?BCABABBC=?@BB?CBBBCBBCCCBBBCCCC@AAB@CC@B?BBFCCCCCC?BBBBB9A=A=<<;;.;AAAA=CAB<<;BB@@4;;;;*;>?@><@=@B?BBB@@@A?A?CBBCCB?CBCACCCCCCCCDCDCCBBBBCDC@CA;::B?B?;;9;CCCAB
@ATNG8:00596:04062
GATGGTAGGCACTGCGCACACATCCCAGAAGATCAGGAACTCTAGAAGAATTCAGATTTTTAACATCGAGAGTAAACGTAAAAAAGAAGGTTTTACAAGACTCACGTTAACAATATTGCAGCAGTACGCACACAATCGAAGCGCAGTAAGGATGGCTAGTGTAACTAGCAAGAATACCACGAAAGCAAGAAAAAAGAAGTACGCTATTAACTATTAACGTACCTGTCTCTTCCGAAACGAATGAGTACTACTCTCAGAGACACACTACCATCGCAATTGCCTAGTCT
+
@@;<;@BC@CB@;95=;;@BBBCCC?CED@CBBBAA>ABCCC;;:H@CC?B>;<::4:9:'9:=945<:::<=A?89<333333#38281333&3:94;===;::/0,/5996;?=7<<<BDBBCEDCBBAAAD?CBBB?B@A@BBAA=C@CAA?ACBBBAAA?CCCBBB?AA=???:??:::27<97788888%8=:=;:;DFD@@7;7:;AA5;7;ADBB?BCCBBBB<@=AAA;A??=@CFCDBBBCCCCBBBBBB>>>B@@@AA=A;;;=A@C@BB?BCCBAA
@ATNG8:00572:04098
GATGGTAGTGTGTCTCTGAGAGTAGTACTCATTCGTTTCGGAAGAGACAGGTACGTTAATAGTTAATAGCGTACTTCTTTTTCTTGCTTTCGTGGTATTCTTGCTAGTTACACTAGCCATCCTTACTGCGCTTCGATTGTGTGCGTACTGCTGCAATATTGTTAACGTGAGTCTTGTAAAACCTTCTTTTTACGTTTACTCTCGTGTTAAAAATCTGAATTCTTCTAGAGTTCCTGATCTTCTGGGATGTGTGCGCAGTGCCTACCATCGCAATTGCCTAGTCT
+
00//6;999A995::99;;;;;==BCCBBCA@=@AAA=BB?B@CCCBBBC?CCCCC@C@CDDC?C?ECCCBBCEG@BBBBB2ABADCCC>CDBC@CBB>BB7;:BBCCACCCBBBCC?CCC?B?BCCCCBBC@CCCB?BBCCDBBBCAAABBBBC@CCD?BB?D?BBCCCBBBC@CCDFG;B9?9;;;;;*;BBBC>CFDHFEEBCB?CCCC2CCCBCACACB?CCBBBCD@C?BAADDC?ABCC=C:::BBABCCAAAAB@CBC@BBAABB<?=AB?BDGB@@
@ATNG8:00586:04136
GATAGAGAGACTGTAGCGCACCCAGAAGATCAGGAACTCTAGAAGAATTCAGATTTTTAACATCGAGAGTAAACGTAAAAAAGAAGGGTTTTTACAAAGACTCACGTTTAACAATATTGCAGCAGTACGCACACAATCGAAGCGCAGTAAGGATGGCTAGTGTAACTAGCAAGAATACCACGAAAGCAAGAAAAAGAAGTACGCTATTAACTATTAACGTACCTGTCTCTTCCGAAACGAATGAGTACTATGTAGAGCTCTATACTACCATCGCAATTGCCTAGTCT
+
A@@?@BC@AAA@@@BCCGCDBD?CCC@BBC;;9<?<>AA:;:?;?A>A>:99=;<;>.<;ABC;<@@>?7882733<==<;$33,33(3;;;'3333(3399998333(2+2637662777:@@>>CCCBBBBBD@CBAB>BBBB@@AB?B@CAA>ABBCCCCA?AACACA?BB>>>?;?????8?@@<==>>>/>B=A988@@@??;?;?AAB:=:==AAA?BBA@@AA7979BA9D@?=?CCBBBEDBBB@A@@@C>>>>>>BB??=?>>=@B?B?AA=@DC999
@ATNG8:00587:04131
GATGGTAGCGCACACATAGATACATACTCATTCGTTTCGGAAGAGACAGGTACGTTAATAGTTAATAGCGTACTTCTTTTTCTTGCTTTCGTGGTATTCTTGCTAGTTACACTAGCCATCCTTACTGCGCTTCGATTGTGTGCGTACTGCTGCAATATTGTTAACGTGAGTCTTGTAAAACCTTCTTTTTACGTTTACTCTCGTGTTAAAAATCTGAATTCTTCTAGAGTTCCTGATCTTCTGGATAGCGACGCGATATACTAATCGCAATTGCCTAGTCT
+
@@@A?BBA@ACCBBBBCCCIDBBBBCBBCBA?@@@C=BB@C@CDCCCCC@BDBBB@D@BBBB?C@BEBBA@@B@:9999:):@;@ACC>CCEHACDEAHC;;;BCCD?CBBBBBBC@CDD?B?CCCCBAAC?CBCC?CBBBBCDCDBBBBBBBA?BBD@CC?C?BBBBCCDCC@CCDDC9B=B;@A?A@0@DCCC?BCHCCCCBCB@CCDC5BBBBC@C@BB?BBBDDBA?C@CCBCDD<??CACCBDEBCCCCCBBBABCDC=AAACB>B>BB@CBB???
@ATNG8:00566:04146
GATGGTAGTGCGTGAGAGAGAGACCCAGAAGATCAGGAACTCTAGAAGAATTCAGATTTTTAACACGAGAGTAAACGTAAAAAGAAGGTTTTACAAGACTCACGTTAACAATATTGCAGCAGTACGCACACAATCGAAGCGCAGTATGGATGGCTAGTGTAACTAGCAAGAATACCACGAAAGCAAGAAAAAGAAGTACGCTATTAACTATTAACGTACCTGTCTCTTCCGAAACGATGAGTACTATAGACTATCTGAGACTACCATCGCAATTCCTAGTCT
+
99@@@AECCBBCCCC@BADCCCCCC>BCB>AAA@@@?@AIMC@@@C@CC?D?BBCCCCCC3C@AAABBBBCAAB=87;CCCC5;;868@@B9BBMGKBCBDCC;;6;?A@=AFHABBCCCCCCCCCCCBABB?C9:9>AAAABCAAAB?AAB?BBCDCCCC?BBBBBB=AA?998188==<4<99188888(8@;B>>=@D???<@=@>>>;>;>@BCC>AABAAAD8:9:BC;C::8AABBCBBBCBBBBB?BCCCCAABBCB?BAABAB@D@C?BBCCBB
@ATNG8:00570:04174
GATGGTAGTGTCATATGAGAGTGTGTACTCATTCGTTTCGGAAGAGACAGGTACGTTAATAGTTAATAGACGTACTTCTTTTCTTGTCTTTCTGTGGTATTCTTGCTAGTTACACTAGCCATCCTTACTGCGCTTCGATTGTGTGCGTACTGCTGCAATATTGTTAACGTGAGTCTTGTAAAACCTTCTTTTACGTTTACTCTCGTGTTAAAAATCTGAATTCTTCTAGAGTTCCTGATCTTCTGGTCTACTACACTGTACTCTACCATCGCAATTGCCTAGTCT
+
4:485;<@BCBB=;;;>BBBA;?;;@<@A@59.9<=909@24.455<<;;7995:6=@>ABDB?A>@@0//9997;7;;?>2?B<>>9:;-;:::?68559==>BBBBBB?BCCCCGFDACCD?B>BCDDDCAA>ACCC@BBBBCCCCCBBCCCD@@>ACC?CC@C@CCCD@AABA=B::::.;=@<;;;;.;AAAB=BBCBBBBAAA5;;;;*;@@;969=@C?CCEGCDC@BABMKCCC?A@B?BDCCFCCCCCCBBCCCCDCC@CB@@B@=@=@@=ADDCBB
@ATNG8:00577:04160
GATGGTAGCGCACACATAGATACAGTACTCATTCGTTTCGGAAGAGACAGGTACGTTAATAGTTAATAGCGTACTTCTTTTCTTGTCTTTCTGTGGTATTCTTGCTAGTTACACTAGCCATCCTTACTGCGCTTCGATTGTGTGCGTACTGCTGCAATATTGTTAACGTGAGTCTTGTAAAACCTTCTTTTTACGTTTACTCTCGTGTTAAAAATCTGAATTCTTCTAGAGTTCCTGATCTTCTGGATAGCACGCGATATACTACCATCGCAATTGCCTAGTCT
+
::9;:>>CCCCCCBBBBACCCB;;;@B@AA;;4;99>9=@7;5555999;69;<@<<=7;?CC>B?BBB<99944.4/77*/0)/----(---/86::=9=B6888=BC@CCCCFECB@BBA=A>BBAB?B:989CCC@CBDBCBCCFCCCCBDDD?CCC?CC?C@CCCBBBCCD?B::::-;>A=AABBB5CBDEE>BBC@@@@AAA?ABBB0BBBBB@C@FIABBBBBCF@C@BBBBCC@BBC?CDBBB@@@ACCCDECCB@@=@BBBBC@C@@@>@BBBBB
@ATNG8:00578:04187
GATGGTAGAGAGACTGTAGCGCACCCAGAAGATCAGGAACTCTAGAAGAATTCAGATTTTTAACATCGAGAGTAAACGTAAAAAGAAGGTTTTACAAGACTCACGTTAACAATATTGCAGCAGTACGCACACAATCGAAGCGCAGTAAGGATGGCTAGTGTAACTAGCAAGAATACCACGAAAGCAAGAAAAAGAAGTACGCTATTAACTATTAACGTACCTGTCTCTTCCGAAACGAATGAGTACGAGAGTCAGAGCAGAGCTACCATCGCAATTGCCTAGTCT
+
9:5:7=;>@?9;55==;;<BCCBCG>@AA@B;55557<7<>>595<7;?<?988///;;;+;5:///96677333(3;78888'33,3,333&333,3387788//(.055077959888C@AABBBBBBBCB@BBBC>AABCAA987;@CBB?BBCCCCBB?BBCCCC?AA?CCC?BB???8>@@=ACCDC3BA?D>>=@@@@@:>:=?@@6;8;ACBC?CCAAABB?A?ABA=ABB@BBBECC>>?CCBBBCBBBBBBBCBA??<@:;:@C@C?AA?CCCBBB
@ATNG8:00589:04180
GATGGTAGACATATCGTACTCTCTGTACTCATTCGTTTCGGAAGAGACAGGTACGTTAATAGTTAATAGCGTACTTCTTTTTCTTGCTTTCGTGGTATTCTTGCTAGTTACACTAGCCATCCTTACTGCGCTTCGATTGTGTGCGTACTGCTGCAATATTGTTAACGTGAGTCTTGTAAAACCTTCTTTTTACGTTTACTCTCGTGTTAAAAATCTGAATCTTCTAGAGTTCCTCGATCTTCTGGTATACACACTCTGCTCGCTACCATCGAATCCTCTTAGTCT
+
DCBB?BDCBBBCCCAABDCCCCCCDCCCDCBB?BCCG?BB@C@ABACCCB?BBBBB>B?AAAB@C?BBBBBBCBB@BBBBB3@@;>999,7AAA?BBB?A@<>=>CBB?ABC><58718==:?=>>>>>>??;??>>5;;;;;;;>ABC@A>>>@=@@@=CD<A;?@@@@???@<@AADD5B<@;=9999*9:333)--3---9::=8=<=<*89833(---(-66<;77272...55674766(,*****4446...6677555:3778A@;?A:>>C8;;A@@
@ATNG8:00583:04200
GATGGTAGTGTGTCTCTGAGAGATAGTATCATTCTGTTTCGGAATGAGACAGGTACGTTAAATAGTTAAATAGTCGTACTTCTTTTTCTTGCTTTCGTGGTATTCTTGCTAGTTACACTAGCCATCCTTACTGCGCTTCGATTGTGTGCGTACTGCTGCAATATTGTTAACGTGAAGTCTTGTAAAACCTTCTTTTTACGTTTACTCTCGTGTTAAAATCTGAATTCTTCTAGAGTTCCTGATCTTCTGGACAGAGTGTGCAGATACTACCATCGCAATTGCCTAGTCT
+
68//)////-:90////777//////:97444.444;;244.3-33333333,3999=/97(3976)//(//////7778377777'78178893:3559<<<8<<1665<:;6<996::::)0//)/3//6<>>=>9666=7;;;??@<;;;;<>B>6645<<656268;;=5505=;;7;4499&98C595999$95=9<3;;@@@<@995.999*59:55.5.595<@@CC??<?;>?>>????@@@CCCCBAABCBBBBBABB;;;=AA;::C=A;@A>BBBAAA
@ATNG8:00559:04278
GATGGTAGTGTGTCTCTGAGAGTAGTACTCATTCGTTTCGGAAGAGACAAGGTACGTTAATAGTTAATAGCGTACTTCTTTTTCTTGCTTTCGTGGTATTCTTGCTAGTTACACTAGCCATCCTTACTGCGCTTCGATTGTGTGCGTACTGCTGCAATATTGTTAACGTGAGTCTTGTAAAACCTTCTTTTTACGTTTACTCTCGTGTTAAAAATCTGAATTCTTCTAGAGTTCCTGATCTTCTGGGATGTGTGCGCAGTGCCTACCATCGCAATTGCCTAGTCT
+
?@:4.444444:455;;>=>@A000///----(/789/8:,0+-877.0)/3/////)56<;;<.5.555:9777;)/////$/7)/4@@25555.5994;;765<<00*/><7>@CD@BBB?A>AA<;;BBC?BCBC?CBCDGBBBCB;;;ABBB?BBB=<<7;4;:AA@>@9:2:=>>@7>=@=AACCC1BBBCD9;;BBB;<;AA4;;;;*;AABCAL?BA@BCCBBCD@B@CDCLCC?B;;;0;;;<AAAACCBBBCCACED?BB<<;B?B=BCHLDDCCC
@ATNG8:00576:04265
GATGGTAGTGTGTCTCTGAGAGTAGTACTCATTCGTTTCGGAAGAGACAGGTACGTTAATAGTTAATAGCGTACTTCTTTTTCTTGCTTTCGTGGTATTCTTGCTAGTTACACTAGCCATCCTTACTGCGCTTCGATTGTGTGCGTACTGCTGCAATATTGTTAACGTGAGTCTTGTAAAACCTTCTTTTTACGTTTACTCTCGTGTTAAAAATCTGAATTCTTCTAGAGTTCCTGATCTTCTGGGATGTGTGCGCAGTGCCTACCATCGCAATTGCCTAGTCT
+
;;557==A@@@A;B@>>@>B@@@@@BBA@@;;7;@@@<ADAD@CCCCCCC@BBBDD?E@ECCA?C@DECBBBCCC?CBDDG5BB@BBEC>CCBB@BCC@BB:;;CDCDBEDCCCDCC?BBC@C?EECCCCCC?CCCC?BBCCCBBBDCCBBBBBB?CCC?AB?B@CCBCDCCCC?CCDDD;C@C?BB@B@0@B@>>4::BBBCCCCC@BGGD5DCBBC@BABB@BCBBBBB@B@BBBCDD?BBDE>BAAACBBAECBBBCC@CBB@B@@@CC=A?AA=ACDABA
@ATNG8:00559:04321
```
