## Supplementary material for "Massive Multiplexing Can Deliver a $1 Test for COVID-19": Fastq files for Ion S5 analysis of 24 indexed plates: E-gene_Plate08_Rep3_IonCode_0129.filtered.fastq (part 1 of 107)

```
@ATNG8:03985:06430
GATGGTAGTAGTACACTAGTCATACCAGAAGATCAGGAACTCTAGAAGAATTCAGATTTTTAACACGAGAGTAAACGTAAAAAGAAGGTTTTACAAGACTCACGTTAACAATATTGCAGCAGTACGCACACAATCGAAGCGCAGTAAGGATGGCTAGTGTAACTAGCAAGAATACCACGAAAGCAAGAAAAAAGAAGTACGCTATTAACTATTAACGTACCTGTCTCTTCCGAAACGAATGAGTACACATCGTCGTGTCGTGCTACCATCGATAACCTCGAGTCT
+
@>@A766BBDDCCBA<666<<:9>@<;;;@BB;:;B=B>BDC;;6B@CC?C?BA@@=@@@,@=@@ABCCBA:::/9@@ADCB5BD?B?BBB7BBB>BBBACCE;;:;@BB?BBB?BBBBFCCCFDCBBBBBB@BCCC@AAABCCCC@E@C@@=@AABBBBB?BBBBBB?BB?BBB?BBCCC>CA?<9:9999%9A;@9:9B@@>?;?:<<BB7>:=>A@@>ABCABCC?C@CCC=BBB@???BBBBBBBBBBBBCAA9:9?ACCCC?B999CCC?B?BBB@BB@@
@ATNG8:03988:06439
GATGGTAGCTATACGTATATCTATGTACTCATTCGTTTCGGAAGAGACAGGTACGTTAATAGTTAATAGCGTACTTCTTTTTCTTGCTTTCGTGGTATTCTTGCTAGTTACACTAGCCATCCTTACTGCGCTTCGATTGTGTGCGTACTGCTGCAATATTGTTAACGTGAGTCTTGTAAAACCTTCTTTTTACGTTTACTCTCGTGTTAAAAATCTGAATTCTTCTAGAGTTCCTGATCTTCTGGTCTACACACTGTACTCTACCATGATAACCTCGAGTCT
+
ABBB@CCCCDDCCCCCFFCCCCCBCCCCCBBB>BBBB>BF@C@CB@@BBB@CCCBB@D=@@@@>@@CCDADCCCD?BBAAA2@>;>99:(3??A?BAA=AC799@CDH?BBBBBB@@=BCD;>:?@@BAA>>:>???<A@@@=;<>AAADA>>>@=:;:<AA<A<???@@@AAA=???BB5A=A;=<<<<.<???D8?::688@=>A08888+6>>?B=C=AA=@>>>A??;?=AA@B??7;;?<?A@CAA@<<<AAA???AAA9>=>>??<@=@@=>>>>>
@ATNG8:03993:06403
GATGGTAGTATCTGCACACTCTGTCCAGAAGATCAGGAATCTCTAGAAGAATTCAGATTTTTAACACGAGAGTAAACTGTAAAAAGATGGTTTTACAAGGACTTCACGTTTAACAATATTGCAGCAGTACGCACACAATCGAAGCGCAGTAAGGATGGCTAGTGTAACTAGCAAGAATACCACGAAATGCAAGAAAAAAGAAGTTACGCATATTAACTATTAACGTACCTGTCTCTTCCGAAACGAATGAGTACTGTATCTATGTGTGCGCTACCATCGATAACCTCGAGTCT
+
::>>8=9>94445555559999955.5;;5;900<=9=*//7777::8<<:<788---888'81---68883//6.66//////$/6666:;;/:::(/(///(/;988=(3,331333,3:;9<<<<==555<;;9499//)/:99:<<<8>8>@A6::95<555:>>A<<>;==4==>39337;(33771333333#39133,33;77847138A==:/70558;;688883336;+//916/.(.336:8885222555558887866555.5566:33.32...55-..
@ATNG8:04000:06422
GATGGTAGCTCGCTGATGATATCTCCAGAAGATCAGGAACTCTAGAAGAATTCAGATTTTTAACACGAGAGTAAACGTAAAAAGAAGGTTTTACAAGACTCACGTTAACAATATTGCAGCAGTACGCACACAATCGAAGCGCAGTAAGGATGGCTAGTGTAACTAGCAAGAATACCACGAAAGCAAGAAAAAAGAAGTACGCTATTAACTATTAACGTACCTGTCTCTTCCGAAACGAATGAGTACATAGATATACGTATAGCTACCATCGATAACCTCGAGTCT
+
>;>@<?<BBCCCBCCBBBBCCCCBB@BED@CCCCBA@B;<;CCCCB@CC@A@CCC?????1?=BACCCBAACCG>BBBCCCB2BF?B@CCC<CCC@CCCCCBB::7;@AA>ABC?BBBBBCCCCCCCCCABB?B@AA>@@@@>??B>B?CAA>ACCBBBBC?BBCCBB?BB?AAA:??:::,9<<9=ABBBB)BB?B;;;?AA;;5;5:;@?9=:=ABBB=@@@@?CC@D?BBB>BBB??@?BBBBBBBBBBBBBBB>>>ABAAA@9=///<;;6:6:A?>?:;:
@ATNG8:04000:06442
GATGGTAGACACGTGTGCTCTCTCGTACTCATTCGTTTCGGAAGAGACAGGTACGTTAATAGTTAATAGCGTACTTCTTTTTCTTGCTTTCGTGGTATTCTTGCTAGTTACACTAGCCATCCTTACTGCGCTTCGATTGTGTGCGTACTGCTGCAATATTGTTAACGTGAGTCTTGTAAAACCTTCTTTTTACGTTTACTCTCGTGTTAAAAATCTGAATTCTTCTAGAGTTCCTGATCTTCTGGTCTACTACACTGTACTCTACCATGATAACCTCGAGTCT
+
BBBC@BCCBCCCBBAAAA>A==BCCCCBBCAA?ABBC?CC@C@BCBDBBB@CCC@@>@?AABB@C?BCCCBB@;C@CCCCD3CB>@9:9/7ABC?BBC?BB<???BAA<??BAABA>:=?G=A<>@@C@?>>;>ABB7::=9::;@@@BBA;;;A=A>>;>B<@=???AAAA>=:87767(56:656787(5;///)//8///896:5;>?9*9888:5>5>>9>B@765<;C;AAA988-//8288;B?>>>?;;;???AA??>===>???<@<@=;;;777
@ATNG8:04016:06425
GATGGTAGACACGTGTGCTCTCTCGTACTCATTCGTTTCTGAAGAGACAGGTACGTTAATAGTTAATAGCGTACTTCTTTTTCTTGCTTTCGTGGTATTCTTGCTAGTTACACTAGCCATCCTTACTGCGCTTCGATTGTGTGCGTACTGCTGCAATATTGTTAACGTGAGTCTTGTAAAACCTTCTTTTTACGTTTACTCTCGTGTTAAAAATCTGAATTCTTCTAGAGTTCCTGATCTTCTGGTAGAGCGTGCATATATCTACCATCGATAACCTCGAGTCT
+
ACBC?BBECBBCC;;6;;@>CCCDCCCCCCCB@BBDD?CCCC@BBBBCCC@CCECB?B@BBBB?B?CAAAACCCFA?????.=C>BBCC?B@AA-0/787>,55:??@?CB>BCCBC@BBC?B?CCCBBBBB>B@AA=AACCDDCCCBBBBBCCC@BAA?AA@D@BCCCCBBBB@BBDJG<C@C?BBBBB0@@@@@7;;BBDDCCDB5;;;;*;@B@A@D@BC@CDFCCCC@D?A@@BBB@BCCAFCCCCFCCCCCBBBCBBCAA<A:::ABB?B?BCDAAACC
@ATNG8:04023:06418
GATGGTAGCACACGAGATCTCATCGTACTCATTCGTTTCGGAAGAGACAGGTACGTTAATAGTTAATAGCGTACTTCTTTTTCTTGGTATTCTTGCTAGTTACACTAGCCATCCTTACTGCGCTTCGATTGTGTGCGTACTGCTGCAATATTGTTAAACGTGAGTCTTGTAAAACCTTCTTTTTACGTTTACTCTCGTGTTAAAAAAATCTGAATTCTTCTAGAGTTCCTGATCTTCTGGATACACTCAATGTGCACCTACCATCGATAACCTCGAGTCT
+
AABB@D;66>>DBA;;6;9?9;;;A?;;;B@@=ACCB;BB?B?BBAABCL@CCBBB?B<?@;;05095<B???=@833333$39<;;9:3,33,33778849=::7>991373173333377<;4;;;:;>@>>==;=?=85>CC==7=BB???38:(377:ACCCC@BBBCC8B?B;A@>>>+=====/555569<<99.555555"95599.4.445:==B<<;:>9;<;<<<166=8=::7-----(-///;55067:5:///://)0+/:999///
@ATNG8:04028:06449
GATGGTAGGACGAGCGTCTGAGAGGTACTCATTCGTTTCGGAAGAGACAGGTACGTTAATAGTTAATAGCGTACTTCTTTTTCTTGCTTTCGTGGTATTCTTGCTAGTTACACTAGCCATCCTTACTGCGCTTCGATTGTGTGCGTACTGCTGCAATATTGTTAACGTGAGTCTTGTAAAACCTTCTTTTTACGTTTACTCTCGTGTTAAAAATCTGAATTCTTTTAGAGTTCCTGATCTTCTGGATATGAGTGACTCGTGCTACCATCGATAACCTCGAGTCT
+
@;@<;@?G@CCBB@@@CBBBCBBB@BCCCCBB@CCDD>CD?B?BBCDDCC@CGGCC@C@CCCC@C@CCCDAA@@@<>@BBB5BC?BBBC>BCCC?CCC@BB9;;@BEL?CBCCBBBC@CBC@C@DDCCBBBB@CCCD?BBCCCCBBDDCCCABBC?AAA@BB?C?BCDCCCDCC?B@@@@7@?C?CCCCC2BB@@@:ABCCCCCFCD>ABAB2BBBCC?C?@@@@9@DCCC@B@CABBCC@CCC@CCCCDCCDD@A@ABBCBCCC@B???C9979@AABBBBBB
@ATNG8:03984:06499
GATGGTAGCTCACGTACGTCACACGTACTCATTCGTTTCGGAAGAGACAGGTACGTTAATAGTTAATAGCGTACTTCTTTTTCTTGCTTTCGTGGTATCTTGCTAGTTACACTAGCCATCCTTACTGCGCTTCGATTGTGTGCGTACTGCTGCAATATTGTTAACGTGAGTCTTGTAAAACCTTCTTTTTACGTTTACTCTCGTGTTAAAAATCTGAATTCTTCTAGAGTTCCTGATCTTCTGGCTCTCGTAGACAGATACTACCATCGATAACCTCGAGTCT
+
@?@A8<<@BDDCBDCCBAACCDBCBCBBA@AA?ACCD>CCAD@BBBBBCB=@AA;;4;<@@@@?B@BCCBCCBBB?@???=.=<8?9995:AAB@BBA@@,////66069::<<==<=?@=B=BA>>>@>>:>??>6<<99::?>@::;A===B:>>><A@<@<@AAAAABBB:=;;;;1;:@:=:999*9;---)--3---96589>=C=*=555;6=5995>>:;;;>=@=A@8::@:<<=:?==>????DD>??==;;///39899==>;>=>>>@@AA@
@ATNG8:03987:06490
GATGGTAGCACGACACGACGATGTGTACTCATTCGTTTCGGAAGAGACAGGTACGTTAATAGTTAATAGCGTACTTCTTTTTCTTGCTTTCGTGGTATTCTTGCTAGTTACACTAGCCATCCTTACTGCGCTTCGATTGTGTGCGTACTGCTGCAATATTGTTAACGTGAGTCTTGTAAAACCTTCTTTTTACGTTTACTCTCGTGTTAAAAATCTTGAATTCTTCTAGAGTTCCTGATCTTCTGGTATGACAAGTGTACTACTACCATCGATACCTCGAGTCT
+
>=BC<==CBB@@==?;;<=;<BBCCCBBBBBB?;<9D>CC@C@AAAB@AA6:5??@8@295@@8A@=CCCDBA?@<73333$3347333(39:=8==<7?A499889<6<<>8>>CC?BB@=A7;;===;;;<=<<>2779:655:::;<===890655-25.56655555555396666)717+25:::*:5/.5'..3...7778/5555(578466,2,26.7788>9::9378....).3:4777::550///77888<<??;;988;///03333///6
@ATNG8:03990:06455
GATGGTAGTGTCATATGAGAGTGTGTACTCATTCGTTTCGGGAAGAGACAGGTACGTTAATAGTTAATAGCGTACTTCTTTTTCTTGCTTTCGTGGTATTCTTGCTAGTTACACTAGCCATCCTTACTGCGCTTCGATTGTGTGCGTACTGCTGCAATATTGTTAACGTGAGTCTTGTAAAACCTTCTTTTTACGTTTACTCTCGTGTTAAAAAATCTGAATTCTTCTAGAGTTCCTGATCTTCTGGACGACGCGCACTGACACTACCATCGATAACCTCGAGTCT
+
>>00+/999@<?995;<@@BBHDECCCCCCCB?B:::8<DD>C@BBCAABG@CCC>B;@=@>@?2945;;;BBABC>ABBBD2BD@BCME=BB@@?@DA?BA-00>==B@CCDDCFCC@AACAC?AA000>00+<B:;49>>>@ABBABBBBD@A@?BBC;;;@C?@@@BBAAAD999DCB9C;?:>@AAA,@@::;.9>?@ABB@@A4;:;:;$;55;9;;8>=:=<<@@59098>;;CC@@<=>4=900000>>:99@BBBCCCC>A;::BAA=A?;:;AAAAC
@ATNG8:04002:06483
GATTAGACATATCGTACTCTCTGTACTCATTCGTTTCGGAAGGGACAGGTACGTTAATAGTTAATAGCGTACTTCTTTTTCTTGCTTTCGTGGTATTCTTGCTAGTTACACTAGCCATCCTTACTGCGCTTCGATTGTGTGCGTACTGCTGCAATATTGTTAACGTGAGTCTTGTAAAACCTTCTTTTTACGTTTACTCTCGTGTTAAAAATCTGAATTCTTCTAGAGTTCCTGATCTTCTGGTATACACACTCGCTCGCTACCATCGATAACCTCGAGTCT
+
;5>9=BCBBCBCCCCBCAAACCCCBCCC@@?ACCC>CD@D@CC<BBCC@DDBBB?B?B99;@D@CBBCCECDD@BDDDD2DBACAAA>AEECACCC?B@>::;CCC@CBCCCBAA?BCC<><>BBBBBBB?BCCC@BAAAAA>>AABBAA???<;;;:==1818>>?@@C@@7::???2?<@;>?DDD/B>>>A9?==888:9;>:>???/?@@@A=A;>>:>;;;???<A7;;?<<<///=9=@@B@;;;>>==;;;;@AAB<>==>;::4:5;;=?A???
@ATNG8:04002:06493
GATGGTAGAGTACAGTGTAGTAGACCAGAAGATCAGGAACTCTAGAAGAATTCAGATTTTTAACACGAGAGTAAACGTAAAAAGAAGGTTTTACAAGACTCACGTAACAATATTGCAGCAGTACGCACACAATCGAAGCGCAGTAAGGATGGCTAGTGTAACTAGCAAGAATACCACGAAAGCAAGAAAAAGAAGTACAGCTATTAACTATTAACGTTCCTGTCTCTTCCGAAACGAATGAGTACGAGAGAGCACACATGTCTACCATCGATAACCTCGAGTCT
+
?:;=9;;;====;656;;;>>@@>;156;6;;<===:=;>>??;<A<==7?8;==78787$389734<==<==<5:999999(9949.555&5999=AA<6/////3995//6:><<===>><<;;;<<<=:>666;>;;:=;::7<7:44.48884443-3886661//(/6649:888////(/9999+66433377766883><>>?=;F:<8?<:7;?::55/683889(---(-689;=888888773333339::;4436;;344:<7=5856.....
@ATNG8:04004:06493
GATGGTAGTATAGAGCTCTACATAGTACTCATTCGTTTCGGAAGAGACAGGTACGTTAATAGTTAATAGCGTACTTCTTTTTCTTGCTTTCGTGGTATTCTTGCTAGTTACACTAGCCATCCTTACTGCGCTTCGATTGTGTGCGTACTGCTGCAATATTGTTAACGTGAGTCTTGTAAAACCTTCTTTTTACGTTTACTCTCGTGTTAAAAATCTGAATTCTTCTAGAGTTCCTGATCTTCTGGATATGAGTGACTCGTGCTACCATCGATAACCTCGAGTCT
+
BBBC@CCBBDCDCBBBCCCHCECECBBBBDCC@BCCC>CC@B@BBBBCCC?BBBBB@B?BBBC@C?BBBBBB==C7BBBBB1A@?B>>=18CAB?BBB?AD=???ABB>AABB@>>>=>>>;?;?BDB>>>@<B@@>:>>B==>>>?@AAA>??@<:;;>AA<@<@@@>?>AAA<@@@@@6@:=:;;;;;+:;8890::99::D@@?6<=<=.=???@;@<@D<AA?@???;@;@AADDC6<<C;@@AAA???AAAAAAA==<<<6;555999496==;;;//-
@ATNG8:04012:06482
GATGGTAGTGTGTCTCTGAGAGTAGTACTCATTCGTTTCGGAAGAGACAGGTACGTTAATAGTTAATAGCGTACTTCTTTTTCTTGCTTTCGTGGTATTCTTGCTAGTTACACTAGCCATCCTTACTGCGCTTCGATTGTGTGCGTACTGCTGCAATATTGTTAACGTGAGTCTTGTAAAACCTTCTTTTTACGTTTACTCTCGTGTTAAAAATCTGAATTCTTCTAGAGTTCCTGATCTTCTGGAGATATCATCAGCGAGCTACCATCGATAACCTCGAGTCT
+
@AAE@BCCBBBDC=;<@BAGJDBBBCBABC??<@AA@9AC=@>ACCBBCC@BBCCC@C>BB=;;;GHFCCC;;;@>BBDDD29;66==D6B=B@;A;@=@@>BBABAE@GCDEBCDE@BBB=A=BBBBCBBB?BCAA=BBCBCBBBCBBBBBCBC@CCB?BC@D@BABBBCDDC?CCCDD;D@D?BBAA@1@BBBC<AA@BBBBBBB?BDDD5DBBAA?A?BA?@@@;;;E?B?BCCDCC?BAC?BBCBBCCBBBCCCCCDDBB@<A000@@><A>AABCBBCB
@ATNG8:04026:06483
GATGGTAGCTATACGTATATCTATGTACTCATTCGTTTCGGAAGAGACAGGTACGTTAATAGTTAATAGCGTACTTCTTTTTCTTGCTTTCGTGGTATTCTTGCTAGTTACACTAGCCATCCTTACTGCGCTTCGATTGTGTGCGTACTGCTGCAATTATTGTTAACGTGAGTCTTGTAAAACCTTCTTTTTACGTTTACTCTCGTGTTAAAAATCTTGAATTCTTCTAGAGTTCCTGATCCTCTGGATAGCGACTGCGTATATACTACCATCGATACCTCGAGTCT
+
<A?A9<<<=5555==;;<?A;<<CCB@@ACAA?BBCF>BB@B?BBBBBBB?BABBC@C@BAAA=A=>@?A?@5899<====+:>3>987(33348=?=:BD5999;;;5;=>8;>AA>@A=<A<>>>>>>>B<??==9===;;;??@@;;;9888(/(///6:3;6<>::9@999022:::.:3737=>>>*75556/68:555775726888(5.-(-7(-(//(/555888;C;@883505...4;>>;;87---3---6755:<;;;;=9;7///5:5569:8:
@ATNG8:04029:06455
GATGGTAGTATATCGCGTCGCTATCCAGAAGATCAGGAACTCTAGAAGAATTCAGATTTTTAACACGAGAGTAAACGTAAAAAGAAGGTTTTACAAGACTCACGTTAACAATATTGCAGCAGTACGCACACAATCGAAGCGCAGTAAGGATGGCTAGTGTAACTAGCAAGAATACCACGAAAGCAAGAAAAAAGAAGTACGCTATTAACTATTAACGTACCTGTCTCTTCCGAAACGAATGAGTACTACTCTCAGAGACACACTACCATCGATAACCTCGAGTCT
+
:;5926;>>>C@;;<<666>>96:?9>=C<=ABB@A;?:?AAA>=B9@<<C@CCC@@@@<+;9><<<BBC?>:<4:899555$9>7===<<0<@>?CCDBBBA;;5;5;?<?BB?BBBCDEFEFECCC999C?C@@@<@A???BBC@D@CCC?CDBDGCDC?DBBBCB>@@;=?=099AAB8>>@??=????'?A?>?=@>??>>18167>A5><>@BBB@DA:::?@392999.3<<87778<<>@?@?@>>=A?;;8<5589//)////955/33...33355
@ATNG8:03985:06522
GATGGTAGGACGAGCGTCTGAGAGGTACTCATTCTTCGGAAGAGACAGGTACGTTAATAGTTAATAGCGTACTTCTTTTTCTTGCTTTCGTGGTATTCTTGCTAGTTACACTAGCCATCCTTACTGCGCTTCGATTGTGTGCGTACTGCTGCAATATTGTTAACGTGAGTCTTGTAAAACCTTCTTTTTACGTTTACTCTCGTGTTAAAAATCTGAATTCTTCTAGAGTTCCTGATCTTCTGGTATACACACTCGCTCGCTACCATCGATAACCTCGAGTCT
+
CCCC@CCC@DCCDBABBBBBBDJC@BBBBBBB?BB@BDADACCCCCCCAGBBBB?B?BABC@C@CCCCCCCBC@BBBBB3AC?A:992:BBB@CCDABB9::AAAA?BBBBBBBB?BBB@B@BBABCCAA=DB@@:=<<<=>??@@@AA?>>><@AB=BA<A;??@ABAAAA<???AA6A:>:>@BBB/??:9:.777///897@;ACAA*:::@A3<59929>>A@@@=A8<;AAAA:>=>;>??AAA>?>BBA;:;B??>>;>@@@@@@<@=?:;;??A?
@ATNG8:03990:06529
GATGGTAGGAGACACGTCGCACACGTACTCATTCGTTTCGGAAGAGACAGGTACGTTAATAGTTAATAGCGTACTTCTTTTTCTTGCTTTTCGTGGTATTCTTGCTAGTTACACTAGCCATCCTTACTGCGCTTCGATTGTGTGCGTACTGCTGCAATATTGTTAACGTGAGTCTTGTAAAACCTTCTTTTTACGTTTACTCTCGTGTTAAAAATCTGAATTCTTCTAGAGTTCCTGATCTTCTGGATATGAGTGACTCGTGCTACCATCGATACCTCGAGTCT
+
BDBB?BBA=BDDDDF?@0/0<<::;;AACCAA?ACCC=CD<@=A@@DCBB?BDCCC?B?BBCC@D?BBBBCB==B8?>:9:+<9497777&3:::6?:>9<??@@@???;????BBBB?B?D=C=AA@@@>=>=A>>>:==B???@???AA@9:::4:::9>>;?<???@@@BBA:==???5?=A<@@@@@/>>@@@:@>>>AAA?>?<AAAA/@??@@<@<@@<@AD?:;;=B<@@AA@@<@@B<A>>>AA>>>@AAAA=>>ACC=C??=>88:=A;;;;632
@ATNG8:03992:06519
GATGGTAGTGCGTGAGAGAGAGACCCAGAAGATCAGGAACTCTAGAAGAATTCAGATTTTTAACACGAGAGTAAACGTAAAAAGAAGGTTTTACAAGACTCACGTTAACAATATTGCAGCAGTACGCACACAATCGAAGCGCAGTAAGGATGGCTAGTGTAACTAGCAAGAATACCACGAAAGCAAGAAAAAGAAGTACGCTATTAACTATTAACGTACCTGTCTCTTCCGAAACGATAGAGTACACACTCTCATATGACACTACCATCGATAACCTCGAGTCT
+
AAAD@CBBDDCBBCCCCCDDBB99:7;CC?CDDD@@>?@ABBBCCD?BB<@?ACCCCCCC3C?BBBDBBBA<?>5=@;;;;;';<<<5999&5<<7>;6;FGCB@<@?@@=@A@=BA@@ABBCCGCCBDCCC@BBAA<AABBBBBB>A?A@@=@BBBAAAC@BBBCBB>AB?999<@@999+9>>=@AAAB3AB?BBBABB>>?<?=BBBE:=:=@BDE@BBBBBBC>?=;@@500000096668:==888:8888>=====B<<:<877C8839<@?AA@>>>
@ATNG8:03993:06516
GATGGTAGTATCTGCACATTGTCCAGAAGATCAGGAACTCTAGAAGAATTCAGATTTTTAACACGAGAGTAAACGTAAAAAGAAGGTTTTACAAGACTCACGTTAACAATATTGCAGCAGTACGCACACAATCGAAGCGCAGTAAGGATGGCTAGTGTAACTAGCAAGAATACCACGAAAGCAAGAAAAAGAAGTACGCTATTAACTATTAACGTACCTGTCTCTTCCGAAACGAATGAGTACGTGTGACGTACGTGAGCTACCATCGATAACCTCGAGTCT
+
@BBC@CBBBCBC@AACBCCABBC?CCC?CCCCBB?B@CCCCCBC@CE@B@BBBBBBBB5C?CCBBBCCCCBC<@@AAAAA2AB?C@CGE;FCCACCCCCCC@@=@@@@>ACC@CCCCCBBBDDCCBBBDCACBBB?AAAB@A@B@D<A9:9:BCCDCCC?BBCCCC?DC@AAA>AABCC=C>>8=?==>2@C@CBAACB@@@<A<?@??;>;>=ACB>AABAAAB?B?BBG@GBB?BBBBBBBBBBBBBBBBCBCBBBBBAB@=@000@@@<@=>>>AA@@?
@ATNG8:03999:06540
GATGGTAGTGTCAGTGCGCGTCGTCCAGAAGATCAGGAACTCTAGAAGAATTCAGATTTTTTACACGAGAGTAAACGTAAAAAGAAGGTTTTACAAGACTCACGTTAACAATATTGCAGCAGTACGCACACAATCGAAGCGCAGTAAGGATGGCTAGTGTAACTAGCAAGAATACCACGAAAGCAAGAAAAAAGAAGTACGCTATTAACTATTAACGTACCTGTCTCTTCCGAAACGAATGAGTACATAGATATACGTATAGCTACCATCGATAACCTCGAGTCT
+
--55158=@A?A;:6;==>CC>=;;66569=>>A@B=B69;A9;4<7<<7@7:???AAABB'@@BBBA???998-8?A@CDD1?@<<9BBC9ABC@B;9;@@>@@=@?BC?BBG@CCAACDEDHBBCGGCCC@CGBB>A@B@A;::3;=@@@=@CA@AA::59AA??A<77/333/77=9:2:==>A?AACC&?:6:B=F==:;;8<89:==0918;?9:6;;:AABA=A=???9?@C?ABBAAABBBCBBBBCCCC??@AA@??>:>888BBD:>:>>>;;;;;
@ATNG8:04005:06519
GATGTAGCGCACACATAGATACAGTACTCATTCGTTTCGGAAGAGACAGGTACGTTAATAGTTAATAGCGTACTTCTTTTTCTTGCTTTCGTGGTATTCTTGCTAGTTACACTAGCCATCCTTACTGCGCTTCGATTGTGTGCGTACTGCTGCAATATTGTTAACGTGAGTCTTGTAAAACCTTCTTTTTACGTTTACTCTCGTGTTAAAAATCTGAATTCTTCTAGAGTTCCTGATCTTCTGGTCTACTACACTGTACTCTACCATCGATAACCTCGAGTCT
+
ABBBBCBBCDCCBBCCCCCCB:;;;955A@B>;;;D>BB?D@BBBBCBB@CCBAA:<8AABB@CADDCCCBBBB@@@@@?,::44<>A<CACDACCC@BC=;;@DCC@HCABBBBB@BED@D@CCCBBCBB?BBCC?CBBBBCCBBCBBBBDCB?B;;7;A>A=AAA@@@C@A=@CCCC;C?C?B@@@@0@CCCC?CAAACCECBB5;;;;*;BAAB=B>AC@BBBBBBB?B@BBBC@@<A@@=ACAAABBBCBBDCCAAABBB?B;;;@BA>A=ACC?@@CB
@ATNG8:04006:06512
GATGGTAGAGAGACTGTAGCGCACCCAGAAGATCAGGAACTCTAGAAGAATTCAGATTTTTAACACGAGAGTAAACGTAAAAAGAAGGTTTACAAGACTCACGTTAACAATATTGCAGCAGTACGCACACAATCGTAGCGCAGTAAGGATGGCTAGTGTAACTAGCAAGAATACCACGAAAGCAAGAAAAAGAAGTACGCTATTAACTATTAACGTACCTGTCTCTTCCGAAACGAATGAGTACTGCGTCTCACTCCGCCTACATCGATAACCTCGAGTCT
+
:6<>8<ABABBBBBJDBBBBBBBBC=BDC?B;;;AA=A<<;ECCCD=@?8:5:C???CCC1A>BBBBBBBB?A@8>=;9999$5;7<.5506>>:CC?CCCCBA=A=@?<?@@=A@BCCCFFBBACDGLFE?BBBCB@;;;@BBD=@>@@@;>BBBB?:>=?>>><?;??;>@:/37>>>6>>>;@AABB3?B<;:;=>><9:4:4:89749268BBA9@?558?A<@79:A9A@A?ABBBBBCB???@@@D@??C?BB?CCCB@===00*05;=@@AABC
@ATNG8:04007:06534
GATGGTAGTATCTGCACACTCTGTCCAGAAGATCAGGAACTCTAGAAGAATTCAGATTTTTAACACGAGAGTAAACGTAAAAAGAAGGTTTTACAAGACTCACGTTAACAATATTGCAGCAGTACGCACACAATCGAAGCGCAGTAAGGATGGCTAGTGTAACTAGCAAGAATACCACGAAAGCAAGAAAAAGAAGTACGCTATTAACTATTAACGTACCTGTCTCTTCCGAAACGAATGAGTACACACTCTCATATGACACTACCATCGATAACCTCGAGTCT
+
88:;8<<?@@@9::5959<@BA;;99BEHABB@B;;5;?A;;0<<=+0/6:6;?<A;;;;)94=;>?>?A?789+9=44444$44.4.555&5557;<<;;;>;?5>?@@<@AA;?@:9;ACB@CCBBBB;;8;@?@>BA@ABB@?<@<A;<7;CBBBBCC?BBBAAA?AA@BBB?BA???8??A<@BBAA2:959@@@>:>9949488>A5:477995;@<555;<7:7444/4<<7=??<<<?B@??@C877;;;8733397717333788,3.38333888
@ATNG8:04024:06530
GGATGGTAGAGTATCATGTGTATCTCCAGAAGATCAGGAACTCTAGAAGAATTCAGATTTTTAACACGAGAGTAAACGTAAAAAGAAGGTTTTACAAGACTCACGTTAACAATATTGCAGCAGTACGCACACAATCGAAGCGCAGTAAGGATGGCTAGTGTAACTAGCAAGAATACCACGAAAGCAAGAAAAAGAAGTACGCTATTAACTATTAACGTACCTGTCTCTTCCGAAACGAATGAGTACACATCGTCGTGTCGTGCTACCATCGATAACCTCGAGTCT
+
0)/9:5:;;@;:<<5565;9;55555.4;?6<@;;;D@D::;CBBBB@DB=B=@;;;@@@@2A?BBBC;=;EGED>CC;<;;;*<B<B?CCB8BB@;@CCCCDCBA=@<@@>ABC?B??>?BABBBAAABBBB;::CD@B@AAB@AA>A?A;;4:@@=<<>>;@@@ABA;997988<<>7882997;>??@?1:A7747<@@>:@>B?BB=<9=:;:<;;@BBABB@@<@;@AA9@:;5;?==9999?>?><?@?>?955:;==4838889><=?C>BB@887?7
@ATNG8:04027:06548
GATGGTAGCAGACGTGACAGAGCGCCAGAAGATCAGGAACTCTAGAAGAATTCAGATTTTTAACACGAGAGTAAACGTAAAAAGAAGGTTTTACAAGACTCACGTTAACAATATTGCAGCAGTACGCACACAATCGAAGCGCAGTAAGGATGGCTAGTGTAACTAGCAAGAATACCACGAAAGCAAGAAAAAGAAGTACGCTATTAACTATTAACGTACCTGTCTCTTCCGAAACGAATGAGTACTATGTAGAGCTCTATACTACCATCGATAACCTCGAGTCT
+
>;;<055:;:<<=;;;;?CBCBGCC@BBB@BBBCCB@CGCAAACCB?BA>A>??@A@CCC+714:::=8=8===38795555$55.5.555&5;<7<=====??C?B?BB?BBB@CCCCHECDBBBAABBCF@CBDC>@:;9BBBCADAGBB?AB@@?AAA>BCBBBC@BB>AA=7<@??>6>><=BCEFD3AB?BC@:;:<;<080577=:@57;ABA9@?>>;<>:=69:A;@AB@BBBBB>>>CB@?@A?>988==>==;>B=C<88;//)/76668<99:
@ATNG8:04032:06520
GATGGTACAGACGTGACAGAGCGCCAGAAGATCAGGAACTCTAGAAGAATTCAGATTTTTAACACGAGAGTAAACGTAAAAAGAAGGTTCTACAAGACTCACGTTAACAATATTGCAGCAGTACGCACACAATCGAAGCGCAGTAAGGATGGCTAGTGTAACTAGCAAGAATACCACGAAAGCAAAGAAAAAGAAGTACGCTATTAACTATTAACGTACCTGTCTCTTCCGAAACGAATGAGTACGATGAGATCTCGTGTGCTACCATCGATAACCTCGAGTCT
+
;;>?4//<99>00/<<<@CCCCCC?CDC@CAAACC?B?BBBBBCC@BB?C@CBBBBBAA1@;<<=787=B@@=18899=>?+:A7=5858==::6:::5559>>;A;AA;A<><>>>>@A?@@A>==>>>>;;;;;>@@=>=>>>;>=???;@?A@@@??;?A@@>>:=>=@@@<@@@?A7:887'29797(890558::;;7@5=:888==B=B@?@@=A888>>@8=:=@?9@;;7;=<:///:::<===;;<>>=A@@???B=B888A@@;>;>=::;898
@ATNG8:04032:06540
GATGGTAGTAGTACACTAGTCATACCAGAAGATCAGGAACTCTAGAAGAATTCAGATTTTTAACACGAGAGTAAACGTAAAAAGAAGGTTTTACAAGACTCACGTTAACAATATTGCAGCAGTACGCACACAATCGAAGCGCAGTAAGGATGGCTAGTGTAACTAGCAAGAATACCACGAAAGCAAGAAAAAAGAAGTACGCTATTAACTATTAACGTACCTGTCTCTTCCGAAACGAATGAGTACTATAGACTATCTGAGACTACCATCGATAACCTCGAGTCT
+
BB@?>ABBBBBCBCCCDDCCCBBCB?BBB?CB;:;@=@=CBECDCC@CD@D@BBBBBCCC3C?AACCDCCBAAA<ACCCCCC5AA?A@JED;GHC@CCCCCCCCC?C@CB?BCC>AABBCBBCDDDCBBBBB?BBBB?BBAA@@AB>C@CBB?BBBCCCCC?AACCCC?@@:99:4::BBC=A?>;999999%9><>:79CAB@A:>787AA5;8;FCDC@CCAAACB<?<?AA<AED@BBBCCAAACCCDAA=@=@@AAABCBBB?@=>>B>>;>>AACCC988
@ATNG8:03985:06581
GATGGTAGTATCTTCACACTCTGTCCAGAAGATCAGGAACTCTAGAAGAATTCAGATTTTTAACACGAGAGTAAACGTAAAAAGAAGGTTTTACAAGACTCACGTTAACAATATTGCAGCAGTACGCACACAATCGAAGCGCAGTAAGGATGGCTAGTGTAACTAGCAAGAATACCACGAAAGCAAGAAAAAAGAAGTACGCTATTAACTATTAACGTACCTGTCTCTTCCGAAACGAATGAGTACTACTCTCAGAGACACACTACCATCGATAACCTCGAGTCT
+
@:<<:>?BCBAAC:DFCCCCFGGCC@;;<@BBCE;;9;8;;BCBCC?AA>A?@????CCD3C?BCBBBAA@???89:<@@@?1AB?B?CCC;BBC?BBAACFEDD@C@BB?BCC?BBBBCBBBCCCAA@BBC@CCBD?BABBCCCC?D@CAA>ACCCCCCC?AAAABC?BB>>=><>?ACC=BBA<?=<<<<&<?;??<?AAC@A7;7:<??1818>B@@=@A@@?AA@D=@?C>BBC@BBABCBCB??999CCA?>>>999BAAB=D688>;:1818;;@@@AB
@ATNG8:03990:06572
GATGGTAGATACTCGCTGATACACCCAGAAGATCAGGAACTCTAGAAGAATTCAGATTTTTAACACGAGAGTAAACGTAAAAAGAAGGTTTTACAAGACTCACGTTAACAATATTGCAGCAGTACGCACACAATCGAAGCGCAGTAAGGATGGCTAGTGTAACTAGCAAGAATACCACGAAAGCAAGAAAAAAGAAGTACGCTATTAACTATTAACGTACCTGTCTCTTCCGAAACGAATGAGTACTGTATCTATGTGTGCGCTACCATCGATAACCTCGAGTCT
+
BBBC@BCDBBBBBDCBBCCBBBBBC>CCC@CCCCBB@B?AABCBBB?BB?A?CCCBBBBB3B@DCCBAAABBCE=AB:;;;;*;@=>?CCC:CCA?AAAACCBCD@A@AF@BBC@BBBCCCCCCCBBBCBBB?CCCC?BAAABBBB>A?B:::;CCCBCBB?BBBCFEAAA>ACA8??99927<<999:9::%:@;@AB@@@@??5;7;=>A;@<>>BBB@@@;;:CC?B@BCC>C::99CCBBACCCCBBBA???BBAA@BBBCB<B=>=A;;5:8=>?BB=>=
@ATNG8:03993:06581
GATGGTAGTAGTACACTAGTCATACCAGAAGATCAGGAACTCTAGAAGAATTCAGATTTTTAACACGAGAGTAAACGTAAAAAAGAAGGTTTTACAAGACTCACGTTAACAATATTGCAGCAGTACGCACACAATCGAAGCGCAGTAAGGATGGCTAGTGTAACTAGCAAGAATACCACGAAAGCAGGAAAAAGAAGTACGCTATTAACTATTAACGTACCTGTCTCTTCCGAAACGAATGAGTACTATAGACTATCTGAGACTACCATCGATAACCTCGAGTCT
+
B@:;;;CCCD@@;===>>>@CCBBC?BBC?CC;;;;7;<AAEBBBB@BC?@?@BBBBCCC3C?AA@:;:@>888*77944444#55.58==?2>>>:>A>CCCDCC@C?AA=BAA?CDDCCBCCCCBBBBAAB@CBBB=@@FCDC997;?ABB?BABCBAAB@EBBB??;??:?AA089999,7888;?AAA1<<=@@ABCB?>?7;4:;:93:9=>AAA>@@@@?@@292999.7?>;>==BCAABBAAB?>;=@BABCB:::CC?A999AAB<@>AA@ACB;;
@ATNG8:03994:06552
GATGGTAGCGCGACGAGCGTAGACCCAGAAGATCAGGAACTCTAGAAGAATTCAGGTTTTTAACACGAGAGTAAACGTAAAAAGAAGGTTTTACAAGACTCACGTTAACAATATTGCAGCAGTACGCACACAATCGAAGCGCAGTAAAGATGGCTAGTGTAACTAGCAAGAATACCACGAAGCAAGAAAAAAGAAGTACGCTATTAACTATTAACGTACCTGTCTCTTCCGAAACGAATGAGTACGATGAGAGAGCTCTCTCTACCATCGATAACCTCGAGTCT
+
;;;;86=@<??;;;;=>>@BBBBBA:ABBACBAB@@=@5<<@::9D<>>?C====9<<<<'7/373499;;;;;0559>>?@2@B?C@CCC<CCD?BCCBBBAAA=B?@@=ACC>AABCBCFECBBBBCCDGAC;;;6;99?@@ABD9@@00*0=<<:?BB>BB998??AA?B?=388<;67884778999%99;=:37226=:9:788=C6D=829998:CAABBB@?:=>@7>00,0===AAAAA??=?9655777757977326.-----(-22336555:
@ATNG8:03997:06566
GATGGTAGCGCACACATAGATACAGTACTCATTCGTTTCGGAAGAGACAGGTACGTTAATAGTTATAGCGTACTTCTTTTTCTTGCTTTCGTGGTATTCTTGCTAGTTACACTAGCCATCCTTACTGCGCTTCGATTGTGTGCGTACTGCTGCAATATTGTTAACGTGAGTCTTGTAAAACCTTCTTTTTACGTTTACTCTCGTGTTAAAAATCTGAATTCTTCTAGAGTTCCTGATCTTCTGGACAGAGTGTGCAGATACTACCATCGATAACCTCGAGTCT
+
<@AB?BB@?>:;555<>DAB=CBBB>@??>>>;CCCC=CC@F@DBBB>;?6;<;;;2946?>B=B==BBBCDDD;<<GEE3DD?B@@@8@@::4::;59B;??@B@A=BBBB;;;;7;BB?B?DCBA<;;C9;;BA=AB;;:AAA@@@@CCCCE@CBB>AA?B?AA@CBCDBB>BCBBC:B?B>BBBBB3A@ADC=BB=;;BBC;;59999(9>>9979=@@=BBA::6D:B?AA;@@B79:C=BBCCC;;;B;;:@@>>BBBB@B@???994:9=@?ABC??
@ATNG8:03999:06550
GATGGTAGCTATACGTATATCTATGTACTCATTCGTTTCGGAAGAGACAGGTACGTTAATAGTTAATAGCGTACTTCTTTTTCTTGCTTTCGTGGTATTCTTGCTAGTTACACTAGCCATCCTTACTGCGCTTCGATTGTGTGCGTACTGCTGCAATATTGTTAACGTGAGTCTTGTAAAACCTTCTTTTTACGTCTACTCTCGCGTTAAAAATCTGAATTCTTCTAGAGTTCCTGATCTTCTGGACGACGCGCACTGACACTACCATCGATAACCTCGAGTCT
+
ABBD@DCBBCCCCABBBBAAABCBCBBDCE:9:9BBC>CC@B@BDCCCCC;;;BBB?B?BBDD@C?CDBBBBBB@<98444)8A;>998(3::=6:?B?AB899???A=AABBBABB;<>:5=<A?><979919=>>8==@?;;;===?878==>:>>>:>>:>:?>???>>?@<>>>BB5@<@<@AA@@/A@@ACC@::;AAA>>=3:9::+;==@?9>::;5;>>>@@A=A=>>?AAA<>>A<@@56/96///:::===??@E;===>>>>;?:=>BAAACD
@ATNG8:03999:06593
GATGGTAGGCACTGCGCACACATCCCAGAAGATCAGGAACTCTAGAAGAATTCAGATTTTTAACACGAGAGTAAACGTAAAAAGAAGGTTTTACAAGACTCACGTTAACAATATTGCAGCAGTACGCACACAATCGAAGCGCAGTAAGGATGGCTAGTGTAACTAGCAAGAATACCACGAAAGCAAGAAAAAAGAAGTACGCTATTAACTATTAACGTACCTGTCTCTTCCGAAACGAATGAGTACATAGATATACGTATAGCTACCATCGATAACCTCGAGTCT
+
>A@F@?=@;?<<///;;?><@@;;;3;>A<@@BB;;86:@;@@BCD;??@B>AA;;9<<<'94773:;;<===>5<;;;;99(9<5;;@@@*955.5:5<=====9<=@@<@AA=AC::<CBBBEEFBBB;;6;@>??@:::AA?B@C@CBB?A@>>>AAC@CBBBAA?@@:;>;6<>>>>2///588?@??'995=?=A@;;77(-(----050575559<;;<AAA>A=@CC<CBB?AABCBBCCBBAAABAAA@@@AAABBC@59/--;;=+-,-<<<@?>>
@ATNG8:04001:06557
GATGGTAGAGAGACTGTAGCGCACCCTGAAGATCAGGAACTCTAGAAGAATTCAGATTTTTAACACGAGAGTAAACGTAAAAAGAAGGTTTTACAAGACTCACGTTAACAATATTGCAGCAGTACGCACACAATCGAAGCTCAGTAAGGATGGCTAGTGTAACTAGCAAGAATACCACGAAAGCAAGAAAAAGAAGTACGCTATTAACTATTAACGTACCTGTCTCTTCCGAAACGAATGAGTACTGCGTCTCACTCTCGCCTACCATCGTTAACCTCGAGTCT
+
55>>:<<?@>:999999;=<><CCC<A@??B<?@@A<@6::>A@?A9::4:4::=8>>?>+=6::::::<====59344999(9==A=AA<2<B@<>CCCGCCBB>A?@@<;;;@BAADBBAAAAACCC@@@<@;;;=AAAA;;:A=A>AA@<?>;<A?:??BABA??<>@8=??077788*9<<8>BCCC3BB<@@BB>999<6<6<@@@=B;??CCD?BA??=996:;?@@;:9:;?AAABBBBBBAA;:8888=???B@BBB@BBBBD@C>B>A@@@999@
@ATNG8:04005:06562
GATGGTAGTATATCGCGTCGCTATCCAGAAGATCAGGAACTCTAGAAGAATTCAGATTTTTAACACGAGAGTAAACGTAAAAAGAAGGTTTTACAAGACTCACGTTAACAATATTGCAGCAGTACGCACACAATCGAAGCGCAGTAAGGATGGCTAGTGTAACTAGCAAGAATACCACGAAAGCAAGAAAAAAGAAGTACGCTATTAACTATTAACGTACCTGTCTCTTCCGAAACGAATGAGTACGTGTGACGTACGTGAGCTACCATCGATAACCTCGAGTCT
+
;55A8@DBABBBBBBCB@>955955.59989@@@00+0+/0==:<=8<<8<>AA@@?@??);<<<?A?@?>A??8:4;;A@A2BB?B=AAA3@:929CC@BBCCC<@=@B?ABC@AB::<ABBBDECBBBBB?A@@@?BAAACB??=@@C;;;;CCCCCBB>BAF@@@<00,000;?BAA@3<7758BFFED)BB??;8=?A;;;<?588BB;?:==AAA?AAA@A@@=?;==>6==?9?ABBBFCBAAAAAA???CBAACCCCDC>A998=??;@==>>>>>??
@ATNG8:04011:06555
GATGGTAGAGTATCATGTGTATCTCCAGAAGATCAGGAACTCTAGAAGAATTCAGATTTTTAACACGAGAGTAAACGTAAAAAGAAGGTTTTACAAGACTCACGTTAACAATATTGCAGCAGTACGCACACAATCGAAGCGCAGTAAGGATGGCTAGTGTAACTAGCAAGAATACCACGAAAGCAAGAAAAAGAAGTACGCTATTAACTATTAACGTACCTGTCTCTTCCGAAACGAATGAGTACGAGAGAGCACACGTGTCTACCATCGATAACCTCGAGTCT
+
AAAC@CDCCCCCCCCCCCFCBBBBB?BCC@CBBBBB@B@BCBBCBB>BBACACCCBBBBB5B@CCBCCCCCBAA<ABAAABB0BC?C>CBB<BCEADBBBCDDBA?A?CC?BBC>BBBBBBCCCDDBBCBBC@CCDD?BBCCCCCB@C@C@@?@CCEDCCC@CCCCAA>AB@BBB977??>6?==8=AAAB3BB@BAAADBBAB?B?ABBB7;7;ACBB@BB@@@CB?B?BBB=BCC?BBBCCCBBBBBC@AABBBBABCBBABB@B899AAA>B>BBCB?=<<
@ATNG8:04012:06580
GATGGTAGTGTGTCTCTGAGAGTAGTACTCATTCGTTTCGGAAGAGACAGGTACGTTAATAGTTAATAGCGTACTTCTTTTTCTTGCTTTCTGTGGTATTCTTGCTAGTTACACTAGCCATCCTTACTGCGCTTCGATTGTGTGCGTACTGCTGCAATATTGTTAACGTGAGTCTTGTAAAACCTTCTTTTTACGTTTACTCTCGTGTTAAAAATCTGAATTCTTCTAGAGTTCCTGATCTTCTGGATTGTGCGCAGTGCCTACCATCGATAACCTCGAGTCT
+
A<BB@CDDCCCBCBBBBCCCAACBBBBBDCBB@CBCC>AA?C@DECCCCCABBCCHAC@CCB@?ABCCBCCBB@A=@@AA@,;;69>@@9000>@+0/>:<B9A??>ABACCBDHCCC?BBB?B?CGCBBB;;:;@CC>BBCCCBBBCBBBCCCCC?CCC?CC@D?CBCBBCCCC>B;;;;.;=@6;;CCB2ABAAA:A;;;;;AAAC@CCGC5CBBBA?A@CB@CBBBCCCAB@CCCCCC@BAA=;:5;AAAAABABCCACCCADCBCCCC@C@CDCCCC??
@ATNG8:04012:06587
GATGGTAGCTCACGTACGTCACACGTACTCATTCGTTTCGGAAGAGACAGGTACGTTAATAGTTAATAGCGTACTTCTTTTTCTTGCTTTCGTGGTATTCTTGCTAGTTACACTAGCCATCCTTACTGCGCTTCGATTGTGTGCGTACTGCTGCAATATTGTTAACGTGAGTCCTGTAAAACCTTCTTTTTACGTTTAACTCTCGTGTTAAAAATCTGAATTCTTCTAGAGTTCCTGATCTTCTGGGATGTGTGCGCAGTGCCTACCATCGATAACCTCGAGTCT
+
BDCD?CBBCBABBB@@<99??@A@@ACCCBBA=@AAA;BC=B?ABADDBB?CCEBB@B?BCCC@D?BBBBBBCCA>:9999):>;@9:959A@@<?>@<BC?A@AB@@<@A???BBA?BBA<@>A@@>==??;?A@A=@@@@@@???AA@A>:9:5///577161;<=A??>>:>=<=<=-=9>5;;>>?/?AADD3838?===BA;;7;BAA/A>>>@=?<AB<AAAAAAA<A<AAAABB<>;;;4;///77<;;;7777749992556669<6<;???<;886
@ATNG8:04014:06576
GATGGTAGCACGACACGACGATGTGTACTCATTCGTTTCGGAAGAGACAGGTACGTTAATAGTTAATAGCGTACTTCTTTTTCTTGCTTTCGTGGTATTCTTGCTAGTTACACTAGCCATCCTTACTGCGCTTCGATTGTGTGCGTACTGCTGCAATATTGTTAACGTGAGTCTTGTAAAACCTTCTTTTTACGTTTACTCTCGTGTTAAAAATCTGAATTCTTCTAGAGTTCCTGATCTTCTGGAGATACACATGATACTCATCGATAACCTCGAGTCT
+
BDCC?CBBBCCDBBBB;99666BCCBCCCC::::CEB=CC@C?BBBCBCC@BBBCE?B?;:;D@C?CCCCBBBBD@AABBB2@A?A99919AAD?BAC?CB5989BBCABBACBBBB=@B?;@8=;@>>>??;@A>>8999=88:AA@@???@@@<===9;;5;<A@>>?==>A:==DDE6A:>:>=@@@,=<777)------79/5.5::7(8553838...-.;9;777494==5558-//;6<<>>???@@@@A>>>A@?@??A<=:><AAA:;:@@
@ATNG8:04022:06572
GATGGTAGGCGAGAGTGAGACGCAGTACTCATTCGTTTCGGAAGAGACAGGTACGTTAATAGTTAATAGCGTACTTCTTTTTCTTGCTTTCGTGGTATTCTTGCTAGTTACACTAGCCATCCTTACTGCGCTTCGATTGTGTGCGTACTGCTGCAATATTGTTAACGTGAGTCTTGTAAAACCTTCTTTTTACGTTTACTCTCGTGTTAAAAATCTGAATCTTCTAGAGTTCTTGATCTTCTGGGTCTACGCTCGTCGCGCTACCATCGATAACCTCGAGTCT
+
CCBC?BBA?BBCCCECDCCEBABCICCBBBAA?ACCD?DDFF?CAA@@BB@CBBCC@C?AAAA?B?CBCDCBA=C?BBBBB1AA8@997,3AAB=?@D@DC9:9@A997:?CCCAAA@???:>9>@@?????=ADBA<??A:::=@AA@@@>>>?=889=BB<@<>=>AAA?8835=?@A2@=A;A=>>@,==666)------366;:>ABA*88699-..73666855505828;999155:>7@AAA===>>BB>>>@>>>?<>>>BA==:==C???@>>>
@ATNG8:04022:06576
GATGGTAGCAGACGTGACAGAGCGCCAGAAGATCAGGAACTCTAGAAGAATTCAGATTTTTAACACGAGAGTAAACGTAAAAAGAAGGTTTTACAAGACTCACGTTAACAATATTGCAGCAGTACGCACACAATCGAAGCGCAGTAAGGATGGCTAGTGTAACTAGCAAGAATACCACGAAAGCAAGAAAAAAGAAGTACGCTATTAACTATTAACGTACCTGTCTCTTCCGAAACGAATGAGTACGATGAGATCTCGTGTCTACCATCGATAACCTCGAGTCT
+
?<<=9==BCCCB=@=BB=CCDCCAA=@BA>BBBBAA>B:<;BCBCDABB?C?BBACBDDD1A>A@?AB@?>>DA7>>;;:;;':<<>4999&5@;7=A<@@@CCC?C@BA?BBB?BCBBBBBBB;;;AAABB?AABB@BCCBBAAA?B?BBC@<;;BB:::8:9?A8917703886==;@?8:<<98999::%:>?AAAAA>??=6;5:@AA<?<?@BCB?BA;::BB?B?BCC>CCB?BBBBBBDDCBBAAABB??===;;;>?;==>???@<B:>>A;;;@?
@ATNG8:04023:06595
GATGGTAGTGTCAGTGCGCGTCGTCCAGAAGATCAGGAACTCTAGAAGAATTCAGATTTTTAACACGAGAGTAAACGTAAAAAGAAGGTTTTCAAGACTCATGTTAACAATATTGCAGCAGTACGCACACAATCGAAGCGCAGTAAGGATGGCTAGTGTAACTAGCAAGAATACCACGAAAGCAAGAAAAAAAGAAGTTACGCTATTAACTATTAAACGTACCTGTCTCTTCCGAAACGAATGAGTACTGTATCTATGTGTGCGCTACCATCGATAACCTCGAGTCT
+
>CCCACCCABABB:66;;==@=B@?499915<@A::4:9:;5<@@C;CC;@;??><=@@@.@>AAB::9BCBBB<??BBDCD0D@:@:===2<@8@==<;77//)/5::4:/5.59;::<<<;;556=???;???B;?@>@@@BB>A=B@?;?@BBCCCD>????@@<@B????999BBD=A>=9>@@@@AA#=;;6:*//5598<8:48722+25,58<5504999::::=6<:?5::;6::?<<=B@@@B@@AB@@@A???;;:>?;@877@AA<A=;;;BB888
@ATNG8:04024:06555
GATGGTAGTGTCATATGAGAGTGTGTACTCATTCGTTTCGGAAGAGACAGGTACGTTAATAGTTAATAGCGTACTTCTTTTTCTTGCTTTCGTGGTATTCTTGCTAGTTACACTAGCCATCCTTACTGCGCTTCGATTGTGTGCTTACTGCTGCAATATTGTTACGTGAGTCTTGTAAAACCTTCTTTTTACGTTTACTCTCGTGTTAAAAATCTGAATTCTTCTAGAGTTCCTGATCTTCTGGCTCTCGTAGACAGATACTACCATCGATAACCTCGAGTCT
+
::<?;?A>>666=@?@CBBCCDCDBBCBAA9;05;;;4<<8<:==ECFCC@C>CCB@D?ABCC@DACCCAAACCE=AAAAA0AB?CBED=BBBC?A@CACD;;=CCCC@BBCCBBBC?BBB?B=AAABAECCBCCBD@AA@CCCC@CBCCDDDCC@CCC@CD?BBBCCCBCCB@DCCDC;B?B@ABBBB2ACDCC>CCCBBBBBBC5;<;<*;;;<@5;5<B?CCBCBBE?B?A@@CCCACBB@BKCCCDBBCCCCCCAAACCC@D;;;B;:6;?@AC?@?CA
@ATNG8:04025:06591
GATGTAGGTGCCATGAGTGTATCCAGAAGATCAGGAACTCTAGAAGAATTCAGATTTTTAACACGAGAGTAAACGTAAAAAGAAGGTTTTTACAAGACTCACGTTAACAATATTGCAGCAGTACGCACACAATCGAAGCGCAGTAAGGATGGCTAGTGTAACTAGCAAGAATACCACGAAAGCAAGAAAAAGAAGTACGCTATTAACTATTAACGTACCTGTCTCTTCCGAAACGAATGAGTACGATGAGATCTCGTGTGCTACCATCGATAACCTCGAGTCT
+
<<ABC@@=@?>459@@BBBBABB=AAA;@:@B;;5;5;;/<<00*//)/)/888;888'849;<ABAABCDD>BB?????.=@;@29:99(9;71787888555/5388196=156<==>?@A;;;>;;8808=<:6975577777;:>>B?BBAB>>AA<@:::AA=AB?BBD@CBBBE=BA=987877(8@49;??=??@@<@=AA>>1808:;<=8===888A8<8<=>4899;@@@A>>>DA=>AAA>>;;;C>>>??>>188;;==?:>:>===B;;;
@ATNG8:04027:06581
GATGGTAGTATAGAGCTCTACATAGTACTCATTCGTTTCGGAAGAGACAGGTACGTTAATAGTTAATAGCGTACTTCTTTTTCTTAGCTTTCTGTGGTATTCTTGCTAGTTACACTTAGCCATCCTTACTGCGCTTCGATTGTGTGCGTACTGCTGCAATATTGTTAACGTGAGTCTTGTAAAACCTTCTTTTTTACGTTTTAACTCTCGTGTTAAAAATCTTAGAAATTTCTTCTAGAGTTCCTGATCTTCTGGGTCTACGCTCGTCGCGCTACCATCGATACCTCGAGTCT
+
<>CCABBCBCCCCCDDBCCAAABBBCBCEBBB?AABA<BB=@=<;:@=??:??=<?9>+00;=6:+0/69:>?8=8=<===+<<7;:;?@399985/5883896886A7;5666//)/;<7<@@1506<<:;6768=>AA<A@???>?>?@@?>>;::186:39<:>=@@:::7<<<6:7789-84:189::::%75///.&.233/..997:+5555'/77(////(/5,573978----(-058;99937;>?7=<>?AAB>?>;66<666=@79966666656;;23272
@ATNG8:04030:06565
GATGGTAGCTCACGTACGTCACACGTACTCATTCGTTTCGGAAGAGACAGGTACGTTAATAGTTAATAGCGTACTTCTTTTTCTTGCTTTCGTGGTATTCTTGCTAGTTACACTAGCCATCCTTACTGCGCTTCGATTGTGTGCGTACTGCTGCAATATTTTAACGTGAGTCTTGTAAAACCTTCTTTTTACGTTTACTCTCGTGTTAAAAATCTGAATTCTTCTAGAGTTCCTGATCTTCTGGGTCTCTCTCTCACGCACTACCATCGATAACCTCGAGTCT
+
BBA@>BBA@@CCCCCBAAABBBBBBCEDDBAA?ACCC=HH@B?BBBBBCC@CDCCC=@=;:;C?B?B>>BBA???8ACAAA1BB@BBAA9ABAA?BBB=AA899=@??8@?>?AABC?BB>=B<>>>>?@?<6<<;>*//66;;;ABA???@@??;::;;;*/*/6=>>ABAA:@===>0>8@<??@@@1@ADFD>ABBBBCBAAA?BBBB3A???C=A=@@=?DCA999?A?BB>??C<??AA:@AAC;<;@A@@??@@=::<7<///:6606--//:<===
@ATNG8:03985:06646
GATGGTAGTCTCAGATAGTCTATAGTACTCATTCGTTTCGGAAGAGACAGGTACGTTAATAGTTAATAGCGTACTTCTTTTTCTTTGCTTTCGTGGTATTCTTGCTAGTTACACTAGCCATCCTTACTGCGCTTCGATTGTGTGCGTACTGCTGCAATATTGTTAACGTGAGTCTTGTAAGAACCTTCTTTTTACGTTTACTCTCGTGTTAAAATCTGAATTCTTCTAGAGTTCCTGATCTTCTGGACAGAGTGTGCAGATACTACCATCGATAACCTCGAGTCT
+
>9558=::@AA<=B@BBBA?;<<595555;442959;6<A=B>ABEAAAA=BBAAB?B?BB<:697?:=>><<<A869DAB05:9,9?=?6:56;6;;?99@259====:>@;:;A@@;@AA?A?BCCCCCCC@BCCF@CCCBBBBBABBA;;;@@;;;94:B<B2000//:;;<8;55.55.57<499:::$55555)59;556655>:>@?/>:5555:59>:>>AA@@@?B?BBB@@?>@AB?AAAACC@@>000>>==@BCC=A::9?AA<B??=?=>999
@ATNG8:03990:06600
GATGGTAGTCTCAGATAGTCTATAGTACTCATTCGTTTCGGAAGAGACAGGTACGTTAATAGTTAATAGCGTACTTCTTTTTCTTGCTTTCGTGGTATTCTTGCTAGTTACACTAGCCATCCTTACTGCGCTTCGATTGTGTGCGTACTGCTGCAATATTGTTAACGTGAGTCTTGTAAAACCTTCTTTTTACGTTTACTCTCGTGTTAAAAATCTGAATTCTTCTAGAGTTCCTGATCTTCTGGTATGACTAGTGTACTACTACCATCGATAACCTCGAGTCG
+
44<=5:@@=94455<<9;AA<@==>>65554937///)//)/49:;96902<=9//)/399/505054::;4444.44:::);<9;::;+//<<8<>=8;;7;;;:>>7665::;//)///)/27::;99::2///7277755554;999::8:>9666;@>9>7555555;==266<@@2?:>4/////$////:./556<<<=??:?@A@+666==7<.54.444;<54.53444:98.555.5;555559955499999444.4498;::594983/////
@ATNG8:03993:06628
GATGGTAGTACATGATAGACGACACCAGAAGATCAGGAACTCTAGAAGAATTCAGATTTTTTAACACGAGAGTAAACGTAAAAAGAAGGTTTTACAAGACTCACGTTAACAATATTGCAGCAGTACGCACACAATCGAAGCGCAGTAAGGATGGCTAGTGTAACTAGCAAGAATACCACGAAAGCAAGAAAAAGAAGTACGCTATTAACTATTAACGTACCTGTCTCTTCCGAAACGAATGAGTACCTCTCAGACGCTCGTCCTACCATCGATAACCTCGAGTCT
+
AA@@<@BBCCCBBBCDBBCCCCBBBACCD@CC>;;;1515<<::?B?@@9@9794455555#5.5:9A;>DCCBB=BCCCDDD5BB?B@DDD;DCC@CABBCDCCC?B>BC?CCC?CCAACAACBBBBBBDCD@CCCD?CAAABBAC?C@CCC?BBBCDBDD?CCCCBB@BB?BBB=??@@>8C??9?AABB3BB?BAABCBBBB>A>AACC>A>ABBBB?BB@@@BB?B?ACD<A@A?@BGGBBB?AAABBBBBBBBBBBB?B>>8>775<993949=A>>;;;
@ATNG8:03993:06642
GATGGTAGTCTCAGATAGTCTATAGTACTCATTCGTTTCGGAAGAGACAGGTACGTTAATAGTTAATAGCGTACTTCTTTTTCTTGCTTTCGTGGTATTCTTGCTAGTTACACTAGCCATCCTTACTGCGCTTCGATTGTGTGCGTACTGCTGCAATATTGTTAACGTGAGTCTTGTAAAACCTTCTTTTTACGTTTACTCTCGTGTTAAAAATCTGAATTCTTCTAGAGTTCCTGATCTTCTGGGTCTCTCTCTCACGCACTACCATCGATAACCTCGAGTCT
+
C@@B?DBCBCBBCCCCCCCCBBBBBBDCCC@@>ABBL>BB?CACCCCCCB?BBCCC@B6:::;55055>=<<=>?9<ABBC2AA>A@AA;@ABB?CCC@CD?AABBCC@BBCCBBBB@BBCAE@CCCCBBBB?BCCC@CCCCBBBBC@A@BBBAB@BBB?CB=@=@@@@BCC@B>B;:::*9<@<9::;;*;@@BB;BBC;<;BBBB>BBAA0@@A@@=@@CD@BBBBBAA?B?@@@BBB?CCHH?BBBA;;;A@AAA;;;;;;A>BBCCBCB@B@BBBBB?@?
@ATNG8:03994:06624
GATGGTAGAGTACAGTGTAGTAGACCAGAAGATCAGGAACTCTAGAAGAATTCAGATTTTTAACACGAGAGTAAACGTAAAAAGAAGGTTTTACAAGACTCACGTTAACAATATTGCAGCAGTACGCACACAATCGAAGCGCAGTAAGGATGGCTAGTGTAACTAGCAAGAATACCACGAAAAGCAAGAAAAAAGAAGTACGCTATTAACTATTAACGTACCTGTCTCTTCCGAAACGAATGAGTACTATAGACTATCTGAGACTACCATCGATAACCTCGAGTCT
+
CBAC?BCBBBDDCBBBCBCCDDCCC>ABD@DCCCBB@B@BBCCEBB?BC?B?BCCCCCCC3B@BBBCBBAA88828>>?@@A0AA@B5;;;.;BC?CCECCCD@?;@=::6;BB?BCCBCBCCCCCCCCCCC?DCBB>AABBBBBC?D?AAA?BDDCCAAA?BBBBBC?>>8:9:3::::::+:>>;=<<<==&=@>@989C@>>?6;59:==8=:>ACCD@CBA@?:9393:9:/9@@?BBBBCBBBDBDBBBB@DCCAAABBBAB?B999CAA>@?CDCCB?;;
@ATNG8:03994:06636
GATGGTAGCTATACGTATATCTATGTACTCATTCGTTTCGGAAGAGACAGGTACGTTAATAGTTAATAGCGTACTTCTTTTTCTTGCTTTCGTGGTATTCTTGCTAGTTACACTAGCCATCCTTACTGCGCTTCGATTGTGTGCGTACTGCTGCAATATTGTTAACGTGAGTCTTGTAAAACCTTCTTTTTACGTTTACTCTCGTGTTAAAAATCTGAATTCTTCTAGAGTTCCTGATCTTCTGATAGCGACGCGATATACTACCATCGATAACCTCGAGTCT
+
;59C@CBBBCCCBBCCCECCGECCCBBBCCCD@BDDIGHK@B@BBBBBBB@CBBCB?B?@@AC@F:;;;?==<<<789988)8;6;<>=6=BBC=??A=A@<00/9==5:=BBBBBC@??;=D=BAAAA>>>=CABC9==AA@??==>AAA=::;8==>:;;5;8==>867AAA<>@@?A2>18156888(699;;1866///898;/6552$2::8A5A5>>;AAAA<=<=D=BB===@;@BBB==>AAB?;;;77<///===7????===9=;>@KDA===
@ATNG8:03995:06643
GATGGTAGCACGACACGACGATGTGTACTCATTCGTTTCGGAAGAGACAGGTACGTTATAGTTAATAGCGTACTTCTTTTTCTTGTTTCGTGGTATTCTTGCTAGTTACACTAGCCATCCTTACTGCGCTTCGATTGTGTGCGTACTGCTGCAATATTGTTAACGTGAGTCTTGTAAAACCTTCTTTTTACGTTTACTCTCGTGTTAAAAAATCTGAATTCTTCTAGTAGTTCCTGATCTTCTGGAGATACACATGATACTCTACCATCGATAACCTCGAGTCT
+
??AB;ABBAA@9555=@BB;:;DCCCAAACCC@CCCC=CC>B@BCBBC@@<@A@@@=@AA@@7?@CCCBBBABB@CBBAB/=>;:98(8<<=5@?A=@@0000>/00/AA9>@CC?>>A<@<@@======9?>;;5:=>;;;@@@@@@??AAB=:;;<??<><>?;;;;://+.9:@@2:6>=@@@@@/@@@@D7A===ACAAAA5:::::%7;;8B;B;;;5:>>888881/(//..78)..;26658::>?>>>?C???AAAB<;;7:://+/5:9:>>?>>
@ATNG8:03996:06627
GATGGTAGGCGACATACATACGCGCAGAAGATCAGGAACTCTAGAAGAATTCAGATTTTTAACACGAGAGTAAACGTAAAAAGAAGGTTTTACAAGACTCACGTTAACAATATTGCAGCAGTACGCACACAATCGAAGCGCAGTAAGGATGGCTAGTGTAACTAGCAAGAATACCACGAAAGCAAGAAAAAGAAGTACGCTATTAACTATTAACGTACCTGTCTCTTCCGAAAACGAATGAGTACATGAGAGTACGATATGTCTACCATCGATAACCTCGAGTCT
+
<<;@9<==9===@B@A@;;;<:;;BCCC@AAAABE@C@CBBBA@?;?@-0+/;=::;::'5;@:;<966;;<=5<<=<@;@*9949=@@@9CBB>B<;;BB@@@@D@DC@DCC?AABA;;;@@@@;:9??@=@A@@<@;;;A;;:@CBCBB?@@@>@A@C=CABA@@=>>9;=:-777<<3777,33333$39377899:::<6;63338,2+265558<444944.4.4///&///)///8788---8---886//3:333988;/////65527,22.64---
@ATNG8:03999:06607
GATGGTAGGAGACACGTCGCACACGTACTCATTCGTTTCGGAAGAGACAGGTACGTTAATAGTTAATAGCGTACTTCTTTTTCTTGCTTTCGTGGTATTCTTGCTAGTTACACTAGCCATCCTTACTGCGCTTCGATTGTGTGCGTACTGCTGCAATATTGTTAACGTGAGTCTTGTAAAACCTTCTTTTTACGTTTACTCTCGTGTTAAAAATCTGAATTCTTCTAGAGTTCCTGATCTTCTGGATATGAGTGACTCGTGCTACCATCGATAACCTCGAGTCT
+
=>>?;===;>>;;;<=:555::;<=;;<=>BB<AAAE>CF@D@BBBCCCC=;;;AA<@9@>:?;@=@?BBBBB=>9@>:::+337===B6B????A@A=AA=??>@BB>BB999BBH@B??<?;;;;888>>:>8885;A====>;;;???>888:;;;9:;6;<@D@@@@?@?5::;;;/;8=:>?BBB/@@@@@:@889888>>?18888(8===@<@<@B=B===>>@<@<AAAAAA698K<@??B=:6------357;AAB:@=<856638)/-966-//
@ATNG8:03999:06640
GATGGTAGAGAGACTGTAGCGCACCCAGAAGATCAGGAACTCTAGAAGAATTCAGATTTTTAACACGAGAGTAAACGTAAAAAGAAGGTTTTACAAGACTCACGTTTAACAATATTGCAGCAGTACGCACACAATCTAAGCGCAGTAAGGATGGCTAGTGTAACTAGCAAGAATACCACGAAAGCAAGAAAAAAAGAAGTTACGCTATTAACTATTAACGTACCTGTCTCTTCCGAAACGAATGAGTACGATGAGATCTCGTGTGCTACCATCGATAACCTCGAGTCT
+
@@BB@=CCGDBBCCCCCCCGCCCCC>CA@=AB;;;B@B@FEC@@@B>AA@C>AA??;>>C+B>=@?>>><8987)8394444$4<9@7;;;+999295995:;545/98@@>B9;69:@<>B=<<<;@@BAAA?BA@A@BACBC@@?=B<?@@;@?@?@::8>BBBBBB?BB?999=?88:;299943333337"37333,7799<585516622,2366>::5>;=>==>=A9?>@9?9718879??=?=BBBBCCA@@@???A>>>E=>888>>>8=8=>===>>A
@ATNG8:04002:06605
GATGGTAGTATCTGCACACTCTGTCCAGAAGATCAGGAACTCTAGAAGAATTCAGATTTTTAACACGAGAGTAAACGTAAAAAGAATGGTTTTACAAGACTCACGTTTAACAATATTGCAGCAGTACGCACACAATCGAAGCGCAGTAAGGATGGCTAGTGTAACTAGCAAGAATACCACGAAAAGCAAGAAAAAAAGAAGTTACGCTATTAACTATTAACGATACCTGTCTCTTCCGAAAACGAATGAGTACTACTCTCAGAGACACACTACCATCGATTAACCTCGAGTCT
+
BBED@BBBA:66<@BBBBBBAABAA7>CC69559//)/2//////86;;05048:77998)717><898>=777.780/;;;*99)//)///&/7:6==696A<595)9;@C>B@@>?CB@@@BC;;;;9A>@@?BBBC@BBBCCBBB@B?B@@?@@@@CDDD@@@??@@??@;?A;,333333&3;;5899::::#9;;9?6??88A781708597279695852+2222526054....&...(.333559999777@AA@@==888;;;D>?666//(/37033368888
@ATNG8:04002:06629
GATGGTAGTAGTACACTAGTCATACCAGAAGATCAGGAACTCTAGAAGAATTCAGATTTTTAACACGAGAGTAAACGTAAAAAGAAGGTTTTACAAGACTCACGTTAACAATATTGCAGCAGTACTCACACATTCGAAGCGCAGTAAGGATGGCTAGTGTAACTAGCAAGAATACCACGAAAGCAAGAAAAAAGAAGTACGCTATTAACTATTAACGTACCTGTCTCTTCCGAAACGAATGAGTACTACTCTCAGAGACACACTACCATCGATAACCTCGAGTCT
+
::;B?ABBBBCCCGBCBCCCGBBBB?CBB>BB;;;B@BAFDAAAA@=@B?C?BC;;:CCA0C>@@?@CCCA9::5:9;ABCC1CD@C:BBB<CBC?BABABBB;;:;?BA?D@@=@AAACCDCCCCBBBCBBC@CDD>AABBBBBC?CAC@@>@BABBBBB?@@ECCC?CC?:99<@?@@@;?@@<@ABAAB)BB?B@>?BBBBB?C===@@=A<=>B;;6:BAABBC?C????:?BB?BBCCCBBBABACBBBBBBBB888@@@@=A;;;>88188===>>;;;
@ATNG8:04007:06639
GATGGTAGTAGTACACTAGTCATACCAGAAGATCAGGAACTCTAGAAGAATTCAGATTTTTAACACGAGAGTAAACGTAAAAAGAAGGTTTTACAAGACTCACGTTAACAATATTGCAGCAGTACGCACACAATCGAAGCGCAGTAAGGATGGCTAGTGTAACTAGCGAGAATACCACGAAAGCAAGAAAAAGAAGTACGCTATTAACTATTAACGTACCTGTCTCTTCCGAAACGAATGAGTACGTGTGACGTACGTGAGCTACCATGATAACCTCGAGTCT
+
@AAB<AACCCCDCBBBCCBBCCBBC@BBB?BC@ABC@C9<;C;;:G@CC?C@BBBBACBB3B@CCCDCDDCAAA<ABCCHGE5BB@B@DGC=CCA?ABAACDCCC@D@BB?AB@?@@@BBBCCCCBBBBBBB@B?@@?BBBBBBBB@D@DBA?BBBCCBBA?CCAAAACCC@AAA799FDD>AAB?BBBBB3BB@C???BBB>?<>:==BB7:7:>AAA?ABA@@AA5:49>>9=8948ABBBBBCDDBB:;;FCBBBBBBBBBC?BBBBBB>>:>@@>>>>>
@ATNG8:04015:06626
GATGGTAGGTGCACATGAGTGTATCCAGAAGATCAGGAACTCTAGAAGAATTCAGATTTTTAACACGAGAGTAAACGTAAAAAGAAGGTTTTACAAGACTCACGTTAACAATATTGCAGCAGTACGCACACAATCGAAGCGCAGTAAGGATGGCTAGTGTAACTAGCATGAATACCACGAAAGCAAGAAAAAGAAGTACGCTATTAATATTAACGTACCTGTCTCTTCCGAAACGAATGAGTACGTGTGCGACGTGTCTCCTACCATCGATAACCTCGAGTCT
+
BCAA>BBC?BBCCBFDCCCAAABBC?C@A@ADCECB?B@BCBBDBC@CD>B?AAFEDDDD2C?CCEBBBBCAAA;@BBBCCC5CC@B>BBB7B@@>@CCCCCDBB?B@BB@BAB=??AABBCCCCDCCCCCC@CBCC>??AACCAC@D@CBB@BCCCCCCC?CCCBBBBBC@BBB>@@@@@<@BC@CCCCC3AA?ACBCCCBBC?B?BBB@D@BBBBBABBBBCCC?B@CDD=CBC?@??BBDDCCC>>>BBBBBBBBDC>BBC@@888>89376;>>===?A
@ATNG8:04018:06635
GATAGGAGACACGTCGCACACGTACTCATTCGTTTCGGAAGAGACAGGTACGTTAATTAGTTAATAGCGTACTTCTTTTTCTTGCTTTCTGTGGTATTCTTGCTAGTTACACTAGCCATCCTTACTGCGCTTCGATTGTGTGCGTACTGCTGCAATATTGTTAACGTGAGTCTTGTAAAAACCTTCTTTTTACGTTTACTCTCGTGTTAAAAATCTTGAATTTCTTCTAGAGTTCCTGATCTTCTGGTGAGATATGCATGATGCTACCATCGATAACCTCGAGTCT
+
;;<BC@BBCBCBB@@CBCC;;;@@@ABCC@CCCC>CC7;8;;;@=@>:?AA?A=C6;.:4:5:7;;:??BA;;8;::::)8838333(333?A>BAB@BH?999A881596778==:=A@8=8=<=77///7=<<<9???@@??===B>>=<<<5;;;8=?=B=A@@>==@==8;9::;;+:8>888878(58975-56978::C<=/6565'28:19=086)6<:?>>9<//)/58;<>?@7;;==AA@@????@@>>>@AA=96606///>==9=9=B>>;;;;
@ATNG8:04019:06606
GATGGTAGGAGACACGTCGCACACGTACTCATTCGTTTCAGAAGAGACAGGTACGTTAATAGTTAATAGCGTACTTCTTTTTCTTGCTTTCGTGGTATTCTTGCTAGTTACACTAGCCATCCTTACTGCGCTTCGATTGTGTGCGTACTGCTGCAATATTGTTAACGTGAGTCTTGTAAAACCTTCTTTTTACGTTTACTCTCGTGTTAAAAATCTGAATTCTTCTATAGTTCCTGATCTTCTGGTGTCTGATCTGTATCACTACCATCGATAACCTCGAGTCT
+
BBEC@DCC@BCCCCBBBBBCCCCBBBCCDDCC?CCGG>BBBD?CCCC@A@@CCCBC?C?CCCC@C@BBBCBBCDD=>???@0BD>CCCC>CCCB@BBF@FD?::;CCC@BBFDCCCD@CBB@BADDFCCBBB?BBCC@CBBBCCCBDCCCCB@BD?CCC@BB?B?BBBCBCBBC@CDCCC;D@D>BBBBB2ACCCC=@@CCCCCCCC@CCDD5CCCCCAC@CC@DCCCCBB?B@BBBCCB>@?C@GEBBBCDBBBBCCDBBBCCCAC:;;C@@>A@HECCCDCC
@ATNG8:04020:06641
GATGGTAGTGATACAGATTAGACACCAGAAGATCAGGAACTCTAGAAGAATTCAGATTTTTAACACGAGAGTAAACGTAAAAAGAAGGTTTTACGAGACTCACGTTAACAATATTGCAGCAGTACGCACACAATCGAAGCGCAGTAAGGATGGCTAGTGTAACTAGCAAGAATACCACGAAAGCAAGAAAAAAGAAGTACGCTATTAACTATTAACGTACCTGTCTCTTCCGAAACGAATGAGTACGTGTGCGACGTGTCTCCTACCATCGATAACCTCGAGTCT
+
BBCD@CCCCCCBB@B@998;CDCCC@CCC?CCEEBB@B@CCCBCCC?AA>A@CCBBBBBB3B?BBBBBBBBBBE>A@@@@@@0AC@C@EEE;CDBCBCCCCCCCD@F@CC@CCC@CDBBBBCCCCCCDCCCC?CCCC?AABBBBBB>C@C@@<@CCDDAAA?AACCCC?BB@AAA<>>BBB8@@>9898989%9??C:78AA@@@:>888BD7=:=@BA@=@BA@@CB@C@BBB>BCF?BBABBCBBBBBBBBBBBBBBCCC?ABB@B888C=94949?A@@>??
@ATNG8:04022:06635
GATGGTAGACATATCGTACTCTCTGTACTCATTCGTTTCGGAAGAGACAGGTACGTTAATAGTTAATAGCGTACTTCTTTTTCTTGCTTCGTGGTATTCTTGCTAGTTACACTAGCCTATCCTTACTGCGCTTCGATTGTGTGCGTACTGCTGCAATATTGTTAACGTGAGTCTTGTAAAACCTTCTTTTTACGTTTACTCTCGTGTTAAAATCTGAATTCTTCTAGAGTTCCTGATCTTCTGGGCAGACTCTCACACGCCTACCATCGATAACCTCGAGTCT
+
BA;<8<=B?<;C?DDCCC:69:66;;;;<@;;60@B>300)/)//8;B;:39?=78047;??A9@6;=?997<8868:;;;+8<4>9933377,733,38/3388;?6:A@867--(--66042888//.6849535+..837798666555557/75;6;;.5.5:<888=;;)/////'/5:(66<<<)66655.5///558;==0576(2555:383992555;95515479///63668919///665588=<@>9076603---633-6/63-----,
@ATNG8:04026:06647
GATGGTAGTGCGTGAGAGAGAGACCCAGAAGATCAGGAACTCTAGAAGAATTCAGATTTTTAACACGAGAGTAAACGTAAAAAGAAGGTTTTACAAGACTCACGTTAACAATATTGCTGCAGTACGCACACAATCGAAGCGCAGTAAGGATGGCTAGTGTAACTAGCAAGAATACCACGAAAGCAAGAAAAAAGAGTACGCTATTAAACTATTAACGTACCTGTCTCTTCCAAACGAATGAGTACTATAGACTATCTGAGACTAATACGATAACCTCGAGTCT
+
05:=5:?A?=99///99:99555::4<>=;@>??>>8<8<:98:44.4949085<====>+4033333983338/7799999(45.58=@@0<55.5555977//)/5:>6=>>:>=:94948=;=????8907;8:.44333333-32833043388333288;:::633/39;397377(3771322222#22258866555+//'----(-(-38894:755555490::(444.4438344<<=:88=====8884//;:5///////*/5<6333932
@ATNG8:04028:06622
GATGGTAGTGCGTGAGAGAGAGACCCAGAAGATCAGAACTCTAGAAGAATTCAGATTTTTAACACGAGAGTAAACGTAAAAAGAAGGTTTTACAAGACTCACGTTAACAATATTGCAGCAGTACGCACACAATCGAAGCGCAGTAAGGATGGCTAGTGTAACTAGCAAGAATACCACGAAAGCAAGAAAAAAGAAGTACGCTATTAAACTATTAACGTACCTGTCTCTTCCGAAACGAATGAGTACTGTATCTATGTGTGCGCTACCATCGATAACCTCGAGTCT
+
BA;;86=C@@AB@@@BAAABCBBAB<AAC@BBBCCFE?ABCBBCC@CC=A=?BA==?==)>6AACEBBBBCBB>BCDDDDD5BC>A7;;;.;;<5<BCBBBDBB>CABB@BCG@CBBBCCBCCCCCCBBBB@CCCC?AABABBBB>C@BBB@BCCBBBBB?BBCCCC@AA>ACA=AA99927>><@@@@AA(@@>B?=?@:=>;168(87>;3778@BBB@CC@@ABB?B?BBE>CBB?BBBBDEEBABBBCB=>>CCCD@@ABFC@B888=;:1918:;?=;;;
@ATNG8:04028:06628
GATGGTAGCTATACGTATATCTATGTACTCATTCGTTTTCGGAAGAGACAGGTACGTTAATAGTTAATAGCGTACTTCTTTTTCTTGCTTTCGTGGTATTCTTGCTAGTTACACTATGCAATCCTTACTGCGCTTCGATTGTGTGCGTACTGCTACATTTTTGATAACGTGAGTCTTGTAAAACCTTCTTTTTACGTTTACTCTCGTTGTTAAAAAATCTTGAATTCTTCTAGAGTCCTGATCTTCTGGACAGAGTGTGCAGATACTACCATCGATAACCTCGAGTCT
+
0/0/)///99/55<==>>?>><<;665;955:9>5555&59.5.5549;<<8<<=<=8:+///717)//999:;;=9<<===+==6;333,3:;=9===7471333933,33666///88387280558:<;;96;;<<::;:>AB>===;:8975.-444'---,(,2,--./5<.55555&56;655555$599;;455597///)//)-8888$5//)/7171:<799:<:5548===?8=;=?B7=8BA;>>;9455998::4447999::;=48488888333
@ATNG8:04029:06630
GATTAGTGCGTGAGAGAGAGACCCAGAAGATCAGGAACTCTATGAAGAATTCAGATTTTTTAAACACGAAGAGGTTAAACGTAAGAAGAAGGTTTTACAAGACTCACGTTAACAATATTGCAGCAGTACGCACACAATCGAAGCGCAGTAAGGATGGCTAGTGTAACTAGCAAGAATAACCACGAAAGCAAGAAAAAGAAGTACGCTATTAACTATTAACGTACCTGTCTCTTCCGAAACGAATGAGTACGTGTGACGTACGTGAGCTACCATCGATAACCTCGAGTCT
+
;:@<>BB@@@AB@?>;AB;:66=4<<A@BAB9:55;8;<;44444.49398444444444#38(33;99)///)/)/6(///43::7;=;?:>>>2==>9=;666<<>>;><?><@AB?BB;;;;=>@A?;;==AB@C=AA7;@A@BBBC?C6;;;5;?@?AA<@495<?:?:7927;8<9?>798*33316>>>?0:@;0//==@;AB;?9:79;6><;;CAA=A<666<A:C???G=BAA=A@AA@@BAA@?>?????@>>>?000>:6:000>//)/5;>?AB@@B
@ATNG8:04030:06622
GATGGTAGCGAGCGAGTGTGTATACCAGAAGATCAGGAACTCTAGAAGAATTCAGATTTTTAACACGAGAGTAAACGTAAAAAGAAGGTTTTACAAGACTCACGTTAACAATATTGCAGCAGTACGCACACAATCGAAGCGCAGTAAGGATGGCTAGTGTAACTAGCAAGAATACCACGAAAGCAAGAAAAAAGAAGTACGCTATTAACTATTAACGTACCTGTCTCTTCCGAAACGAATGAGTACTGCGTCTCACTCTCGCCTACCATCGATAACCTCGAGTCT
+
CCCC@CCCCDAA@BCDBABDCCBBB@CCC@CCBBBB?B@BCBCCDC?AB>B@CBCCDCCC1CBCCCCDCCCCCC>@@99999*9A;A;AAA9AAA?BAAAFDB@@<@?BB?BCC?BCCBCCCCCCCCCABBCADCCC?BBBBBBAC@G@C@@>@BBEDCCC?CCCCCC?AA>BCB?A@>>=7===9=>?>@@'@B?B??@DCCCC?B>BBBC>=:>?CBC@CCCBBBA=A?AAB<BBC@CCCBBAABCFCBBBBCAACBABC@CCC@A000@@@7?<?AAABAAA
@ATNG8:04031:06631
GATGGTAGATATATGCACGCTCTACCAGAAGATCAGGAACTCTAGAAGAATTCAGATTTTTAACACGAGAGTAAACGTAAAAAGAAGGTTTTACAAGACTCACGTTAACAATATTGCAGCAGTACGCACACAATCGAAGCGCAGTAAGGATGGCTAGTGTAACTAGCAAGAATACCACGAAAGCAAGAAAAAGAAGTACGCTATTAACTATTAACGTACCTGTCTCTTCCGAAACGAATGAGTACTGTATCTATGTGTGCGCTACCATCGATAACCTCGAGTCT
+
BBDD?BBBBCCCBBCCCCDBCCBBB>@AB>BBAAAA<@;@AAAAAA>AA=@=@BAAABBB3A>AA????BCCBD>BCBBBBB5BBAE@CCC;C@A<@BBBBCCBB>A>;;7;AA=@ACHEEECCCCBBBBDC@CBBB>@@AA???B@C?C997:AABBCCD?BAAACCACC@??@>AA?<<5=:93:@@@A2AC@CAAACCCB?9=9=====B=>>B@@=@AAABDD?C?CDD=CCC?CBBCCBBBCBBBBBBBBBBDDBB???C@B>===8808:;;;???>>
@ATNG8:04033:06610
GATGGTAGTCTCAGATAGTCTATAGTACTCATTCGTTTCGGAAGAGACAGGTACGTTAATAGTTAATAGCGTACTTCTTTTTCTTTGCTTTCGTGGTATTCTTGCTAGTTACACTAGCCATCCTTACTGCGCTTCGATTGTGTGCGTACTGCTGCAATAATTGTTAACGTGAGTCTTGTAAAAACCTTCTTTTTAACGTTTACTCTCGTGTTAAAAATCTGGAATTCTTCTAGAGTTCCTGATCTTCTGGGTGTATCAGCGAGTATCTACCATCGATAACCTCGAGTCT
+
C9:6;?==BB;66<=<ACGCJCB0000//9/4.499>055167:;;;;;;59;<55058=5557<5::=<<455=055>>>)<<<665<>4556616<<7::.559999.59=9999@:>>>8=295599@@@;<:9989595999///77/////)//)/)44.4./////79:<6566<<<+<8<699<<;$/)////)5////////:6::::(////)/)/3993/44445:5:7<::944.44<<4=;;;;555666@A=@@@@B?BB=@?><.929><;?A@?
@ATNG8:03986:06690
GATGGTAGTATCTGCACACTCTGTCCAGAAGATCAGGAACTCTAGAAGAATTAGATTTTTAACACGAGAGTAAACGTAAAAAGAAGGTTTTACAAGACTCACGTTAACAATATTGCAGCAGTACGCACACAATCGAAGCGCAGTAAGGATGGCTAGTGTAACTAGCAAGAATACCACGAAAGCAAGAAAAAGAAGTATCGCTATTAACTATTAACGTTACCTGTCTGCTTCCGAAACGAATGAGTACACACTCTCATATGACACTACCATCGATAACCTCGAGTCTT
+
@@@B?<><<<======?>@AACCB@=@997<BBCBB@B;;;CB;;;@CC@C@CBBABBB3B@BBCCDABBACC<CC@@>==.=@<=9;;</<AC?BDBBBBB??<?<>>;;;;;?>>>>>B???<::>>>A<AA>@;>=>@==<;273::>;>B@CC>AD=DD??BC?CC>BBB=@@BBA:@??5:8878)55057...556..(.233596=582518>:<=77///6161639)/..(...7.229997778877../578899A<<6::>><8?;@AAAAA??<
@ATNG8:03990:06656
GATGGTAGTATAGAGCTCTACATAGTACTCATTCGTTTCGGAAGAGACAGGTACGTTAATAGTTAATAGCGTACTTCTTTTTCTTGCTTTCGTGGTATTCTTGCTAGTTACACTAGCCATCCTTACTGCGCTTCGATTGTGTGCGTACTGCTGCAATATTGTTAACGTGAGTCTTGTAAAACCTTCTTTTTACGTTTTACTCTCGTGTTAAAAATCTGAATTCTTCTAGAGTTCCTGCTTCTGGGAGACTCTCACACGCCTACCATCGATAACCTCGAGTCT
+
BBBB9B=BBCCCCCCCBBBC?CCCCCBBBC;;:;CCC?BC?B=@;:;??@:@?>???B=A??B?B=A774:<==C?BBBBB3BA?A778,9A@@<B9949A3:99?AA7BBBBAA==:>>>=D=A@AABA=>:=BBC;??AB>>=@@@@AA>=>A<>>==@@=A<@@@>>>@>=:==?AB5B:=788888(9>8888(878877=>7818@?@.>=>>@<@<@@<@BBA>>><@<>?>>;>>>>8>A>=>>@@@@AAAA=??;59///7;<7<7@DAB>>>A
@ATNG8:03991:06673
GATGGTATCGCGACGAGCGTAGACCCAGAAGATCAGGAACTCTAGAAGAATTCAGATTTTTAACACGAGAGTAAACGTAAAAAGAAGGTTTTACAAGACTCACGTTAACAATATTGCAGCAGTACGCACACAATCGAAGCGCAGTAAGGATGGCTAGTGTAACTAGCAAGAATACCACGAAAGCAAGAAAAAAGAAGTACGCTATTAACTATTAACGTACCTGTCTCTTCCGAAACGAATGAGTACTGCGTCTCACTCTCGCCTACCATCGATAACCTCGAGTCT
+
BCCB@CCC@A@DDBBBBCCCCCBBB=BBB@BEDBBB<@?ABCCDCA>AB>A?BBBCCCCC3C?CCBBBBAA@@@8>>::::;*;B>B5;;;6;CE?BCCBBBCBB=B@BB@BDC@BBABBCDCCBDCBBBBD@CCCC<@@AABB@B?D@CA@>ACCCBBBC?BBBBBB?BD@99:>AACCB=B==9::9999%9>;>?=;>CBBA;>;<=AA7=8=?@@@=@ABBBAA>A>BCC>CEB?BCCBBBCBBBBAAABAAACBBBB?BBD?C9::CAA=A>ABCCC9::
@ATNG8:03994:06691
GATGGTAGAGTACAGGTGTAGTAGACCAGAAGATCAGGAACTCTAGAAGAATTCAGATTTTTTAACACGAGAGTAAACGTAAAAAAGAAGGTTTTACAAGACTCACGTTTAACAATATTGCAGCAGTACGCACACAATCGAAGCGCAGTAAGGATGGCTAGTGTAACTAGCAAGAATACCACGAAAGCAAGAAAAAAGAAGTACGCTATTAACTATTAACGTACCTGTCTCTTCCGAAACGAATGAGTACATAGATTTACGTATAGCTACCATCGATAACCTCGAGTCT
+
:::A655::::77//)///9<<??AB?BBB=@;;::98@;@@@@??B=7804-3;8333333#3,3399;:9///8/////////#//)549990999496655<<544)4644.5<<9<B@@A966<?A>;;>95.4<=>499?>BB@@<A4:;9.4?94958>9>=@??@>??=AA>8=;777)333,377788$77,33999;8<8::2557929::7@BA=@A@??=@=A9>>B<@:@<A@CBBBBBBBBBBB>BBC@??@;;;;85:8@???A:>;>===???=
@ATNG8:03994:06695
GATGGTAGATATATGCACGCTCTACCAGAAGATCAGGAACTCTAGAAGAATTCAGATTTTTAACACGAGAGTAAACGTAAAAAGAAGGTTTTACAAGACTCACGTTAACAATATTGCAGCAGTACGCACACAATCGAAGCGCAGTAAGGATGGCTAGTGTAACTAGCAAGAATACCACGAAAGCAAGAAAAAAGAAGTACGCTATTAACTATTAACGTACCTGTCTCTTCCGAAACGAATTAGTACACACTCTCATATGACACTACCATCGATAACCTCGAGTCT
+
CBBB@BBA@CDBBBCCECDDCCAAA?BBB@CBBC@@=@>A@DCCBB?BC@C@BCCCCCCC3B?BB??@BBCBBB>BAABCCC5EE?A7;;:6;CDADBBBDDLBA@B@BC@BBB@BBBCCCCCECCCECCCB?BBDC@BBBBBBBB?B?D????BCCCCCC?AACCCC?BB?>>?<>?BBB=@==8998989%9?<?97:BBCCA=A788>B5;7;@BBB?ABCCBCE@B@AAA=@@@=A?BBBBBBBBDBCBBBCCBBBB:;;A@=A788A<<8=8<A99:>>>
@ATNG8:04000:06697
GATGGTAGTCTCAGATAGTCTATAGTACTCATTCGTTTCGGAAGAGACAGGTACGTTAATAGTTAATAGCTGTACTTCTTTTTTTCTTGCTTTCGTAGGTATTTCATTGCTATGTTACACTAGCCATCCTTACTGCGCTCGATTGTGTGCGTACTGCTGCAATATTGTTAACGTGAGTCTTGTAAAACCTTCTTTTTACGTTTACTCTCGTGTTAAAAAATACTGAATTCTTCTAGAGTTCCTGATCTTCTGGGTCTCTCTACTCACGCACTACCATCGATAACCTCGAGTCT
+
;556:<<=B;95;;9;96?B?>?ABBB@@@:>5><<=4<<7;7;A==666:=@@@@<>:;;;:5;74445444444.4444444"4<7<;<>488///58///(/334333///8(-----5;:178<282443:99////::6:;::;;==>>=8;;;<<6994694.4.489<:666<8<<>>>0>9>7;;==<$55555)5:999<<=;;499777$//////+/6<>75/////:6;699;;;;044;;39>=:66544843388884347;4//://(/3;88<<<<=
@ATNG8:04004:06673
GATGGTAGCTCTTCTCTGACTCTCGTATTCATTCGTTTCGGAAGAGACAGGTACGTTAATAGTTAATAGCGTACTTCTTTTTCTTGCTTTCGTGGTATTCTTGCTAGTTACACTAGCCATCCTTACTGCGCTTCGATTGTGTGCGTACTGCTGCAATATTGTTAACGTGAGTCTTGTAAAACCTTCTTTTTACGTTTACTCTCGTGTTAAAAATCTGAATTCTTCTAGAGTTCCTGATCTTCTGGTGAGATATGCATGATGCTACCATCGATAACCTCGAGTCT
+
BCCCACCBBBCC@CCDCCCCCCCCFCCCACA@?@DDD>DD?C=CACCBBB?CCCDC@D?CBBA?D?CBBBBBBBA>?????.<?9>97729BAB?BCB?BC>AABBBB?BACBBBAB>AAB>@;;<<>>=<;;DAAA9>=C@?????>AAA>>>?<<=<=AA<A<AA@@@AAAB:==BBB;B<A<@@@@@/@@???8?;;;>>AAAA=ADDD/@<<=A=C;@?:@@@A>>><A<??@D@>066@<@@@A@@@@AA@@@@@>>;;;59///;883838?<==;;:
@ATNG8:04008:06693
GATGGTAGTATAGAGCTCTACATAGTACTCATTCGTTTCGGAAGAGACAGGTACGTTAATAGTTAATAGCGTACTTCTTTTTCTTGCTTTCGTGGCATTCTTGCTAGTTACACTAGCCATCCTTACTGCGCTTCGATTGTGTGCGTACTGCTGCAATATTGTTAACGTGAGTCTTGTAAAACCTTCTTTTTACGTTTACTCTCGTGTTAAAGATCTGAATTCTTCTAGAGTTCCTGATCTTCTGGCGCTCTGTCACGTCTGCTACCATCGATAACCTCGAGTCT
+
@@@B?BBCCCBBEDCGABAA>A?ACB;;;CBB?BCCD=CC@C@BCCBBHE>AACCB@G?B?>??B?BBBBBBB=B<AABBC1=B>BBCB>BBBBAEAA=AA;??ACCC?CAAACBBB<?>@<A====???;;5;?;:6;@@@@?>>>@@AAAAAA<???<@@=B<AAB===@BB7:;ABC;B<>;>????/>?:99.//////887?;AA7:::><9:8:<@@=AB>=>@@<A<@@;888<<<=7/--3---89<<=<676=9:9=>>=?@::5:8=<====;;
@ATNG8:04011:06651
GATGGTAGACACGTGTGCTCTCTCGTACTCATTCGTTTCGGAAGAGACAGGTACGTTAATAGTTAATAGCGTACTTCTTTTTCTTGCTTTCGTGGTATTCTTGCTAGTTACACTAGCCATCCTTACTGCGCTTCGATTGTGTGCGTACTGCTGCAATATTGTTAACGTGAGTCTTGTAAAACCTTCTTTTTACGTTTACTCTCGTGTTAAAAATCTGAATTCTTCTAGAGTTCCTGATCTTCTGGAGATATCATCATCGAGCTACCATCGATAACCTCGAGTCT
+
<=CC@CDCCC@@@BBAAA>CBBBCIFCBCGCC@BCGG>BB@C@BBCBCCC?BBBAA>A?CBCB?B?CDBAACCCC?CCDDC1=?<A999,7?AC@CBB?BB<>>?BBB?ACCBBAB?;??A<A<AAA=>AAC=AAAA:>>B>>>?@AAAACA@@?<=>>;AA<A<@@@@???@A=A>>>?5?=C7;;AAA/@@==<1:76///<76;:>===/:998@9@9@A=AAAA:;;<A<A@A=@@///:7===@BBBBBB@===@@@AAA<@;;;A??<@=???AA???
@ATNG8:04011:06687
GATGTAGACATATCGTACTCTCTGTACTCATTCGTTTCGGAAGAGACAGGTACGTTAATAGTTAATAGCGTACTTCTTTTTCTTGCTTTCGTGGTATTCTTGCTAGTTACACTAGCCATCCTTACTGCGCTTCGATTGTGTGCGTACTGCTGCAATATTGTTAACGTGAGTCTTGTAAAACCTTCTTTTTACGTTTACTCTCGTGTTAAAAATCTGAATTCTTCTAGAGTTCCTGATCTTCTGGTGAGATATGCATGATGCTACCATCGATAACCTCGAGTCT
+
BBABBCCCCCBBCBCBBBCCCCCCCCCCDCC?CCCC=BB@B>??BBCCC?CBBAA?C?CBAB?B?BBBBBBC=C?BBCCC3BC?CA@A=AB@A?BB@;@A499:A@@=ABB@@AAD:=;A;A:@@@@@?>?=B@@?;@@@AAAA>>>AAAD?@?;>>?<@B<A<AA>==>>>=9>;;;;/;7<::;;;;+;AACB:@888:;A>>><ABBB/???@A;?;>>;>@AA???<?<?A@A@A7;;A=@@@A<>>A>>?>@@>@>99948///;;;3838=???@@=
@ATNG8:04017:06685
GATGGTAGCGCATATCAGCGCAGCCCAGAAATCAGGAACTCTAGAAGAATTCAGATTTTTAACACGAGAGTAAACGTAAAAAGAAGGTTTTACAAGACTCACGTTAACAATATTGCAGCAGTACGCACACAATCGAAGCGCAGTAAGGATGGCTAGTGTAACTAGCAAGAATACCACGAAAGCAAGAAAAAAGAAGTACGCTATTAACTATTAACGTACCTGTCTCTTCCGAAACGAATGAGTACGATGAGAGAGCTCTCTCTACCATCGATAACCTCGAGTCT
+
CBCD?B966:<@BBCCL@@@BC;;;4;CCD?JCBCBF?BBCBABB=@@=@?A@@;;;;;):39:=?AAAA??<699;;;;;*;A=A=BAB9BDC@CBBCCCC@@=A@CB@CCC@CCAABCCCCBBBBCBDC@CCCB;::CCACBB?B@CBB>ACCAAAED?BABBBC@>@<?BC=AABBB>BBB?BBBBBB)AA=AAAAC>BBK<@:=>?>:>:==A;;6;B@@ABB>A?AAA<AAC????BBBBBCBBBB@??>>;;;;;888=:=:656A=1:5:876;:::
@ATNG8:04020:06651
GATGGTAGTGTCATATGAGAGTGTGTACTCATTCGTTTCGGAAGAGACAGGTACGTTAATAGTTAATAGCGTACTTCTTTTTCTTGCTTTCGTGGTATTCTTGCTAGTTACACTATCCATCCTTACTGCGCTTCGATTGTGTGCGTACTGCTGCAATATTGTTAACGTGAGTCTTGTAAAACCTTCTTTTTACGTTTACTCTCGTGTTAAAAATCTGAATTCTTCTAGAGTTCCTGATCTTCTGGGTCTCTCTCTCACGCACTACCATCGATAACCTCGAGTCT
+
@;<B@CCCBBBBCCCCCCEBBBBDCBCCCC;::;CCB>BC?C@CCCDCBC@CEGDC@C@CDBB?CADCCCCCDBB?@@AA@,@A=?@A@;@CBB@BCCACJ?CCCCDD?BBCDCCCC?BDD@E?CCGDBBBB>ABCD@CBCCFBBBCCCBBBCCC@DCC@CC@C@CGBBBEC@@>@AAAA9A;@;;::::*;CCCF:;;CCBBBBAB5;;;;*;BCAA?C?BC@DDCBCCD@C@BBBCCC>@@BB=BBBCCBBBBBBBAAABBAB?C@@@@;;6:=ABCBB@??
@ATNG8:04021:06695
GATGGTAGGCGTGTGAGAGTCTGCCCAGAAGATCAGGAACTCTAGAAGAATTCAGATTTTTAACACGAGAGTAAACGTAAAAAGAAGATTTACAAGACTCACGTTAACAATATTGCAGCAGTACGCACACAATCGAAGCGCAGTAAGGATGGCTAGTGTAACTAGCAAGAATACCACGAAGCAAGAAAAAGAAGTACGCTATTAACTATTAACGTACCTGTCTCTTCCGAAACGATGAGTACGATGAGAGAGCTCTCTCTACCATCGATAACCTCGAGTCT
+
<<<B@BCCAC?@@AA@CBBBCB;;;/9CD?@AABBA=@<@@CCCBB=;:6:5=C@::::9'9:@<?AB???BBB9B@:9999(:<9>:98+783,3<<AABB9999?BB>ABB?BA>===@@@B<;;<<::6///9679///===7=7AAB<B??@AAAA:>>AAAA<AB:>>B:==>>:>==8:::::*:;5;>FD@@@;;7;<@@@@=A<A???B=@@????A<A=D@@290//66=:??=;;;??>>>@@===B@???@=?>==A::5:5:;;===?8
@ATNG8:04022:06672
GATGGTTGGAGACACGTCGCCACGTACTCATTCGTTTCGGAAGAGACAGGTACGTTAATAGTTAATAGCGTACTTCTTTTTCTTGCTTTCGTGGTATTCTTGCTAGTTACACTAGCCTTCCTTACTGCGCTTCGATTGTGTGCGTACTGCTGCAATATTGTTAACGTGAGTCTTGTAAAACCTTCTTTTTACGTTTACTCTCGTGTTAAAAAATCTGAATTCTTCTAGAGTTCCTGATCTTCTGGCGCTCTGTCACGTCTGCTACCATCGATAACCTCGAGTCT
+
??>??B;B@CC@BBCCCBCD?AACBBBCD@@=@@@@>AGGJ@CCCCCA@=ABB@@<@?AABC@CABCCCCBBBB?BABBB3AB=B???:?AAA@CBB???;?=????;?CFCCBBB?B?B>A>AA@A@988:;??>:>===???AAAA@@@>;;7:AA::<8;<@B>>>A@@@<ABBBB5B<?:;;:::)9<///)////8;3339+55552#2877727222,26::<550505997//*/58383////..669:555<=?>A:>=A==88185;=<=>>@@
@ATNG8:04023:06661
GATGGTAGAGTACAGTGTAGTAGACCAGAAGATCAGGAACTCTAGAAGAATTCAGATTTTTAACACTAGAGTAAACGTAAAAAGAAGGTTTTACAAGACTCACGTTAACAATATTGCAGCAGTACGCACACAATCGAAGCGCAGTAAGGATGGCTAGTGTAACTAGCAAGAATACCACGAAAGCAAGAAAAAAGAAGTACGCTATTAACTATTAACGTACCTGTCTCTTCCGAAACGAATGAGTACGAGAGAGCACACGTGTCTACCATCGATAACCTCGAGTCT
+
::<>9<<CCB===666>>CCCBAAC@BCB@DBBB@A=@@C@@@CAA>AB?C?CBBBCCDC3B@BCC@@?BBBBB:>>A@<<=+<@<<8BBB9BBC@C<=;DCB;;79;A@;BBB>AACCCCCCCBBBBBBBC?BCCC?BBBBBBBB@C@EBB@CCCCDBDA?A?????=?D@BBB?BA<<=888887899:9%:><?:7:?<;;;<@<>>DD:?===A@@=@@ABBBB?BGCCC>BBB;??A@@@???@@AAABBBBCCCAA>>@?;?888888185;>A@@;;;
@ATNG8:04027:06692
GATGGTAGACACGTGTGCTCTCTCGTACTCATTCGTTTTCTGAAGAGACAGGTACGTTAATAGTTATAGCGTACTTCTTTTTCTTGCTTTCGTGGTATTCTTGCTAGTTACACTAGCCATCCTTACTGCGCTTCGATTGTGTGCGTACTGCTGCAATATTGTTAACGTGAGTCTTGTAAAACCTTCTTTTTACGTTTACTCTCGTGTTAAAAATCTGAATTCTTCTAGAGTTCCTGATCTTCTGGGTCTCTCTCTCACGCACTACCATCGATAACCTCGAGTCT
+
58/0+//=:<<A@@<:66;<><==CCCBBCEB?CA@@@7@ACC@CCCA@@?@CA9859=8;;:<:>@@@AAA@?A9====?.@@<@@@@;??AA=@@<9=@-//8;9@>BCCBCCBB?CCC@C?CCBB@A;;6;@@A>BBCBBBBBBBCCDEDBB>ABA?BB?B?BABBBBCCC?AADDD<C@C=;<;<<*;ABBJ>CBBDCFC<;;5;;;;*;@@AB?B?CB@;;;@@@@<@=AAA@@@>BACC>AABCDCCCCBBA;;;CCBC?A;;;;;;5;?C@??BB??
@ATNG8:04028:06698
GATGGTAGTATCTGCACACTCTGTCCAGAAGATCAGGAACTCTAGAAGAATTCAGATTTTTAACACGAGAGTAAACGTAAAAAGAAGGTTTTACAAGACTCACGTTAACAATATTGCAGCAGTACGCACACAATCGAAGCGCAGTAAGGATGGCTAGTGTAACTAGCAAGAATACCACGAAAGCAAGAAAAAAGAAGTACGCTATTAACTATTAACGTACCTGTCTCTTCCGAAACGAATGAGTACACATCGTCGTGTCGTGCTACCATCGATAACCTCGAGTCT
+
DEBB?BBBBBBBCCBBCCCCEDCBC?B;;79ABCBB?B>ABAAB9:6:B>A?BBBBBBBB3B?BBBBCCCCBBB<AAAABBB5BC@C@CDD;CCC@CCCCBBBAA=@=::7;AA?BBBCCBBCCCBBB@@@C@CBBB@BBBCBBAA=A?A@A>@EEDCBBB?BBCBBB@BB=>>?<@?CBF?A>?;999989%9?;?>=?BC@==:=:=?@B:@<@;A@C>AABADAB?A=??@9?AA?BBBBBBBBBAABFCBBAA999AABBBE@C999BA@=A?BBA888AA
@ATNG8:04031:06685
GATGGTAGTGTCATATGAGAGTGTGTACTCATTCGTTTCGGAAGAGACAGGTACGTTAATAGTTAATAGCGTACTTCTTTTTCTTGCTTTCGTGGTATTCTTGCTAGTTACACTAGCCATCCTTACTGCGCTTCGATTGTGTGCGTACTGCTGCAATATTGTTAACGTGAGTCTTGTAAAACCTTCTTTTTACGTTTACTCTCGTGTTAAAAATCTGAATTCTTCTAGAGTTCCTGATCTTCTGGGATGTGTTCGCAGTGCCTACCATCGATAACCTCGAGTCT
+
A<<B@BDEBBBBCCDCCCCCCCCCCBBBCDCB@BCCE>DD?B?DDDGDDC@CCDDD@D@CCBB?C@CEECC@BBC?@???>0>A=A@@@;?BAB@BCB?BB?AABCDF?ABCCCCCC@CCD@D?CCDDCCAA>AACC@CBCCBBCDBBBCDBBBC@CBC@BB@B@CCCBBBBBF@BCBBB:B>C=;;;;;*;CCCD=CCCDCCCBBB5;;<;*;BBBB?CACCADDDCBBB@B@CCCDBB>BACC>C;;:CH@BBCCCBBFADBB@B@@@A;;6;<@BBCCBBB
@ATNG8:03985:06726
GATGGTAGATACTCGCTGATACACCCAGAAGATCAGGAACTCTAGAAGAATTCAGATTTTTAACACGAGAGTTAAACGTAAAAAGAAGGTTTTACAAGACTCACGTTAACAATATTGCAGCAGTACGCACACAATCGAAGCGCAGTAAGGATGGCTAGTGTAACTAGCAAGAATACCACGAAAGCAAGAAAAAAGAAGTACGCTATTAACTATTAACGTACCTGTCTCTTCCGAAACGAATGAGTACTATAGACTATCTGAGACTACCATCGATAACCTCGAGTCT
+
;6>>7;;BBBCCDCC@AACCCCBBB=ACC>BCBBCB@B=@@;;:@A=AB?B?B@??BBBB3B@DBB@@@@0000>4>:>=A@A0BC>B5;;;*99@;9?995==::7;8<>269E<?@CABBCCCCBBBB@AA@CDBB@BA@@CBBB?B@B<;;:CCAAB<B>BBBBBB>>><>A?;AA@@?7<<?;@BBBCC)BB=A@AAA<D@<6:6::>=*/+/8000:>>>@==<:<:777*333-3@BACCBBBBBC>>>@>??:;;CCCBB?B999=<;8=8=???A999
@ATNG8:03986:06723
GATGGTAGTATCTGCACACTCTGTCCAGAAGATCAGGAACTCTAGAAGAATTCAGATTTTTAACACGAGAGTAAACGTAAAAAGAAGGTTTTACAAGACTCACGTTAACAATATTGCAGCAGTACGCACACAATCGAAGCGCAGTAAGGATGGCTAGTGTAACTAGCAAGAATACCACGAAAGCAAGAAAAAAGAAGTACGCTATTAACTATTAACGTACCTGTCTCTTCCGAAACGAATGAGTACTGTATCTATGTGTGCGCTACCATCGATAACCTCGAGTCT
+
CAAB>B=FC@BBCCCBBB;9:<<6946BC>BAA@@@=@<@@@@@BA;;;@C@DABABCDB1B>BBBAAADCCCC=><;999:':@<?5;;:&9@<?@DCCCBC@@=@<AA=ACD?BBCCCCCECBABBBB;;5;;;;49999BB9979?@?@?ACBBCCCC@CCABAC?::59?<8<<<??8;<<8778898%/>9:///>>@9:17/5755-5-5:@A@;@?@@=<=9?9?>A8?::59>BABBBCAAACBBBBBBBABB::7>:5:525955-89::;>:;:;
@ATNG8:03987:06736
GATGGTAGTGATACAGATCAGACACCAGAAGATCAGGAACTCTAGAAGAATTCAGATTTTTAACACGAGAGTAAACGTAAAAAGAAGGTTTTACAAGACTCACGTTAACAATATTGCAGCAGTACGCACACAATCGAAGCGCAGTAAGGATGGCTAGTGTAACTAGCAAGAATACCACGAAAGCAAGAAAAAAGAAGTACGCTATTAACTATTAACGTACCTGTCTCTTCCGAAACGAATGAGTACGATGAGAGAGCTCTCTCTACCATCGATAACCTCGAGTCT
+
CCAB?BABBEDDDBBBCCCCCCCCC@CCC@CBCCCC?B@BCCAACA?BD>A?BCCBBBBB3B@BBCBBBBABBD;>=;:9:9';B<B499:*9BB?CCBBCBCBB@B@CC@DCC>A@BBBDDDCCBBB@@::6;AAA=AA@@>@995;@CCCABCBCBBBB@BCBBBB@BB>:99799CCC;A?=8999999%:>;>979@@?8638799CB:?<?>C@@=@BAAAFF?B?ACC>CBB?BBBBBCABABBABAA@@@@?<<?>>?A<>888;BB<A;>>@AA;;;
@ATNG8:03988:06745
GATGGTAGAGAGACTGTAGCGCACCCAGAAGATCAGGAACTCTAGAAGAATTCAGATTTTTAACACGAGAGTAAACGTAAAAAGAAGGTTTTACAAGACTCACGTTAACAATATTGCAGCAGTACGCACACAATCGAAGCGCAGTAAGGATGGCTAGTGTAACTAGCAAGAATACCACGAAAGCAAGAAAAAAGAAGTACGCTATTAACTATTAACGTACCTGTCTCTTCCGAAACGAATGAGTACGATGAGATCTCGTGTGCTACCATCGACACTCCAAAGTCT
+
CCCB?CCCCCCBBBBBCDCEBBCCE>CBB?BBCCBB?B?BBCBBCC?BA=B@DCC?????1??BBBBBCBBBBB>AABCFDD5CC?C=AAB9ACIBHBBBCCCBB?B@BB@BBB?BBCCDCCCCCCDD@@@C@CCBB?BBBBBBBB?C?CAA>ADDCCACC?CAAACC?BB??@?<??999+9=<9::9:9:%:<<>949C=AA@;>;>:A@3>:>ACCC@CCABBBC?B?CCD>CAA>ABBBCCCBBABBCCBB=>>@@>><@@@<@@A@@@@?>>5::0????
@ATNG8:03998:06728
GATGGTAGCGCATATCAGCGCAGCCCAGAAGATCAGGAACTCTAGAAGAATTCAGATTTTTAACACGAGAGTAAACGTAAAAAGAAGGTTTTACAAGACTCACGTTAACAATATTGCAGCAGTACGCACACAATCGAAGCGCAGTAAGGATGGCTAGTGTAACTAGCAAGAATACCACGAAAGCAAGAAAAAAGAAGTACGCTATTAACTATTAACGTACCTGTCTCTTCCGAAACGAATGAGTACGATGAGAGAGCTCTCTCTACCATCGATAACCTCGAGTCT
+
A@>>9<0//9;BCCCCCDBBBBCDE?CBB@CFCCBB?B@@@;:9?>=>?;?8;<@9::::'5;@BBBCCCCDDG>BBBBDED3DB?A5;;;.;BB?D;<;BCBBB<@<@B>BBBABBABDCCCCBBB@@ADE>B;;;?AFCBBB@@=A@CAB?ADFFCCCC@CDCBCB?AA?AAA>ACEED=BAA??=??>>'>A<BAAACCC@A7978@AB@C@CBCBC@CB;;;CC@B@@@@;@A@>@@@BBCCCC@@?CBBBCC>>>BBBBCD?B>??@:8188;:;?D888
@ATNG8:04001:06724
GATGGTAGTACATGGATAGACGACACCAGAAGATCAGGAACTCTAGAAGAATTCAGATTTTTAACACGAGAGTAAACGTAAAAAGAAGGTTTTACAAGACTCACGTTAACAATATTGCAGCAGTACGCACACAATCGAAGCGCAGTAAGGATGGCTAGTGTAACTAGCAAGAATACCACGAAAGCAAGAAAAAAGAAGTACGCTATTAACTATTAACGTACCTGTCTCTTCCGAAATGAATGAGTACAGAGAGTACGATATGTCTACCATGATAACCTCGAGTCT
+
>:;C=ABB;;4:55.4::::@455558=>>9>B<<65158=556=?@:>@,0*///::<<<*<5;?@BBCBA:;;.;999CDD1CC;@4;::*;BB=BCBBB@A@B6;6;A>@;;49::49?????CCBBBBB>BCAA<ABCBCCBE@C@CAA?ACCBCBBC@CA@ABB@;;;<DC@CCCDF=A@@;::::99%:?9@@AABAAAA<?;?A@?4:3:=BAA?ACAAA;;7:=?@A<;:;<@@AA:::@@?CC?;;<A;==8888833,333933-717<<==@AA
@ATNG8:04002:06704
GATGGTAGGTGCATGAGTGTATCCAGAAGATCAGGAACTCTAGAAGAATTCAGATTTTTAACACGAGAGTAAACGTAAAAAGAAGGTTTTACAAGACTCACGTTAACAATATTGCAGCAGTACGCACACAATCGAAGCGCAGTAAGGATGGCTAGTGTAACTAGCAAGAATACCACGAAAGCAAGAAAAAGAAGTACGACTATTAACTATTAACGTACCTGTCTCTTCCGAAACTAATGAGTACGATGAGATCTCGTGTGCTACCATCGATAACCTCGAGTCT
+
ABAA>B@@>ACCCBBBCCBBBEEACBC@CDBBBB@B?BBCBBBA=@A=@>?FBAACCD3A?BABBAADCCDD>C?99999(9>;?:AAB9BBC?DBBBAAC;:8;=?>;?::6;=??????>@@A?9;9C;???C5;;>?>>>>9?=A@@;A?>>>???;ACA>??=?C?CBA=@@ABF>>;;7>AAA@.6657AAA788A:;3;8=>>>=B>B=====BA>>>>>=D;AAD9>>>9<8::///::::BBB???>?>A??<>>=6=///;//+88=?@@@@@@
@ATNG8:04014:06724
GATGGTAGCAGACGTGACAGAGCGCCAGAAGATCAGGAACTCTAGAAGAATTCAGATTTTTAACACGAGAGTTAAACGTAAAAAGAAGGTTTTACAAGACTCACGTTAACAATATTGCAGCAGTACGCACACAATCGAAGCGCAGTAAGGATGGCTAGTGTAACTAGCAAGAATACCACGAAAGCAAGAAAAAAGAAGTACGCTATTAACTATTAACGTACCTGTCTCTTCCGAAACGAATGAGTACGAGAGTCAGAGCAGAGCTACCATCGATAACCTCGAGTCT
+
ACCCAC@@@:;5:;6;6CCBBBCCB=@BB?BBBBCC?B>@@BBCCB?BB?B?CCBBBCCC3C?BBB@>==00(/6.689::::+<=7<.555&55@;9;9;CC@DC@C?BB@BBB?BBBBCCEGDCBBBCCCC?B@;:6;;AA@@AB=A>B;;6:DDDB?AC@BAA?7918713;<18888:3:8828::>>>'?@=A@B@A=9//*/(//8838355:9929@>>@AA=C>BBC>BBC????BBCBDAAAAAACCAAAAABBCCCD@A;::;;;5:::::==888
@ATNG8:04016:06725
GATGGTAGGAGACACGTCGCACACGTACTCATTCGTTTCGGAAGAGACAGGTACGTTAATAGTTAATAGCGTACTTCTTTTTCTTGCTTTCGTGGTATTCTTGCTAGTTACACTAGCCATCCTTACTGCGCTCGATTGTGTGCGTACTGCTGCAATATTGTTAACGTGAGTCTTGTAAAACCTTCTTTTTACGTTTACTCTCGTGTTATAATCTGAATTCTTCTAGAGTTCCTGATCTTCTGGCGCTCTGTCACGTCTGCTACCATCGATAACCTCGAGTCT
+
>::;:>;:7::44595444:;456>666=A@A<@?CC=@C;?<@@BBCCD?BC;:;>C4:55;7:7::/00;;//)/////$/6(33<<5;=:?<??@:=A399?737573388733,375.559989;85/.536(....222:8667:72226:::5::5997777:7777572222)238675555'57755(..55355;79478=5555<<18/5517=;<75538(//7-//3733(////733///535/55222;38...333.3.35557555
@ATNG8:04017:06709
GATGGTAGATATATGCACGCTCTACCAGAAGATCAGGAACTCTAGAAGAATTCAGATTTTTTAACACGAGAGTAAACGTAAAAAAGAAGGTTTTACAAGACTCACGTTTAACAATATTGCAGCAGTACGCACACAATCGAAGCGCAGTAAGGATGGCTAGTGTAACTAGCAAGAATACCACGAAAGCAAGAAAAAAGAAGTACGCTATTAACTATTAACGTACCTGTCTCTTCCGAAACGAATGAGTACACATCGTCGTGTCGTGCTACCATGATAACCTCGAGTCT
+
@?BB@CCBBABBCCDCABCCA@@BB?@BA@CCCCCE@C@A@ACBBB?BB>A=>>?9::::9%93>9;BBCBAAB?8?<:;;;;;$;<<<2555&5=97=>>CBAB9;;/;>BA>A@@<@@@?AABCBCCCBBB@@=@BAA?BACCBA@A@D@C::;;EEBBBBB@BBAAAA=?@A???9::BBA;A9:3000000%0=:00/@@CCCA:>:>?@@<@;>>ECB?AAA@@?@>??A@A<AAA=@?ABBBBBBBBBBBCAAA:::????9:49A@@<<2919>>?9555
@ATNG8:04018:06748
GATGGTAGTGTCATATGAGAGTGTGTACTCATTCGTTTCGGAAGAGACAGGTACGTTAATAGTTAATAGCTGTACTTCTTTTTTCTTGCTTTCGTGGTATTCTTGCTAGTTACACTAGCCATCCTTACTGCGCTTCGATTGTGTGCGTACTGCTGCAATATTGTTAACGTGAGTCTTGTAAAACCTTCTTTTTACGTTTACTCTCGTGTTAAAAATCTGAATTCTTCTAGAGTTCCTGATCTTCTGGATAGCGACGCGATATAATCGATAACCTCGAGTCT
+
@ACB@BBAB;55;@@ABA?BAABBBCBA@<00,/77;5;;7=:>CBBBBC=BCB@@8@4:6<B?G>@AA000><::6:@@@@@'?@:<:::3:?>=8@50*/>+/0/??C?C@@::9BC>AAD@C@CAABBCCCACBBA>BBABAABBBC;;;;;;@;@@@=@B@C?BC;;;@@AD@CCCCC;B?B=@@BBB0ACAAA;@@@@@AA@A@;@?@A0ABB;;:;ACCBGGCCBAA?A@EFCBBB@BBD@CC;;;AA;;;;;;BAC?B@@??@<@?BACCC990
@ATNG8:04021:06735
GATGGTAGTGTCATATGAGAGTGTGTACTCATTCGTTTCGGAAGAGACAGGTACGTTAATAGTTAATAGCGCACTTCTTTTTCTTGCTTTCGTGGTATTCTTGCTAGTTACACTAGCCATCCTTACTGCGCTTCGATTGTGTGCGTACTGCTGCAATATTGTTAACGTGAGTCTTGTAAAACCTTCTTTTTACGTTTACTCTCGTGTTAAAAATCTGAATTCTTCTATAGTTCCTGATCTTCTGGGATGTGTGCGCAGTGCCTACCATCGATAACCTCGAGTCT
+
@;>B;>BCCA@?CCCDCCDECBBCFBB;;;@A<@AAA;@@=A>BCCBBCCGGFEBB?BABBBB>B@BCCCCDBAA=@@???0@@<=;?@<@BBB?A@A>BD?CBBBDC@CCDDBCBGACBB?B?BBBBBBBB?CBBB@ABBBBBBCCAAACCCCD@DCC@BB@B@BCCDEECBB@BCCCC:CAE?BBBAA2AAAAB=@@CCBBBBBB4:;;;*;ABAA?AAIC@CBBBBBB>B@BBCDDD?B000+0000@>ACEEBCCFC@CAB=B;;;DAA=@?BBDAAABC
@ATNG8:04026:06720
GATGGTAGCTCGCTGATGATATCTCCAGAAGATCAGGAACTCTAGAAGAATTCAGATTTTTAACACGAGAGTAAACGTAAAAAGAAGGTTTTACAAGACTCACGTTAACAATATTGCAGCAGTACGCACACAATCGAAGCGCAGTAAGGATGGCTAGTGTAACTAGCAAGAATACCACGAAAAGCAAGAAAAAAGAAGTACGCTATTAACTATTAACGTACCTGTCTCTTCCGAAACGAATGAGTACTACTCTCAGAGACACACTACCATCGATAACCTCGAGTCT
+
CCCB@CBBBC>CDBBBBBBBCCCCD=AAD@CCCDBB>B?BBCCCCC@CC?B@BCCABBBB2C@CBBCBBBBBBB>BBCCDCD5CB@C=AAA;AEFBCBBBCCCCC@B?BB@BCC?CCBBBBCBCDDCB@@@C@DDBB>@??>@@AB?C@BAB?ACCCCCBB?CAAACC?CC@???:==9999+9<=;>@@@@A(AA?A?=?B>>==1815:>@4;6;AC@@>@BAABDE>A>ACE>EBA?AABCCCBBBDAABBBCBBBBBBBBBA>;>788=::5:8<AAAA:;;
@ATNG8:04026:06730
GATGGTAGAGTATCATGTGTATCTCCAGAAGATCAGGAACTCTAGAAGAATTCAGATTTTTAACACGAGAGTAAACGTAAAAAGAAGGTTTTACAAGACTCACGTTAACAATATTGCAGCAGTACGCACACAATCGAAGCGCAGTAAGGATGGCTAGTGTAACTAGCAAGAATACCACGAAAGCAAGATAAAGAAGTACGCTATTAACTATTAACGTACCTGTCTCTTCCGAAACGAATGAGTACACATCGTCGTGTCGTGCTACCATCGATAACCTCGAGTCT
+
CCAA>?;ADFAA@CDBBBCCA@@BB@BCC@CBCBBB@B?BCCBBBB?BB@D@BBCCCCCC5C@DCAABEECCFE=B;;;;;;*;B=B?CCC;CCDADBBBBBBAB?B?BE@CCC?BBAABBBBDCCCCABBC@CCDC?CCCCBB@@<A<@@B?ABCCBBCC@DCCCDC?BC@CCF=@AABB=BBB?AAAAA<>?<>BBBBABCC@GACCCC@C@BACBB=@@AB@@@?B@DDD>BBB?@@@AABCAAAAABBCCCB;;;CDBBDA@A000@<;:?>CCBBCBBB
@ATNG8:04033:06740
GATGGTAGGCGACATACATACGCGCCAGAAGATCAGGAACTCTAGAAGAATTCAGATTTTTAACACGAGAGTAAACGTAAAAAGAAGGTTTTACAAGACTCACGTTAACAATATTGCAGCAGTACGCACACAATCGAAGCGCAGTAAGGATGGCTAGTGTAACTAGCAAGAATACCACGAAAGCAAGAAAAAAGAAGTACGCTATTAACTATTAACGTACCTGTCTCTTCCGAAACGAATGAGTACAGAGAGTACGATATGTCTACCATCGATAACCTCGAGTCT
+
;;>@<=>>;00/<=;BBGCCCCCBB?AAD?BCCCBB>B=AA@@?BF@DD?B?BBBBBBBB2B?CCCCCCCCCEC9B:;;:;:*;C>C<AAA8ABB>B;:<DDB;;8<@BBACCD@CCBABCCBBBBBDBBBA=BCBB?BCCBBBBC@C@CCC@BCBBCCBC@CCBBBC@BB=???399999,9@@;999999%9><>>8><=CA<=>:99<?.9059@@B@AA???BB?C?CCB<AAA?@AABBFFCCBBBBDCBBBBBBBBBBB?=?000@@@395=@AAAA@?
@ATNG8:03986:06764
GATGGTAGGTGCACATGAGTGTATCCAGAAGATCAGGAACTCTAGAAGAATTCAGATTTTTAACACGAGAGTAAACGTAAAAAGAAGGTTTTACAAGACTCACGTTAACAATATTGCAGCAGTACGCACACAATCGAAGCGCAGTAAGGATGGCTAGTGTAACTAGCAAGAATACCACGAAAGCAAGAAAAAAGAAGTACGCTATTAACTATTAACGTACCTGTCTCTTCCGAAACGAATGAGTACGTGTGCGACGTGTCTCCTACCATCGATAACCTCGAGTCT
+
A=>C?BCDACBBBBBBEDCCCCBBB@DDD?CCCC@@<@?BBCCCCC?CC?C?CCA99999':?ABBCBBECEDD>CBABCCC1CD@C@CDD;CBB@BCCBBBBAA>A@BB?ABB@BBAABBCCCCCCCCDCC@CCBB?BCCBCCBB?C@CBB?BCCCCCCC?CCCAAB?BB?BBB987CCB9?;;5777878%8?;?97:BBBAB?B?@BBB:><>@CAA?@BBBBCC@D?BBF=B:::;DBBBBBBBBBAACCCABBBBAA>ACA?@899BBB@B?CCA>??AA
@ATNG8:03989:06763
GATGGTAGACATATCGTACTCTCTGTACTCATTCGTTTCGGAAGAGACAGGTACGTTAATAGTTAATAGCGTACTTCTTTTTCTTGCTTTCGTGGTATTCTTGCTAGTTACACTAGCCATCCTTACTGCGCTTCGATTGTGTGCGTACTGCTGCAATATTGTTAACGTGAGTCTTGTAAAACCTTCTTTTTTACGTTTTACTCTCGTGTTAAAAATCTGAATTCTTCTATAGTTCCTGATCTTCTGGATATGAGTGACTCGTGCTACCATCGATAACCTCGAGTCT
+
>B@B@BBA@;;;=>>>966B@BBCB<;;>C@@=@AAB=BFADABBAA@CB@CBBBB@B?BBAB?B?BBBBBBBBB<A@>==+@@6ABC>6BBCC?BBB>AC=???B@A>988AA???=AAA<@:=97///<=9B>>><A@A@??889>>@==:;6////)/83849>::;99//)/....&.(2+2599:9$9:///.&.86/..775:1::::'228896A5>>3;;=88;;,/+/87888*//8388<<<:///=======>CBC==766://+/7<<::>:;;
@ATNG8:03990:06754
GATGGTAGACACGTGTGCTCTCTCGTACTCATTCGTTTCGGAAGAGACGGGTACGTTAATAGTTAATAGCGTACTTCTTTTTCTTGCTTTCGTGGTATTTCTTGCTAGTTACACTAGCCATCCTTACTGCGCTTCGATTGTGTGCGTACTACTGCAATATTGTTAACGTGAGTCTTGTAAAACCTTCTTTTTACGTTTACTCTCGTGTTTAAAAAATCTGAATTCTTCTAGAGTTCCTGATCTTCTGGACAGAGTGTGCAGATACTACCATGATAACCTCGAGTCT
+
<8895::?@CCCC;;6;;@@BBBBAACBCBAC?CCDC?BC@B?CBA?>>=)94;9;59399>;:>8=;A00/=<<8;;===+<<9>;;;4:<;;.65//)//)////:93::=;;;==:5559=8;=?7739;6:::@>===CBB@BBBAAABAAA=888:;;5;=?@?ABBB@A;>:=<;-<+/+/7===,==777+//7//.89222'55656$677::;:9;;658AC?78272::<<//,/997==>>>A>>>@>>;;;;;;AA<A@<<66*/*/<<;<888
@ATNG8:03995:06778
GATGGTAGGAGACACGTCGCACACGTACTCATTCGTTTCGGAAGAGACAGGTACGTTAATAGTTAATAGCGTACTTCTTTTTCTTGCTTTCGTGGTATTCTTGCTAGTTACACTAGCCATCCTTACTGCGCTTCGATTGTGTGCGTACTGCTGCAATATTGTTAACGTGAGTCTTGTAAAACCTTCTTTTTACGTTTACTCTCGTGTTAAAAATCTGAATTCTTCTAGAGTTCCTGATCTTCTGGCGCTCTGTCACGTCTGCTACCATCGATAACCTCGAGTCT
+
CBBB@BBB@ECDCCCBB@A@ECCCCDCCCA;;9;CCD@DE@C@CCCCBBB@CCCBC?C?CCCD@C?BBBBBBBCB=BCCDD3BB>A>??8>CBA>AAB?CB<>>@B@A<@>BBCCA?<AA=9A7>>>>>>>D;????;AAA>>>?==>@AA?>>><??@=@@<@=???AABA;;7;;;DD6@<@<??BBB/A>>>?3;;;;;;=<>A<BDDD/@>>;;7;=BB=AAAB;;;<B<AAA@@>///=6:6::::::;==AA>====?>:?988;AA=C;?>>>??;;
@ATNG8:04003:06797
GATGGTAGACATATCGTACTCTCTGTACTCATTCGTTTCGGAATAGACAGGTACGTTAATAGTTAATAGCGTACTTCTTTTTCTTGCTTTCGTGGTATTCTTGCTAGTTACACTAGCCATCCTTACTGCGCTTCGATTGTGTGCGTACTGCTGCAATATTGTTAACGTGAGTCTTGTAAAACCTTCTTTTTACGTTTACTCTCGTGTTAAAAATCTGAATTCTTCTAGAGTTCCTGATCTTCTGGTATACACACTCGCTCGCTACCATCGATAACCTCGAGTCT
+
BCBC?BBBCDCBBBBCBCFCCAAACEDCCDBB?BBBE>ED>A>ABCCCCC?CCCAB?B?BBBB?B?AAABBBCBB=@@?=@.9@3@???7>AAA@CBB?AB<??ABBB@CCCA@=@@:@AA;A;=?===???;AAAA9>>>>>>==?AAAAA>>>::::===:==AAABBAA??<?@@@@5@:?:;;:::.;A===6=66///;;<@;?DDD/A===B=B=>>:=??????<@<@@>>==5::@<>>>AAAAA@@@@>>>@@@@A;@>@AA>>:=:=>>@@D@@
@ATNG8:04005:06795
GATGGTAGCTCGCTGATGATATCTCCAGAAGATCAGGAACTCTAGAAGAATTCAGATTTTTAACACGAGAGTAAACGTAAAAAGAAGGTTTTACAAGACTCACGTTAACAATATTGCAGCAGTACGCACACAATCGAAGCGCAGTAAGGATGGCTAGTGTAACTAGCAAGAATACCACGAAAGCAAGAAAAAAGAAGTACGCTATTAACTATTAACGTACCTGTCTCTTCCGAAACGAATGAGTACACACTCTCATATGACACTACCATCGATAACCTCGAGTCT
+
BBCC?CCCCCCDD@@@DCCBBDCCC?BBC?BCCB::8;?CBDCCCC@CC?C?CBB@@@@@2A?ECCBBBD??>D>A@BBBBB2ACAC@EFF;DCCABBBBCCC@A>A@BB@BDD@CBBBBCCCCCCCCBBDD@CC@@<A?@?AABB>A?C::::CABABBB>AABCCC?BB@AAB=??AAA9A::59CCDCC)BB?AACAB??@?=D7;;AA;=:<<A@@<@C@@@AA?B>AAC<ABB?BDCCCCBBBBBBBBBBBBB?999BA@A@C899A??=?<?AABD99:
@ATNG8:04006:06769
GATGGTAGTGTGTCTCTGAGAGTAGTACTCATTCGTTTCGGAAGAGACAGGTACGTTAATAGTTAATAGCGTACTTCTTTTTCTTGCTTTCGTGGTATTCTTGCTAGTTACACTAGCCATCCTTACTGCGCTTCGATTGTGTGCGTACTGCTGCAATGTTGTTAACGTGAGTCTTGTAAAACCTTCTTTTTACGTTTACTCTCGTGTTAAAAATCTGAATTCTTCTAGAGTTCCTGATCTTCTGGATAGCGACGCGATATACTACCATCGATAACCTCGAGTCT
+
?:<>9>>BBB===??@BAAGCCAAACDCBCCDACCCC>CB@CACBBBCED@BCB;<6;>BACD@C?CCCCBBCCC?BCCCC5CC?CBCD?CBBB?BBB?BB@BBBDCCABDHDDDA@=ABB?BAIGBBBBABACCCE@CCICCHCBBAA@BBB@@=@BB@BB@B@BBB;;;CDB?BCCDD9B8;5;ABAA2ACBCC>BCCCCCCCBB=AAAA0BBABC@C@BB?BBBBBCC@BADCCCCD@BBC@FCCCCCAAACBBBCCBCBBB@B@@@B?=;?;?@@@A::9
@ATNG8:04006:06770
GATGGTAGCACACGAGATCTCATCGTACTCATTCGTTTCGGAAGAGACAGGTACGTTAATAGTTAATAGCGTACTTCTTTTTCTTGCTTTCGTGGTATTCTTGCTAGTTACACTAGCCATCCTTACTGCGCTTCGATTGTGTGCGTACTGCTGCAATATTGTTAACGTGAGTTTTGTAAAACCTTCTTTTTACGTTTACTCTCGTGTTAAAAATCTGAATTCTTCTAGAGTTCCTGATCTTCTGGTGAGATATGCATGATGCTACCATGATAACCTCGAGTCT
+
A@@B?BBBBBCCCCBBBEDDCCCGCBBABA;;;;FFM?HC@C?AABBBCC@CCC@@=@@@@@E?B9<=ACBC==C@AAAAA2@B=BAAA5@BCC?BBB?BA89:>@@C>AAECCBBB>A@B<?=@AABA@@@=A@@@:==?>>>@@@????????=A@B7::49;A???A9999+99988-6(/(/////'/;>>C7>;;;@A<=<=17887'2:;9>6A555.5:;:9771717;<=<>055<;558A?==>@@?>>;;:;=>>8==;;;<5959<///669
@ATNG8:04010:06789
GATGGTAGTGTCATATGAGAGTGTGTACTCATTCGTTTCGGAAGAGACAGGTACGTTAATAGTTAATAGCGTACTTCTTTTTCTTGCTTTCGTGGTATTCTTGCTAGTTACACTAGCCATCCTTACTGCGCTTCGATTGTGTGCGTACTGCTGCAATATTGTTAACGTGATCTTGTAAAACCTTCTTTTTACGTTTACTCTCGTGTTAAAAATCTGAATTCTTCTAGAGTTCCTGATCTTCTGGTCTACTACACTGTACTCTACCATCGATAACCTCGAGTCT
+
><<B?BBB@@@@>;:;CCCCEBBBCC;95@49.4<<<5<=:@;=ABB==C>A<@>>:?9<;CC@D@A@@CDKGCCABBBBB2@A?AAAB<AA@@=@BC?BB@;;<DCCABBEGFECF;;=C@C9;;ABBCCC?BA@@-0000=@B@@?@BB;9:B?9999@??C@CCBAABBB299999*99=<@BCCC3BCAAA6;;;;AB@A>?9?=?=,==>::4:;@A@CCCB@@??B@BBBBAA=@?@=@;;:ECCCCCDCDDDBBBA@9>0..:..*.0<@@BCAA:
@ATNG8:04011:06751
GATGGTAGCTCGCTGATGATATCTCCAGAAGATCAGGAACTCTAGAAGAATTCAGATTTTTAACACGAGAGTAAACGTAAAAAGAAGGTTTTACAAGACTCACGTTAACAATATTGCAGCAGTACGCACACAATCGAAGCGCAGTAAGGATGGCTGGTGTAACTAGCAAGAATACCACGTAAGCAAGAAAAAGAAGTACGCTATTAACTATTAACGTACCTGTCTCTTCCGAAACGAATGAGTACTATAGACTATCTGAGACTACCATCGATAACCTCGAGTCT
+
BCCC@BBCCCCCCBBDCCCBBCDEC=BBD@CCCB@@>A?BCCCDDC?CC@C=AACBBBBB3BA@@ACCBBBBBA;@@:;;;;.;C>B5;;;.;CC@CBCBCBCCC@C@BB?BCC@BBBBBBBCCDDCCCBCC?BB??<@BBBECBB=B@CCC?CCD?BBBC@CCBBBB?BB?ABB<??BBB?BBB@BBBBB3BB?BCBAA?>>=:>;>>>>:=9=>@@@?CCAAACC?B@CBB?CBB?BCCCCCCCCCCCCCCCBABBBBBBBB?=?/00@;;8><>CDCC>>?
@ATNG8:04011:06771
GATGGTAGCGCACACATAGATCACAGTACTCATTCGTTTCGGTAAGAGACAGGTACGTTAATAGTTTAAATAGCGTACTTCTTTTTCTTTGTCTTTCTGTGGTATTCTTGCTAGTTACACTAGCCATCCTTACTGCGCTTCGATTGTGTGCGTACTGCTGCAATATTTTAACGTGAGTCTTGTAAAACCTTCTTTTTACGTTTACTCTCGTGTTAAAAATCTGAATTCTTCTAGAGTTCCTGATCTTCTGGAGATATCATCAGCGAGCTACCATGATAACC
+
88;A?>;;;==<;;>955;95//777///9<;>@B@>@500*//)/////9949;5;95=8=?<;;)95)599999944.44999'444(47888/////869:;8;:488:A?A>BBA@AA@?6:;A=A?BBBD@@A@=@BBD@CCCBCCBBB@@@@?@?@:@@?@@.;5:@AAA9:9@::<=;;0;1835BBBC1BBBBC788A@A?899@=@CCC3ABBBA=A???;?BBBBBC?@<ABB@::5:::9;=:;;>=E@@===???888>89677--)--
@ATNG8:04017:06766
GATGGTAGTATCTGCACACTCTGTCCAGAAGATCAGGAACTCTAGAAGAATTCAGATTTTTAACACGAGAGTAAACGTAAAAAGAAGGTTTTACAAGACTCACGTTAACAATATTGCAGCAGTACGCACACAATCGAAGCGCAGTAAGGATGGCTAGTGTAACTAGCAAGAATACCACGAAAGCAAGAAAAAAGAAGTACGCTATTAACTATTAACGTACCTGTCTCTTCCGAAACGAATGAGTACTACTCTCAGAGACACACTACCATCGATAACCTCGAGTCT
+
;59A8@BBACCBCCBCBBBDECCCA@DDG@BBBB@@=@@CCDCCBB@BC?B?BBBBBBBA2B?CCCCCBB>??A=99<BAAA2AB>A5;;;-;AA?BGCIECEDC@C@@@>@BC@CBAABCDBBCECCCCBC?CBBA?B@@@BBAA>A@B;;;;CCCDCDDABAAAAA@BB?BBB=??BBC=@><899::9:%9??A?>?A?@=9+/,/5<<)/*/8<<<9@AA??><20+000+000+/99=BBBBBBBABCCCAAABBBBB???<?888?CA6;8;>>@?888
@ATNG8:04019:06762
GATGGTAGCAGACGTGACAGAGCGCCAGAAGATCAGGAACTCTAGAAGAATTCAGATTTTTAACACGAGAGTAAACGTAAAAAGAAGGTTTTACAAGACTCACGTTAACAATATTGCAGCAGTACGCACACAATCGAAGCGCAGTAAGGATGGCTAGTGTAACTAGCAATAATACCACGAAAGCAAGAAAAAAGAAGTACGCTATAACTATTAACGTACCTGTCTCTTCCGAAACGAATGAGTACGTGTGCGACGTGTCTCCTACCATCGATAACCTCGAGTCT
+
BCCE@CA@ADCBAABBBBBCCCCDD>AAB=@@BDAA>A6::?ACAB?BC?C?CAAAAAAC3C?BCBBBBBBBBD:=<CCIGE2CC@B=BEF;J<;;<CCCDDCBB?B?CB@BBC>@AAABCCBBACBBBBBB?BBBB>AABBBBBB?B@C;;;;BBBBBAA>BBBCBB>??=@AA000>>@7@>@9988889%:@;:99?CAA@@@=AAAA<@<>>BAA?ACAAAAA=A=@@C>BAA=999?@@998=877>??BBCBAAB=;;:=>::;;::4;:>>?=>>>=
@ATNG8:04021:06784
GATGGTAGGCGTGTGAGAGTCTGCCCAGAAGATCAGGAACTCTAGAAGAATTCAGATTTTTAACACGAGAGTAAACGTAAAAAGAAGGTTTTACAAGACTCACGTTAACAATATTGCAGCAGTACGCACACAATCGAAGCGCAGTAAAGGATGGCTAGTGTAACTAGCAAGAATACCACGAAAGCAAGAAAAAGAAGTACGCTATTAACTATTAACGTACCTGTCTCTTCCGAAACGAATGAGTACGATGAGATCTCGTGTGCTACCATCGATAACCTCGAGTCT
+
44:<7<:@=@AABAA:;49999:<=5==@;DCCB<<7:=AAB>>==800,/7;;<BBBBB+B9B>=@@@BAA@@9??==>==,00,09==>0:7:188<<=BBCC?C@CC?AA><>>>>@?A???988>>BD=@?771///89:/88(717<?>BB>?>CCC?BBCCCB>AA?BBB9::AAB299?9>AAAA28817??><<;;:8=:<>>@5;5:889;=AAA>>;;7;=BBA6=BEAA>>@000@@>>ABBB@B;?><:8:AAB=?8::B??<@?@@>;;;A>
@ATNG8:04023:06764
GATGGTAGCTCGCTGATGATATCTCCAGAAGATCAGGAACTCTAGAAGAATTCAGATTTTTAACACGAGAGTAAACGTAAAAAGAAGGTTTTACAAGACTCACGTTAACAATATTGCAGCAGTACGCACACAATCGAAGCGCAGTAAGGATGGCTAGTGTAACTAGCAAGAATACCACGAAAGCAAGAAAAAAGAAGCACGCTATTAACTATTAACGTACCTGTCTCTTCCGAAACGAATGAGTACACACTCTCATATGACACTACCATCGATAACCTCGAGTCT
+
?:<>:>>BB====666=@BCC;=;E@CBC?CBBB;;9;>BBCDCBC@AA?B@GCDBBBBB3A?C>>?BDCBBBC=A=;;;;;*;@;A=BA@7ACC@CHGDJCCBA;@;?@=@@A>ABBBBBCCGECBBBABA?BB@C=@@??AA??<@?B;;9;EDAAABB?CCCBBBABC?99:4:9@@@9A@?;=;;;;;&;=<0//=@BBDG?B799A@=A?=>A@@=@@??ABB?B?BBC=A??<??BBBAAA???A@AA=867@>=>A@@A<?@??CBE<@>?BBCC@;;
@ATNG8:04025:06796
GATGGTAGCGCAGCACATAGATACAGTACTCATTCGTTTCGGAAGAGACAGGTACGTTAATAGTTAATAGCGTACTTCTTTTTCTTGCTTTCGTGGTATTCTTGCTAGTTACACTAGCCATCCTTACTGCGCTTCGATTGTGTGCGTACTGCTGCAATATTGTTAACGTGAGTCTTGTAAAACCTTCTTTTTACGTTTACTCTCGTGTTAAAAATCTGAATTCTTCTAGAGTTCCTGATCTTCTGGTAGAGCGTGCATATATCTACCATCGATAACCTCGAGTCT
+
>>CC>?:<:4;55555556>>;@AB;955::4526CCD>CC<>:<<665::.549993:044:<.506;;;>>;;??CB@@<)49433;;4;9::,//<6<<7666;;;:>>>BBBB@:BBC?B:@A:9;BCC?BB@@;>;:;AABBEBBBB@@AB<@;;7;C@C@@@@;;9<<<*/////&/)/)55:::(<<==@7>??<<<@@@>;@@@@+>696===799ABBBBB@B<@4:9?999;?@@?@CBA?>995559====<:97)0------(-3-//89933
@ATNG8:04027:06776
GATGGTAGTGTCAGTGCGCGTCGTCCAGAAGATCAGGAACTCTAGAAGAATTCAGATTTTTAACACGAGAGTAAACGTAAAAAGAAGGTTTTACAAGACTCACGTTAACAATATTGCAGCAGTACGCACACAATCGAAGCGCAGTAAGGATGGCTAGTGTAACTAGCAAGAATACCACGAAAGCAAGAAAAAAGAAGTACGCTATTAACTATTAACGTACCTGTCTCTTCCGAAACGAATGAGTACACATCGTCGTGTCGTGCTACCATCGATAACCTCGAGTCT
+
>;AC?BBBBBBBBAA<@@AC>>>CB=@A;9>@@BA?<?999AAA9949A:>7?BA==?@?,==ABBBFAA??>C>9:;CEEG2CD@C@CDC<CBB?B;<=EFC@@=A?BA?BDD@CCCDCCCCGCCBBBBBB@CCBB?AABCCBA@>A@D::;;BBBCABA?BCBBAA>@A<@@@4::??A9@@?9998888%9@;??=?BB@@@:>:;?AB:@<>=ABB?ABAAA@A=@=@EH=BBE@AACCBBCCCBC???A@DA999@===00+00=8;00*.),2,,,-68
@ATNG8:04029:06780
GATGGTAGTACATGATAGACGACACCAGAAGATCAGGAACTCTAGAAGAATTCAGATTTTTTAAACACGAGAGTAAACGGTAAAAAGAAGGTTTTACAAGACTCACGTTAACAATATTGCAGCAGTACGCACACAATCGAAGCGCAGTAAGGATGGCTAGTGTAACTAGCAAGAATACCACGAAAGCAAGAAAAAGAACGTACGCTATTAACTATTAACGTACCTGTCTCTTCCGAAACGAATGAGTACCTCTCAGACGCTCGTCCTACCATCGATAACCTCGAGTCT
+
0--73-.---88<<=>AAA@00///)/994<?>6662615@=<:;@>@@<@>;945:::::#55)5<<=>@?=BCC=;;299444$4B?C:BCC;CDFBEB=?>==AB:B@C=:???:>>>;;;==>>>??@?><7<;//)/7799<<B=<:>;A>A@@@999B@CC>BBB9@@95436;7833(3:9,//666'6:*//888==B@A<A<AACC@B?BBCCB@BC;;;CC@B?BDE?DBC@;;:CCEDAABA@;;000A@@AAA=9:8;A><5?9:4;,//<8888;
@ATNG8:03989:06816
GATGGTAGTCTCAGATAGTCTATAGTACTCATTCGTTTCGGAAGAGACAGGTACGTTAATAGTTAATAGACGTACTTCTTTTCTTGCTTTCGTGGTATTCTTGCTAGTTACACTAGCCATCCTTACTGCGCTTCGATTGTGTGCGTACTGCTGCAATATTGTTAACGTGAGTCTTGTAAAACCTTCTTTTTACGTTTACTCTCGTGTTAAAAATCTGAATTCTTCTAGAGTTCCTGATCTTCTGGATAGCGACGCGATATACTACCATCGATAACCTCGAGTCT
+
?/969==>BC@;;AC>;@:66A>CCBB@<@00)/000)/9;@>B?>@@@>259;;>:>9=@@A5;5;;4444444;.4444&44.4444)4455.5;;49;155;=::7;995?>==499>:>:?>@@:9:A?AABB?B<<;A@AACBBBBCBBC@;;;@BB@D8;;@;;;AAA;B::::.9;@;>ABBB0BABCG:=<CCCAA@A@4;;;;*;B@A@=@=@A>A@@000>9<:@ACBBB?AAF?CBBBBBBC;;;CCCBBBBCC?;;:?CAA>B???@AABCB
@ATNG8:03993:06804
GATGGTAGTACATGATAGACGACACCAGAAGATCAGGAACTCTAGAAGAATTCAGATTTTTTAACACGAGAGTAAACGTAAAAAGAAGGTTTTTACAAGACTCACGTTTAACAATATTGCAGCAGTACGCACACAATCGAAGCGCAGTAAGGATGGCTAGTGTAACTAGCAAGAATACCACGAAGCAAGAAAAAAGAAGTACGCTATTAACTATTAACGTACCTGTCTCTTCCGAAACGATGAGTACGATGAGATCTCGTGTGCTACCATCGTTATCGGAAAGTCT
+
CCBB?<<@C;59@;>>:>?=0/0//49996<;96>B?B?BCB@@@A=AA5;27=9455555#57<<<;;9A:599)599:=>>+??:>9==<;(:5;4:@@@@@@;;;)57;<7<<<7;;::@C@@@CC@@@BBB@CCCC;;;BCCBCBAE?B;;:;BCCDCDCACCCBBA?@@;@==:>>9938=@>BBBBBB)A@@=?<BB@9994948=>@29499;BB?BC@@@AA>@9<>@9@000??@BBBBBCBBBBBBB@??>>>=;<9)////>;===@;AA:?877
@ATNG8:04009:06808
GATGGTAGGCGTGTGAGAGTCTGCTGTGAGAGTCTGCCCAGAAGATCAGGAACTCTAGAAGAATTCAGATTTTTAACACGAGAGTAAACGTAAAAAGAAGGTTTTACAAGACTCACGTTAACAATATTGCAGCAGTACGCACACAATCGAAGCGCAGTAAGGATGGCTAGTGTAACTAGCAAGAATACCACGAAAGCAAGAAAAAGAAGTACGCTATTAACTATTAACGTACCTGTCTCTTCCGAAACGAATGAGTACCTCTCAGACGCTCGTCCTACCATCGATAACCTCGAGTCT
+
CBAB:B<<9<@=A@@@DCCBBBDC<@ABCCBBCCCA@@6@BA?CC;;:B?B?BBBCCDEAAA>A=@??8999:(95?CABBCCB@A@8>=99:::(:9388<<<0=?@>>=<>ABB;;7;>DD=:::<A<;;???@BCCBBABAE@CCBC?BBBCBBAC?C?C@?>;?@C?>>?=BBAAAA:==>;;;:<<:::07:B=>>?>>1>A=ABAAA@@@@=A?ACCC?C?BCBCCFDCAA@BA;?;;;;0:BB?BAACD?@=AA?BBCAAABBBCBB@BAB<@>=>?9979@DDA>?>BB
@ATNG8:04012:06814
GATGTAGATACTCGCTGATACACCCAGAAGATCAGGAACTCTAGAAGAATTCAGATTTTTAACACGAGAGTAAACGTTAAAAAGAAGGTTTTACAAGACTCACGTTAACAATATTGCAGCAGTACGCACACAATCGAAGCGCAGTAAGGATGGCTAGTGTAACTAGCAAGAACAACCACGAAAGCAAGAAAAAGAAGTACGCTATTAACTATTAACGTACCTGTCTCTTCCGAAACGAATGAGTACGAGAGAGCACACGTGTCTACCATCGATAACCTCGCAGTCT
+
BC@AACDCCCCCCCCCCCCCCCCC>CCC@@@@DAA?@@CCCCCCD?@A>B@CBAAABBB3B?BCD::8?;666.6//)////$//)/)555&55<5;9;9997//)/)//)///)/;;::66699::;;5545::49248:8555<8=?A9945<<<<===6::<7663//(/8385:=9992333499;;;+881----685--(-(---404282554.4::::<<8<7:;;199<8::8B=BBBBBBBBBBBB??>A::900-)---.5773858:75555.-
@ATNG8:04012:06819
GATGGTAGCATCATGCATATCTCACCAGAAGATCAGGAACTCTAGAAGAATTCAGATTTTTAACACGAGAGTAAACGTAAAAAGAAGGTTTTACAAGACTCACGTTAACAATATTGCAGCAGTACGCACACAATCGAAGCGCAGTAAGGATGGCTAGTGTAACTAGCAAGAATACCACGAAAGCAAGAAAAAATAAGTACGCTATTAACTATTAACGTACCTGTCTCTTCCGAAACGAATGAGTACGAGAGTCAGAGCAGAGCTACATCGATAACCTCGAGTCT
+
BCBC@BCCCDEDCBBACCCCBBBBC@DDC@B@@@BHAG@BAADBDBABB>B?BABABDDD)?6AAACBBBABBD>A@@????,?B>B?BBB9BBB@CCCCCCC;;6;@AA>BBB@CCAABCCCDCBBBBBAA?B?@@=@@BCC@?@>A?A@@=ACBCBCDC?CDCCCC?AA?BBB>ABDDE=A@?;9:9999%9><>?BBBB@>A:=7;8A@;A=8;ABB?ABCCBBB?D<??A<AAE@CCCCCCCBBBBBBBCBAAACBBABBBA=>@@BBA;?;@@@@>>>>
@ATNG8:04015:06814
GATGGTAGTGTCATATGAGAGTGTGTACTCATTCGTTTCGGAAGAGACAGGTACGTTAATAGTTAATAGCGTACTTCTTTTTCTTGCTTTCGTGGTATTCTTGCTAGTTACACTAGCCATCCTTACTGCGCTTCGATTGTGTGCGTACTGCTGCAATATTGTTAACGTGAGTCTTGTAAAACCTTCTTTTTACGTTTACTTTCGTGTTAAAAATCTGAATTCTTCTAGAGTTCCTGATCTTCTGGACAGAGTGTGCAGATACTACCATCGAATGAGGTTAGTCT
+
AB@@>;;BAB=B@A::9BCDBBCCCBBBDDDC@BBBG>CC>A:==B=CCG?B<;<@1949=AC?C@BBBAAACCC>BBAAA0AA=@;;;0;??>:><=8>E;9:ACCC>BBBBBBBC?AAH@D@CCCFBCCEACCCD<;;DBB;;<@@BCB:9;><:992595:7<<====CA?<@9;:;*9292;::::*:::??,99::,:::9@29999$955594;4;<7445>;;>:B9?;:CB>:?9949A@@@A:9:9:9?@9:9A=>29::99997385:7:<<>?
@ATNG8:04015:06837
GATGGTAGCACACGAGATCTCATCGTACTCATTCGTTTCGGAAGAGACAGGTACGTTAATAGTTAATAGCGTACTTCTTTTTCTTGCTTTCGTGGTATTCTTGCTAGTTACACTAGCCATCCTTACTGCGCTTCGATTGTGTGCGTACTGCTGCAATATTGTTAACGTGAGTCTTGTAAAACCTTCTTTTTACGTTTACTCTCGTGTTAAAAATCTGAATTCTTCTAGAGTTTCTGATCTTCTGGTATACACACTCGCTCGCTACCATCGATAACCTCGAGTCT
+
CCCC@AABBBBDCCBBBCCDEBCBAABBCFCC?BDDD=CC@C@CCCCCCC?CBBBC@C@BCCB@C@CCCBBBBBB>CCBCB2CC@E?@?;=DDE>AAA=A@000=??@<@BCCBB@@>ABB?C>A>DDAA>>:>BAB<===:::>CAAAAA@???<====BD<A<>>>DFCCCC:>?DCC;D=B;?<===,;;999(,,,,,,966:=@AA?*:555=6=6;;8<??>:;;B7>>AAAAA;??@====AAA?>?DDA=<>A@@??;>>>AA@@<@<@@AAA@@@
@ATNG8:04017:06825
GATGGTAGCGAGCGAGTGTGTATACCAGAAGATTAGGAACTCTAGAAGAATTCAGATTTTTAACACGAGAGTAAACGTAAAAAGAAGGTTTTACAAGACTCACGTTAACAATATTGCAGCAGTACGCACACAATCGAAAGCGCAGTAAGGATGGCTAGTGTAACTAGCAAGAATACCACGAAAGCAAGAAAAAAGAAGTACGCTATTAACTACTAACGTACCTGTCTCTTCCGAAACGAATGAGTACGAGAGTCAGAGCAGTGCTACCATCGATAACCTCGAGTCT
+
:<;A5::::><A@@ADBBBCDCCBB?BAB?BBB>BB?B?BBAAADE???AC?CBCBBBBB3A>AA???@@?888*9?:9595$5<7<2959&5:<6;>5;407//)/38:5;8;7::=;@@<<@A9:9@@@===?:::,7=<=>AAB<@<>9905=::@B@A?BBBBBB?AA=ABB577BCB;B==597CACC)A>:>>>>@@@AA<>6:9:<9=::;@AA>ABAAAAB?@:?@@8;00)0=>;??BBAB@:99CBAAABBBBFB?>;>;;;???:>:>>;;;>>>
@ATNG8:04018:06802
GATGGTAGCTCGCTGATGATATCTCCAGAAGATCAGGAACTCTAGAAGAATTCAGATTTTTAACACGAGAGTAAACGTAAAAAGAAGGTTTTACAAGACTCACGTTAACAATATTGCAGCAGTACGCACACAATCGAAGCGCAGTAAGGATGGCTAGTGTAACTAGCAAGAATACCACGAAAGCAAGAAAAAAGAAGTACGCTATTAACTATTAACGTACCTGTCTCTTCCGAAACGAATGAGTACGAGAGAGCACACGTGTCTACCATCGATAACCTCGAGTCT
+
CCAC?BBCBC?DEBBBCCBBBCCCC@CCD@CDCCBB@B?BADCCCC@CD?B?BBCBBBBB3CACBEBCBBBBBB=AB?@A@@,AC?B?BBB=CCC@CAAADDC@@>@?BB@CCC@CCCBBBCCCDDBBAAACADCBB>A?@?BBBB>B@CAB>ABDDCCAA?ABBBAA?BB@>>?=??BBA8@==9999999%9?<A:79B>@>>;>;<;AA7=:=?BBB?ADBCBCC@B?BBC=CCD?BBBBBBCCCCCCB@@?BCCCCC@@@CC@D787A<<9>;A@@@@@>>
@ATNG8:04024:06837
GATTAGAGAGACTGTAGCGCACCCAGAAGATCAGGAACTCTAGAAGAATTCAGATTTTTAACACGAGAGTAAACGTAAAAAGAAGGTTTTACAAGACTCACGTTAACAATATTGCAGCAGTACGCACACAATCGAAGCGCAGTAAGGATGGCTAGTGTAACTAGCAAGAATACCACGAAAGCAAGAAAAAAGAAGTACGCTATTAACTATTAACGTACCTGTCTCTTCCGAAACGATGAGTACGTGTGCGACGTGTCTCCTACCATCGATAACCTCGAGTCT
+
55;7<=CC@@AA;5966=>>>BC999;;;=>>B@<A;@A:59;;:>=:A@A?<37887$34889?98<8337(33:9994$5<8:8?@@0>00+0>><=>><:.9.9:2:99249:8>@<<@B@;;;BBB@BBAA7;;@?@>?A<@9=00*0:7///;A8????=;6;89>>:68<8:=5;983///000%/>6/0/9988>A=A<<996/71229@@<?885::=:=:/00*//////677777333::::8999<=?696507///578599<>>>>;::
@ATNG8:04025:06818
GATGGTAGTGTCAGTGCGCGTCGTCCAGAAGATCAGGAACTCTAGAAGAATTCAGATTTTTAACACGAGAGTAAACGTAAAAAGAAGGTTTTACAAGACTCACGTTAACAATATTGCAGCAGTACGCACACAATCGAAGCGCAGTAAAGGATGGCTAGTCTAACTAGCAAGAATACCACGAAAGCAAGAAAAAAGAAGTACGCTATTAACTATTAAACGTACCTGTCTCTTCCGAAACGAATGAGTACGAGAGAGCACACGTGTCTACCATCGATAACCTCGAGTCT
+
44::3::<<?9999455;=@@C>>=;<;<<@?CBAA49455=>@AB?>>;>:<@@@<<<<,<:???AABBBBDD<=;49999':>;>4999&9594;B>;;;C:;6;@BB@BCC@CCH;;;BACABBFBBBB@AA<<7;@@=?>999.;=ABB?CCBAA@?A>???@@B>=B>BB<8>=<;<5:;>8899999%9=;797B=9>A:6525966+22'29:<<9<:444985:5444/4<<6444=======;<;488@BBBBBBB>>96<///6661616@@?>::;
@ATNG8:04025:06837
GATGGTAGTAGTACACTAGTCATACCAGAAGATCAGGAACTCTAGAATAATTCAGATTTTTAACACGAGAGTAAACGTAAAAAGAAGGTTTTACAAGACTCACGTTAACAATATTGCAGCAGTACGCACACAATCGAAGCGCAGTAAGGATGGCTAGTGTAACTAGCAAGAATACCACGAAAGCAAGAAAAAAGAAGTACGCTATTAACTATTAACGTACCTGTCTCTTCCGAAACTAATGAGTACATAGATATACGTATAGCTACCATCGATAACCTCGAGTCT
+
88@A=AABBBBBA969B@AAAAA@A?AAB=BABBBCAE?AAB;;:B=@@@C@CB<@CDGE5C>@@DCCCAA;::5:?@?EEE+>>:B:CDD:CCCADBAABEB;;89;@@=ACB?BB@@BBBBDCCCCFB@@<@A;;6<ABBCCBB=A>A;<5<B;;;BBD@BBBBBB>BB>AAC9>>???8;=><7899::%:><??=?BCCAA=D;????9@=BCBBB?BBAAAAD=?=?BC>BCCACCEBBBAA????9:9BCCAA??>>=@@:;;;::<<6<<@@@@=888
@ATNG8:03986:06872
GATGGTAGACATATCGTACTCTCTGTACTCATTCGTTTCGGAAGAGACAGGTACGTTAATAGTTAATAGCGTACTTCTTTTTCTTGCTTTCGTGGTATTCTTGCTAGTTACACTAGCCATCCTTACTGCGCTTCGATTGTGTGCGTACTGCTGCAATATTGTTAACGTGAGTCTTGTAAAACCTTCTTTTTACGTTTACTCTCGTGTTAAAAATCTGAATTCTTCTAGAGTTCCTGATTTCTGGTGAGATATGCATGATGCTACCATCGATAACCTCGAGTCT
+
AA>@<;<<@AABB@;;<>==><;;>=<?>@00,0@@><?B?B?BCCCCDC@DC9:;:??ABBB?B>?>=BBBB=B7@@;;;)7;1<;;718?AA@CBB?BB>A@@A??9??A?;;@@<@?@=?<@BB;;;?@>>==>=AAAA@>>>>>?B@;;;>8888;?A;?<@A==<<=99357:::+:7=6;;<==+<>@@@:@====>>@??;????/>;;;@<@=BB=BBC@>??=C=AAAAA:??@7;;@@@@???=;///9:9AAA<>>>?>==8=<888888;6
@ATNG8:03986:06876
GATGGTAGTGTGTCTCTGAGAGTAGTACTCATTCGTTTCGGAAGAGACAGGTACGTTAATAGTTAATAGCGTACTTCTTTTTCTTGCTTTCGTGGTATTCTTGCTAGTTACACTAGCCATCCTTACTGCGCTTCGATTGTGTGCGTACTGCTGCAATATTGTTACGTGAGTCTTGTAAAACCTTCTTTTTACGTTTACTCTCGTGTTAAAAATCTGAATTCTTCTAGAGTTCCTGATCTTCTGGTAGAGCGTGCATATATCTACCATCGATAACCTCGAGTCT
+
A@AB@DBCCBCBBCBCAABCCBCCCECCCBBC?BBCC=AA?B?BBBBBBCACDCCDAC@BCCFAC@CCCICDDCCACCCDB3BB@BCDC>CBBB:;:C@CC@CCCCCJGGCCDDCBB>ABB=B?BCCCCAAA@BBCC@CCCCCCCBD@@BDCDCC=CCC@AA?BCBCCCCBBB?BDDDD;B?A9;::::*:DCFF=BBCCCCCCCC@CCCC5CCCCC@CACD?CBCCCCC?@?@A@BCC?@@B?CCCCCDCCCBAACCBBBACF@C9::@::499?AAABA??
@ATNG8:03987:06895
GATGGTAGTGTCAGTGCGCGTCGTCCAGAAGATCAGGAACTCTAGAAGAATTCAGATTTTTAACACGAGAGTGAACGTAAAAAGAAGGTTTTACAAGACTCACGTTAACAATATTGCAGCAGTACGCACACAATCGAAGCGCATTAAGGATGGCTAGTGTAACTAGCAAGAATACCACGAAAGCAAGAAAAAGAAGTACGCTATTAACTATTAACGTACCTGTCTCTTCCGAAACGAATGAGTACGTGTGACGTACGTGAGCTACCATCGATAACCTCGAGTCT
+
BBBD?BBBBCCCCCBBBCDCCBBCC@CDDBCCCCBB>B@BBCCBBA@CC@B?BAACCCCC3C?AA@BBBCCBBB;@@8::::):B=C@CDD;CCC@CBBBDCCBC@BBCC?CAA>BCCCBCCCBB@DDDDEE@CCBB?BBBBCC?C?B?BBB@ABBCCCBB?BBBCBB?BC?BBB?BB?>><?A?=??>?>.>A?B@BBCCCCE>A>ABAA=A>ABBBB@DB???BC@D?BBB>BCB?B@??AAABBBAA@ABCCCBBBBBBBBB>B?>=?;;8=:??<=@?@@
@ATNG8:03994:06852
GATGGTAGGACGAGCGTCTGAGAGGTACTCATTCGTTTCGGAAGAGACAGGTACGTTAATAGTTAATAGCGTACTTCTTTTTCTTGCTTTCGTGGTATTCTTGCTAGTTACACTAGCCATCCTTACTGCGCTTCGATTGTGTGCGTACTGCTGCAATATTGTTAACGTGAGTCTTGTAAAACCTTCTTTTTACGTTTACTCTCGTGTTAAAAATCTGAATTCTTCTAGAGTTCCTGATCTTCTGGGTCTACGCTCGTCGCGCTACCATCGATAACCTCGAGTCT
+
CDBC@DBB?BDDCCBBCCCCCCCC@DCCBB:9;:CCG>DC=B?BAABDDD?DECBC?C@CCCC?C>BEDDBBBBD@CCDDD5CC>BABB=BBBC@DCC>CD8;;BBBC@CCEBBBBC>@@B@B@CC@@ABBB@CCCC@CCCBBBBBCCCCDBBBB@BCD?BB@B?BBBBCBDCC@BDCGF;A<@;;;:::*:CCCG>AACCCCCCBC@DDDD3DCCBB?@ACC@CBCCCCC?B?BBBCCC>B@AA<BBAAACCCCCBBBBAAAACAC9::CCC@C?BBBCBBBB
@ATNG8:04005:06857
GATGGTAGGCGACATACATACGCGCCAGATGACAGGAACTCTAGAAGAATTCAGATTTTTAACACGAGAGTAAACGTAAAAAGAAGGTTTTACAAGACTCACGTTAACAATATTGCAGCAGTACGCACACAATCGAAGCGCAGTAAGGATGGCTAGTGTAACTAGCAAGAATACCACGAAAGCAAGAAAAAAGAAGTACGCTATTAACTATTAACGTACCTGTCTCTTCCGAAACGAATGAGTACCTCTCAGACGCTCGTCCTACCATCGATAACCTCGAGTCT
+
BCCB@CCC@CBBCEAAABCCDCCCC=@@B@AA@AA<@>BBDCBCC@CF?B>A@A;;;;;*;=AABBA;;:;99)9>99555$5:5:7>>>0>>>=@A>@@@@;;7:;A?;A@@>?CCCCBAB@AACBBACA<ACBB>BBBBBEED@F@CCB@BBBCBA@A@CCDBBD?CD?BBC@DA:::5:BA;:9::::%:@;9:7BB@@BC<>9;<<919788;BA6;;BA@@@@@;<<@5:00+0>?@CCC?BBBAAABBCBBCCBH?:9:?A888=>>:?<@@>=>BB@
@ATNG8:04005:06859
GATGGTAGATATATGCACGCTCTACCAGAAGATCAGGAACTCTAGAAGAATTCAGATTTTTAACACGAGAGTAAACGTAAAAAGAAGGTTTTACAAGACTCACGTTAACAATATTGCAGCAGTACGCACACAATCGAAGCGCAGTAAGGATGGCTAGTGTAACTAGCAAGAATACCACGAAAGCAAGAAAAAGAAGTACGCTATTAACTATTAACGTACCTGTCTCTTCCGAAACGAATGAGTACATAGATATACGTATAGCTACCATCGATAACCTCGAGTCT
+
BBCB@BBBCDCBBBBBECBBDDCCC?BBB>AA@@@B?B@BCCDCB@9??<@=ACCBBCCC2B?BBB>?>BBBAB>BBBBCCF5A@>@FCCC;CCC@BBBCDCCCCAC@BC@CBB?BCDCBBBCCCCCCBBBDACCCC?CA@@BAAB?B?BBB?BCCDBBBC@CCAAAA?CD@998688ABC7>>?989999(:@>A@BACCBCD>A>A@A@<?;?@CBD@DBBBCCC?A>BBE>CCCABBBCCCCCCABBCCBBACBABAAAA@@;@677>::5:;??@@@>>;
@ATNG8:04010:06889
GATGGTAGGCGACATACATACGCGCCAGAAGATCAGGAACTCTAGAAGAATTCAGATTTTTAACACGAGAGTAAACGTAAAAGAAGGTTTTACAAGACTCACGTTAACAATATTGCAGCAGTACGCACACAATCGAAGCGCAGTAAGGATGGCTAGTGTAACTAGCAAGAATACCACGAAAGCAAGAAAAAGAAGTACGCTATTAACTATTAACGTACCTGTCTCTTCCGAAACGAATGAGTACAGAGAGTACGATATGTCTACCATCGATAACCTCGAGTCT
+
5DAB=A?E>@AC>;@@ABC>BA@@;;==B:CCBCAB=@>@:99=<<0557<8;ABBBBBB2B8:;?@BAA;;:D;??9999&5>5<8<><+955.55555;;::9=9=A;?@B?BBCBBBBAAA;;;A;;;:@@>C;>@BBAAAC?C@BBB=@@A@;:;@=ABBAAA?BB<999897778)7;>6BBAAA1=B>B:@??>>7929299A><A;?>D@@=@BBC@@@?A=@A@9@??<?@@@@@A@BBABBC??@CBAAB????B?CBB@>77)/)/;9<;;;:
@ATNG8:04017:06855
GATGGTAGTGTCAGTGCGCGTCGTCCAGAAGATCAGGAACTCTAGAAGAATTCAGATTTTTAACACGAGAGTAAACGTAAAAAGAAGGTTTTACAAGACTCACGTTAACAATATTGCTAGCAGTACGCACACAATCGAAAGCGCAGTAAGGATGGCTAGTGTAACTAGCAAGAATACCACGAAAGCAAGAAAAAAGAAGTACGCTATTAACTATTAACGTACCTGTCTCTTCCGAAACGATGAGTACTGTATCTATGTGTGCGCTACCATCGATAACCTCGAGTCT
+
:444.4:449;9:<655=<<<<<6616==266;;;;9A=A@99;9?;@@?A?BC@@?CAC.?488=>?=????=633/////$//)/)///&/7<8:6666555/4:5/-(--8(----//59:;<666<5556;445<4<@@=??:95;>@AA?BBBBB@AA=@?BBBB@BB@BDC587???8<77/878898%9>;<?=?ABBB@>D578>B<A;==@@@<;;;@@BC?A000@9@000=<<???@@>;;<<777<<=///:::?:855555507)/..35566
@ATNG8:04023:06857
GATGGTAGGCGACATACATACGCGCCAGAAGATCAGGAACTCTAGAAGAATTCAGATTTTTTAACACGAGAGTAAACGTAAAAAAGATGGTTTTACAAGACTCACGTTTAACAATATTGCAGCAGTACGCACACAATCGAAGCGCAGTAAGGATGGCTAGTGTAACTAGCAAGAATACCACGAAAGCAAGAAAAAAGAAGTTACGCTATTAACTATTAACGTACCTGTCTCTTCCGAAACGAATGAGTACTATGTAGAGCTCTATACTACCATCGATAACCTCGAGTCT
+
//;<:>?D866:455566<>==@BB@A@A@AAA9968=95555:8738:)/)/9/455555#55::<<<=><;9<.86......#----(-88-===8><<ABBB;;;,;>@@;@@?459@;@@@@@A@@@BBBB?BBBC9;;BBBCBB>B>B;;9;CBBCBCB>CABCCC?BBADBB?ABBBD>A?=9::9:99%:@;9:2:?=<A>?<?>A@AB@C?A;A@B=@@@;;9@;@8@AB<BB<;?:A9:9BAABBAAABCBBBBBBB999@:;///<<<1;5;::<=888
@ATNG8:04032:06872
GATGGTAGTATCTGCACACTCTGTCCAGAAGATCAGGAACTCTAGAAGAATTCAGATTTTTAACATCGAGAGTAAACGTAAAAAGAAGGTTTTACAAGACTCACGTTAACAATATTGCAGCAGTACGCACACAATCGAAGCGCAGTAAGGATGGCTAGTGTAACTAGCAAGAATACCACGAAAGCAAGAAAAAGAAGTACGCTATTAACTATTAACGTACCTGTCTCTTCCGAAACGAATGAGTACTATAGACTATCTGTGACTACCATCGATAACCTCGAGTCT
+
=<<@?BBCCCBBAAACCDDCDEGCCBCBB>BB@@AB=@=@@CBBAB@CC?CABA@AA@@@0E=A0//?::;>;;;3;@9:999'33,31777+77728::;;98//(/068498:68559@?>CCHECCCCBB?CCBB?AAA@AAAA<AACCC?BCCCCCBA?AAABDC?BB??>?<??CCC>BBA=@@@@@2@A?C@??BCA@@<><??CB7;79=BDB?BB@@@AA@B@BCD=B;:9:BBBBBBACCCCBBBABBBBCCBBABB?B788A@@9><=AAAA888
@ATNG8:04033:06863
GATTAGTCTCAGATAGTCTATAGTACTCATTCGTTTCGGAAGAGACAGGTACGTTAATAGTTAATAGCTTACTTCTTTTTCTTGCTTTCGTGGTATTCTTGCTAGTTACACTAGCCATCCTTACTGCGCTTCGATTGTGTGCGTACTGCTGCAATATTGTTAACGTGAGTCTTGTAAAACCTTCTTTTTACGTTTACTCTCGTGTTAAAAATCTGAATTCTTCTAGAGTTCCTGATCTTCTGGATATGAGTGACTCGTGCTACCATCGCAATTGCCTAGTCT
+
CBB?BCCCCDCBBBCCBCCCCCCCCCDCBB?BBCC=CC?B@BCCCGCD@BCCCCAC@CCCC?C@CCCCD?CBC?BBEED3;:65<<@<BCCC?BBC?BC9;;@AAA=@@AACCBC=AAD@C@BBBAA>>??AAAB?BBBBBBCBBBCBB999@:888:?A=A=AB@??BBBB:<====/=:>;>ABBB/@@=@@6=<<///<;;=18888'5777>;F4==4=<<A@@A;A:@@@A@?8;;A<AA<<;///:::<@===>=@A<@888:=9>9//-/;=<==
@ATNG8:03984:06928
GATGGTAGCGCATATCAGCGCAGCCCAGAAGATCAGGAACTCTAGAAGAATTCAGATTTTTAACACGAGAGTAAACGTAAAAAGAAGGTTTTACAAGACTCACGTTAACAATATTGCAGCAGTACGCACACAATCGAAGCGCAGTAAGGATGGCTAGTGTAACTAGCAAGAATACCACGAAAGCAAGAAAAAAGAAGTACGCTATTAACTATTAACGTACCTGTCTCTTCCGAAACGAATGAGTACCTCTCAGACGCTCGTCCTACCATCGATAACCTCGAGTCT
+
A@?@9=<ABBBCCAAABFDBCB@@@;ACCACCCDJFAC000A>>@AGCB@B@BBA@@DCD5C?BBKHGBBBCCD;;;:@@@@,@C=@?AJF<BBB=@AB<;0>00-0:@@;009<>>>@@A?BBCAA@@@@A@CA;;7;@DBCCBDAC@C=;9;BAABCCG?AADCCC=AA@CCC?CBAAA<@@?;998888$8=9=>??BBB??<?>AC??;?>??ABC@;;;B@@@>B>@AE>CCD?::8A@@@<:::ABBA??????AA?BCB?BA@==98189===>>>AC
@ATNG8:03986:06916
GATGGTAGCTATACGTATATCTATGTACTCATTCGTTTCGGAAGAGACAGGTACGTTAATAGTTAATAGCGTACTTCTTTTTCTTGCTTTCGTGGTATTCTTGCTAGTTACACTAGCCATCCTTACTGCGCTTCGATTGTGTGCGTACTGCTGCAATATTGTTAACGTGAGTCTTGTAAAACCTTCTTTTTACGTTTACTCTCGTGTTAAAATCTGAATTCTTCTAGAGTTCCTGATCTTCTGGATAGCGACGCGATATACTACCATCGATAACCTCGAGTCT
+
A@AC666@=BCFCDGCBBBAA@BA@@?@CCBB=A:;;0;B=C@CCBCCBB@BC@AA?B?A@@CAD@DCDABBB@A@BBBBA3@>8<777(3:::9>>B=BB=::9BBB?BBBA9:9B???;:>8786<78896979747:79652:;;<<<7565-655997477<<<>=;999468;9>.>;D2:5>>@,6677;*--3-,,,--/(/..&.555;6:69959776669,2+258/-,-2,,(,-8879;>555::;9665779??>AA88178:988///7
@ATNG8:03993:06922
GATGGTAGATACTGCGCTGATACACCCAGAAGATCAGGAACTCTAGAAGAATTCAGATTTTTAACACGAGAGTAAACGTAAAAAGAAGGTTTTACAAGACTCACGTTAACAATATTGCAGCAGTACGCACACAATCGAAGCGCAGTAAGGATGGCTAGTGTAACTAGCAAGAATACCACGAAGCAAGAAAAAGAAGTACGCTATTAACTATTAACGTACCTGTCTCTTCCGAAACGAATGAGTACTATAGACTATCTGAGACTACCATCGATAACCTCGAGTCT
+
<<>F:96?;;7:///99::666=@@@8@<@8<@?A@@<@=AACA@?C?BB>A>AAA@@@@@0@=00/?@BB==8=393;6=<=+;;7;:>>>2>@@=>99:=@=::5:=A@=ABA?AA::;BBBBB@@@A@@@=@;99177;=B>?=?C?B??<?BDCD??@?B:9::9>AA?A@?89:00*///455777*6A;A7677A99<9<;A<>>;=:=>@@@>A@B;:9>9=:><<8;7707;;?ABBBCBB==>BAAABBB>??B@?<B7//;//(/)/;;:9///
@ATNG8:03994:06900
GATGGTAGAGAGAGCTCTCTCATCGTACTCATTCTTTCGGAAGAGACAGGTACGTTAATAGTTAATAGCGTACTTCTTTTTCTTGCTTTCGTGGTATTCTTGCTAGTTACACTAGCCATCCTTACTGCGCTTCGATTGTGTGCGTACTGCTGCAATATTGTTAACGTGAGTCTTGTAAAACCTTCTTTTTACGTTTACTCTCGTGTTAAAAATCTGAATTCTTCTAGAGTTCCTGATCTTCTGGGCTGCGCTGATATGCGCTACCATCGATAACCTCGAGTCT
+
C;9904;;?BBCAAA;66;A>>CB@@99:555.5990;=9>;==>BCBC?ABBAA?AGGFDEAD?BBBBBDDCD@BBAAA0AA?CBCB7BCBB?A@@>AC?BBBBCB=??BAA@@A>ABB@C?BBBBBBBB@CBBB?BBAAAAAA???@?888>:;;;;==:=<?BBBAAA@?:=8888,8=B7:;DDD.::AAA9??ABB@A>>><?AAA/A::;B=D=DC;@@@B===<A=AAA??>:99==19///==66;AAA@@@B@??<@>>>>>><A;@>AAA>>=
@ATNG8:03994:06901
GATGGTAGTGCGTGAGAGAGAGACCCAGAAGATCAGGAACTCTAGAAGAATTCTGATTTTTTAACACGAGAGTAAACGTAAAAAGAAGGTTTTACAATGACTCACGTTAACAATATTTGCAGCAGTACGCACACAATCGAAGCGCAGTAAGGATGGCTAGTGTAACTAGCAAGAATACCACGAAAGCAAGAAAAAGAAGTACGCTATTAACTATTAACGTACCTGTCTCTTCCGAAACGATGAGTACACACTCTCATATGACACTACCATCGATAACCTCGAGTCT
+
:;8@;:595<<=<=@BBA;;<<9=9)555.559=95.474//////)/9683;?@;;;;;;#459::;C@@?=96.6668888'/0)-3888+88=+-/:/0/:333.3.2939252'22299:222=69:====499595//.8877;6?<AAC577BB?998;?>AAA@=@A=@AB>@@>8707;<798888(//)////--///)//55650619==??7=9A5655.52788.7///99986666222777:;7888@==>>>=A777<88/7/7;<788:;
@ATNG8:03998:06909
GATGGTAGTGTGTCTCTGAGAGTAGTACTCATTCGTTTCGGAAGAGACAGGTACGTTAATAGTTAATAGCGTACTTCTTTTTCTTGCTTTCGTGGTATTCTTGCTAGTTACACTAGCCATCCTTACTGCGCTTCGATTGTGTGCGTACTGCTGCAGTATTGTTAACGTGAGTCTTGTAAAACCTTCTTTTTACGTTTACTCTCGTGTTAAAAATCTGAATTCTTCTAGAGTTCCTGATCTTCTGGTATGACTAGTGTACTACTACCATCGATAACCTCGAGTCT
+
@?@@7;@@BCBAACBBBCFCCCBBBCCCBBBC?B:::8;B?CACCDBBBC@CICCCACADBBA>B?BBCGCCCBB>;;;;;*:@<@CDH>BCDC?BBB?BDAEDCCCD?AACCCBCC@BBB>B>BCCEBBBE?DCBB?CCCCCCCCDCDCCDBBCDBBBACC@CFFGECCBCDC@C@@@@7@>B=;;;;;*;EBCC;;;CCCCCDDD@CCCD5CDBCC@C@CC?BBCCCCC>?>@AABBB@BBC@DDCD9:9BBBBCBCBBBC@@=@:;;?;;4:9>@AAB???
@ATNG8:03998:06920
GATGGTAGCGCACACATAGATACAGTACTCATTCGTTTCGGAAGAGACAGGTACGTTAATAGTTAATAGCGTACTTCTTTTTCTTGCTTTCGTGGTATTCTTGCTAGTTACACTAGCCATCCTTACTGCGCTTCGATTGTGTGCGTACTGCTGCAATATTGTTAACGTGAGTCTTGTTAAACCTTCTTTTTACGTTTACTCTCGTGTTAAGAATCTGAATTCTTCTAGAGTTCCTGATCTTCTGGCTCTCGTAGACAGATACTACCATCGATAACCTCGAGTCT
+
AAAB<A?AADBCCCBCCCEBCCDCCCCDCCCB?BBBE=CC@C@CDCCCCC@CCCCC@C@BBBC?C@CCCC@@@BC=>????0?A=ABCC?CCCCACBC?BJ?ABBCCD@CCCCCBBC@DCC?C=CCCCCAAAACCBB?CCCCCCBDCCCCCCBAA?CCC@CC?C?BBCCCC@@@@CC@CC>D?B=@@@@@0@BBCC=CCCCCCBCBC@CBDD@CCCCB?B@DC?BBCBBBC@D>A@DDCC>@AC@CDCCCDBBBBBBBCCCCDCC@B999A==9?<?AABBAAA
@ATNG8:03998:06937
GATGGTAGCTATACGTATATCTATGTACTCATTCGTTTCGGAAGAGACAGGTACGTTAATAGTTAATAGCGTACTTCTTTTTTCTTGCTTCGTGGTATTCTTGCTAGTTACACTAGCCATCCTTACTGCGCTTCGATTGTGTGCGTACTGCTGCAATATTGTTAACGTGAGTCTTGTAAAACCTTCTTTTTACGTTTACTCTCGTGTTAAAAATCTGAATTCTTCTAGAGTTCCTGATCTTCTGGACGACGCGCACTGACACTACCATCGATAACCTCGAGTCT
+
9::@:?;AA9555::9;<A>66955;=AAB;<5;<<;)9A9=:AAABDDD=;99>>5:;@=??7?9<@DCBA?<>4333333#/658//(/:9?8B>:7:@-00:;::5=?@?ABBC@BBE?C>A>@===?>;>B??;?BBA?>>ADDBB@@;;;8=8817<8=<AAA==>B@@:>====/=7<4::<<=+9::>=1//////7;<?<@AAA/@785D9@;;;7:AA>>>?<?=@@@???8;;D=??=>=;;;??A>>=@@@<<>6:///;::1716>ABA@AA
@ATNG8:04003:06915
GATGTAGCTCACGTACGTCACACGTACTCATTCGTTTCGGAAGAGACAGGTACGTTAATAGTTAATAGCGTACTTCTTTTTCTGGCTTTCGTGGTATTCTTGCTAGTTACACTAGCCATCCTTACTGCGCTTCGATTGTGTGCGTACTGCTGCAATATTGTTAACGTGAGTCTTGTAAAACCTTCTTTTTACGTTTACTCTCGTGTTAAAAATCTGAATTCTTCTAGAGTTCCTGATCTTCTGGAGATATCATCAGCGAGCTACCATCGATACCTCGAGTCT
+
;5566>==CC:66;>66;FCCCBBBCCDECC@CCCB>DC@CACCCBCDF@CCDCC>A=AA@@=@=@ABAAAB?@=?CCDC3BBB?>??7989C<AAB=AA5773933,7778?@AB@DEB;><>==<=:8819>=@;@;;;>>??CEA>>>@??7;;A=AB;><>@@??>>;:577989-84:4:9:::+67399)--3---797<7;@@;*:989=6=45807:8:7889;5;><;>A6:9A9779<==??????;;;==:9=96---7---49==688;/
@ATNG8:04003:06928
GATGGTAGCTCGCTGATGATATCTCCAGAAGATCAGGAACTCTAGAAGAATTCAGATTTTTAACACGAGAGTAAACGTAAAAAAGAAGGTTTTACAAGACTCACGTTAACAATATTGCAGCAGTACGCACACAATCGAAAGCGCAGTAAGGATGGCTAGTGTAACTAGCAAGAATACCACGATAGCAAGAAAAGAAGTACGCTATTAACTATTAACGTACCTGTCTCTTCCGAAACGAATGAGTACTACTCTCAGAGACACACTACCATCGATAACCTCGAGTCT
+
<::?5:==545=;554;559;>CCD@BAB?;:;A;;49:BABCCAA<AA<?;90//6666$/)/98888:333;1970/////#//)/4999.97945666====@9>:;;7:>@;>@@BBBBD@??@@999B;?=999,9>?AA?@??B@BAA=;95999:=8===433.33289;;=937777;975667,5;6<9;@BB@??04.488838888<;;-73333448=?CC>6=@<7ABB===BBB778BAABBA@;==7778857855::?9>:>>=966/.
@ATNG8:04015:06927
GATGGTAGCTATACGTATATCTATGTACTCATTCGTTTCGGAAGAGACAGGTACGTTAATAGTTAATAGCGTACTTCTTTTTCTTGCTTTCGTGGTATTCTTGCTAGTTACACTAGCCATCCTTACTGCGCTTCGATTGTGTGCGTACTGCTGCAATATTGTTAACGTGAGTCTTGTAAAACCTTCTTTTTACGTTTACTCTCGTGTTAAAAATCTGAATTCTTCTAGAGTTCCTGATCTTCTGGCTCTCGTAGACAGATACTACCATCGATAACCTCGAGTCT
+
?@@B:ABBBA<BBBBBICCCDCCCCBCBCC;::;EBC?CGACBBCCCCBD?BABBB;@=@@@D@B?BCBBBBCBC?AADDD2CC?A8895:BBC?B@?=?A;989A@A9>?AACBBC>AAB5838A>==;;;<@A@@;@?BD???????A@@@@@<>>==@@;>=BB@@?=>>A<@@@@@5A;@:;;;::*:><=<4;<>;;;@;;;=@BBB.;=>>E<@<;;8;B@@>=><A=AAAA;;7;>A:>>@>>>>>AA@@>A@;;8660///677>;@=A???@===
@ATNG8:04017:06944
GATGGTACGCGACGAGCGTAGACCCAGAAGATCAGGAACTCTAGAAGAATTCAGATTTTTAACACGAGAGTAAACGTAAAAAGAAGGTTTTACAAGACTCACGTTAACAATATTGCAGCAGTACGCACACAATCGAAGCGCAGTAAGGATGGCTAGTGTAACTAGCAAGAATACCACGAAGCAAGAAAAAGAAGTACGCTATTAACTATTAACGTACCTGTCTCTTCCGAAACGAATGAGTACGTGTGCGACGTGTCTCCTACCATCGATAACCTCGAGTCT
+
=@;;05==ABCCDDCCBBAHCDCH>JDDACDDBBB>B?BBBDDCC?BB?BABBCBCCDD3B?BBBBBBBBAA@9?>=><<<,<<8=;@@@5??C@CCCC@???@=A<AA<AAA;>:::????DAB>@<<<>>@@?A<>>>@????<A<A@B?@@@B@@@@<@@@@CB@>@<?B@:==00*0;<9=BDDD/>><@AAAAAA@@3838??>;?=>>>@A<A@>>=>>=A<>>>9>BB@BABBBCBCCCAA>AA?>>>A>8838>>;A>>>@@@=@<@A@@@A@:
@ATNG8:04022:06923
GATGGTAGCATCATGCATATCTCACCAGAAGATCAGGAACTCTAGAAGAATTCAGATTTTTAACACGAGAGTAAACGTAAAAAGAAGGTTTTACAAGACTCACGTTAACAATATTGCAGCAGTACGCACACAATCGAAGCGCAGTAAGGATGGCTAGTGTAACTAGCAAGAATACCACGAAAGCAAGAAAAAAGAAGTACGCTATTAACTATTAACGTACCTGTCTCTTCCTAAACGAATGAGTACTGCGTCTCACTCTCGCCTACCATCGATAACCTCGAGTCT
+
B@AB<@?@AB@;;@<@ADD@@C?;@7;<=8<:;>44.4.4455:???CB?B?AAAAAAA<+:6;==BBA?;==;)7344444$5<5:5<<<0;;=9;A<CC;;9B>A<A@<@AA<@<<DCCCCCCA@@;;;:29:9?;?@@BD@@A=A@A;;6;ABBABBB?@?=?8819<8==<8=9:9;3;//)///000%0:6384<:9:>:;;;555;3;6>=CC>9<;><;37144:9=5=5544AAADA@ABBBBBB;;:>>>?><5=3/)////:995A=A@BC=477
@ATNG8:04022:06947
GATGGTAGTGTGTCTCTGAGAGTAGTACTCATTCGTTTCGGAAGAGACAGGTACGTTAATAGTTAATAGCGTACTTCTTTTTCTTGCTTTCGTGGTATTCTTGCTAGTTACACTAGCCATCCTTACTGCGCTTCGATTGTGTGCGTACTGCTGCAATATTGTTAACGTGAGTCTTGTAAAACCTTCTTTTTACGTTTACTCTCGTGTTATAAATCTGAATTCTTCTAGAGTTCCTGATCTTCTGGAGATACATCAGCGAGCTACCATCGATAACCTCGAGTCT
+
CCCD?CCCCBBBC>?>BCCCDCCCCCCCCC??=?@@A<CC?B@BBBBBCC@BBCCDACACBCC@CAAAACDEECC?CBEJJ5;;<;CCJ>CCFF?BAC@CC@CBBDFF@CCCBCCCC>@@A?A@CCCBBEBB@ABDC@CCCCCCCCCCCCBBBBD@DCC?CC?C@BBC@@ABBB@BBIHD;D@G@BBBBB2BCCCG>CBBCCCCBBB@CDDC>BBBCC@C?BB?BBCBBBC@D@CBBCCB>BBC@CCCBCCCCCCCCECCDDDC@C:::A@@<@?CBBCCCAA
@ATNG8:04023:06946
GATGGTAGCGCATATCAGCGCAGCCCAGAAGATCAGGAACTCTAGAAGAATTCAGATTTTTAACACGAGAGTAAACGTAAAAAGAAGGTTTTACAAGACTCACGTTAACAATATTGCAGCAGTACGCACACAATCGAAGCGCAGTAAGGATGGCTAGTGTAACTAGCAAGAATACCACGAAAGCAAGAAAAAGAAGTACGCTATTAACTATTAACGTACCTGTCTCTTCCGAAACGAATGAGTACGTGTGCGACGTGTCTCCTACCATCGATAACCTCGAGTCT
+
CCCB?A;:;==<BBCCCCCDCCCCC=C;;79@===@*0,/;;::99455.3637495555$549@=>CC>AA?A6@>;;;;;*;;5599990?AA@D:9;B@@;;9;>AB?BBB=@A@@@ACBBBCCBCBAC=CB@@<B@CDCECC@FAHBC@BBBDEDBB?BCCBAA?AB?BBB?BAABA=A9949AABB3BC?BBABBCCBB?B?BDCB?B?@=B;;:;EBBBBB?A>@@@9@@B@ABBBBBBBAAAABAABBCCBBBB????>A???@=>1819>?AABBA
@ATNG8:04026:06908
GATGGTAGACACGTGTGCTCTCTCGTACTCATTCGTTTCGGAAGAGACAGGTACGTTAATAGTTAATAGCGTACTTCTTTTTCTTGCTTTCGTGGTATTCTTGCTAGTTACACTAGCCACCCTTACTGCGCTTCGATTGTGTGCGTACTGCTGCAATATTGTTAACGTGAGTCTTGTAAAACCTTCTTTTTACGTTTTACTCTCGTGTTAAAAAATCTGAATTCTTCTAGAGTTCCTGATCTTCTGGACAGAGTGTGCAGATACACCATCGATAACCTCGAGTCT
+
::<C9;<=A@=<@00///;9//6>C??ABA@@=@@@?<@C@D?BB@@B@@;?<949.4.49882849388>=8@A;@@??@.7;4<99:(3<<=:F@@:?>499@@=?<>?>BBBB>:898-89=?>>BB??:<;-,(,,2,,---773552222+22275605/577889><<88>>>>2<27279<<=+:57577*7A>?<8755:-52222#.3377(-(--(-4..2774837.--77)--505./25:979;;;;97<97715555:==4<59<;<:522
@ATNG8:04028:06906
GATGGTAGCGAGCGAGTGTGTATACCAGAAGATCAGGAACTCTAGAAGAATTCAGATTTTTAACACGAGAGTAAACGTAAAAGAAGGTTTTACAAGACTCACGTTAACAATATTGCAGCAGTACGCACACAATCGAAGCGCAGTAAGGATGGCTAGTGTAACTAGCAAGAATACCACGAAAGCAAGAAAAAAGAAGTACGCTATTAACTATTAACGTACCTGTCTCTTCCGAAACGAATGAGTTCGATGAGAGAGCTCTCTCTACCATCGATAACCTCGAGTCT
+
ADCD@BCBCD@@A@CCBCBEBBBBB=AAC@BABB@@<@;@=@?98:;???B?CCC@AA?;*;:>?>CCCCDCCB;>>;;;;.9;5;2;99&9<A>>BBBBBBBB?D@<;6;@@:?CCBCBBBCBBBBBBBA>000A@AAACEEBB@DACBB@BCBCBCCC@DCCCBB?A@;9998<<888+9=<8999999$9;98948<=??8=:>:<BB@F=>>CBC?AB@@ABB=@<@AB=BBB@FECBC?CBBBBBAAACDAAABBBCDCG>AAAABAA?B@BB@A??<=
@ATNG8:04030:06908
GATGGTAGCGAGCGAGTGTGTATACCAGAAGATCAGGAACTCTAGAAGAATTCAGATTTTTAACACGAGAGTAAACGTAAAAAGAAGGTTTTACAAGACTCACGTTAACAATATTGCAGCAGTACGCACACAATCGAAGCGCAGTAAGGATGGCTAGTGTAACTAGCAAGAATACCACGAAAGCAAGAAAAAAGAAGTACGCTATTAACTATTAACGTACCTGTCTCTTCCGAAACGAATGAGTACGTGTGCGACGTGTCTCCTACCATCGATAACCTCGAGTCT
+
BBBB?B@B?@@DDCCDCCBBCBAAAACCC@BECBCC@C@CCD@@?C?CC?B?AABCCFCC5GAIIGBBAGBCBD=A@;;;;;';>>C=AA@4@A?;ACCCCCD@@;@>@@=@BB>AAAABCBBBBCBBBDCB=BA;;4;A@@ABBB@E@CBC@BCCCBBBD@BBBCCC@CC@BBB?AA@@?:@==9999999%9939@@ABBCBB?B??AAA=?:>>CBB>BBBBCCC@C?BBD>DCC=AAAAABB???BBAAABBBBBCBB?ABB?B999@9959?BAB<;;??
@ATNG8:04033:06933
GATGGTAGTGCGTGAGAGAGAGACCCAGAAGATCAGGAACTCTAGAAGAATTCAGATTTTTAACACGAGAGTAAACGTAAAAAGAAGGTTTTACAAGACTCACGTTAACAATATTGCAGCAGTACGCACACAATCGAAGCGCAATAAGGATGGCTAGTGTAACTAGCAAGAATACCACGAAAGCAAGAAAAAGAAGTACGCTATTAAACTATTAACGTACCTGTCTCTTCCGAAACGAATGAGTACTATAGACTATCTGAGACTACCATCGATAACCTCGAGTCT
+
;:895;;<<BBBBBBBBBCCE@66606<<9<;;;;;5:7;>>>>DD@BB=A>AAAABBBB+=9ABBCCCC>?>=39=99999$99495:;<0;;A9;:69==999.9;??<ABB@BCBBCEGBDCCBCHDDDFEA@@>A?>=@=@?<?=?@@>@<<<4444-39;:;;8<=588=7=====588:6::>>?+<<7::;<=<;;;-37(3<;718489=::6::::838399;;;3;9:09@<>784999;;::@BBABCCBB>?>?<?997>>?2907>===977
@ATNG8:03984:06981
GATGGTAGTATCTGCACACTCTGTCCAGAAGATCAGGAACTCTAGAAGAATTCAGATTTTTAACACGAGAGTAAACGTAAAAAGAAGGTTTTACAAGACTCACGTTAACAATATTGCAGCAGTACGCACACAATCGAAGCGCAGTAAGGATGGCTAGTGTAACTAGCAAGAATACCACGAAAAGCAAGAAAAAAGAAGTACGCTATTAACTATTAACGTACCTGTCTCTTCCGAAACGAATGAGTACACACTCTCATATGACACTACCATCGATAACCTCGAGTCT
+
ACCC@CCCCBBCBBBCCDDBBCBCC@ECCACCCC@@>A>ABCBA@D@CC@C@:::@@@@A/@?BABBCBBBA@@;99<BCCC1BC?B9BBB9BAB=ABAAABB;;7:>@?;A@@=@@@@@DBBCCCBBBCBB?BBBB?BBCBBBBB?C@CBB?BDCCCBBB?ABBCBB@BB?AAA9<;7777(77;5;?=>@@'@A?894@CB>??:<599==9>9;;@;;8;B@@@??=@<@AA;@AB?BBBBBAA??>??@AAA<?A@:89?A@@@CBAA@@@4:49@A>;?::
@ATNG8:03984:06997
GATGGTAGGCGAGAGTGAGACGCAGTACTCATTCGTTTCGGAAGAGACAGGTACGTTAATAGTTAATAGCGTACTTCTTTTTCTTGCTTTCGTGGTATTCTTGCTAGTTACACTAGCCATCCTTACTGCGCTTCGATTGTGTGCGTACTGCTGCAATATTGTTAACGTGAGTCTTGTAAAACCTTCTTTTTACGTTTACTCTCGTGTTAAAAATCTTGAATTCTTCTAGAGTTCCTGATCTTCTGGATACACTCATGTGCACCTACCATGATAACCTCGAGTCT
+
A@BB?BBB?@@;?@CBBBCCBBBBBBBBBBAA?ACDC>CC@C@BBBBCBB?BBCCA?A@BA@@=@>@??ABBCDC>::999)9@9?89917AAA?BAA=A@5:9BB??=?DB>>?BB?BAB=B=AA@99///9:::@6>==88888>===>>888077:6;<8=8:9:>>=>A@5:;;;;/:9>188888(887=>4=676<<<=;;0////'.//(/:5<5AA7;;@=><?8=8==>>>>:>==9====??@B@=7767775==>:;;;>@@9@1///78632
@ATNG8:03988:06953
GATGGTAGTAGTACACTAGTCATACCAGAAGATCAGGAACTCTAGAAGAATTCAGATTTTTAGCACGAGAGTAAACGTAAAAAGAAGGTTTTACAAGACTCACGTTAACAATATTGCAGCAGTACGCACACAATCGAAGCGCAGTAAGGATGGCTAGTGTAACTAGCAAGGATACCACGAAAAGCAAGAAAAAAAGAAGTTACGCTATTAACTATTAACGTACCTGTCTCTTCCGAAACGAATGAGTACACATCGTCGTGTCGTGCTACCATCGATAACCTCGAGTCT
+
ABBB>A@BBCCD@@@@CB@BC@@@@=AAB=>@AB;;7<<AABAA@@=@B?D@CDC@@@@@0@@@@BB@@@CAA?8@;;;:::*;9445::<2<<=:<55588834047;=7=88.333349999>9559@>=9=@==495====BB=B;?@@:@AAABBBC>A@BCBC=A=AA@>9==9888(8==90000000#-56--(--99;3703499;5/56226=B8@BAABAA?B>@@C;@:838===??>====C==900>000;;;ACC@C???B??:?:?????@CD
@ATNG8:03988:06965
GATGGTAGCTCTGCTCTGACTCTCGTACTCATTCGTTTCGGAAGAGACAGGTACGTTAATAGTTAATAGCGTACTTCTTTTTCTTGCTTTCGTGGTATTCTTGCTAGTTACACTAGCCATCCTTACTGCGCTTCGATTGTGTGCGTACTGCTGCAATATTGTTAACGTGAGTCTTGTAAAACCTTCTTTTTACGTTTACTCTCGTGTTAAAAATCTGAATTCTTCTAGAGTTCCTGATCTTCTGGATATGAGTGACTCGTGCTACCATCGATAACCTCGAGTCT
+
CA@@>A>CCCGDBBBDDBBCCCCCCAB@BBBA=ABAB>BG@D@BBCCCCJ@CGCBB@A>BBBB@CADA@ABB=>>89:;;;.9C?CABB?BBCL@BBD?@A=;;<CCC@CDDBCCDD>@@A?A?BCDEBBCC@BBBB:;;BBBBBBCBAA@BCBB>BBB?BC@C@CCBBBCCEG?@ADCC;CDJ@CCCCC3CC;;;:;CCCDBAA@A=@AAA0@BB;;6;>AA=AACBABA@D@CCBCCE@BCF@CECCCCCCCBCCBCBBBCDD?C:::A::6:=AACBBBCB
@ATNG8:03994:06970
GATGGTAGTGTGTCTCTGAGAGTAGTACTCGATTCGTTTCGGAAGAGACAGGTACGTTAATAGTTAATAGCGTACTTCTTTTTCTTGCTTTCGTGGTATTCTTGCTATTTACACTAGCCATCCTTACTGCGCTTCGATTGTGTGCGTACTGCTGCAATATTGTTAACGTGAGTCTTGTAAAACCTTCTTTTTACGTTTACTCTCGTGTTAAAAATCTGAATTCTTCTAGAGTTCCTGATCTTCTGGGTGTATCAGCGAGTATCTACCATCGATAACCTCGAGTCT
+
<<BB=9444444559:99595//7///<<:::;.4444)4939455555556;;955.5499>?;@<@======<;344444$4<8<<==5<<994955.5949:565>6=665=<54048;-305:966--,(,,,,(/77444;;<444;54498666:9949,//9:<<===8<<<;;&5.5.55555$55555)5/////;;//)////$59555.5.558=;:665=8=8;:8:99.44::)5555<<556;=;;;<?@><8:///7//)/6=555<<<:
@ATNG8:03995:06985
GATGGTAGCATCATGCATATCTCACCAGAAGATCAGGAACTCTAGAAGAATTCAGATTTTTAACACGAGAGTAAACGTAAAAAGAAGGTTTTACAAGACTCACGTTAACAATATTGCAGCAGTACGCACACAATCGAAGCGCAGTAAGGATGGCTAGTGTAACTAGCAAGAATACCACGAAAGCAAGAAAAAGAAGTACGCTATTAACTATTAACGTACCTGTCTCTTCCGAAACGAATGAGTACTATGTAGAGCCTCTATACTACCATCGATAACCTCGAGTCT
+
BBBB?BCCBCCCCCDBCBCCCCBBB@DDD?BCCCBB?B?BABDCBB?BB?B?BBBBBBBB3B?CBBBDFCB>??8=@:;;;;*;B=?5;;;*;CC?ABABDCDCC@C@DD?BBB@BBBBBDDECECCCCDDC@CCBB@BAA@BBBB>C@CBB?BCCCCCCC=AACCBB?BC?@@A?BBAAA<AAA>ABBBB3BD?BBBBABABA:>:====5;5;>BAA>BBBBBCB>A>ABC?CBC?CCCCCBBCAAABBBB>><>>9A??>=>A>E777>::499<>?@@;;;
@ATNG8:03996:06983
GATGGTAGAGTACAGTGTAGTAGACCAGAAGATCAGGAACTCTAGAAGAATTCAGATTTTTAACACGAGAGTAAACGTAAAAAGAAGGTTTTACAAGACTCACGTTAACAATATTGCAGCAGTACGCACACAATCGAAGCGCAGTAAGGATGGCTAGTGTAACTAGCAAGAATACCACGAAAGCAAGAAAAAAGAAGTACGCTATTAACTATTAACGTACCTGTCTCTTCCGAAACGAATGAGTACACATCGTCGTGTCGTGCTACCATCGATAACCTCGAGTCT
+
?ACC@ECCACCCCA@BCCCCEDDCC<@ACACCBBCC@B@BBBBBBB?BB@B@BBBBBBBB3B?BBBBC?>=777)7<9;;;;*;C?C@DEE;DCC@CABAAABEE?C?BB?BAB?BBBBBBCCCCC@@@DDD?CCBB>@@BBBAAB>C@BBB?BCBCDAAA=ABCBBA?BE@????BBBBB>A??;99:999%9?;?>>?BBAAA<?;>>@@7=:>CDBB?BBBBBBB?B?BBB=BBB>AABAAABCCCBBB>B@AB999?999@A?B??::9?;?6888777;9
@ATNG8:03998:06967
GATGGTAGACACGTGTGCTCTCTCGTACTCATTCGTTTCGGAAGAGACAGGTACGTTTAATAGTTAATAGCGTACTTCTTTTTCTTAGCTTTCTTTGGTATTCTTGCTAGTTACACTAGCCATCCTTACTGCGCTTCGATTGTGTGCGTACTGCTGCAATATTGTTAACGTGAGTCTTGTAAAACCTTCTTTTTACGTTTACTCTCGTGTTAAAAAATCTGAATTCTTCTAGTAGTTCCTGATCTTCTGGGTGTATCAGCGAGTATCTACCATCGATAACCTCGAGTCT
+
:?==:=>CCBCC@@?;669>?;ABB;;;9C;<8;DCD=CB9:8;;;ABDB@CC@;:;,;8=8:<594:;@AB@@=@=:9999'/0)//9991/33(3633/;>:,---4--)-9998:>:35552638999=>==7=<7618>>>A888>>===@<<<:>?>8==5:5:=>>>====37;>==+/+.278888)668:7-5522222288+22222#22666392772888522882635...77.3377/66655//.33<:<;>>?<<49:89<67.66<998@A>>
@ATNG8:04002:06963
GATGGTAGAGTATCATGTGTATCTCCAGAAGATCAGGAACTCTAGAAGAATTCAGATTTTTAACACGAGAGTAAACGTAAAAAGAAGGTTTTACAAGACTCACGTTAACAATATTGCAGCAGTACGCACACAATCGAAGCGCAGTAAGGATGGCTAGTGTAACTAGCAAGAATACCACGAAAGCAAGAAAAAGAAGTACGCTATTAACTATTAACGTACCTGTCTCTTCCGAAACGAATGAGTACGTGTGACGTACGTGAGCTACCATCGATAACCTCGAGTCT
+
>>?@9A>BB?;;>@@;;;AABAA@B?AA@=@@@BBB@B@BBBCCDEACD?A>@DC;:;;;.;?CCCCCGCBBBF;BB:::::*;A=@>B@@4A;:45B@@@BB@@<@?@@>ABD?BBBABBDCCDCCBCCCD@BB@@=@BAABB;:8;ACAB@CDBCBCCD@CCCBBB@BB?BBB=??@@@8?::5:EEGG2BB?BAAACCCCD?B?BBAA=D=B?C;;9;CBAAA@?B@AEE?BBB@CBBCCBBCAABBBBBBBDDACCCCCBC@B999A9939<@ABBBBBB
@ATNG8:04003:06982
GATCTACGAGAGCCAGAAGATCAGGAACTACTAGAAGAATTCAGATTTTAACACGAGAGTTAAACGTAAAAAGAAGGTTTTAACAAGAACTCAACTGTTAACAATATTGCAGCAGTACGCACACAATCGAAGCGCAGTAAGGAATGGCTAGTGGTAACTAGCAAGAATACCACGAAGCAAGAAAAAGAAGTACAGCTATTAACTATTAACGTAACCTGTCTCTTCCGAAACGATGAGTAACGTGTGACGTACGTGAGCTACCATCGATAACCTCGACGTCT
+
544458::=?>?B8AAB=A;96=<:;;00///::>;?A8:-3878444&4.4<89977//)/7.7:><>>>+54.4.944&45::.5547///)///;)/)/;49//)//79://4548883338-35;:455554444.4.4.4:744/9//)/95//-6//)/;5///47944.44=8:=CCC1597:98------65959;::27166//(/3///:::>1747;>6:00///7783884339445==<<<<::::==8<5554447:3;=;///969
@ATNG8:04029:06952
GATGGTAGCTCGCTGATGATATCTCCAGAAGATCAGGAACTCTAGAAGAATTCAGTTTTTTAACACGAGAGTAAACGTAAAAAGAAGGTTTTACAAGACTCACGTTAACAATATTGCAGCAGTACGCACACAATCGAAGCGCAGTAAGGATGGCTAGTGTAACTAGCAAAATACCACGAAAGTAAGAAAAAGAAGTACGCTATTTAACTATTAACGTACCTGTCTCTTCCGAAACGAATGAGTACGAGAGAGCACACGTGTCTACCATCGATAACCTCGAGTCT
+
:@AB>BBBBAAB=996BB@@AAAAD@;;9?9;;@;;2925C>@@@?:>?9;6<7338888$9488=?>=665<<15555555$5;49.555&5<;9=966;>99:39355.9:<249>9?@@=<=>>>99:@???@B?BBCCBBBD?B?A@@<@AA@@@BB>BBB><>BC587?0733;<1;88588==>+;;7::33352333(349932,235555=288888<<=?=ABD;?9999BABBBBBBCFC???B>>>>DCCBB>A=?876:?@<A<AA@@>888
@ATNG8:04031:06993
GATGGTAGTCGCTGATGTATCTCCAGAAGATCAGGAACTCTAGAAGAATTCAGATTTTTAACACGAGAGTAAACGTAAAAAGAAGGCTTTTACAAGACTCACGTTAACAATATTGCAGCAGTACGCACACAATCGAAGCGCAGTAAGGATGGCTAGTGTAACTAGCAAGAATACCACGAAAGCAAGAAAAAAGAAGTTACGCTATTAACTATTAACGTACCTGTCTCTTCCGAAACGAATGAGTACTACTCTCAGAGACACACTACCATCGATAACCTCGAGTCT
+
@AAB>?=:5655=>996::55=@8>@@>B;;;::29.5559;;=:=>9A=@@=;;;;;'::==?:85:;;:;2::==>==,>=9965555&5:;6<??>==>6:899<<<?@@=ABBAAABAAB;;:@?@@@CCBC?BACCDCCC@I@C;;7;@@@CCCC?998===9?A?AAA07388818::;?BBBBB)BB?B=<@AAACCE<?<>>=@<A9<<A::5;A????A=?9@AA:@@B>AA??@??@77877<<<<:=:000?<;;5A<663--)-)-6679===
@ATNG8:03985:07024
GATGGTAGTGTCAGTGCGCGTCGTCCAGAAGATCAGGAACTCTAGAAGAATTCAGATTTTTAACACGAGAGTAAACGTAAAAAGAAGGTTTTACAAGACTCACGTTAACAATATTGCAGCAGTACGCACACAATCGAAGCGCAGTAAGTATGGCTAGTGTAACTAGCAAGAATACCACGAAAGCAAGAAAAAGAAGTACGCTATTAACTATTAACGTACCTGTCTCTTCCGAAACGAATGAGTACACATCGTCGTGTCGTGCTACCATCGATAACCTCGAGTCT
+
AAAA?BCCC@B@CCBCBFCCCDCCB?BAA?ABBBBB>A>BBCCCCD@BB?B@CBBBABBB1C=ABACBBC@@BB<A@ACCCC5BB@C@CCC9CCC@CCCCCBBBB?B@CC@CBB@BBBBBBCCCCCBBBBAC?DDDD<@@ABA@@B>???BA?BBBBCCCC?CABABB@CB?@@@599@@A<BBB?CCCCC2CC?B?>>CA@@@:>7;;AA5;7;ABAA?A@??B@@;@>?BB=BCC?CCBBBBCCCCCBBABBCD:99ACBBBA>A888?>>9>?B>>AAABA
@ATNG8:03991:07027
GATGGTAGCGCGACGAGCGTAGACCCAGAAGATCAGGAACTCTAGAAGAATTCAGATTTTTAACACGAGAGTAAACGTAAAAAGAAGGTTTTACAAGACTCACGTTAACAATATTGCAGCAGTACGCACACAATCGAAGCGCAGTAAGGATGGCTAGTGTAACTAGCAAGAATACCACGAAAGCAAGAAAAAGAAGTACGCTATTAACTATTAACGTACCTGTCTCTTCCGAAACGAATGAGTACTATGTAGAGCTCTATACTACCATCGATAACCTCGAGTCT
+
;6BB9>DBCBD;;;BBBCCBBC;;;,:CB=BB;;;A=A69:=9944273-349;<98;8;'72;<<CBCCBBBB:><;:;;;*;;592555&555.5;;9=@59;6;2:B=AAB?ABB@AAFCECB=;;BCC@BCCCA@@@BCDBB?B@C<<:;@@@;:8B>AABBBC???9=@9.3/::>3</000@@@G0>>9>797>657727179:75735599938>==;<<1717<;5;;?<><=@>==@00/===B=9=@;///.555382227775A9>9222555
@ATNG8:03994:07038
GATGGTAGCGCACACATAGATACAGTACTCATTCGTTTCGGAAGAGACAGGTACGTTAATAGTTAATAGCGTACTTCTTTTTCTTTGCTTTCGTGGTATTCTTGCTAGTTACACTAGCCATCCTTACTGCGCTTCGATTGTGTGCGTACTGCTGCATATTGTTAACGTGAGTCTTGTAAAAACCTTCTTTTTACGTTTACTCTCGTGTTAAAAATCTGAATTCTTCTAGAGTTCCTGATCTTCTGGCTCTCGTAGACAGATACTACCATCGATAACCTCGAGTCT
+
:789.4444;>=;<<>>>BB@<7//////7//)49993:<8;6;5////7)////7)/)44448<.555555;;;.44444$444(4/::1///749//)/;)/////>7;<@@A<AB<@@A5;5<CCBBB;;9;BBB>B;;;::AAC@@<.....---(--0829:::<<<@@<==B>B>+<7=*00<<<(00000*50=//////729;;;(;5555.549949;<666;8=8==<544.499.5555;;99999BDDD@??BA<@@A??:92817AAAABA9
@ATNG8:03995:07002
GATGGTAGCATCATGCATATCTCACCAGAAGATCAGGAACTCTAGAAGAATTCAGATTTTTAACACGAGAGTAAACGTAAAAAGAAGTTTTTACAAGACTCACGTTAACAATATTGCAGCAGTACGCACACAATCGAAGCGCAGTAAGGATGGCTAGTGTAACTAGCAAGAATACCACGAAAGCAAGAAAAAGAAGTACGCTATTAACTATTAACGTACCTGTCTCTTCCGAAACGAATGAGTACTGCGTCTCACTCTCGCCTACCATCGATAACCTCGAGTCT
+
BCBC?BBBBECBBABBBACCCCCCC@DAA=BCCCBB?B@BBBCCCC@AA>A?BBBBBBBC3B?BBBBBBBABBD>@?ABBBB5CB?BCCCD5CCC?CABBCCEFC?C@CB>BBB?CCAABBCCCCCCCBBBE@BBAA>ACCCCBBB?B?B;:;;CBBBBBB?BBBBDC?BB?BBC?CABAA9@::4:@AAA3AD?BAAABA====@<?@AA<A<==BCC?CCCBA??=??ACF>BCC>AADDCBBCBBBBBCCCBBBBBCC@C??<@:99A@@9?;?BAAA???
@ATNG8:03997:07032
GATGGTAGGCACTGCGCACACATCCCAGAAGATCAGGAACTCTAGAAGAATTCAGATTTTTAACACGAGAGTAAACGTAAAAAGAAGGTTTTACAAGACTCACGTTAACAATATTGCTGCAGTACGCACACAATCGAAGCGCAGTAAGGATGGCTAGTGTAACTAGCAAGAATACCACGAAAGCAAGAAAAAGAAGTACGCTATTAACTATTAACGTACCTGTCTCTTCCGAAACGAATGAGTACTATAGACTATCTGAGACTACCATCGATAACCTCGAGTCT
+
@8>@7;?C?BBCBCBBA@<C;:;CB:AAC@BBCB;;7<?BBBCCCEADC@B@BCB;;;;;)9<?ACCCA@:94:8::@@@@@+DD@C=@@@099D?;;9AB====;>?CC?BBB@CBBCBBCBBABAAABBC?BABA@DDAAAA::69;@AA?AAABBBBB?BBBCBB<A@8=CC>88898/833.3====+4508@AAA>;:<)-)----0949?>>>:??>>>>@<@:=>@:@DC@B@AA::9BBBBBBBBBBBBBAAABBBB?@>??@=<494:BAB@A??
@ATNG8:04000:07018
GATGGTAGCACGAGTCACTCATATCCAGAAGATCAGGAACTCTAGAAGAATTCAGATTCTTAACACGAGAGTAAACGTAAAAAGAAGGTTTTACAAGACTCACGTTAACAATATTGCAGCAGTACGCACACAATCGAAGCGCAGTAAGGATGGCTAGTGTTACTAGCAAGAATACCACGAAAGCAAGAAAAAGAAGTACGCTATTAACTATTAACGTACCTGTCTCTTCCGAAACGAATGAGTACTGCGTCTCACTCTCGCCTATATCGATAACCTCGAGTCT
+
BBCC@CCCBBBCCCDBCCCCCAAAC?CCD@ABBCBC@CACCCCCCD?BB?C@CEAAA@CC@C@BBDDDCBBCBB=A@;;;;;*;C?B@BDD:BBC?CDABBBB@@<?>?>;>@A=AABBBCCBCCCCDAAAD@CCBD?CCBB@@@A?B?BAB@BBBCCBB?BCDDDA@>BB>?A?587;;;3?<<8<<???1?C?CBAACCCBB>A>ABA?8<8=?BBB@BBBBBBB?B@BBB>DBB@AAACCDBBAAACCCCBBBBCCCD?CCDABACA@@=A?B?@CA988
@ATNG8:04003:07026
GATGGTAGCACGACACGACGATGTGTACTCATTCGTTTCGGAAGAGACAGGTACGTTAATAGTTAATAGCGTACTTCTTTTTCTTGCTTCGTGGTATTCTTGCTAGTTACACTAGCCATCCTTACTGCGCTTCGATTGTGTGCGTACTGCTGCAATATTGTTAACGTGAGTCTTGTAAAACCTTCTTTTTACGTTTACTCTCGTGTTAAAAATCTGAATTCTTCTAGAGTTCCTGATCTTCTGGGTGTTTCAGCGAGTATCTACCATCGATAACCTCGAGTCT
+
?@CC<=BBBGCC=CCCBCBBAABBBBBBBB:;7<BBC=CD>B?BCCDDCD?BBBBA?B@BBBB?CACDCC;98<?7=>999):;68//*///;8=<<8:@378;>=A6@?BBBBBA>ACB<A;AA?>????;?>>>=@@@@@BBAA??@A@=::5:==8=A6;7;CC;<:A@@:<799:-:<B7;:CBC/::799.3-----988;99<<<)5...3.345505>9>888=A7><@999///8>4;9991=>?>>???@@<==@9=///=771;=@@@AB???
@ATNG8:04015:07023
GATGGTAGTATCTGCACACTCTGTCCAGAAGATCAGGAACTCTAGAAGAATTCAGATTTTTAACACGAGAGTAACGTAAAAAGAAGGTTTTACAAGACTCACGTTAACAATATTGCAGCAGTACGCACACAATCGAAGCGCAGTAAGGATGGCTAGTGTAACTAGCAAGAATACCACGAAAGCAAGAAAAAGAAGTACGCTATTAACTATTAACGTACCTGTCTCTTCCGAAACGAATGAGTACTACTCTCAGAGACACACTACCATCGATAACCTCGAGTCT
+
>=;;.4==AABCA@AECCCCCCCDC@CDD@BBBBCC@B@BBDDCCC@CD?C?BBBCBBBB1B?BBBBBBAAAA>ABCCCCC2CD@G@BBB9B@A?BCCCCDDBB?B@BC?BCC?BBCCBBBDBBBDDCCCD=CCCC?AABBBBBB>B?B??>@CCDCBBB>ACCCBB?BB=ABB499@@@9ABA?@@@@@2@A?B???DCCAA7:7:=??<?<?@CBA>A;;;?AA=B?BBB>BCCACAACCCDB>>>>>@A@?>>888>@?>?<@<<;<==1818>@?@;;;
@ATNG8:04019:07038
GATGGTAGTATATCGCGTCGCTATCCAGAAGATCAGGAACTCTAGAAGAATTCAGATTTTTAACACGAGAGTAAACGTAAAAAGAAGGTTTTACAAGACTCACGTTAACAATATTGCAGCAGTACGCACACAATCGAAGCGCAGTAAGGATGGCTAGTGTAACTAGCAAGAATACCACGAAAGCAAGAAAAAAGAAGTACGCTATTAACTATTAACGTACCTGTCTCTTCCGAAACGAATGAGTACTATAGACTATCTGAGACTACCATCGATAACCTCGAGTCT
+
<<;A>ABBB@@BCCCCCCCCCCCCC?CBC@CBCC@A<A?AACBDDC@CC@CACCB:::;;*;=BCBDCCCBAAA;@A@@@@@0AC=A=ABB7BCCACBBBBBBCB@C@BA?BCC@BA@ACCCDDBCBBCCCC@CCCB?BBBBBBBB@B@CAA>BBBBBBAA?CCCCCC?BB?BAA9?>@@@9<<<899::::%:=:=;8;<;?=<:=:;9?@5;5:=BAA?ABBBBCC@B@BCC<??B?BBAACCCDCBBBAA>>@BB?>>BBBBB?B>>>A@@9>;>AAA@667
@ATNG8:04022:07021
GATGGTAGCGCATATCAGCGCAGCCCAGAAGATCAGGAACTCTAGAAGAATTCAGATTTTTAACACGAGAGTAAACGTAAAAAGAAGGTTTTACAAGACTCACGTTAACAATATTGCAGCAGTACGCACACAATCGAAGCGCAGTAAGGATGGCTAGTGTAACTAGCAAGAATACCACGAAAGCAAGAAAAAGAAGTACGCTATTAACTATTAACGTACCTGTCTCTTCCGAAACGAATGAGTACAGAGAGTACGATATGTCTACCATCGATAACCTCGAGTCT
+
@BCC@C@AABBBAABCBCBBBBCBB>BCC@CCBC@A?@?CBC<<;C?AB>A>ABC@@B@@0@=BAABCCCBBBC=AA@@@AA,@A=A>BAA:BCC@BCDBAABBB@B?BB@BBB@CCCCBBBCAAAAABFED@CAAA@BCCCBBBJ?C?B;;9;BBBBCCC@CBBBDC?CC@BBA=??@@@9@@@<@@>>@.??<?ABBCCB??<?=@@:939:==CB@?@CBABBC@C@CCF?CBB?AAAACBBBBBBBCCCBACBBBBBBABD?C999ABB9:7:???A@@A
@ATNG8:04036:06429
GATGGTAGACATATCGTACTCTCTGTACTCATTCGTTTCGGAAGAGACAGGTACGTTAATAGTTAATAGCGTACTTCTTTTTCTTGCTTTCGTGGTATTCTTGCAGTTACACTAGCCATCCTTACTGCGCTTCGATTGTGTGCGTACTGCTGCAATATTGTTAACGTGAGTCTTGTAAAACCTTCTTTTTACGTTTACTCTCGTGTTAAAAAATCTGAATTCTTCTAGAGTCCTGATCTTCTGGTGTCTGATCTGTATCACTACCATCGATAACCTCGAGTCT
+
BBAB7?;BBCDCCABACCCKEBBBCB@@@CAA?CBBD>BB?B>AABBABC?BBCAA>A@CBBB?C8::=BBBA:?/33333$394>9:9.9998?BA@?A@;??@@@<@A@>?@@@=@@@<A=AB===???=AA@@;??@@DBBBA>>>@;;;B<>>=>@@<@<>:::>?<<=;?????2>8=8:::::):<988-7;@>=>>=::186868$8;=?A;>:==8===::///5;:9;//,/;;56::====A???AA?>=>??B<@@<<<//+/7:::=@@<<
@ATNG8:04048:06423
GATGGTAGTGTCATATGAGAGTGTGTACTCATTCGTTTCGGAAGAGACAGGTACGTTAATAGTTAATAGCGTACTTCTTTTTCTTGCTTTCGTGGTATTCTTGCTAGTTACACTAGCCATCCTTACTGCGCTTCGATTGTGTGCGTACTGCTGCAATATTGTTAACGTGAGTCTTGTAAAACCTTCTTTTTACGTTTACTCTCGTGTTAAAAATCTGAATTCTTCTAGAGTTCCTGATCTTCTGGGTGTATCAGCGAGTATCTACCATCGATAACCTCGAGTCT
+
AA@?>@BBBCCCCBABBBCBCHCCCCCBBB:::;BBB?CG@C@CCCGDCC?CCDDE@C?BBBH@C@CDCDBBBCC@CCCCC5BB@BACC?BBCD@AAB?BC:;;ACBC@BCCCBBBC>BBB?BADCBABCCC@CDCC@CCCCCCCCGBA@CCBBC@BAA?AD@C@BBBCCC@@@@BBBDD;E@C?@@AAA2BBCCE=AACCCCCBBB@DDDD2FECCC@C?AAACCCBCCC@C?@A@EBB?BDDE>CCBCCCCBBBCCCCCCCCCAC:;;B;:6;?BACBCCCC
@ATNG8:04053:06414
GATGGTAGCGAGCGAGTGTGTATACCAGAAGATCAGGAACTCTAGAAGAATTCAGATTTTTAACACGAGAGTAAACGTAAAAAGAAGGTTTTACAAGACTCACGTTAACAATATTGCAGCAGTACGCACACAATCGAAGCGCAGTAAGGATGGCTAGTGTAACTAGCAAGAATACCACGAAAGCAAGAAAAAAGAAGTACGCTATTAACTATTAACGTACCTGTCTCTTCCGAAACGAATGAGTACGTGTGCGACGTGTCTCCTACCATCGATAACCTCGAGTCT
+
@??D@BBBCECBBBBCBBBCDDCCC@CCD@CBAAA@>B?BBDBBBB@BB@B@BBBBBBBC2C?CDBCCDDBBBC?CCBBBBB1@D=A4::;6;CC?CCBBCBB@A?A@CC@CBC?BBC::<BCCCDCBBCBC>B@::6;;;;BCDC@G@CBB>A@@BBBDC?BBAABC@BA>AA@=@@@?>8><<8989898$8989948>=CB@>@>?@CC?A=@@CAA<@B@@@AA?C?CBD@CCD?@@@CCCBCAAABBBBBBCDBBBB?A>>8>?::900*05;;<9==>>
@ATNG8:04057:06427
GATGGTAGCGCACACATAGATACAGTACTCATTCGTTTCGGAAGAGACAGGTACGTTAATAGTTAATAGCGTACTTCTTTTTTCTTGCTTTCGTGGTATTCTTGCTAGTTACACTAGCCATCCTTACTGCGCTTCGATTGTGTGCGTACTGCTGCAATATTGTTAACGTGAGTCTTGTAAAACCTTCTTTTTACGTTTACTCTCGTGTTAAAAATCTGAATTCTTCTAGAGTTCCTGATCTTCTGGATAGCGACGCGATATACTACCATCGATAACCTCGAGTCT
+
:///)/9:444;5555;999;665::<:///;36///)//5;4:;=>>><777///)/)/779.5.5;==>=<:;5//////#//)/779/977:)//-(-8(///99<8>>>666?@:<<@;>:;=?AABBC@BBBC@AAACDBAAABBCBDBAA?BDD@DG@B@BCCC@@=00+0<>=>4=;><99::;*9=9:9,59=><ACA<?9@@A@2=?@AB6:6:;5:@A@@BB?B@BCBBBB<@@@=@ABAB;<<AADBBBDCB;;09=000<>>9@9>=888?>:
@ATNG8:04058:06404
GATGGTAGGTGCACATGAGTGTATCCAGAAGATCAGGAACTCTAGAAGAATTCAGATTTTTAACTCGAGAGTAAACGTAAAAAGAAGGTTTTACAAGACTCACGTTAACAATATTGCAGCAGTACGCACACAATCGAAGCGCAGTAAGGATGGCTAGTGTAACTAGCAAGAATACCACAAAAAGCAAGAAAAAAGAAGTACGCTATTAACTATTAACGTACCTGTCTCTTCCGAAACGAATGAGTACCTCTCAGACGCTCGTCCTACCATCGATAACCTCGAGTCT
+
>>?@>A?E@AAADBBBCCDCCCCCC>BBB?BCCB@@>@?ABCCBBB@AA=@<@BAAABBB5C@DCCCCDAABCC;B@;;;<;*;A>A=BBB9BAB@BBCBBBECC?B?BB@BBB?CCCBBBBCECBBCBBBB?B@@@=AAAAAC@@=A?C@@>@BBBBBBD@DAAABB@CB@BB@;>99999(9@@;99:999%9787A=B==BB<98989@@?B@BFCGE9::A@:999=9=??8;@B?AAB@@@B=@@@@@A@@@A@@>>9499949///=;;6@=?===A>>>
@ATNG8:04058:06418
GATGGTAGCTCGCTGATGATATCTCCAGAAGATCAGGAACTCTAGAAGAATTCAGATTTTTAACACGAGAGTAAACGTAAAAAGAAGGTTTTACAAGACTCACGTTAACAATATTGCAGCAGTACGCACACAATCGAAGCGCAGTAAGGATGGCTAGTGTAACTAGCAAGAATACCACGAAAGCAAGAAAAAGAAGTACGCTATTAACTATTAACGTACCTGTCTCTTCCGAAACGAATGAGTACGAGAGAGCACACGTGTCTACCATCGATAACCTCGAGTCT
+
@:>?7;=ABB=A<ABBBBBCCDCCCACCBACAABBB><<===CCED9?>=??A????@@@1A>BBCBBBBB?@@:??@B===*==99.555&59;59;;9999494;>AC@CAA?BBBACCCBBBCBBAA;;7;A@@:@?=9999>:@>A@A?BBBA@@?@788BA@A@8847=92;;;9<(3798=>@>@2?@=>8:ABBA>>:=::9991615>A@??A??>???=A>BCC=B@@<@BBBBBBBAAACBAABBABBBBBA>A>7<////995:5:??>?===
@ATNG8:04076:06446
GATGGTATTCTCAGATAGTCTATAGTACTCATTCGTTTCGGAAGAGACAGGTACGTTAATAGTTAATAGCGTACTTCTTTTTCTTGCTTTCGTGGTATTCTTGCTAGTTACACTAGCCATCCTTACTGCGCTTCGATTGTGTGCGTACTGCTGCAATATTGTTAACGTGAGTCTTGTAAAACCTTCTTTTTACGTTTACTCTCGTGTTAAAAATCTGAATTCTTCTAGATTTCCTGATCTTCTGGACAGAGTGTGCAGATACTACCATCGATAACCTCGAGTCT
+
CC@@<@>A<@@DCCCCCCB;=;FCCCCB@@;;6;ABC?CE@DAGFEBBAB@BBBBEAE>@@BB@E?AACB=;;;<8<=DAC29:89?>B<A@AA>A@A>@C6:;AAAB?BCB@@@@@=@CD@E@DCBBBCDC?CBBB?CCCBBBBBCB9::@@@A?A@@<@D?B?BABBBBCBC@BCBCC<C@C@BBBBB,BA;;;0;BCBBBBBCC@EDEF5BA@AB?CACE@CCCGDDD=B?BCBBBB>AAB?AABB@@@BBBCCCBCA@ACB?A;;::@@=A@AAAAA@AA
@ATNG8:04079:06411
GATGGTAGTGTCATATGAGAGTGTGTACTCATTCGTTTCGGAAGAGACAGGTACGTTAATAGTTAATAGCGTACTTCTTTTTCTTGCTTTCGTGGTATTCTTGCTAGTTACACTAGCCATCCTTACTGCGCTTCGATTGTGTGCGTACTGCTGCAATATTGTTAACGTGAGTCTTGTAAAACCTTCTTTTTACGTTTACTCTCGTGTTAAAAATCTGAATTCTTCTAGAGTTCCTGATCTTCTGGATAGCGACGCGATATACTACCATCGATAACCTCGAGTCT
+
@@>A>ABBFBBBCBCCCCDDFCCCCCBBBC@C;@===7=C9=:CBBBACC@BBBCB?B@DBDC@C@CCCCBBBBC@CCCCC1A?=@DGM?BCAC?ACDACC?ABCBCDACCCCCCDD@CCCBC@CCCCCCCCABBCB;;;CCDCBBCFDBBBCDD?CBC@BB@C@BDBBBBBBB<AAA@A3A=A<@AAAA,@A;;;0;;CBBBBBBCBIJJE5CGDBC?C?CB>BCBBBBB@B@DCBBBF@CBMADDBCBCCBAABHCAAAGBCCAEB@ABBB?B?BBBBBCCB
@ATNG8:04080:06448
GATGGTAGATACTCGCTGATACACCCAGAAGATCAGGAACTCTTGAAGAATTCAGATTTTTAACACGAGAGTAAACGTAAAAAGAAGGTTTTACAAGACTCACGTTAACAATATTGCAGCAGTACGCACACAATCGAAGCGCAGTAAGGATGGCTAGTGTAACTAGCAAGAATACCACGAAAGCAAGAAAAAAGAAGTACGCTATTAACTATTAACGTACCTGTCTCTTCCGAAACGAATGAGTACATAGATATACGTATAGCTACCATCGATAACCTCGAGTCT
+
BBCB?BDCCCBBCBBBCCECCCCCD=BBC?CCCDAA?A?AABB>CA@CD@D@BCCCCDDD2C?CBBBBCCCBBB<A@@A@@@0@?<AACCC<CCC?CBAA@CB@@=A@BB@BFC@BBBBCDCCCCBBBBCCC?CCCC>A@AABBBB>B?B?@=@CCCBBBB?BCCCCC@BB?99:<????=5===9=AAAAB)BCA@968BCBBB:>;>>DB=B;@@CBB?BCAAABC=A=ABB=BBC?CBBB@@ACCCBBABBAA@@??AACAAA<@677AAA<@<@AAAA===
@ATNG8:04040:06463
GATGGTAGACACGTGTGCTCTCTCGTACTCATTCGTTTCGGAAGAGACAGGTACGTTAATAGTTAATAGCGTACTTCTTTTTCTTGCTTTCGTGGTATTCTTGCTAGTTACACTAGCCATCCTTACTGCGCTTCGATTGTGTGCGTACTGCTGCAATATTTGTTAACGTGAGTCTTGTAAAACCTTCTTTTTACGTTTACTCTCGTGTTAAAATCTGAATTCTTCTAGAGTTCCTGATCTTCTGGTCTACTACACTGTACTCTACCATGATAACCTCGAGTCT
+
>>>B9<<=C=?;;<;666;<<=BABBCBBBBC@CCCC>AAADABCBBBBB?@@@BB=@>@AAD?B9;;;<====C<A@=C=1BB<??AB=BBBB@@@A@CD9999>>?:@AA@AA@=5;;;5;;@AAA@=>><AAAA7;:??;;;=@9::==///38/67(57177@=522:9884899:9.905/55566)6;777)--3---698:/756&288772828828898553272.//66>///>5556@@::66///66;;;933-3---660:9;>:::7/-
@ATNG8:04040:06496
GATGGTAGCTCGCTGATGATATCTCCAGAAGATCAGGAACTCTAGAAGAATTCAGATTTTTAACACGAGAGTAAACGTAAAAAGAAGGTTTTACAAGACTCACGTTAACAATATTGCAGCAGTACGCACACAATCGAAGCGCAGTAAGGATGGCTAGTGTAACTAGCAAGAATACCACGAAAGCAAGAAAAAGAAGTACGCTATTAACTATTAACGTACCTGTCTCTTCCGAAACGAATGAGTACTATAGACTATCTGAGACTACCATACGATAACCATCGAGTCT
+
@<:;7;===?AAA9:9B>88:.---058888==B;::;?BBBBBDD@BA?B?A@@99999)96??:A:?@A;==5<=;;;;;$9;<<4555&5996;A<BDCBBB=@=@B>ACBACCCACCCCBAACCCCCC@BCBB?BBBBBBCC@D@C:;:;CCCBCCCACCCBBB?BB>@AA9=>:::,:==9?BDED3CD@A==@@=>;<:=;@@A@;?;;;@BB@CCCCBBB@B?BCB=A::49AAA@@A???AAA@@>>?9:<<5448836////666(/(////68877
@ATNG8:04050:06467
GATGGTAGCACACGAGATCTCATCGTACTCATTCGTTTCGGAAGATACAGGTACGTTAATTGTTAATAGCGTACTTCTTTTTCTTGCTTTCGTGGTATTCTTGCTAGTTACACTAGCCATCCTTACTGCGCTTCGATTGTGTGCGTACTGCTGCAATATTGTTAACGTGAGTCTTGTAAAACCTTCTTTTTACGTTTACTCTCGTGTTAAAAATCTGAATTCTTCTAGAGTTCCTGATCTTCTGGATATGAGTGACTCGTGCTACCATCGATAACCTCGAGTCT
+
BBCB@BCCCCCCCBBCCCCBCBFDBBBCCCBB?BBGG=CC>A@BCDBBBC@CDCCC?B?B?BC@D?BDBBCDDCD@CBBBB2@A>BBBB>BBBB?CCB@DE698ABBB?BBBBBBBC?AA?=A=AA@@@AAA;??@@;>>>9:9<???@@AAA??;>>><AA<A=@@?@?@>>>;????>2=5:48////(/<333)--3---;76:<A?A?.:;==A:?:;;6;>??;;;=B=AABB@@7;<B;??;;;@@@@??AAA???A@@<@:99=::5;=>99@@///
@ATNG8:04051:06457
GATGGTAGTATAGAGCTCTACATAGTACTCATTCGTTTCGGAAGAGACAGGTACGTTAATAGTTAATAGCGTACTTCTTTTTCTTGCTTTCGTGGTATTCTTGCTAGTTACACTAGCCATCCTTACTGCTCTTCGATTGTGTGCGTACTGCTGTAATATTGTTAACGTGAGTCTTGTAAAACCTTCTTTTTACGTTTACTCTCGTGTTAAAAATCTGAATTCTTCTAGAGTTCCTGATCTTCTGGCGCGTATGTATGTCGCCTACCATGATAACCTCGAGTCT
+
CCCB?BCCBCCBBCCCABAC@CCD=;;;9B@@>@CCH?CC@C?BBBCBBC@CBBBDAD=@@AD?C?BBABBBDBB?AA@A@2=A8?999(8>?@=AAB?CC699AAAA>AAAA@@??:>>A=A<AACAA==>=CA>>:;;?=?=>=@@@A?>>>@<@AA<A@<A<BAAA?@@@B6;;?>>/>:>;>@AAA/AA=@@2<<<///<==B<@@@@/@???A=B<;;7;=>>=>><@=A@@@>><>>B=@???@@>>=B??????=B@A<::;?::5:77///;667
@ATNG8:04060:06458
GATGGTAGTATAGAGCTCTACATAGTACTCATTCGTTTCGGAAGATACAGGTACGTTAATAGTTAATAGCGTACTTCTTTTTCTTGCTTTCGTGGTATTCTTGCTAGTTACACTAGCCATCCTTACTGCGCTTCGATTGTGTGCGTACTGCTGCAATATTGTTAACGTGAGTCTTGTAAAACCTTCTTTTTACGTTTACTCTCGTGTTAAAAATCTGAATTCTTCTAGAGTTCTGATCTTCTGGATACACTCATGTGCACCTACCATGATAACCTCGAGTCT
+
>::B666BBBBBCCCDCCCCCCCCBBBBDC;;6;BAA9AA=A>BCCCCCB@CA???;?=@???>A>@BBBBB=<@7::@@A18?6A???7?B@A=A@>;993:99<?@=BBB>>>@@<=<<7:5:??<==??<>@AA7;;BBD@?>A>>>@>>>><===<@A:><;;;B==>>>;=@?>@2=6=888888(7=;:90666//-6--.4<;>;)779995>39;;>=<>D==7;;AA=@@-//716::=>?;;;???>>>B;;;@9///633060///5;;;9
@ATNG8:04064:06455
GATGGTAGTGTCATATGAGAGTGTGTACTCATTCGTTTTCGGAAGAGACAGGTACGTTAATAGTTAATAGCGTACTTCTTTTTTCTTGCTTTTCGTGGTATTCTTGCTAGTTACACTAGCCATCCTTACTGCGCTTCGATTGTGTGCGTACTGCTGCAATATTGTTAACGTGAGTCTTGTAAAAACCTTCTTTTTTACGTTTTACTCTCGTGTTAAAAAATCTGAATTCTTCTAGAGTTCCTGATCTTCTGGTATGACTAGTGTACTACTACCATCGATAACCTCGAGTCT
+
BBBD@CBBBBBBCBBBBCCCFBBBDBBBCCA?=@;;:;&94.4.5<;@B;:79<<CC?@=@BA@;@;>BACAA@BD>;;;;;;%:@;?;;;;*:?A@?B=B?<B<@BDCBB;;;BBCCAA7<;A=B=AAAABCIC@A@;;5;;@ABBCCCCCCDCBCD@CCB?;;6;=@AABBBBAB<@;;;;;*;;A=CCEDDE)@A;;;;-;>AABBBC@B<>?>>>&=ABAA@CADC?AACCDBC?B@;<;CCB@BCMACBBCBBBBCCDCCCCCCBBA?B:;;@;;6;?BEEDDCBA
@ATNG8:04067:06469
GATGGTAGTATCTGTCTACGAGAGCCAGAAGATCAGGAACTTCTAGAAGAATTCAGATTTTTAACACGAGAGTAAACGTAAAAAGAAGGTTTTACAAGACTCACGTTAACAATATTGCAGCAGTACGCACACAATCGAAGCGCAGTAAGGATGACTAGTGTAACTAGCAAGAATACCACGAAAGCAAGAAAAAGAAGTACGCTATTAACTATTAACGTACCTGTCTCTTCCGAAATGAATGAGTACTACTCTCAGAGACACACTACCATCGATAACCTCGAGTCT
+
<<>A:>?@@=666;;;;<;AA@BBB?@@B<>?;;00*01//)/66678==9=9=BBBBBBB3B?AAA::8<A79848ABAAA@1>@>B<@@@9ACC@CDCCBF;;;5;=@@<@CC>BBAAA;;;BBCCBBB@@=@@@@>@@BBCCBB@C@@@@AAA:::CBD@DFEAAB=AA=ABA<??AAA;@??;99:::(7A?CBAADF@<:594::;9*/*/6>@@<A@@@?>?<@=@AB>???@CCCBCAAABBCBCCBBCCCC??887@B>ABAAA?@;@=@BBBB<:A
@ATNG8:04070:06475
GATGGTAGGACGAGCGTCTGAGAGGTCTCATTCGTTTCGGAAGAGACAGGTACGTTAATAGTTAATAGCGTACTTCTTTTTCTTGCTTTCGTGGTATTCTTGCTAGTTACACTAGCCATCCTTACTGCGCTTCGATTGTGTGCGTACTGCTGCAATATTGTTAACGTGAGTCTTGTAAAACCTTCTTTTTACGTTTACTCTCGTGTTAAAAATCTGAATTCTTCTAGAGTTCCTGATCTTCTGGTGTCGTCTATCATGTACTACCATCGATAACCTCGAGTCT
+
5:893:444:555=565<<:9944.499<:<8>=@A:@@<=8;;>@=@B?CCBBB@C@B@@@-0,0===@@B@@9:;;;;*;@=@=BC=@?@C@CCC@CC;:;BCCDADIIDCCCC?CAA>A?BCBCBBCB@CCCC?CCCAA@@@BBBBBBBBC?BBB@BC@C?ADCCCCCCC?BBBBB9C?C?CCCCC5BBAAA<ACCCCCCCCB@BCCC5CBBCD@C@DC?BBEEBBB@C@CCBCBB@BBC@CBBBBBA@@BBBBBBCFCDC@B;;;AAB<@>@BCBBAAA
@ATNG8:04073:06465
GATGGTAGTGTCATATGAGAGTGTGTACTCATTCGTTTCGGAAGATACAGGTACGTTGATAGTTAATAGCGTACTTTTTTTTCTTGCTTTCGTGGTATTCTTGCTAGTTACACTAGCCATCCTTACTGCGCTTCGATTGTGTGCGTACTGCTGCAATATTGTTAACGTGAGTCTTGTAAAACCTTCTTTTTACGTTTACTCTCGTGTTAAAAATCTGAATTCTCTAGAGTCCTGATCTTCTGGGATGTGTGCGCAGTGCCTACCATCGATAACCTCGAGTCT
+
DCCB?CCCBCBCCEGCCCCCCCCBCCCCCCBA@AAAI?GE?B@BDCCCBB?CCBBB@CCBBBC@C@CCCDBBB;:::::::";B>CABC>BECC@CBC?BB?BBBDCB>AABBCBBB?ABC?C?BBBBBB@@<@BBB>A>??>>?>AAAA@@@@A<>==<@@<@;@AAAA@@@A;??ADD5A<@<>>>>>.@?9990998///=89>:?AAA/AAAAA;@;?@>=>B>==@<@AAA??:88==4=///===>>>@@@@A<A@@;=888?==:==ABAAA;;;
@ATNG8:04079:06458
GATGGTAGGCTGTGAGAGTCTGCCCAGAAGATCAGGAACTCTAGAAGAATTCAGATTTTTAACACGAGAGTAAACGTAAAAAGAAGGTTTTACAAGACTCACGTTAACAATATTGCAGCAGTACGCACACAATCGAAGCGCAGTAAGGATGGCTAGTGTAACTAGCAAGAATACCACGAAAGCAAGAAAAAGAAGTACGCTATTAACTATTAACGTACTTGTCTCTTCCGAAACGAATGAGTACGTGTGCGACGTGTCTCCTACCATCGATAACCTCGAGTCT
+
CCA@>A6:06===BB====>>ABC>CCC;CDCCCCACGECCCCCB@BD@D@CA@;;;;;*;>BBBBBBBBCBC;A>98888)8?<@:A@>6@:938?>?BCC??>??BA?BAA:==>>>>>AA@@@@;;:@=@??@;???FAA;;7;=CBD?BAAABBBB?BBBBBB?BB@BBB<?A000*000+/0000'0;6>CCBB;;;8<?;@B@A<@=A;;;??;?>@?>>:=:==D7>::7:??A999@@>??AACBBBBBCC?<@?@;@888??>:>;>@?@@@;;
@ATNG8:04035:06529
GATGGTAGCACGAGTCACTCATATCCAGAAGATCAGGAACTCTAGAAGAATTCAGATTTTTAACACGAGAGTAAACGTAAAAAGAAGTTTTTACAAGACTCACGTTAACAATATTGCAGCAGTATGCACACAATCGAAGCGCAGTAAGGATGGCTAGTGTAACTAGCAAGAAATACCACGAAAGCAAGAAAAATAAGTACGCTATTAACTATTAACGTACCTGTCTCTTCCGAAACGAATGAGTACGAGAGTCAGAGCAGAGCTACCATCGATAACCTCGAGTCT
+
789=69:=B;<;=@@@====@=>>?:?CC@CCCBAA?CAHCDBBBC@CD@D@CBA@@@@@0@>CADBBAA@???544;;==>+6666@@@@+>@@@B=>=///::6<9==7::;7;>??AAAAB@>>CCBBB?AB;;::BB@A@:92:;A::69@@@C===9;;=<?><889-9><8<=733,38;488;;;,<=8=;<:B:57;*/*/575496/29=<9A558?;=8<6;==58@A@B@ABBBBBBBB9:9CCAAACCEB@@AC<@988B9:5:9///999A@
@ATNG8:04037:06500
GATGGTAGCGCATATCAGCGCAGCCCAGAAGATCAGGAACTCTAGAAGAATTCAGATTTTTAACACGAGAGTAAACGTAAAAAGAAGGTTTTACAAGACTCACGTTAACAATATTGCAGCAGTACGCACACAATCGAAGCGCAGTAAGGATGGCTAGTGTAACTAGCAAGAATACCACGAAAGCAAGAAAAAGAAGTACGCTATTAACTATTAACGTACCTGTCTCTTCCGAAACGAATGGTACAGAGAGTACGATATGTCTACCATCGATAACCTCGAGTCT
+
BAAB?A966=BC??>=AACBBB99526<C:CCBCCD@E@D@@AAA@@CC@C@CBBBCCCC5C@ABCCCHFCCCC9AA;;;;;*;?=A@CCC;;;C=@AAABBBBC?C?BC?BBB?BBBCCBCFBCBCCBBBB?BBAA?ACBAC;;;<A>C<;6;CB@BDCC?BBDDCC@CD?AAA?CB@@@:99:?BEECC2CC@BAAA???@D5:99BBEAD@CBCCCACCCDDCB@C@DDD>BBB@CC@CBBCCDAAACBBBBBBCCACECD>?:::AAC?C?BBBBB??@
@ATNG8:04044:06546
GATGTGCTCTGCTCTGACTCTCGTACTCATTCGTTTCGGAATGAGACAGGTACGTTAATAGTTAAATAGCGTTCTTCTTTTTCTTGCTTTCGTGGTATTCTTGCTAGTTACACTAGCCATCCTTACTGCGCTTCGATTGTGTGCGTACTGCTGCAATATTGTTAACGTGAAGTCTTGTAAAACCTTCTTTTTACGTTTACTCTCGTGTTAAAAATCTGAATTCTTCTAGAGTTCCTGATCTTCTGGTGTCTGATCTGTATCACTACCATCGATAACCTCGAGTCT
+
B9;5544::;59455@@>?A@9:59:;;49.4444)4;7<.55;;==?@>CB@BC5;7599B.95)5955:<8<>:<<<<<+<@<A@BB<;9:69==:6::,///88<8=ABBBBBA<@@?9>8?@@A:;;A?;;9A499BBB:9:@B?@>@?::99DD@CC>@=?AA:;9:B=A495999*:9?299BBB.:9CCD>CCCBBBAA>>4::;:':=995254=?499BCCBC?B?BBBBBB?A;;7;B@CCCCCDGGGCBBBBDBC@B@@@CB@;@<000=>>>@
@ATNG8:04050:06523
GATGGTAGCTCTGCTCTGACTCCGTACTCATTCGTTTCGGAAGAGACAGGTACGTTAATAGTTAATAGCGTACTTCTTTTTCTTGCTTTCGTGGTATTCTTGCTAGTTACACTAGCCATCCTTACTGCGCTTCGATTGTGTGCGTACTGCTGCAATATTGTTAACGTGAGTCTTGTAAAACCTTCTTTTTACGTTTACTCTCGTGTTAAAAATCTGAATTCTTCTAGAGTTCCTGATCTTCTGGGCTGCGCTGATATGCGTACCATCGATTACCTCGAGTCT
+
CCCC@DBCBB<;;;BCBDBCCC@CCBBCCBA@ACCC=CC?B?BCCCCCC@CCCAB?B?BBBA>B?CACAAABCD@BBBBA2BB?BBCB>BAAC>AAC>BB598?FFF?BAACCAAA;AAA:@:@@@>>;;<:?ADD;?@AA????>?BBA===><>>>=AA<A<AAA@@@@@@<>>BCC5A=A<@@@@@/<<99;-3-----799>18888(5;;<=;><@A=A?>?@@@<C=AABCBA566==6>//-99--/@@==??<9959//-==43616<@==<??
@ATNG8:04055:06507
GATGGTAGCTCTGCTCTGACTCTCGTACTCATTCGTTTCGGAAGAGACAGGTACGTTAATAGTTAATAGCGTACTTCTTTTTCTTGCTTTCGTGGTATTCTTGCTAGTTACACTAGCCATCCTTACTGCGCTTCGATTGTGTGCGTACTGCTGCAATATTGTTAACGTGAGTCTTGTAAAACCTTCTTTTTACGTTTACTCTCGTGTTAAAAATCTGAATTCTTCTAGAGTTCCTGATCTTCTGGATATGAGTGACTCGTGCTACCATCGATAACCTCGAGTCT
+
CCCC@CCCBCCCCBBADDDCCCCCCCCCCCCC?CCDD=CC@C@BBCCCCC@CDDBB?B@CCBB?B@DCCCCCDBB?AAA@@2BCACCCD=CBBB?BBA=AB?@@ACCD@CCCCCCCB?CCC@C?CCBBBBBC@DCCC>A@CBBBBBCCCCCBBBB?BBC?CC?D@ABABCDDDC@CA@@@9A?C@CCCCC1CCCCC=CCCCDBBBBB@CCCC5CBBCC@C@CC@CCCCCCC?C@CCCCCD?ABC@CCBBCCCEC?@??@BBBCBB?B988A8878?BBBBBAAA
@ATNG8:04057:06511
GATGGTAGTGCGTGAGAGAGAGACCCAGAAGAGGAACTCTAGAAGAATTCAGATTTTTAACACGAGAGTAAACGTAAAAGAAGGTTTTACAAGACTCACGTTAACAATATTGCAGCAGTACGCACACAATCGAAGCGCAGTAAGGATGGCTAGTGTAACTAGCAAGAATACCACGAAAGCAAGAAAAAGAAGTACGCTATTAACTATTAACGTACCTGTCTCTTCCGAAACGAATGAGTAACATAGATATACGTATAGCTACCATCGATAACCTCGAGTCT
+
;5@B9BBCBCCCAAACAAB:<<;;<)9>A:>BB?C?C;;<CCC@CC?@>@B@?@@@@,@?@@@AA?@==>>5<<9999-3>8<2:::*93=8=377@@@AB@B?BC=A>=7;:@@@;;;@@@A@???A<>==A;><=99://,/7<<B@BA999BCD@BBCB??=?B?CCC?BBBBA;@992:==<<,9949CABA@;=8498;>>A=B<@?>==<A===:;:8=8=@@9?BC@A@@@00,0@>=>AA?989@@@BA==BDE=A;??>:93:38@@?@>>>
@ATNG8:04058:06513
GATGGTAGCGAGCGAGTGTGTATACCAGAAGATCAGGAACTCTAGAAGAATTCAGATTTTTAACACGAGAGTAAACGTAAAAAGAAGGTTTTACAAGACTCACGTTAACAATATTGCAGCAGTACGCACACAATCGAAGCGCAGTAAGGATGGCTAGCGTAACTAGCAAGAATACCACGAAAGCAAGAAAAAGAAGTACGCTATTAACTATTAACGTACCTGTCTCTTCCGAAACGAATGAGTACGTGTGCGACGTGTCTCCTACCATCGATAACCTCGAGTCT
+
::<C?==CABA=<<<@CC=BBDBCB<BB=;DCCCCC@B@BBBCB=C?CCAC?BAC@AAAA0A?ACBBCB@:::A6AA;;;;;';D?D@BBB7BBB>BCCBCBAA@=@@@A<@@A?CCDDBCCCC@@ACCCCC=AAAAACBBCCCCC@IBC::;;CCDDCCC@@@ACCC>@@@AAA?A??<=5;77/7;<;=1<B?BABBAAABB@C?BACC?C?B?CDCADFBAACB@C@CGC;@<;6;:@ACCBCC@@?@A>>>BBBABB?AA><@00009>5:7;=9:<<;<
@ATNG8:04058:06516
GATGGTAGTGTCAGTGCGCGTCGTCCAGAAGATCAGGAACTTCTAGAAGAATTCAGATTTTTAACACGAGAGTAAACGTAAAAAGAATGGTTTTTACAAGTACTCACGTTTAACAATATTGCAGCAGTACGCACACAATCGAAGCGCAGTAAGGATGGCTAGTGTAACTAGCAAGAATACCACGAAAGCAAGAAAAAAGAAGTTACGCTATTAACTATTAACGATACCTGTCTCTTCCGAAAACGATGAGTACTGTATCTATGTGTGCGCTACCATCGATAACCTCGAGTCT
+
8<<?@@CCBBCFDAA;@<<56565<5<@A8@<<@99.5.44.4455<9>>4525:999<<<)50368///88666.6344;<<*<:5::.////$///4///<<<<?>>?8;8=;79//)//:/457://///:7;;:655<8;:;=>==<:@7;??7;<@@CDBA;8878;;8<@;<><188877)37717888<9%9;49959:>:?99;A478556<.522522+22222261642222&2255562229222255;8677555655555,22552225:675558666
@ATNG8:04064:06504
GATGGTAGCACGAGTCACTCATATCCAGAAGATCAGGAACTCTAGAAGAATTCAGATTTTTAACACGAGAGTAAACGTAAAAAGAAGGTTTACAAGACTCACGTTAACAATATTGCAGCAGTACGCACACAATCGAAGCGCAGTAAGGATGGCTAGTGTAACTAGCAAGAATACCACGAAAGCAAGAAAAAGAAGTACGCTATTAACTATTAACGTACCTGTCTCTTCCGAAACGAATGAGTACAGAGAGTACGATATGTCTACCATCGATAACCTCGAGTCT
+
:<<B=B@BBBBCBB?;?<;;?BB>C<CCC?BABABB?C99:CCCED?BB?B>A?@;;;;;);==?>A@BC:98>73395555$5:7<.55)59949;;@@==<<7?=?@;@@?8<=939???;>>>>>?@A<@A>?;@?>?C@AA<@<@;;4:@@>>@@C?BBAA?B>@@;>><6@====6===7@<BBB3BC@B?>AADD@@<>::98>:>9::@@@=@@988AC<?=>??8?8707A>?ABAAABBBBBCBBAAAAA@AA??:==:9:994::??@>>:99
@ATNG8:04066:06540
GATGGTAGTATCTGCACACTCTGTCCAGAAGATCAGGAAACTCTAGAAGAATTCAGATTTTTAACACGAGAGTAAACGTAAAAAGAAGGTTTTACAAGACTCACGTTAACAATATTGCAGCAGTACGCTCACAATCGAAGCGCAGTAAGGATGGCTAGTGTAACTAGCAAGAATACCACGAAAGCAAGAAAAAAGAAGTACGCTATTAACTATTAACGTACCTGTCTCTTCCGAAACGAATGAGTACTATAGACTATCTGAGACTACCATCGATAACCTCGAGTCT
+
::4;.4999:9:999;9:977////)/::4/6559<.55)49<<<<>:<<9;79@00/;;;):6///;<=;8:>?:>>@BCDD29905499;0;==?=AAAA@=;;6:4:D?C@A<@A;99@BECCCCBDDDC?A;;;<@@@@BABB>C?C;;:;BBBCCCC@BBBCBB@BB?BBB489@?@8<<>8979898%9;<;?:ABBB@@=?<>>??:?;>A@@@=@CAAAAA?B?BCC=B??=?BBBFDCCCCCBBAABBBBABBBBBBB@C999A99498=AAABAAA
@ATNG8:04070:06521
GATGGTAGCTCACGTACGTCACACGTACTCATTCGTTTCGGAAGAGACAGGTACGTTAATAGTTAATAGCGTACTTCTTTTTCTTGCTTTCGTGGTATTCTTGCTAGTTACACTAGCCATCCTTACTGCGCTTCGATTGTGTGCGTACTGCTGCAATATTGTTAACGTGAGTCTTGTAAAACCTTCTTTTTACGTTTACTCTCGTGTTAAAAATCTGAATTCTTCTAGAGTTCCTGATCTTCTGGTGTCTGATCTGTATCACTACCATCGATAACCTCGAGTCT
+
<<;B=BBBCB<@;;<<66:B@A@CCD@A@B;;8;BBB<BC?C@CBBBCCB@CBB@@=@<@@@@=@?BBDBAAAAD?@@@@@.@A?@@AB<BABC>ABA-00-//899=0/4?BBBBC@CB?;>:>>=<??=858@>@-//;:888??@C???>>>7;;@<??<?;@@;;<8A@@:99:::2>8<5;;<<</8887718/////9;995;<:8)857592605549;88588:>6??9==A9<><;>>:;;????BBAA@@=>>@F<A@@?@881818:;;==?@
@ATNG8:04074:06537
GATGGTAGATATATGCACGCTCTACCAGAAGATCAGGAACTCTAGAAGAATTCAGATTTTTAACACGAGAGTAAACGTAAAAAGAAGGTTTTACAAGACTCACGTTAACAATATTGCAGCAGTACGCACACAATCGAAGCGCAGTAAGGATGGCTAGTGTAACTAGCAAGAATACCACGAAAGCAAGAAAAAGAAGTACGCTATTAACTATTAACGTACCTGTCTCTTCCGAAACGAATGAGTACGTGTGACGTACGTGAGCTACCATGATAACCTCGAGTCT
+
@A;;.4444<<BBCCBBB<<<:777800-05-////69+/5:;:9<68;38178;77788'717;877773337.78=9999'44.4.555&5;@<@AAAA@@@A:@9:92:@?:@A99;?@CCCICCBBBA=AAAA=BBBBCBBB?C=A00*/79///:;6;BA<<B8<<4573.339::8:>?7<;==A1AC>ABAA@BCDC@C;?>==;?;??BBB?BBA@@DC=?=@AA;AAA=AAABCCCCBC??@@??@BAACC:::BB?BCA;77078=?A>;8?>
@ATNG8:04081:06517
GATGGTAGAGAGACTGTAGCGCACCCAGAAGATCAGGAACTCTAGAAGAATTCAGATTTTTAACACGAGAGTAAACGTAAAAAGAAGGTTTTACAAGACTCACGTTAACAATATTGCAGCAGTACGCACACAAATCGAAAGCGCAGTAAAGGGATGGCTAGTGTAACTAGCAAGAATACCACGAAAGCAAGAAAAAAAGAAGTACGCTATTAACTATTAACGTACCTGTCTCTTCCGAAACGAATGAGTACGATGAGATCTCGTGTGCTACCATCGATAACCTCGAGTCT
+
CCCE@F?@ABABCCB@ACCCCCCCC>BAB@CCBBBB<?<?CDCBBB@CC>@<?AB:9999)99ABFDBBBBAA?6<<;;;;;*;B>B5;;;*:BA?CCBCDFD;94;?AA=A<;6:ABBCBCDCCCCB@@;;;.;?999,9::7>><<;(44)49:5;::8;;33-3666/-(--(---(///33(3736;@=====#6639///:6<;977377:95>5::@??;@C>BBBB>B>BBB>AAA>AADCCCBBCBBCBCB??>>>>>>BBBD<A;;;8886;=CBB>>?;:
@ATNG8:04036:06591
GATGGTAGTATCTGTCTACGAGAGCCAGAAGATCAGGAACTCTAGAAGAATTCAGATTTTTAACACGAGAGTAAACGTAAAAAGAAGGTTTTACAAGACTCACGTTAACAATATTGCAGCAGTACGCACACAATCGAAGCGCAGTAAGGATGGCTAGTGTAACTAGCAAGAATACCACGAAAGCAAGAAAAAAGAAGTACGCTATTAACTATTAACGTACCTGTCTCTTCCGAAACGAATGAGTACTACTCTCATATGACACTACCATCGATAACCTCGAGTCT
+
B==DAEBBB<955<;?@CBCCAB@C?B@@=@@A@@@=@<@AA::9B>A@>B?BBBBEKED2A>AAAAAABCAAA<AAAAAAB2BCAC@DEE:CCC@BCCCCCBBB@C@BB?BAA>BBBCBCCBBBAAACCCC@B@AA>@@CCCCCB@C@C@A>@DCCBBCC@CBBCBC?CB?BBB:<<B@@9=;;8000000%0>;/0/::;=?><>=A;@@5@<;;ABB?ACCCBBC?B?AAA;@@A=AAB???AA???BBBBBBBAAA:99BB>?888=88188===??<;<
@ATNG8:04041:06563
GATGGTAGATATATGCACGCTCTACCAGAAGATCAGGAACTCTAGAAGAATTCAGATTTTTAACACGAGAGTAAACGTAAAAAGAAGGTTTTACAAGACTCACGTTTAACAATATTGCAGCAGTACGCACACAATCGTAGCGCAGTAAGGATGGCTAGTGTAACTAGCAAGAATACCACGAAAGCAAGAAAAAGAAGTACGCTATTAACTATTAACGTACTGTCTCTTCCGAAACGAATGAGTACTACTCTCAGAGACACACTACCATCGATAACCTCGAGTCT
+
@@<@=<A<?CECCA<<>>;;;666=9===26655==5:5:44443:5::7;7<;373889'9/73;>==83333(334==>=+;:5:5999+955.5555555555)54999?6526<<;<=556;666=>;;7;<=@BB====@@@=?;?:;49?<8<<8949@@??A29719<;8<7899298;633333$3869345<AA7:7:9<;>>;>987=00/:;;>>>9>6000*000*0>;=>@@ABBBBBBBB==8???>;;3702522:7;4;;A87877/.
@ATNG8:04042:06552
GATGGTAGGCACGTGCGCACACATCCCAGAAGATCAGGAACTCTAGAAGAATTCAGATTTTTAACACGAGAGTAAACGTAAAAAGAAGGTTTTACAAGACTCACGTTAACAATATTGCAGCAGTACGCACACAATCGAAGCGCAGTAAGGATGGCTAGTGTAACTAGCAAGAATACCACGAAAGCAAGAAAAAAGAAGTACGCTATTAAACTATTAACGTACCTGTCTCTTCCGAAACGAATGAGTACGTGTGACGTACGTGAGCTACCATCGATAACCTCGATC
+
//:;6779699///://59555555A)5566;9<<<=8<<@@A@>==:00,/6:>C>BCCC1A<@B@@@?A::8?68755555$5<7<.595'959495954444438344.488388336;=<<ACBBAABA=A@??;?;;<?AAB>A=???5:999;<<;8<;>>;=8;>9??;6;99=?8::9<789999%5;6658;?<;9;3871///5/5055;<;9==>><:9471333(333,3898:::<<8778=833B>:::3333317/////.27.3357.,
@ATNG8:04042:06575
GATGGTAGGCGGAGAGTGAGACGCAGTACTCATTCGTTTCGGAAGAGACAGGTACGTTAATAGTTAATAGCGTACTTCTTTTTCTTGCTTTCGTGGTATTCTTGCTAGTTACACTAGCCATCCTTACTGCGCTTCGATTGTGTGCGTACTGCTGCAATATTGTTAACGTGAGTCTTGTAAAACCTTCTTTTTACGTTTACTCTCGTGTTAATAATCTGAATTCTTCTAGAGTTCCTGATCTTCTGGTGAGATATGCATGATGCTACCATCGATAACCTCGAGTCT
+
<<>C@@>@600)/;/0/9;=;A;A@@@B@><00)0===8=A<?8@@@@@AC;@??9:2:9<8<83859484?;<??:8====+;?4>8>:3:<;A=@??8=?9<>=@8909?>;?@AA?@??<?=ACB??>>>=@A@F=888===>;;;>>>====8988:;;5;8=>>>>>>AA:==BEE6><><?AAAA/@???@:??@?>;<;AA=A=A@<@@@AB=B=;;7:<9:;//,/7<;;;;A188=5;;;:<><====;;;>>?;;;;=;777;;+/,/:777///
@ATNG8:04043:06566
GATGGTATGAGACACGTCGCACACGTACTCATTCGTTTCGGAAGAGACAGGTACGTTAATAGTTAATAGCGTACTTCTTTTTCTTGCTTTCGTGGTATTCTTGCTAGTTACACTAGCCATCCTTACTGCGCTTCGATTGTGTGCGTACTGCTGCAATATTGTTAACGTGAGTCTTGTAAAACCTTCTTTTTACGTTTACTCTCGTGTTAAAAATCTGAATTCTTCTAGAGTTCCTGATCTTCTGGATATGAGTGACTCGTGCTATCGATAACCTCGAGTCT
+
ABDE@BBCBDDCBACB@;6:<@BBBBBBCB;;:;BDD?DC@C?BBBCCCB?CBDA@>A@CBCB?B>AABBBCBBB@BBBCB3AA=?:9928BBB?BBA;?>=@@BBBA?BBB>>?@?:==?=A=AA@?>>@A<A===;??9:;>???@@@@;;;;=>>><AA=A<@??@@BAAA:>@ACB2;5;9<<===.=AAAB6;;==>>>;::18887'2775@;A;AA;A=>;;;><>;?AA=;=///:59===>>>AA@@@A@@>>>?99:=<<8<;???@@@AA
@ATNG8:04044:06552
GATGGTAGCACACGAGATCTCATCGTACTCATTCGTTTCGGAAGAGACAGGTACGTTAATAGTTAATAGCGTACTTCTTTTTCTTGCTTTCGTTGTATTCTTGCTAGTTACACTAGCCATCCTTACTGCGCTTCGATTGTGTGCGTACTGCTGCAATATTGTTAACGTGAGTCTTGTAAAACCTTCTTTTTACGTTTACTCTCGTGTTAAAATTCTGAATTCTTCTAGAGTTCCTGATCTTCTGGTATTCACACTCGCTCGCTACCATCGATAACCTCGAGTCT
+
CCCE?BBBCCCCCDCCCCCCDCCCCBBABB@@=@AAA6BB>B?CCCBBBB=BBABB?B?BB@@?A@CCCC?A?CA<98999)986>:99,7@?<ACAA=A@7::?A@A>ACBCBBBD?AAA?B@??@@C>=><AA@@7::>>???@@===AA>=>8;;>=CC;?;?D@@@@BBB7::ADD;E<@388>>>/763;;-3-----7/.237C>.=67778382;;4=>>AAAB<@<===?>?5::><?A@=CCAA@@@BA@@A=99@9:///<<<6<7=B===AAA
@ATNG8:04044:06581
GATGGTAGCTCTGCTCTGACTCTCGTACTCATTCGTTTCGGAAGAGACAGGTACGTTAATAGTTAATAGCGTACTTCTTTTTCTTTGCTTTCGTGGTATTCTTGCTAGTTACACTAGCCATCCTTACTGCGCTTCGATTGTGTGCGTACTGCTTCAATATTGTTAACGTGAGTCTTGTAAAAACCTTCTTTTTACGTTTACTCTCGTGTTAAAAATCTGAATTCTTCTAGAGTTCCTGATCTTCTGGGTCTACGCTCGTCGCGCTACCATCGATAACCTCGAGTCT
+
BBEC@CCDAABBBEBCDBCCCCBBBGCBBB:99;BCC>DD?@@AGCCDIC>>>@00,/7>><C:CACCCCC00/<7:::99'///(489;1::;<7<>=9=A69;@@AC@CBDCBBBB>AAA<@<@BAABBAA>BCBC@CCCCBCBBCCDBBB?BB?CBB@BC@C@BB@A@BBBB>B<;<;<*;=C9;:;;;*;CCCC>AABABBAA>>;===>,=??9979?BC@BDD;<;A>A>ABBBBA>A;<;0<BBBBCBCBBAA@CCCAA@@C:::@9:3:499?BAABB
@ATNG8:04050:06593
GATGGTAGACATATCGTACTCTCTGTACTCATTCGTTTCGGAAGAGACAGGTACGTTAATAGTTAATAGCGTACTTCTTTTTTCTTGCTTTCGTGGTATTCTTGCTAGTTACACTGCCATCCTTACTGCGCTTCGATTGTGTGCGTACTGCTGCAATATTGTTAACGTGAGTCTTGTAAAACCTTCTTTTTACGTTTACTCTCGTGTTAAAAAATCTGAATTCTTCTAGAGTTTCCTGATCTTCTGGGCTGCGCTGAATATGCGCTACCATCGATAACCTCGAGTCT
+
BCBD?BBABBBBCABBCBBAAAAACCBBBBBB>BBAC>AA>A?AAACCCB?CB@@??B@BBCB:C>BB:43;3334333333#3839977(39;;7=BA=AA;:97A?A=A@@9;;:5;>A3869@@??=<<188:=8====>>B@=======;;5;=>:88184:<<::8>=>9>@@@A5A<A8=>BBB/?>::917==>?>;:79497::7%888596;055255555222'.48...770556=055332----(-233699;:::5569<<<6=;?>>>@==;
@ATNG8:04052:06583
GATGGTAGCGCGACGAGCGTAGACCCAGAAGATCAGGAACTCTAGAAGAATTCAGATTTTAACACGGAGAGTAAACGTAAAAAGAAGGTTTTACAAGACTCACGTTAACAATATTGCAGCAGTACGCACACAATCGAAGCGCAGTAAGGATGGCTAGTGTAACTAGCAAGAATACCACTAAAGCAAGAAAAAAGAAGTACGCTATTAACTATTAACGTACCTGTCTCTTCCGAAACGAATGAGTACTGCGTCTCAGAGACACACTACCATCGATAACCTCGAGTCT
+
A@CC?CEEC<A>B@BBBAAACCDLE>BBC?BB;;;A>A;@??@<>B?B@=A<0000000)/058//(/888///(3345555$597<.555&555.5;>@CCCDD@B@BB>BCC?BBCBBBCGCGCDDCDCC?B@@@?B;;:ACBA?B@B@@=@AAAAACDACCBCBB>AB@CB=7;;===;;995738799%9><>?<?B?AAA<><<;?B2;6;?AAA?BBCBBDD<?<?@@9@::4:AADBBBBABBBCCCCCCCAAADBBBBB?C::0;;;+0*0==;;;75
@ATNG8:04053:06580
GATGGTAGAGAGAGCTCTCTCATCGTACTCATTCGTTTCGGAAGAGACAGGTACGTTAATAGTTAATAGCGTACTTCTTTTTCTTGCTTTCGTGGTATTCTTGCTAGTTACACTAGCCATCCTTACTGCGCTTCGATTGTGTGCGTACTGCTGCAATATTGTTAACGTGAGTCTTGTAAAACCTTTCTTTTTACGTTTACTCTCGTGTTAAAAATCTGAATTCTTCTAGAGTTCCTGATCTTCTGGTATACACACTCGCTCGCTACCATCGATAACCTCGAGTCT
+
<<:B;666>>CC@@@966<<;9;<<<<<BC;<4;<;;09D<A=@@AC@@A855455057<<<>9>665;BBBB==9B====+881777718;;=8:::8:?077=;8;8@987;;@=<?=>8=;>>>>>>8818=>>188;;?>>;;;===878;68669@A6:68>>>>>=>A588;><+<.65(6::<:+//;::1;///;98:856;;;;)6///93:5;=8=>=;;:;7;;?>?===:;;;:?A?>==<<///:@:==A@>>;>?>>>==:=;=<=//-77
@ATNG8:04061:06567
GATGGTAGGACGAGCGTCTGAGAGGTACTCATTCGTTTCGGAAGAGACAGGTACGTTAATAGTTAATAGCGTACTTCTTTTTCTTGCTTTCGTGGTATTCTTGCTAGTTACACTAGCCATCCTTACTGCGCTTCGATTGTGTGCGTACTGCTGCAATATTGTTAACGTGAGTCTTGTAAAACCTTCTTTTTACGTTTACTCTCGTGTTATAAATCTGAATTCTTCTAGAGTTCCTGATCTTCTGGTGTCTGATCTGTATCACTACCATCGATAACCTCGAGTCT
+
==>C;BBB@B@@@;??A@@@BCGC@BBCCDBB?CCCC<@A@D@CBBCCCC@CCCCC@C@CCCB?C@BDCCCBBCC@CCCCC1CC?CCCC>CCCC?BDGACC;;;;BDFACCCCCCDD@AAB@C@CCCBBABB=BC@?<ABBBBBBBBBBBBBBBC@CCC@CC?C?CDCCCCAAAACCDFD;DGD><;;;;*;CBBC>CCCGCCCBBB?C@@@<@BBCC@C@CC@CBBBBBB?B@CCBBBB@BBB?BBBBBBBCCCBBBCCCBBBC@C@@@BBA=B?BBBCDBBB
@ATNG8:04062:06576
GATGGTAGTGTCATATGAGAGTGTGTACTCATTCGTTTCGGAAGAGACAGGTACGTTAATAGTTAATAGCGTACTTCTTTTTCTTGCTTTCGTGGTATTCTTGCTAGTTACACTAGCCATCCTTACTGCGCTTCGATTGTGTGCGTACTGCTGCAATATTGTTAACGTGAGTCTTGTAAAACCTTCTTTTTACGTTTACTCTCGTGTTATAAATCTGAATTCTTCTAGAGTTCCTGATCTTCTGGTATGACTAGTGTACTACTACCATCGATAACCTCGAGTCT
+
CCDD@DCCCBCBBCCCCCCCCCDCDCBA;:9;2:@A@:AC@C@CCCBCGIAGCCCC@C?CDCC>B>BCBCBBBCC?BBAAA0;;6;CBB<BBBB@CCC?BB@CCCFCC?CCCCCDCC?BBC>A=ACBCBCCC@GDDD;::BBCCCCCBB@CCCBB?BBC>;;5;5;AA@AABBB?BBBBB9A>A=@@ABA0ACCED=BBDCDCCBAA=ABBA<@@@BCAC@BB@BCCBCCC@D@CBBB@@>ABFAIGDCAAACCCCCCDBBBBCD@C@@@@;:4:5:@AAAABB
@ATNG8:04063:06592
GATGGTAGAGAGAGCTCTCTCATCGTACTCATTCGTTTCGGAAGAGACAGGTACGTTAATAGTTAATAGCGTACTTCTTTTTCTTGCTTTCGTGGTATTCTTGCTAGTTACACTAGCCATCCTTACTGCGCTTCGATTGTGTTCGTACTGCTGCAATATTGTTAACGTGAGTCTTGTAAAACCTTCTTTTTACGTTTACTCTCGTGTTAAAAATCTGAATTCTTCTAGAGTTCCTGATCTTCTGGGCAGACTCTGCACACGCCTACCATCGATAACCTCGAGTCT
+
BCAA>BCDFDDCBBBABBGEGGDDCBBBBBAC?ABBF?CC?C?CCBBBBB?BCCCD@C?CBBC@C?BBBCCBCCC???==;.?@>BCDD>BBAA?ABB@CC;?897<=8;<>>@AAB?A>>=A=ABC>>==>=BB??9=<==:>A;;;AABCBAC>ACA;;<8;<@BBB@@B@B:>>@BB5@7;7;ACBC.==BBC3;:?886<><<9>BAA/A786>9>;@A<AAA@???<@:>>@@??;>>@@8>88/:9:///==@??=9:::7=//-6--*/9@7779///
@ATNG8:04066:06552
GATGGTAGCAGACGTGACAGAGCGCCAGAAGATCAGGAACTCTAGAAGAATTCAGATTTTTAACACGAGAGTAAACGTAAAAAGAAGGTTTTACAAGACTCACGTTAACAATATTGCAGCAGTACGCACACAATCGAAGCGCAGTAAGGATGGCTAGTGTAACTAGCAAGAATACCACGAAAGCAAGAAAAAAGAAGTACGCTATTAACTATTAACGTACCTGTCTCTTCCGAAACGAATGAGTACGATGAGAGAGCTCTCTCTACCATCGATAACCTCGAGTCT
+
BCCB?BBBBCCCCBBBBCCCCCDDD@BBB?CCBB??>@@CCCCCCA?AA?C?BBB?>>>>1?@DDCBCBBBCBB8@@;;;;;*;C>B5;;;4:B@?BBBBCDECB@B@BB?BBB?BABBCCCCDDCBBBCBC@CBBC@BBBBCCCB>B?B??=@CBBBABA?CCCCBB?BB????<??@@@9>>>;::9999%9?;>;8;D>??@:>:==BB8><>>AAC@BBCBACC<?<?@@9ABB?BCBBBCCCCA@@BBBBB@>>>>@@>>E=A;<;?>>:=;@@??@<<<
@ATNG8:04072:06596
GATGGTAGCAGACGTGACAGAGCGCCAGAAGATCAGGAACTCTAGAAGAATTCAGATTTTTAACACGAGAGTAAACGTAAAAAGAAGGTTTTACAAGACTCACGTTAACAATATTGCAGCAGTACGCACACAATCGAAGCGCAGTAAGGATGGCTAGTGTAACTAGCAAGAATACCACGAAAGCAAGAAAAAAGAAGTACGCTATTAACTATTAACGTACCTGTCTCTTCCGAAACGAATGAGTACTATGTAGAGCTCTATACTACCATCGATAACCTCGAGTCT
+
CBCC@>=BB>@>@;<;=<<>CAAAC?AAC@CBBCBB@B@BCCBBBB@CC?A?BBB??>??1?>BBCCCAA?><>3;7;;;;;';@=@>BBB7BA@<ABBBAADA@=@=@D@CBB?CBCBCCDCBI@AAC@AA@CCBB?BAAABBBB?B?B9:9:CCCBCCC?AACBBB@BB?AAA?BACCD>=98299::::%:@;>=;AAABBC<?<><>C;D;>?BCC@CC@@?AA=A>ABB>BBB@BBBBBBCCAAABBAABB===B@@@???>A>=>A;;6;<AAAABAAA
@ATNG8:04073:06565
GATGGTAGCTCACGTACGTCACACGTACTCATTCGTTTCGGAAGAGACAGGTACGTTAATTAGTTAATAGCGTACTTACTTTTTCTTAGCTTTCGTGGTATTCTTGCTAGTTACACTAGCCATCCTTACTGCGCTTCGATTGTGTGCGTACTGCTGCAATATTGTTAACGTGAGTCTTGTAAAACCTTCTTTTTACGTTAACTCTCGTGTTAAAAATCTTGAATTTCTTCTAGAGTTCCTGATACTTCTGGACGTCGCGCACTGACACTACCATCGACTAACTCGAGTCTA
+
;;;A@?<AA=655::95655;;;>>>?@BBCC?;;:C<AA@C@CBBB9:939444;5:.4.44:.4.48::<=?=@444<<<<+8;.33777(3333499:56:,///88;38888=?<>;>BA<@<??;;;8885;?BC<AAAD=<=AA?>A=76571755/5:6:688;//.777.35666)5.7.55666'557816155555775515===*778322+22'254:;=888A9>9>99555;,25;:>9;78///989>=888////(.7552222+2.544-----
@ATNG8:04074:06575
GATGGTAGGCGTGTGAGAGTCTGCCCAGAAGATCAGGAACTCTAGAAGAATTCAGATTTTTAACACGAGAGTAAACGTAAAAAGAAGGTTTTACAAGACTCACGTTAACAATATTGCAGCAGTACGCACACAATCGAAGCGCAGTAAGGATGGCTAGTGTAACTAGCAAGAATACCACGAAAGCAAGAAAAAGAAGTACGCTATTAACTATTAACGTACCTGTCTCTTCCGAAACGAATGAGTAACTATGTAGAGCTCTATACTACCATCGATAACCTCGAGTCT
+
@596:><<?B@>:99595<<===BB<BBB=BBDA@@<>496===<<5994:2;C@;;;;;':6?:??::B;;;?4>;?<;;;,//)/*000(//9067<<<B@AB?B>B?;>>>:==@?>>>AAA;;;>>>?;::;=5;;;9<://*/598>9?898<@CC?CBB?AA=AB?AAB9::@A@5;00+0::::,6609==>?=9981817@==9==::///9=;::BBB3838>A6?BB<?;:;//)////=?@??=?>>><<??A7858A===@@<@7898>=AA?
@ATNG8:04075:06579
GATGGTAGATACTCGCTGAACACCCAGAAGATCAGGAACTCTAGAAGAATTCATATTTTTAACACGAGAGTAAACGTAAAAAGAAGGTTTTACAAGACTCACGTTAACAATATTGCAGCAGTACGCACACAATCGAAGCGCAGTAAGGATGGCTAGTGTAACTAGCAAGAATACCACGAAAGCAAGAAAAAAGAAGTACGCTATTTAAACTATTTAACGTACCTGTCTCTTCCGAAACGAATGAGTACTACTCTCAGAGACACACTACCATCGATAGCCTCGAGTCT
+
95<>8=<<;;;?=<977//)//::3;=>:<@9::9.57<;:=@6505=7<5:::9:<<:);7959CBAA@:<<0<;99DDD199<A?BCC9CBB?AAAACCCBB@C@BB@<;;?B@@@;;:CBBBB::99B=?A::69>==B888?B=A@@<@AAABBBB>BB@@??9>@?>>>?====>0//=;====@=&:=99///5376//'//(/3./.'.(.8:::6555==9:03.3991;8848;;;:888:9337;???997A>9::86/6///7//.2+222.4---
@ATNG8:04076:06577
GATGGTAGCTCTGCTCTGACTCTCGTACTCATTCGTTTCGGAAGAGACAGGTACGTTAATAGTTAATAGCGTACTTCTTTTTCTTGCTTTCGTGGTATTCTTGCTAGTTACACTAGCCATCCTTACTGCGCTTCGATTGTGTGCGTACTGCTGCAATATTGTTAACGTGAGTCTTGTAAAACCTTCTTTTTACGTTTACTCTCGTGTTAAAAATCTGAATTCTTCTAGAGTTCCTGATCTTCTGGCGCTCTGTCACGCACTACCATCGATAACCTCGAGTCT
+
BBCB?BA@;65<;>>99966?>CCBCBBBCBD@DDDI?CC?B<==CCCCGAICCCB?B?BBBB?B@CBBBCBCDC?;;;;;.5@:BCBD>GCEEFD=;9;C@BBBCDE@BCDBBBCBADBC?BABBBABA@@<@AAA<AABBBBBCDCCCDCBCB@;<<ACC@C@ABCFECBABABBEKK<E?C?@AAAA,ACBCB:<<CDDDFBBB>BAAA0;;;CC@E@BB@DCCCCCC?B@A@?CCC?BCCACCCDCCBBCCCBBCBCBB@B:;;@;;5;=@BBCCAAB
@ATNG8:04078:06583
GATGGTAGGCGAGAGTGAGACGCAGTACTCATTCGTTTCGGAAGAGACAGGTACGTTAATAGTTAATAGCGTACTTCTTTTTCTTGCTTTCGTGGTATTCTTGCTAGTTACACTAGCCATCCTTACTGCGCTTCGATTGTGTGCGTACTGCTGCAATATTGTTAACGTGAGTCTTGTAAAACCTTCTTTTTACGTTTACTCTCGTGTTAAAAATCTGAATTCTTCTAGAGTTCCTGATCTTCTGGGTCTACGCTCGTCGCGCTACCATCGATAACCTCGAGTCT
+
BBCD@BBB@BBBCCCBBBDCAAACCCEECGA@=@BBB=BB@C@BBCECCC>@@BA@>A>@A@@=@@A?@@CB==C8BBBAA2?@:@999,8??A?BBB??=3999??A>BBBBBB@C?BAA6:7:BA?><::5:>>?<::;@>>>=AAAAAA:::==>>=@@;?;=<9::>>>@7;;CBB5@=A:=====.=@==@2:66///77<=:>>>>/>???C<A:>><>>@@@BB<@<?@?B@@8;;BB:BAA???>>>AA?@@A==>A=A>>>>::6:;?>>>>>>>
@ATNG8:04040:06628
GATGGTAGCTCGCTGATGATATCTCCAGAAGATCAGGAACTCTAGAAGAATTCAGATTTTTAACACGAGATTAAACGTAAAAAGAAGGTTTTACAAGACTCACGTTAACAATATTGCAGCAGTACGCACACAATCGAAGCGCAGTAAGGATGGCTAGTGTAACTAGCAAGAATACCACGAAAAGCAAGAAAAAAGAAGTACGCTATTAACTATTAACGTACCTGTCTCTTCCGAAACGAATGAGTACTACTCTCAGAGACACACTACCATCGATAACCTCGAGTCT
+
??CD?BBCCCCB;@;@@@@ABCCA@=AAB?BBBB@@?@?BBBCCBB?BA=?=?AA?????.??BA@????=8;?9779==BA1@A=A2::;-;AB>AB;;:BAAB?B@CD@CCC?AABBCCCCBBBBABBAA?BBBC?BBBBBDBB?B@C::7;CAAABCC@CBBBBC?BB?BA@;>?8989*88929AABBB)BB@@??@CB>>><?7::BB:?;><A;;8;DAAABB@C?AAC>B>?>?BBBBBBC@????BCCBBAB@888>>A;?>??B??;>;;;;@@>>>
@ATNG8:04040:06644
GATGGTAGTCTCAGATAGTCTATAGGTACTCATTCGTTTCGGAAGAGACAGGTACGTTAATAGTTAATAGCGTACTTCTTTTTCTTTGCGTTTCGTGGTATTCTTGCTAGTTACACTAGCCATCCTTACTGCGCTTCGATTGTGATGGCGTACTGCTGCAATATTGTTAACGTGAGTCTTGTAAAACCTTCTTTTTACGTTTACTCTCGTGTTAAAAATCTGAATTCTTCTAGAGTTCCTGATCTTCTGGATAGCGACGCGATATACTACCATCGATAACCTCGAGTCT
+
44558<<BBBDE;;;@9;5559959.5555ABA7;:@D>CC<C>@;CB9997>:944.4.4<<<7;<@00-5-//8699;::'///(43333(399917//)/61668735.55<<;;;>7;;=8=266=;<;=@:@@6606<556;5;A@:>?>>>>@@;BAB=9:69;@A999;;;<9>9999&5.5.55:::+<=@@@8@696;65555.5555$577//)/)/:47/5599:.4.5>:;;;9===:==ABB@999?999@@BCCBB?B;:9@><6>999:@ACCB
@ATNG8:04041:06606
GATGGTAGAGAGAGCTCTCTCATCGTACTCATTCGTTTCGGAAGAGACAGGTACGTTAATAGTTAATAGCGTACTTCTTTTTCTTGCTTTGTGGTATTCTTGCTAGTTTACACTAGCCATCCTTACTGCGCTTCGATTGTGTGCGTACTGCTGCAATATTGTTAACGTGAGTCTTGTAAAACCTTCTTTTTACGTTTACTCTCGTGTTAAAAATCTGAATTCTTCTAGTAGTTCCTGATCTTCTGGTGTCTGATCTGTATCACTACCATCGATAACCTCGAGTCT
+
@<9905:>ABCBBCB;66>CC>BBB;666666:CCCC=CC:;:;CA?ABB>BAABD8;8;A@::?255=B@A@=B9BB===+BB>BBBB>BBB?B@A=@C?:97;352)255::9880559396::98889;4877769<776989222::222;355538=27155=882555059:::.:6;155;;;*55598-55888;==;@:@@A>*99>9>3;7;A:A?9/////)/38989<;39999>::::9:A775>::<=8533)..--5..(..33677788
@ATNG8:04041:06626
GATGGTAGTGTGTCTCTGAGAGTAGTACTCATTCGTTTCGGAAGAGACAGGTACGTTAATAGTTAATAGCGTACTTCTTTTTCTTTGCTTTCGTGGTATTCTTGCTAGTTACACTAGCCATCCTTACTGCGCTTCGATTGTGTGCGTACTGCTGCAATATTGTTAACGTGAGTCTTGTAAAAACCTTCTTTTTACGTTTACTCTCGTGTTAAAAATCTGAATTCTTCTAGAGTTCCTGATCTTCTGGAGATATCATCAGCGAGCTACCATCGATAACCTCGAGTCT
+
ACBA?AA?@;9:>>:66CCCCCCBBB;96;:<8:9;:(48.4.5;<:;;=9<>B@C=B=BA@@;B><;9><///:499<<<*///,5:;@6>>;;6;<<7<=7<@@@AD?BBBBABBC?BBB?A?BA@AAA;;7;BBA>CAAABBBBCBBCDCCDD@BBB@DEAD>BB@@@CBCB>A;;;;;*;>B4;;EEC5BBDCD:;;BBAAABAAADEDD1CBCBB>B?CC?@AA;;;A>A>BBBBBB@BBE@CCEDDDCBBBBCEGCBBBB@<@000@><6@>AABEFBBB
@ATNG8:04054:06628
GATGGTAGCGCATATCAGCGCAGCCCAGAAGATCAGGAACTCTAGAAGAATTCAGATTTTTAACACGAGAGTAAACGTAAAAAGAAGGTTTTACAAGACTCACGTTAACAATATTGCAGCAGTACGCACACAATCGAAGCGCAGTAAGGATGGCTAGTGTAACTAGCAAGAATACCACGAAAGCAAGAAAAAAGAAGTACGCTATTAACTATTAACGTACCTGTCTCTTCCGAAACGAATGAGTACAGAGAGTACGATATGTCTACCATCGATAACCTCGAGTCT
+
BBAA?B<9;BCCCCDCBCBBBBBCF<@@C@CCCCBB>B@CCC@@@C?CD@C?AABBGDDD2C@CCCCCCCCCCC=BB99999*9C?D@CCC<CCC@CCCCCCCBB?A@CC@BDD?BBCCCBBBBCCBBBBCC@CCCE?B@@@BBBE@C@C:::;CCCBBBC@DCCCCC@BB?AAA999BBB9?<<8887888%9?<?97:BCBBB>A>@ABB;?=?BECCADCA@@BB?A?AAA<A@@=A@@@@BBBBCBAACCCBBBBAAABBB@=?000=@?,007>>==:::
@ATNG8:04060:06614
GATGGTAGGAGACACGTCGCACACGTACTCATTCGTTTCGGAAGAGACAGGTACGTTAATAGTTAATAGCGTACTTCTTTTTCTTGCTTTCGTGGTATTCTTGCTAGTTACACTAGCCATCCTTACTGCGCTTCGATTGTGTGCGTACTGCTGCAATATTGTTAACGTGAGTCTTGTAAAACCTTCTTTTTACGTTTACTCTCGTGTTAAAAATCTGAATTCTTCTAGAGTTCCTGATCTTCTGGGCAGACTCTCACACGCCTACCATCGATAACCTCGAGTCT
+
0///6;::<@@A?A?=<696B?;;<=B?=BBB<A;<<05;7<8;<<?>?>@DD?@@?B@D;;9?C<@A:88?>998BAAAA.>;1<877.3;;>:?>><??=A??=?@>@BBAAA:999AC?B7;;>>>>@@;@@::5:>>>@@ABB@>;;;:::7:99877067>9<=;9<>?785=;=/=6>)/////(/97==47:9///8555/5888*9<>>A9=:;@<@B>>>>><@<?D@;;;7999919///-==-//333/-)-2202,,--884;6;99;;//.
@ATNG8:04061:06606
GATGGTAGCACGAGTCACTCATATCCAGAAGATCAGGAACTCTAGAAGAATTCAGATTTTTAACACGAGAGTAAACGTTAAAAAGAAGGTTTTACAAGACTCACGTTAACAATATTGCAGCAGTACGCACACAATCGAAGCGCAGTAAGGATGGCTAGTGTAACTAGCAAGAATACCACGAAAGCAAGAAAAAGAAGTACGCTATTAACTATTAACGTACCTGTCTCTTCCGAAACGAATGAGTACTGTATCTATGTGTGCGCTACCATCGATAACCTCGATCT
+
:6=>:>CBB<966BBBB;<9@@;;C:CCD@BBAAAC?D:<;CCBBB@CC@C?CBAAAA?=);59:;;;;//-88/5--(/;;;*::6:49;;0;<<:>ABA;:5:;7:7;>7:;=7;;A:@@AB=BBBA999>:995C?A:99988>9>=A9:69>>;<<;<8<AABBB@BB?BB?>=88>C9=77/8999:(:<<785A;;=BA<?777791:3:>@@@>AACCC@A=@=?DD<BAA>AAA???ACDB@?>BAAACCDCB>>58828989655.6<<<=A:;<
@ATNG8:04070:06602
GATGGTAGTATCTGCACACTCTGTCCATAAGATCAGGAACTCTAGAAGAATTCAGATTTTTAACACGAGAGTAAACGTAAAAGTAAGGTTTTACAAGACTCACGTTAACAATATTGCAGCAGTACGCACACAATCGAAGCGCAGTAAGGATGGCTAGTGTAACTAGCAAGAATACCACGAAGCAAGAAAAAGAAGTACGCTATTAACTATTAACGTACCTGTCTCTTCCGAAACGAATGAGTACACACTCTCATATGACACTACCATCGATAACCTCGAGTCT
+
;?@>:@>AA?;;;;;;A=?>>>>B>7;;B5555=:83:7544<9::5:=4:6;=<<<??>+<8<==@?==00-:/8-.---&---395:;;//4959:.....770727A7;;;178=<>=;;;857;=<7838AAA=A@@@A<;;/6/5:<5:88:>??@<@@??AA:==8>;906955,259425222$52+277755A?>:>:====;A5;;>;;5;?;;;;;=B=>;;1700*0;6;;AAA@?@??@>>>>>?@?>:99:3::<<@993949ABBCBBA
@ATNG8:04075:06623
GATGGTAGAGAGAGCTCTCTCATCGTAACTCATTCGTTTCGGAAGAGACAGGTACGTTAATAGTTATTAGCGTACTTCTTTTTCTTGCTTTCGTGGTATTCTTGCTAGTTACACTAGCCATCCTTACTGCGCTTCGATTGTGTGCGTACTGCTGCAATATTGTTAACGTGAGTCTTGTAAAACCTTCTTTTTACGTTTACTCTCGTGTTAAAAATCTGAATTCTTCTAGAGTTCCTGATCTTCTGGGCAGACTCTCACACGCCTACCATCGATAACCTCGAGTCT
+
BC@@=@CD@@@DBCC@ABCCCCCDB;;9;CC;<9;;;C>CG@D@BBBBBCC@CDC@@=@>AA@@7@D:CBBBCCBA>@AEFE3?><?AAA9BCCC?BBB?BC;999?;>=ABBBBAAA?B>>=B<??@@?:::<@A@A<@@??===@BAA@>??AA;>@@=@@<@<@@BBACAAA=A8888)84:4:=BBB.::=<<1<///66;:8808=>=/?:;:D;F;==:=??@;;;=B=BAAB@?688BB:?@=<<<:::<A@??>9>=A==:;;?A@<@==98==///
@ATNG8:04077:06628
GATGGTAGAGAGACTGTAGCGCACCCAGAAGATCAGGAACTCTAGAAGAATTCAGATTTTTAACACGAGAGTAAACGTAAAAAGAAGGTTTTACAAGACTCACGTTAACAATATTGCAGCAGTACGCACACAATCGAAGCGCAGTAAGGATGGCTAGTGTAACTAGCAAGAATACCACGAAAGCAAGAAAAAGAAGTACGCTATTAACTATTAACGTACCTGTCTCTTCCGAAACGAATGAGTACGATGAGATCTCGTGTGCTACCATCGATAACCTCGAGTCT
+
BBBCACCCBBBCCCCCCCCCCCCCC>BCC@BCBAAB?B@BCCCCCB@AA>A@GBBBBBBC3B?BBBBBCBB>=<7<>@ABBC5CJ@D@CCC;CCC@CCCCCCCBC?B@BB?BBB@BBBBCBBCFDCCBBBBB?CCCC?A@BBBBBB>C?BAB?ACCCCCCC?CCAAAA?DD?>>?999@@?8@==8<<<>>1?A?B???CA@@@<A:>>AA<?<??B@@>@B???CC?C=AAD>BBB?BBBBBCCCBBBBBBB>:::>AA>>>@@<@;;;>;;5;8=>?@A;<;
@ATNG8:04079:06624
GATGGTAGTATCTGCACACTCTGTCCAGAAGATCAGGAACTCTAGAAGAATTCAGATTTTTAACACGAGAGTAAACGTAAAAAGAAGGTTTTACAAGACTCACGTTAACAATATTGCAGCAGTACGCACACAATCGAAGCGCAGTAAGGATGGCTAGTGTAACTAGCAAGAATACCACGAAAGCAAGAAAAAGAAGTACGCTATTAACTATTAACGTACCTGTCTCTTCCGAAACGAATGAGTACTGTATCTATGTGTGCGCTACCATCGATAACCTCGAGTCT
+
BBCC@C@BBBCCDDDFDAABCCCAA=AAA=BBABA@=@?CBCBBBC@CC@C@CAA89999)9?ABCBBBBBBBC=BA@A@A@,@A>A>BAA9BAB?AEHHCBBCC?C@@???CEACCCCCCCBCCDDCCBBC@CCBB?BBBB@@@C>B@BBB@BBCCCCBA?BCCBCA?BB?AAA<??999,9<<:@BDEE3BB=@9::CECAA=A:>>>>:><AAC@@>@ABCBED?B@BBB<AAB?BBBBBBBBCBBBBBAAACCBBBBBBB?<?:::>88186:>AD@;;;
@ATNG8:04080:06606
GATGGTAGAGTATCATGTGTATCTCCAGAAGATCAGGAACTCTAGAAGAATTCAGATTTTTAACACGAGAGTAAACGTAAAAAGAAGGTTTTACAAGACTCACGTTAACAATATTGCAGCAGTACGCACACAATCGAAGCGCAGTAAGGATGGCTAGTGTAACTAGCAAGAATACCACGAAAGCAAGAAAAAGAAGTACGCTATTAACTATTAACGTACCTGTCTCTTCCGAAACGAATGAGTACTACTCTCAGAGACACACTACCATCGATAACCTCGAGTCT
+
BBCC@B>BCDCBBBCAAAGGCCECC>BAA?AAAA;:8;@CCCCDBB?BDBE@BCBCCCCC5DACCBBCCCICCC>CBBBCCC5CC@C@CEF<CBB@BCCCBBBCC@C@BB@BBB>AAAAAABBCBCDCCCCC@BBBC@BABABBAD@DAC@@>@BBCFDCC@CBBBBB>AA<ABB=>>AA@;???=@AABB2AB@BBAACCCDC<?<?@>>5;5;>BBCACBBCCBB@D?BBD?EBB?BBBBCBCBBBBBCAA@A>>>>>AAB@@=A899BB@<?<???C>;;<
@ATNG8:04081:06616
GATGGTAGTCTCAGATAGTCTATAGTACTCATTCGTTTCGGAAGAGACAGGTACGTTAATAGTTAATAGCGTACTTCTTTTTCTTGCTTTCGTGGTATTCTTGCTAGTTACACTAGCCATCCTTACTGCGCTTCGATTGTGTGCGTACTGCTGCAATATTGTTAACGTGAGTCTTGTAAAACCTTCTTTTTACGTTTACTCTCGTGTTAAAAATCTGAATTCTTCTAGAGTTCCTGATCTTCTGGGTGCGCTACAGTCTCTCTACCATCGATAACCTCGAGTCT
+
A@?@8A<AACCCCBBBBBBBCCCABADDDCCC@CBBC>CC@G@CCCCCGC?BBC@@=@?@@A@<@=A>?@<A@AE@BADDD3CC:;;BB=ABBC9;9B<@@9;;;CAB?AACCCCCC?@AE@C@CCBBBCBC@CCA@>ACBBBBCBBAAA@@AAC@CCC?CB=@=@BDCCBCDKFBCCEF<C@C@DEFHH5CBBAD<AACAABBBBC?BBBB2BBB@A?@?BB?BCCDDBB?B@@@@BBA4;:;;7;ECAA@CCCDFBAA@BBBB@B@AAC@@=@?BBBBCBBB
@ATNG8:04081:06642
GATGGTAGGCGTGTGAGAGTCTGCCCAGAAGATCAGGAACTCTAGAAGAATTCAGATTTTTAACACGAGAGTAAACGTAAAAAGAAGGTTTTACTAGACTCACGTTAACAATATTGCAGCAGTACGCACACAATCGAAGCGCAGTAAGGATGGCTAGTGTAACTAGCAAGAATACCACGAAAGCAAGAAAAAGAAGTACGCTATTTAACTATTAACGTACCTGTCTCTTCCGAAACGAATGAGTACAGAGAGTACACGTGTCTACCATCGATAACCTCGAGTCT
+
<=<D@D?A>@BBBBCFBBBFCC>>:3;;;8<BDBAA=A7;;B@@AC@BB?C?BB@:;;;;);:A?ADBBBBBBA9@?::999(9<<>2733+37<=:<<ACBBAB=@:88088817<=>;<;@@A?===<<<:>>=@;888;;::;5;;@AB>AA==;;;?;??>>BD@@>;?B?29:9::)677-55555'271878<===788)918<88181:>>>>;>A@:;;?9<9889*8@@49:BA??978<=>786>@@;A@BBA<<8:;:<::90817<<=@@?@
@ATNG8:04036:06669
GATGGTAGTGATACAGATCAGACACCAGAAGATCAGGAACTCTAGAAGAATTCAGATTTTTAACACGAGAGTAAACGTAAAAAGAAGGTTTTACAAGACTCACGTTAACAATATTGCAGCAGTACGCACACTATCGAAGCGCAGTAAGGATGGCTAGTGTAACTAGCAAGAATACCACGAAAGCAAGAAAAAGAAGTACGCTATTAACTATTAACGTACCTGTCTCTTCCGAAACGAATGAGTACAGAGAGTACGATATGTCTAATCGATAACCTCGAGTCT
+
BBAC@BBDCCBBBCCCCCECBBBCC?CCC?DCCCAA>B@CCCBBBB>BC?C?CCAAAAAA/A>CDCCBBAA@?@8>>;:999$9;7<:?;?0?BB@CDBCDDF;:7;@AA>BBB>BABBBBBCGCCCCBBBBBBBBB?A@BB@@@B@C@CAA>ABBFCBCB?CBBBBB@BB?AAA>AACDC:??@=@BBBB3BC?BAAACC@>>;>;??AB:@:>>BBC?BBBBBCC?C?ABD>BAA>AABBCCBBBCAAABCCBAACCBBBCC>AA@A>>9><?@?ABBAA
@ATNG8:04045:06668
GATGGTAGTGTCAGTGCGCGTCGTCCAGAAGATCAGGAACTCTAGAAGAATTCAGATTTTTAACACGAGAGTAAACGTAAAAAGAAGGTTTTACAAGACTCACGTTAACAATATTGCAGCAGTACGCACACAATCGAAGCGCAGTAAGGATGGCTAGTGTAACTAGCAAGAATACCACGAAAGCAAGAAAAAAGAAGTACGCTATTAACTATTAACGTACCTGTCTCTTCCGAAACGAATGAGTACGTGTGACGTACGTGAGCTACCATCGATAACCTCGAGTCT
+
@@???ABBBCBBBBCDDDEBBBCCC@CCC@CCCG@A?@@BBBBBAA>@C?A?ADA?????1?ADCCCCACCBBB>BA:;:::*:A?B@CFF;CBB?BCCCCCCBB?C?BB?BCC@CBA@ABCDCCBBBCCCD@CCBB?BAA?AA@@<A@C@@>@BBCCCBC?AAAACC?CB>@@A;??BBC>A@@;999988%9A<>>??FAAAA=@=>=>@6;7;@AAC>AAAA@DD=?>?BB>BCC?CCBDBBBBCBBBAAACCBBBDDDAABC@C889B@@=A?@AB>>=??
@ATNG8:04046:06661
GATGGTAGCTATACGTATATCTATGTACTCATTCGTTTCGGAAGAGACAGGTACGTTAATAGTTAATAGCGTACTTCTTTTTCTTGCTTTCGTGGTATTCTTGCTAGTTACACTAGCCATCCTTACTGCGCTTCGATTGTGTGCGTACTGCTGCAATATTGTTAACGTGAGTCTTGTAAAACCTTCTTTTTACGTTTACTCTCGTGTTAAAAATCTGAATTCTTCTAGAGTTCCTGATCTTCTGGGTCTACGCTCGTCGCGCTACCATCGAATGAGGTTAGTCT
+
BBBB@CABABBCCCFDDAAACCDCCCBBCCBA>ABBB>BCAC@CBBBCCC?BBCCC@D?@A@C@C@CBABABBDC?AA@@@2@A;@:97,3AAC?BCC@CC9:99CCE?BBCCCBAB>BB@<@<@???AA>>;>A@@:=>AA@@@???AAAB???;@@@<AA<A;?@AAA@@@A:==BBB5A=C:>>AAA/AD;9919/////:89><ADDD/B;;;?<@<??;?@AB;;;<B=BA@@@D7;;AB;A@@;:;;AAAA:::A@@>>;>>=BB<>>?A<@;>>A::
@ATNG8:04047:06693
GATGGTAGTGATACAGATCAGACACCAGAAGATCAGGAACTCTAGAAGAAGTTCAGATTTTTAACAACGAGAGTAAACGTAAAAAGAAGGTTTTACAAGACTCACGTTAACAATATTGCAGCAGTACGCACACAATCGAAGCGCAGTAAGGATGGCTAGTGTAACTAGCAAGAATACCACGAAAGCAAGAAAAAAGTAAGTTACGTCATATTAAACTATTAACGTACCTGTCTCTTCCGAAACGAATGAGTACAGATAGTACGATATGTCTAATCGATAACCTCGAGTCT
+
55<>056><<<<=CCBBAA@9@@<:.6954;;;<@A:?9>>><;99166)//376633333$35330399877///(////777'7<4949<<+777)/////;99:8=5;;:;;;655>:;;;;;;;;;////)/9993<<<45555.55;5525==<<<<>:>>=<?:688133839;:::33331666666$///0//(---/68887+22'2226+2+2577917686//.270333-5661655379///9;;==@@@@?=687<77177=>??=?<??<=8899
@ATNG8:04062:06680
GATGGTAGTGTCAGTGCGCGTCGTCCAGAAGATCAGGAACTCTAGAAGAATTCAGATTTTAACACGAGAGTAAACGTAAAAAGAAGGTTTTACAAGACTCACGTTAACAATATTGCAGCAGTACGCACACAATCGAAGCGCAGTAAGGATGGCTAGTGTAACTAGCAAGAATACCACGAAAGCAAGAAAAAAGAAGTACGCTATTAACTATTAACGTACCTGTCTCTTCCGAAACGATGAGTACTGTACTCTATGTGTGCGCTACCATCGATAACCTCGAGTCT
+
@;BB<B>CBB=ACAABBAA>777//)/9947999=>5?9BBBECBB?BC?B=@=@9999-:9>=???ABA@@@8>9::AAA0BB>A5;;;.;AA?BEAAABABA=A?AA>A@@;@AAABDBB;;;;:CBBC@A@@@@;;;:@A??<@@BBB@BCBBBBBB@BBBBAA>:959>>?@????8<892999:::%:@;>@@AB@@??<B<AABB7;6;=A@A>A:88888=?000?8?0////=>=::>>///////9=?=>>>955539577<55.67><==<>>:
@ATNG8:04065:06696
GATGGTAGAGTATCATGTGTATCTCCAGAAGATCGGAACTCTAGAAGAATTCAGATTTTTAACACGAGAGTAAACGTAAAAAGAAGGTTTTACAAGACTCACGTTAACAATATTGCAGCAGTACGCACACAATCGAAGCGCAGTAAGGATGGCTAGTGTAACTAGCAAGAATACCACGAAAGCAAGAAAAAAGAAGTACGCTATTAACTATTAACGTACCTGTCTCTTCGAAACGAATGAGTACACATCGTCGTGTCGTGCTACCATCGATAACCTCGAGTCT
+
BBBB@BCCBBBBCCCBBBCCGCBBC?CBB?ACCCC@D?BBCBCBC@CC?CACCBBBCDD2C@BBBCCCCCBAA<@@?@@AA2BC@C?CDD;CCC@CBBBBCD99;;@DC@CBC@CCCBBBBCBBBBBBDDD@DCCC?CBBB????;@=BBB@BDDDDDCB?BCCCBB?AB@BDC999@@?8@@@<999999%9?;?>>?CCDCC9977>DC<?<?BDBB>BB@@@BC@CDDD<BBC@BBBBBBBBBBBBBAA@BB@@@ABBBAB?B???AAA<A=@ABAAABB
@ATNG8:04073:06685
GATGTAGAGAGACTGTAGCGCACCCAGAAGATCAGGAACTCTAGAAGAATTCAGATTTTTAACACGAGAGTAAACGTAAAAAGAAGGTTTTACAAGACTCACGTTAACAATATTGCAGCAGTACGCACACAATCGAAGCGCAGTAAGGATGGCTAGTGTAACTAGCAAGAATACCACGAAGCAAGAAAAAAGAAGTTACGCTATTAACTATTAACGTACCTGTCTCTTCCGAAACGAATGAGTACGAGAGTCAGAGCAGAGCTACCATCGATAACCTCGAGTCT
+
;;>>@<;?===>;555555999:=0566:>==@?>2:.9498><B?BB?A;>??99999)9/738899;////(//07777'774;.555&5;;5<<<@:::54.439929::3::88=55555::9////)/:774:::<<<;?9@;>:;29=9::?=A?998;33,3838;;,3333,3386;=??==%88133,377296838055552749:5559<>=<<;;?;6??>8;//)000:989BAA@@774;88888733225.52225663968<877;55
@ATNG8:04081:06680
GATGGTAGCAGACGTGACAGAGCGCCAGAAGATCAGGAACTCTAGAAGAATTCAGATTTTTAACACGAGAGTAAACGTAAAAAGAAGGTTTTACAAGACTCACGTTAACAATATTGCAGCAGTACGCACACAATCGAAGCGCAGTAAGGATGGCTAGTGTAACTAGCAAGAATACCACGAAAGCAATAAAAAAGAAGTACGCTATTAACTATTAACGTACCTGTCTCTTCCGAAACGAATGAGTACGTGTGCGACGTGTCTCCTACCATCGATAACCTCGAGTCT
+
@@<B?B@CBBCBABBCCBCBCIDFD@CCC@DDBBBB@B@BBACCCC@DD<?>?BDCDDDD2C?BBBCBAAA@A>8?>;;;;:':@;:2999&9>=9;BBCDBC;;7;>@@;;;;?CAAABCCBCCCBBCCCCACAAA?BBBBAA@D?D@CBB@BBBBBDBB?BBBB@@=AA?@@@9?>@@@5<9929:::::%:??A=;=>>@?D6:787<=2;7;ADCC@@@:::AA=A>ACD>CCC?BBAABBCBBBAABBBBC@@???B===><>888===5;5:AA?@>>>
@ATNG8:04083:06662
GATGGTAGGAGACACGTCGCACACGTACTCATTCGTTTCGGAAGAGACAGGTACGTTAATAGTTAATAGCGTACTTCTTTTTCTTGCTTTCGTGGTATTCTTGCTAGTTACACTAGCCATCCTTACTGCGCTTCGATTGTGTGCGTACTGCTGCAATATTGTTAACGTGAGTCTTGTAAAACCTTCTTTTTACGTTTACTCTCGTGTTAAAAATCTGAATTCTTCTAGAGTTCCTGATCTTCTGGTATACCACTCGCTCGCTACCATCGATAACCTCGAGTCT
+
?@CC@CCC?BBCCCCCBBCCCDBBBBBCCCBC@CCCC>CD@B?BBCCBBB@DDCAA?A@CCAA?A@CBBBABCCC@BBB@@1@?<@>><7?BAB>ACC?CC;==@A@@>AABBEBAA?BAA;?:AAA>@=<<:<@@@<AAD@>@>;=>A?A?><=168=:::7;>AA@AABB@@:==BBB6A;>:;;:::+:><<=6=>>:;;@>=<:=@>?/@;;;A=B=@@;>>>B?>>=C=AAAA=;7::C;>>>==:=>>AA>>>?<<>>;>>?@A??:?=@><<=@?>
@ATNG8:04043:06720
GATGGTAGCTATACGTATATCTATGTACTCATTCGTTTCGGAAGAGACAGGTACGTTAATAGTTAATAGCGTACTTCTTTTTCTTGCTTTCGTGGTATTCTTCTAGTTACACTAGCCATCCTTACTGCGCTTCGATTGTGTGCGTACTGCTGCAATATTGTTAACGTGAGTCTTGTAAAACCTTCTTTTTACGTTTACTCTCGTGTTAAAAATCTGAATTCTTCTAGAGTTCCTGATCTTCTGGAGATACACATGATACTCTACCATCGATAACCTCGAGCTCT
+
DCCC@BBCCCBBB;9:?@ACDBBCCDCCCCCCAA@AG?CC9;9;AAABCC@CCCCC@B@<;;B@C@BCBBB=;;;9=====+:84<:992:;:>@CA?=AB553<<;6<;937333/70;6;3/--,,---(..3505522266779;=;7666*//96885==AA===@A78452556'56;49;AAA/::777(5777759;55./<<<)3...50525505;99777;A;;;;<9=-//86==;7;;A>///689=<<===8=;66777)-),,22,-/89
@ATNG8:04043:06731
GATGGTAGCGCGACGAGCGTAGACCCAGAAGATCAGGAACTCTAGAAGAATTCAGATTTTTAACACGAGAGTAAACGTAAAAAGAAGGTTTTACAAGACTCACGTTAACAATATTGCAGCAGTACGCACACAATCGAAGCGCAGTAAGGATGGCTAGTGTAACTAGCAAGAATACCACGAAAGCAAGAAAAAAGAAGTACGCTATTAACTATTAACGTACCTGTCTCTTCCGAAACGAATGAGTACGATGAGAGAGCTCTCTCTACCATCGATAACCTCGAGTCT
+
<??B>@>AAAB@@;;;@AAAACCCF?CBB@BBAACB@BABBBDCCC?BC?B?BCCA@@@?.@4:9BBEDBBBDG>??@BAAA2AC?C?BBB3A;;4;@ABA@<@@:=8:;4;@@>ABB@BABBCECCCAA@B?A<;;>AAAA@AAC@C@EBB?BCDDBBBB@BBB???>AA>999;??ACC:??A?A@AAA@'@@<@?>?>=;==8=:>>==8=;>>B@@=@CBBA??<;=A@=8=00+000=@BBCBBBBBBBCCA==>>A@@<:69////;=7=59<>=>555
@ATNG8:04045:06732
GATGGTAGGCGAGAGTGAGACGCAGTACTCATTCGTTTCGGAAGAGACAGGTACGTTAATAGTTAATAGCGTACTTCTTTTTTCTTGCTTTCGTGGTATTCTTGCTAGTTACACTAGCCATCCTTACTGCGCTTCGATTGTGTGCGTACTGCTGCAATATTGTTAACGTGAGTCTTGTAAAACCTTCTTTTTACGTTTACTCTCGTGTTAAAAATCTGAATTCTTCTAGAGTTCCTGATCTTCTGGCGCTCTGTCACGTCTGCTACCATCGATAACCTCGAGTCT
+
ACCC@CCC?BBCCBBBBBDDABACCCCCEB999:BAB>CC@D@BBBBBBB@CCCBC?C?@A@D@C?BCCCCC=;>6777777#3949::9/7AAB@CBA=A?2:9?AAB?BBBCBBAB;?=A<A9>@A?A???<AAAA;>>@===>@@@AAA?===<====BB<A<@@@AA@@@B<@@@@@5@>D;==<<<.<A99:*//////<:;>:????/>AAAB<B=??;?@@B>>>;A;AAADBB7;;@<::;@>>>AA@@@?<=>ABAA<@666>994::>D=??888
@ATNG8:04045:06743
GATGGTAGCGCGACGAGCGTAGACCCAGAAGATCAGGAACTCTAGAAGAATTCAGATTTTTATCACGAGAGTAAACGTAAAAAGAAGGTTTTACAAGACTCACGTTAACAATATTGCAGCAGTACGCACACAATCGAAGCGCAGTAAGGATGGCTAGTGTAACTAGCAAGAATACCACGAAAGCAAGAAAAAAGAAGTACGCTATTAACTATTAACGTACCTGTCTCTTCCGAAACGAATGAGTACGATGAGATCTCGTGTGCTACCATCGATAACCTCGAGTCT
+
;;>>?BCBABA;:;@??CCCCCCCC?CDC?BBCCBB>B?CCCBBCD?::39299977777'3>7778839=99:39366D@@+=C@C@CDC<CCEAGFDCBBB;;5;=;;5<;B?ABBBCDCFDBBCA;;;@@CCBB@BBCCDCAA?B?A;;:;CCCCCCC@BBBB@A=8948@;6;;:::188;69===@@'@=<00/===8::8<8<>@@8>:<<C;;5;@??==@<?:?@?9<8749=<=A>997@@?@@AB@897A==>>><;?655?88395///988<8
@ATNG8:04047:06715
GATGGTAGACATATCGTACTCCTGTACTCTTCGTTTCGGAAGAGACAGGTACGTTAATAGTTAATAGCGTACTTCTTTTTCTTGCTTTCGTGGTATTCTTGCTAGTTACACTAGCCATCCTTACTGCGCTTCGATTGTGTGCGTACTGCTGCAATATTGTTAACGTGAGTCTTGTAAAACCTTCTTTTTACGTTTACTCTCGTGTTAAAAATCTGAATTCTTCTAGAGTTCCTGATCTTCTGGTATACATACTCGCTCGCTACCATCGATAACCTCGAGTCT
+
:5;6:==BDD@@@A?A>9;9@:>CCBCGDB=A;<:69A=B=AA@A>;927://0)/)//<=:=:=>@A@;;9?<44444$4838:==5;=6609@@;@>-00==00-0:;>?B8878CC?B?BBCA?>?>=@BBD=@@?A??888=>?;;::7197;6;;16.58<553778-..99<.;59/77777(9<<=>5=7979567=A89:::,:///86=4>><?<<<<;<;@=@@@A==:=>>;>@BA::::99;;8;///76:5:///@77179=;;;B=66
@ATNG8:04047:06737
GATAGCTCTGCTCTGACTCTCGTACTCATTCGTTTCGGAAGAGACAGGTACGTTAATAGTTAATAGCGTAACTTCTTTTTTCTTTGCTTTCGTGGTATTCTTGCTAGTTACACTAGCCATCCTTACTGCGCTTCGATTGTGTGCGTACTGCTGCAATATTGTTAACGTGAGTCTTGTAAAAACCTTCTTTTTACGTTTACTCTCGTGTTAAAAATCTGAATTCTTCTAGAGTTCCTGATCTTCTGGTGTCTGATCTGTATCACTACCATCGATAACCTCGAGTCT
+
;5>>CA===;?;@@??ABBCCCCCCCCCC?A@@B7@A?B>@@BCAB@=@@@A@8A@BB@C9;:<BA@>00)0@:/0/000#0/0)99=909:9<7>6/,/:)//99;A?BBDDBBBA?B@@>@@BBBBBCBB@BBBB?CBBAA@BBBBCAAAHBB?BCD@BB?B>@@AB@ABCC@B;;;;;*;=C;AACCC5CCCCF;;;BABA@A@@?BBBC1BBAA@=@?CE@;;;<;;C<@<@A@AAB=@@D?BB;;;:CBBCCCCHCCCCBD@BBBDB;;6;6;ADCCCAC
@ATNG8:04058:06739
GATGGTAGTGTCAGTGCGCGTCGTCCAGAAGATCAGGAACTCTAGAAGAATTCAGATTTTTAACACGAGAGTAAACGTAAAAAGAAGGTTTTACAAGACTCACGTTAACAATATTGCAGCAGTACGCACACAATCGAAGCGCAGTAAGGATGGCTAGTGTAACTAGCAAGAATACCACGAAAGCAAGAAAAAAGAAGTACGCTATTAACTATTAACGTACCTGTCTCTTCCGAAACGAATGAGTACTGTATCTATGTGTGCGCTACCATCGATAACCTCGAGTCT
+
CCCB?CBBBCDDCAABCCCCCCCBB?CCGABAABBB>A>BBBCDCB@BC@C@CCACCCCA/A=ACBBAAAACCC;BBBCCCC5CB@C@CCC7BBCACCBCCCC994;?@@<ABB?BCBBBCCDCBBBBBCCD?BBBC?BBBBBBAA>B@C@A>@BBEEDC?=?BBCCC?BB?9899>?>?>8=@@;999999%0>;>000@@>=>;>699??8=:=>A@@>@BA@@A@=@=AAA=B@?=?BEEDCBBBBBBBBAAABEBBAAAAAA>D;;:;;;5:5:==@?::;
@ATNG8:04059:06736
GATGGTAGGAGACACGTCGCACACGTACTCATTCGTTTCGGAAGAGACAGGTACGTTAATAGTTAATAGCGTACTTCTTTTTCTTGCTTTCGTGGTATTCTTGCTAGTTACACTAGCCATCCTTACTGCGCTTCGATTGTGTGCGTACTGCTGCAATATTGTTAACGTGAGTCTTGTAAAACCTTCTTTTTACGTTTACTCTCGTGTTAAAAAATCTGAATTCTTCTAGTGTTCCTGATCTTCTGGTGTCTGATCTGTATCACTACCATCGATAACCTCGAGTCT
+
;5<=9=B=7?::;>>@@A@@?D@@>>@>@@@A;@;;;09?=A:?CCCBBB?BCBBB>B>AA@@=@@;;:BBAABB>AACCC1AA?AAAD=ABBB>A??<?A=@ABBBB<???CBABB???;=D=@@?====>:=;;:088=====;;;>??;:;=:>=:69:9=,//8888;;<699799+909477889+5///>16///..8<;:8;>>>>&:555;1505A399>>:585;298:;99)//3,36-//9;;=>>>>>===>@@=???A;;;;><@>>=>@@A
@ATNG8:04061:06737
GATGGTAGCTCGCTGATGATATCTCCAGAAGATCAGGAACTCTAGAAGAATTCAGATTTTTAACACGAGAGTTAAACGTAAAAAGAAGGTTTTACAAGACTCACGTTAACAATATTGCAGCAGTACGCACACAATCGAAGCGCAGTAAGGATGGCTAGTGTAACTAGCAAGAATACCACGAAAGCAAGAAAAAAAGAAGTACGCTATTAACTATTAACGTACCTGTCTCTTCCGAAACGAATGAGTACTACTCTCAGAGACACACTACCATCGATAACCTCGAGTCT
+
?<@@9==BBCBBA:;;CCC;:;AA?;A::45=@C;;497??@@@@@<@B@C?CCBABDCC3C@BBBBBA@:939>8=:;6@@@+>=8;.599*9:949ABBBCBBC@C?BB?BBB<@@@@AABBBCCCBAA@C@ABAA9;;BABBBB?C@CBB@ADCBBB::8:A@ACB=AA?998>AABCC;?8819>>>>@@#@;?8?8B=9==98982269+6/57?;;6;@@@AAA?B>AAB>BBC@CBBBBBCBCCA@??CCABBBBABAA?;7;>>=@@>8>:778:9==>
@ATNG8:04063:06737
GATGGTAGTGATACAGATCAGACACCAGAAGATCAGGAACTCTAGAAGAATTCAGATTTTTAACACGAGAGTAAACGTAAAAAGAAGGTTTTACAAGACTCACGTTAACAATATTGCAGCAGTACGCACACAATCGAAGCGCAGTAAGGATGGCTAGTGTAACTAGCAAGAATACCACGAAAGCAAGAAAAAAGAAGTACGCTATTAACTATTAACGTACCTGTCTCTTCCGAAACGAATGAGTACCTCTCAGACGCTCGTCCTACCATCGATAACCTCGAGTCT
+
ECCC?C@AACBBBCCDFCCBCBCAA?BA@>ACCBBC?A>BAABBBGADD997:AACCCCC2A>AEBEB?@@BAA9=7;4999(9<9=8===7@@@;@;<<BCB@A?@@CD=AAB>ABAABBCBAABAA@A@B@CCCC;<;AABA@?<@?A;;:;DDBCAAA?AABBBB>AB?9992999::,777/7@AAAA)BB>BBBBBBDAA;>398?A<B=>>BBB?@@A@@DC@BABBB>BBB?BBDCDCC?BBBBBBBBBBBBDB>;>@B<@666AAA=@<@A@@@>==
@ATNG8:04068:06736
GATGGTAGGACGAGCGTCTGAGAGGTACTCATTCGTTTCGGAAGAGACAGGTACGTTAATAGTTAATAGCGTACTTCTTTTTCTTGCTTTCGTGGTATTCTTGCTAGTTACACTAGCCATCCTTACTGCGCTTCGATTGTGTGCGTACTGCTGCAATATTGTTAACGTGAGTCTTGTAAAACCTTCTTTTTACGTTTACTCTCGTGTTAAAAATCTGAATTCTTCTAGAGTTCCTGATCTTCTGGATACACTCATGTGCACCTACCATCGATAACCTCGAGTCT
+
AABC?BBB>@ABBCBBBBBBCBBB@DCCBB@A<A@BE=CC?C@CCDCCBB@CFCCC@C@CBAA@FBECCCCCCCB?BBDDD1BB>BBBC>BBBB?BCB?BB:;;CCCH@CBFCFDDCACCD@C@CBCCCBBB@DDDD>AACBBBBCCCBBBBBBB@CBB@BC@C>@@CCBDDED:;;CID7C7;7;<BBB0@AACC;AAABAAAAAA9>=>=,>999DBC@CC>BBBBBAA>A@CC@@@B8;;B@CCEEAAABB;;;DDBB?C;0,00000>@<A@@BCCBAAA
@ATNG8:04073:06718
GATGGTAGTATCTGTCTACGAGAGCCAGAAGATCAGGAACTCTAGAAGAATTCAGATTTTTAACACGAGAGTAAACGTAAAAAGAAGGTTTTACAAGACTCACGTTAACAATATTGCAGCAGTACGCACACAATCGAAGCGCAGTAAGGATGGCTGTGTAACTAGCAAGAATACCACGAAAGCAAGAAAAAAGAAGTACGCTATTAACTATTAACGTACCTGTCTCTTCCGAAACGAATGAGTACACCTCTCATATGACACTACCATCGATAACCTCGAGTCT
+
BBBB@CCCBAA@AEDGCCCCCCBBB?CDD?CBBBCC?B?BBBBAAB?CC?A=BBCBBBBB3B?CCCAAACCCCC>BB@@@@@1@B@C@DDD;DDD@CABBECC::8;@BA>BBB@BCBBBBCECDCCCC@@@@BABD?BABACCCC@C@BBB@BBCDCCC=AAAAAC?AB?BBB>??BBA=ABA=AAAAAB)AB@AAA@CCAAA<A;??A@6:5:;@CC@CCBBBBB?A?ABB9B??<?ACCBBBBB?AAABBBDDCB===?@@;@>>==>>;><@AB::8>>
@ATNG8:04077:06720
GATGGTAGTATCTGCACACTCTGTCCAGAAGATCAGGAACTCTAGAAGAATTCAGATTTTTAACACGAGAGTAAACGTAAAAAGAAGGTTTTACAAGACTCACGTTAACAATATTGCAGCAGTACGCACACAATCGAAGCGCAGTAAGGATGGCTAGTGTAACTAGCAAGAATACCACGAAAGCAAGAAAAAAGAAGTACGCTATTAACTATTATCGTACCTGTCTCTTCCGAAACGAATGAGTACGAGAGAGCACACGTGTCTACCATCGATAACCTCGAGTCT
+
@@CD@DEDE@@AAA@DCDCCHCCCDBDCCADCCBBB?B?@@CCCGD>AA@DADC99;BCC3C@B??@DDCCBBA9=>;;;;;*9C>B<CCC:BCB?BCBBB@@0000=@@@ABB@BBCCCCDCCCCCCBBBC@DDCC<@@CDAAAA<A?CAA?ABCBDCCC?AABBCC?DD?889>AA99929>?<@AAAAB)AC?C98:BBA>A:=:>?BA=??>>>8817>=>??@<@=@@@9@A@<@?@BBBBA<<<@??>@>>>@>A@??AB=A;;:AAA9=:;@?@@:::
@ATNG8:04078:06719
GATGGTAGCTCACGTACGTCACACGTACTCATTCGTTTCGGAAGAGACAGGTACGTTAATAGTTAATAGCGTACTTCTTTTTCTTGCTTTCGTGGTATTCTTGCTAGTTACACTAGCCATCCTTACTGCGCTTCGATTGTGTGCGTACTGCTGCAATATTGTTAACGTGAGTCTTGTAAAACCTTCTTTTTACGTTTACTCTCGTGTTAAAAATCTTGAATTCCTCTAGAGTTCCTGATCTTCTGGAGATACACATGATACTCTACCATCGATAACTCGAGTCT
+
BBBE@CBBBBBCDCCA<<;<ACBCBCDCCCCC@BCDE?CC@B@BCCCCCD@DDDA@?AACBBB@C>@@CBBBBBB?AACCB2??9>:9:(7????BAA=AA499:>8937==??@>><?BB<A;??AAAA??:?AAA9:9:=<<<>@<==>>>>B<====DC=B>@@>>>===B888AAA2A9<.55777(57332,2----,2--.05555(567255/5161685552226;6;55389-..626999BB?;;;B;;;>@@@@B=C;66:99*//7777@AA
@ATNG8:04036:06778
GATGGTAGTGCGTGAGAGAGAGACCCAGAAGATCAGGAACTCTAGATGAATTCAGATTTTTTAACACGAGAGTAAACGTAAAAAAGAAGGTTTTACAAGACTCACGTTAACAATATTGCAGCAGTACGCACACAATCGAAGCGCAGTAAGGATGGCTAGTGTAACTAGCAAGAATACCACGAAAGCAAGAAAAAAAGAAGTACGCTATTAAACTATTAACGTACCTGTCTCTTCCGAAACGAATGAGTACACATCGTCGTGTCGTGCTACCATCGATAACCTCGAGTCT
+
448:5:::99///77;9666;999;)55945555;>=B?BBAAAB@A@?=?:::<739999#8-333;@BBECCA8;;;99999#49372977+7//)///77<<<=9<549.4=>299:9;AAA9;:@?B;;::>94949:@ABB@A9@=A:;7;AABA@???888@@?7<<4333493338(33833377777"371733333:--(--'----(-057:;;9><5558<38388;5=>>>BBBBAAACCB999>@>=;;;===>>>?;@8879;;)0)0/9:9:@>
@ATNG8:04044:06799
GATGGTAGTGCGTGAGAGAGAGACCCAGAAGATCAGGAACTCTAGAAGAATTCAGATTTTTAACACGAGAGTAAACGTAAAAAGAAGGTTTTACAAGACTCACGTTAACAATATTGCAGCAGTACGCACACAATCGAAGCGCAGTAAGGATGGCTAGTGTAACTAGCAAGAATACCACGAAAGCAAGAAAAAAGAAGTACGCTATTAACTATTAACGTACCTGTCTCTTCCGAAACGAATGAGTACTATAGACTATCTGAGACTACCATCGATAACCTCGAGTCT
+
BCBB@BDCCCBB@@ACCCCECB99:6;CC?CCCBBB>B?CBCCCCC@AA>A?CCA=????.?@BBBBBBBAAAD>AACCCCC5CC>C5;;;.;BE?DDBBBBFED?C?CC?BBC?BBAABCCCEDBBBBBBC?BC@@>ABCACCBB>BAGBA?ACCCCACC?AAACBB@AA=@AA:???==5<<<9:9::9:%:?;>@AABB@AA:=:=<AA5;7;@CBC@CBBBBCB>A>AAA<ABB@BBBCCBBACBBBBBBBBBBBBBBABBC@B889C@@=A?BABCB888
@ATNG8:04046:06780
GATGGTAGCGCACACATAGATACAGTACTCATTCGTTTCGGAAGAGACAGGTACGTTAATAGTTAATAGCGTACTTCTTTTTCTTGCTTTCGTGGTATTCTTGCTAGTTACACTAGCCATCCTTACTGCGCTTCGATTGTGTGCGTACTGCTGCAATATTGTTAACGTGAGTCTTGTAAAACCTTCTTTTTACGTTTACTCTCGTGTTAAAAAATCTGAATTCTTCTAGAGTTCCTGATTTCTGGACAGAGTGTGCTGATACTACCATCGATAACCTCGAGTCT
+
ACAB?B@AABCDCCCCBBBBCCDDCBBCCCCB?BBBD>GD?D@DCCCCCC@ECCCC@C@DCBB?B>BCDCBBACC?A@@@@2AC?BBBC=BBBB@BCB?CC=AABDCE?BCFDDCCC?BCCAD?CCCCCBBB@CCCC?BBCCCCCCCBBBDCCCB?BBB?CC?B?BBCCCBCCC@CCCCC;C?A9::::9*;BBAB=AACCCDCAA@4:;:;;%;BCCEADACC@BBBBBBB?A>@C000+000,0@ACECCCBBBEDDCBBCBB?A;;;@@A?C?BBBBBAAA
@ATNG8:04047:06750
GATGGTAGTGTCATATGAGAGTGTGTACTCATTCGTTTCGGAAGAGACAGGTACGTTAATAGTTAATAGCGTACTTCTTTTTCTTGCTTTCGTGGTATTCTTGCTAGTTACACTAGCCATCCTTACTGCGCTTCGATTGTGTGCGTACTGCTGCAATATTGTTAACGTGAGTCTTGTAAAACCTTCTTTTTACGTTTACTCTCGTGTTAAAAATCTGAATTCTTCTAGAGTTCCTGATCTTCTGGAGATATCATCAGCGAGCTACCATCGATAACCTCGAGTCT
+
;4::39::556====666669CCB@@@A@?9=39:::)558<8=;;?;;=555559.5.55>@=AACB;99@<::.44999(9=8<<<<1994506??<@@@CCCCBB?AACCCBDC?BBBACBCCCCDDBB?A;:;=ABBAAACAAABBBBA;;5;::49@=@@C;;:A@AA@;??A@B9B?C@CCCCB,??::9.5==0..----(-999+8-/6=7<266:@??===@:<8<=<<;;7:=>05:9:9999>@@@@BBBBBAA;>0//:997>;>><;;;43
@ATNG8:04049:06760
GATGGTAGCACGAGTCACTCATATCCAGAAGATCAGGAACTCTAGAAGAATTCAGATTTTTAACACGAGAGTAAACGTAAAAAGAAGGTTTTACAAGACTCACGTTAACAATATTGCAGCAGTACGCACACAATCGAAGCGCAGTAAGGATGGCTAGTGTAACTAGCAAGAATACCACGAAAGCAAGAAAAAAGAAGTACGCTATTAACTATTAACGTACCTGTCTCTTCCGAAACGAATGAGTACGATGAGAGAGCTCTCTCTACCATCGATAACCTCGAGTCT
+
ABBB@CBDCB:;6>>CBBBCB;;;C<CDC?CCDCCC@C?BBCBBCC@CC?C@CDB;;;;;.;?CBCCCCCCAA@<@ABBDDH5CCAC@CCC<CCCACCCCBBB;:8;@CC?DAA=@@BBCFGDBBBDCBBBC?CCBB?BBB?@@>><@@CCC?CCCCAAAA=AACCCC@A@;9999==999,7<=;@@@@@@(@A?C?>;@A?==:=:==@@:=9<=A@@>@CBABBB?B?BBB=BAA>ACCCBCCBBAAACBBBBB=>=A@@@@@<A677A@@<@<??;88///
@ATNG8:04050:06772
GATGGTAGCATCATGCATATCTCACCAGAAGATCAGGAACTCTAGAAGAATTCAGATTTTTAACACGAGAGTAAACGTAAAAAGAAGGTTTTACAAGACTCACGTTAACAATATTGCAGCAGTACGCACACAATCGAAGCGCAGTAAGGATGGCTAGTGTAACTAGCAAGAATACCACGAAAGCAAGAAAAAAGAAGTACGCTATTAACTATTAACGTACCTGTCTCTTCCGAAACGAATGAGTACGATGAGAGAGCTCTCTCTACCATCGATAACCTCGAGTCT
+
BBBC@CCBBDCCCBBBCCBACCDDD>CCD@@A@CA@?B@BBDCCCA?BB?B>BAA====?.;>BBBBCBBBBBC>BBCCCDC5DD@C@CDC<CCD@CCCCCCCBB?B@CC@BBB?BBBABDDCCCDCCAABC?CCAB?B@@@BBBB>B?BAA?BCCCCAAA@CCCAAB@CC>><>288888*:==9>>=>=>&>A>A:8:CCCAA:>:=>BB:>:>ADCC@CBBAAA@=@>ABB>BBB?BBBDCCCCB@@@CBBBCAAABB@>>AA;@666>@@<@<@@B>>:;:
@ATNG8:04051:06787
GATGGTAGTGTCATATGAGAGTGTGTACTCATTCGTTTCGGAAGAGACAGGTACGTTAATAGTTAATAGCGTACTTCTTTTTCTTTGCTTTCGTGGTATTCTTGCTAGTTACACTGCCATCCTTACTGCGCTTCGATTGTGTGCGTACTGCTGCAATATTGTTAACGTGAGTCTTGTAAAACCTTCTTTTTACGTTTACTCTCGTGTTAAAAATCTGAATTCTTCTAGAGTTCCTGATCTTCTGGCTCTCGTAGACAGATACTACCATCGATAACCTCGAGTCT
+
BCCC@CCCCCCCCCCCCCCCBBABBCCCCC;;;;BBDGBC?B@@@@CCBB>BBA9;658<<=B@CBBBBCC;;:B>BCCBB,:;;)9>>=5>AAA?BCDADC?BBDDDD?BCCBBAA?ACC?C?BB@@@A@@=@CCC?CCDBBBBBCCBBBBCDDABCCACCAD?BBBAABBAA>@;;;;.;=A<;;;;;*;B@@A=BBBBCBB@@?2;;;<*;@@;:8:=BB?BBBA@@C?B>CCCBCB?@AC?BAAABBBBBCBBBCDFJCBB?@:;;B::4:6:AABCBBB
@ATNG8:04057:06778
GATGGTAGTGTGTCTCTGAGATAGTACTCATTCGTTTCGGAAGAGACAGGTACGTTAATAGTTAATAGCGTACTTCTTTTTCTTGCTTTCGTGGTATTCTTGCTAGTTACACTAGCCATCCTTACTGCGCTTCGATTGTGTGCGTACTGCTGCAATATTGTTAACGTGAGTCTTGTAAAACCTTCTTTTTACGTTTACTCTCGTGTTAAAAATCTGAATTCTTCTAGAGTTCCTGATCTTCTGGAGATACACATGATACTCTACCATCGATAACCTCGAGTCT
+
BCCC?CCCCBBBCDCDCBCCBBCCBBBDCCC?CBBE=BB>B?ABBBCCC@CCCCC@D@DCBB@CACCCDCCCCB?BDDEE1@@?@FCD=B@AA?AAB@BI@CCBCCD@CDDCCCCF@BCB@B@CCCDCCCC@BBBB?CBCCCBCCCBBBCBBBDA@@@>AC@C?CCCCCCBCC@BBEIK<H@C?A@@AA0@CCCC>DBDCCCDCBB<@@@@0@AABCACACC?@@CCCCC?C?BBBDDC?ACC@CCCCCCCCBABBBBBCBBBB?B999?==8>=@BBBAACC
@ATNG8:04061:06769
GATGGTAGAGTATCATGTGTATCTCCAGAAGATCAGGAACTCTAGAAGAATTCAGATTTTTAACACGAGAGTAAACGTAAAAAGAAGGTTTTACAAGACTCACGTTAACAATATTGCAGCAGTACGCACACAATCGAAGCGCAGTAAGGATGGCTAGTGTAACTAGCAAGAATACCACGAAAGCAAGAAAAAGAAGTACGCTATTAACTATTAACGTACCTGTCTCTTCCGAAACGAATGAGTACGTGTGACGTACGTGAGCTACCATCGATAACCTCGAGTCT
+
CCCB@CCBBBCBCBBCBBCCCCCCC?CCC?CBBB??<@?BBCBBBB@CC@C@CCBBBBBB5B@BBBCCCCDCCC=C>>@?@?0?CBD@CCC=CBC@BDDEEFC??<@?AA>ABB=@?CBCCCCCCCCCCEGD@BCBB?BCCCCBCC?C@CCC@CCCCCCCC?BCCBCB?BB?AAA=@@===7???:?CCCD3CB?BBBBDBBAB?A=AAAA??<?@CCB?BBA@@BB>A>@@@<@DDAAAACCBDBAAACBBBCCAAACCCCAC@>F000?=<9=:A@ABB>>>
@ATNG8:04061:06775
GATGGTAGTATCTGCACACTCTGTCCAGAAGATCAGGAACTCTAGATGAATTCAGATTTTTAACAACGAGAGTAAACGTAAAAAAGAAGGTTTTACAAGACTCACGTTAACAATATTGCAGCAGTACGCACACAATCGAAGCGCAGTAAGGATGGCTAGTGTAACTAGCAAGAATACCACGAAAGCAAGAAAAAAGAAGTACGCTATTAACTATTAAACGTACCTGGTCTCTTCCGAAACGAAATGAGTACGAGAGAGCACACAGTGTCTACCATCGATAACCTCGAGTCT
+
8;<=<B;;;;;>666@?FCCC@>;;7;>@8>CBBBB6;699@@@<>;;@@C<@=::::::,65/0+/;==;@<<<3<>;;;;;;#::5:5<<<0<<<8<==<@@A:9298BC?==?:>><AB;;;DKECCCCBB@BBBB?BBA@;;::4:<B@@>ACCCBCAD@CA?9805;;*0/8(//:8=18763//////#//(/666;9;;9*/*.388(..'.59;;745055;>>7;8;<;1:333(3337;A;B=B@@@A>:;....;;<@AA>=?0//5573838<>AA>88
@ATNG8:04062:06776
GATGGTAGCGGCGACGAGCGTAGACCCAGAAGATCAGGAACTCTAGAAGAATTCAGATTTTTAACACGAGAGTAAACGTAAAAAGAAGGTTTTACAAGACTCACGTTAACAATATTGCAGCAGTACGCACACAATCGAAGCGCAGTAAGGATGGCTAGTGTAACTAGCAAGAATACCACTAAAGCAAGAAAAAAGAAGTACGCTATTAACTATTAACGTACCTGTCTCTTCCGAAACGATGAGTACGATGAGAGAGCTCTCTCTACCATCGATAACCTCGAGTCT
+
;;>D====00)//;7/56;;;;>>>?7<?94=5555:.4.5;;:>>>8550428;<73333$34333;:::<;;=5:466?>?+>B:B5;;;0;=>:<>B@>>994.4394.4:<7<<<<BACCCDEHDBB@@=@BBB?BCCBCBAB=B@B@@>@AAB@@@?<??A?<=:882887177333(3771377777$7989744?>7;7;=55577/5/5255<7;;554:;-/)/88/8///66:;=BBBBBBABBC=>778@???@=9<///:99)/*/:>=::;A
@ATNG8:04069:06780
GATGGTAGTCTCAGATAGCTATAGTACTATTCGTTTCGGAAGAGACAGGTACGTTAATAGTTAATAGCGTACTTCTTTTTCTTGCTTTTCGTGGTATTCTTGCTAGTTACACTAGCCATCCTTACTGCGCTTCGATTGTGTGCGTACTGCTGCAATATTGTTAACGTGAGTCTTGTAAAACCTTCTTTTTACGTTTACTCTCGTGTTAAAAATCTGAATTCTTCTAGAGTTCCTGATCTTCTGGAGATATCATCAGCGAGCTACCATCGATAACCTCGAGTCT
+
CBAB@CDCBBBBCCBCBBBBBCCBBBCBA?=@CCC?CDAD>A@ACCCCACCCBB?B?BBBBAD?CBBBBDBAB?ACBBB2A@;>9999&3<:=7?<?=AB?BBBGBA>AABAAB>><?CC@D@AAA?????>>??><>@@AAA@>>=?@@?::;7:;=<;;7;;?B@@@BBAA:>>BBA5A7:6:6=>=,=;;;>///=<<;;>=<7<===+=;;;D=D=AA8==BBAAA<B=?@?A>;7=>A<;=;>>AA>>>AAAAAA@;6606///9:<5959AB=;;;=
@ATNG8:04070:06756
GATGGTAGAGAGAGCTCTCTCATCGTACTCATTCGTTTCGGAAGAGACAGGTACGTTAATAGTTAATAGCGTACTTCTTTTTCTTGCTTTCGTGGTATTCTTGCTAGTTACACTAGCCATCCTTACTGCGCTTCGATTGGTGCGTACTGCTGCAATATTGTTAACGTGAGTCTTGTAAAACCTTCTTTTTACGTTTACTCTCGTGTTAAAAATCTGAATTCTTCTAGAGTTCCTGATCTTCTGGCGCGTATGTATGTCGCCTACCATGATAACCTCGAGTCT
+
@>::45=@<::CA@9966>CCCGCBBABBC;<8<BBE>DC@D@CCBBBBC@BBB@@=@?A?>?9A=;?DGDBBBB?BCCCC2??9<999,9@AB=BAB?AA9?997;<188>>AAAA>B??=E<@@===8885;>>@7;7;BB?@@@9:9AAAA>AAB?B@<@<?=>>>====4:8888)84:488889(89;;>9@BA>??;>=><;=;=+;///85;5@@<A>>;:8=;@;>=>>6716:A;;;;>==?>>>=<===<4:8818;>>?@<@7;::::=>:
@ATNG8:04070:06763
GATGGTAGCGCATATCAGCGCAGCCCAGAAGATCAGGAACTCTAGAAGAATTCAGATTTTTAACACGAGAGTAAACGTAAAAAGAAGGTTTTACAAGACTCACGTTAACAATATTGCAGCAGTACGCACACAATCGAAGCGCAGTAAGGATGGCTAGTGTAACTAGCAAGAATACCACGAAAGCAAGAAAAAAGAAGTACGCTATTAACTATTAACGTACCTGTCTCTTCCGAAACGAATGAGTACAGAGAGTACGATATGTCTACCATCGATAACCTCGAGTCT
+
<<<@;>0//<=DCBBBBBDCBBACD>DBB=CCCB998:?AABBBBC@CC@C@BCCCCCCC5C@BBBDCCCCCBG>@@99999*9B=C2;;;6;BB?CCCCCCCCB@B?CC?BBB?BCCBBACCCDCCBBBCC@DCBB?BBBB@B??<A?EBB@BCCCDBBB@CCCBBB?BB@ABB998AAA9><<8898989%9=;=97:CCBBB?B>@?BB<><?CCBB?B@;;;BB?A?BCB=CBB?CBBBBBCCCCA@@CBBBABB@@@@@BB=@777??@;A>AAA?@:;;
@ATNG8:04072:06784
GATGGTAGACATATTGTACTCTCTGTACTCATTCGTTTCGGAAGAGACAGGTACGTTAATTAGTTAATAGCGTACTTCTTTTTCTTAGCTTTCTGTGGTATTCTTGCTAGTTTACACTTAGCCATCCTTACTGCGCTTCGATTGTGTGCGTACTGTGCAATATTGTTAACGTGAGTCTTGTAAAACCTTCTTTTTTACGTTTAACTCTCGTGTTAAAAATCTTGAATTTCTTCTAGAGTTCCTGATACTTCTGGGTCTACGCTCGTCGCGCTACCATTCGAATACCT
+
9:<=<>>BBAAABC@BBCGDCBJBBA@>=>:;2;@?9049.959888888.4486;3989+0/91617;@:977371/////$/>*//8;;5:?BBB=999/7735857265'.55/.(.99*/6=8=886559:;:8<9<>=>>>ABA@@@<=:6---)--/3796@;A;=;;6877-2.../'.26(..8888&33266.6055.....6726777(7..(.3(..'2539::6;//*.49993336).-55.2,,-224555;:::86555,(((((2,222,7
@ATNG8:04075:06790
GATGGTAGTCTCAGATAGTCTATAGTACTCATTCGTTTCGGAAGAGACAGGTACGTTAATAGTTAATAGCGTACTTCTTTTTCTTGCTTTCGTGGTATTCTTGCTAGTTACACTAGCCATCCTTACTGCGCTTCGATTGTGTGCGTACTGCTGCAATATTGTTAACGTGAGTCTTGTAAAACCTTCTTTTTACGTTTACTCTCGTGTTAAAAATCTGAATTCTTCTAGAGTTCTTGATCTTCTGGTCTACTACACTGTACTCTACCATCGATAACCTCGAGTCT
+
C99:;B=BBCBCCFDCCCCCCCCCCCBBBBBA>AAAA=BCAE@CCDCCCF@DBBCC@C>?ABA?B?A@FCCCCBC>@@BBA0@@8;:BB<AABB?BBB?BC9;;BBBC?AACCBBBD@CCD@D@CCBBAAAA?BCCC@JBBBC@@@AA@@@BBBB?BBB?BB=@=@ABBBACCC@BAA@A7A<A;;<;;;*;AAAA8ABD;;;BBBC@CCCD5B@A;;7;<@A=AA@@@BA=@@9;;BBA=@;;7;;;DCEGBCBBCCCDCCDBA<A000=<<+0-:AABBBAA
@ATNG8:04078:06796
GATGGTAGGCGTGTGAGAGTCTGCCCAGAAGATCAGGAACTCTAGAGAATTCAGATTTTTAACACGAGAGTAAACGTAAAAAGAAGGTTTTACAAGACTCACGTTAACAATATTGCAGCAGTACGCACACAATCGAAGCGCAGTAAGGATGGCTAGTGTAACTAGCAAGAATACCACGAAAGCAAGAAAAAGAAGTACGCTATTAACTATTAACGTACCTGTCTCTTCCGAAACGAATGAGTACCTCTCATACGCTCGTCCTACCATCGATAACCTCGAGTCT
+
9BBB@BCD?AABBAABBC@;;;:44)599=;;9@@@9@?B@@@ABABB?B@DDCBBBCB2B?ABABBBBBBCC<@@99999(992:;@>@6@<<8=937?@??D=@=@A>>??<?@@@C???:778>;::@;@@>>;>???@@==:=<@CC?DCCBBAAA?BBAAAD?BB?CBB:>=999,9@A?BBEDE3:858A>>??====?<?@?@<?=@@::;<@AAA@??<@<?:91900+0===0998?A@@@BCBAAAAABB@????B:::B::5:?BCABAA?9
@ATNG8:04079:06765
GATGGTAGACATATCGTACTCTCTGTACTCATTCGTTTCGGAAGAGACAGGTACGTTAATAGTTAATAGCGTACTTCTTTTTCTTGCTTTCGTGGTATTCTTGCTAGTTACACTAGCCATCCTTACTGCGCTTCGATTGTGTGCGTACTGCTGCAATATTGTTAACGTGAGTCTTGTAAAACCTTCTTTTTACGTTTACTCTCGTGTTAAAAATCTGAATTCTTCTAGAGTTCCTGATCTTCTGGCGCGTATGTATGTCGCCTACTATCGATAACCTCGAGTCT
+
BBAB@BCBBBCDCCCCCCCCCAAACDCBCB;:8:A@B=CA>A@DDCCAA@?CBBBB?B>BCBA?A?CAABBBCCC?>????.<@;?8792:BAB@CCC?CA;@ABB>=>>BBBAC==7<<>9>;AA@??;;;9>AAA:>>>>>>==@ABCA<<<=<@@A<AD=C=???AA>>>?9@@>>>3>=C9>>>>>.=A;990<99677A=><8<<;<.===>E<><>@<@DD@@??;@;@ADD?>7>=>:===<A@==;AAAA@@@5;<=>=>>>@==:=:>>@@@>A?
@ATNG8:04043:06806
GATGGTAGCACGACAGACGATGTGTACTCATTCGTTTCGGAAGAGACAGGTACGTTAATAGTTAATAGCGTACTTCTTTTTCTTGCTTTCGTGGTATTCTTGCTAGTTACACTAGCCATCCTTACTGCGCTTCGATTGTGTGCGTACTGCTGCAATATTGTTAACGTGAGTCTTGTAAAACCTTCTTTTTACGTTTACTCTCGTGTTAAAAATCTGAATTCTTCTAGAGTTCCTGATCTTCTGGGATGTGTGCCAGTGCCTACCATCGATACCTCGAGTCT
+
EBBB@CCGCCD;69BBBB<996:CDDBBBBB@BEED=BCAE@BBBCCDD@CBBBD@B@BBBB@B@CBCB@?:=D9BBBBB3BB@CBBB>BCBC?A??9@@;???AAB?BBBBBBBC>@@A<?;;??>>>??<?>>><>=>@?@?@@@CCC787?:788=AA=B;@@>?>>=@A<@@@AA3><><@@DDD/??ABA6;;;;?>;;:>19887'2998A4=8<>9>?===>><@:?AAB@@777==6=///:::=:=;;:=7;<;69/--8--/6666=@???
@ATNG8:04045:06830
GATGGTAGTGTCAGTGCGCGTCGTCCAGAAGATCAGGAACTCTAGAAGAATTCAGATTTTTAACATCGAGAGTAAACGTAAAAAGAAGGTTTTTACAAGACTCACGTTTAACAATATTGCAGCAGTACGCACACAATCGAAGCGCAGTAAGGATGGCTAGTGTAACTAGCAAGAATACCACGAAAGCAAGAAAAAAGAAGTACGCTATTAACTATTAACGTACCTGTCTCTTCCGAAACTAATGAGTACACACTCTCATATGACACTACCATCGATAACCTCGAGTCT
+
AAAC@DCBBB@@@BBBCCAABABACADCGACECCBB@B@BBBA@@@=@C@C?@@==>>==,=<A@???=<;<777)7739999)33-3,3333$3994;==;;;9333(33994:::6:B@?DCCCCDDBBBCCC?BBCC?BBBCBBBB?C?BBB?ACBBBAAA=AAAACC?CC?889499AAA:A@?:988889%9D<A999CBAAB7;69=>>4;6;@CCD@CCBBAAA;?;?@@9@??=?BCCBCCCCAABBAABBBD?999BBAB>B788A>=8>9>AABB999
@ATNG8:04056:06835
GATGGTAGGCGTGTGAGAGTCTGCCCAGAAGATCAGGAACTCTAGAAGAATTCAGATTTTTAACACGAGAGTAAACGTAAAAAGAAGGTTTTACAAGACTCACGTTAACAATATTGCAGCAGTACGCACACAATCGAAGCGCAGTAAGGATGGCTAGTGTAACTAGCAAGAATACCACGAAAGCAAGAAAAAGAAGTACGCTATTAACTATTAACGTACCTGTCTCTTCCGAAACGAATGAGTAACTATGTAGAGCTCTATACTACCATCGAGGTTGTAAAGTCT
+
BBED@==C@B?<;==BBBCCCBBBD>DDC@B@AABB?B@BCCBA@A;;;7;<@EABABBB1@<@CABABABCCC>CCCDDEF3:9393999+9<?=?AA?>@??@;@<AB?==>7;=@A?>>>BB@@=;;;?9==@?;?;;798//)/388@;@??>BBBC@F>>>>A>@A488>178877(333,3;===+4442:69;=>>B=A8==88189:;:;;<@@A>=>>:>:=ED;C995:00>00*000=;>?ABBABBBBBBA???;??;;;>8=188AA4;;;8
@ATNG8:04057:06824
GATGGTAGCTATACGTATATCTATGTACTCATTCGTTTCGGAAGAGACAGGTACGTTAATAGTTAATAGCGTACTTCTTTTTCTTGCTTTCGTGGTATTCTTGCTAGTTACACTAGCCATCCTTACTGCGCTTCGATTGTGTGCGTACTGCTGCAATATTGTTAACGTGAGTCTTGTAAAACCTTCTTTTTACGTTTACTCTCGTGTTAAAAATCTGAATTCTTCTAGAGTTCCTGATCTTCTGGTAGCGACGCGATATACTACCATCTATAACCTCGAGTCT
+
BBBB@BCCCCCBBBCCDDDDCCCCCCBCCBBCACBCC>CCACADDCECBB@BBBCC?B=A@@B?BADBBBDDCCB?ABAAA2@@=@999,7@@D?BBB>AB=999CCE@BBBBBBBB?BBC@C?AA@A@@AA<AABB<?>>>;;;?A@A@@@>=>====;>?=D=@@===;;;B=???DD5B=@588888(8@///)/67///<:9<5::;9)7>?@D=B;@@<A@@@@@@=A<AA@@@@7<;A=A?????@@@@@@???@@@A<?>><<<<6<:>>AA?>>>
@ATNG8:04062:06819
GATGGTAGCTCTGCTCTGACTCTCGTACTCATTCGTTTCGGAAGAGACAGGTACGTTTAATAGTTAATAGCGTACTTCTTTTTCTTTGCTTTCGTGGTATTCTTGCTAGTTACACTAGCCATCCTTACTGCGCTTCGATTGTGTGCGTACTGCTGCAATATTGTTAACGTGAGTCTTGTAAAACCTTCTTTTTACGTTTACTCTCGTGTTAAAAATCTGAATTCTTCTATAGTTCCTGATCTTCTGGCGCTCTGTCACGTCTGCTACCATCGATAACCTCGAGTCT
+
@?AA8<>C?666==:;;=<<<;666=9979//)/:::5<@:=9=>=669B=>>9555)5.554:.5.5555<555=8:::::(494)4:;<29999.555.5939<==>>;;;;@?===;=B@<?;@@@@@@AA?BBCC@CCBCDB;;;@A@?A@@@<@AA4::9?8??@>>@@:;69A=<<0;.5.599:9*:BACJ?CCBA@?9959.5999'9;>99299>?=@@@BA@@>@@CBBBAA>AAB?AAB@;;;;B@>>BB;99><:8>8::837179=?A=>@@@
@ATNG8:04064:06832
GATGGTAGTCTCAGATAGTCTATAGTACTCATTCGTTTCGGAAGAGACAGGTACGTTAATAGTTAATAGCGTACTTCTTTTTCTTGCTTTCGTGGTATTCTTGCTAGTTACACTAGCCATCCTTACTGCGCTTCGATTGTGTGCGTACTGCTGCAATAATTGTTAACGTGAGTCTTGTAAAAACCTTCTTTTTACGTTTACTCTCGTGTTAAAAATCTGAATTCTTCTAGAGTTCCTGATCTTCTGGATAGCGACGCGATATACTACCATCGATAACCTCGAGTCT
+
@:>?:B;@@BBBBBBBBBCAABBBBCCCDCBB?BAAB;@@5;49<BA9;9:>>9@A<A<@A@A?C?BBB@??@:>;=<@>>,00+//>>3:59<8<>@=>C79;@@@B?CCAB@@@A=AAA7;7;BAAAB;;7;BBB@CBBAABB@@@@@000<<:00)0:<<6<)4995<<<<<7;99999$94=9?>???(:9@AB9B@@699=@;;@??>>+@99667<=@@=@AA;;;@<@=BBB;:;<@@BBDGBBCCCB;;::9@@AABBB?BBBBBBA=A>:::BB???
@ATNG8:04065:06837
GATGGTAGCACACGAGATCTCATCGTACTCATTCGTTTGGAAGAGACAGGTACGTTAATAGTTAATAGCGTACTTCTTTTCCTTGCTTTCGTGGTATTCTTGCTAGTTACACTAGCCATCCTTACTGCGCTTCGATTGTGTGCGTACTGCTGCAATATTGTTAACGTGAGTCTTGTAAAACCTTCTTTTTACGTTTACTCTCGTGTTAAAAATCTGAATTCTTCTAGAGTTCCTGATCTTCTGGGCTGCGCTGATATGCGCTACCATCGATAACCTCGAGTCT
+
;5<B9=@;?==A<<<ABBCCCC@CCCA@AC;;1:CCB?CIG@;;6?@CC:CCCD@7;6<ABB=B?BABBA?==?999<<1B9B?BA@@9=:476;;=9>?9:=?A<>:=BBABA??=???<??CA@0////39=;=7@===>>>>>?AA@;;;A<???;>>;>=BC@@AAA>>:;=ACF2B9<6:9999+::;<A6;:>>==<<::17676'25526275;<8<;::877277;::856*--66-3--/866577:=;<;??>>:=<<::;A;?;>>;;;===
@ATNG8:04070:06809
GATGGTAGTGTCAGTGCGCGTCGTCCAGAAGATCAGGAACTCTAGAAGAATTCAGATTTTTAACACGAGAGTAAACGTAAAAAGAAGGTTTTACAAGACTCACGTTAACAATATTGCAGCAGTACGCACACAATCGAAGCGCAGTAAGGATGGCTAGTGTAACTAGCAAGAATACCACGAAAGCAAGAAAAAGAAGTACGCTATTAACTATTAACGTACCTGTCTCTTCCGAAACGAATGAGTACTGTATCTATGTGTGCGCTACCATCGTTCTCCTTAAGTCT
+
ABBB@CCBBBBBCDBBBCCAAAAAA@CCC?CCDCBB@C@BBBDBCB@BC?B@CBA?????.??BBBCCCCBBCC>AABBDDD5BC@C@CCC;CCC@CABBBBCBB?B?BB?BBB@BBCCCCCCCCCCCCCCC@CA@A=??@?CCBB@B@B::;;CCCDDCC?AAABBC@AB?BBB?BBBCA8?:94:ABBB3BC?BBBBDBAAA;>;>@BC<?;?@CCC?BB@??AA=A>AAA9A??;???BBBBAAABCBBBAABCCCCCCA>>;>BB@@:==A7:6:<?=><
@ATNG8:04034:06881
GATGTACATGATAGACGACACCAGAAGATCAGGAACTCTAGAAGAATTCAGATTTTTAACACGAGAGTAAACGTAAAAAGAAGGTTTTACAAGACTCACGTTAACAATATTGCAGCAGTACGCACACAATCGAAGCGCAGTAAGGATGGCTAGTGTAACTAGCAAGAATACCACGAAAGCAAGAAAAAGAAGTACGCTATTAACTATTAACGTACCTGTCTCTTCCGAAACGAATGAGTACGTGTGCGACGTGTCTCCTACCATCGATAACCTCGAGTCT
+
AACCCCB=B=ABCCDC;:9DEAECB@@A@=994:9??ABBBC@<<;:@BABBBAAA2A=ABB@AA@AA@@:@AABBBB3BB?E?BBB9BBB?AAB=>=6//*/7<<7==?5;;===?@@>>>AAA@@>;AA??9;899;;<<9==AAA=BAC@<<=A<@@??BB?BB?BBB<@@>>>8?<<:>DDDD/?@:>>AAAAACF<?<>>>>;>:>A?==:=?===>><>:>@D;@BB?@??@889@????@@==>=A===;399@7>///;//)85:=<=;;;;
@ATNG8:04035:06861
GATGGTAGACACGTGTGCTCTCTCGTACTCATTCGTTTCGGAAGAGACAGGTACGTTAATAGTTAATAGCGTACTTCTTTTTCTTGCTTTCGTGGTATTCTTGCTAGTTACACTAGCCATCCTTACTGCGCTTCGATTGTGTGCGTACTGCTGCAATATTGTTAACGTGAGTCTTGTAAAACCTTCTTTTTACGTTTACTCTCGTGTTAAAAATCTGAATTCTTCTAGAGTTCCTGATCTTCTGGATAGCGACGCGATATACTACCATCGATAACCTCGAGTCT
+
@?BB@ECBBBCEBBBAAABBCCBDDCBBBCBB@BCCE?CD@B@BBCCDEE@@@@;;5;=@@@A>B?BBCBBBBBB?BCCCC1BB>CBBB=BCCC?AAB?AB<::8;9<8?@??BBBB@>>><?<?@BBA?>>;?BBD<@@@::9:A@==>@@>>><===<>?=B=@@@ABC@?@<AA@DD;E<?8;:999)69666)------966:;A@A@*;222:493>>6?AA===>=A<@@@???7;;?=AAAAB??>>>>>>A@@@@@@<>=<<?@?<?<A@>@@===
@ATNG8:04045:06877
GATGGTAGCTCTGCTCTGACTCTCGTACTCATTCGTTTCGGAAGAGACAGGTACGTTAATAGTTAATAGCGTACTTCTTTTTCTTGCTTTCGTGGTATTCTTGCTAGTTACACTAGCCATCCTTACTGCGCTTCGATTGTGTGCGTACTGCTGCAATATTGTTAACGTGAGTCTTGTAAAACCTTCTTTTTACGTTTACTCTCGTGTTAAAAATCTGAATTCTTCTAGAGTTCCTGATCTTCTGGGCAGACTCTCACACGCCTACCATCGATAACCTCGAGTCT
+
CBBC?A<CCB>ACGDDIBBCCGCCCAABCCAA>AEDD8C@:=:<@@BC;;9<BB@A<A?BBCC@DAECCFDCBBB@CCEDD3BB@BBBB=AABB?BBD?BC;99BCCC@BBBCCAAA?BBE@C>AAGC=;;C@CBCB@BBEEEGBBBCC@@A@AA@BBB@CB?C?CBBBBBCBC?C;;;;.;>B=;;<;;*;AABC>FCIMFAAA@@=@A@A,@BCCC@CAED@BBCBCCD@CA@@ABBB@BBCD?GDBBBCBCDBBBCCC@BBB?B;;;BAA=A@CAAAAA??
@ATNG8:04049:06890
GATGGTAGTGTCAGTGCGCGTCGTCCAGAAGATCAGGAACTCTAGAAGAATTCAGATTTTTAACACGAGAGTAAACGTAAAAAGAAGGTTTTACAAGACTCACGTTAACAATATTGCAGCAGTACGCACACAATCGAAGCGCAGTAAGGATGGCTAGTGTAACTAGCAAGAATACCACGAAAGCAAGAAAAAGAAGTACGCTATTAACTATTAACGTACCTGTCTCTTCCGAAACGAATGAGTACGTGTGACGTACGTGAGCTACCATCGATAACCTCGAGTCT
+
DECB@BCCB@BB@@BDCCCGFCCCC?BBFBFGBBBDAB@CBCCBDC@CC?B?BAAAAAAA/A=???ACDCBBBB<BBCCCDD1@@>@ACCC;CDE@CCCCCBCCD?B@BA?AEE@DBBCBCCCCCCCCCCBB?BBBB?BBBBABBB>C@BBA?ACCDDAAA?CBBBCA?BB@>>?>??BBB=B??;>BCCC3CC?B?>>CAA@@;><>>AB<>;>ACBB?AA@??BB@B>ACD=CCC?CAAABBBCBBBBAAABDCCCBBBBCBB?B888A@<6=:<AA>?==>
@ATNG8:04056:06892
GATAGACATATCGTACTCTCTGTACTCATTCGTTTCGGAAGAGACAGGTACGTTAATAGTTAATAGCGTACTTCTTTTTCTTGCTTTCGTTATTCTTCTAGTTACACTAGCCATCCTTTACTGCGCTTCTCATTTGTGTGCGTACTGCTGCAATATTGTTAACGTGAGTCTTGTAAAACCTTCTTTTTACGTTTACTCTCGTGTTAAAAATCTGAATTCTTCTAGAGTTCCTGATCTTCTGGGCAGACTCTCACACGCCTACCATCGATAACCTCGAGTCT
+
CCCCCCBBBBBBCCCCCCCCCCCBBCC::;:CCC=BB?C?CCCCCCD@CAABB?B?BAAA=AABBBCCCC:A>@CDCD1CC@BBBB=AAA?AA>AA;;;A<<28>9??=<@8<==197(7>7556662------'-22236...553368?@<>>>;?A596:=@@A??==:?AADB5A5>588887(7:9<=6>>>=A??@BD<???@/???BB@B?BB?ABBB>>?;?;988>BC468AC;B==:;=?>??;;;AA@A@D@A988>==8><@@@???>>
@ATNG8:04062:06879
GATGGTAGTGATACAGATCAGACACCAGAAGATCAGGAACTCTAGAAGAATTCAGATTTTTAACACGAGAGTAAACGTAAAAAGAAGGTTTTACAAGACTCACGTTTAACAATATTGTAGCAGTACGCACACAATCGAAAGCGCAGTAAGGATGGCTAGTGTAACTAGCAAGAATACCACGAAAGCAAGAAAAAAGAAGTACGCTATTAACTATTAACGTACCTGTCTCTTCCGAAACGAATGAGTACGATGAGATCTCGTGTGCTACCATCGATAACCTGAGTCT
+
55<C7;@;A=BBB===>?996@@CCA:;9965=?@@<A:?@=555:4:<9@==><77773$3477333399333(3744444$4<6:2=<<+<0/)/0///5556=6=:==869949:@ABCB>??;;;>564.4<444)488777//)/27795:::;;;;:6:9;;33-33489:6::88818;<49:::::%::7;;=B<=>CC5737597/79<:@@@<??>?@@B>B>BBC>BBB<??<>AA897@@??????CBBB988@><7<///:661;5;:>=;89
@ATNG8:04062:06887
GATGGTAGAGTATCATGTGTATCTCCAGAAGATCAGGAACTCTAGAAGAATTCAGATTTTTAACACGAGAGTAAACGTAAAAAGAAGGTTTTACAAGACTCACGTTAACAATATTGCAGCAGTACGCACACAATCGAAGCGCAGTAAGGATGGCTAGTGTAACTAGCAAGAATACCACGAAAGCAAGAAAAAGAAGTACGCTATTAACTATTAACTTACCTGTCTCTTCCGAAACGAATGAGTACGTGTGACGTACGTGAGCTACATCGATAACCTCGAGTCT
+
;5>>055<@A;6;;@=?=B@;:555.4=@:===EB@=@6::>?>=B@BCAG@BBBBBBBB3B:;;DEDHDBBBB;@@@AA@@0AC@C5;;;-9;;2:BAABCCCF@C@@@=@?@<?CC@AABBCCCBBDDCCACCCB@CBDCCCCC5;7;;;<@AAA@?@A>ABCBCC?BB@BBB=>?BBB:B@@;@@@@@2@A9?>>@@@>=?@B>C=859>9;<89:39;778<;6<5::;399=8855777:878>???@>>>>>B>>>A>>>B::::<+/+/779;@>=
@ATNG8:04074:06855
GATGGTAGAGAGAGCTCTCTCATCGTACTCATTCGTTTCGGAAGAGACAGGTACGTTAATAGTTATAGCGTACTTCTTTTTCTTGCTTTCGTGGTATTCTTGCTAGTTACACTAGTCATCCTTACTGCGCTTCGATTGTGTGCGTACTGCTGCAATATTGTTAACGTGAGTCTTGTAAAACCTTCTTTTTACGTTTACTCTCGTGTTAAAAATCTGAATTCTTCTAGAGTTCCTGATCTTCTGGGCTGCGCTGATATGCGCTACCATCGATAACCTCGAGTCT
+
CB??>ABCBCCB@A@;66>CC?>?C?><<<;>9<@AA<;?:C:BBBDCCC@DCB@@=@>@BBC?A@?ABBCBAB>AA@@@2@=8?9:949AAA=?@A=@A??=??9:37?>>AAAABBBB?B?BBAAAA@A?B>??@BBBBB>???@>>>==881;AA>BC?D?CCDDECCCD@CCCDD;D@D>BBDDC5DCCCC<BBB;;;BBBB@CELE5EBABC@B@BC@CCBBCBB?B@BBCBBB=??CE=B@;;;BBBCCCBCBBBBCE@C<<;BAA?B@BCCGCB?@
@ATNG8:04074:06858
GATGGTAGTACATGATAGACGACACCAGAAGATCAGGAACTCTAGAAGAATTCAGATTTTTAACACGAGAGTAAACGTAAAAAGAAGGTTTTACAAGACTCACGTTTAACAATATTGCAGCAGTACGCACACAATCGAAGCGCAGTAAGGATGGCTAGTGTAACTAGCAAGAATACCACGAAAGCAAGAAAAAAGAAGTACGCTATTAACTATTAACGTACCTGTCTCTTCCGAAACGAATGAGTACGATGAGAGAGCTCTCTCTACCATCGATAACCTCGAGTCT
+
B>CC>BBCCCBBBBBBBBAA;;;@@:@CC?CCCAAB@BADBBBBBB@CC@D@BAABCDDG3I?BBDDCCBB;;:6;BBBBCC5BA=A:@@@8ACCFICCC@@B:::.;>A@?BBC?CBCBBCCBBBBBBBBCC?CCBBABCCBCBBA=A>A:::;DJECCDC@CCCCA@=>>:::9?AAABB:?==9:<=<>>&=@900/@>@BBB?B?BFEC?B@BBBCB?BBA@@BA@C>BBB<BBA?BBDCCCBBCBBBBBABB@???ABBBBB?B999B9958;??AA>>=>
@ATNG8:04074:06868
GATGGTAGTATATCGCGTCGCTATCCAGAAGATCAGGAACTCTAGAAGAATTCAGATTTTTAACACGAGAGTAAACGTAAAAAGAAGGTTTTACAAGACTCACGTTAACAATATTGCAGCAGTACGCACACAATCGAAGCGCAGTAAGGATGGCTAGTGTAACTAGCAAGAATACCACGAAAGCAAGAAAAAAGAAGTACGCTATTAACTATTAACGTACCTGTCTCTTCCGAAACGAATGAGTACTACTCTCAGAGACACACTACCATCGATAACCTCGAGTCT
+
?:;<7<<BBBBBBBBAAABCCCBDDACCC?BABABB>B@BCDCCCC@BB@B@CBBCBCCC5B?BBAACCB;::A9=<@>===,=@29299:*:<;5:;;AB?A:;86:>C:B@@:9:A?BB9;:;B@@@@BB>ABBB;<;BBCBBB@B?BBA>AABABAAA@@??BAB?9948@?;@::C=788=/87<;<<&<?=897DCAAAA=A:===B=B=;;@;;5;ABBAAA>A?BBE>FBB?B@BBCCBB?@@BBBBB@??BBBABB>>:=865;<=39399989:<7
@ATNG8:04034:06945
GATAGCTCACGTACGTCACACGTACTCATTCGTTTCGGAAGAGACAGGTACGTTAATAGTTAATAGCGTACTTCTTTTTCTTGCTTTCGTGGTATTCTTGCTAGTTACACTAGCCATCCTTACTGCGCTTCGATTGTGTGCGTACTGCTGCAATATTGTTAACGTGAGTCTTGTAAAACCTTCTTTTTACGTTTACTCTCGTGTTAAAAATCTGAATTCTTCTAGAGTTCCTGATCTTCTGGAGATACACATGATACTCTACCATCGATAACCTCGAGTCT
+
@?BDBBBBB;55=566??BBCBBBBCC@@=AACB<BA>B?BBCCCBC@BCBBB?C@DBBB@C@CDCCCCA??;99989$7;8<797,7BBA?C??=?B>@@AA>><>BBBBBBB;?>B@F@???<;;??<A@AA=A>>>>>====>>AA???<;;;=AC=A=>>>>>>BBA=A????6?<C:====<.=@===6=:9///<99>18888(2:98=4=;>>:>>>A;;<<A;??>;::5;>>::;;>>>@@A===@A???A@@9=788>;;5:5:=>AA;:;
@ATNG8:04039:06941
GATGGTAGTACATGATAGACGACACCAGAAGACAGGAACTCTAGAAGAATTCAGATTTTTAACACGAGAGTAAACGTAAAAAGAAGGTTTTACAAGACTCACGTTAACAATATTGCAGCAGTACGCACACAATCGAAGCGCAGTAAGGATGGCTAGTGTAACTAGCAAGAATACCACGAAAGCAAGAAAAAGAAGTACGCTATTAACTATTAACGTACCTGTCTCTTCCGAACGAATGAGTACTGCGTCTCACTCTCGCCTACCATCGATAACCTCGAGTCT
+
@A?B>A@A@CDE;;;DBABA;;;;;65>=9?;9;A?B?BCCDEFC@CB@BACCBBAAAB2B@CCCBBA?@:99.8@;;;;;*;C@C@DDD;DEFBD9;:BBCBC>B@BC@CDD@CBB?AAACDBCCCBBBA=AAAA>AACAAABC?B?BBB@CCCCBABC?CBBBCC?AA=:::9>=:::,:9:3:GEEF2BB?B777A====18069<<:=;??CBB?CDBAAAA<?<?B?CBB?BBBBCCCCAAAAA@BCBCCCCBA;@=?9=<;;7772;6=CC@@>>=
@ATNG8:04047:06903
GATGGTAGTGCGTGAGAGAGAGACCCAGAAGATCAGGAACTCTAGAAGAATTCAGATTTTTAACACGAGAGTAAACGTAAAAAGAAGGTTTTACAAGACTCACGTTAACAATATTGCAGCAGTACGCACACAATCGAAGCGCAGTAAGGATGGCTAGTGTAACTAGCAAGAATACCACGAAAGCAAGAAAAAAGAAGTACGCTATTAACTATTAACGTACCTGTCTCTTCCGAAACGAATGAGTACACATCGTCGTGTCGTGCTACCATCGATAACCTCGAGTCT
+
BBBB;C>BCBCBBBCBCBCCEECCC>BCBACCCCBB@C?CBC@?@C@CC?A>AABBCCCC1D>BB@BBBDBBBA8>>:;;;;*;?>B@CEF9DCB@CCCBBBF;;;;?CE@DBB@BCBBBBBBCEBBBBBBC@FCCC=@@CBBBAC?C@C??>@EBCBCCD>AABBBD@BB@>>?@BBBBF>B@@;999989%9@9@>?>BC@AA<A8;;AB<@<??CDC@DDDDBAA>A@DCC>CCC>AABBBDAAABBBCABABB:::??>?@@:@899ABA;A=AAAAAA>=
@ATNG8:04056:06922
GATGGTAGACACGTGTGCTCTCTCGTACTCATTCGTTCGGAAGAGACAGGTACGTTAATAGTTAATAGCGTACTTCTTTTTCTTGCTTTCGTGGTATTCTTGCTAGTTACACTAGCCATCCTTACTGCGCTTCGATTGTGTGCGTACTGCTGCAATATTGTTAACGTGAGTCTTGTAAAACCTTCTTTTTACGTTTACTCTCGTGTTAAAAATCTTGAATTCTTCTAGAGTTCCTGATCTTCTGGGTGTATCAGCGAGTTATCTACCATCGATAACCTCGAGTCT
+
8;>E?BCCCCCBBBB<99@?>>CBBABA?@@A=BCD?CL?A?@JBBCCC?BBAAA=?=@?@?>A<????CCBCD@BAABA2@@;?9982:@AA?AAA@CC7::AA??9??>;C??;::;:<@=>==??@@@=B???166668:;>>==;;::;::><<4<;9=<?>@@>BB@=352522&23:273565)58>==,/.9...8755+....$...).7274;;158>;5556=67775774///;4899@???;;;??>;>::://+/:7767;5;5;<<;<///
@ATNG8:04064:06904
GATGTAGCTATACGTATATCTATGTACTCATTCGTTTCGGAAGAGACAGGTACGTTAATAGTTAATAGCGTACTTCTTTTTCTTGCTTTCGTGGTATTCTTGCTAGTTACACTAGCCATCCTTACTGCGCTTCGATTGTGTGCGTACTGCTGCAATATTGTTAACGTGAGTCTTGTAAAACCTTCTTTTTACGTTTACTCTCGTGTTAAAAATCTGAATTCTTCTAGAGTTCCTGATCTTCTGGCTCTCGTAGACAGATACTACCATCGATAACCTCGAGTCT
+
BBBCCBBBCA>CBBBCCCHDDDBBB:9:B;<4;AA@8AA<@?C@A@MCB?CBBBGAD@BC<;8;?AADCBBCBB?9:998':=;>999(388>;BBB=A?5999AAA>BBBAAABB>AA><>:>A@<<:;;:=???9==>@@@@?????AB<:;5;;;<BC;><>@==>?AAA7:;BBB6?;?=AADFD/CCABA8=;::??;;;>=BCBB/?::9=4<6<?;??BA@@@<@<AAAAAB7;;A;@;;;;;DC>>>?C;::?<::5;===@>=:=>AAABB@?>
@ATNG8:04067:06912
GATGGTAGCGCGACGAGCGTAGACCCAGAAGATCAGGAACTCTAGAAGAATTCAGATTTTTAACACGAGAGTAAACGTAAAAAGAAGGTTTTACAAGACTCACGTTAACAATATTGCAGCAGTACGCACACAATCGAAGCGCAGTAAGGATGGCTAGTGTAACTAGCAAGAATACCACGAAAGCAAGAAAAAGAAGTACGCTATTAACTATTAACGTTCCTGTCTCTTCCGAAACGAATGAGACTGCGTCTCACTCTCGCCTACCATCGATAACCTCGAGTCT
+
BCBC@BBBBBB:;;BCBBCCCCDDC?DCC@BBBCBB@D@CCGCCCB@BC?C@BB@98999)9?BBBBBCCBBBF>C:;;@@@0AB?CBCCG<GFD@DCBBBCCCC@C@BB@BCC@CCCACCCCCBBBBBDCC?CBBB?BBBB??>B?C@BAA@CCCCBAAA?CCCCCC@B@;000,00@@@8@@@;99999(9@;A898BBA=:16179;>+/-/=A=@=BC?>???<?>ACC>CCC????BBBBBBB????888BABBB?BBC@D9::@??4:59@AAA988
@ATNG8:04067:06923
GATGGTAGGCACTGCGCACACATCCCAGAAGATCAGGAACTCTAGAAGAATTCAGATTTTTAACACGAGAGTAAACGTAAAAAGAAGGTTTTACAAGACTCACGTTGACAATATTGCAGCAGTACGCACACAATCGAAGCGCAGTAAGGATGGCTAGTGTAACTAGCAAGAATACCACGAAAGCAAGAAAAAAGAAGTACGCTATTAACTATTAACGTACCTGTCTCTTCCGAAACGAATGAGTACAAGATATACGTATAGCTACCATCGATAACCTCGAGTCT
+
AABB@CCC@BB?@@<@@@BCBCCCC?GCC?BBBBBB?A8@@D;;6B?BB@C@CDCCCCCC2A=@?ABCBBA???9<<>>===,9:469??@2CBD?A;99@@=BB?AA@C?BDB@CCBBCCCCCCB???BBB?BBBB<>999BBBC?D@B?@>>BBBBAAA?CCBBB@<@@<=>>7;;?AA1:871888888%8=:<?<?>A:;8+/+.389.505;AAA>@@?BBBB?A?@@@9?AA?BBBCBBBD?BBABCDCBB@AAA:::A8<<=<=??;?<>=>AA>>>
@ATNG8:04074:06943
GATGGTAGGAGACACGTCGACACGTACTCATTCGTTTCGGAAGAGACAGGTACGTTAATAGTTAATAGCGTACTTCTTTTTCTTGCTTTCGTGGTATTCTTGCTAGTTACACTAGCCATCCTTACTGCGCTTCGATTGTGTGCGTACTGCTGCAATATTGTTAACGTGAGTCTTGTAAAACCTTCTTTTTACGTTTACTCTCGTGTTAAAAACCTGAATTCTTCTAGAGTTCCTGATCTTCTGGGCAGACTCTCACACGCCTACCATGATAACCTCGAGTCT
+
ABDC?CEC?BBBBCCCBBBCCCCCCCCCCAA?ABBF?CC@C@BBBCCBB@BBBAA=A>ABBC@C@CABBAAACB?BDDDD3BB=@7884:CBB?BBC?BB<@@BBAB?BAA@DAAA>A@@=B=>>>>>>=><A>>><A@@@@>>>@@>>>>><><8998::4:;@?@?@@@@D:??CCC2@<@:9:999+:==??9????@?AA;;7;EEE/A;>>@<@=AA=@@@A;;;<?<>>>@@@8;:AB9A>>788AAAAAAAAA<@@@=>=>>>?8=:=>>AAA32
@ATNG8:04075:06923
GATGGTAGCTCGCTGATGATATCTCCAGAAGATCAGGAACTCTAGAAGAATTCAGATTTTTAACACGAGAGTAAACGTAAAAGAAGGTTTTACAAGACTCACGTTAACAATATTGCAGCAGTACGCACACAATCGAAGCGCAGTAATGATGGCTAGTGTAACTAGCAAGAATACCACGAAAGCAAGAAAAAGAAGTACGCTATTAACTATTAACGTACCTGTCTCTTCCGAAACGAATGAGTACGAGAGAGCACACGTGTCTACCATCGATAACCTCGAGTCT
+
DCBB@CAAAB@<@ECCABACCCCCC?CCB>BBBB::6;=@@BCDBB?CC=?=?BAAABBB2B@CCCBBBB@@BC9><;;;;.9C>B2;;;-;@A=BBCBCBCDC@B@BB>ADD?BBAABCCCCDCCCBCCC@CCBB=AA@@ABCC@BCG>><>BBBBBBB?BBBBBB?BB<?:;188;;:/:::488888(6@:A:;:BBE>><>;>==>1716?BDB@CBBBCCC@D?CBB=BCB?BBDBDCCCAAAA@@ACCCCAACAAABB@@:99>99488<AAAA>>>
@ATNG8:04076:06912
GATGGTAGGTGCACATGAGTGTATCCAGAAGATCAGGAACTCTAGAAGAATTCAGATTTTTAACACGAGAGTAAACGTAAAAGAAGGTTTTACAAGACTCACGTTAACAATATTGCAGCAGTACGCACACAATCGAAGCGCAGTAAGGATGGCTAGTGTAACTAGCAAGAATACCACGAAAGCAAGAAAAAAGAAGTACGCTATTAACTATTAACGTACCTGTCTCTTCCGAAACGAATGAGTACTATGTAGAGCTCTATACTACCATCGATAACCTCGAGTCT
+
B>??7;===ACBBBBCC=;=CCCDCACCCACCBDBB>@>@BCBBBB@CE@D@BB?:;:::*;=@BBCBBACABA>ABBBHC:CB>B5;;;.;AB?BAA@EECBA?B@CF@BAA=AC??@@BCCCCCCGBBB@DCCC?BBBBBA@@<@?B@@=@;;;BBBA@DDDCCC?CC?B??;??@@@;@@?<??????&@A<???AAABBA?B?AA>A18188;CCADCCEEBB?B?BCD>CCC@CCCBBBBCBBBBB@@>@000;;;BCBB@@8//=//)/6777<?;;;
@ATNG8:04076:06920
GATGGTAGTATAGAGCTCTACATAGTACTCATTCGTTTCGGAAGAGACAGGTACGTTAATAGTTAATAGCGTACTTCTTTTTCTTGCTTTCGTGGTATTCTTGCTAGTTACACTAGCCATCCTTACTGCGCTTCGATTGTGTGCGTACTGCTGCAATATTGTTAACGTGAGTCTTGTAAAACCTTCTTTTTACGTTTACTCTCGTGTTAAAAATCTGAATTCTTCTAGAGTTCCTGATCTTCTGGTGAGATATGCATGATGCTACCATCGATAACCTCGAGTCT
+
BCBB@BBBBBBBDDCCACCCCCCCBBBABD@@??CCD>AA?B?BBBBBAA?BCBBB?B?CCBA?B?BBBABBBBA?BBDCD2AB@B999.:?;>;@00,0>9000=:C8BDAA>>@A;?=@<@;>><<<::;<>BBA;??AA@@@=><=<==>>@<:;:<??6=9=A==>AA@@9==<=<2<9>6;<<<<.=AABD9??>>>???@?<ABAB/B::;B=A=@@<@@AA???<A<ADDA??7:8?;??<<<>>>A<<<>>>>>;8848///999696;@@@@@@@
@ATNG8:04079:06903
GATGGTAGACACGTGTGCTCTCTGTACTCATTCGTTTCGGAAGAGACAGGTACGTTAATAGTTAATAGCGTACTTCTTTTTCTTGCTTTCGTGGTATTCTTGCTAGTTACACTAGCCATCCTTACTGCGCTTCGATTGTGTGCGTACTGCTGCAATATTGTTAACGTGAGTCTTGTAAAACCTTCTTTTTACGTTTACTCTCGTGTTAAAAATCTGAATTCTTCTAGAGTTCCTGATCTTCTGGAGATATCATCAGCGAGCTACCATCGATACCTCGAGTCTA
+
A@@@5::@ABB@B>C;:;?A;9996AABC9:4:BA@:BD<@=BB@@@CC?CBBBE@D@A@??:?054;;<<;;;8<;;;;)334777818;;;8>??=<C=@AAA@A:@A999@A@>A??7;6;A=::;;;5;===:;;;;;<888;;>=<;99175717:5;69;;;@@A886569<<.=+/)/7888)66666.9:97>A<==>9>@?>/=:::<4=<@A=A@><9893:9766<?A5;796;:///9;966:>===>A?>>;;;;AA6666---333;22
@ATNG8:04081:06923
GATGGTAGGAGACACGTCGCACACGTACTCATTCGTTTCGGAAGAGACAGGTACGTTAATAGTTAATAGCGTACTTCTTTTTCTTGCTTTTCGTGGTATTCTTGCTAGTTACACTAGCCATCCTTACTGCGCTTCGATTGTGTGCGTACTGCTGCAATATTGTTAACGTGAGTCTTGTAAAACCTTCTTTTTACGTTTACTCTCGTGTTAAAAATCTGAATTCTTCTAGAGTTCCTGATCTTCTGGTGTCGTCTATCATGTACTACCATCGATAACCTCGAGTCT
+
9:;<9<>>;C@=<A<6655<<===<<?=<<9616@>>6>>7;7@BBBBCB@BCAAA>@>AA@@=@?BBBCCCCCC?CCBBB1?>4>8999&39;>8B@A>AB?@@@BA@:??@@@AAB?B>>;><@?>==;:;<???@=ABA>>>=>==@B>>:::5///7;<9=9888@@@AAA<@?@A@5@:=8===>>.>=AAA6===>??????<=@@@,<///=383>@<@@BB@@@<@<@AAAAA<A>><<><9<;@>>>=>>@>>>>==;@<;;=:;5;:>>===;;:
@ATNG8:04036:06951
GATGGTAGTATCTGCACACTCTGTTCAGAAGATCAGGAACTCTAGAAGAATTCAGATTTTTAACACGAGAGTAAACGTAAAAAGAAGGTTTTACAAGACTCACGTTAACAATATTGCAGCAGTACGCACACAATCGAAGCGCAGTAAGGATGGCTAGTGTAACTAGCAAGAATACCACGAAAGCAAGAAAAAAGAAGTTCGCTATTAACTATTAACGTACCTGTCTCTTCCGAAACGAATGAGTACGAGAGAGCACACGTGTCTACCATCGATAACCTCGAGTCT
+
<<>>@BBCCCDDCBBBBB=A<B6:66@BB>CCCC;;9;?BBCCBCC?BD@B?BBCCBBBA3B?CCC@AAAA99:,9?;;;;;$:>?@@CCB7B;979BABCCIBB@B@CC?BBD@BBBABBCDEDCCCDBBB?BBCEAC:::@@?C?C?D@A?@CCBBACC?CABBBB@BC?BBA59::::,989399::::%:>=@B?D=BB9><>4>>BA;A<>>:::8<<776::<@=DDA;CBB=>>>>>>>AACD@???@A@@@AA>@@DD:;;;;=>A;?;?BCC;::=
@ATNG8:04036:06994
GATGGTAGCTATACGTATATCTATGTACTCATTCGTTTCGGAAGAGACAGGTACGTTAATAGTTAATAGCGTACTTCTTTTTCTTGCTTTCGTGGTATTCTTGCTAGTTACACTAGCCATCCTTACTGCGCTTCGATTGTGTGCGTACTGCTGCAATATTGTTAACGTGAGTCTTGTAAAACCTTCTTTTTACGTTTACTCTCGTGTTAAAAATCTGAATTCTTCTAGAGTTCCTGATCTTCTGGGATATGTGCGCAGTGCCTACCATCGATAACCTCGAGTCT
+
@AAA?BBBBGBBBBCBDECCCDDBBBBCBCAA?ACCC>CC@C?BBBCCBB@DCCBB?B@BCBBAD@DDCBBBC<A>ACDCD2CD?C??<18??C>AAB@ED99:?A@@;??AABBA@>AB>;>=AA>>>@??<?AAA=AAA>===AAAAA>>>>A;;9:7:?;?<@@AA@??@B>@@@@@5@<@;>>@A@/@A999*//6///:9:=:>GED/@A>>@<A=;;7;A??>>=<?=AAA@??:==BD;DA>??@@@@@@@@@;066838///<<;6@<AAA?????
@ATNG8:04038:06997
GATGGTAGCGCGACGAGCGTAGACCCAGAAGATCAGGAACTCTAGAAGAATTCAGATTTTTAACACGAGAGTAAACGTAAAAAGAAGGTTTTACAAGACTCACGTTAACAATATTGCAGCAGTACGCACACAATCGAAGCGCAGTAAGGATGGCTAGTGTAACTAGCAAGAATACCACGAAAAGCAAGAAAAAGAAGTACGCTATTAACTATTAACGTACCTGTCTCTTCCGAAACGAATGATTACGATGAGAGAGCTCTCTCTACCATCGATAACCTCGAGTCT
+
AABB?BABABBB@@@BBCHDDDBBB=CFFABBBB@@<@?BBABCA@@BB?B@@?>99999$73?>?A@BCCBBA8??;:9::$9<<<4555&5;;7<A=BCCCBA=A=@@>ADF@CBBBCCCABACCDCCDB=AA@@<@ACABCAC?B=B::49@@<<555:==<<;;6;?0//6388/333&733,3<>>>+:;6<88578:76).(.5/.(.033<=>?B555;;;7:6<:?6===7<=BB?BBBBAAABBDBBBCBAAA=?>=:>?><>@B;?;>>;:9777
@ATNG8:04040:06951
GATGTAGATACCGCTGATACACCCAGAAGATCAGGAACTCTAGAAGAATTCAGATTTTTAACACGAGAGTAAACGTAAAAAGAAGGTTTTACAAGACTCACGTTAACAATATTGCAGCAGTACGCACACAATCGAAGCGCAGTAAGGATGGCTAGTGTAACTAGCAAGAATACCACGAAAGCAAGAAAAAGAAGTACGCTATTAATTATTAACGTACCTGTCTCTTCCGAAACGAATGTAGTACTATAGACTATCTGAGACTACCATCGATAACCTCGAGTCT
+
@@AAA?A@@9976DCCCCCCCCG?EBA?ABCDBB@B?BBCBABA6;;<@<@BBCCBAA.:69?@@@B??>>=3<888>>>,<;5;5;;;.<=A>@979988;:4:3790979/68<;;:;:?B?>>;;;B<<;7=9///@==8?4947:@=B>?AAA;;8:=<ABB@BCAAAB>A@???8??=9<====+;:5:>>>@?=::0/(/5//)/7>>??@@DBAAAAA=A?AAA;>==5;000@>>=@@BB::6655597;88;;8825588;@=4=58B@@B@>=
@ATNG8:04044:06953
GATGGTAGAGAGACTGTAGCGCACTCAGAAGATCAGGAACTCTAGAAGAATTCAGATTTTTAACACGAGAGTAAACGTAAAAAGAAGGTTTTACAAGACTCACGTTAACAATATTGCAGCAGTACGCACACAATCGAAGCGCAGTAAGGATGGCTAGTGTAACTAGCAAGAATACCACGAAAGCAAGAAAAAGAAGTACGCTATTAACTATTAACGTACCCGTCTCTTCCGAAACGAATGAGTACGATGAGAGAGCTCTCTCTACCATCGATAACCTCGAGTCT
+
BBBB@BBDCCBBBCCCBBCCDDCBBBBCC@DCCCBB@B@BBCCCCC?CC?C?BBAAACCC/D@CCAAABBBBBB=A@:;:::*:A>CAFFC;CCGADABABBBCC?B?AC@CCC?ABBABCCCCCCBBBBBC?CCCC=@ABBBBAA?D@DAA?@BCCDCBB=BAABCB?BB@>>>;>>@@?8@??9>BBBB3BD?BB@ACBAAA<?:==AA:>:=ADCCD>DBBBBB?D@CCC>CCC?BBCCCBBBBBBBBBBBBBBB@BBBBBB>B777@??;==?A@@>>>>
@ATNG8:04045:06984
GATGGTAGCTCTGCTCTGACTCTCGTACTCATTCGTTTCGGAAGAGACAGGTACGTTAATAGTTAATAGCGTACTTCTTTTTCTTGCTTTCGTGGTATTCTTGCTAGTTACACTAGCCATCCTTACTGCGCTTCGATTGTGTGCGTACTGCTGCAATATTGTTAACGTGAGTCTTGTAAAACCTTCTTTTTACGTTTACTCTCGTGTTAAAAATCTGAATTCTTCTAGAGTTCCTGATCTTCTGGATATGAGTGACTCGTGCTACCATCGATAACCTCGAGTCT
+
CCCC?CBCCBCABCBBCDECCCCCCBBCFEA@=@AAB?BC@C?BBCCCCC@BBBA@=@?BBCF@C?BBCEC@@@C?AAA@?,;;59??B<BBCB@BCD?BB9;;@BCC@BBBBBBDC?BCB?B?CBAAABAA?@BCC@BBBBCBBBCBBBDDCAA?CCD?CC@C@BCCBBCCCFACEDDD;C@C?ABCCC5CCCCC=AABBCCCCCC@CCCC5CBA@@=@>AC?CCBBBBD?B?BBBBCB?BBD@CCCBBCBBCAA@BBBBABDD@C???C9979?CCCBBBBB
@ATNG8:04050:06961
GATGGTAGATATATGCACGCTCTACCAGAAGATCAGGAACTCTAGAAGAATTCAGATTTTTAACACGAGAGTATACGTAAAAAGAAGGTTTTACAAGACTCACGTTAACAATATTGCAGCAGTACGCACACAATCGAAGCGCAGTAAGGATGGCTAGTGTAACTAGCAAGAATACCACGAAAGCAAGAAAAAGAAGTACGCTATTAACTATTAACGTACCTGTCTCTTCCGAAACGAATGAGTACACATCGTCGTGTCGTGCTACCATCGATAACCTCGAGTCT
+
@<@C@C@@@CB;9:?@<<><@>949.4555:;;@9;49;@?ACBDC>A@AD@CBBA@@@@2@=@BB>>>CCBBBBBBAAAAA/@>:=;?>=2>9859BBBCCBBB?C?==9==A5;:==AAC@@@@@@B@@A;;;;A=@BAACB@@=A?B;;:;CCCCCBB?CCC@@A?BB?DBB999BBC9B>>;=CBCC3CC?BBBBBAAAB?B?B@@@;:5:?CBB>BBCBBCC@C@CCC>CDD?@ABBBBBCCABABCCBAE<;;AAABCC@B900@00,0=@@@?@?AA
@ATNG8:04051:06982
GATGGTAGTATCTGTCTACGAGAGCCAGAAGATCAGGAACTCTAGAAGAATTCAGATTTTTAACACGAGAGTAAACGTAAAAAGAAGGTTTTACAAGACTCACGTTAACAATATTGCAGCAGTACGCACACAATCGAAGCGCAGTAAGGATGGCTAGTGTAACTAGCAAGAATACCACGAAAAGCAAGAAAAAAGAAGTACGCTATTAACTATTAACGTACCTGTCTCTTCCGAAACGAATGAGTACTGTATCTATGTGTGCGCTACCATCGATAACCTCGAGTCT
+
CC?@9;<@B;:5;9555;;;<<=CDACCC;??9:9@;@=A;:9>=>;?@=@>BB>>=EDD3B?BBB@@?A887>:??BBAAA09;899BDD;;;;@B;::A=BDD?B?:949;;6:CCCBBAACBBBB;;;B?BBBB@CBBBCCBD@D@CBA>B@@@A@@@@BAAB@A<9937<;5;83777(7998789999%99579378;<=997978=>2;3::@;;5;;::AAA?D@AAA;:996=;?A@===@??A???B@???>?>=:75/5///.334;6;;955599
@ATNG8:04055:06986
GATGGTAGTGATACAGATAGACACCAGAAGATCAGGAACTCTAGAAGAATTCAGATTTTTAACACGAGAGTAAACGTAAAAAGAAGGTTTTACAAGACTCACGTTAACAATATTGCAGCAGTACGCACACAATCGAAGCGCAGTAAGGATGGCTAGTGTAACTAGCAAGAATACCACGAAAGCAAGAAAAAAGAAGTACGCTATTAACTATTAACGTACCTGTCTCTTCCGAAACGAATGAGTACTATTAGAGCTCTATACTAATCGATAACCTCGAGTCT
+
BA:<05;:<ABCCCCCBCDCCCFG@CCC@CCCCBC?A7;@AA@AC?AB?B>AAAA????)=9A@?97393737.7<;;;::$4;7;>>>>2<<=8<A<ACCCDC@B@;;5;BB<@@BBCCCCCHLBA@CCE@BBBB?BAA?@@AA>B@CBB?@@@CCBBB?CDAAAA=::3787/87;<=5;771989998%8989=:AB>?A@7878=>>5=:>ACCC@BBA@@=?9?<>@C>AAA@999BBAABBA?BB??>BBBBCBBB@=769CBB=?;?=@@=///
@ATNG8:04058:06978
GATGGTAGACACGTGTGCTCTCTCGTACTCATTCGTTTCGGAAGAGACAGGTACGTTAATAGTTAATAGCGTACTTCTTTTTCTTGCTTTCGTGGTATTCTTGCTAGTTACACTAGCCATCCTTACTGCGCTTCGATTGTGTGCGTACTGCTGCAATATTGTTAACGTGAGTCTTGTAAAACCTTCTTTTTACGTTTACTCTCGTGTTAAAAATCTGAATTCTTCTAGAGTTCCTGATCTTCTGGCAGACTCTCACACGCCTACCATCGATAACCTCGAGTCT
+
@BCC?C@@BCCDDCCAAACCCCCCCCCBCCAA>@CCB>CC@C?BBCBBBD@CCCA@>A?CCBG@D?AAAFBCBCB?AAA@B2@@;@999(79<?>BBC?BB599ABBB?BBBBBAB?:>>?;?=@AAABA?@<@B??7<9==8:;@@@AAAAAAA;===;??=B:=>@@AAAAD:==AAA5A=A:==???/<>777.7-----976:8=<<;)8888;6:52505<:;888;A:>>>><<7;=>;AAA>>>;;;>>DDD@6<<=96///<<<7@>;;;AA;;;
@ATNG8:04061:06964
GATGGTAGCGCACACATAGATACAGTACTCATTCGTTTCGGAAGAGACAGGTACGTTAATAGTTAATAGCGTACTTCTTTTTCTTTGCTTTCGTGGTATTCTTGCTAGTTACACTAGCCATCCTTACTGCGCTTCGATTGTGTGCGTACTGCTGCAATATTGTTAACGTGAGTCTTGTAAAACCTTCTTTTTACGTTTACTCTCGTGTTAAAAATCTGAATTCTTCTAGAGTTCCTGATCTTCTGGATAGCGACGCGATATACTACCATCGATAACCTCGAGTCT
+
;5455:455=695<<556<///7///////==9@@@@;@A>A696<<<<<5;9555.56;;9906.5<;55555405:>>>)555)4::;29455.555.5>166=?@A<A?;>:::>9>>?<?<AAAAABBC?BB;;6;BCBBB@B0000000;>5>9905>5:599=44559>9=>@@@4>?B769CCB1CCBBB<B:;:@@@99929999'9////)/4::7004?94439398:566:>>?9;;669599995;;9:?@@><;=000=>><B>BBABBA@A
@ATNG8:04063:06955
GATGGTAGTGCGTGAGAGAGAGACCCAGAAGATCAGGAACTCTAGAAGAATTCAGATTTTTAACACGAGAGTAAACGTAAAAAGAAGGTTTTACAAGACTCACGTTAACAATATTGCAGCAGTACGCACACAATCGAAGCGCAGTAAGGATGGCTAGTGTAACTTGCAAGAATACCACGAAAGCAAGAAAAAAGAAGTACGCTATTAACTATTAACGTACCTGTCTCTTCCGAAACGAATGAGTACTGTATCTATGTGTGCGCTACCATCGATAACCTCGAGTCT
+
CCBB@BCCCDCC;=:DCCCDCCAAA>ACDAECCC@@>@:;;CCCBA?AC?D?ACCBBBBB3B?BB???BAA@AA9@@@AABA2BA>A=AA@9@DF@BCFCCCCBC?B?BB?BCC@CCBBBCCDFCCBBBBBC@CCBB?AABBBCCB?C@CBB@BBCBBBBB?BB>BBC@BB@CDC:::CBB=A@@>:99988%9><=A<B@;ACB@B<==BC8F?CBBBB?AA;;;CB@C?CCC=DDD?BBCCDCCBBBBBBC>>>BBBBBBCCCC@B888?;;5:;<<<?A::;
@ATNG8:04065:06973
GATGGTAGTGTGTCTCTGAGAGAGTACTCATTCGTTTCGGAAGAGACAGGTACGTTAATAGTTAATAGCGTACTTCTTTTTCTTGCTTTCGTGGTATTCTTGCTAGTTACACTAGCCATCCTTACTGCGCTTCGATTGTGTGCGTACTGCTGCAATATTGTTAACGTGAGTCTTGTAAAACCTTCTTTTTACGTTTACTCTCGTGTTAAAAATCTGAATTCTTCTAGAGTTCCTGATCTTCTGGGATGTGTGCGCAGTGCCTACCATCGATAACCTCGAGTCTT
+
555=8<<==>?<;;===????@>@BBBBB@@;@A@?:@@;@499;;@AB>BBCCC@B@BDCC@CIK<;=CCA=>=;9;;;*;B=ABBB>BCCHAEAB<A@;;;:@BCA:99CDCAA?A@B?B@CCCBB;;;5;:?@49:BBBDCCC966?>=;;7?@@>BC@B@BBB@;;C@B;@@@>?7><C=99999$9;;;@7@@CA999?==9====(=@?9:2929C=CBBBB;;7;=A@@A@@<@ABC>C:::?>>@DBCCCCB?BCC?CA?:9::49<B@@>=>00+
@ATNG8:04067:06959
GATGGTAGTGTGTCTCTGAGAGTAGTACTCATTCGTTTCGGAAGAGACAGGTACGTTAATAGTTAATAGCTTACTTCTTTTTCTTGCTTTCGTGGTATTCTTGCTAGTTACACTAGCCATCCTTACTGCGCTTCGATTGTGTGCGTACTGCTGCAATATTGTTAACGTGAGTCTTGTAGAACCTTCTTTTTACGTTTACTCTCGTGTTAAAAATCTGAATTCTTCTAGAGTTCCTGATCTTCTGGGTGTATCAGCGAGTATCTACCATCGATAACCTCGAGTCT
+
95557<<<AB<<??95566;;>GCCCBAA@AA=B@@@8::4:249@????:B<==C?C?BA?=1929=999,//75/////$//4<555)555;7<?<<A@,/0///:6:=@:>>9:48CDAC@???@>:999?@@@???=A@@000=?@0.-:6(//63..(2.557...6..(.378:.5-5-56777(759>A.65=7<6=8;627;;;(////728058;9;;=;7738698:;==188>>7=>=?C???>>>=;:;==>>:===887<8=9;;;;:<=>
@ATNG8:04067:06969
GATGGTAGCACGACACGACGATGTGTACTCATTCGTTTCGGAAGAGACAGGTACGTTAATAGTTAATAGCGTACTTCTTTTTCTTGCTTTCGTGGTATTCTTGCTAGTTACACTAGCCATCCTTACTGCGCTTCGATTGTGTGCGTACTGCTGCAATATTGTTAACGTGAGTCTTGTAAAACCTTCTTTTTACGTTTACTCTCGTGTTAAAAATCTGAATTCTTCTAGAGTTCCTGATCTTCTGGGTGTTCAGCGAGTATCTACCATGATAACCTCGAGTCT
+
CCCC?CCCCCCB=BCBBBB;66<ABBCBBB:;8;AAA;AC>B?BBBBBBB@CDCBB?B?BBBB@C?CCDAAABBC?CCBBB1=B6B9:9/8AAA>??F@CC7999AAA=AAAABBBB@BA?=B;?>AAAD>>:=AAA=@?>>>;=A?@?===@@@<===<AA;?;?AAADB@@@;@@@DD5B<B5;6@@@,==222),,,,,,5889+2222$277883937737:987776>488888;47678.---,-77===>>>AAA@A:==;99;3:3:<<998?@
@ATNG8:04070:06961
GATGGTAGCATCATGCATCTCACCAGAAGATCAGGAACTCTAGAAGAATTCAGATTTTTAACACGAGAGTAAACGTAAAAAGAAGGTTTTACAAGACTCACGTTAACAATATTGCAGCAGTACGCACACAATCGAAGCGCAGTAAGGATGGCTAGTGTAACTAGCAAGAATACCACGAAAGCAAGAAAAAAGAAGTACGCTATTAACTATTAACGTACCTGTCTCTTCCGAAACGAATTGAGTACAGAGAGTACGATATGTCTACCATCGATAACCTCGAGTCT
+
@@BC@CBBBCCCCBBBCCCCBCC@CBC@CCCCCB?B?BBDBBCC@CC?A=BCDCBBBB3B?CBAABCCB>>>8>?BCDDE5BB@B@CHD;CCCAGAA@BBCCC@B@BB?BDD?BBCBCCCCCCCBBBBAC?CCCC?B?AABBBB>B?CAA>ACCBBBCC?BBCCBB?BC??>?:??@@@;=??;9:9999%9?<=868ABBAB7;78>BH7=:=ABBB@BBAAAA@;?<?AA=BCE@B?AAACCBBAABCABAAACCCA>>?>??9>>=<A=>6:7:AAAA???
@ATNG8:04071:06957
GATGGTAGACATATCGTACTCTCTGTATCATTCGTTTCGGAAGAGACAGGTACGTTAATAGTTAATAGCGTACTTACTTTTTCTTAGCTTTCGTGGTATTCTTGCTAGTTACACTAGCCATCCTTACTGCGCTTCGATTGTGTGCGTACTGCTGCAATATTGTTAACGTGAGTCTTGTAAAACCTTCTTTTTACGTTTACTCTCGTGTTAAAAATCTGAATTCTTCTAGAGTTCCTGATCTTCTGGTGTCTGATCTGTATCACTACCATCGATAACCTCGAGTCT
+
>?@A?BCCBA@B=;;;>><A=A;;>><<<>@<@;;;,;;29<??::5>::>@<8::@,0/9969;:????==37///:;;;+7;+/////(/873,33948==??????9>BAABB??<?@B7;7;AA>?>>?<????588BAAA@>>==>A>>>><@==:=B:>:>==:;;ACB6;;==>/;46767676)6///8.5.//7799<<4;9;9*69:8C=D;AA;@888@@B=A<AABACB7;;B=@@>><AA@<>>?A@@@@A@@9:;;=@>>18178>===?=
@ATNG8:04072:06962
GATTAGTATAGAGCTCTACATAGTACTCATTCGTTTCGGAAGAGACAGGTACGTTAATAGTTAATAGCGTACTTCTTTTTCTTGCTTTCGTGGTATTCTTGCTAGTTACACTAGCCATCCTTACTGCGCTTCGATTGTGTGCGTACTGCTGCAATTATTGTTAACGTGAGTCTTGTAAAACCTTCTTTTTACGTTTACTCCCGTGTTAGAAATCTTGAATTCTTCTAGAGTTCCTGATCTTCTGGATACACTCATGTGCACCTACCATGATAACCCTCGAGTCT
+
CCD?BC:<;BDCECCCCC>AAAEDCBCBBB@BBCC>BB?BACBBCC@@=@@@@@<@9@@@@?C>AACBBCAAA=@=>:?1@@;?977(3:9<4::8(-.)-.-66838;<=A>>B<??@;?5;;>==8888=<=?;@??@@>>>>:<<;;///0606=98838:@>A;:7:77485@CC29490669;:(//766,32336....74:;8;0;//-/;6@1;:7;;@@A??<@<==>;;;=AAA<A>>;;;>=;;;;;;==<AEH>>?>>>A<AA9:6666///
@ATNG8:04075:06992
GATGGTAGTAGTACACTAGTCATACCAGAAGATCAGGAACTCTAGAAGAATTCAGATTTTTAACACGAGAGTAAACGTAAAAAGAAGGTTTTACAAGACTCACGTTAACAATATTGCAGCAGTACGCACACAATCGAAGCGCAGTAAGGATGGCTAGTGTAACTAGCAAGAATACCACGAAAGCAAGAAAAAGAAGTACGCTATTAACTATTAACGTACCTGTCTCTTCCGAAACGAATGAGTACTGTATCTATGTGTGCGCTACCATCGATAACCTCGAGTCT
+
BB??>@BBACCDCBCBBCCCFCCCC@DBB@BCABBB?B@CBDDBBB@BHAEGBCCBAAAA2A@CCBCCB?@>>>5=>>@@AA0AA=B@BED<CCG@CABACCDDB?B@BB?BCC?CCCCCDCCCCCBBBBBC@DDCC=??@???@B>B@BBC?BBBCCAAA?CCCCCC?BB@:99:::DCE>BBA=??=??2@A?B@?;BAAAA:=:==?>5;6:ABAA>ABAAADB?B?BCC>CCC?BBBAAABCCCAAAC>>=BCBB@<<=@@=A;::===5;7;>>==///
@ATNG8:04077:06956
GATGGTAGTGTCAGTGCGCGTCGTCCAGAAGATCAGGAACTCTGAAGAATTCAGATTTTTAACACGAGAGTAAACGTAAAAAGAAGGTTTTACAAGACTCACGTTAACAATATTGCAGCAGTACGCACACAATCGAAGCGCAGTAAGGATGGCTAGTGTAACTAGCAAGAATACCACGAAAGCAAGAAAAAAGAAGTACGCTATTAACTATTAACGTACCTGTCTCTTCCGAAACGAATGAGTACGTGTGACGTACGTGAGCTACCATCGATAACCTCGAGTCT
+
::@C?BBBB@@@@?;<@AA996>CC?ABC>ABBBBB=@:996>C?;??:=9=?;?>>>@+>@CBBBCDC@@?D=??@CDDD0;;7::@DD;BBB@AAABBBBCC@B@CC@DDG?BA@@A;<=DCCCB@@;<7;AAA=;::??AAF@F@BBB?AABAA@BB?BAAA@@=@C;>??;<8777.7><98999::%:>;<@=@=9??><>=>>=737255;><7:;<:8558=6::;2988*//999:;==:::;533888;>:::9/-(----886)/+8===A888
@ATNG8:04077:06971
GATGGTAGTGTCAGTGCGCGTCGTCCAGAAGATCAGGAACTCTAGAAGAATTCAGATTTTTAACACGAGAGTAAACGTAAAAAGAAGGTTTTACAAGACTCACGTAACAATATTGCAGCAGTACGCACACAATCGAAGCGCAGTAAGGATGGCTAGTGTAACTAGCAAGAATACCACGAAAGCAAGAAAAGAAGTACGCTATTAAACTATTAACGTACCTGTCTCTTCCGAAACGAATGAGTACACATCGTCGTGTCGTGCTACCATCGATAACCTCAGAGTCT
+
80//27//////:::-//<<///=<8<>>9665599.5.4:::<<>9;:9>043333333$35:<;<<99///;(///////$/5.58=@@2=9949////--///7<<6;;=:<<<:;;;;;<666?A<>:0///)////////)/)//;8=;;;>>>=69695--(--(-881688;;3:::7;===.33.333999922+22'2622+2.554543:<555;=7;6;:>7<<;433373337777773333333388993/(////9/-(-08///66668
@ATNG8:04080:06977
GATGGTAGGACGAGCGTCTGAGAGGTACTCATTCGTTTCGGAAGAGACAGGTACGTTAATAGTTAATAGCGTACTTCTTTTTCTTGCTTTCGTGGTATTCTTGCTAGTTACACTAGCCATCCTTACTGCGCTTCGATTGTGTGCGTACTGCTGCAATATTGTTAACGTGAGTCTTAAAACCTTCTTTTTACGTTTACTCTCGTGTTAAAAATCTGAATTCTTCTAGAGTTCCTGATCTTCTGGGTCTACGCTCGTCGCGCTACCATCGATAACCTCGAGTCT
+
;;BE@CBC@CB@@@@;@BBCEDEE@BBCDCEEBI@@@;AA=@?BBCBBBCAEGDDJ?A?ABBC@FBCAABDBBBD@AABBB2A@=B<;;7;BBC?CAA=AB9;;ABDDADCCBCCDD?CCC@C@A@@ABBBC@CCBD?CCCCB;;;CCBBBBBBC?BBB@CC@D@CCBBBBBBCACGG<CAC@CBCCC1AABCB=DB@AB@@A@@=BCEC2CEDBC?B@BB@BBCBCBB@CAGBCBBB@CCCC=B@@@CBBBBBBBBABBBA@<@;;;B@@<?=@DD?@@BA
@ATNG8:04083:06950
GATGGTAGGAGACACGTCGCACACGTACTCATTCGTTTCGGAATGAGACAGGTACGTTAATAGTTAATAGCGTACTTCTTTTTCTTGCTTTTCGTGGTATTCTTGCTAGTTACACTAGCCATCCTTACTGCGCTTCGATTGTGTGCGTACTGCTGCAATATTGTTAACGTGAGTCTTGTAAAACCTTCTTTTTACGTTTACTCTCGTGTTTAAAAATCTGAATTCTTCTAGAGTTCCTGATCTTCTGGGCTGCGCTGATATGCGCTACCATCGATAACCTCGATCTATCACCGGACTAGCCCTACT
+
B=BB>?;B@;;6AE?CBCBBCABBD@@ADCBB?BAB>5>>+0*///:9:<=>ABA@@?B>AA@<8<7;555<<<<<633333$3317789:/:===8:::25/1:9;9//)////39::7==9495885557:;389//*/:9:=?>>>>A??8//>7///3//(/4:8:8855557:5525&5+5-57777(89656(69:25255222'299:)55::8/728>999977/.-..559<9<6899918///9;98555///<933307/..39707388//.57355893936622222,2--,
@ATNG8:04035:07003
GATGGTAGTACATGTTAGACGACACCAGAAGATCAGGAACTCTAGAAGAATTCATATTTTTAACACGAGAGTAAACGTAAAAAGAAGGTTTTACAAGACTCACGTTAACAATATTGCAGCAGTACGCACACAATCGAAGCGCAGTAAGGATGGCTAGTGTAACTAGCAAGAATACCACGAAAGCAAGAAAAAGAAGTACGCTATTAACTATTAACGTACCTGTCTCTTCCGAAACGAATGAGTACGTGTGCGACGTGTCTCCTACATCGATAACCTCGAGTCT
+
DC@?>ABEEBAACCC@DCCC9;;CD@CCCACC@?@B?B?CCCCDBB?BC@C?BAABCCCC3B?BBBCFCCCAAA=@BBBCCC3DDAH?BBB<BCCBCCCCDCCBB@B@DC@CBB?BBB@@ADBCBEBBBCCC?CCCD<@???BBBB>C@C@A>@CCCCCAA?CCAAAA?CD@BBB9::AAA=AAA=@AAAA3AB?C999C@>=>9?8==>A=A=ABC;;;;CBBBBB?B?BBD>CCC?AAABCECBAACCCCBBB@@@===:>>@@>==>:95949A>?@?@@
@ATNG8:04038:07004
GATGGTAGCACGAGTCACTCATATCCAGAAGATCAGGAACTCTAGAAGAATTCAGATTTTTAACACGAGAGTAAACGTAAAAAGAAGGTTTTACAAGACTCACGTTTAACAATATTGCAGCAGTACGCACACAATCGAAGCGCAGTAAGGATGGCTAGTGTAACTAGCAAGAATACCACGAAAGCAAGAAAAAAGAAGTTACGCTATTAACTATTAACGTACCTGTCTCTTCCGAAACGATGAGTACTGCGTCTCACTCTCGCCTACCATCGATAACCTCGAGTCT
+
<<;B<ACA@@BB;@;C@;;>=?;;=:;?;9;>@A;;29.556>>>>:==9=8=;;??C>>+=:==<<<<555<=399:999;*9:8>.555&5;;5666@??>599,:2994;995<<@8:9==;;595:9::8???A;?>=??9>>:@;@9905>::8877-798777/7/6;<<*/////(//3,377777$3;43317;99:5605395556::>;A@D?A>:5449276::;89////688::<=<>==<B<;?;CECD?BBB?B:98>77/88<?AABBBB
@ATNG8:04039:07017
GATGGTAGCTATACGTATATCTATGTACTCATTCGTTTCGGAAGAGACAGGTACGTTAATAGTTAATAGCGTACTTCTTTTTCTTGCTTTCGTGGTATTCTTGCTAGTTACACTAGCCATCCTTACTGCGCTTCGATTGTGTGCGTACTTCTGCAATATTGTTAACGTGAGTCTTGTAAAACCTTCTTTTTACGTTTACTCTCGTGTTAAAAATCTGAATTCTTCTAGAGTTCCTGATCTTCTGGACAGAGTGTGCAGATACTACCATGATAACCTCGAGTCT
+
<:>B?BBBACCCBBCCDDEFECCCCCDDFCBA?ACCC>CC@B?BAAABBB?BCA@@?B>AABB?D?BACBBBB=B>@@???1AA?A???1;??A????=@B<??@A9:299A@CCBB???;<@;@ABBA???<@AAB7;;>>@@@@@BD<?====8888=@@=@=A@@@?@?@@=@????3?;?;?????/>=:;;3;??>=>AA>>;>BBB/AAAAB:>9==9;;;@>>==D<AA??>A=?@?<?ABB@;;;??>>===AA@@@=A???==9=;?@@BCCCD
@ATNG8:04051:07017
GATGGTAGCGCACACATAGATACAGTACTCATTCGTTTCGGAAGAGACAGGTACGTTAATAGTTAATAGCGTACTTCTTTTTTCTTGCTTTCGTGGTATTCTTGCTAGTTACACTAGCCATCCTTACTGCGCTTCGATTGTGTGCGTACTGCTGCAATATTGTTAACGTGAGTCTTGTAAAAACCTTCTTTTTTACGTTTTACTCTCGTGTTTAAAAAATCTGAATTCTTCTAGAGTTCCTGATCTTCTGGTATGACTAGTGTACTACTACCATCGATAACCTCGAGTCT
+
<<ABACCBBCCCBBBBBBBBCBCCCCCBBB@A<B;;;/;@<@?CCCDGDE@BBA@@9B=BBBC?B?B;;;><<<=7<<??AA(AA=A;;;6;@BEAFCEAEG;=;CCCC?BABBBBBB8;;B>B=ABCBCBAB=AB@B=ABB<;;CCGC@AB@><@:<00,00+0;AC@A@AB:;5455555$5.54559999%9;CDFF;BBCCCBB@:::,;AAAA'AABBA4;5;;4:@@>>;;498=>=>9945>D>CABAACCCCCCBB@@?@@;;5;;;0=@=,0-0=@@@???
@ATNG8:04052:07025
GATGGTAGCTATACGTATATCTATGTACTCATTCGTTTCGGAAGAGACAGGTACGTTAATAGTTAATAGCGTACTTCTTTTTCTTCTTTCGTGGTATTCTTGCTAGTTACACTAGCCATCCTTACTGCGCTTCGATTGTGTGCGTACTGCTGCAATATTGTTAACGTGAGTCTTGTAAAACCTTCTTTTTACGTTTACTCTCGTGTTAAAAAATCTGAATTCTTCTAGAGTTCCTGATCTTCTGGAGATATCATCAGCGAGCTACCATCGATAACCTCGAGTCT
+
>>?B?BBBBBB=BBBBBGEDJCCCCCBCBCCC>C:999;D?CABBCCCCC@AAACC?C=AA@C@D@CCCBAAACC?CAAAA2CC?><>8?A@A?BBE?BB7999879/3<8=>>CC?CCB;?;?B@@?BAA<AAAB=A:;;;AC?><?AA??>?<?@@<A@=B;??<>>A>><48>ADC.:5>457555'5667909888:::9;<6=;966%68::;3737;6;988A==6A;@555@B;>>><??CB878>>>@@A?>>>?>:6:///>//,/7?ACAA??;
@ATNG8:04053:07006
GATGGTAGGAGACACGTCGCACACGTACTCATTCGTTTCGGAAGAGACAGGTACGTTAATAGTTAATAGCGTACTTCTTTTTCTTGCTTTCGTGGTATTCTTGCTAGTTACACTAGCCATCCTTACTGCGCTTCGATTGTGTGCGTACTGCTGCAATTATTGTTAACGTGAGTCTTGTAAAACCTTCTTTTTTACGTTTACTCTCGTGTTAAAAATCTGAATTCTTCTAGAGTTCCTGATCTTCTGCGCTTCTGTCACGTCTGCTACCATCGATAACCTCGAGTCT
+
<<<C:<;?295=9>;A@@@@=<=545555555.559909;6;6;?@==AC?C;;9=8<7::;;0505;:;::;>>9=====+33,3333,3===8=;:6;=27739994::888:@B>BBA<A:=<>/////(/.33/7==<<<777777866--(-(-4,23.51669;75522,255==+5/5+222222#2888=)222229555949:;;*88866(.(./(/88877;;A9?>5833263--,,60---.3388555572..0.....67.505766553.
@ATNG8:04056:07023
GATGGTAGTATAGAGCTCTACATAGTACTCATTCGTTTCGGAAGAGTCAGGTACGTTAATAGTTAATAGCGTACTTCTTTTTCTTGCTTTCGTGGTATTCTTGCTAGTTACACTAGCCATCCTTACTGCGCTTCGATTGTGTGCGTACTGCTGCAATATTGTTAACGTGAGTCTTGTAAAACCTTCTTTTTACGTTTACTCTCGTGTTAAAAATCTGAATTCTTCTAGAGTTCCTGATCTTCTGGATACACTCATGTGCACCTACCATCGATAACCTCGAGTCT
+
;5:;5;CFBBBCBBBDDDCCDCCCCCCCCBCB@BCCC>CC@D?CBBBAAA?BBBBC?B?BBBC?B?BBBBBCBBB@AAABB2AC?BBBB=BBCD?BAB?AD@BBBCBC@CCCCCCCC?BCC?C@CCCCBCCC?BBBB>AACDCCCCDCCCCCCCC@B@@>@D@D@BBBCCCBCC@CBBBB;CAE@CCDDF5ECAA@=ABCCCCCCCC@CFED5BBBBB?B@BB@CBDCCBB?B?BBCDBB?BBD@CCDBCBCCCBBBCCCC?CCD<?000@>><@<@CBAAABB
@ATNG8:04062:07027
GATGGTAGGTGCACATGAGTTTATCCAGAAGATCAGGAACTCTAGAAGAATTCAGATTTTTAACACGAGAGTAAACGTAAAAAGAAGGTTTTACAAGACTCACGTTAACAATATTGCAGCAGTACGCACACAATCGAAGCGCAGTAAGGATGGCTAGTGTAACTAGCAAGAATACCACGAAAGCAAGAAAAAGAAGTACGCTATTAACTATTAACGTACCTGTCTCTCCGAAACGAATGAGTACGAGAGTCAGAGCAGAGCTACCATCGATAACCTCGAGTCT
+
9;<=:=;;7;>>;;;>=<>CC:@@@<@C?9=?>666468><>AAAC?@@2939:99BBBB3B:>>???:?::?>6;;9:;;;';>;>;==>4?BCACDBB@@@@@5;5;@<@CE@BBCCCCCCCCCCBBBBB?C@A@@CBBBCCBB?B?B;;:;AABAAAB@BCC@?@@BB?BA?499@@B=AAA?AAAAA2@A>A@AA@==981918965-5-5599929>99:;;;7:<;1733.337@BBCCCCAAACCCBBCBBBBB?FC<@888A==7<:<=<=:;;=
@ATNG8:04064:07036
GATGGTAGCATCATGCATATCTCACCAGAAGATCAGGAACTCTAGAAGAATTCAGATTTTTAACACGAGAGTAAACGTAAAAAGAAGGTTTTACGAGACTCACGTTAACAATATTGCAGCAGTACGCACACAATCGAAGCGCAGTAAGGATGGCTAGTGTAACTAGCAAGAATACCACGAAAGCAAGAAAAAGAAGTACGCTATTAACTATTAACGTACCTGTCTCTTCCGAAACGAATGAGTACCTCTCAGACGCTCGTCCTACCATCGATAACCTCGAGTCT
+
@C??=@BBABBCCCCDEAAACCCCC?CCC@@B@B@@<@<?@BBCCDACC?C?CCC?????);4?;<A@AB=BB>5;;99999$:<7=<===2=CCGDBCBBCCBC9;8;C>ABB>BCCGFABACCCCCCCBA>ABBB?CAAAABAB>C@CBB?ABBDCBA@>@CCCCC=AA?BBB=?>BAA9@9949BCCC3CC?B??;DDB==:=8==@A:>;>>BBB?AAAA@CB?B?CCC>CCC@CCBBCBB?AAADDAAAACCBBB@?AAA=@766A=>:>=BAA?@@@@
@ATNG8:04064:07038
GATGGTAGTATCTGTCTACGAGAGCCAGAAGATCAGGAACTCTAGAAGAATTCAGATTTTTAACACGAGAGTAAACGTAAAAAGAAGGTTTTACAAGACTCACGTTAACAATATTGCAGCAGTACGCACACAATCGAAGCGCAGTAAGGATGGCTAGTGTAACTAGCAAGAATACCACGAAAGCAAGAAAAAGAAGTACGCTTTTAACTATTAACGTACCTGTCTCTTCCGAAACGAATGAGTACTGTATCTATGTGTGCGCTACCATCGATAACCTCGAGTCT
+
<::B9=ADABA@;96CDDGAAACBB@BHD?C@@@@@5;69>A???B?AA;@=AA?@>DCC3C?CCBCCCCC999+9<?A?@@0@?=?<@@@7ADFBCEECCCDCC?C@AA?ACC@CBBBCCCCCCCDCBBBC?@A996;@BAAB@?<@@CA@?@CBBCBBB?ABBCBB@?><?BA:@@???8=?@<AAABB3BC?CAAACB@@@3@7?@B>=H<AAABA<>=889==8<:===5===:>BBBAA@??B@@@>=>B??>>>>>>>=9=8:8;A@<A=@::;A@>>
@ATNG8:04065:07003
GATGGTAGCACACGAGATCTCATCGTACTCATTCGTTTCGGAAGAGACAGGTACGTTAATAGTTAATAGCGTACTTCTTTTTTCTTGCTTTCGTGGTTTTTCTTGCTAGTTTACACTAGCCATCCTTACTGCGCTTCGATTTGTGTGCGTACTGCTGCAATATTTGTTAACGTGAGTCTTTGTAAAAACCCTTTCTTTTTTTACGTTTTACTCTCGTGTTTAAAAAAATCTGAATTCTTCTAGAGTTTCCCTGATCTTCTGGGTGCGCTACAGTCTCTCTACCATCGATACCTCGAGTCT
+
BBBC@BBBBBBBBCCCABBCCCCCDDDCBBBB?B@?A:AB?CADCBBBC@=>@@00-/5999@9>68>>@??8375779999#9867@CD>B@?;*0000)00+//;:///(/38=>>00*///(/066333777,3=89:(33695559;=;:::8::15255'22+206:<==99722)287>==(22'22'2222222"253333)3...77::888(878652"22633,3333.3;999333(33(33////(/6:>7@@>>>A@@BD@??BBAAAA<@7//<///689:;A>>>
@ATNG8:04071:07033
TATGGTAGAGTATCATGTGTATCTCCAGTAGATCAGGAACTCTAGAAGAATTCAGATTTTTAACACGAGAGTAAACGTAAAAAGAAGGTTTTACAAGACTCACGTTAACAATATTGCAGCAGTACGCACACAATCGAAGCGCAGTAAGGATGGCTAGTGTAACTAGCAAGAATACCACGAAGCAAGAAAAAAGAAGTACGCTATTAACTATTAACGTACCTGTCTCTTCCGAAACGAATGAGTACGAGAGAGCACACGTGTCTACCATCGATAACCTCGTGTCT
+
=<==9<AAAABAA@@:9:CBBBDEF>@AAA@?;=>B?C>AA;;9994998=8=>BBBBBB2B?@@B>?@B==?>39844444$4:5<7<><.44404;89455:<7<8==7==89<?>=;;<<=<<<=99:A<>?AA<??ABBBBC>B@@::3:AA???C?;==////(//5:;=266//(/99(...///$594573...323.3(..3649268>A<796555<<0546;>5>>>>;555B?BBBBBCA>??BBBBD???BCC?BAB???=394:9:@A===
@ATNG8:04076:07029
GATGGTAGCATCATGCATATCTCACCAGAAGATCAGGAACTCTAGAAGAATTCAGATTTTTAACACGAGAGTAAACGTAAAAAGAAGGTTTTACAAGACTCACGTTAACAATATTGCAGCAGTACGCACACAATCGAAGCGCAGTAAGGATGGCTAGTGTAACTAGCAAGAATACCACGAAAGCAAGAAAAAGAAGTACGCTATTAACTATTAACGTACCTGTCTCTTCCGAAACGAATGAGTACCTCTCAGACGCTCGTCCTACCATCGATAACCTCGAGTCT
+
=;9<49555=BCCABACCCCDCCCB?BBDGA@AB@@7;:=<>>>=>:BB@B?CC>==BBB1B>CCCBBBBAAAC8??;;;;;';<995555&5<>:>A<BCBB@@<@;>@=@AB?BBBDBBBDBCCCC@@::7;AAA@D;;:@??B@C@C@@<;;;AAABB@DAABB@=;;5000*0.8;;5;00+0===@0=?<>=>>A>>88387;;AA<A<A@CCB?BAAAAAA?A?BBA=A::49???CBC?BCCAAABBBCBB@@@<AAB<@788=::7;>@@@@>>>=
@ATNG8:04086:06442
GATGTAGAGAGACTGTAGCGCACCAGAAGATCAGGAACTCTAGAAGAATTCAGATTTTTAACACGAGAGTAAACGTAAAAAGAAGGTTTTACAAGACTCACGTTAACAATATTGCAGCAGTATGCACACAATCGAAGCGCAGTAAGGATGGCTAGTGTAACTAGCAAAAATACCACGAAAGCAAGAAAAAGAAGTACGCTATTAACTATTAACGTACCTGTCTCTTCCGAAACGAATGAGTACTATGTAGAGCTCTATACTACCATCGATAACCTCGAGTCT
+
BB?A@DCBCCBBBBBCCCDCCCC?CCDABBBBBA?A?BBCCCCA?AC?B?BBBBBBBB3B?CC@@BCAA777)7=9;;;;*;C>C>BBB<CBIBHBBB@@A:96;@BC@CBB?CDCBCBCCCCCCCBBAC@CCCD=@@BABCAB?C@CBB?BCDDCCCC?BBCC?>>>?,=@@49:AAA:??C?AABBB3BD?CCACABBBC?B@BBBB?B>AABCC?BBA=::;<@=AAB9@BB?AAABCCCBBBBBBC@A@CCCCCCCCBB@B889?>><?=@CDBB>>>
@ATNG8:04094:06446
GATGGTAGAGAGACTGTAGCGCACCCAGAAGATCAGGATCTCTAGAAGAATTCAGATTTTTAACACGAGAGTAAACGTAAAAAGAAGGTTTTACAAGGACTCACGTTAACAATATTGCAGCAGTACGCACACAATCGAAGCGCAGTAAGGATGGCTAGTGTAACTAGCAAGAATACCACGAAAGCAAGAAAAAAGAAGTACGCTATTAACTATTAACGTACCTGTCTCTTCCGAAACGAATGAGTACGATGAGATCTCGTGTGCTACCATCGATAACCTCGAGTCT
+
BCBB@BCBBBBBBCCBBBCEEDDDD=BCD@CB@?AD@DECBCCCCC@CC@C@CCCAAAAA2B?BCBCCBAB87757@ADDDC2CC?C6;;;.;BB?C@BBBCCC:99;@BB@BCD@CCBBCBBCCCCCCCCCD@DCCC?CAAABBBB?B@CCC@CCCCCCCC?CCCBBB@AA<???498===7?@@;9:9999%9>;?:7:BBCAB>A>?9AC0858ABBB?BC@@@BB=?=@BC=DBA>BBBCBCCBBAABBBBB>>>EC@@?AAA<A;;:>>=:><>AAA@:::
@ATNG8:04095:06413
GATGGTAGTGTGTCTCTGAGAGTAGTACTCATTCGTTTCGGAAGAGACAGGTACGTTAATAGTTAATAGCGTACTTCTTTTTCTTGCTTTCGTGGTATTCTTGCTAGTTACACTAGCCATCCTTACTGCGCTTCGATTGTGTGCGTACTGCTGCAATATTGTAAACGTGAGTCTTGTAAAACCTTCTTTTTACGTTTACTCTCGTGTTAAAAATCTGAATTCTTCTAGAGTTCCTGATCTTCTGGGTGTCAGCGAGTATCTACCATCGATAACCTCGAGTCT
+
BCBB@CBBBCCCBBBCCCCCBAABCCGDDBBB@BBBD=AD@C@ECCCCCCABCABB@B?BBDC@IFGBCDCCCBB?BBAAA0@@<AABA<@>??6?;A=@B=@@@BBF@BBCCCCCC?BBA>A?CBBBBCBC@CCCD@CCCBCBBBDBBBBBBBC@DDD@CBBB=BBBCEEDCC?A;;;;.;>A=AAIII5DBABA<AACCDGCDBB?BCCC3CABBB?A?BD@CBBBCBD?B?BDEFBA;@:;;6;BABA@@ABCBCCCFBB?B;;;A;;5;>AAAAA???
@ATNG8:04097:06420
GATGGTAGGACGAGCGTCTGAGAGGTACTCATTCGTTTCGGAAGAGACAGGTACGTTAATAGTTAATAGCGTACTTCTTTTTCTTGCTTTCGTGGTATTCTTGCTAGTTACACTAGCCATCCTTACTGCGCTTCGATTGTGTGCGTACTGCTGCAATATTGTTAACGTGAGTCTTGTAAAACCTTCTTTTTACGTTTACTCTCGTGTTAAAAATCTGAATTCTTCTAGAGTTCCTGATCTTCTGGCGCGTATGTATGTCGCCTACCATCGATAACCTCGAGTCT
+
ECDB?BCC@CCCBBBCCCBBBDBB@@@@BBAA?ABBB>BC?CACDCBBCC@CCCCD@D?BBBD?CACDDCBBCCD@CCCCC1CC=A@@@:>A>@=AACICC@CACD@A?ADDCBBCD@CCB@B@BCCDCCBB@CCCB?CBDCCBCBCCCABABBB@BBB?BB@C>AABBBBCCC?ABDFL<C=A;;;;;;*;CCCE>BBCDDCCB@A5;;;;*;AAABAB@DH@CCCBCCC@C@CCCBCC?A@A?ACCAABBBBBDBBABD@FB@<?000@00-0<@CDBAABC
@ATNG8:04106:06447
GATGGTAGCTCTGCTCTGACTCTCGTACTCATTCGTTTGGAAGAGACAGGTACGTTAATAGTTAATAGCTGTACTTCTTTTTCTTGCTTTCGTGGTATTCTTGCTAGTTACACTAGCCATCCTTACTGCGCTTCGATTGTGTGCGTACTGCTGCAATATTGTTAACGTGAGTCTTGTAAAACCTTCTTTTTACGTTTACTCTCGTGTTAAAATCTGAATTCTTCTAGAGTTCCTGATCTTCTGGGCAGACTCTCACACGCCTACCATCGATAACCTCGAGTCT
+
@ACC@BB@AABBBB@@ABBABCCCCBCBCA;<5<;4;4<8<:CDBBBCB?BCAA?7@===993;;=<<0000///)/<<<>+;;7;<==6<<<<6;5504838:::<>9;??AA>??499?;?;ACBCCBBCACCCB@CCCBB@@@@ABA@A@;;5;AA>BA@C>@@AAAAA>?=@===@3?;A;:;<<<*;BAAB>BBBBBB;;9929:9.9??9:4:>B?=AB;;;AB?B?CEFBBB<@;;;0;A@ACIHB@@ADCCCAD@@=@@@@B;;6:=@@ACDCCB
@ATNG8:04107:06420
GATGGTAGTGATACAGATCAGACACCAGAAGATCAGGAACTCTAGAAGAATTCAGATTTTTAACACGAGAGTAAACGTAAAAAGAAGGTTTTACAAGACTCACGTTAACAATATTGCAGCAGTACGCACACAATCGAAGCGCAGTAAGGATGGCTAGTGTAACTAGCAAGAATACCACGAAAGCAGGAAAAAGAAGTACGCTATTAACTATTAACGTACCTGTCTCTTCCGAAACGAATGAGTACTATGAGAGAGCTCTCTCTACCATCGATAACCTCGAGTCT
+
CCBB?BDFDCCCCDCCCECCCCCCC@BBB@AAAC99:<@CCDCBBB?CE?A?>>?ABBB=+=7==<??@DBCED>C9;5<<<(<=8=8==@7BECACDBBCBB@@?A@DC@CCD>A@CBBBCCCCECBBBBC@CBCC?AABBCAAB>A=B@@>ACCCCCA@>?BBBBB?BB@BBB<?;>>>7;000=@C@@0B@@BBBBBB>>A1815;<:<A<??@@@?@@@@@@@=@;@@@9@AA?BCBBBCCCBBBBBBBBAA>:9<<@@?D=A688A>=8====>=B>>>
@ATNG8:04108:06419
GATGGTAGTATATCGCGTCGCTATCCAGAAGATCAGGAACTCTAGAAGAATTCAGATTTTTAACACGAGAGTAAACGTAAAAAGAAGGTTTTACAAGACTCACGTTAACAATATTGCAGCAGTACGCACACAATCGAAGCGCAGTAAGGATGGCTAGTGTAACTAGCAAGAATACCACGAAAGCAAGAAAAAGAAGTACGCTATTAACTATTAACGTACCTGTCTCTTCCGAAACGAATGAGTACACACTCTCATATGACACTACCATCGATAACCTCGAGTCT
+
B=BD@CCABBBGBBCCBBBBCB<==:<<=@;:;AAA>B?CCC=;;C?BB?B>BC666@>>+>:>>BBA??:=<<68355555$5:5:.555&5<<9>96:BC@CD:;:<D?A@@>@CDBDBBBCCCBBAA@A=@A;;6;AAABBBC?C@DBC?DEECBCBB?BABBCD???<??86<=8881777333779(9A?B>=D@@@@B7;8;AAB=C<?@BBC?BB;;:AB?B?BAB=BBB?BCBBBCA>?>>>@@CBB@@BAA@AA@@5::??CBB?B?CCCBBBBB
@ATNG8:04108:06437
GATGGTAGTATAGAGCTCTACATAGTACTCATTCGTTTTCGGAAGAGACAGGTACGTTAATAGTTAATAGCGTACTTCTTTTTCTTGCTTTCGTGGTATTCTTGCTAGTTACACTAGCCATCCTTACTGCGCTTCGATTGTGTGCGTACTGCTGCAATATTGTTAACGTGAGTCTTGTAAAACCTTCTTTTTACGTTTACTCTCGTGTTAAAAATCTGAATTCTTCTAGAGTTCCTGATCTTCTGGGTCTACGCTCGTCGCGCTACCATCGATAACCTCGAGTCT
+
<;BB?BBCABBCCCB=666<<95555945594.44494&/:)/)//-7666+-/65:38-//;;6;6:=AA@A@:?69==9=)7;38333/4=<<7==<6;A98:9<;@>@BBB?>>A<>>><A<A@?=<7685;==?7<;AAAAB>>>>>>=;;;186::<<8=;@@:::9>>@788CDD6=:=8;6===,::;:;,//886569=A;====,;///9383=A<A@>?>??<A<BB??==7;:AD9>>>@@AB<>>>>=>???AA==666@//*/597669//-
@ATNG8:04109:06449
GATGGTAGCGCACACATAGATACAGTACTCATTCGTTTCGGAAGAGACAGGTACGTTAATGTTAATAGCGTACTTCTTTTTCTTGCTTTCGTGGTATTCTTGCTAGTTACACTAGCCATCCTTACTGCGCTTCGATTGTGTGCGTACTGCTGCAATATCGTTAACGTGAGTCTTGTAAAACCTTCTTTTTACGTTTACTCTCGTGTTAAAAATCTGAATTCTTCTAGAGTTCCTGATCTTCTGGATAGCGACGCGATATACTACCATCGATAACCTCGAGTCT
+
BBBB@BB>AA@A<@;=995955:<:<>??<@A?BCBD>BD@B>@??@;;;7<;;;;:?9>CCAC@CC;96@?<><>=>>=,>B8;:CH>BBCC=AAB?CC@CBBDCI@JCCCCCBB@BDD@D@CCGGBBBC@BAAB>AACCFCCCCCBBBBBBB?CDCBBD@C@CCC@@ACCD@CA@@@3@5;5;AAAA0@@ABB=CAAACDICCC?CDFL5C;;;B>B?BC@CGC;;<C@C@CCCDDB?BAD@GECCCCCCDCA@@CBBBCCC?@@@@@@@=A?BABBBAAA
@ATNG8:04110:06434
GATGGTAGCAGACGTAACAGAGCGCCAGAAGATCAGGAACTCTAGAAGAATTCAGATTTTTAACACGAGAGTAAACGTAAAAAGAAGGTTTTACAAGACTCACGTTAACAATATTGCAGCAGTACGCACACAATCGAAGCGCAGTAGGGATGGCTAGTGTAACTAGCAAGAATACCACGAAGCAAGAAAAAGAAGTACGCTATTAACTATTAACGTACCTGTCTCTTCCGAAACGAATGAGTACAGAGAGTACGATATGTCTACCATCGATAACCTCGAGTCT
+
:9BB:>BCBBBB96667;;@A<AAB9<BB9AAAA<;5;=BA@ABAA>A@;@;@@@@>>>?)959ABBBBBAAAC=BA9:999(9=9?=BAB9BBB?BB??A=<78/80595:;<7;655=>===BBBBA@@@<????=???;:;>?>?7>>>:==@?>><A<???@@A>??<?BB:??8816==789999):<:>>>>C>;9<*/*/;<>1;7;??==:>@@>>>A:=8===4=9939AAA986>>>@@@ABA@@@@AAAAABD<A766@@C485::99?@>>
@ATNG8:04111:06423
GATGGTAGCGCACACATAGATACAGTATTCATTCGTTTCGGAAGAGACAGGTACGTTAATAGTTAATAGCGTACTTCTTTTTCTTGCTTTCGTGGTATTCTTGCTAGTTACACTAGCCATCCTTACTGCGCTTCGATTGTGTGCGTACTGCTGCAATATTGTTAACGTGAGTCTTGTAAAACCTTCTTTTTACGTTTACTCTCGTGTTAAAAATCTGAATTCTTCTAGAGTTCCTGATCTTCTGGCTCTCGTAGACAGATACTACCATCGATAACCTCGAGTCT
+
AACC@DCBBABCCBBCCCCCCCDCCCB@8@:926@B?8>B@D@CBBBA;;6;<=@A<A=AAAA<@<@BBBBCDED?@@@@?,@@<@CDF>C?@CACCHACC@AABDEJ?CBDCCCCC@CCC?B@CCCCAAAB?BBCC@CCCCCBBBCCBCCCCA@>BBB=BB?A?ABBBBDCCD?BBDEL;C=@=@AA@B2ACDDC=AACCBCCBBB=@@@@0ACBAB?A@CB>BCBBDCC@C@BAAECC<@:;7;AABBECBCBCBBBCCDBCC@C@@@A;:598<?????>>
@ATNG8:04113:06441
GATGAGTATAGAGCTCTACATAGTACTCATTCGTTTCGGAAGAGACAGGTACGTTAATAGTTAATAGCGTACTTCTTTTTCTTGCTTTCGTGGTATTCTTGCTAGTTACACTAGCCATCCTTACTGCGCTTCGATTGTGTGCGTACTGCTGCAATATTGTTAACGTGAGTCTTGTAAAACCTTCTTTTTACGTTTACTCTCGTGTTAAAAATCTGAATTCTTCTAGAGTTCCTGATCTTCTGGTGTCGTCTATCATGTACTACCATCGATAACCTCGAGTCT
+
AB?AACBCADCCCCCBBECCCCDBBABC:::;CCE>BB?C@CAAAABC@CCCCG@G?9::C@B@BCBCCCCAD<BBCCC3BC?C???7?AAA?B@@<@@8:99A?@;BCBBAAAA<??@<?<?@@BA====FA@@:==?==<==>=ABB;;;A:==A=CB;?<?@???AAAA;@@ACB5>;>=ABBAB/B@???-88:888<;==8=AAA/A???B<A=@@<?@?@>>><B<AA===A;>>B;>>>DAA=<<AAAAAAAA>>=;A???@8868;@@AAA@@>
@ATNG8:04119:06422
GATGGTAGCTCTGCTCTGACTCTCGTACTCATTCGTTTCGGAAGGGACAGGTACGTTAATAGTTAATAGCGTACTTCTTTTTCTTGCTTTCGTGGTATTCTTGCTAGTTACACTAGCCATCCTTACTGCGCTTCGATTGTATGCGTACTGCTGCAATATTGTTAACGTGAGTCTTGTAAAACCTTCTTTTTACGTTTACTCTCGTGTTAAAAATCTGAATTCTTCTAGAGTTCCTGATCTTCTGGTATACACACTCGCTCGCTACCATCGATAACCTCGAGTCT
+
BCBB?BCCBCBBBCCCDBCCCCCCCCCCCB:95:;;;6;C?C?BB>BCCC@BBBCC@B@BCCC?B?CCCCCCC@C?;;;;;*;?>@;;;/:BBBACEKAED;;;@CCC?BBCABBBB>B@@9>;?@@@BB@A>ABBB?BBBBCCCAABCECAAAA????>AA=A?BBBBBBBBB<>>@@@6A=A?BBEDD2BBCCC=AABA@@BB:838BBB/A===@=@<??<???E@@@<@<>>AA;;6;;A<AB???@@AA???@@@AAA@@;@AAAA:878:<<=>>>AA
@ATNG8:04121:06437
GATGGTAGGCACTGCGCACACATCCCAGAAGATCAGGAACTCTAGAAGAATTCAGATTTTTAACACGAGAGTAAACGTAAAAAGAAGGTTTTACAAGACTCACGTTAACAATATTGCAGCAGTACGCACACAATCGAAGCGCAGTAAGGATGGACTAGTGTAACTAGCAAGAATACCACGAAAGCAAGAAAAAAGAAGTACGCTATTAACTATTAACGTACCTGTCTCTTCCGAAACGAATGAGTACTATAGACTATCTGAGACTACCATCGATAACCTCGAGTCT
+
44:;5;;=:>55554455555=>>>6<=B659555:5;.559555;7::.4.4;::<=<<'<0443/:66///;2:::::::+<=5;4999+99;6955554445057<<7<;<788////////4<<<6657:>=>488;<BA=<;=9<00*0/9;;;999-43:8886:>;?=7173333(3888789999%9715=57...;:78755==3=4::A@@>??558;=;?9;<?9;7829<=>>BBBBCCC???ABECCCB?@?DD=A:99?=A3959A@@AB??
@ATNG8:04129:06430
GATGGTAGCACGACACGACGATGTGTACTCATTCGTTTCGGAAGAGACAGGTACGTTAATAGTTATAGCGTACTTCTTTTTCTTGCTTTCGTGGTATTCTTGCTAGTTACACTAGCCATCCTTACTGCGCTTCGATTGTGTGCGTACTGCTGCAATATTGTTAACGTGAGTCTTGTAAAACCTTCTTTTTACGTTTACTCTCGTGTTAAAAATCTGAATTCTTCTAGAGTTCCTGATCTTCTGTATGACTAGTGTACTACTACCATCGATAACCTCGAGTCT
+
>:;<9=ABBCBB==BBCCCA<<BCCDECBC;=;;EED>BB?BACDCCCCE@BCDBB?B=@@@@>AA@??@@@CB?AAAAA3::6?BBB>BBBB=AAA=AB;??BBBA>AA@@@C9939>:4;;???>==8818==>188???@@@?@???>>>A=@@@<>>=A=;;;B@@@;:488877(6/6.6ADDD/><88816/////7323(----$---.;3839:5887...54905755561622255:55599=22265669999;---6--)-(-888588@
@ATNG8:04131:06433
GATGGTAGATATATGCACGCTCTACCAGAAGATCAGGAACTCTAGAAGAATTCAGATTTTTAACACGAGAGTAAACGTAAAAAGAAGGTTTTACAAGACTCACGTTAACAATATTGCAACAGTACGCACACAATCGAAGCGCAGTAAGGATGGCTAGTGTAACTAGTAAGAATACCACGAAAGCAAGAAAAAGAAGTACGCTATTAACTATTAACGTACCTGTCTCTTCCGAAACGAATGAGTACTACTCTCAGAGACACACTACCATCGATAACCTCGAGTCT
+
BCCCABBCBCCCCCCCCCCCCDBBB?BCC@DBBA@@<@<@@CCCCB?BC?C?BBBBBBBB3B@CCCBBBBBBAB=B>A@DDD5BB<A6;;;6;CC?BBCCCCECC@C@BB?BCC@CCC@C@@@BBBBCCCCC?A@@A@CBBBBBBB=@=@??=???@@:::=@A@BBB@BB?BBB>BBBBB6BB@:?@@==,00*/:89=>>;;1618@AB=@;@A@@@:=;;;===:>:;;;1:AA?BCCBAAAA?@@CBBBBABAECCBBBBB?B9::A@?<@?BBCBBABA
@ATNG8:04086:06468
GATGGTAGATACTCGCTGATACACCCAGAAGATCAGGAACTCTAGAAGAATTCAGATTTTTAACACGAGAGTAAACGTAAAAAGAAGGTTTTACAAGACTCACGTTAACAATATTGCAGCAGTACGCACACAATCGAAGCGCAGTAAGGATGGCTAGTGTAACTAGCAAGAATACCACGAAAGCAAGAAAAAAGAAGTACGCTATTAACTATTAACGTACCTGTCTCTTCCGAAACGAATGAGTACGTGTGACGTACGTGAGCTACCATCGATAACCTCGAGTCT
+
CCCC@CCCCCCCB@AABCCCBBFFD>BBB@B@AA@@=@<@?@???C?BB?B@CB??>CCC3C?997?AA@887C;@=B@@DD1?C:@:BCC;C;;9;;;;BB@:;69:>B=BCC>AA;:;CBCGCCDBCBBB@BA996;?BBCCBC?C@C@@?ACBBACCC?AAACDD?BB????>A@???8<<<999::9:%:@;?:98???@A<A7;;BB;><>@B@@>@CAA@BB>B=??A9A::89@AABBBBBBABBBBECBAAABBBBB@;@000@;;7;<@AA@@===
@ATNG8:04097:06455
GATGGTAGCATCATGCATATCTCACCAGAAGATCAGGAACTCTAGAAGAATTCAGATTTTTAACACGAGAGTAAACGTAAAAAGAAGGTTTTACAAGACTCACGTTAACAATATTGCAGCAGTACGCACACAATCGAAGCGCAGTAAGGATGGCTAGTGTAACTAGCAAGAATACCACGAAAGCAAGAAAAAAGAAGTACGCTATTAACTATTAACGTACCTGTCTCTTCCGAAACGAATGAGTACGAGAGTCAGAGCAAGCTACCATCGATAACCTCGAGTCT
+
BCCC@CCCCBCCCBBBCCBBBBCCD@CCD@CCBC@@?@@CCCCCAD?CA=B?BBCBBBBB3B@CDCCCBBBBBB=A@;;;;;*:C>A5;;;-;CC@CABCCBDBC?B>AB@CCC?CCCCCCCCCCCBCCCCC@BB??<@@A@BCBB?D@CAA?ACCCCCBA=ACCDCC?BB?AAA;?????8?>>;::9999%9??CA@ACCB>?7;7:<CB;@<?@BBB?CCAAABB=A?ABB>CBC?BBCBBBBBCCCBBBBBBAAD?CCAB@@@00/>::6969@@@?>>=
@ATNG8:04108:06472
GATGGTAGGCACTGCGCACACATCCCAGAAGATCAGGAACTCTAGAAGAATTCAGATTTTTAACACGAGAGTAAACGTAAAAAGAAGGTTTTACAAGACTCACGTTAACAATATTGCAGCAGTACGCACACAATCGAAGCGCAGTAAGGATGGCTAGTGTAACTAGCAAGAATACCACGAAAGCAAGAAAAAGAAGTACGCTATTAACTATTAACGTACCTGTCTCTTCCGAAACGATGAGTACTACTCTCAGAGACACACTACCATCGATAACCTCGAGTCT
+
@BBB@CCC@BBBBDCBBDCCCCHIF=CCC@CBBBBB@B@CBCCCCD@BB@BADCBBCDFD3C?AAAEFCB;:8A8::::99:';B>@=BBB7@BB?;;:BBABCE?A?AE?BBC@CBBBCCCCCBCCCCA@@?AAAA>ABCBCDBE?C@CAA?BBBBBCCE@BABCCC?BB?????BBBBB>BAA>BCBBB3A@<:;:@AAA==:=7;;@@>D<AABAA=AAA@@AA<?<?CC>BBBBBBCDCCBAAABBABBBBB>><=AA8818>==>>?;?<>>>B=888
@ATNG8:04109:06455
GATGGTAGATACTCGCTGATACACCCAGAAGATCAGGAACTCTAGAAGAATTCAGATTTTTAACACGAGAGTAAACGTAAAAAGAAGGTTTTACAAGACTCACGTTAACAATATTGCAGCAGTACGCACACAATCGAAGCGCAGTAAGGATGGCTAGTGTAACTAGCAAGAATACCAGAAGCAAGAAAAAGAAGTACGCTATTAACTATTAACGTACCTGTCTCTTCCGAAAACGAATGAGTACTATAGACTATCTGAGACTACATCGAACTTGCAGAGTCT
+
44::5:=<<::555666>C@@B;;;6;B?=:99944397::;@BBB>BB@C=@><97887$73<8:>883333;18855555$5<.5.555&5<=9>969<55//)/*00)/;;6;;=<=>@CCCCCC@@;;7;@@@?CBBBBBAA9@=@:;5:@@A?85525<<:99333,379,34504:<644444$/956///6/333.34;;33,3,3388838843///)/)//66*///0678333343:::::888;:;;=9=773?<==B>@A18898;;=A=
@ATNG8:04109:06494
GATGGTAGTGTCATATGAGAGTGTGTACTCATTCGTTTCGGAAGAGACAGGTACGTTAATAGTTAATAGCGTACTTCTTTTTCTTGCTTTCGTTGTATTCTTGCTAGTTACACTAGCCATCCTTACTGCGCTTCTATTGTGTGTGTACTGCTGCAATATTGTTAACGTGAGTCTTGTAAAACCTTCTTTTTACGTTTACTCTCGTGTTAAAAATCTGAATTCTTCTAGAGTTCCTGATCTTCTGGAGATATCATCAGCGAGCTACCATCGATAACCTCGAGTCT
+
ACAB>@=BBCCAB=?>CCCCCCBBBD;99CBC?BBCC>CB?B>BBAA@CC>BBC;=;:AJFDC@F@EBBBA@@AB999DD@*6945<;?2@@A2999:86D@CCCDBC?ABGECCCBACBB@BAFCCCCC;;;;CDDABBBCCCFFDCCCCCBBB?CCD@CC?B@CCAA@@;;;<@@???3A<@8;;CDC5CCCBB=B@@@CCC;;<@CCCC5CBAABAGIFCBECBCCBC?B?BDBCBC?BBB?CBBBBCCBBBCDAAAHICBA>A000@>>9@@BAAABBBA
@ATNG8:04110:06476
GATGGTAGGACGAGCGTCTGAGAGGTACTCATTCGTTTCGGAAGAGACAGGTACGTTAATAGTTAATAGCGTACTTCTTTTTCTTGCTTTCGTGGTACTCTTGCTAGTTACACTAGCCATCCTTACTGCGCTTCGATTGTGTGCGTACTGCTGCAATATTGTAAACGTGAGTCTTGTAAAACCTTCTTTTTACGTTTACTCTCGTGTTAAAAATCTGAATTCTTCTAGAGTTCCTGATCTTCTGGTGTCGTCTATCATGTACTACCATCGATAACCTCGAGTCT
+
A;@?:CBB@BBB@@@BBBBBCCCC@DCBBBBC@CCDD>BB@B@BBDDDCC?BBCAA?A@CCCC@C@CCCGCBBBA=;;;;;*;@=AAAB=@@AC@CCCCCC@BA@CCC@CBCFCCBB@CCC?A?BBBBCC@@=?BBB?CCCBBBBBCDDDB@@@?<@>>:0000+0@ABBDCCC999BCC9C@C=B@AAA,ACBBB>CCCCCCCBBB?CCCB2BBBBB@BACCACBBBCCD?B?ADCBCC?B<<<;FDDAAA;;;AA@@ABCBAA>A;;;?@@;@?BAACBB?@
@ATNG8:04111:06464
GATGGTAGTATATCGCGTCGCTATCCAGAAGATCAGGAACTCTAGAAGAATTCAGATTTTTAACACGAGAGTAAACGTAAAAAGAAGGTTTTACAAGACTCACGTTAACAATATTGCAGCAGTACGCACACAATCGAAGCGCAGTAAGGATGGCTAGTGTAACTAGCAAGAATACCACGAAAGCAAGAAAAAAGAAGTACGCTATTAACTATTAACGTACCTGTCTCTTCCGAAACGAATGAGTACTGTATCTATGTGTGCGCTACCATCGATAACCTCGAGTCT
+
<<<C@CBBBBCCCABBCCCCFCBBB?BAC?BACBBC@C>BBCCBBD@CC@C?CBC;;;;;*;=@@?BBBA?999.9<;;::9'9@;=9CCC9CCC?CAAABBB@@=@@@@<@BA>AB@?ACBBBCCBAB@@@?BAAB>@@CBCCAB@B@D9:::BAAACBB=@?BBBB?BB?889?BBBAA8=993::9999%9<9<858@>DBB<?<?>@@;B=@@CBB@AAAABCB@D?BBD>CBB>ABBBBBBBCCAAABBCCCCAAABBCAC=A888977)/)/98;<888
@ATNG8:04115:06457
GATGGTAGTGTCATATGAGAGTGTGTACTCATTCGTTTCGGAAGAGACAGGTACGTTAATAGTTAATAGCGTACTTCTTTTTCTTGCTTTCGTGGTATTCTTGCTAGTTACACTAGCCATCCTTACTGCGCTTCGATTGTGTGCGTACTGCTGCAATATTGTTAACGTGAGTCTTGTAAAACCTTCTTTTTACGTTTACTCTCGTGTTAAAAATCTGAATTCTTCTAGAGTTCCTGATCTTCTGGTAGAGCGTGCATATATCTACCATCTATAACCTCGAGTCT
+
ACCC><<BB@;<@?@>>@@@ABBCCB@@AA9;09=@=7<=<=<>@CBBCC966DGC@B@CCCD?C@CCBCBCBFE@BBBCB3CC>@@@B=ABBC@CCGBED@CCCCBC?CCEFCCBB@DCC@B@BCCCCCCCABBBC@CBBDDFJCCAA@C@AAC@GBA>BCAG>AABDDFDDC=@;;;;.;5;5;;;;;*;CCDD>CDDFCCCB@@4:;;;*;?>AB?A=AB@BCCBBCBGF@EBCA@@>A;;7;BBCCBBAA@BCDBA@ADCCAB<;;DBE@C@ABABCBBB
@ATNG8:04117:06488
GATGGTAGTGTGTCTCTGAGAGTAGTACTCATTCGTTTCGGAAGAGACAGGTACGTTAATAGTTAATAGCGTACTTCTTTTTCTTTGCTTTCGTGGTATTCTTGCTAGTTACACTAGCCATCCTTACTGCGCTTCGATTGTGTGCGTACTGCTGCAATATTGTTAACGTGAGTCTTGTAAAAACCTTCTTTTTACGTTTACTCTCGTGTTAAAAATCTGAATTCTTCTAGAGTTCCTGATCTTCTGGAGATATCATCAGCGATCTACCATCGATAACCTCGAGTCT
+
CBBB@C@@@BABBCBAAGCCCCCCCCCDDBAB@CCCC5:;6<7;AABBCD@BBBBD@B@BBCC9;9;BBCC;<6A799999(544)4;;;4@BB><AAB?=B@BAA@BC@CCCDBBBE@BBB@B?CCCAAABB=AADC@CCCCCFCCCCCBCCD@@<@@@<@B@C?BBBBBBDAA>@;;;;;*;;A;A@BBB2ABECC=A@A@@AB@=?5:999(9BB?@?@@CG@AA@;;;B?B?CBBBBB>@ABACCCDFDCCBCBAAABBBBBB?B;;;AAA<@<@BAAAAAA
@ATNG8:04121:06486
GATGGTAGGTGCACATGAGTGTATCCAGAAGATCAGGAACTCTAGAAGAATTCAGATTTTTAACACGAGAGTAAACGTAAAAAGAAGGTTTTACAAGACTCACGTTAACAATATTGCAGCAGTACGCACACAATCGAAGCGCAGTAAGGATGGCTAGTGTAACTAGCAAGAATACCACGAAAGCAAGAAAAAAGAAGTACGCTATTAACTATTAACGTACCTGTCTCTTCCGAAACGAATGAGTACGTGTGCGACGTGTCTCCTACCATCGATAACCTCGAGTCT
+
ACCC?CBB@BBABCCBBBCCCCCDD=BBC?CCCCBB@C@BCCCCBB>BC=@>@CBABBBB5B@CCCDCCCCCCC=A@:9999*9C=C:AA@7@BB?BBBBCCDBA?C?BB?ABB?BBBBBCCCCCCDDCCCD@CBBC@CCAA@CBB@D@CBB?BBBDDCBB?BCCBBB?BB>AAA799CCD>BA?9999999%9>;=949B@A@?5743;=?2=5<@CA@=@B@@@CCAE?CBD>CED@AAABCBBBBBBBBCAAABBBBBB>B@A>B888A>>9>9>>A666>>
@ATNG8:04123:06466
GATGTAGATACTCGCTGATACACCAGAAGATCAGGAACTCTAGAAGAATTCAGATTTTTAACACGAGAGTAAACGTAAAAAGAAGGTTTTACAAGACTCACGTTAACAATATTGCAGCAGTACGCACACAATCGAAGCGCAGTAAGGATGGCTAGTGTAACTAGCAAGAATACCACGAAAGCAAGAAAAAAGAAGTACGCTATTAACTATTAACGTACCTGTCTCTTCCGAAACTAATGAGTACGAGAGAGCACACGTGTCTACCATCGATAACCTCGAGTCT
+
CCCCCCCCCCBB;;=GGCCCCCC?BBE@@@@A;;8;?BBAAACC@BC>A>BBC?@???2@>ABBBBABA???8?>@ABBB1CC@B=AAB8BED?BCCBCBC@C?@@CC@CDC?BBAABCHHCCCCBBCCC@AAAB>AAAACBBB@C@CA@>@CCBBBCC>AABBBB?BB@BBB?CBBBA=A993::9999%9=;?97:C@?@@=@<=<AE;B;>>CCA>ACAAAAC@F>AAC<AAC@BBBBBBBBAAA@AABBBBBBAA???AB?B;;;>==8=9=B?????>
@ATNG8:04125:06478
GATGGTAGACACGTGTGCTCTCTCGTACTCATTCGTTTCGGAAGAGACAGGTACGTTAATAGTTAATAGCGTACTTCTTTTTCTTGCTTTCGTGGTATTCTTGCTAGTTCACTAGCCATCCTTACTGCGCTTCGATTGTGTGCGTACTGCTGCAATATTGTTAACGTGAGTCTTGTAAAACCTTCTTTTTACGTTTACTCTCGTGTTAAAAATCTGAATTCTTCTAGAGTTCCTGATCTTCTGGGTGTATCAGCGAGTATCTACCATCGATAACCTCGAGTCT
+
BCBC@CBCBBCCDCCAAABBA@@BCCBBCCBB@B@@@=@B?CABBBBBCC@ECBBA@C>AA@A>?<?ABADBBCC@BBBBB3BB?BBBB>BBBB?BBD?EE>@:99AA?CBBBBCC?B@B?>;AAA@@?6657@>>=>==;;:>ACB>>>?8888==>;;;7;>EAAAAAAAA<A6666(64849===>/>CABA:>>>A>>=??>6<;<;.=>>>A:>;>@;@@@====8<;@877@A<@?AA:@@AAA??<;;?A??>>>A=6;///=99597>=>==888
@ATNG8:04130:06493
GATGGTAGTGATACAGATCAGACACCAGAAGATCAGGAACTCTAGAAGAATTCAGATTTTTAACACGAGAGTAAACGTAAAAAGAAGGTTTTACAAGACTCACGTTAACAATATTGCAGCAGTACGCACACAATCGAAGCGCAGTAAGGATGGCTAGTGTAACTAGCAAGAATACCACGAAAGCAAGAAAAAGAAGTACGCTATTAACTATTAACGTACCTGTCTCTTCCGAAACGAATGAGTACGATGAGATCTCGTGTGCTACCATCGATAACCTCGAGTCT
+
A@AC@CBCBCCCBBDCCCCCCCDCD@BBB@BCBB@@>A@DCCBCBB?BD?B?AABCBEBB+=8=BB>==CCDCB<A:;9>A>1BB=A7@>@7@BB>BCCA@@B;;:;AHE@BBC@CBAAABBBCBBCBBBBC@CCCD<????AA@C@C?B:::;CCCDCBB?BDDBBB?AA;@A@599??>8?A@=@@@@@2AD@BBAADCA@@:=5;;??<@=AABBB?BBAAAAA=A?ABB>CCC@BBBBBBDCBABBBBBB>>=CC>@>?@A<A>>=>9:5:;>AAB@::;
@ATNG8:04130:06496
GATGGTAGCTCTGCTCTGACTCTCGTACTCATTCGTTTCGGAAGAGACAGGTACGTTAATAGTTAATAGCGTACTTCTTTTTCTTTGCTTTCGTGGTATTCTTGCTATTTACACTAGCCATCCTTACTGCGCTTCGATTGTGTGCGTACTGCTGCAATATTGTTAACGTGAGTCTTGTAAAACCTTCTTTTTACGTTTACTCTCGTGTTAAAAATCTGAATTCTTCTAGAGTTCCTGATCTTCTGGGCAGACTCTCACACGCCTACCATCGATAACCTCGAGTCT
+
BBCC@CCCDABBCCCCCBCBCCAAACBCBA@@=@ABC<AB?A?ACCDCCC=AA@00-/7@@?B?C@CBCBD;;9B8@AA@@,444)4<9<299C>=@9996=>A?@@AA<ABCBCCBB@CBB?A>@@@@@@@@<@AA@>CBBBCBCBCBBBBCDBA>B@@<@A?B?BCCCBCDBA=A;;;;.<>B>ABBBB2BCDDJ>AABBBB@A@A<AAAA,AABBBADACC?A@@@@@D@CACCCBBB?BBCC>CBBBCBBBCBBBABB@DEE?B:9:A9819<?=@BCAAA
@ATNG8:04092:06537
GATGGTAGTATAGAGCTCTACATAGTACTCATTTCGTTTCGGAAGAGACAGGTACGTTAATAGTTAATAGCGTACTTCTTTTTCTTGCTTTCGTGGTATTCTTGCTAGTTACACTAGCCATCCTTACTGCGCTTCGATTGTGTGCGTACTGCTGCAATATTGTTAACGTGAGTCTTGTAAAACCTTCTTTTTACGTCACTCTCGTGTTAAAAATCTGAATTCTTCTAGAGTTCCTGATCTTCTGGGCAGACTCTCACACGCCTACCATCGATAACCTCGAGTCT
+
AAAB<ACCBCCCBBBEBBBCDCCBCCBABD:::0;??@;@A>A?BCBBBBB=@@BBB?B?BA?C?B?BBBBBBBBB=BCBBB3BB>A77729@>@?B9949A<??@ABC=BBBB??@D=???:=:>CC?>==>=B@@?;??AAAAA<<;?==999<89::<>?7;7;A@AA???@<AAABA6C;>8==<=</=A@@>=>?@CF>>><18888(8==>@=@=??<?AA@@@@;A<AB667@:=<==6<<@@>>>>>B@==>?;???;>>>?>::1716AA<>=@@
@ATNG8:04097:06527
GATGTTAGACACGTGTGCTCTCTCGTACTCATTCGTTTCGGAAGAGACAGGTACGTTAATAGTTAATAGCGTACTTCTTTTTCTTGCTTTCGTGGTATTCTTGCTAGTTACACTAGCCATCCTTACTGCGCTTCGATTGTGTGCGTACTGCTGCAATATTGTTAACGTGAGTCTTGTAAAACCTTCTTTTTACGTTTACTCTCGTGTTAAAAATCTGAATTCTTCTAGAGTTCCTGTCTTCTGGACGACGCGCACTGACACTACCATCGATAACCTCGAGTCT
+
BBBCC?CCCB@@@BBA?A<>B=BBCCAABB;;8;CCC>CB@C@CCBBCBB@BBAAB>A?BBCC@D?BBCCCBBBB?ABDDD2BB?C>>=<>BBB@BB@<@?499?BCC?BB???CDD;??A=B<A@AAAA:87:?AA6::>;:9:C@=>=D>>>A<>>==AA=A<===BBB???7::>>@2@<A:>>DDD/??=<<1967///=76;=AAAA*:555<:>5>@;>@@A?99496999=?9==@<>>;<:=@@==>BAA;;;>>>=B@@@B>>5:4:??@@@AA
@ATNG8:04099:06546
GATGGTAGCTCGTACGTCACACGTACTCATTCGTTTCGGAAGAGACAGGTACGTTAATAGTTAATAGCGTACTTCTTTTTCTTGCTTTCGTGGTATTCTTGCTAGTTACACTAGCCATCCTTACTGCGCTTCGATTGTGTGCGTACTGCTGCAATATTGTTAACGTGAGTCTTGTAAAACCTTCTTTTTACGTTTACTCTCGTGTTAAAAAAATCTGAATTCTTCTAGTAGTTCCTGATCTTCTGGCTCTCGTAGACAGTATACTACCATCGATAACCTCGAGTCT
+
BBBC@CBCBBBBDDA<666<<BBBBBAA;;49A@C6BB?B@BBCA?;C9BBB>>:>;>;AA.3.3333;<;;;:>BBBB1B=8;@@A:>?=@;@00*0@,00@@A@=@????<9837776=8===?<<<;6?AAA=AA?><7<:222988:5525773//(/(.798:665958>ADE6A6<679877'7678808=98;<==87+/.////".../86947;8=?>00/;;9>9>>>:;:0//?<=<::;373;:9////666;==6@A@CA??=??BBBBBA?:
@ATNG8:04112:06527
GATGGTAGTCGTGTGAGAGTCTGCCAGAAGATCAGGAACTCTAGAAGAATTCAGATTTTTAACACGAGAGTAAACGTAAAAAGAAGGTTTTACAAGACTCACGTTAACAATATTGCAGCAGTACGCACACAATCGAAGCGCAGTAAAGGATGGCTAGTGTAACTAGCAAGAATACCACGAAAGCAAGAAAAAGAAGTACGCTATTAACTATTAACGTACCTGTACTCTTCCGAAACGAATGTAGCTAACGATGAGATCTCGTGTGCTACCATCGATAACC
+
@:?>5:=A;:9;;;<<@A@00000*/<;;>ABBBB?=9B>==<5505<8?=A@:;9999':29888:;?;;;;2:=:;888,..)-0888(.-2(--//:888=7=7=:6::A:>>???AC?>==A;;;>@:>>>>188<<>=888-89>?C>AABAAABC@CBB=??::93:@@<AAACA2999289999(76-587853...(.(.722+2365//..3./..2226;6:8;09//(-------/(/6//3=99222;885222557222322..(.(
@ATNG8:04112:06540
GATGGTAGCTCGCTGATGATATCTCCAGAAGATCAGGAACTCTAGAAGAATTCAGATTTTTAACACGAGCGTAAACGTAAAAAGAAGGTTTTACAGACTCACGTTAACAATATTGCAGCAGTACGCACACAATCGAAGCGCAGTAAGGATGGCTAGTGTAACTAGCAAGAATACCACAAAGCAAGAAAAAGAAGTACGCTATTAACTATTAACGTACCTGTCTCTTCCGAAACTAATGAGTACTATAGACTATCTGAGACTACCATCGATAACCTCGAGTCT
+
ABED@DCDBBBDDBBBCCDCCCCCC?BBD@CBCC@@=@?BBCCCCC@CC?A?BBA?????1??BCBBBBA@?>?8?A?ABBB3BB@D>ABA9@BBBBABCCC><:><@@<@DD:>?A?CCECCCDCC@@@C?CCCC?AAAABBBB?C?CAA?ABBCBCBB>BBBBBB?BD?BBB?BBCC>BBB@AAA@@2?@<ABCCCA@BB?A;@?>>;>?BBBBB?B@>>>AA<A=AAA:A??;AABA@@BBBBAB@@@BCBB@?;;A<<>6;///;55065;>@@A:::
@ATNG8:04118:06517
GATGGTAGATATATGCACGCTCTACCAGAAGATCAGGAATCTAGAAGAATTCAGATTTTTAACACGAGAGTAAACGTAAAAAGAAGGTTTTACAAGACTCACGTTAACAATATTGCAGCAGTACGCACACAATCGAAGCGCAGTAAGGATGGCTAGTGTAACTAGCAAGAATACCACGAAAGCAAGAAAAAGAAGTACGCTATTAACTATTAACGTACCTGTCTCTTCCGAAACGAATGAGTACTACTCTCAGAGACACACTACCATCGATAACCTCGAGTCT
+
ABBC@BBBBDCCCCBBCCCCDBBBC@CBB?;;;DBA?B:;9BCCD>@@<@:>@?=<<;8$3-3<==88B>@AA<@A<;<==.==:=3733+3=A<ABB>AAAAA=A<;;8;?A=@<>>>@@>@@@CF::8=:?@@E;>>?AAA=<:>=B>>;>@???@@@<>>>D@@=9979CC?BA;;;1;;;5:AAAA/>>:>>=>?;;;>;?;>==B<>;>A===;>?=>>@@<@=BBB7@BC@???B:88>>>>???ABBBBBBBAAACE@@797DAA5;7:>>:;;>>
@ATNG8:04120:06518
GATGGTAGCTCACGTACGTCACACGTACTCATTCGTTTCGAAGAGACAGGTACGTTAATAGTTAATAGCGTTCTTCTTTTTCTTGCTTTCGTGGTATTCTTGCTAGTTACACTAGCCATCCTTACTGCGCTTCGATTGTGTGCGTACTGCTGCAATATTGTTAACGTGAGTCTTGTAAAACCTTCTTTTTACGTTTACTCTCGTGTTAAAAATCTGAATTCTTCTAGAGTTCCTGATCTTCTGGAGATACACATGATACTCTACCATCGATAACCTCGAGCTCT
+
?596:==CBCBBCECC969DDBBCCCBBBCCC?BBBB<BAA?ABBCC@@9;;@@@>B>BBBB6;7;@BAAC?@?9?=<=<.<@8<<??8>?AA?BBB?@A69:9<<<6;?=<>;77/3@A;B<AAA=:98818>==187>===@;;:>>A@>>>6;:::==5;7:9:=<9775155577+9495::;=?/666=@6>/////:?AA9::::*9///>5;5?A9@@@@@>@4<4<99;9<6;<;6;;;9===:///999=>@>==;;;;@>=@181/:99///;7
@ATNG8:04121:06508
GATGGTAGTGATACAGATCAGACACCAGAAGATCAGGAACTCTAGAAGAATTCAGATTTTTAACACGAGAGTAAACGTAAAAAGAAGGTTTTACAAGACTCACGTTAACAATATTGCAGCAGTACGCACACAATCGAAGCGCAGTAAGGATGGCTAGTGTAACTAGCAAGAATACCACGAATGCAAGAAAAAGAAGTACGCTATTAACTATTAACGTACCTGTCTCTTCCGAAACGAATGAGTACGTGTGCGACGTGTCTCCTACCATCGATAACCTCGAGTCT
+
@?BB9BBBCBCCEBBCCDDDCCCCC?BBC@CC@?@A>@?CCDBBAA=AA=@=ABA@A@AA1A?EBBAAABBBBB=??@?>?>,?@;>;BDD7BAA?AFCCCBBCC@C@BB?B@@<@C@;;;BCBBBBBBBBB@CBBB?BBCBDDAA>B?BAB>BCBBCCBB?BBBBCC@CC?>>>399??9999>9<<>>>1?A?B???AFBBB<@7;;;>=B=;;@CC=@@@@@BC@B?BBB>CDE>@@BC???BBBABAAAB???ABB><>BB?B888>==5;6;BBCA???
@ATNG8:04127:06542
GATGGTAGTATAGAGCTCTACATAGTACTCATTCGTTTCGGAAGAGACAGGTACGTTAATAGTTAATAGCGTACTTCTTTTTCTTGCTTTCGTGGTATTCTTGCTAGTTACACTAGCCATCCTTACTGCGCTTCGATTGTGTGCGTACTGCTGCAATATTGTTAACGTGAGTCTTGTAAAACCTTCTTTTTACGTTTACTCTCGTGTTAAAAATCTGAATTCTTCTAGAGTTCCTAATCTTCTGGGGTCTACGCTCGTCGCGCTACCATCGATAACCTCGAGTCT
+
;<>B=A<<CBBCBBCBCCCCHCCCCBBBBA;;6;;<C=CC:?9ABBBAAB??;?AC?C=???C?C@BBBBC?4448=====+::6:333,398839/-(-7(--5566178AA==>>:>@B;>;>>>@AB>>:>@@@7;;;;;;;???@@@???@=A@@<>?;>;988???@>>89<=?>3?<A:>>???/==??=5=;<999==;=/7565'2;;=?;?7;;5=<988:?=D<;;69<;488877)555:888:99999;;><==;@88:?;;5;;A@8//=9/
@ATNG8:04129:06540
GATGGTAGTATCTGCACACTCTGTCCAGAAGATCAGGAACTCTAGAAGAATTCAGATTTTTAACACGAGAGTAAACGTAAAAAGAAGGTTTTACATGACTCACGTTAACAATATTGCAGCAGTACGCACACAATCGAAGCGCAGTAAGGATGGCTAGTGTAACTAGCAAGAATACCATGAAAGCAAGAAAAAGAAGTACGCTATTAACTATTAACGTACCTTTCTCTTCCGAAACGAATGAGTACTATAGACTATCTGAGACTACCATCGATAACCTCGAGTCT
+
<<:<?@594:;?555<<@;;<><<<<GC>:>>;??B<@=@BAAB@A=@B=@>?CCBCBCB3A8:9BBAAAA??<5<<;;:99'9>;>2999&5;;@@@??CCCBC@B?BC@BBB@CCCCCCCCCCDCCBCBC@CC@@=@AA@AAAB?B@B@A?@AACCBBC@CBBBBB?BB????:???BC;B??=?CFFE3BE?C@@;D;;;@<@<>?@A=A=B?A@>4;;.;?BB<B?B@A8@9:49???BBBBCD??>BBB???CBBBCBAA?A999AAC=B????AA999
@ATNG8:04084:06566
GATGGTAGCGCACACATAGATCAGTACTCATTCGTTTCGGAAGAGACAGGTACGTTTAATAGTTAATAGCGATAACTTCTTTTTCTTGCTTTCGTGGTATTCTTGCTAGTTACACTAGCCATCCTTACTGCGCTTCGATTGTGTGCGTACTGCTGCAATATTGTTAACGTGAGTCTTGTAAAAACCTTCTTTTTACGTTTACTCTCGTGTTAAAAATCTGAATTCTTCTAGAGTTCCTGATCTTCTGGTAGAGCGTGCATATATCTACCATCGATAACCTCGAGTCT
+
8;<B?><@@BAB;9:BBBAAAB@@@A@@;;;.5;<<4>>7A<AGFCCLF=;::;44)46;::;5@=@@=8.---(,2,26866(--(///7.88:;5:49238289:<<C@CCDBBCCC@BBB7:7;@A@?@;;7;BAC?CABABBCBCECCCBDLD@@@@<@B>B>AA>000@@@:@9999:$97@4=;<<<)66C?@4;696<<=@==;@GG@+696<>9=>BB?BBB;;;B>A>AA?@?C5;;<7<CCBBBBAA;;;>??:::BC=A::9?99188??@AAB??
@ATNG8:04088:06591
GATGGTAGTATATCGCGTCGCTATCCAGAAGATCAGGAACTCTAGAAGAATTCAGATTTTTAACACGAGAGTAAACGTAAAAAGAAGGTTTTACAAGACTCACGTTAACAATATTGCAGCAGTACGCACACAATCGAAGCGCAGTAAGGATGGCTAGTGTAACTAGCAAGAATACCACGAAAGCAAGAAAAAAGAAGTACGCTATTAACTATTAACGTACCTGTCTCTTCCGAAACGAATGAGTACTGTATCTATGTGTGCGCTACATCGATAACCTCGAGTCT
+
AABB?BLBBBBBBBCFCCCC:9;BB@CCC?BA;;;;8;<ADCDCDE?BB?C?@@?:;:::*:5;;::AAA?@@?6;;9:999$9@;@4999&9@;;<;9;CC??@5<5;@<@BC@CCBBCCCCDCCCCBBCC@DBBB?BAAA???A=A?A:::;CDEFCCC=AACCBA?>>9<?:6::998.6//(///000$0:689555=:=95545788,5.5<???=@ACABCB?B?BBC>B??<?AAA@@@AAAAABABAACBBBB>>:////--9,,(,),,,99/66
@ATNG8:04090:06559
GATGGTAGATACTCGCTGATACACCCAGAAGATCAGGAACTCTAGAAGAATTCAGATTTTTAACACGAGAGTAAACGTAAAAAGAAGGTTTTACAAGACTCACGTTAACAATATTGCAGCAGTACGCACACAATCGAAGCGCAGTAAGGATGGCTAGTGTAACTAGCAAGAATACCACGAAAGCAAGAAAAAAGAAGTACGCTATTAACTATTAACGTACCTGTCTCTTCCGAAACGAATGAGTACTGTATCTATGTGTGCGCTACCATCGATAACCTCGAGTCT
+
BCCC@DBBBCBBBBBBBCCCCBBBC>DCB?DCCCAA?A@BBB@BBC?BB>B>BBCBBBBB3B@AAABBCA>>?@8>=:;;;:*;D@C@CCC;DCGACBBABBB;;:;@CC@CAA?BCCBCDDFCCCBBBBCC?AADD<@?BBBCBB>B?B?@=@BCACCBB?AADBAA?CC?@@A?BBBBB=A>>;999989%9@9@899BAAAA<@:>>AA<@<@@CAA>ABBBBBB?D>AAC=BBB?BCCCCBBBCCBBBB=>=CBBBA@@@CA=A;;;=;;5:5:=>AA>>=
@ATNG8:04094:06571
GATGGTAGTATCTGCACACTCTGTCCAGAAGATCAGGAACTCTAGAAGAATTCAGATTTTTAACACGAGAGTAAACGTAAAAAGAAGGTTTTACAAGACTCACGTTAACAATATTGCAGCAGTACGCACACAATCGAAGCGCAGTAAGGATGGCTAGTGTAACTAGCAAGAATACCACGAAAGCAAGAAAAAAGAAGTTACGCTATTAACTATTAACGATACCTGTCTCTTCCGAAACGAATGAGTACACACTCTCATATGACACTACCATCGATAACCTCGAGTCT
+
=::;;?>BBCCC=BBDCCCCCDBBB>BCB=BBBF;;8;=;;9995C9CC8:68??@AAAA2@<@ABA@>>>777(78A@?@@*9=39.555&5::7<@@@>>?9;869=<<B;;7:AC@@@@BAA9:6>@BB@CBBC@A@@BBCBB@EAEA@@ADDCDCCC@A@@BCB@CC@CCB798>==7;==:@@AABB(?A>9849?@@>>A;@:>;;;;>;>888::36659:7;473222'222+2555555555556255;==BAAABBCC@D?>><7919;A@???988
@ATNG8:04097:06571
GATGGTAGTATATCGCGTCGCTATCCAGAAGATCAGGAACTCTAGAAGAATTCAGATTTTTAACACGAGAGTAAACGTAAAAAGAAGGTTTTACAAGACTCACGTTAACAATATTGCAGCAGTACGCACACAATCGAAGCGCAGTAAGGATGGCTAGTGTAACTAGCAAGAATACCACGAAAGCAAGAAAAAAGAAGTACGCTATTAACTATTAACGTACCTGTCTCTTCCGAAACGAATGAGTACGAGAGAGCACACGTGTCTACCATCGATAACCTCGAGTCT
+
ACAB@BBCBBBCBCCCCCICCCBCC?BBC@CEJCBB<A=ABCCDGD@@@=@>A@A@@AA@0?>BBCCCDDAA@?9=7;;;;;*;E>D?BBA7BAB>;;;BBBCJC?B?@A>@CC@CBBBCCCBBBC@@ABCC@CCBB?BBBBBCCC?C@DBB?BCCCCBBB=??CC::99D?>?=;==BCC=?>>;99::::%9;95:5@99>A>57555<<2;4;9AA@<@@988?A>A?BBC>D>><=@@@CBCBBB???AABBBBBBCEB>??:>888???;A<@>>>B;;;
@ATNG8:04099:06552
GATGGTAGGCGTGTGAGAGTCTGCCCAGAAGATCAGGAACTCTAGAAGAATTCAGATTTTTAACACGAGAGTAAACGTAAAAAGAAGGTTTTACAAGACTCACGTTAACAATATTGCAGCAGTACGCACACAATCGAAGCGCAGTAAGGATGGCTAGTGTAACTAGCAAGAATACCACGAAAGCAAGAAAAAGAAGTACGACTATTAACTATTAACGTACCTGTCTCTTCCGAAAACGAATGAGTACAGAGAGTACGATATGTCTACCATCGATAACCTCGAGTCT
+
?;>C9=BC?BCA@AEGCCB@@@;95)5==:DFFHCC@C@BABBBAB>BC?C?BB@@@@@@0A?CCCBBBABCCF=B@>>>>=.=A>A8???5?BB?CBBAACCCC?B?B@<?>?;?>>>AAA>>@@>>>>AA;==<>9<<<>>>;;7==AAB>BBA>??BA>AAAAAA>AB>BBB;==777)9><9?DCCC3>>;>?>?787>==0718==?:?:=>788=AA=>;;;=B;?>DE5B999:@@@000@AAAC@@@>=>BACA>>>=>:?;:;>??1818><===>>
@ATNG8:04116:06583
GATGGTAGCTATACGTATATCTATGTACTCATTTTTCGGAAGAGACAGGTACGTTAATAGTTAATAGCGTACTTCTTTTTCTTGCTTTCGTGGTATTCTTGCTAGTTACACTAGCCATCCTTACTGCGCTTCGATTGTGTGCGTACTGCTGCAATATTGTTAACGTGAGTCTTGTAAAACCTTCTTTTTACGTTTACTCTCGTGTTAAAAATCTGAATTCTTCTAGAGTTCCTGATCTTCTGGTATGACTAGTGTACTACTACCATCGATAACCTCGAGTCTA
+
AB@?=ABBBCCCCCFDCEECCCECCCBAAB;;;<;*;C>B?BBBBCCD@CCCCC@D@CBBBAC@CEFCCCGCC=;;;;;*;@>A<;;-;CBB@BKE@CC@@@CAAA>AABBBCCC=BBB>A=A@?@BAAA@CAA@>BBCCCCCA??BBBB;:;<:;;;@@<A<AA??@@AAA8;;@CD;C<A:>>CCC/C>?@B:A>>>>=AA?>:?DDD/C===B<@;==:<>>?>===C=AAAA>>8;;A=A??>>=<888>>>===;;;>:;:::88708086779:999
@ATNG8:04117:06598
GATGGTAGAGTACAGTGTAGTAGACCAGAAGATCAGGAACTCTAGAAGAATTCAGATTTTTAACACGAGAGTAAACGTAAAAAGAAGGTTTTACAAGACTCACGTTAACAATATTGCAGCAGTACGCACACAATCGAAGCGCAGTAAGGATGGCTAGTGTAACTAGCAAGAATACCACGAAAGCAAGAAAAAAGAAGTACGCTATTAACTATTAACGTACCTGTCTCTTCCGAAACGAATGAGTACTGTATCTATGTGTGCGCTACCATCGATAACCTCGAGTCT
+
BBCC@CDBBBDFFEBBCBCCCCCAB?AAF@BBBB@@<@7;;BEBBB?AA@C@BBDBBBBB3A;@@ABBCCCAA@<??@BCCC5CG@C?ECC;CDDACCBBBCC;;;;@DD?CCB?BBBBCCCCCCCBBBCCC@CAAB?BABBABBC>B>B9:6:A@@ABBB?BCCBBB@CC????@BBABA<@=>9999999%9?<?@?ACABAA7;7:9AA8>;>>?@@<@A@AACBAC@BBC<B??<?ABBBBCCCBBBBB>>>DCCCCB?@@D=D888AAA;?<?>=>A===
@ATNG8:04118:06553
GATGGTAGTATCTGTCTACGAGAGCCAGAAGATCAGGAACTCTAGAAGAATTCAGATTTTTAACACGAGAGTAAACGTAAAAAGAAGGTTTTACAAGACTCACGTTAACAATATTGCAGCAGTACGCACACAATCGAAGCGCAGTAAGGATGGCTAGTGTAACTAGCAAGAATACCACGAAAGCAAGAAAAAAGAAGTACGCTATTAACTATTAACGTACCTGTCTCTTCCGAAACGAATGAGTACTGTATCTATGTGTGCGCTACCATCGATAACCTCGAGTCT
+
CCCB>@>:=444555::;9666;;;<@AC<C@994<.4.44:99:<::97;<899?;?>?1?:===BBB??>??8<<?A@@@,:;69:CCD9DBB@BCGECBCBB?B@DD@CCC?AABCCCCCCFDECBCBB?BB@@<ABCCBBCB?B?C@@>@BAAABBC@BAAACD@BB>AAA5:0@@=5=00+000000%0>;=@@ABB@<;+/*.79;0939ADCC@AAAAA@A=A=ABB=BCC?AA@@?CBCCCBDD:::AA????ABBB>;>>>>@>?:?:=<=<?>>>
@ATNG8:04121:06590
GATGGTAGACATATCGTACTCTCTGTACTCATTCGTTTCGGAAGAGACAGGTACGTTAATAGTTAATAGCGTACTTCTTTTTCTTGCTTTCGTGGTATTCTTGCTAGTTACACTAGCCATCCTTACTGCGCTTCGATTGTGTGCGTACTGCTGCAATATTGTTAACGTGAGTCTTGTAAAACCTTCTTTTTTACGTTTACTCTCGTGTTAAAAATCTGAATTCTTCTAGAGTTCCTGATCTTCTGGATACACACTCGCTCGCTACCATCGATAACCTCGAGTCT
+
DBBB?BFCBBBBCCCCCBBBCABBCDCCCCCC?CCCC<BB@E?@@ACCBB?BBABB@B?BBBB@C>AABBBBBBB?AAA@A2:B<B>>>8?>=??BBB?CD>AAACBB?BAA=>>@@<@AD<A:>>AA@>>><@@@@<>>>@>=>DDAA???AAA<;;;<@?<@<>>>AA???B<>=>A@5>:>:888888%9<667.6////.6789:>>:>*88>>>;@;@@:===E>==;?<?B==>>:>BB=A@@@A??@???@??A>>=@:<<==???=F:==>>@BB>
@ATNG8:04127:06584
GATGGTAGCGCGACGAGCGTAGACCCAGAAGATCAGGAACTCTAGAAGAATTCAGATTTTTAACACGAGAGTAAACGTAAAAAGAAGGTTTTCAAGACTCACGTTAACAATATTGCAGCAGTACGCACACAATCGAAGCGCAGTAAGGATGGCTAGTGTAACTAGCAAGAATACCACGAAAGCAAGAAAAAAGAAGTACGCTATTAACTATTAACGTACCTGTCTCTTCCGAAACGATGAGTACCTCTCAGACGCTCGTCCTACCATCGATAACCTCGAGTCT
+
BBBC?BBAA@A@?@BBCCCCEDBAA=B@B?BBAA@@=@>BBBBBCC@AA?C?CABBBBBB3B?BCBABDCCCCC=A@;;:::*:B@E@DEJ;DH@BBCCCCCCB=B@A@>@DD@CBBBCCDECCCAAABBD@CDBB?BBBC@@@B>B@C??=@CBBBCCC?BBBBBB?BB?99:<??BBB;?==9::9999%9?<?868@@@CB<A:??FC8;7<@CCB@CCBBBCC<?;?@@9@:9:BCCCCC?BBCBBA????????@9==>8=777?<<9><??C???@@
@ATNG8:04129:06565
GATGGTAGTGTGTCTCTGAGAGTAGTACTCATTCGTTTCGGAAGAGACAGGTACGTTAATAGTTAATAGCGTACTTCTTTTTCTTGCTTTCGTGGTATTCTTGCTAGTTACACTAGCCATCCTTACTGCGCTTCGATTGTGTGCGTACTGCTGCAATATTGTTAACGTGAGTCTTGTAAAACCTTCTTTTTACGTTTACTCTCGTGTTAAAAATCTGAATTCTTCTAGAGTTCCTGATCTTCTGGTCTACTACACTGTACTCTACCATCGATAACCTCGAGTCT
+
>CCC?BCCBBBBCCBBBDDCCCCCCBCCDBBB@BDBE?BB9;7;AAA@BC@CCBBB>B@BECC:;8;AAABBBBC@CCCCC5CE;;<DL?DCCCACCC@BB@DDAA@A<ABBAAB@@=@CD@D@CDCCCBBC@CCDD@CCCBABCCCBBACCCCC@CCE@BB?B?BCCDGFEBB?AABBB:B>E>;;;;;*;ABBE>BBCCCCCCBB5;;;;*;A@AB@C@DCACBDAABB>B>@@@BBB@E@A?ACBBBDCCCBBBAAA@BCBB?B;;;C;;6;=@@BAAABC
@ATNG8:04130:06565
GATGGTAGAGAGACTGTAGCGCACCCTGAAGATCAGGAACTCTAGAAGAATTCAGATTTTTAACACGAGAGTAAACGTAAAAAGAAGGTTTTACAAGACTCACGTTAACAATATTGCAGCAGTACGCACACAATCGAAGCGCAGTAAGGATGGCTAGTGTAACTAGCAAGAATACCACGAAAGCAAGAAAAAAGAAGTACGCTATTAACTATTAACGTACCTGTCTCTTCCGAAACGAATGAGTACTATGTTGAGCTCTATACTACCATCGATAACCTCGAGTCT
+
>ADD@BB@ABEDFD;:;DBCBCCCC>C@A?@BAA;;:;@CCC???B@CF>A>AABAABAA2A<??BBCCCC99828?AABBB5AB@E?BBB<CCCBEBBBCBC;;:;@BB?BAA=@@BBCCDECCBCCCCCD@CCBB>@@CBBBBB>B?A@@=@ABDCCBA?CCCCBB?BB?999499=<<5===9::9:9:%:?<A989B@@BA=A<AACC<@;??BCC?CB@@@BC@B@BBB>CFF>@?BBBBBAACCF@AAABBBBBBBBBBCAA:99A@A>?<>?B@A@??
@ATNG8:04130:06577
GATGGTAGTATAGAGCTCTACATAGTACTCATTCGTTTCGGAAGAGACAGGTACGTTAATAGTTAATAGCGTACTTCTTTTTCTTGCTTTCGTGTATTCTTGCTAGTTACACTAGCCATCCTTACTGCGCTTCGATTGTGTGCGTACTGCTGCAATATTGTTAACGTGAGTCTTGTAAAACCTTCTTTTTACGTTTACTCTCGTGTTAAAAAATCTGAATTCTTCTAGAGTTCCTGATCTTCTGGGCAGACTCTCACACGCCTACCATGATAACCTCGAGTCTAT
+
ABBB?BBE??ABCCCCCCCCGCBBBBBBCC@@?@CBC>CG?A?BBBABBB?@@BDC?C?BBAB@C@BABAABA>A899999(3>9ABCB?CC=::00*0=9:::6;;4:ABBA@AA<>>=<@<@FD>>=>>=A@A@;???AAAA==>A@@8::><>>>>@@;@;@ACCCAA??8==CDD5D;@:>>AAA/==?AA9???;::==::0/////%////;4729>:>>AD><>9?:???C>><>?@A9A8:8>>AA@@AAA@@<>>=<@@?@==:>=???889*(((
@ATNG8:04086:06622
GATGGTAGTGCGTGAGAGAGAGACCCAGAAGATCAGGAACTCTAGAATAATTCAGATTTTTAACACGAGAGTAAACGTAAAAAGAAGGTTTTACAAGACTCACGTTAACAATATTGCAGCAGTACGCACACAATCGAAGCGCAGTAAGGATGGCTAGTGTAACTAGCAAGAATACCACGAAAGCAAGAAAAAAGAAGTACGCTATTAACTATTATACGTACCTGTCTCTTCCGAAACGAATGAGTACTATAGACTATCTGAGACTACCATCGATAACCTCGAGTCT
+
AAAB9A>BBB@?ABBBCABBCC;;;)59:7=CBBAD?B>A@?>@>@=@@>??BBBAAA@@,@8??@=>;?7737.7;;4444$4;5:7=>=0=9616669<=<550559<5<??;?A;;;B@BBBA;;:AAB?@AAG?@ACDDBAB@B@C@A>@DCBBBCF>??@DDF=?@@C?><==BAA9A7839>?>@A'@A=:99BBA???;?<;;;A<=988=8889>>>>>>?=B8;;A:AAA<AAA>???BCA??>?@@ACCAAABBDBB?B999A??9>;>AACA888
@ATNG8:04086:06648
GATGGTAGACACGTGTGCTCTCTCGTACTCATTCGTTTCGGAAGAGACAGGTACGTTAATAGTTAATAGCGTACTTCCTTTTCTTGCTTTCGTGGTATTCTTGCTAGTTTACACTAGCCATCCTTACTGCGCTTCGATTGTGTGCGTACTGCTGCAATATTGTTAACGTGAGTCTTGTAAAACCTTCTTTTTACGTTTACTCTCGTGTTAAAAATCTTGATTTCTTCTAGAGTTCCTGATCTTCTGGGTGTATCAGCGAGTATCTACCATGATAACCTCGAGTCT
+
<<<>@C@CBAAA<=?969?@CBECC;;99BBC>CA@>:=?;@=@BBBBBB=AAA;:6;5;8?@7?<::BBBAAAB7;2888+7;5777718;;=<AAA<AA48979337(377;<??A=??><A<@A>>>==><>>?C:==??=====>AAAC==><@??=??<A<ABA@@>>=A5;;=>=2=;A5;;;::*::887)6777999;9916566'3//(/555.8?=AA>::9=6<6<><<<=5::=A:>==BAAA;;;A@@@A>>>A:===>?B=A<A@<;;///
@ATNG8:04087:06635
GATGGTAGTATCTGCACACTCTGTCCAGAAGATCAGGAACTCTAGAAGAATTCAGATTTTTAACACGAGAGTAAACGTAAAAAGAAGGTTTTACAAGACTCACGTTATCAATATTGCAGCAGTACGCACACAATCGAAGCGCAGTAAGGATGGCTAGTGTAACTAGCAAGAATACCACGAAAGCAAGAAAAAGAAGTACGCTATTAACTATTAACGTACCTGTCTCTTCCGAAACGAATGAGTACTATAGACTATCTGAGACTACCATCGATAACCTCGAGTCT
+
<<<B@BBCBBBDCCDCCBBBFFDCC@BBBBDCCCCC>@=@ABBCBB?BC8;6:CA@AAAA2B@CCCGCAAABBB<BBBDDCC5@@=@@BBB;BBB?BBBBCDFCC=AACC@CCC?CCAABBBBBBBCCCCBB?BCCC@CAAABBBB@C@CAA?ACCCCACC@CACCCC?BB@>>?<>?ABA:A@@<@@@AB2AC@B???DFD??:=:==AA5;7:?BBB?BBBBABB>A>ADF>BBC?BBBCBBBCCBBBBBBBA@@???BBBBC@C799BAA;><>BCCC899
@ATNG8:04092:06608
GATGGTAGCTATACGTATATCTATGTACTCATTCGTTTCAAGAGACAGGTACGTTAATAGTTAATAGCGTACTTCTTTTTCTTGCTTTCGTGGTATTCTTGCTAGTTACACTAGCCATCCTTACTGCGCTTCGATTGTGTGCGTACTGCTGCAATATTGTTAACGTGAGTCTTGTAAAACCTTCTTTTTACGTTTACTCTCGTGTTAAAAATCTGAATTCTTCTAGAGTTCCTGATCTTCTGGACAGAGTGTTCAGATACTACCATCGATAACCTCGAGTCT
+
??<@=>:>><<<@;;?>>CCCBCBA@@DDC;;9;BBC=CC@CBBBA<;6;@B@@=@=ACCC@C@CCCC>>===<>>>>>+=B@BBBC>CCCC@CAA?@A<@@AB@?;@@@@BCCA<9977=;@AABAAAD?CB??<?:::ABBA??BAB??;@198=:==:>;:::BA?AAA476667'518177889):==>@9??AA@@@B@@8====+===>=:>:>C=?===;:;:=<AAA::;7;BA=??>;;:@@A:>>>>>???BB=@888C;;5;<>>>??AAA
@ATNG8:04098:06634
GATGGTAGTAGTACACTAGTCATACCAGAAGATCAGGACTCTAGAAGAATTCAGATTTTTAACACGAGAGTAAACGTAAAAAAGAAGGTTTTACAAGACTCACGTTAACAATATTGCAGCAGTACGCACACAATCGAAGCGCAGTAAGGATGGCTAGTGTAACTAGCAAGAATACCACGAAAGCAAGAAAAAAGAAGTACGCTATTAACTATTAACGTACCTGTCTCTTCCGAAACGAATGAGTACGTGTGACGTACGTGAGCTACCATCGATAACCTCGAGTCT
+
??;;05:?A@A@?:55;<<BBA;;;;?CC@EAAABB@;=;DAA@@;??9A?BBBBBBBA2B@CCBAAACCA@>9>>;:9:9:#9:5:7??@2@@>:@C>BBCA;;7:8>>;ABA?BD;:;:CCCBFFDBCBC?AA@@<@ABBCCAA?A?B;;;;CCCCBBB?CCCAAA=AA<998399???8<<<8999999%9>;=?>@B?@AA<B;>>>>:>:>=AAA=AAAABAA=@<>@>6>00,0;;@BBCBBABABCBBBBCCCCCCABB@B9:9A??<;=AAA>>>;;
@ATNG8:04100:06642
GATGGAGCACGACACGACGATGTGTACTCATTCGTTTCGGAAGAGACAGGTACGTTAATAGTTAATAGCGTACTTCTTTTTCTTGCTTTCGTGGTATTCTTGCTAGTTACACTAGCCATCCTTACTGCGCTTCGATTGTGTGCGTACTGCTGCAATATTGTTAACGTGAGTCTTGTAAAACCTTCTTTTTACGTTTACTCTCGTGTTAAAAACCTGAATTCTTCTAGAGTTCCTGATCTCTGGAGATATCATCAGCGAGCTACCATCGATAACCTCGAGTCT
+
BDCB@BCCCAABCCCCCA99:CCCCCDCC@@<@EGG>EE=B=BCCCCCC@CCCAA?B@BBBC?C?CCCCCCDCC?BBBBB3BC?BAAA;ABCC@BAC@CD9::?AAD?BBCCBBBB>BB?<@=CD???;;;8=BDD<>==>;;>@D>??AAAAA;:;;<AA<A<AA???AABB;?>ABB5B<A:>=CDD/>=::>0666///==:=8=>>=/=7;;?;B=AA8=?@@@AA=A=AA???>>==<AAAA===AAAAAAAA?A;;<69///:550548AA=>=>>
@ATNG8:04107:06649
GATGGTAGGCGTGTGAGAGTCTGCCCAGAAGATCAGGAACTCTAGAAGAATTCAGATTTTTAACACGAGAGTAAACGTAAAAAGAAGGTTTTACAAGACTCACGTTAACAATATTGCAGCAGTACGCACACAATCGAAGCGCAGTAAGGATGGCTAGTGTAACTAGCAAGAATACCACGAAAGCAAGAAAAAGAAGTACGCTATTAACTATTTAAACGTACCTGTCTCTTCCGAAACGAATGAGTACGTGTGCGACGTGTCTCCTACCATCGATAACCTCGAGTCT
+
84455::==@BBCCCBBBA@@ABA>7BCB?BBBB@?<@?;;;CABB?BC?B?ABB;;;;;);:@BA@@ABBBAA9@<99999'89394:;;/:8848::89:://*/58606-/(/7:555<<;;:=;;;8818>@A<===??688;@<>>C?CBAACBBC?C?::CC@CC>AAA>ABBBC=ECA<99999(8>7::;=;::860589<888(76(7<@AA=BA>;;;?;><ABB9=AA@AAABA@A???ABBBBBBB>>>>@5::93:788>;;5;;>@@@>>>>
@ATNG8:04108:06622
GATGGTAGACACGTGTGCTCTCTCGTACTCATTCGTTTCGGAAGAGACAGGTACGTTAATTGTTAATAGCGTACTTCTTTTTCTTGCTTTCGTGGTATTCTTGCTAGTTACACTAGCCATCCTTACTGCGCTTCGATTGTGTGCGTACTGCTGCAATATTGTTAACGTGAGTCTTGTAAAACCTTCTTTTTACGTTTACTCTCGTGTTAAAAATCTTGAATTCTTCTAGAGTTCCTGATCTTCTGGATAGCGACGCGATATACTACCATCGATAACCTCGAGTCT
+
<8?<;?DF<:;55=@:6:>>;;@ACICBCIFC?BBBB=BB?C@:;<BBBB>@@B@A=A?B?CA<?<>AAA???>?68;888);<<9373,3:;A<@@A=@@000:;9:5:AB;BB?>=>>==B;@@AA>::;<@A@@:==>=<<=>>>>=AA@@@;>>@=@@<@<@BB@@@@AA<@????2>:>5;;>>>/==766.6////-7--.04999(7-.*.6263::6:::88587;7;75555)./52769=C::;??>=>A???AAA>?;;;>::5:8=AAAA<<<
@ATNG8:04116:06647
GATGGTAGTACATGATAGACGACACCAGAAGATCATGAACTCTAGAAGAATTCAGATTTTTAACACGAGAGTAAACGTAAAAAGAAGGTTTTACAAGACTCACGTTAACAATATTGCAGCAGTACGCACACAATCGAAGCGCAGTAAGGATGGCTAGTGTAACTAGCAAGAATACCACGAAAGCAAGAAAAAGAAGTACGCTATTAACTATTAACGTACCTGTCTCTTCCGAAACGAATGAGTACAGAGAGTACGATATGTCTACCATCGATAACCTCGAGTCT
+
CC?@9<==BDDBCCCEBBAB;;;BBADFD?CBCCBBBB@CGJCCCC@CC>@=BBBBBDDE3D?BBBDCAA@@@A9AC;;;;;*;?<?>@@@7BBB>ACCBBBBBB@B@DC@BBC@BBCBB?@@BCCBBCBBB@CGCC?BBDDCCCC@C@CCB?BCCCCCCB<AACBBC?BC????>AABBB>BAA>ACCCC3BB?BAAACCCCC?B?BBCC?B?BBCAA>@BACBCC@C?BBD>EAA>@@BBBBBBBBBABBDDBBBA>>?A@A@??>??@??;??BCBBC888
@ATNG8:04117:06607
GATGGTAGCACGACACGACGATGTGTACTCATTCGTTTCGGAAGAGACAGGTACGTTAATAGTTAATAGCGTACTTCTTTTTCTTGCTTTCGTGGTATTCTTGCTAGTTACACTAGCCATCCTTACTGCGCTTCGATTGTGTGCGTACTGCTGCAATATTGTTAACGTGAATCTTGTAAAACCTTCTTTTTACGTTTACTCTCGTGTTAAAAATCTGAATTCTTCTAGAGTTCCTGATCTTCTGGTCTACTACACTGTACTCTACCATCGATAACCTCGAGTCT
+
BBCC@DCCCCCBBBA>=AA0//99@CBDCCBB?BCCE>DD@D@CBBBCCC@CBBBB@B@BABA@B>ABBCBBBBB?@AAAA2@A;A98729AAC@CCC?CB5989@@@=@AABBBBB?BB@=A:>@AAA:::<AAAA<@???>=>@@@@@AA@@@<>>><AA=A<?>>>B<??A6;;;;;/;9>:?????/?A<;<1;/////>76;;>BBB.9888C6@4;;7<@@A>=>=A<>>>=@@///=9776@???>>=??BAAAA>==7;///=;;4949?::;>>>
@ATNG8:04118:06623
GATGGTAGTGTGTCTCTGAGAGTAGTACTCATTCGTTTCGGAAGAGACAGGTACGTTAATAGTTAATAGCGTACTTCTTTTTCTTGCTTTCGTGGTATTCTTGCTAGTTACACTAGCCATCCTTACTGCGCTTCGATTGTGTGCGTACTGCTGCAATATTGTTAACGTGAGTCTTGTAAAACCTTCTTTTTACGTTTACTCTCGTGTTAAAAATCTGAATTCTTCTAGAGTTCCTGATCTTCTGGCTCTCGTAGACAGATACTACCATCGATAACCTCGAGTCT
+
?<;B?BBCBBCECCCCCABACCCDDBBBCCBB=BDDD<AA?B@BBCCBBB@DCCCC@C@CBBB@DBCEECCCCCCACDDCD5CC?BBDC>CBCH@CCC@CB@BBBCBC@CCCCCCCC?CBB?B?CCFBCBBB?BBAB?BCCCCCBCCCCCCCBBB?CDC@CC@B@CCCCCDBBB@BCCDD<C@C<;;:::*:DDDG>BBCCCCFCCB>BABB0BCBCC@C@CC@DCDDBBB@C@BBBCCB?BAB@BFCCCD@@ACCCCCCDAAAC@B999A9968?@?BBBBBA
@ATNG8:04119:06633
GATGGTAGTGATACAGATCAGACACCAGAAGATCAGGAACTCTAGAAGAATTCAGATTTTTAACACGAGAGTAAACGTAAAAAGAAGGTTTTACAAGACTCACGTTTAACAATATTGCAGCAGTACGCACACAATCGAAGCGCAGTAAGGATGGCTAGTGTAACTAGCAAGAATACCACGAAAGCAAGAAAAAAGAAGTACGCTATTAACTATTAACGTACCTGTCTCTTCCGAAACTAATGAGTACGATGAGATCTCGTGTGCTACCATCGATAACCTCGAGTCT
+
AAAB@CBBBLCCBBCCECCCCCB@>69@:.559944.47988995;7;<9<???>==@@9)93:9:///9998929:;5===+==:@09594:@A>BCCB;;99:9):8>>;@@?459>??@BBCDBCCCBCC@MCBB?C@@?AAAB>A=@::8;CBBCCCC?BCDBBB?BB?BCC>@@>>?5;;=8>BBBBB)BB@BBBBB@???<A:==@B8=9==BAB>AC@@@BC?C@BBA;@@@;???@AAABBABBBBBBBBB?@???BAA<A>==@;;7;<?AA@@<<=
@ATNG8:04124:06608
GATGGTAGTATATCGCGTCGCTATCCAGAAGATCAGGAACTCTAGAAGAATTCAGATTTTTAACGCGAGAGTAAACGTAAAAAGAAGGTTTTACAAGACTCACGTTAACAATATTGCAGCAGTACGCACACAATCGAAGCGCAGTAAGGATGGCTAGTGTAACTAGCAAGAATACCACGAAAGCAAGAAAAAAGAAGTACGCTATTAACTATTAACGTACCTGTCTCTTCCGAAACGAATGAGTACTGTATCTATGTGTGCGCTACCATCGATAACCTCGAGTCT
+
CBBB@BBBBBBBCCCCCCCCCBBBC@CBC@CCCCAA>B?CCCCCCC?DB?B@CCCCCCCC5B?BCCDBCCAABF?B?@@CCC1CGAF>BBB:BCC@BCBBCCD@A?@@CC@CCC?CCCCCBBBCCCBBBBCC@BBBB?A@@@ABBB@B@FBA?ACCCBCCC?AAACCC?BB@AAA>AABAC=@=>9999999%9@<?888@@@@@<@:=<BB:>;>>A@@=@BA@AAA@B@CDC>C?@=@FDDCAAABBBCCBBBBBBBBBDCB@@<@888???9>:>AAB?888
@ATNG8:04129:06643
GATGGTAGAGAGACTGTAGCGCACCCAGAAGATCAGGAACTCTAGAAGAATTCAGATTTTTAACACGAGAGTAAACGTAAAAAGAAGGTTTTACAAGACTCACGTTAACAATATTGCAGCAGTACGCACACAATCGAAGCGCAGTAAGGATGGCTAGTGTAACTAGCAAGAATACCACGAAAGCAAGAAAAAGAAGTACGCTTTAACTATTAACGTACCTGTCTCTTCCGAAACGAATGAGTACGATGAGATCTCGTGTGCTACCATCGATAACCTCGAGTCT
+
BCCC@BBBBDMECB@AADDCCCCCD=BBD@CCCCBB?B@BBCCCCB?CC?B?BCCBBBBB3B?CCBABBBC@@?8=>::::;*;B>@=@@@8ACC@ECCCBBDCD?C@BB?BDD?BABBCBBCCCFECBAAA@CE@@=@CCBCBBB@C?BBB?AAABCCDC?BBBBCC?BB@?>?>??BBC8??>8=@???2@B@B@?@C???8?=AA?A<B<BA>>>=??=>>??<@<@@A:?>>:==<>?A???B@???AAAAAA@==:AAA;C888>??<?;?C?A=;;;
@ATNG8:04131:06608
GATGGTAGACATATCGTACTCTCTGTACTCATTCGTTTCGGAAGAGTCAGGTACGTTAATAGTTAATAGCGTACTTCTTTTTCTTGCTTTCGTGGTATTCTTGCTAGTTACACTAGCCATCCTTACTGCGCTTCGATTGTGTGCGTACTGCTGCAATATTGTTAACGTGAGTCTTGTAAAACCTTCTTTTTACGTTTACTCTCGTGTTAAAAATCTGAATTCTTCTAGAGTTCCTGATCTTCTGATACACTCATGTGCACCTACCATCGATAACCTCGAGTCT
+
8::A7<<@@<=A@@;;5<<656<<<<=<@@>?8?;;4)4:3=3:<;?>>?===55348633376?9>?B>8>A@A<@====.7;3=;;;30/0/)/:;6<>9>><>==:=CCBCC::49@@6;8;CBA;99929@@@9>=>0/09><>@::;554.5;97==05.44444444547////&/)/5:::<<+:;;;>6;;;=>>==>>8<<<>+<>?>>:;49:;?@CC@@@=@;@?>;:0:=00/:?AAC?>??<>=9//)/7505-/////38)/55:<:;;
@ATNG8:04132:06615
GATGGTAGTGTCAGTGCGCGTCGTCCAGAAGATCAGGAACTCTAGAGAATTCAGATTTTTAACACGAGAGTAAACGTAAAAAGAAGGTTTTACAAGACTCACGTTAACAATATTGCAGCAGTACGCACACAATCGAAGCGCAGTAAGGATGGCTAGTGTAACTAGCAAGAATACCACGAAAGCAAGAAAAAAGAAGTACGCTATTAACTATTAACGTACCTGTCTCTTCCGAAACGAATGAGTACTGTATCTATGTGTGCGCTACCATCGATAACCTCGAGTCT
+
5;5=8556555>===?==;<<===C:BCI@AAAB@B=A<??@@A???C?B?BBBBBCBC3B@BBCAA@??AAA<BBGDDCC2CC@E?CCC:CCFBGHEECCC:::;?BB@CCD?B@@@DDCCCCCCCCCCC@C@@@<@@>=>@994;?A;;5;B;;;;BB=AABBAB>AA<999;??CCB>A==9999999%9A<@??@DBC??<@<>>BB7;7;>@;;7;@@??BB@B@CCB<AAB?BBBBBBDD?@?BBAAABCCBBBBC?>>;>888BBB:>9=FDCB898
@ATNG8:04133:06600
GATGGTAGATATATGCACGCTCTACCAGAAGATCAGGAACTCTAGAAGAATTCAGATTTTTAACACGAGAGTAAACGTAAAAAGAAGGTTTTACAAGACTCACGTTAACAATATTGCAGCAGTACGCACACAATCGAAGCGCAGTAAGGATGGCTAGTGTAACTAGCAAGAATACCACGAAAGCAAGAAAAAAGAAGTACGCTATTAACTATTAACGTACCTGTCTCTTCCGAAACGAATGAGTACTATAGACTATCTGAGACTACCATCGATAACCTCGAGTCT
+
A@BB7;;?;;;EECBCCB;99;;?C@CCC@BBAA@A7<5;@B@@?B?BB>B@DCAA@CED3C79:DCC??>89929:<CDCC5BA>A4;;;*;:;5;BBBCCBCD=A=;:7;CC@DDBBBBCDCCCB:;;@@;?A;;7;;B?A@;;8;?CBB@BBB@@ABB@DCBBCC@BB?BBB?BCBBC=@@@;9:9999%9@9A>?>CD@?@-/-/8;<*/-/>BDB?DCA@@BA>A>:::5:AA?AAABBBCBBBBCB::9BBBACAAAB@?:????AAB?C?AAACB???
@ATNG8:04084:06654
GATGTAGCATCATGCATATCTCACCAGAAGATCAGGAACTCTAGAAGAATTCAGATTTTTAACACGAGAGTAAACGTAAAAAGAAGGTTTTACAAGACTCACGTTAACAATATTGCAGCAGTACGCACACAATCGAAGCGCAGTAAGGATGGCTAGTGTAACTAGCAAGAATACCACGAAAGCAAGAAAAAAGAAGTACGCTATTAACTATTAACGTACCTGTCTCTTCCGAAACGAATGAGTACTATGTAGAGCTCTATACTACCATCGATAACCTCGAGTCT
+
CCBBBBBBBCBCBAAACCAAACDC@BCDGCCBC@A<?9CBBDDCB?BC?B?BABADDDD+=7BB@A@CC@BBA<A@AABBB5BC@C=AAA9ACC@GCCCGCBBB@C@CC@BBB@BBBBBCHHGDCBBBBBA?BBBB>AACBCCBB?B?BBB@BCBCCCCC?CCBBBB@BB????=AA@@@99:99:9::::%:>;>?=?B>BAA=A<@?@A;C=@@BCB?BB;;;AA=A@BCC>CCC?CCBBBBBCCCCBBAACCCB@@B???AA=?888?;;6;<AAA@@===
@ATNG8:04086:06651
GATGGTAGTGCGTGAGAGAGAGACCCAGAAGATCAGGAACTCTAGAAGAATTCAGATTTTTAACACGAGAGTAAACGTAAAAAGAAGGTTTTACAAGACTCACGTTAACAATATTGCAGCAGTACGCACACAATCGAAGCGCAGTAAGGATGGCTAGTGTAACTAGCAAGATTACCACGAAAGCAAGAAAAAAGAAGTACGCTATTAACTATTAACGTACCTGTCTCTTCCGAAACGAATGAGTACTATAGACTATCTGAGACTAATCGATAACCTCGAGTCT
+
ACBC@CBCBDCCBBBDDCCCCICCC>BCDADDDDBB@B?CBDCCCC?BB>B?BBCBBBBD+B?CBBCDBDBBBC=A@@AAAA1AD@D8;;;6;AB?BCDBBCC@?;@?AA=ABB=@@AABCBCFDDCBBBBB?BAAA=AAABBCBB?BAEBB>BDCCCCCC?CCAAAA?CCC>BB=??AAA9=::3::9999%9@;@99:BAAAA:>:<>AC4;7;=BCJ@BBCCCCB=?<?@>9@??>?BBBDCCCAABAAACCCCAAACCCCC?A@??98287<?ABC777
@ATNG8:04095:06671
GATGGTAGGCACTGCGCACACATCCCAGAAGATCAGGAACTCTAGAAGAATTCAGATTTTTAACACGAGAGTAAACGTAAAAAGAAGGTTTTACAAGACTCACGTTAACAATATTGCAGCAGTACGCACACAATCGAAGCGCAGTAAGGATGGCTAGTGTAACTAGCAAGAATACCACGAAAGCAAGAAAAAAAGAAGTACGCTATTAACTATTAACGTACCTGTCTCTTTCCGAAAACGAATGAGTACTATAGACTATCTGAGACTACCATCGATAACCTCGAGTCT
+
0/@:5::@6:9;:>955;;@ABCCC<BCC@BCBBAA?A;AA@BB@@:?>?B@BBAA@@@@0A>AAB>>>@00/:1///9999);=9>8>>>07<<8000>::;66257<<9===:>B??BB=BBCBABAA@@?A@?@8:9@@AA??;@>B;:65<===>?A=@???7907828==7==888189933333778#6=4;<===<=::1705522+2+298::7;:998///(/(////&/99178=====B=BB=B9;;ACCBBAAABBBAB:::CCC?B?BAAAB===
@ATNG8:04097:06674
GATGGTAGCACGACACGACGATGTGTACTCATTCGTTTCGGAAGAGACAGGTACGTTAATAGTTAATAGCGTACTTCTTTTTCTTGCTTTCGTGGTATTCTTGCTAGTTACACTAGCCATCCTTACTGCGCTTCGATTGTGTGCGTACTGCTGCAATATTGTTAACGTGAGTCTTGTAAAACCTTCTTTTTACGTTTACTCTCGTGTTAAAAATCTTGAATTCTTCTAGAGTTCCTGATCTTCTGGAGATACACATGATACTCTACCATCGATAACCTCGAGTCT
+
@@DC@FBBBBBCCCCCBBB:;;BBBBBCCCCC?CAAA>AD@C@CCCCCCC?BBBBB?B@CBBB?C?BDCAAACBB?ADDCC/BB>A99:,3;>?589?;@@,00/>>>;=AABBBBB?BBB<@<@@AAA::;<@@@E<>>>@?<====>>><;;;8=>?<?B=D=CC@???@@@8;;BDA5@3838;DDH/;;777.6-----686815666'3..).9290;929??;=;>=C;>>>??@7;:A;>>@@;;;====A>>>@@@@A<A@;;;;;,/-/9===@@>
@ATNG8:04098:06684
GATGGTAGGACGAGCGTCTGAGAGGTACTCATTCGTTTCGGAAGAGACAGGTACGTTAATAGTTAATAGCGTACTTCTTTTTCTTTGCTTTCGTGGTATTCTTGCTAGTTACACTAGCCACCTTACTGCGCTTCGATTGTGTGCGTACTGCTGCAATATTGTTAACGTGAGTCTTGTAAAACCTTCTTTTTACGTTTACTCTCGTGTTAAAAATCTGAATTCTTCTAGAGTTCCTGATCTTCTGGATATGAGTGACTCGTGCTACCATCGATAACCTCGAGTCT
+
5<<==BBB?BAA;:;BBBBBDCCE@B@@@BAA=ACCE=BB@E?CBCCCCC?CFC;;9;@BBCB@CFDCCBB;;;;5;@@@@,999)9>:<4<<@@@CBB>@@>@B@BCC@BCCCDDDF@BC?B?CBBBBBCC@BBBC@CCCCCA@ACCCCCCDBB=@@@<@@>A>AACABAAAC>CBCCC7C5;4:;;;;*;BEEM>CCC@@?A@??;CCCC1B@?:969;?C=:;;@@@@=@<@@@A@A?ABC@BB;;;DECCDBBABAAA@???B:99=::3:39@AAB?@?
@ATNG8:04100:06688
GATGGTGATATATGCACGCTCTACCAGAAGATCAGGAACTCTAGAAGAATTCAGATTTTTAACACGAGAGTAAACGTAAAAAGAAGGTTTTACAAGACTCACGTTAACAATATTGCAGCAGTACGCACACAATCGAAGCGCAGTAAGGATGGCTAGTGTAACTAGCAAGAATACCACGAAAGCAAGAAAAAAAGAAGTACGCTATTAACTATTAACGTACCTGTCTCTTCCGAAACGAATGAGTACTGTATCTATGTGTGCGCTACCATCGATAACCTCGAGTCT
+
----(--//555566>?CB;::BB<BBB@CCCCCC@B?AAB;;9@<?=<?;99883?=B+B><::77474;>@978:@<;;)5:49<AAB9;:B@BBBCBBBAA?@@BC?BBA79:A@AABBBBB:<;ACCABCBE@ECCABBCC=@=@;;5<BABBBCC@BAABCC@BB?BBA;?>AAA<A?@;9:::999#9<9<979BBCB?=A785887=9::;:9?994998;6;2;<=58330488;<==BBBBCBB=>>B>??A@A>7845555:571985662<752
@ATNG8:04113:06650
GATGGTAGGCGACATACATACGCGCCAGAAGATCTGGAACTCTAGAAGAATTCAGATTTTTAACACGAGAGTAAACGTAAAAAGAAGGTTTTACAAGACTCACGTTAACAATATTGCAGCAGTACGCACACAATCTAAGCGCAGTAAGGATGGCTAGTGTAACTAGCAAGAATACCACGAAAGCAAGAAAAAAGAAGTACGCTATTAACTATTAACGTACCTGTCTCTTCCGAAACGAATGAGTACCTCTCAGACGCTCGTCCTACCATCGATAACCTCGAGTCT
+
5>>>?B=B?AABBCCBCAACCDDCC?BCD@DBBBDF@D?AACDBBA?CC@C=AABBDDDD2D@CCDCCJCCAAA8@@;;;;;*;@=@?CDF<DCC?BBBBBCD;;7;?AA=A@@<?BB?@@C@@ADFFFCDB?BAA@<@;;<@ACC>B?BAB?BBBBBC;;6<@@AAB@BA=AC@000@@?7@@B?BCDCCC)CC?B98:CB@@B<?;=?BA8;5;=BCC>BB@AA@C@C@BCB=A?>9???@AAA?999AABBCCCBBC??<?AC;::>>>==:>=AABAA???
@ATNG8:04114:06655
GATGGTAGAGAGACTGTAGCGCACCCAGAAGATCAGGAACTCTAGAAGAATTCAGATTTTTAACACGAGAGTAAACGTAAAAAGAAGGTTTTACAAGACTCACGTTAACAATATTGCAGCAGTACGCACACAATCGAAGCGCAGTAAGGATGGCTAGTGTAACTAGCAAGAATACCACGAAAGCAAGAAAAAAGAAGTACGCTATTAACTATTAACGTACCTGTCTCTTCCGAAACGAATGAGTACTATGTAGAGCTCTATACTACCATCGATAACCTCGAGTCT
+
:<<@?BC?@A;459555:555;999)55:79>?@@@:?799>@CCC?CA@C?A9997777$7,73::<<===AA993;5<;;(59068@DD9BBB>BB;;:@BAB=@<@B>BBC?BBB@AACCCCBBBA@AA=@BBB>@@BBCCCD?B>A;;9<CCBBCBB@AABCBC?BB=??=:>;<>>8999<99::::%:?;894<85<<<8<:<<;;3;8=<ACC?BBB???C?B<??@9?98298<998=>?>>>@BC=:77;>8559985?5525573:<777A?@88
@ATNG8:04114:06657
GATGGTAGAGAGAGCTCTCTCATCTTACTCATTCGTTTCGGAAGAGACAGGTACGTTAATAGTTAATAGCGTACTTCTTTTTCTTGCTTTCGTGGTATTCATGCTAGTTACACTAGCCATCCTTACTGCGCTTCGTTTGTGTGCGTACTGCTGCAATATTGTTAACGTGAGTCTTGTAAAACCTTCTTTTTACGTTTACTCTCGTGTTAAAAATCTGAATTCTTCTAGAGTTCCTGATCTTCTGGGCTGCGCTGATATGCGCTACCATCGATAACCTCGAGTCT
+
BA;:6955BBCCBA@:66<>><;667;@CA;;5;;;;0;A5;6;CDDCA@?@AABB?B?C@AD@D@BAA@@AA=?;98737$8787>AB9BCBC@CBA?@;0//;88<23339=9>@>@@C?B?998>?=<=;>899/9<=@??>BCCB@;;;00*0>>+;;?BACCCCBBBBB?A;<;;.<5;5;;AAB2BBAAE>BBCCCDD;;;5;;;:):==9425=??<@CAABBB?B@CGBCCC89:AA8A;;;;AAAEBBBCBBBCBB=@;;;A<<5<>ACCCDCDB
@ATNG8:04125:06698
GATGGTAGAGAGAGCTCTCTCATCGTACTCATTCGTTTCGGAAGAAACAGGTACGTTAATAGTTAATAGCGTACTTCTTTTTCTTGCTTCGTGGTATTCTTGCTAGTTACACTAGCCATCCTTACTGCGCTTCGATTGTGTGCGTACTGCTGCAATATTGTTAACGTGAGTCTTGTAAAACCTTCTTTTTACGTTTACTCTCGTGTTAAAAATCTGAATTCTTCTAGAGTTCCTGATCTCTCGCTCTGTCACGTCTGCTACCATCGATAACCTCGAGTCT
+
?A;<26<ACCCB;;6;;;=>>>A>A@<@?;;;:>BBC=CD>@7;>@5<<>255:;;995;6669<7666;;;==<744444$/:270/)/7/5.554.4>7<?<@>>49:CBBBAC@BBB>?>?BA???A@>ABBB?BBDDCB>>>>ABA@@>>;888;??:>;>?>??=>=B;@AABB1;6;8=>AAA.=====-87A::9;977499;;+<<==@<@<AE:>==>=;;5;9=AAA>>;;;??BB;;;A;;;@>>BDDDA?D;;;@;:3:=ACCBBAAB
@ATNG8:04133:06681
GATGGTAGTGCGTGAGAGAGAGACCCAGAAGATCAGGAACTCTAGAAGAATTCAGATTTTAACACGAGAGTAACGTAAAAAGAAGGTTTTACAAGACTCACGTTAACAATATTGCAGCAGTACGCACACAATCGAAGCGCAGTAAGGATTGCTAGTGTAACTAGCAAGAATACCACGAAAGCAAGAAAAAAGAAGTACGCTATTAACTATTAACGTACCTGTCTCTTCCGAAACGAATGAGTACGGAGAGAGCACACGTGTCTACCATCGATAACCTCGAGTCT
+
A<BC?;;?@A@A=AACFCCBAC;;;)59:7=CCC@@=A>AABC@@;9AD?B>A?<7333&3-339<;99978/3344444$4>59)///&///)////7;<<<;@;>=;?;;7;@BBB;:6<<555;5558<<:;7:;:>BB@@=@=@?<@????@@>A=?998=>9;?6;;<,77777)7;;5888999$9;8;?<<=98:5==655883=6=;A;:4:=?@>>;8<4/00*/::)//8//333,3999:344:::=<:::::;<96555::193:>=;;9>>
@ATNG8:04089:06738
GATGGTAGTATCTGCACACTCTGTCCAGAAGATCAGGAACTCTAGAAGAATTCAGATTTTTAACACGAGAGTAAACGTAAAAAGAAGGTTTTACAAGACTCACGTTAACAATATTGCAGCAGTACGCACACAATCGAAGCGCAGTAAGGATGGCTAGTGTAACTAGCAAGAATACCACGAAAGCAAGAAAAAGAAGTACGCTATTAACTATTAACGTACCTGTCTCTTCCGAAACGAATGAGTACTGTATCTATGTGTGCGCTACCATCGATAACCTCGAGTCT
+
ACBB?BCCC?@@DCCCDCCECCCCC?CEG@CCCGBB?B@BBECBBA@CC@C@BBBBBCCC3C?CCCABBBBBBB:A?@?@??0@B=B=BBA:BBC@CCBBCCCCB?B@CC?CCC?AACCCDBBECECBBBBD?DCBB?BBBBBBBB>B?BAA?ACCCDCCC?AAAAAA?CC?A@B<??BCC=AAA?BCCCC3BB?B???DBBAA<?:==AA5;6;=B@@<@A@@?BB@D?BBC>BAA>AAAGGCCAAABBBB>>>BCBBAB@ABD<@;;:A;;1818=<@>:;;
@ATNG8:04091:06736
GATGGTAGCTCTGCTCTGACTCTCGTACTCATTCGTTTCGGAAGAGACAGGTACGTAATAGTTAATAGCGTACTTCTTTTTCTTGCTTTCGTGGTATTCTTGCTAGTTACACTAGCCATCCTTACTGCGCTTCGATTGTGTGCGTACTGCTGCAATATTGTTAACGTGAGTCTTGTAAAACCTTCTTTTTACGTTTACTCTCGTGTTAAAAATCTGAATTCTTCTAGAGTTCCTGATCTTCTGGGTGCGCTACAGTCTCTCTACCATCGATAACCTCGAGTCT
+
;:4:244;44455<<<@@@9966665<;:9//+/;;;8;@7;7;996=?<4999///7:::=8<=B?;@<;;;>9==???+<<;>>CE>B@A<:;;>459:999??@?BCCBB?9626=A<A;>>>@;:;@=>>?C79:@@CCABACBBABAAA?BBBACC@C?BBCBCBB@A<@A?BB3?4949AAAA,AA;;;09>>@@@@959299:9*9==>@?A999>@@CA999:=:994==8::<>9)56:<<====>599;9945/2///////)/)/<<<==>>
@ATNG8:04093:06711
GATGGTAGCACACGAGATCTCATCGTACTCATTCGTTTCGGAAGAGACAGGTACGTTAATAGTTAATAGCGTACTTCTTTTTCTTGCTTTCGTGGTATTCTTGCTAGTTACACTAGCCATCCTTACTGCGCTTCGATTGTGTGCGTACTGCTGCAATATTGTTAACGTGAGTCTTGTAAAACCTTCTTTTTACGCTTACTCTCGTGTTAAAATCTGAATTCTTCTAGAGTTCCTGATCTTCTGGGTCTACGCTCGTCGCGCTAATCGATAACCTCGAGTCT
+
DBAC@B@BB@A@BBBCBCCCCCBAA@BBBEBB?BAAA>BFAD@BBABCCC@AAABB@C?BC;<8;9<555<<;9?673879'374<879(3<9979B@;AA000/:7:<@DEDBBBB<?>C?C?AA>>>@8838>>@188=;;;==A===>?:<<7///16>7=7@@??>>>:9459=>>2><A=@@@@@/?@;;;:>888;6///8(///(22566272:;7=?><<>>:>=BB658=:>>?@9@@@;;;>>>??@@@>>>@<@@@=>>=@<>>?AAAAA
@ATNG8:04097:06706
GATGGTAGGCGACATACATACGCGCCAGAAGATCAGGAAACTCTAGAAGAATTCAGATTTTTAACACGAGAGTAAACGTAAAAAGAAGGTTTTACAAGACTCACGTTAACAATATTGCAGCGGTACGCACACAATCGAAGCGCAGTAAGGATGGCTAGTGTAACTAGCAAGAATACCACGAAAGCAAGAAAAAGAAGTACGCTATTAACTATTAACGTACCTGTCTCTTCCGAAACGAATGAGTAACGATGAGAGAGCTCTCTCTACCATCGATAACCTCGAGTCT
+
;;?<:A;?;?<<<<>?;<>?659;;5;;@:>?@AA>.55)549;44458838333455==>+?9==><;;=<;==5=:;9999$556;.555&59949666<<<=C;C?BA<?;9.9=:399.4:>:;==CCIACBAA?AA??C@BB?A>A@B?ABBBBC@A?ACECCC?BB???@?BCDDD;:99233337$8;69765;;80/*09;<BB@B=@@?:949?@?@BB:=:8A?6=?>:=<<:00)/;<;?BB??>BB99:BB@@@@9>000@@@=B?BB@@B888
@ATNG8:04098:06724
GATGGTAGACACGTGTGCTCTCTCGTACTCATTCGTTTCGGAAGAGACAGGCACGTTAATAGTTAATAGCGTACTTCTTTTTCTTGCTTTCGTGGTATTCTTGCTAGTTACACTAGCCATCCTTACTGCGCTTCGATTGTGTGCGTACTGCTGCAATATTGTTAACGTGAGTCTTGTAAAACCTTCTTTTTACGTTTACTCTCGTGTTAAAAATCTGAATTCTTCTAGAGTTCCTGATCTTCTGGAGATATCATCAGCGAGCTACCATCGATAACCTCGAGTCT
+
C@AA895AA955;;=666A@@>CCC96666>>466A?6<A:=:@:::9997/////)/)/7;=:@<===@@@@@@7<=@@@+<<7;<==49/0/)//-(-50/////;4:////::<6<<<9<7<<666655.555559;;;<<<;;;==<<:94.5//39:)/)///9466<<8<5555&5.5.59999$5555:1<<=;;<<;;:.5555$9999>7<9<@<=A>@0008<:000=;;*/::29>@999@BCECBBB==>C@B?B;;;B@@=@?B@A@B@@?
@ATNG8:04101:06746
GATGGTAGCAGACGTGACAGAGCGCCAGAAGATCAGGAACTCTAGAAGAATTCAGATTTTTAACACGAGAGTAAACGTAAAAAGAAGGTTTTACAAGACTCACGTTAACAATATTGCAGCTGTACGCACACAATCGAAGCGCAGTAAGGATGGCTAGTGTAACTAGCAAGAATACCACGAAAGCAAGAAAAAGAAGTACGCTATTAACTATTAACGTACCTGTCTCTTCCGAAACGAATGAGTACTATGTAGAGCTATACTACCATCGATAACCTCGAGTCT
+
CBAB?B=BBCCDEF;;9=BCCCGCBABCE@CBBBAA>B?CBLCEBB?DC?CACDDBAABB3B?CCBBBBB99:>887;;;;;*;B?CACCC9CGDAEBBCCBCAB=@=@C@ECC?CCBBBCBBBDBBB;;;D@CBCC>@@@@@@AA=A=@?B>AAAB???C?BBBCBC?BB@??@>ACAAA<AA@===@@@2@A>A99:???@@9?:?@>>;>289@?>?@A@>?@@<?=>BC==BB>A;;:@??::9BBBDBBDCCCBBCBC@C@A@AAA>A>ACBBB?@@
@ATNG8:04102:06715
GATGGTAGGAGACACGTCGCACACGTACTCATTCGTTTCGGAAGAGACAGGTACGTTAATAGTTAATAGCGTACTTCTTTTTCTTGCTTTCGTGGTATTCTTGCTAGTTACACTAGCCATCCTTACTGCGCTTCGATTGTGTGCGTACTGCTGCAATATTGTTAACGTGAGTCTTGTAAAACCTTCTTTTTACGTTTACTCTCGTGTTAAAAATCTGAATTCTTCTAGAGTTCCTGATCTTCTGGATATGAGTGACTCGTGCTACCATCGATAACCTCGAGTCT
+
ABCD?DBD?CCCCD@??000@>>>;BBBBGCC@CCCC>CC?B>@@@BDCC@CCBB@=?;?@AA@D@BBBBBBBBB?AAABA2A@=@ACB>BCBB@BBA>AB?BBBDBA<AABBCBBB?CBB<@<><:99;::<AB@?;?AAAA@@==>A==;<9>49::9==8=<@@@AA@@@@:==>>>2>:>7;;BBA/>??AA8@@AA>>>><<1:999):::;A=A=AA;??DAAAA=A=???@@@<@>@;@<<<A?<<><AAAA==>@@A=@:::?::7:=A;;;=///
@ATNG8:04108:06747
GATGGTAGCTCTGCTCTGACTCTCGTACTCATTCGTTTCGGAAGAGACAGGTACGTTAATAGTTAATAGCGTACTTCTTTTTCTTGCTTTCGTGGTATTCTTGCTAGTTACACTAGCCATCCTTACTGCGCTTCGATTGTGTGCGTACTGCTGCAATATTGTTAACGTGAGTCTTGTAAAACCTTCTTTTTACGTTTACTCTCTTGTTAAAAATCTGAATTCTTCTAGAGTTCCTGATCTTCTGGTATACACACTCGCTCGCTACCATCGATAACCTCGAGTCT
+
BCCC@BBBA@;;ABBBBCCCCCBCCCCCCC@@=@@@A=BC?C?BBCCCCEIIIGDD@B@CDCJ?C@DCDCBBBCC@CCBBB3@B>CCDG?CCCC@CBC?CB:;;ABAB@BBDCCBBG?BBB?B@CCCCCBBB@CCBB@CCCBBBCCBCCCDCBBB@BBB@CC?B?BCDDDDCCFACCCCC:C?C?AACCB2CBBBB>AACCCCC@CC@BCBC5CBBCC@C@CC@DCCCDA@>AABCACEE@BAC@CDDFDCBBCBBBBBBBBBBC@C???B??<>?BBBBBBA@
@ATNG8:04109:06723
GATGGTAGCGCACACATAGATACAGTACTCATTCGTTTCGGAAGAGACAGGTACGTTAATAGTTAATAGCGTACTTCTTTTTCTTGCTTTCGTGGTATTCTTGCTAGTTACACTAGCCATCCTTACTGCGCTTCGATTGTGTGCGTACTGCTGCAATATTGTTAACGTGAGTCTTGTAAACCTTCTTTTACGTTTACTCTCGTGTTAAAAATCTGAATTCTTCTAGAGTTCCTGATCTTCTGGTAGAGCGTGCATATATCTACCATCGTATCTCAGGAGTCT
+
DD<<9<====><55666===>696==;;;544.4444)4;8<:;;<HA;;:666<<5939;44.55;<====55439::::)558<<>?8>>;;7;;<6<A0/000/946<<@@=<<2559256@;9695961955=.59;9:;00<<0//::=;7//6054.5.4:::::>>A:>995,5.5.5999*59;DD=AACCDCB;9:4:9:9(08---(-(--(-9;;:==7<7<::;<=056=8<<<>666;=;;;<A@==:>95=8455<@CCCAB@;::><
@ATNG8:04109:06746
GATGGTAGCGCATATCAGCGCAGCCCAGAAGATCAGGAACCTAGAAGAATTCAGATTTTTAACACGAGAGTAAACGTAAAAAGAAGGTTTTACAAGACTCACGTTAACAATATTGCAGCAGTACGCACACAATCGAAGCGCAGTAAGGATGGCTAGTGTAACTAGCAAGAATACCACGAAAGCAAGAAAAAGAAGTACGCTTTAACTATTAACGTACCTGTCTCTTCCGAAACGAATGAGTACGATGAGAGAGCTCTCTCTACCATCGATAACCTCGAGTCT
+
BCBB@C<6:CCDCBBBDCBABBBDD=BBC@BCBCDDAD?B@BCBB?BC?C@CCBBABBB2C?C@@?CBBCBBB<BBBCDDD3BC?C@DDC:CCDAEBCBCCDAB>BADC@CCD?BACCDCCCCBCCCBBBB@CCCC>A@BBAA@B>C@C??>@CCCCDCB>@ABBCC?CC@>>?<??@A@8A??8>A@AA3AB?C???CB>>9><@B@@<A=AA???<?=;;;@?:>:;;;3;>>;>>>ABBBAA===AAAAA>==>??A9996<///9;;5959AB@>>>>
@ATNG8:04117:06726
GATGGTAGCTATACGTATATCTATGTACTCATTCGTTTCGGAAGAGACAGGTACGTTAATAGTTAATAGCGTACTTCTTTTTCTTGCTTTCGTGGTATTCTTGCTAGTTACACTAGCCATCCTTACTGCGCTTCGATTGTGTGCGTACTGCTGCAATATTGTTAACGTGAGTCTTGTAAAACCTTCTTTTTACGTTTACTCTCGTGTTAAAAATCTGAATTCTTCTAGAGTTCCTGATCTTCTGGACAGAGTGTGCAGATACTACCATCGATAACCTCGAGTCT
+
AABC@CCCCC=BBCDDCCCFCCCCCDFCDCCC@CDCC?BB@B@DBBBBBA>BBBCB@C@@@AA?A@ABBCCCBBB?BCBBB2@@<@999(7???=C?@:=?2::9;;A?BBBBBBBD?AAB5856A?>@>>=:=D@@<@??>=>>???BAAD::;<:::<??<@=BAAABAA??7;;AEE6@;?:>>BBB/AAADD:@888;;?=>>=@AA@/@>>>E=@:8737?AD??><A<A@@@@D7;;>=A@@@>>>::;@@@A>>>A@@<@@>?@8818;??AAA@@@
@ATNG8:04124:06703
GATGGTAGCGCACACATAGATACAGTCTCATTCGTTTCGGAAGAGACAGGTACGTTAATAGTTAATAGCGTACTTCTTTTTCTTGTCTTTCTGTGGTATTCTTGCTAGTTACACTAGCCATCCTTACTGCGCTTCGATTGTGTGCGTACTGCTGCAATATTGTTAACGTGAGTCTTGTAAAACCTTCTTTTTACGTTTACTCTCGTGTTAAAAATCTGAATTCTTCTAGAGTTCCTGTCTTCTGGCTCTCGTAGACAGATACTACCATCGATAACCTCGAGTCT
+
A?BB:=BBBCCBBBCFCCCCCBBBDBBBBGMAAA@D?DD>B8:66;<<<7;;;;;:>:<<>C2;45<<<<<<=@<>=<;;,:<6000>>4/0077-3:<7<C8=88@@BBDCDBDDCC@BBC@C@DCCCCCCCACBBB@BBBCCCCCCCDCCCCCC?BDDABB>B?CEECCBBBB?BBFED;D@C=;;;;;*;BBCE>BBBCCEGAAA=A@@A0@BBCC@CBFC;;;CFDCC@B?BBAAA@CBC@CEBBBCCCCCBBBDCCCBBB?B@@@B?>9?<>??@@@>>
@ATNG8:04126:06722
GATGGTAGTATCTGCACACTCTGTCCAGAAGATCAGGAACTCTAGAAGAATTCAGATTTTTAACACGAGAGTAAACGTAAAAGAAGGTTTTACAAGACTCACGTTAACAATATTGCAGCAGTACGCACACAATCGAAGCGCAGTAAGGATGGCTAGTGTAACTAGCAAGAATACCACGAAAGCAAGAAAAAGAAGTACGCTATTAACTATTAACGTTCCTGTCTCTTCCGAAACGAATGAGTACACATCGTCGTGTCGTGCTAATCGATAACCTCGAGTCT
+
A@@A>@BBBA@ACCCCABBDCCCCC@BBC?BBBBBC@C@BBBCDDC@AA?C@AA?88889)9<ACDCBCBC???8<=9;;;.:C>A8@@@7ABC@EBBCBBB:94;?AA>BEE@BBBCDBCCCCCCCBBBB?CCDD<??DCBBBB?B?BBB@BBDCCCBB?BBCBBB?BB@BBB?BBCDC?B?@<?BBBB3BB?B>>>CCCCB?A;@@@C9<6;9?;@=AABCCBB@BAAAA>ACC@DABAABCCCCCAAABBCCBBBABBCC=AABA>>5757?ABB777
@ATNG8:04129:06735
GATGGTAGCTATACGTATATCTATGTACTCATTCGTTTCGGAAGAGACAGGTACGCTAATAGTTAATAGCGTACTTCTTTTTCTTGCTTTCGTGGTATTCTTGCTAGTTACACTAGCCATCCTTACTGCGCTTCGATTGTGTGCGTACTGCTGCAATATTGTTAACGTGAGTCTTGTAAAACCTTCTTTTTACGTTTACTCTCGTGTTAAAAATCTGAATTCTTCTAGAGTTCCTGATCTTCTGGGATGTGTGCGCAGTGCCTACCATCGATAACCTCGAGTCT
+
=B@A?BBBACCCCDCCCCCCCCDCCBBCDCBB?BBBB>BC?B?BCBBBCC@BBAA@CC@BBBBAE?BBBBDBB=B@CCBBB3BC?A::8(3;=?>BBB>BC799?A@A?BCBCBBA@>AB@<@<???AA@@@<??@@<@AAA>>>@@@BAA<<<@>???<@@<@=AA@@??@@@>A????5?=B<@===;,:9666)--3---=9:=;?DDC/=AAAA<@<>><>@@?<;;<A<?>??BD:99::2:///=::>>?>>>>>8==>:?;;;@??<?<AAAAA?>>
@ATNG8:04129:06741
GATGGTAGTATCTGTCTACGAGAGCCAGAAGATCAGGAACTCTAGAAGAATTCAAGATTTTTAACATCGATAGTAAACGATAAAAAAGAAAGGTTTTTACAAAGACTCACGTTTAACAATATTGCAGCAGTACGCACACAATCGAAGCGCAGTAAGGATGGCTAGTGTAACTAGCAAGAATACCACGAAGCAGAAAAAGAAGTACGCTATTAACTATTAACGTACCTGTCTCTTCCGAAACGAATGAGTACTATAGACTATCTGAGACTACCATCGATAACCTCGAGTCT
+
7777=>=ABB:;6=666B@@@AB;;49=>3=:444;.4.//8////)/-380//)///888)817899;333333;.333668888$///(/(/:::$//.3,6622255559-5,22566635558=DDCCBBDD@??C?B@@@?CCA@A?994;=@BC:???BA??@;==>>:939939@@30...+----8999+;;8<:@;@8;=>9=9<A>>6;6;ABBB?BB@@@BC?A????<?BC@BBABAAACDBBBCBBBCCCA@ABDCAA>A999@9949;>ACCC999
@ATNG8:04130:06722
GATGGTAGTGTCATATGAGAGTGTGTACTCATTCGTTTCGGAAGAGACAGGTACGTTAATAGTTAATAGCGTACTTCTTTTTCTTGCTTTCGTGGTATTCTTGCTAGTTACACTAGCCATCCTTACTGCGCTTCGATTGTGTGCGTACTGCTGCAATATTGTTAACGTGAGTCTTGTAAAACCTTCTTTTTACGTTTACTCTCGTGTTAAAAATCTGAATTCTTCTAGAGTTCCTGATCTTCTGGAGATACACATGATACTCTACCATCGATAACCTCGAGTCT
+
@BCC@CDCCBBCCCDCCCCCCGGCDBBBCC@A>@DDD>CC?B?BCBBBAB>?;;;?7;<CCCC@C@BBCCBBBBD@CBCDC5BB@DCCB=BDDD?BBC@CC:;;ACAA?BCCCGIFI?CBC@C@CCCCBBBC@CCCC?BBBCCECCCCCCCBBCC?CDD@BB@B@CCCBBBCCC=@@@@@9@?C?BBBBB5BCCCC=CBBDDCCCCC@CGCG5ECBBCACACC@CCCCDCD@C@BBBCDF@C@@?@CCBCCCCCBBBCDCCCCCC?B:99?9949?BBCCDD>>
@ATNG8:04089:06791
GATGGTAGCAGGACGTGACAGAGCGCCAGAAGATCAGGAACTCTAGAAGAATTCAGATTTTTAACACGTGAGTAAACGTAAAAAGAAGGTTTTACAAGACTCACGTTAACAATATTGCAGCAGTACGCACACAATCGAAGCGCAGTAAGGATGGCTAGTGTAACTAGCAAGAATACCACGAAAGCAAGAAAAAAGAAGTACGCTATTAACTATTAAACGTACCTGTCTCTTCCGAAACGAATGAGTACAGAGAGTCGATATGTCTACCATCGATAACCTCGAGTCT
+
44;<89>;<//)/77//6===>@@CC?<@@:=;96<<7<9<<<>==A@@@<;9AABBBCC=+=8=:<::==888=5:8;;=<=+=A=A:@?@1?BDAAAAB@=<00)0:<<;=?A9BBDBCCCAA@BBCECCL@EA;;8;@@@@AAA?B?DBB?@@@AAABC????D??:88/333,33777.3331333333#3;6;===85588,2,2889+22'26:<A?====BBB=??89937<=;????>?>>BB@@@???@??B?>>>9827;;;<9=7;37///://5
@ATNG8:04090:06757
GATGGTAGCACGACACGACGATGTGTACTCATTCGTTTCGGAAGAGACAGGTACGTTAATAGTTAATAGCGTACTTCTTTTTCTTGCTTTCGTGGTATTCTTGCTAGTTACACTAGCCATCCTTACTGCGCTTCGATTGTGTGCGTACTGCTGCAATTATTGTTAACGTGAGTCTTGTAAAACCTTCTTTTTACGTTTACTCTCGTGTTAAAAATCTTGAATTCTTCTAGAGTTCCTGATCTTCTGGATAGCGACGCGATATACTACCATCGATAACCTCGAGTCT
+
BCCD?BBCCBCBB@?@BBAB?ABA@@ADCC;;9;BCC=CDACACCCBCBB?@@CBA>B>AAAB?A?BBBBCAA@B<@@@@@2@@<A999,398;7<::488-37;8:=7@AA@A@AA=ABB?@:>=@@:;:;:>>=>;==>??AA=>=>;;79;9)/)/95:>7@;@@::;<@??8<<>@@3@;A38/:::*333;;*----22475515>>=*;2502=4>5<>8>??:;:==B;;;:=<@4::?:=<?@???@>>>>?AA@;;;A8=;;;:88184::=;;;=:
@ATNG8:04090:06773
GATGGTAGCGCATATCAGCGCAGCCCAGAAGATCAGGAACTCTAGAAGAATTCAGATTTTTAACACGAGAGTAAACGTAAAAAGAAGGTTTTACAAGACTCACGTTAACAATATTGCAGCAGTACGCACACAATCGAAGCGCAGTAAGGATGGCTAGTGTAACTAGCAAGAATACCACGAAAGCAAGAAAAAAGAAGTACGCTATTAACTATTAACGTACCTGTCTCTTCGAACGAATGAGTACCTCTCAGACGCTCGTCCTACCATCGATAACCTCGAGTCT
+
>CAB:=666>@DBBBBCH@@ACCDD@HBC@FGDCCC@C@DFDCCCB?BC@C@CCB@@@@>0@;BBCDBCCCCCF?BBAAAAB5BB@D@DDD;DCC?CCCCCCCBB>B@BB?CCC@BBCCCECBBB99;BCCD@CCCC@CCCCBBBC@DBCAA?ABBBCCCC@BCCBBB?@@<?AB<@@ECC>BBB?BBBBBB)BA?99:?BAABD99:9CCC<@<?ABAA?@C@@@DB?BAB?AADACCBCCBB?BABABBBBBBCBAAB?BBC@>>>=<==:=<@??@;;;@
@ATNG8:04097:06791
GATGGTAGTACATGATAGACGACACCAGAAGATCAGGAACTCTAGAAGAATTCAGATTTTTAACACGAGAGTAAACGTAAAAAGAAGGTTTTACAAGACTCACGTTAACAATATTGCAGCAGTACGCACACAATCGAAGCGCAGTAAGGATGGCTAGTGTAACTAGCAATAATACCACGAAAGCAAGAAAAAGAAGTACGCTATTAACTATTAACGTACCTGTCTCTTCCGAAACGAATGAGTACGATGAGATCTCGTGTGCTACCATCGATAACCTCGAGTCT
+
BBCC@CCCCDCCABBCCCBB9;:BC@CCC@CCCCCC@B@BBECBBC>CC>A>??BDDCDD2B?CCCCCCCCCCC>CCBBBBB5CC@C?BFF;CCC@CAABCCC@@<@?BB@CCC?CBBBBBBBBBDCCCCCC@CCCF?BBBBCCCC?C@CCC@BDCCCCBB?CCCBBA?AD@BBB=>>B@?9@=>9>????2AC@CB@BBCCAA>A?BABD@B?BBCAB=BB@@@BB@C@DDD=BBC@CBBCABBBBBABBBBB>>=BBBBBBBD@CA>:;=<8<:=@@DA:::
@ATNG8:04103:06751
GATGGTAGCGCACACATAGATACAGTACTCATTCGTTTCGGAAGAGACAGGTACGTTAATAGTTAAATAGCGTACTTCTTTTTCTTGCTTTCGTGGTATTCTTGCTAGTTACACTAGCCATCCTTACTGCGCTTCGATTGTGTGCGTACTGCTGCAATATTGTTAACGTGAGTCTTGTAAAACCTCTTTTTACGTTTACTCTCGTGTTAAAAATCTGAATTCTTCTAGAGTTCCTGATCTTCTGGGTGTATCAGCGAGTATCTACCATCGATAACCTCGAGTCT
+
B@@@7;<<=@?>>;;:66<@<9;9:55577/-(----(-/)/)/99:;99.6555>6;.449939=099555544;.44444$4<7:9;;3///949:>9>>966<<994696>?C>>:==CBC=??B9:99??BBCC?@ACBB?@@@@@@@@@@@=BBC@CC@C8;;@>@>?BB?B@@@?7?,0//<<<+;;>>?4666>>@=995.5555$595556;7<@@CCCCCBB?B?A??@A@=ABBB<BAAAA@BAAABCCCCGCBB@B@<<<00-0=A@ABB@@?
@ATNG8:04104:06756
GATGGTAGTATCTGCACACTCTGTCCAGAAGATCAGGAACTCTAGAAGAATTCAGATTTTTAACACGAGAGTAAACGTAAAAAGAAGGTTTTACAAGACTCACGTTAACAATATTGCAGCAGTACGCACACAATCGAAGCGCAGTAAGGATGGCTAGTGTAACTAGCAAGAATACCACGAAAGCAAGAAAAAGAAGTACGCTATTAACTATTAACGTACCTGTCTCTTCCGAAACGAATGAGTACACATCGTCGTGTCGTGCTACCATCGATAACCTCGAGTCT
+
AAAB@BCCCCBBDDDDBBCCECCGE@CEDBBCBCCC@C@CBCBBBC?BB@C@BBCCDAAD2D@BBBBBBBBBBC9>>;;<<;*;B@DACCC;CBB@BCCCDBB::4;<A@<ACG@BBBDCBCBDFDBBACCC@CBBB>A@C???CF?A?B@@>ACFFCCCC@BAABCB?BB@BBB?ABBBD>B?@=?CCDC2CC?B999CCCBA?@=B@@@;@<@AGBB?BCCCCCB>A>A@@<ADD@BCBBBBCCCCCCCC@??A????>>BAB?B888A8839=ABBBBB=>
@ATNG8:04107:06794
GATGGTAGACATATCTTACTCTCTGTACTCATTCGTTTCGGAAGAGACAGGTACGTTAATAGTTAATAGCGTACTTCTTTTTCTTGCTTTCGTGGTATTCTTGCTAGTTACACTAGCCATCCTTACTGCGCTTCGATTGTGTGCGTACTGCTGCAATATTGTTAACGTGAGTCTTGTAAAACCTTCTTTTTACGTTTACTCTCGTGTTAAAAATCTGAATTCTTCTAGAGTTCCTGATCTTCTGGATATGAGTGACTCGTGCTACCATCGATAACCTCGAGTCT
+
ACCC@BBCCCCCDBBB@CCCBCCCDBBCCCBB?BCCD>DC?C=ABBCCCD?CCCBB@B@BBBB?B@BBBBBBBBB=?????.??>?<<<:>@@A?BBB@BB?A@?C>><>CCCAAAA9>>A:@;@@>>>===;AAAA:===>>>@@@AC=>===@;AAA;A@8<;>AAAA>>>A:??AAA5A=A:::999)9<;;;1;<;<==><==07888+8>@AD=C=@?;AA??===;@<AAADAA6<<A=AAAAA>>>@AADAAAAAA@A<A;;=A@><>:>99<<///
@ATNG8:04114:06777
GATGGTAGTACATGATAGACGACACCAGAAGATCAGGAACTCTAGAAGAATTCAGATTTTTAACACGAGAGTAAACGTAAAAAGAAGGTTTTACAAGACTCACGTTAACAATATTGCAGCAGTACGCACACAATCGAAGCGCAGTAAGGATGGCTAGTGTAACTAGCAAGAATACCACGAAAGCAAGAAAAAGAAGTACGCTATTAACTATTAACGTACCTGTCTCTTCCGAAACGAATGAGTACTGCGTCTCACTCTCGCCTACCATCGATAACCTCGAGTCT
+
>C@A:9655>>666;A@@AB;99;;5;<@:CCCB;;9;?CCCCBBB<@@>A>ABBCHCCC5C<;;FCIECCAA>:@@?@AAA0@@>@?DBD;CCC@CCCCDDC@@=@>@@<@BB>BBBAABCBBBBAAAB>?=AA@@7;;BABBAB7;7<CA>AGJD;;:DADCBB@@<;;5;BA:@?@??9??=9?@AAA3BC@BCBCBAAAA>@?CAAC?B?ABBAA=BA@@CCB@G;C>@9@00-0@@@BBCDCBBBBBBBBCDDDED@CBD?B;;;B::5:=AABAA:98
@ATNG8:04115:06797
GATGGTAGTATCTGCACACTCTGTCCAGAAGATCAGGAACTCTAGAAGAATTCAGATTTTTAACACGAGAGTAAACGTAAAAAGAAGGTTTTACAAGACTCACGTTAACAATATTGCAGCAGTACGCACACAATCGAAGCGCAGTAAGGATGGCTAGTGTAACTAGCAAGAATACCACGAAAGCAAGAAAAAAGAAGTACGCTATTAACTATTAACGTACCTGTCTCTTCCGAAACGAATGAGTACGTGTGACGTACGTGAGCTACCATCGATAACCTCGAGTCT
+
@@CB?BBBBABCCBCCCCCBCCCBB@BCCACCCCAA>A>@@CCCCD@CC@C?BABBAAAB3C=A?BBBBB?@@C<@A@AAAA0@@;A>BBA;BCD@DBBCCCB999;@DDABBC@CCCCBBCCCCCCCBCBB@CDBB?ABBBCCAA?B@CAA?ACCCCCCC?BABBBD?CC@989499=>=7>>>;999999%9@;@999BCBCD>>7;:CB:><>@B@@=@B;;;A?@D?CDC=C::8:BBBBBCCCCDCAAABAAACDCCCCBB?B899?@@<@=@AACB===
@ATNG8:04119:06750
GATGGTAGTGTCATATGAGAGTGTGTACTCATTCGTTTCGGAAGAGACAGGTACGTTAATAGTTAATAGCGTACTTCTTTTTCTTGCTTTCGTGGTATTCTTGCTAGTTACACTAGCCATCCTTACTGCGCTTCTATTGTGTGCGTACTGCTGCAATATTGTTAACGTGAGTCTTGTAAAACCTTCTTTTTACGTTTACTCTCGTGTTAAAAATCTGAATTCTTCTAGAGTTCCTGATCTTCTGGAGATACACATGATACTCTACCATCGATAACCTCGAGTCT
+
@CCC@CCCBACBBBBBBBBCBDBBCBBBBC::09@@<<=CAD?BBBCCCC@CCCCB@B@BBCC@D?CCCCBBBDD;@@@@@,??;ABBA=BCDD@CCC@BC9;;BCA@=BCGDCCGC@CBC@CAFBBBBBA@=ABBB?BBBBCDDCCCBCDCCCC?DCC@CC?B=BBABBBFDD?BAAAA:A>B>;;;;;*;CBBC=BBDCCCCCCC@CDDE3CCCCCACACC@BBDDDCC?B@BBBCCC@CBC?ABCCCCCBB@@@B@A@CBA@=@000:..*0+0:;@@BBB
@ATNG8:04127:06770
GATGGTAGTGCGTGAGAGAGAGACCCAGAAGATCAGGAACTCTAGAAGAATTCAGATTTTTAACACGAGAGTAAACGTAAAAAGAAGGTTTTACAAGACTCACGTTAACAATATTGCAGCAGTACGCACACAATCGAAGCGCAGTAAGGATGGCTAGTGTAACTAGCAAGAATACCATGAAAGCAAGAAAAAAGAAGTACGCTATTAACTATTAACGTACCTGTCTCTTCCGAAACGAATGAGTACGAGAGAGCACACGTGTCTACCATCGATAACCTCGAGTCT
+
A?@A7;>CBBBCBDCCBCBBCCCCG>CCC@CCCCBB@B@CBMFCCC?CD?C?BBCBBBBB3C@CBBBBBBBBBD;??;;;;:*:A?BADDD:CCC@BBCBBBCBB@B@DC@CBB@BBBBCDDDCBCBBBCCB@BBBC8:::9@@?C>B?BBB@CBC@@ABB????A@@9=;97878==>@@9??B>AAABAA(AA=@9:9BBA:;4;:>><=:=<@@CBB@BBBBCCC<?=?AB=ABB@BBBBBBBBBCCCAAABBBBBAAAACCD?B>=<=99375;=>@>>>>
@ATNG8:04128:06789
GATGGTAGACACGTGTGCTCTCTCGTACTCATTCGTTTCGGAAGAGACAGGTACGTTAATAGTTAATAGCGTACTTCTTTTTCTTGCTTCGTGGTATTCTTGCTAGTTACACTAGCCATCCTTACTGCGCTTCGATTGTGTGCGTACTGCTGCAATATTGTTAACGTGAGTCTTGTAAAACCTTCTTTTTACGTTTACTCTCGTGTTAAAAATCTTGAATTCTTCTAGAGTTCCTGATCTTCTGGTATGACTAGTGTACTACTACCATCGATAACCTCGAGTCT
+
@<<C@CCBBDDEBBBBBBHGBBACCCCCCCAA=A@@@=@C@C@BBEDCBB?BBBBB?B@BAAA?A=ACCCBBBBB?CCCBC1BB?A77/4<<A8BB@=@A000>>>>:>AABAAAB?>>>:>:>AA?A:::5:=;<8==@A=>=@@???@@@>@:;=>=>=:<=???AAAAAB:==@BB5B=B;>>@@@/;966=47-----365>;;>>>);////<6<4=?;D>>>>>?<?=BB>::=///=9===A>>>AAAAAAA@@@>>><?<<<A<<9=<@@AAA>>>
@ATNG8:04132:06777
GATGGTAGTCTCAGATAGTCTATAGTACTCATTCGTTTCGGAAGAGACAGGTACGTTAATAGTTAATAGCGTACTTCTTTTTCTTGCTTTCGTGGTATTCTTGCTAGTTACACTAGCCATCCTTACTGCGCTTCGATTGTGTGCGTACTGCTGCAATATTGTTAACGTGAGTCTTGTAAAACCTTCTTTTTACTTTTACTCTCGTGTTAAAAATCTGAATTCTTCTAGAGTTCCTGATCTTCTGGAGATATCATCAGCGAGCTACCATCGATAACCTCGAGTCT
+
A;;6:><@BBBBBCDABBCEBBBBBCCCBCA@?@CDD>CC@C@CBCCCBC@EBBBA?@?BB@@=@=@?BC>C=BG>BACCC3A@=A@@?:?BBCACCCADC:;;;C@A=ABCCDCBC>A@D@C@CDCCCAA@?BBBB@CBCCCCCCBBBBABBCC?A@@?BB?B@BBBBBDCBD?BBDDD;C@C@CCGGG5CCCCC<CIDBCBBBBB>AAAA0ABBBD@C?BB?AABCBBB@D?BCABCC8;<B>BBEAAABBCCDECCCBBB@>9>000@<<9@@CACCBBBB
@ATNG8:04133:06756
GATGTAGTGATACAGATCAGACACCAGAAGATCAGGAACTCTAGAAGAATTCAGATTTTTAACACGAGAGTAAACGTAAAAAGAAGGTTTTACAAGACTCACGTTAACAATATTGCAGCAGTACGCACACAATCGAAGCGCAGTAAGGATGGCTAGTGTAACTAGCAAGAATACCACCAAAGCAAGAAAAAGAAGTACGCTATTAACTATTAACGTACCTGTCTCTTCCGAAACGAATGAGTACGTGTGCGACGTGTCTCCTACATCGATAACCTCGAGTCT
+
A<966?DBBBCCCCBCCFDCFCCC=BBD?CBB@999<>AABCCCB?BB?B?BCDCCAAA/D?CCCBBBBBBDD>B?@@DDD5CD?B?CDD<CCCADCCBABB;;6;?AA?BBB<@@AABBCCHGCCC@@@D?BCCF?CBBBBBAB@C@C@@>@CDDCBBC?CAAABFABB@BBA399:??8?CC@CCCCC39959@@@@BA@@=A599BB>B>AABBD@BBBAAB>=B;AAA:>BB?>::??:::@@777@B>>>>>>>>9<=@@?==>995:8<>?=>=@@
@ATNG8:04086:06845
GATGGTAGCTCGCTGATGATATCTCCAGAAGATCAGGAACTCTAGAAGAATTCAGATTTTTAACACGAGAGTAAACGTAAAAAGAAGGTTTTACAAGACTCACGTTAACAATATTGCAGCAGTACGCACACAATCGAAGCGCAGTAAGGATGGCTAGTGTAACTAGCAAGAATACCACGAAAGCAAGAAAAAAGAAGTACGCTATTAACTATTAACGTACCTGTCTCTTCCGAAACGAATGAGTACACACTCTCATATGACACACTACCATCGATAACCTCGAGTCT
+
:::A<<<@<<=====BBBBBBBBBC@;;<@CBCB;;:;?BBDCBCBHDD?A>ACC@@A@@2A?BBFCBAA@898.8?BADCC+C@:=:=>>2CDDACCCB@==00+0:<>;@AB?BBCCDFFCCCBBBBCCC?BBBB>ABBBBBBB@C@C??=@DDDBBBC?BBBBBB@DC@>>?5:::::,8<<9>@@@AB(AD?::9?B@==><@<>>AA:=:=?BBB@BCAAACB@G>AAC=BAB?BCBCBCCBBBBBBBBBBBF?:::CCDCCC@C::9B??;??AAA?@???
@ATNG8:04089:06830
GATGGTAGATACTCGCTGATACACCAGAAGATCAGGAACTCTAGAAGAATTCAGATTTTTAACACGAGAGTAAACGTAAAAAGAAGGTTTTACAAGACTCACGTTAACAATATTGCAGCAGTACGCACACAATCGAAGCGCAGTAAGGATGGCTAGTGTAACTAGCAAGAATACCACGAAAGCAAGAAAAAAGAAGTACGCTATTAACTATTAACGTACCTGTCTCTTCCGAAACGAATGAGTACTGTATCTATGTGTGCGCCTACCACTCGATAACCTGAGTCT
+
88:<9=<A:55:9455969C;;59255<8=@CC@@>A@CCCCCCB@CC?C=AABBBCCC3C?BBBCCCD>>@E>BA@@@@?,?C=A5;;;.;BC?CBAACCC@@<@?DB?CCF@BBBBBCEDEFCCCCCDC@CCBB?BCCABBBB?C?B@@>AFCCCCCC?DBAACC?CC?@@A>??AA@9@==9:99999%9?;?@AABBB@A7:579==4=8=;@@D@CDCCBAA=C=@@@9@::8:BBCBBB?::9??AC>=8:><777/7<96775522.8395/..5..2
@ATNG8:04091:06820
GATGGTAGCGCGACGAGCGTAGACCCAGAAGATCAGGAACTCTAGAAGAATTCAGATTTTTAACACGAGAGTAAACGTAAAAAGAAGGTTTTACAAGACTCACGTTTAACAATATTGCAGCAGTACGCACACAATCGAAGCGCAGTAAGGATGGCTAGTGTAACTAGCAAGAATACCACGAAAGCAAGAAAAAAGAAGTACGCTATTAACTATTAACGTACCTGTCTCTTCCGAAACGAATGAGTACTATGTAGAGCTCTATACTAATCGATAACCTCGAGTCT
+
@@BB@BABDBBBB;;=EEGGCCAAA<@BA?BB@@@C@C>BAB@@@B?@@;?;=@@>@@@@.@?BABCCAAABAB=A@BA@@@1BB?B?BCC9BBC@C=;;EE@;;;.;=@?;@@C;;;BBCBABBECBBCCBB@B@@@>@@AABBBB?C?B;;9;BAABBBC@BCCCCB?BB?BCC>@@=><5737/7899::%:<;<=8?B>AA@<@<@AAB;A=>>BCC?BBBBBAA?A=??B=BAC>AABBBCBBBBBBBBB>?AA??886AA;>:8:9=9@<@@B@@@@@
@ATNG8:04101:06829
GATGGTAGTATCTGTCTACGTGAGCCAGAAGATCAGGAACTCTAGAAGAATTCAGATTTTTAACACGACGAGTAACGTAAAAAGAAGGTTTTACAAGACTCACGTTAACAATATTGCAGCAGTATGCACACAATCGAAGCGCAGTAAGGATGGCTAGTGTAACTAGCAAGAATACCACGAAAGCAAGAAAAAAGAAGTACGCTATTAACTATTAACGTACCTGTCTCTTCCGAAACGAATGAGTACTGTATCTATGTGTGCGCTACCATCGATAACCTCGAGTCT
+
:<:;04499449:555:995;59::2555.49//-8(-(,,----506;69698333333$3,338////99//(/744444$45.57=<<0=6616A<AB:;:@;@?:;8:CC=@ABACCB;;;CEBC<;;@C:9:?BBBA@ACC?C@A@@>AAAACBBB@BCC@@@?BB?AA?<=8889677337;;<<<&;?=ABBC@A@@@?B@BBB>9=9<;ABB@CBB@@?@40-0>>5=00*0=99><<@AA?ABC778ABCAA@@://)....:999@;>>?;99>6
@ATNG8:04107:06800
GATGGTAGGCGACATACATACGCGCCAGAAGATCAGGAACTCTAGAAGAATTCAGATTTTTAACACGAGAGTAAACGTAAAAAGAAGGTTTTACAAGACTCACGTTAACAATATTGCAGCAGTACGCATACAATCGAAGCGCAGTAAGGATGGCTAGTGTAACTAGCAAGAATACCACGAAAGCAAGAAAAAAGAAGTACGCTATTAACTATTAACGTACCTGTCTCTTCCGAAACGAATGAGTACGAGAGTCAGAGCAGAGCTACCATCGATAACCTCGAGTCT
+
@@CF?BBC?BBBBLDBBB>AA@@CCACGC@BBB@@A=A?ACCCBCF@CC>@=@@:><@@@1B?BCCCCDBA;;;0;A@ABCC2CC?C6;;;6;EJ@DBBCBCD@@>A@CC@CCC?CCDDAABBCCCBBBBCDBDBBB=AACBCCCB?C@CAB>BBBBBCCC@CCAACC@CA?CCC@CBBAA;@>>;999999%9A;>@AABBBBC>A=ABEE?B???BCC@CDCCBBB@C@BBB>BBB@BAAABCCCBB>??CAAABBBBBAAABB?B999C@@;@<;;;?@@@B
@ATNG8:04114:06815
GATGGTAGACACGTGTGCTCTCTCGTACTCATTCGTTTCGGAAGAGACAGGTACGTTAATAGTTAATAGCGTACTTCTTTTTCTTGCTTTCGTGGTATTCTTGCTAGTTACACTAGCCATCCTTACTGCGCTTCGATTGTGTGCGTACTGCTGCAATATTGTTAACGTGAGTCTTGTAAAACCTTCTTTTTACGTTTACTCTCGTGTTAAAAATCTGAATTCTTCTAGAGTTCCTGATCTTCTGGGTCTCTCTCTCACGCACTACCATCGATAACCTCGAGTCT
+
AABB?BB>AAABCBAABCEH;;;EHCCBCCCC?BBBC=BC=@>ADCCCCD@BBCBA?BABBBC@D?CBAABBDBB?@ABBB2A@=A?>>:?BAA=B??:?A3::9BCD@ABBBBBBB?@@A<@<@@AA@===:=??B9======>A@???@B>>>8;;@<@@<B;@?BA@@@BB;?>@DD;B<@;??AAA/AB>>>1;88888?===:=BAA.@:::A;A;<<8=BA@=<=<A<AAA@@@<>>AA:?????@@@@@@@A>>>>=A=@<;;@@@<@;>>;;;>>A
@ATNG8:04116:06806
GATGGTAGCACACGAGATCTCATCGTACTCATTCGTTTCGGAAGAGACAGGTACGTTAATAGTTAATAGCGTACTTCTTTTTCTTGCTTTCGTGGTATTCTTGCTAGTTACACTAGCCATCCTTACTGCGCTTCGATTGTGTGCGTACTGCTGCAATATTGTTAACGTGAGTCTTGTAAAACCTTCTTTTTACGTTTACTCTCGTGTTAAAATCTGAATTCTTCTAGAGTTCCTGATCTTCTGGTGAGATATGCATGATGCTACCATCGATAACCTCGAGTCT
+
BCBB?BA:99;:555>;>@AA;66?BBCCFA@?ACEI=CCAF>CBBBCFD@CCBBB?B@BBCD@D@BACCAABBB@BBBBB3BC?B@AA=AABE@CBB@BB=::9BBC@BBBBBBBB@BBB?B?BBBCB===<A@==5///::68759997=<<<9>>A<??;?<A>>>>>>BC;??CEG2>1818:::;.6@==;+------96-/(///'.355;6>4;;37@@?;<==B<??>>?@7;;=;?>?>:777///<767==:7717///>::1606D>:9:=/
@ATNG8:04117:06842
GATGGTAGTACATGATAGACGACACCAGAAGATCAGGAACTCTAGAAGAATTCAGATTTTTAACACGAGAGTAAACGTAAAAAGAAGGTTTTACAAGACTCACGTTAACAATATTGCAGCAGTACGCACACAATCGAAGCGCAGTAAGGATGGCTAGTGTAACTAGCAAGAATACCACGAAAGCAAGAAAAAAGAAGTACGCTATTAACTATTAACGATACCTGTCTCTTCCGAAACGAATGAGTACTATGTAGAGCTCTATACTACCATCGATACCTCGAGTCT
+
A@@A?>>BBBBBCBBBAAA@AA@@@?BCC?BBBBBC@C@CB@;>9:65>:>=BA=@@@@A0@=?AC>CACCBBC;A;;9999$:<8>;@@@2?>@<@>=BBAA9975=BC<BBC?B@@@AAA@AA;;;AAAA>BACC@BBCCBB@A>B@C;<9;BBBBB@@=;;;BBC?BB@BBB4:::@@;@AA=>>>>>>&;@=00/?@=CAB?B?AABB?A9>87065///.8537383222'222+2552229:;<>>>AC@>:89<99968;4783--,,,0,---.566
@ATNG8:04119:06806
GATGGTAGGAGACACGTCGCACACGTACTCATTCGTTTCGGAAGAGACAGGTACGTTAATAGTTAATAGCGTACTTCTTTTTCTTGCTTTCGTGGTATTCTTGCTAGTTACACTAGCCATCCTTACTGCGCTTCGATTGTTTGCGTACTGCTGCAATATTGTTAACGTGAGTCTTGTAAAACCTTCTTTTTACGTTTACTCTCGTGTTAAAAATCTGAATTCTTCTAGAGTTCCTGATCTTCTGGGTCTACGCTCGTCGCGCTACCATCGATAACCTCGAGTCT
+
CEBB?BBC?BBDDCCBBBBCCCDCBBCCCCCC@CBBC>CD?D@DCBBCCC@CCBBB?C@CCCC@C@CCCCCCCBC8???>?.?A=ABBB>BCCC?BBB>BB588@AAA@BBBBBBBB>BBA<@<@AA>>===<AABA;@@A9??AAA@CBCC>@?@BCC?CA?A=AA>AADCAA=?>==>2=:=;=====/>@>@A:@>=>>>A=??:@?>?/?>=>A=D<AA;AABA>>>=B;?>ABBA8=>AD8>=>AAA@@@AAAAAA????=@==<=>=8<9<A??@:::
@ATNG8:04127:06824
GATGGTAGCACGACACGACGATGTGTACTCATTCGTTTCGGAAGAGACAGGTACGTTAATTGTTAATAGCGTACTTCTTTTTCTTGCTTTCGTGGTATTCTTTGCTAGTTACACTAGCCATCCTTACTGCGCTTCGATTGTGTGCGTACTGCTGCAATATTGTTAACGTGAGTCTTGTAAAACCTTCTTTTTACGTTTACTCTCGTGTTAAAAATCTGAATTCTTCTAGAGTTCCTGATCTTTGGGTGTATCAGCGAGTATCTACCATCGTCCGACTAAAGTCT
+
AABB?BCCCCCC=BB@A@A969ABCCDCCCCC?B:::7;C=B?CCCBBBE@BCB:98;@C>BA?B>@@AAA>>>A>?AA@A3A?;A@AA=BABC=A@@6:9?9??A@BB?BCBBBBBB?BB>:?9>=<<<::::>==><??@A=====>>>AA;;;:===<@C;>;>A????BAA;>>BCC5B<@:>>AAA/A==>D:@888=;;;AA=ADDD/A;;:?<@=BB<AAA@>>>=A:>>B?==>8=>9>@??==<?>>=@????@AA<>>>??A;>;;;BC:AA>>
@ATNG8:04130:06835
GATGGTAGCTCTGCTCTGACTCTCGTACTCATTCGTTTCGGAAGAGACAGGTACGTTAATAGTTAATAGCGTACTTCTTTTTCTTGCTTTCGTGGTATTCTTGCTAGTTACACTAGCCATCCTTACTGCGCTTCGATTGTGTGCGTACTGCTGCAATATTGTTAACGTGAGTCTTGTAAAACCTTCTTTTTACGTTTACTCTCGTGTTAAAAATCTGAATTCTTCTAGAGTTCCTGATCTTCTGGGTCTACGCTCGTCGCGCTACCATCGATAACCTCGAGTCT
+
C=>C;C?CDA==DCBBBCCCBAAAACCCD@;:;:CCC>CC?@?ADBBBDE@ABB00,/4:::=:=@BBBCC:;:B@CGEED2:;75>>B:@@CC@BBB?AC=@@AACD@CBCCCC@@<@A@=@>BC@@@B@@<@AAA?CAAABBBBCCCBBBCCC?AAA@DD>A>AABBBCCCC>B;;;;.;>C>;;<<<*<CDCC?CCCCCBCBBB=AAAB0AA@A@<@=@B?BBBA@AD@C@ACCCDC@CBCC?BBBBBAABBB@@@BFCCBB>@9::@@@=A?BBBAAABB
@ATNG8:04131:06807
GATGGTAGCGCACACATAGATACAGTACTCATTCGTTTCGGAAGAGACAGGTACGTTAATAGTTAATAGCGTACTTCTTTTTCTTGCTTTCGTGGTATTCTTGCTAGTTACACTAGCCATCCTTACTGCGCTTCGATTGTGTGCGTACTGCTGCAATATTGTTAACGTGAGTCTTGTAAAACCTTCTTTTTACGTTTACTCTCGTGTTAAAAATCTGAATTCTTCTAGAGTTCCTGATCTTCTGGACGACGCGCACTGACACTACCATCGATAACCTCGAGTCT
+
BDCC>@@CBBBBCCCEDCCCBBBBBCA@@B@@<@CDD>BCAC@CCCGFCC@CCBBD:;;;CDG@D@CCBBBCCCD?BBCCC2BB=@@BB<BBBB@BIE@CC;<;CCCF?BCCCCCCC=@@C>A>BCCBBCAA=@CCC>BBBACCCDDBBBCCC?@>@BB@DD@D?AAADCDCCC@CBBBB;C@D?A@@@@0@CCCJ;;;DCCCBBBB5;;<<*;BA<<8;@BB?DBBAAACHEGCDDC@A?ACC@CD;;;BBBBBBCCCECCCCD?B;;;A;;7;?BABEDAAA
@ATNG8:04091:06869
GATGGTAGTATATCGCGTCGCTATCCAGAAGATCAGGAACTCTAGAAGAATTCAGATTTTTAACACGAGAGTAAACGTAAAAAGAAGGTTTTACAAGACTCACGTTAACAATATTGCAGCAGTACGCACACAATCGAAGCGCAGTAAGGATGGCTAGTGTAACTAGCAAGAATACCACGAAAGCAAGAATAAGAAGTACGCTATTAACTATTAACGTACCTGTCTCTTCCGAAACGAATGAGTACACATCGTCGTGTCGTGCTACCATCGATAACCTCGAGTCT
+
@ACC@CCCCBCDCCCCCCC:=;CCC@BACABBCBBB?C?BCGCBCB@EE?B@BCC?@@@?,?>@AACCCCCBAC>BBCCCCC5CB>B>BBB:BIIBAABA@@@BB>B@CC?BBC@CCCBBCCCCGCBBBBHD?BBCC>AAAAAAAA=@=A@A=ACBCEBCB@BBBBAB?BB?BCD@BBBBA=A>>;?C<??:??:;>>??;A@C?C>BABB<@=@ABDB>AABA@?@?C?ADB<@?B?CCABBBBBBBBBBBCBBB@??AAAC@A=A999AAA;?;?????BAB
@ATNG8:04096:06858
GATGGTAGCAGACGTGACAGAGCGCCAGAAGATCAGCAACTCTAGAAGAATTCAGATTTTTAACACGAGAGTAAACGTAAAAAGAAGGTTTTACAAGACTCACGTTAACAATATTGCAGCAGTACGCACACAATCGAAGCGCAGTAAGGATGGCTAGTGTAACTAGCAAGAATACCACGAAAGCAAGAAAAAAGAAGTACGCTATTAACTATTAACGTACCTGTCTCTTCCGAAACGAATGAGTACGATGAGATCTCGTGTGCTACCATCGATAACCTCGAGTCT
+
<B:;765<>@ABCB;;:BBBBB@AB=@@@;>A@A@??B?BBBBBBA?DCAC?CBBBBBBB3B?ABACABBCAA@5==;;;;;*;;59=@@B;BCC@CBBBA@@@@=@@CC?BAE@CA@?CCCCCBBCCCBBB?BBAA=A@@?AA::7;@C@A@@CDDCBBB?BBCBAA=??;>A@<@@CCC?>>><99::::%:?@@?=@B9<==1512699,6/5<AAA@BCAAABC@B?CCC>BBB@BCBCCBBBCCCCCBCB?????;;;:=;59///6--(/)/9999==<
@ATNG8:04102:06867
GATGGTAGTATCTGTCTACGAGAGCCAGAAGATCAGGAACTCTAGAAGAATTCAGATTTTTAACACGAGAGTAAACGTAAAAAGAAGGTTTTACAAGACTCACGTTAACAATATTGCAGCAGTACGCACACAATCGAAGCGCAGTAAGGATGGCTAGTGTAACTAGCAAGAATACCACGAAAGCAAGAAAAAGAAGTACGCTATTAATATTAACGTACCTGTCTCTTCCGAAACGAATGAGTACTACCTCAGAGACACACTTCCATCGATAACCTCGAGTCT
+
=@BB@BAAA<966=BCCBCCCCCCB@BCC@CCBBAA<@=@BCBCCC?@?<?<>>:97;;;,><AA<C?>978:9,:@;;;;;$99399@@@1<<@<=C>CCCDBB@B@BB?CCC?BBCABAAAFCCBBBCCG?BB;;7<B;;;BBB@C@CBC@BBBDBBCB@CBCBBC=@?:<9707??BC;BBB?@@@@@2@A>BBBBCCC::6<-//<58277BBB?BAAABBA>A?BAA;A??<>@@@AAA??@?BBB???BBBBBAA>==B>>>?>?8=8=?>>>>B?
@ATNG8:04103:06893
GATGGTAGAGAGACTGTAGCGCACCCAGAAGATCAGGAACTCTAGAAGAATTCAGATTTTTAACACGAGAGTAAACGTAAAAAGAAGGTTTTACAAGACTCACGTTAACAATATTGCAGCAGTACGCACACAATCGAAGCGCAGTAAGGATGGCTAGTGTAACTAGCAAGAATACCACGAAAGCAAGAAAAAGAAGTACGCTATTAACTATTAACGTACCTGTCTCTTCCGAAACGAATGAGTACGTGTGCGACGTGTCTCCTACCATCGATAACCTCGAGTCT
+
BBCC@CCD@ABCCDAABCCGCABAE=AAC@CBBBBB?B?BBCABBB?CB@B@BBCCBCBB3B?CCBBBBBBBBA<@AABBBB5BC@E@CCC:BBB>BBBBBBBAA?B@CC@CLE?BABABBHEFCCCCBBBB@BBCC>@@BBCDBB?C@CBB@BBBCCCCB?BCBBBB?BC?AAA>@@@@A=A@@=@@@@@2@A=A?@?CC@??;?:>>AD<A<ABBAA>ABBBBBC?B?BCD>CBB>AADCCBCABB???AABAA==A@@=@@@<@888>;;5;:=ABB@>>>
@ATNG8:04107:06872
GATGGTAGAGTACAGTGTAGTAGACCAGAAGATCAGGAACTCTAGAAGAATTCAGAATTTTAACACGAGAGTAAACGTAAAAAGAAGGTTTTACAAGACTCACGTTAACAATATTGCAGCAGTACGCACACAATCGAAGCGCAGTAAGGATGGCTAGTGTAACTAGCAAGAATACCACGAAAGCAAGAAAAAAGAAGTACGCTATTAACTATTAACGTACCTGTCTCTTCCGAAACGAATGAGCATAGATATACGTATAGCTACCATCGATAACCTCGAGTCT
+
BC>E@B<;;<>?<:;6<<?C@FGCC@CGDADBCC@@=@?BBCCCCC@CD@B799><8<>=2@8??BBBCAA999*8<>@>?<+<@<=8<<<2<@BADBCCCDCCFAD?BB@BCD@CCABBCCCCCCCBCBCC?BB@@;@;;:CCCC?C?BBB@CCC;;;CC?BABBCD?BB?????CBBBC=AA@;::9999%9>9;?=?@B>>=<><=8@@5@>AAA;;8;C@@AAC>B>AEF>CBE?CBB???BBBABBCBBCCEA>A;;;@8====;;<8>8888888A>
@ATNG8:04113:06862
GATGGTAGTGTCAGTGCGCGTCGTCCAGAAGATCAGGAACTCTAGAAGAATTCAGATTTTTAACACGAGAGTAAACGTAAAAAGAATGGTTTTACAAGACTCACGTTAACAATATTGCAGCAGTACGCACACAATCGAAGCGCAGTAAGGATGGCTAGTGTAACTAGCAAGAATACCACGAAAGCAAGAAAATAGTAAGTACGCTATTAACTATTAAACGTACCTGTCTCTTCCGAAACGAATGAGTACACACTCTCATATGACACTATCGATAACCTCGAGTCT
+
CBBB?BAABBABBCCDCBBBCA@??89;:BCCCC00,0+000///:6>>4525<:8;=;8'88;<=>=<==777)77:9444$45.55:???2===:>>@>;:>00*/3/0*0<>299>@@@@@9:996@:;:<AAAB7;:?AA?@?9>;?;;4:>??AAA@;???@?@<@A?ABB?AAACD>C??:;A@@000000<@??;88980)/)/8//(/6.358650-///..7392887/766166622255599=:;;;888CCB>==AA@?A88189;:6<<///
@ATNG8:04121:06862
GATGGTAGCGCATATCAGCGCAGCCCAGAAGATCAGGAACTCTAGAAGAATTCAGATTTTTAACACGAGAGTAAACGTAAAAAGAAGGTTTTACAAGACTCACGTTAACAATATTGCAGCAGTACGCACACAATCGAAGCGCAGTAAGGATGGCTAGTGTAACTAGCAAGAATACCACGAAAGCAAGAAAAAAGAAGTACGCTATTAACTATTAACGTTCCTGTCTCTTCCGAAACGAATGAGTACGAGAGTCAGAGCAGAGCTACCATCTATAACCTCGAGTCT
+
A@@;:=;;@BBBBBBACB;;;BBAB=BCLAIHDCCC@C@CCBBBBC@CC?A=@@C;;;;;*;<@@AACAHCCCB9AA;;;;;';?;><@>>4@BD@CBBCCBBBB?B?BC?CBE?BA@@@@@@BCA@@@BBB@CCAA=A@DCCCBB@BAFAA?BCBBCCCC?BCCCCC?AA?ABB?BCDFD<=9:3999999%9>;<@:BBAAA@>@>@BCF?B>BBCAC@CCBBBBB@C@CCC=CBB?BCCCCCABBBA@?@CCCBAAAAAAABC?C=>>BBB>B?A@@BB>@>
@ATNG8:04122:06865
GATTAGAGAGAGCTCTCTCATCGTACTCATTCGTTTCGGAAGAGACAGGTACGTTAATAGTTAATAGCGTACTTCTTTTTCTTGCTTTCGTGGTATTCTTGCTAGTTACACTAGCCATCCTTACTGCGCTTCGATTGTGTGCGTACTGCTGCAATATTGTTAACGTGAGTCTTGTAAAACCTTCTTTTTACGTTTACTCTCGTGTTAAAAATCTGAATTCTTCTAGAGTTCCTGATCTTCTGGCGCGTATGTATGTCGCCTACCATCGATAACCTCGAGTCT
+
AAA@DBBBBCCCB@@AIDECCCCBCBDC;;;;CDJ?DD@C@CCDDCCB@BCBCB?B@BBBD@E?CDCCBAB=D?BBBBB3DA<A:98/3@?C<??B@CE>A@AA:979ABBBDBB?BBC>B?>?@@@=>><>A@@<>>AA:;;>>>AC@@@@@;??A=FD=D;??@@@@A??;??CFF;D;A:>?DDD.>==<=1;;=888B@??<ADDD.<<AAB=B<AA=@@@D====D:??AB??;>>C<>>=@@@@@AAAA>>@>5;//-/666=;;5@<AA@@@AA>
@ATNG8:04127:06893
GATGGTAGTGTGTCTCTGAGAGTAGTACTCATTCGTTTCGGAAGAGACAGGTACGTTATTAGTTAATAGCGTACTTCTTTTTCTTGCTTTCGTGGTATTCTTGCTAGTTACACTAGCCATCCTTACTGCGCTTCGATTGTGTGCGTACTGCTGCAATATTGTTAACGTGAGTCTTGTAAAACCTTCTTTTTACGTTTACTCTCGTGTTAAAAATCTGAATTCTTCTAGAGTTCCTGATCTTCTGGGTGTATCAGCGAGTATCTACCATCGATAACCTCGAGTCT
+
ABAB>BBBB@AABCCCFCCCCCBBBCCCCCBB@BBBC?CC?B@BCBBBBDACBBDEACC@CCC@C@CCECCCCCC?:9999'9B:AABB<@BBB@DCC@CC@AAADCHACCCDDCCC@BCB>B@DCCCBBBB@CCCE?CCCCCDCCCCCCAAAAC=BAC@CC=C@CCCCBBBCD?BAAAA7B?B@BBDDD3CCBBB>CECCECCBBB@CDED5GBBBC@B@CE@BBCCCBB?B@CCCCCC?CCCC>CCBBCDGCBBBBBCCCDDG@C9::A@@;@<?ACAAABC
@ATNG8:04128:06880
GATGGTATGTGCACATGAGTGTATCCAGAAGATCAGGAACTCTAGAAGAATTCAGATTTTTAACACGAGAGTAAACGTAAAAAGAAGGTTTTACAAGACTCACGTTAACAATATTGCAGCAGTACGCACACAATCGAAAGCGCAGTAAGGATGGCTAGTGTAACTAGCAAGAATACCACGAAAGCAAGAAAAAGAAGTACGCTATTAACTATTAACGTACCTGTCTCTTCCGAAACGAATGAGTACGTGTGCGACGTGTCTCCTACCATCGATAACCTCGAGTCT
+
<BCM;;9BBBBCBBBBCBBCCCC@B?ADDADCBBB@;?9?@AAA@@<@A6;7;A;<9C@C+C:BBCCCBAAABB=AAABFDD0DEFE=@@@0?;;49A@@ABA@@=?=@A<?@?=@A??A@BCBDCB@==00+00000)4444448:5:7;4945<>>?CCC?CDCCCA=AB@BBB?BBBAA<@??9>@???.@?=>??FBBCBB??<@?AA<A;;=BBB@BCBBBBB@C>A@B=BDEABBBBBGBBAA??>??????ACCC>AAA?BAAAA??<?@CB@???@A
@ATNG8:04132:06888
GATGGTAGAGAGACTGTAGCGCACCCAGAAGATCAGGAACTCTAGAAGAATTCAGATTTTTAACACGAGAGTAAACGTAAAAAGAAGGTTTTACAAGACTCACGTTAACAATATTGCAGCAGTACGCACACAATCGAAGCGCAGTAAGGATGGCTAGTGTAACTAGCAAGAATACCACGAAAGCAAGAAAAAGAAGTACGCTATTAACTATTAACGTACCTGTCTCTTCCGAAACGAATGAGTACTATGTAGAGCTCTATACTAATCGATAACCTCGAGTCT
+
;9AC?A@@?CB?@@@;@==CFDCCC966>9=>?@@@:@099>555<7<>4545<AABCCC3B<===?ECCBBA@8::;;;;;$:9497===0;;;6;;>@AB@;;5;=;;7;BA@CDCBCCBCBCBBAB@BC?BBBB?B@@?BCBB?C@CAA>@DA@ACCC?CCC@00,00+0>>;>9999+998/7BBBB3BC>BBBB@@<AA=A;@8;:<A<<<AAA=AABA@?A<?<>@?9???;?ACCCBBBBBBCAAA@;;<=>=:?;>47///./(/396:999=<
@ATNG8:04084:06942
GATGGTAGCGAGCGAGTGTGTATACCAGAAGATCAGGAACTCTAGAAGAATTCAGATTTTTAACACGAGAGTAAACGTAAAAGAAGGTTTTACAAGACTCACGTTAACAATATTGCAGCAGTACGCACACAATCGAAGCGCAGTAAGGATGGCTAGTGTAACTAGCAAGAATACCACGAAAGCAAGAAAAAGAAGTACGCTATTAACTATTAACGTACCTGTCTCTTCCGAAACGAATGAGTACGATGAGATCTCGTGTGCTACCATCGATAACCTCGAGTCT
+
4444.4:<<?969@@?<@@>;;;>>:===:?>>>A@9<>@AABBCA?997:?@@A;;;;;$54999?;5:9AA?6949955&55.5.555&555.59999>>=?8@;@A=AAA=@@B?;;55<=====>6;2:B;;5:;:;AACC@D@CAA=A@CBCBCB?B@AAAA@??=>@=6;<877)7;;.74>==+=C8747@?>?<;6;8;9330//5300/7:::=<<<8=5::>8:;;7<>>>===BBBBAAABBBBCABA997<;6;/....7.7152255...
@ATNG8:04086:06906
GATGGTATGTGCACATGAGTGTATCCAGAAGATCAGGAACTCTATAAGAATTTAGATTTTTAACACGAGAGTAAACGTAAAAAGAAGGTTTTACAAGACTCACGTTAACAATATTGCAGCAGTACGCACACAATCGAAGCGCAGTAAGGATGGCTAGTGTAACTAGCAAGAATACCACGAAAGCAAGAAAAAAGAAGTACGCTATTAACTATTAACGTACCTGTCTCTTCCGAAACGAATGAGTACGAGAGTCAGAGCAGAGCTACCTTCGATAACCTCGAGTCT
+
BCCC?BBCBCBBBBBAEJJJBBBBB?BBB>AA@==;9=4<<>9:9B?BD@CC;@>:9:::*599CA696CABAB=>999@@@0AB>>2999&9>>;?@?@@@@AC@D>@@=@BC=@@BBCCCBCCCCCC@@@=A?::6;AABDDCB@D@C:98:CCCCBCC?CCCAAB?BB@BBB?BBBBC>A??9999999%9@=@ABBBBBCC<@<?>>>1918:ABC?BBBAA?@5<5<<<0:CC=BACBB@@@DBBABCBCBB>>>AABBDA;?49::=?:??AA@BBABB
@ATNG8:04088:06916
GATGGTATTGTCAGTGCGCGTCGTCCAGAAGATCAGGAACTCTAGAAGAATTCAGATTTTTAACACGAGAGTAAACGTAAAAAGAAGGTTTTACAAGACTCACGTTAACAATATTGCAGCAGTACGCACACAATCGAAGCGCAGTAAGGATGGCTAGTGTAACTAGCAAGAATACCACGAAAGCAAGAAAAAGAAGTACGCTATTAACTATTAACGTACCTGTCTCTTCCGAAACGAATGAGTACACATCGTCGTGTCGTGCTACCATCGATAACCTCGAGTCT
+
CCBB?BCB@CBBCBBBBCCCCECCCABBCACCBBBB@C?@@BBC@@>@E@D@CDDACCCC2D?CCBBBCCC88848??BCCC5CC@C@DDF;CBB?ACCCCBCCC?B?@@>@CC?BCBBCDCCCCDCCBBBC@DCCC>AABBCBBB@C>BBB@BCCCDCCC?BBCBAA>AC?999999AAB:A??<?CCDC3CEAB9::CAAAA:=:=>?>:>:=BDEE@CCABCCC@B?BCD?BAB?BCBBABCCCBAAABBCCC????BBBBB@C@??BBA=B?BBB@??AA
@ATNG8:04088:06931
GATGGTAGCTATACGTATATCTATGTACTCATTCTTTTCGGAAGAGACAGGTACGTTAATAGTTAATAGCGTACTTCTTTTTCTTGCTTTCGTGGTATTCTTGCTAGTTACACTAGCCATCCTTACTGCGCTTCGATTGTGTGCGTACTGCTGCAATATTGTTAACGTGAGTCTTGTAAAACCTTCTTTTTACGTTTACTCTCGTGTTAAAAATCTGAATTCTTCTAGAGTTCCTGATCTTCTGGAGATACACATGATACTCTACCATCGATAACCTCGAGTCT
+
@CCC@BBBBC?CCCCCCCDCCCCBBBBBBCCC@CCCC<CD@C@DFFBAAC@CCCCCAC?BCBF@C@BBBDCCECC@BBAAA2AB?BAAA=ACCD@DCC?BB8;;@BBC=A@BCBBBB?BCC@C?BBBAAABB?BCCC??>>>AA?@?@A@@@>>><====AC=C=AA===BBBB;>??DD5A<@;;;999+;=>>A6?;::;:AA??;?BBB/A??@D=B;@@;@AA@@@@=A<A>@@AA6::B<;;:A@@@?@@?@>=>A???A<@?@>A;<1616AA???@@
@ATNG8:04093:06911
GATGGTAGGCGTGTGAGAGTCTGCCCAGAAGATCAGGAACTCTAGAAGAATTCAGATTTTTAACACGAGAGTAAACGTAAAAAGAAGGTTTTACAAGACTCACGTTAACAATATTGCAGCAGTACGCACACAATCGAAGCGCAGTAAGGATGGCTAGTGTAACTAGCAAGAATACCACGAAAGCAAGAAAAAGAAGTACGCTATTAACTATTAACGTACCTGTCTCTTCCGAAACGAATGAGTACGTGTGCGACGTGTCTCCTACCATCGATAACCTCGAGTCT
+
CCAA<ABA>BBBBCCCCDCCDCCCD=BBE@DCCCBB@BACDCCCBC@CC?C?BBB@@@@@0@?BCBCCCCCCBB>BBBBBBB3@B?B?BBB9BBB?BBDCCCBAA>A@BA<>>>7::@>>>=BAB@@@>>=@=????>>==AAAAA<A<@>A>ACCBBBBB?BBB@BB?CC@AAA<AA99929@@=ACCCC39858?ADEC@??<>8=A::88;=>>?>=A?AA>??=B;>>A:ABB@A@ABA>??@@999BBBB?;;;;;7;AA=B888AAA=B<@==>A@@@
@ATNG8:04093:06943
GATGGTAGGACGAGCGTCTGCAGAGGTACTCATTCGTTTCGGAAGAGACAGGTACGTTAATAGTTAATCGTAACTTCTTTTTTCTTGCTTTCGTGGTATTCTTGCTAGTTACACTAGCCATCCTTACTGCGCTTCGATTGTGTGCGTACTGCTGCAATATTGTTAACGTGAGTCTTGTAAAACCTTCTTTTTACGTTTACTCTCGTGTTTAAAAAATCTGAATTCTTCTAGAGTTCCTGACTTCTGGTGTCGTCTATCATGTACTACCATCGATAACCTCGAGTCT
+
<:?;8=>>7?;655:999=555<<=8<;;;BB<7<;=>7=<8<0555<<=>7;;;;949.55;<5949////)/:3//////#/<7==@@7@@??>@?@=@B?AAAA;;68=??@BBB?BDB?B?BBA99:9:<@BBB?BBA988B888@==788=<AAB:=>=D:>==>?>?>>6;;?>=/=0818::::+:=<==6;;;///88.55'52525#5255815288289:7;7<6A6?==>A=???=A@@===>=ADBB?@@C@@@@=A===A;;7;=AAAAA;<=
@ATNG8:04094:06900
GATGGTAGTATCTGCACACTCTGTCCAGAAGATCAGGAACTCTAGAAGAATTCAGATTTTTAACACGAGAGTAAACGTAAAAAGAAGGTTTTACAAGACTCACGTTAACAATATTGCAGCAGTACGCACACAATCGAAGCGCAGTAAGGATGGCTAGTGTAACTAGCAAGAATACCACGAAAGCAAGAAAAAAGAAGTACGCTATTAACTATTAACGTACCTGTCTCTTCCGAAACGAATGAGTACGAGAGAGCACACGTGTCTACCATCGATAACCTCGAGTCT
+
888A=AA@@;959:5@<CABBBBBB>@BA=A;;;9A=@=A@?595>:>>7;7:;433:99'96988:9<<7777(73449:9);@<?:?@@2===;>?9;9;:;;89<@B@CCB@BBCCCBBBCCCBBBBBB@CCCE>BADDDCCB@C@BBB?BBBBBCCCACBDAAB@CD????@A@@@@8733,377777$7957733;;B>:=;755=>3>;==B@@<@AABABB?B?BBA;@@@=???BBBBBBBBBAAACBBBBBCBCDCC?>888=8818:<<=AAAAA
@ATNG8:04099:06944
GATGGTAGGCGACATACATACGCGCCAGAAGATCAGGAACTCTAGAAGAATTCAGATTTTTAACACGAGAGTAAACGTAAAAAGAAGGTTTTACAAGACTCACGTTAACAATATTGCAGCAGTACGCACACAATCGAAGCGCAGTAAGGATGGCTAGTGTAACTAGCAAGAATACCACGAAAGCAAGAAAAAGAAGTACGCTATTAACTATTAACGTACCTGTCTCTTCCGAAACGAATGAGTACGATGAGATCTCGTGTGCTACCATCGATAACCTCGAGTCT
+
@@AB:C=B?B@<;;BBAAB@A@;992555.6?A@@@4979?ACCCC@CC@B?BABBBEFJ5C@AAACCCBABEE?C@@@FFF3;;:;?BCC;CCCACIDCCBB@@=@@CF@CBB?CCC?@@BBCDCCCCCCC?B@@@?BAAA;;;B?B@C;;9;@@@@CEDACCC;;;?AB>AAA8::???8?AA=BBBBA3AB>AABBBBBBB?B>A@B>;><@ABBB@C@@@??@==;;@>6>00-0;;>BCBEBBBBDD?@?AACBAA>>8819===>>>5;6;>>?>>=>
@ATNG8:04104:06905
GATGTAGCATCATGCATATCTCACCAGAAGATCAGGAACTCTAGAAGAATTCAGATTTTAACACGAGAGTAAACGTAAAAGAAGGTTTTACAAGACTCACGTTAACAATATTGCAGCAGTACGCACACAATCGAAGCGCAGTAAGGATGGCTAGTGTAACTAGCAAGAATACCACGAAAGCAAGAAAAAGAAGTACGCTATTAACTATTAACGTACCTGTCTCTTCCGAAACGAATGAGTACCTCTCAGACGCTCGTCCTACCATCGATAACCTCGAGTCT
+
?A@AABBA@ABABBBCCCCDDB@@=BBD@DCCC@@?@@BCBCCBB=AA?B@BB?998827>CCCCCCBB>??5=@;;;;.5?7?.:::4;CC@CCCDCDDDC?B?BB@CCC?BBBBBCCCCDBBBCBAB@A@@A>ABBABCAA>B@CAC@ACBCCCCC?AAACCC?CC@AAA999BBA:B?>8=@???2@B?BBAABDAAA<A9?@AB<@<??BBE?BBAAABB@B?BBC=BBB?BBBBCCC?AAADCBBBBBA>>>A<@@@:<656=<<6=<A@A@>>>@
@ATNG8:04104:06908
GATGGTAGTATATCGCGTCGCTATCCAGAAGATCAGGAACTCTAGAAGAATTCAGATTTTTAACACGAGAGTAAACGTAAAAAGAAGGTTTTACAAGACTCACGTTAACAATATTGCAGCAGTACGCACACAATCGAAGCGCAGTAAGGATGGCTAGTGTAACTAGCAAGAATACCACGAAAGCAAGAAAAAGAAGTACGCTATTAACTATTAACGTACCTGTCTCTTCCGAAACGAATGAGTACACACTCTCATATGACACTACCATCGAACTTGCAGAGTCT
+
BBAA=AACAAAC;;;A@@?969BBC:BBB@ABADA@=A=AABB@A@>BB7;8;BCCBCDC5C?ABBC@@CBAA@9=<;;;;;$99.52555&5;<9>>=BBAAAA<@<@A=@AA@CCB@AAACBBAAAB;;:29:9:59?A>??BB>B?B@@=@CAAACBC@BEFEAB>AB?9948B==>=2833,//000(0=90//;;?>@@=A<>>><<A;88;AA=@AA::8A=@;?AA;???=AABBBCCCCBBBCCBBBA>BBBBBB@A<@::9?:?A=ABBBBBBBB
@ATNG8:04111:06927
GATGGTAGTATATCGCGTCGCTATCCAGAAGATCAGGAACTCTAGAAGAATTCAGATTTTTAACACGAGAGTAAACGTAAAAAGAAGGTTTTACAAGACTCACGTTAACAATATTGCAGCAGTACGCACACAATCGAAGCGCAGTAAGGATGGCTAGTGTAACTAGCAAGTATACCACGAAAGCAAGAAAAAGAAGTACGCTATTAACTATTAACGTACCTGTCTCTTCCGAAACGAATGAGTACGAGAGAGCACACGTGTCTACCATCGATAACCTCGAGTCT
+
BDCC?BBCCBBBDBBBA@ABDBHCC@BAC?CCCE@@>A@CCDCCCE@BB?B@CC@;;;;;*;=@@?CCCC???A9?=;;;;;';:<<4665&5@<=AA<ACCDA@?@@CE@CBB?BBBACDEDBBBBBBBBB?AA::7;A@@AD@?=AAJCC@BCDBBBBB?BAAB>><?BCBBB7:8AAC<AAA?BCCCC3BB?AAA??BC@@=@:>>>>=A===BBA?AA@@@AA?B@BBF>CBD>A@@@BDDBBBBBBBBBBBBBBAABDBB?A888=<<6<6<>=>>>>=
@ATNG8:04112:06929
GATGGGTAGGCGAGAGTGAGACGCAGTACTCATTCGTTTCGGAAGAGACAGGTACGTTAATAGTTAATAGCGTACTTCTTTTTCTTGCTTCGTGGTATTCTTGCTAGTTACACTAGCCATCCTTACTGCGCTTCGATTGTGTGCGTACTGCTGCAATATTGTTAACGTGAGTCTTGTAAAACCTTCTTTTTACGTTTACTCTCGTGTTAAAAATCTGAATTCTTCTAGAGTTCCTGATCTTCTGGTATACACACTCGCTCGCTACCATCGATAACCTCGAGTCT
+
:5>>?7=BB@CCCBBBCBCLD9<;CCCBBBBBB=BCCC>DDAD@CCBBCCC?BBBCC@D@BAAC@C?BBCCBAB=C@BBBBB1@@;@00*/77>7@@<:==+009;691:@@ABBCD?B>><><>?ADA???<@@@@;>>?A@@?=AAAD@@>>>;>>@<AA<><>AA<<=>88157;;<.?6<4<>=??/>A98815/////8;9=:>AAA.?665=5<9::4:=<<>??;><>??>>>8;;@=ABBBBA>;;;@A@@@@>==@:=<99<//-/6<><<@@@@
@ATNG8:04114:06949
GATGGTAGCAGACGTGACAGAGCGCAGAAGATCAGGAACTCTAGAAGAATTCAGATTTTTAACACGAGAGTAAACGTAAAAAGAAGGTTTTACAAGACTCACGTTAACAATATTGCAGCAGTACGCACACAATCGAAGCGCAGTAAGGATGGCTAGTGTAACTAGCAAGAATACCACGAAAGCAAGAAAAAGAAGTACGCTATTAACTATTAACGTACCTGTCTCTTCCGAAACGAATGAGTACGATGAGAGAGCTCTCTCTACCATCGATAACCTCGAGTCT
+
ABBB?BBBBCEDBBACCGCCBABBCCCD@DC@@@B?B>BABBCDC?CD?C?CCCCBCCC2C?CCBCBBBBA@@:@@@@BBB2AI?C<AAA7ADC@CBBBFEBBA?@<>>;>??=ABCCDCCDBBBBBBBBC@BBBD@ABBBBBBB>B@D@@=@CCCBCCB?BBCDBB@AA=???4::AAA:AA@<@@@@@2AD?@===C??88178===?9=:>?BCC?BCABACC?A?BBA<BBB?BBBBBBBBBAAACCCCA@>>>@@??AA=B677@>>;><ACAAA===
@ATNG8:04117:06942
GATGGTAGGACGAGCGTCTGAGAGGTACTCATTCGTTTCGGAAGAGACAGGTACGTTAATAGTTAATAGCGTACTTCTTTTTCTTGCTTTCGTGGTATTCTTGCTAGTTACACTAGCCATCCTTACTGCGCTTCGATTGTGTGCGTTCTGCTGCAATATTGTTAACGTGAGTCTTGTAAAACCTTCTTTTTACGTTTACTCTCGTGTTAAAAATCTGAATTCTTCTAGAGTTCCTGATCTTCTGGTGTCGTCTATCATGTACTACCATCGATAACCTCGAGTCT
+
B?@?8>;@=AAA;9:;<@CCCBAA>@ABBBAA?AABC?CC@D@@@@CBBBABCBBBACABBBB=A=ABBCCCCCE>;;;;;*;A>BDED<B=CC9C>CBCC@AAACCDBCCCBBBCC@CBB?B@CBBBBBAB@CBCC@BAADDBBB@BABCBBBC?CCC?BC?C@BCCBCCCBB?B@AAA7A?C<AAAA@,ACBBB>BBCCCCGCBB@BEEG5CBBBC@C@CD@CBBBBBB@D@CAABCD@CAB?BCCECCAABBBBCBBCCABA@C??@C::6:@???BBB??
@ATNG8:04120:06919
GATGGTAGTATATCGCGTCGCTATCCAGAAGATCAGGAACTCTAGAAGAAGTTCAGATTTTTAACACGAGAGTAAACGTAAAAAGAAGGTTTTACAAGACTCACGTTTAACAATATTGCAGCAGTACACACACAATCGAAGCGCAGTAAGGATGGCTAGTGTAACTAGCAAGAATACCACGAAAGCAAGAAAAAAGAAGTACGCTATTAACTATTAACGTACCTGTCTCTTCCGAAACGAATGAGTACACATCGTCGTGTCGTGCTACCATCGATAACCTCGAGTCT
+
;;DM<@;BBBB=BBABCB<6666669=BB?BBCCBB>B>CCCAA@C@@A7997B:995555$569::7::;///:177/////$5<7:)///&///)///9:9;:<<4<5::8=;;7;<<;>;;;=?A>>>@@@=@A;;79@@AB@=A;@=@:949@@@ABAA=A:;;AA?AC?C??=>;:>A89771378899%9<87=:A<<BBB?A=><?;7>:>>AAA=@@BAAAC?B=@AA<AAB>@ABBBCCCBBAAABBBBAA@@??>@@A<?999@@A=A?BBBBBB>A
@ATNG8:04120:06946
GATGGTAGGCGACATACATACGCGCCAGAAGATCAGGAACTCTAGAAGAATTCAGATTTTTAACACGAGAGTAAACGTAAAAAGAAGGTTTTACAAGACTCACGTTAACAATATTGCAGCAGTACGCACACAATCGAAGCGCAGTAAGGATGGCTAGTGTAACTAGCAAGAATACCACGAAAGCAAGAAAAAGAAGTACGCTATTAACTATTAACGTACCTGTCTCTTCCGAAACGAATGAGTACAGAGAGTACGATATGTCTACCATCGATAACCTCGAGTCT
+
A@AC:BBDAE<99CDDFCCCBCCAA9::C?CCCC;;;;AFCCCCBA?AC@DAB??:::::*;>BBCCGFCBBBB;BA:::::*;A>A5;;:*:B@>BCBBBCDBB?B?@@>ACC?CBCDCBBBBBBCBCCCDADBBB?BAB@AAAA>BACBC@BDCCCBBB@BCCBBB?BB?AAA=??C@@:A@A>ABBBB2?>;????BBC??<>>AA@A==8=?@@@@@@AA@BB?B@BBC?CCC@BBBBBGDBBB??@BBBBBBBBBBBBBB@B99:BB?5;7:@@@A@AA
@ATNG8:04124:06935
GATGGTAGCTCGCTGATGATATCTCCAGAAGATCAGGAACTCTAGAAGAATTCAGATTTTTAACACGAGAGTAAACGTAAAAAGAAGGTTTTACAAGACTCACGTTAACAATATTGCAGCAGTACGCACACAATCGAAGCGCAATAAGGATGGCTAGTGTAACTAGCAAGAATACCACGAAAGCAAGAAAAAGAAGTACGCTATTAACTATTAACGTACCTGTCTCTTCCGAAACGATGGTACTACTCTCAGAGACACACTACCATCGATAACCTCGAGTCT
+
CBCC@CCDBCCCD@@ACABACCCCD?BBC@BBBC@@>@>BCCCCCC@AA>A?AAA99999.:?CDCABBCBBBA9@@::;;;*;@==5:::7:DDBBBBCCDCBB?B@CD?BBB>AABABBCCDECBBCCCC?BBBC@BBBBB?BB>B>BBB?AAACCBCB@CAA@BB?BB?BBB?CCBCD>A8929>===,<;5;000;?@@@>A=@@@A=A=ABBBB?BB@@?BC?E@BBB=ABB@@>@BC:::CDCCCCCCCCCBBBCCC@B;;;A@@<@?AABBCCEC
@ATNG8:04126:06920
GATGTTAGGCACTGCGCACACATCCCAGAAGATCAGGAACTCTAGAAGAATTCAGATTTTTAACACGAGAGTAAACGTAAAAAGAAGGTTTTACAAGACTCACGTTAACAATATTGCAGCAGTACGCACACAATCGAAGCGCAGTAAGGATGGCTAGTGTAACTAGCAAGAATACCACGAAAGCAAGAAAAAGAAGTACGCTATTAACTATTAACGTACCTGTCTCTTCCGAAACGAATGAGTACTACTCTCAGAGACACACTACCATCGATAACCTCGAGTCT
+
95><<7<A;955==AABCBCCCCDC>CAA?@CCCAA?B?CCCGBBB@BB?B@BCCCCCCC3C@CCCECB?99:=6:9;@@@@0@A=A;A??4?AA>BAAAEECCC>A>@C?BBB?BBAACCCCCBDCBCA@@@CCCD>A@CBBBAC?D@B?@=@BBDBABB?BBBBBB?BB@@?@?BAAAB;@AA=ABAAB3B@=@@@@@A><<5:5;=>?6;7;@A@@@CBBBFDC>A>ACC>BBC?CCCBBCCBBBBBCBBC???BB>>>>8818>:::8808:====<:::
@ATNG8:04089:06985
GATGGTAGGAGACACGTCGCACACGTACTCATTCGTTTCGGAAGAGACAGGTACGTTAATAGTTAATAGCGTTCTTCTTTTTCTTGCTTTCGTGGTATTCTTGCTAGTTACACTAGCCATCCTTATTGCGCTTCGATTGTGTGCGTACTGCTGCAATATTGTTAACGTGAGTCTTGTAAAACCTTCTTTTTACGTTTACTCTCGTGTTAAAAATCTGAATTCTTCTAAGTTCCTGATCTTCTGTGCGCTACAGTCTCTCTACCATCGATAACCTCGAGTCT
+
AABC?A?B@BCBBEEHBCCCCBBBIBBCCCCC@CDDD=CC?B@BCCBBCC?BBDCC@B?BCCE@C?BBBAA<8<<:=CCCC2CC?BBBB;BABD?CCE?BB5897;;;8?@@@ABAA>A:;4;8==8=;;;=6;;AD;>>;;;@AA@@>>>?@@B=AAA<AA;><>>>>BAA>>:>;;;;/;:?;>DDED/??==@6<///@<655:-5522$26669594886999599394876655,2277=888AABB>>:;;@@@==9;/--7--*-4;@@>BA;;
@ATNG8:04097:06952
GATGGTAGTATCTGCACACTCTGTCCAGAAGATCAGGAACTCTAGAAGAATTCAGATTTTTAACACGAGAGTAAACGTAAAAAGAAGGTTTTACAAGACTCACGTTAACAATATTGCAGCAGTACGCACACAATCGAAGCGCAGTAAGGATGGCTAGTGTAACTAGCAAGAATACCACGAAAGCAAGAAAAAAGAAGTACGCTATTAACTATTAACGTACCTGTCTCTTCCGAAACGAATGAGTACACACTCTCATATGACACTACCATCGATAACCTCGAGTCT
+
4::=8=BCCCBB@A@CCB=?<;;==9=>B7;;@@59.55:9:==<<7@<.9043=@A@AA3B<@ABBBABB???8?@AABBB5BD??;?>>4>@?7<<<@:=>00+/5778=>@495@999<<??666=@@@<@AAC>@@ACBCED?C@C<<7;@@@CCCB@CBBBAA=AA<???5::BDD8??=9;;;;;;%;;9/0//9:7<9<9;977;4>5<;?@@<@BA@A@C?D<??A9?9849AA@AAA@@99999CCBBB?:99AA@D@D@??A9:4:49>AAA988
@ATNG8:04098:06972
GATGGTAGCTCACGTACGTCACACGTACTCATTCGTTTCGGAAGAGACAGGTACGTTAATAGTTAATAGCGTACTTCTTTTTCTTGCTTTCGTGGTATTCTTGCTAGTTACACTAGCCATCCTTACTGCGCTTCGATTGTGTGCGTACTGCTGCAATATTGTTAACGTGAGTCTTGTAAAACCTTCTTTTTACGTTTACTCGCGTGTTAAAAATCTGAATTCTTCTAGAGTTCCTGATCTTCTGGGTGTATCAGCGAGTATCTACCATCGATAACCTCGAGTCT
+
BBBC@BCCBCCBCCEHBBACCBCBCCCDGCBB@BCID>CCAC@CCCCCDD?BBB;;7<?BABC@C?CCCDBBBBC?CCCCC3BB?B???:?BCD>BAB@CC7::>@?A?BBBBBBCB?BBA<A;??B@@@>>;>BCC:>=>:::@@@@@@AA???<??@;@A=D;>>ACBAAAA<??>AA5B=B:;7777)69333)------756649988*865555:57737>A>;;;9>9>=<<@?5:;?@9@@@B>>>BAA@==>B996606///:885=;???@@=>>
@ATNG8:04099:06968
GATGGTAGATATATGCACGCTCTACCAGAAGATCAGGAACTCTAGAAGAATTCAGATTTTTAACACGAGAGTAAACGTAAAAAGAAGGTTTTACAAGACTCACGTTAACAATATTGCAGCAGTACGCACACAATCGAAGCGCAGTAAGGATGGCTAGTGTAACTAGCAAGAATACCACGAAAGCAAGAAAAAAGAAGTACGCTATTAACTATTAACGTACCTGTCTCTTCCGAAACGAATGAGTACTACTCTCAGAGACACACTACCATCGATAACCTCGAGTCT
+
CCCC@CBBBBCBBBBBDCBBCBBBB@DDEA@@??@B?B@BBCCCBB?BB?B@CBBBBBBB3B@DCCCCB@@777)7<9:;;;*;B>B5;;;6;DDAFCDCECCCC@D?AA>ACE?BBBBBBECCCCCDCCBB?BBAA=BA@@??@@>B@CCC?BBBCCDBB?ACBBAA?BC@999799ABA:@>>;999999%9>;?:49C@A>;68658AA3;79=A@@=@AAAABB>C>AFE@BBC?ECBBBBBBBBBCCBBBAAAB>>>AA::7;<<<<::3:5:>?A@;;;
@ATNG8:04102:06955
GATGGTAGTACATGATAGACGACACCAGAAGATCAGGAACTCTAGAAGAATTCAGATTTTTAACACGAGAGTAAACGTAAAAAGAAGGTTTTACAAGACTCACGTTAACAATATTGCAGCAGTACGCACACAATCGAAGCGCAGTAAGGATGGCTAGTGTAACTAGCAAGAATACCACGAAAGCAAGAAAAAGAAGTACGCTATTAACTATTAACGTACCTGTCTCTTCCGAAACGAATGAGTACTGCGTCTCACTCCTCGCCTACCATCGATAACCTCGAGTCT
+
BB>?8==>?>?<666==<<=A999B?CCC>ACCBAB>B8;9BB>>C?BB?B??@C;:;:9$57@<=CA>BBBBB9@C;;;;;$:424<==>2?>@<=BB@CCCEE@B@BC?BCB?BA:::@@@BBBBCBBAA?AAAG?BAA@CBBB?B?C<;6:BBCBC@@>@CBBDB?BB?BBD=??999/7;95:=>>?,/0*/9=8?@@AA=A>@@@=7<:=>BCC@BD;:9AB?B@DDE>??@?AA@AAABA@@@@@@???@C@CCCB?BBA=A0..:..)0<@@@@BBB;
@ATNG8:04111:06966
GATGGTAGTATATCGCGTCGCTATCCAGAAGATCAGGAACTCTAGAAGAATTCAGATTTTTAACACGAGAGTAAACGTAAAAAGAAGGTTTTACAAGACTCACGTTAACAATATTGCAGCAGTACGCACACAATCGAAGCGCAGTAAGGATGGCTAGTGTAACTAGCAAGAATACCACGAAAGCAAGAAAAAAGAAGTACGCTATTAACTATTAACGTACCTGTCTCTTCCGAAACGAATAGTACACACTCTCATATGACACTACCATCGATAACCTCGAGTCT
+
A@@B;@@AC@C??CCCCCBBBDB;;9;AB?AAAA;;8<>AABB;;;@CB@CACCCCCDDD5C@CBBED@@?A@>997;;:::':B<@:AAA0;@@?BAAACEDHK?A@AC?BBC@CBBBCCDBBBDAAABBE@CBBB?CBBBBBBB?B@CAB?ABBCCCCC?DDCCB@=@A=0009>>>AA8<=<8999999$9:6:958>=@?;,/+/777(/(/8<=?;?A;<A@@=@?@@@<@AB?CB?@ABBCBAACCCCB?===>;;;>>9>888>9818<@@AAA>==
@ATNG8:04113:06994
GATGGTAGGACGAGCGTCTGAGAGGTACTCATTCGTTTCGGAAGAGACAGGTACGTTAATAGTTAATAGCGTACTTCTTTTTCTTGCTTTCGTGGTATTCTTGCTAGTTACACTAGCCATCCTTACTGCGCTTCGATTGTGTGCGTACTGCTGCAATATTGTTAACGTGAGTCTTGTAAAACCTTCTTTTTACGTTTACTCTCGTGTTAAAAATCTGAATTCTTCTAGAGTTCCTGATCTTCTGGGTCTACGCTCGTCGCGCTACCATCGATAACCTCGAGTCT
+
ACCD@CBC@CC?@AACCCCGCAAA@CCCCDCC@BCCC=CC?C@BBBCCDG@CCCCC@C@CDDC?C@CBBBCCDCB?@@@>>0AC@BBCC>CBBC?CCCGFF;;:@CCC@CCDDBBBB?BBB@D@FCBBBBAC?CCCC>AACCCCBBCCCBBBBBB@CBA?BD@D?CCBCCCCCD@BCCCC<CAD@CCDDD2CCCCC=CFCCCCCBBA=@@@@0@BCDD@C@CC?BBCBBCC?C?BBBCBC?ABJJ?BBABCCCCBB???BBBABA?B???A8848?AABBBB>>
@ATNG8:04129:06963
GATGGTAGATATATGCACGCTCTACCAGAAGATCAGGAACTCTAGAAGAATTCAGATTTTTAACACGAGAGTAAACGTAAAAAGAAGGTTTTACAAGACTCACGTTAACAATATTGCAGCAGTACGCACACAATCGAAGCGCAGTAAGGATGGCTAGTGTAACTAGCAAGAATACCACGAAAGCAAGAAAAAAGAAGTACGCTATTAACTATTAACGTACCTGTCTCTTCCGAAACGAATGAGTACTACTCTCAGAGACACACTACCATCGATAACCTCGAGTCT
+
AAEG@CBBA@@CDBCCIAAACCBBB?ABB?BBAAA@<@>AAAAADC>??@C@C???@@@@2@=AABBDCBB?>>8<<>???@,@@<@=CBB:CBB@BCCCCDCBC@B@CC@CCC?BAB@@@CCCDCCCCCDC@C@@@?B@??@A::6;@C@@?@BBCCBBB?CBCCCC?BB@CCC<?????8>@?;:99:99%9@<@?>?BBBBB>=999>>2;5;=BAB?@@@A;;:>A=???9<>=9854;;<>===BBBA@@=88<@:9;;35.5666<66/69<<;55578
@ATNG8:04129:06993
GATGGTAGTGATACAGATCAGACACCAGAAGATCAGGAACTCTAGAAGAATTCAGATTTTTAACACGAGAGTAAACGTAAAAGAAGGTTTTACAAGACTCACGTTAACAATATTGCAGCAGTACGCACACAATCGAAGCGCAGTAAGGATGGCTAGTGTAACTAGCAAGAATACCACGAAGCAGAAAAAAGAAGTACGCTATTAACTATTAACGTACCTGTCTCTTCCGAAAACGATGAGTACGATGAGAGAGCTCTCTCTACCATCGATAACCTCGAGTCT
+
==CC;?=BBBBB>DCECBCCCDCCC@D@@=@@AAA@=A@BACCBBB@BB>B=@??89999$74>;:A?@989@@8@@BACC2CD=@4;;;&95949@B@BBB@A>A<AA=AAB?BADCDBBCCCAAAAAAB@BA;;7;AAA@@?A;@<?;;4:?>??@9858?=>;<29728899>@AB9;<?888887$//)////99>9777;977;3;6>=CCB?@=;>>><1939999-8873999::<;<444::444===9988//-)--,-277(-)-555;874
@ATNG8:04133:06953
GATGGTAGTATATCGCGTCGCTATCCAGAAGATCAGGAACTCTAGAAGAATTCAGATTTTTAACACGAGAGTAAACGTAAAAAGAAGGTTTTACAAGACTCACGTTAACAATATTGCAGCAGTACGCACACAATCGAAGCGCAGTAAGGATGGCTAGTGTAACTAGCAAGAATACCACGAAAGCAAGAAAAAGAAGTACGCTATTAACTATTAACGTACCTGTCTCTTCCGAAACGAATGAGTACACATCGTCGTGTCGTGCTACCATCGATAACCTCGAGTCT
+
:5;<7<<BBB@=966;===<<BB;:.5947=@>@AB=B9;;?>@BB<@@@C@CDC@@@@@,@:@@?@@@A@@@?6<<::999$9>;=4999&5>995;59<<=<<8@?BB@CED@BBAABCCD;;;CCBBCC@BCCC@BBCBCCCC@C?B:;8;ABBABBC?ABBCCD?CC?BBC?BBBBD=A>@>?CEDD2CC?B?>==??;;5:5;;>?6;7;>BBA?CC;::BC=?=?CC=CAB>AAADCCCCACCCCBBBBC999@@@@AA=A@??CBB=A=AA@>====
@ATNG8:04091:07026
GATGGTAGGCGACATACATACGCGCCAGAAGATCAGGAACTCTAGAAGAATTCAGATTTTTAACACGAGAGTAAACGTAAAAAGAAGGTTTTACAAGACTCACGTTAACAATATTGCAGCAGTACGCACACAATCGAAGCGCAGTAAGGATGGCTAGTGTAACTAGCAAGAATACCACGAAAGCAAGAAAAAAGAAGTACGCTATTAACTATTAACGTACCTGTCTCTTCCGAAACGAATGAGTACGATGAGAGAGCTCTCTCTACCATCGATAACCTCGAGTCT
+
CCCC@CBC@G<;9CGJEECCA@@CCBCCC@EFCCCC?C?CCDCCCC@BB@A>@AA@BBAA0A?BBCCCBABECC=BA@@@@@,@@;A;@@A9ACC@ICCCCDCBB@B@CD@CBB>AABBBBCCBBBCCCCBA=@B:94;@@@ABAA>ABCAA?ACDDCCCC?CCCCCB@BA=@@@9==99929@@<99::::%:>;AB?ACBCCB<<<;7@=,808=;;;?BBBABAA?A?@AA<ACC??@@BBCCDC>>>DBBBBBAAABBB>BB@?:::>==8>;>AA@@>>>
@ATNG8:04091:07039
GATGGTAGGACGAGCGTCTGAGAGGTACTCATTCGTTTCGGAAGAGACAGGTACGTTAATAGTTAATAGCGTACTTCTTTTTCTTGCTTTCGTGGTATTCTTGCTAGTTACACTAGCCATCCTTACTGCGCTTCGATTGTGTGCGTACTGCTGCAATATTGTTAACGTGAGTCTTGTAAAACCTCTTTTTACGTTTACTCTCGTGTTAAAAATCTGAATTCTTCTAGAGTTCCTGATCTTCTGGTATACACACTCGCTCGCTACCATCGATAACCTCGAGTCT
+
A@??7;;>:>CA;:?:>>??@CBC@;;;BB;;5<;;;,:@=B>ABCCBBB@CFHCC@D@BCBE@CABAAACAAA@<AA@@@,@@<ABBB>BBCGAJJJACB?A@@BBC?BAA@BAAB9;;C=A=BBBBBBBD@DDDDAGCCBBBBBCECCCDBBB?BBG>@@=@=@@ADDIHCB5;0000+0+0/7777'7;95946@ABEC>@@;9>>>>+<<:59.929@<@ABB@@@>A>AAAABC>@@A<A@BBCCB@@A@@BAABB;;;@DCCDB::9:?BABBB:99
@ATNG8:04094:07025
GATGGTAGAGAGAGCTCTCTCATCGTACTCATTCGTTTCGGAAGAGACAGGTACGTTAATAGTTAATAGCGTACTTCTTTTTCTTGCTTTCGTGGTATTCTTGCTAGTTACACTAGCCATCCTTACTGCGCTTCGATTGTGTGCGTACTGCCGCAATATTGTTAACGTGAGTCTTGTAAAACCTTCTTTTTACGTTTACTCTCGTGTTAAAAAATCTGAATTCTTCTAGAGTTCCTGATCTTCTGGTATACACACTCGCTCGCTACCATCGATAACCTCGAGTCT
+
A<BB<=?DBB@@@@@966>966;;>BCCCCIIABBAG?CCAC>@;A@@DE@DCBBB@B?AACC?C?BC999A?8;6==;<;,;79==>?:>A?A<??A=@A>:9:@@@9?>@ABBBB@@==;A>AA;;888::@@BB:==>>>??@>>===89995///599596===??????=AACCC2>5;4:<<<<*;;==?7@@?;:;>A:;76=@=@':///;5;5>@<@@AA>9;5;:;:;???>>>><@=888:::====;:;;;<<=///==<?@7;6;;@?@A==
@ATNG8:04098:07007
GATGGTAGATATATGCACGCTCTACCAGAAGATCAGGAACTCTAGAAGAATTCAGATTTTTAACACGAGAGTAAACGTAAAAAGAAGGTTTTACAAGACTCACGTTAACAATATTGCAGCAGTACGCACACAATCGAAGCGCAGTAAGGATGGCTAGTGTAACTAGCAAGAATACCACGAAAGCAAGAAAAAAGAAGTACGCTATTAACTGTTAACGTACCTGTCTCTTCCGAAACGAATGAGTACACATCGTCGTGTCGTGCTACCATCGATAACCTCGAGTCT
+
CCCC?BBBCCCCB@BBGCDBCCCDD@BCC@CBBC@@=@8;;CBCCC>C@?C@DBBAAAAA2B?BBCCCCBBBAA999;@@@@0@A>C5;;;6;BD@EDD;;:BA@=A@CCADCC>AADBBBBBCCCIDCCCC@BC@A>BBBABB@?=@@CCC@BBBBCCCC@ABBCBB@BB?99::?==??8?@@;::9:9:%:>>A?=@ADA=>18159><2867?B@@=@ACA@AA=?=@DF>BAA>AABBBCCCCCC@@ABABB999?@ADAA=A999A@@<@=???;;;A@
@ATNG8:04100:07004
GATGGTAGGTGCACATGAGTGTATCCAGAAGATCAGGAACTCTAGAAGAATTCAGATTTTTAACACGAGAGTATACGTAAAAAGAAGGTTTTACAAGACTCACGTTAACAATATTGCAGCAGTACGCACACAATCGAAGCGCAGTAAGGATGGCTAGTGTAACTAGCAAGAATACCACGAAAGCAAGAAAAAGAAGTACGCTATTAACTATTAACGTACCTGTCTCTTCCGAAACGAATGAGTACGATGAGATCTCGTGTGCTACCATCGATAACCTCGAGTCT
+
CCBB?CCC@BBBBFDDCBBCCCCCC?CBB=BDDEBB?B>A@CEDBB?BC?C@CCBCBCBB5B@BBABBDDCCCBBBCBBBBB5AA<A=AAA:BBB?BBBBBCCBB>CABB@BBB@BBBBCCCBBBBBBBBBB?BBBB=@?BBBBAB?A=BAB?@ACCCC?A>AAA@@@>CA>@@B<99999/;::466666(8=:8887BAA>>;?<===><A=?AC@A?ACBBBCCBC@CDD=CDD?B@BDCCCCBBBABABCABBBB@BBBBC@B=>>B>>9:<99:AA?@?
@ATNG8:04106:07009
GATGGTAGTGGTCATATGAGAGTGTGTACTCATTCGTTTCGGAAGAGACAGGTACGTTAATAGTTAATAGCGTACTTCTTTTTCTTGCTTTCGTGGTATTCTTGCTAGTTACACTAGCCATCCTTACTGCGCTTCGATTGTGTGCGTACTGCTGCAATATTGTTAACGTGAGTCTTGTAAAACCTTCTTTTTACGTTTACTCTCGTGTTAAAAATCTGAATTCTTCTAGAGTTCCTGATCTTCTGGATAGCGACGCGATATACTACCATCGATAACCTCGAGTCT
+
;5<>899<00)/77;@@AA;@AB@A@C;99@9;2:9;:49D;B?BBBCCBB>@@;?;7;8<<CC@FACCCBBBBDC?AAAAA0@@=@CEE?CBBC@BBB?BB9;;AAAF?CCCGGCBB:;;B?C@CCCCCCCBACDEC@BBCCBBCBCBBBDBBBE?B@@=@B?B@CBBCFEDBB@CBBBB:B?C@BBAAA1@BBBE>BBBBCCCBBBAEHEF5CCB;;9<>BB?BBABBBB?CACCCBBB?BBCACCCICCBBCCCCCCBCBCED@B;;;ABA<?=?AA?@@AA
@ATNG8:04122:07012
GATGGTAGTAGTACACTAGTCATACCAGAAGATCAGGAACTCTAGAAGAATTCAGATTTTTAACACGAGAGTAAACGTAAAAAGAAGGTTTTACAAGACTCACGTTAACAATATTGCAGCAGTACGCACACAATCGAAGCGCAGTAAGGATGGCTAGTGTAACTAGCAAGAATACCACGAAAGCAAGAAAAAAGAAGTACGCTATTAACTATTAACGTACCTGTCTCTTCCAAACGAATGAGTACACACTCTCATTTGACACTACCATCGATAACCTCGAGTCT
+
<<<B@CBBBC?=======??@CCBB=AAA=@@ABBB@B@CCDCBCD?CC?C@DCBBBBBB3C?AABBDCB@999.9>;;999$9<==:?DD9CCHACCBAABB;;::?BB?CA@=@DBABCCCCCBBBBCCC@CCCC?BBCBBAAC=B>BAA?ADCCBBBB?BAACCD@DC@999>@@???8>A@;99::::%9B;::99A?ABC<@7;;??6;7;?BAA?@@@BAAA?BADC<BBG>AAABBBBBAABCCBBB@@9?>=888>=;?888=AA9=:=A@>>>>>
@ATNG8:04127:07001
GATGGTAGTATATCGCGTCGCTATCCAGAAGATCAGGAACTCTAGAAGAATTCAGATTTTTAACACGAGAGTAAACGTAAAAAGAATGTTTTACAAGACTCACGTTAACAATATTGCAGCAGTACGCACACAATCGAAGCGTAGTAAGGATGGCTAGTGTAACTAGCAAGAATACCACGAAAGCAAGAAAAAAGAAGTACGCTATTAACTATTAACGTACCTGTCTCTTCCGAAACGAATGAGTACGTGTGACGTACGTGAGCTAATCGATAACCTCGAGTCT
+
CCBB>A<BAA?=@CCCCBCBBBHCCABBC@CCCDCBAB@CDBGCCC@CD@B?BBB<;;;;*;=BAABBAAA@@@<ABCEEEE5;;:;BAD@2ABB>;;6@A??@@=@@BA?B@@=@BCDCCGHHFECDCCCC?BBBB?AABA????9?>B@A?CBAACC8997ABA>@;7707@<,32255(5554667888%8:68525=;:<85575;AA08289@@A?BBBBCBA<@=::9/8>>;@AABBBBBBBAABAAAABCBFCCBAA=??ABBC?B@BAAA?;;;
@ATNG8:04141:06420
GATGGTAGTGATACAGATCAGACACCAAATAGGAACTCTAGAAGAATTCAGATTTTTAACACGAGAGTAAACGTAAAAAGAAGGTTTTACAAGACTCACGTTAACAATATTGCAGCAGTACGCACACAATCGAAGCGCAGTAAGGATGGCTAGTGTAACTAGCAAGAATACCACGAAAGCAAGAAAAAGAAGTACGCTATTAACTTTTAACGTACCTGTCTCTTCCGAAACGAATGTGTACGATGAGAGAGCTCTCTCTACCATCGATAACCTCGAGTCT
+
;5<>9>BBBBBBCCCECCCCICBCB?@A=BCD@D?BB?@@AA=;;6938:<<?BBB3B@DCEABBBCBBC<B9::AAA2BF@C?CCC:BBC=??AB993??8@;?A9=??9=>=<>>??@BB@ABC>>:>BCB@AAABB>>>?C>AAA=@@AB::9B?B@A>BB>@@>BAB@BBBBB=BBA>==>>>,=@?AA???999?8<88898*98<<?AA=AA>>?AB>@<?DD>CAA?BBBBBBBABA@@A@99:=888>>>>>?;??>?@??;?7;;@@@??8
@ATNG8:04142:06437
GATGGTAGGCTCACGTACGTCACACGTACTCATTCGTTTCGGAAGAGACAGGTACGTTAATAGTTAATAGCGTACTTCTTTTTCTTGCTTTCGTGGTATTCTTGCTAGTTACACTAGCCATCCTTACTGCGCTTCGATTGTGTGCGTACTGCTGCAATATTGTTAACGTGAGTCTTGTAAAACCTTCTTTTTACGTTTACTCTCGTGTTAAAAATCTGAATTCTTCTAGAGTTCCTGATCTTCTGGAGATATCATCAGCGAGCTACCATCGATAACCTCGAGTCT
+
C;CE?CBB?BCCBDCDDABABBCCCCCBBBCAA?BEFF=EE@C@CCBBBCB@CCCBC?B@CBBA?C@DBBBBCCBD?ABDDD2BB@B>?><?CCC?BBB?CC9999CCC?BBBBBBBB?BBA<@<@AAAA@??:?AAB<>>>>;;=>>>??AA>>><??@<A@=@=@>?>AAA@@<@>>>>2>;@<?@AAA/=@777-3-----777919777)8777;6;6773;>>@>>><><>AA9::///=9:::@A@@?AAAAA?@@BD@?<>=<<>=>:><>AAABBD;
@ATNG8:04144:06413
GATGGTAGCGAGCGAGTGTGTATACCAGAAGATCAGGAACTCTAGAAGAATTCAGATTTTTAACACGAGTAGTAAACGTAAAAAGAAGGTTTTACAAGACTCACGTTAACAATATTGCAGCAGTACGCACACAATCGTAGCGCAGTAAGGATGGCTAGTGTAACTAGCAAGAATACCACGAAAGCAAGAAAAAGAAGTACGCTATTAACTATTAACGTACCTGTCTCTTCCGAAACGAATGAGTACGAGAGTCAGAGCAGAGCTACCATCGATAACCTCGAGTCT
+
:4559<<:;;==BBDGDCCCBBAAA8<;A?BA?@@C6;7:@@@@AA???=??CCCBBBBB0@;B>=AA000<<<<5=@?@???0@B9A4;;;*<>>9696=<==65058<@8AAC?AB@??BB>?BB=<AACC?BBB996=>==;;96:)///)//////::7:<<?;@>@@?@AA@CC:::,887/7;CAC1CD?CBBBBABB>:><>>>>;@9:8;;:4:ABC@AA@B?BBE>BBB?CCBCBCBBAAA>??CBBA????@?CCC?B9:9CAA=B???@BCBC@
@ATNG8:04145:06446
GATGGTAGAGTATCATGTGTATCTCCAGAAGATCAGGAACTCTAGAAGAATTTCAGATTTTTAACACGAGAGTAAACGTAAAAAGAAGGTTTTACAAGACTCACGTTAACAATATTGCAGCAGTACGCACACAATCGAAGCGCAGTAAGGATGGCTAGTGTAACTAGCAAGAATACCACGAAAAGCAAGAAAAAGAAGTACGCTATTAACTATTAACGTACCTGTCTCTTCCGAAACGAATGAGTACATAGATATACGTATAGCTACCATCGATAACCTCGAGTCT
+
:::=:==?;;;;;=<<<<<@55555.444.444444.4.44<==;?8=@29;,9??BC???+>2595;995555:1:;55555$5;5;9CCC;CBB@CCCBA@@00-0;@>;>@A@BBBCCBBCCBBBCCCDC@A@ABABCCBCBBC@D=A@B>@@DDDCCC@BBAB@?9?@;@AA;>>9999+9>=9=ABBA3BB?BBAAAABAA7979AA=08067AB@9@@966==8@?9;;89AB?:::BCAAA::9?>;;=A>>=>>>>?>A<@@=99583;3;9975526
@ATNG8:04149:06417
GGATGGTAGTACATGATAGACGACACCAGAAGATCAGGAACGTCTAGAAGAATTCAGATTTTTAACACGAGAGTAAACGTAAAAAGAAGGTTTTACAAGACTCACGTTAACAATATTGCAGCAGTACGCACACAATCGAAGCGCAGTAAGGATGGCTAGTGTAACTAGCAAGAATACCACGAAAGCAAGAAAAAGAAGTACGCTATTAACTATTAACGTACCTGTCTCTTCCGAAACGAATGAGTACGAGAGTCAGAGCAGAGCTACCATCGATAACCTCGAGTCT
+
0)/::6<;;;==>>===@>B=:5544.5994995///)/4///<;8--)//)/4:9======)505:@<@=>>=@=8;;95999'4;6;5<<<.<;<7;;><;:;==8=6>:8;33/3=336>=@@?9544<4405:9=7;;;;??A@>A?BBD@BBBA@@@?>BB===B<?><>>>9>897?1<<@6:8889*9=3:8775529A08159996=592665799///:;7=7;:<4:44.554488?@@?889AABAB898B?>>>:49;;;;896;6422::888
@ATNG8:04150:06423
GATGGTAGAGTATCATGTGTATCTCCAGAAGATCAGGAACTCTAGAAGAATTCAGATTTTTAACACGAGAGTAAACGTAAAAAGAAGGTTTTACAAGACTCACGTTAACAATATTGCAGCAGTACGCACACAATCGAAGCGCAGTAAGGATGGCTAGTGTAACTAGCAAGAATACCACGAAAGCAAGAAAAAGAAGTACGCTATTAACTATTAACGTACCTGTCTCTTCCGAAACGAATGAGTACGTGTGACGTACGTGAGCTACCATCGATAACCTCGAGTCT
+
BCCE@CCCCBBCCDHBCBCCBBBBD@CCC?BBBB?@=@@DBB@DDC@DD>@>@BDBBBBC5B@CCCCCCCCBB@9@B:;;;;*;B@B;@@@4ABB@CBDBCCCCC?B?BB@AAA@CBBBBBBBCCCCCCECB?BCCC@CCBBBBBC@C@C@@?@CCBBBCC@ABBCCC?AB@BBB=?>BBA:A@@<@@@AB2AC@C???FCB@A;?;?BCA;>;>ACFC@BBCBCEE?B?BDD?DCC@BBABDDDBA@@BCCBBBBCBCA@ACD@;?000;@@9>:@CDBB???
@ATNG8:04154:06422
GATGGTAGCAGACGTGACAGAGCGCCAGAAGATCAGGAACTCTAGAAGATTTCAGATTTTTAACACGAGAGTAAACGTAAAAAGAAGGTTTTACAAGACTCACGTTAACAATATTGCAGCAGTACGCACACAATCCGAAGCGCAGTAAGGATGGCTAGTGTAACTAGCAAGAATACCACGAAAGCAAGAAAAAGAAGTACGCTATTAACTATTAACGTACCTGTCTCTTCCGAAACGAATGAGTACAGAGAGTACGATATGTCTACATCGATAACCTCGAGTCT
+
54:;59:::444:;;;<<<;@>>00*/9939/55598=8655:;::+//;;2=:>=;;;;$7,33888<>9333(3359999*;=9<6;;;1;>>:>==;;;;55.4:=<299<7<<::;;A;<=<00//--3--(//)///<:5458=8==>:<<<<<588<==83331773333,38333(333,/////$/>6//.88:<9717572554<45299A;??@=<;;17-38;5843,3>8;8>@;334888::<<<B@?=>;979675>;<3>.52227663
@ATNG8:04158:06421
GATGGTAGGCGACATACATACGCGCCAGAAGATCAGGAACTCTAGAAGAATTCAGATTTTTTAACACGAGAGTAAACGTAAAAAGAAGGTTTTACAAGACTCACGTTAACAATATTGCAGCAGTACGCACACAATCGAAGCGCAGTAAGGATGGCTAGTGTAACTAGCAAGAATACCACGAAAGCAAGAAAAAAGAAGTACGCTATTAACTATTAACGTACCTGTCTCTTCCGAAACGAATGAGTACTATGTAGAGCTCTATACTACCATCTATAACCTCGAGTCT
+
<<@@8@=B?BCBADCAAAAAA@ACB@CCC@CCCBBB=@=@CCCBDB6:;=@;>@:;99999#9.555@@@D@>DD=B;;;;;;*;A;B?CCC<CCGIGCCCCCC@@=@?BB?BCC@DCBBBCCCBBB@A@BBA=ABBC>BBCC@@@B=B?B;;:;DECDBBB?@@@BAA>AA=???<??@CC>999;000000%0>500/:;=CCC?@=AABD=>8<>CDB@BBBBBBD?B@BCC>CDB>AABABBCCEBBB???@@???BBBBBDD<B888?88189898AA;;;
@ATNG8:04166:06432
GATGGTAGGAGACACGTCGCACACGTACTCATTCGTTTGGAAGAGACAGGTACGTTAATTAGTTAATAGCGTACTTCTTTTTCTTGCTTTTCTGTGGTATTCTTGCTAGTTTACACTAGCCATCCTTACTGCGCTTCGATTGTGTGCGTACTGCTGCAATATTGTTAACGTGAGTCTTGTAAAACCTTCTTTTTACGTTTACTCTCGTGTTAAAAATCTGAATTCTTCTAGAGTTCCTGATCTTCTGGTGAGATATGCATGATGCTACCATCGATAACCTCGAGTCT
+
44::7;>C;CCCCCAA?BA@AC;;9@@A@ACC@CCBB=C=A=;;9>@>>:=?;9;8?4;.:8<3838;=??C?:>=>;;;;.7;173333&378AA@EBA>AB?99:=878)777975<>;>>A:=:::;;;:;::>@??<?A>>>?@;;;?=>=;;;88885:>9>:>?>>>>>>@8;:AAA,8185;7<==,777=;-----666;<>0////(////;061:==????AAB;>;>@????<?>A=AA@?@@@A???=>>??C>>><@:::??B<@;@@>>>>>>
@ATNG8:04173:06449
GATGGTAGAGTATCATGTGTATCTCCAGAAGATCAGGAACTCTAGAAGAATTCAGATTTTTAACACGAGAGTAAACGTAAAAAGAAGGTTTTACAAGACTCACGTTAACAATATTGCAGCAGTACGCACACAATCGAAGCGCAGTAAGGATGGCTAGTGTAACTAGCAAGAATACCACGAAAGCAAGAAAAAAGAAGTACGCTATTAACTATTAACGTACCTGTCTCTTCCGAAACGAATGAGTACGTGTGTCGTACGTGAGCTACATCGATAACCTCGAGTCT
+
555?9==CAA<6:;BCFACAC;;;@>A;;6;@A::929:=??A@@@<@>:?=?@@@?@@@0@;@=665;;95//)/779999'//)/)///,/:<8===DA@>00*0:<:*//3288445<@@@@AA99:9A=@999799==BBB=;D@B@@<@BB@@???;@@:9558<<9===9=;<<C<;778778999%9;<>A<@:;CC??=?:<;>5>888A>C?@9559496@059C8>9549948>>=?@?777AA999BA@@@=000/...622+5177755889
@ATNG8:04174:06402
GATGGTAGGCACTGCGCACACATCCCAGAAGATCAGGATCTCTAGAAGAATTCAGATTTTTAACACGAGAGTAAACGTAAAAAGAAGGTTTTACAAGACTCACGTTAACAATATTGCAGCAGTACGCACACAATCGAAGCGCAGTAAGGATGGCTAGTGTAACTAGCAAGAATACCACGAAAGCAAGAAAAAGAAGTACGCTATTAACTATTAACGTACCTGTCTCTTCCAAACGAATGAGTACTATAGACTATCTGAGACTACCATCGATAACCTCGAGTCT
+
:4893944.44445499;;<99559,9==:;BBCFIAI;;;ABCCJ@CDAE@ICDDCCCC5C@CCG;;;CB>=>9<00/;;;)9927)555&5<>8<;B@;;99:458@@<BBB<@BBABCDCCCCCCCCCC@CDBB>A@AAAAAA>A?C@@>@@@@CCCC@BBBDCC???=?BC:@@999,7==:@CCCD3BB?CCCBBBC??;?6;;@?;?;;;ACB?BBABB@?593::/9AD?BABCCCBBBBBBCBBBBBBAAACCCFC?C899AAA;>>>CCCB>>>
@ATNG8:04176:06417
GATGGTAGTACATGATAGACGCACCAGAAGATCAGGAAACTCTAGAAGAATTCAGAATTTTTTAACACGAGAGTAAACGTAAAAAAGAAGGTTTTACAAGACTCACGTTAACAATATTGCAGCAGTACGCACACAATCGAAGCGCAGTAAGGATGGCTAGTGTAACTAGCAAGAATACCACGAAAGCAAGAAAAAGAAGTACGCTATTAACTATTAACGTACCTGTCTCTTCCGAAACGAATGAGTACGTGTGCGACGTGTCTCCTACCATCGTTAACCTCGAGTCT
+
:;4:494949<<569>666<A:7747//)/79999.55)5;;99//)/717166//)/////#/499<>>>>>>?>2::;;;;;;#5;8>9?@@2>6616;9AAA;::<@<@A>BBA>@A;;;;;;BBCDDDC<;9;BBC>B@@B@@@LAGACBB@BBCBCBBA=AA@@@@>??;?BB?AAACF>???;99999(9?<@@AAEBBBB@B<??BB=@===BBB@DCDBCBC?A?BAB<AAA>AAA???AA?::8@??A@=;<>/0*0>>6>;334.4.32888<=555
@ATNG8:04181:06400
GATGGTAGCGCATATCAGCGCAGCCCAGAAGATCAGGAACTCTAGAAGAATTCAGATTTTTAACATGAGAGTAAACGTAAAAAGAAGGTTTTACAAGACTCACGTTAACAATATTGCAGCAGTACGCACACAATCGAAGCGCAGTAAGGATGGCTAGTGTAACTAGCAAGAATACCACGAAAGCAAGAAAAAAGAAGTACGCTATTAACTATTAACGTACCTGTCTCTTCCGAAACGAATGAGTACCTCTCAGACGCTCGTCCTACCATCGATAACCTCGAGTCT
+
CCCCAC;:<CBBBCCCBBBCBBBBB>CCDACCCBCD@D?BBCAA@C?DC?A?AAAAADDD0D@DFCAAABAAAA9@?;::::*;B?C@BBC;CCD@CBAACCCDD@B@@@>@CC@BBABBBBBBBC>?>BBB>BBBB?BBBCBB@C>C@B@@<@BBBBCCC>BBBBBB@BD?88:6::@@@5=<<4776666%7@:=868DBBBB<A:==??=B=BACCC@BBA@@BB@B?BBD=BBC?BBBBBBC?A@@CCCC@@@CBBBA;>>?9<666>::5:;@>@>>::;
@ATNG8:04134:06450
GATGGTAGCTCACGTACGTCACACGTACTCATTCGTTTCGGAAGAGACAGGTACGTTAACAGTTAATAGCGTACTTCTTTTTCTTGCTTTCGTGGTATTCTTGCTAGTTACACTAGCCATCCTTACTGCGCTTCGATTGTGTGCGTACTGCTGCATATTGTTAACGTGAGTCTTGTAAAACCTTCTTTTTACGTTTACTCTCGTGTTAAAAATCTGAATTCTTCTAGAGTTCCTGATCTTCTGGACGACGCGCACTGACACTACCATCGATAACCTCGAGTCT
+
BCBB@CBCCBCCCCCCCCCCBBCCCCDEDBBB?BBBB?CIID@CCBBBBB@DCECD?C@A@AD@C?AADBAACCD@BBBBB2BB?BBBB=BBCC?CCD@BB999?BBC?CBBBBBBB?BB><A=BAA???6657AAD<??@?>>>@@@@@AA>>?===<@@=D<@@???B???=>>>@@5@;?:>;:::*:<666)------;:9=<>BBA*;555:6;6>>9>D?A>=>:><>>AAAC;>>?=??<;;AA@>><;;>AA@@>>:>:;;D>=:>=>>>?@@A?
@ATNG8:04146:06481
GATGGTAGCGCATATCAGCGCAGCCCAGAAGATCAGGAACTCTAGAAGAATTCAGATTTTTAACACGAGAGTAAACGTAAAAAGAAGGTTTTACAAGACTCACGTTAACAATATTGCAGCAGTACGCACACAATCGAAGCGCAGTAAGGATGGCTAGTGTAACTAGCAAGAATACCACGAAAGCAAGAAAAAGAAGTACGCTATTAACTATTAACGTACCTGTCTCTTCCGAAACGAATGAGTACAGAGAGTACGATATGTCTACCATCGATAACCTCGAGTCT
+
AAAA>A;55==BBCCCCCCCCDCCC=CCC@CCCCBB?B?BBCBBBC@DD=?=?BECCCCC5C@CCCCCBCBCCD9@@9::::*;B@C<@@@8ACCAGBBBCCCBA<A?CD@CCC?CCAAAABBBDCBBCCCC@CCBA?BCCCBBAC?C@CAA>ACCCCCCC?BBCCCC@CC?BBB?ABCBB<B>><>BBCB3BD?B>>>CCBBB?B?BBBC?B@BBCCB?BBAAACB>B?ACC?CCD@CCCCACCCCCAAABBBBABBBC<<=BC>B==>A@@4858AA??===
@ATNG8:04151:06488
GATGGTAGGCACTGCGCACCATCCCAGAAGATCAGGAACTCTAGAAGAATTCAGAATTTTTAACACTGAGAGTAAACGTAAAAAGAAAGGTTTTAACAAGATCTCACGTTAACAATATTTGACAGCAGTACGCACACAATCGAAGCGCAGTAAGGATGGCTAGTGTAACTAGCAAGAATACCACGAAAGCAAGAAAAAGAAGTACGACTATTAACTATTAACGTACCTGTCTACTTCCGAAACGAATGAGTAACTACTCTCAGAGACACACTACCATCGATAACCTCGAGTCT
+
0/::699@;=<<=A;;666=BBBC=CAA<A@;@00,/7:978444.4:6<3////)/999$-(---////99333(3333333$333(35777&3,36(/////8677:7==683-338'---2522,....357777878685997==<;;6;<==>=A@?==>@@<AAA@??<??<??@<??>>>7>;:488888(7<7=;=>7779//)/17/985;:>>;;:4:<<:;:9<>E9<=D;:;;7;8:8//).8889999:566>=<<=@B??<?;;;A;;5;5;>A@@>=>
@ATNG8:04153:06455
GATGGTAGCTCGCTGATGATATCTCCAGAAGATCAGGAACTCTAGAAGAATTCAGATTTTTAACACGAGAGTAAACGTAAAAAGAAGGTTTTACAAGACTCACGTTAACAATATTGCAGCAGTACGCACACAATCGAAGCGCAGTAAGGATGGCTAGTGTAACTAGCAAGAATACCACGAAAGCAAGAAAAAGAAGTACGCTATTAACTATTAACGTACCTGTCTCTTCCGAAACGAATGAGTACTACTCTCAGAGACACACTACCATCGATAACCTCGAGTCT
+
;5@@9=BBB@BBBBCCBCBBBBBCG@CFCA;;;BBB>B=A@DCBBB@CB@B=??<99999$75>::><8A:999233:>><:(::5:.555&555.5@;>>@<AB9B?AA=ABB>AACBDECCBCCCDC@@A@B@@@=@@AAAAAC@B@D@@?ACBBBBCD@DCC@@??BB?BBB<??@BB8???6==?>?.>D@C>>A>>=;;5;5;<==5;588;;;?B@?>:<A9;7;;<<<>C>BAABBBBBABAABCEBBBBBA?9977727555;9;6=:;;;@@@@@
@ATNG8:04159:06493
GATGGTAGATACTCGCTGATACACCCAGAAGATCAGGAACTCTAGAAGAATTCAGATTTTTAACACGAGAGTAAACGTAAAAAGAAGGTTTTACAAGACTCACGTTAACAATATTGCAGCAGTACGCACACAATCGAAGCGCAGTAAGGATGGCTAGTGTAACTAGCAAGAATACCACGAAAGCAAGAAAAAAGAAGTACGCTATTAACTATTAACGTACCTGTCTCTTCCGAAACGAATGAGTACACACTCTCATATGACACTACCATCGATAACCTCGAGTCT
+
CBCB>?<CCCCCC;99CCCBBBBBB;@@D??@@A@@;@:>>>>A@A>AA@F?CA@:::::'83?><?<>A777>5<>@@@@@0@D=>+000&000)/=9==@C?@<@??A=@BA?BBAABCCCGFEBAAB::6;;;;8;:CCAAAA=@-///+/:;;===>9==>>;;7;B@DAA<ACBBB9?;;88999::%9>?AA@>>>>==9<:><>>;D===BCC@BBBBBBB?B?ABB=CCC?BCCCABBBBAAACCDBB@@A999@@@?@B=>?D??<?>ACBBBA@;
@ATNG8:04160:06467
GATGGTAGTGATACAGATCAGACACCAGAAGATCAGGAACTCTAGAAGAATTCAGATTTTTAACACGAGAGTAAACGTAAAAAGAAGGTTTTACAAGACTCACGTTAACAATATTGCAGCAGTACGCACACAATCGAAGCGCAGTAAGGATGGCTAGTGTAACTAGCAAGAATACCACGAAAGCAAGAAAAAGAAGTACGCTATTAACTATTAACGTACCTGTCTCTTCCGAAACGAATGAGTACCTCTCAGACGCTCGTCCTACCATCGATAACCTCGAGTCT
+
BBBB@CBBBBBCCCCCCCCCCFDDD?BCC?BBBC@??A?CCCBBDC=AA?A?CCCBBBBB3B@BCAAACCBABA8>=;;::9':C;?4::;4;DCACCCCBBCBC@B@CB@CCG?CBBBBCCCCCCCBBBBC@BBBC@BBBAABBB?B@CAB>ACCDCCCA=AAAACC?CC@AAA<??@@@8AA@=@BBBB3CB?BBBBCB>==:<8<<>>:>7;:AAA?AB:;:AA=?>@CD>CBC>ABCCBBB?BBBCCCBBBBBB?>>:<<@;>8::A<<9><AAA@@>>>
@ATNG8:04160:06469
GATGGTAGCACGACACGACGATGTGTACTCATTCGTTTCGGAAGAGACAGGTACGTTAATAGTTAATAGCGTACTTACTTTTTCTTAGCTTTCGTGGTATTCTTGCTAGTTACACTAGCCATCCTCACTGCGCTTCGATTGTGTGCGTACTGCTGCAATATTGTTAACGTGAGTCTTGTAAAACCTTCTTTTTACGTTTACTCTCGTGTTAAAAATCTGAATTCTTCTAGAGTTCCTGATCTTCTGGACAGAGTGTGCAGATACTACCATCGATAACCTCGAGTCT
+
;;AB;>@CBBB;66>@@=@0//::<<B====A=A;;;,;=29.9@===>><@AA@B>B:;;CC?B?BAA@@00/8)------$-5(-/99919@::39B?<BC7:9AA@A?BBBBBBBB?BCA<@@@@AB>>:A<A@AA387?>=>>===@>>:;;A;>>>8==:>;>?BBAA@@@8=====/;5;<ABBBB/@>99=1://///89:=18885$2555;6=6::38=A>585494999?AA7;;>8==>>>??@@@@@;;;;;===8====>==8=<?>?>>A??
@ATNG8:04171:06490
GATGGTAGAGTACAGTGTAGTAGACCAGAAGATCAGGAACTCTAGAAGAATTCAGATTTTTAACACGAGAGTAAACGTAAAAAGAAGGTTTTACAAGACTCACGTTAACAATATTGCAGCAGTACGCACACAATCGAAGCGCAGTAAGGATGGCTAGTGTAACTAGCAAGAATACCACGAAAGCAAGAAAAAAGAAGTACGCTATTAACTATTAACGTACCTGTCTCTTCCGAAACGAATGAGTCCTATAGACTATCTGAGACTACCATCGATAACCTCGAGTCT
+
<<<=:==BBB=:;;;666<<;ABBA;@CC?BB@@@@=@?BBC@@@A?AA=A?@@@?????.?>BAAAEBA@:98*8=;;999$5>5:.555&59949@<BBCB@A=@?BB?CCC?BBBBBBBBECAACBBCCADCCC?BACCCDBB?B?BAB?AABCDBAAACCBBBB?BD?@@A?EBBCC<>77199::9:%:>;997?@<?@@<@;<<AB=B===A@@<@B@@AAA?C?BBC>BBB?BBBBBB?B???ABBBCBAAAAA@==>=8=;;;<:;1818@>==>A@
@ATNG8:04175:06451
GATGGTAGTGTCAGTGCGCGTCGTCCAGAAGATCAGGAACTCTAGAAGAATTCAGATTTTTAACACGAGAGTAAACGTAAAAGAAGGTTTTACAAGACTCACGTTAACAATATTGCAGCAGTACGCACACAATCGAAGCGCAGTAAGGATGGCTAGTGTAACTAGCAAGAATACCACGAAAGCAAGAAAAAAGAAGTACGCTATTAACTATTAACGTACCTGTCTCTTCCGAAACGAATGAGTACAGAGAGTACGATATGTCTACCATCGACGAATAGAAGTCT
+
DD<C@CB=>>BA@@;;;>@AAB;;;@@AC?BBCCDDBGACBBBGCC?;;6;9@@@99999)98>@>@>AAA??=5>9;;;;.9B=A9@@@4@@B@BCBCCBABB@B@CD?BBA7;:ABBBCCEDCECBB;;:;CBB?B@@?@??C?B?BBB?BADEDBABABBBCA?<?B????3:::::,99:3::::99%9=9=<8==9>A@=>=958:2<4=9BBD@BA??999=A?BBB=BBB?@?@CBBBBBBBBABC?@?BBDBAAA::5:>>?>=8818>>@=E;;;
@ATNG8:04183:06479
GATGGTAGCGCGACGAGCGTAGACCCAGAAGATCAGGAACTCTAGAAGAATTCAGATTTTTAACACGAGAGTAAACGTAAAAAGAAGGTTTTACAAGACTCACGTTAACAATATTGCAGCAGTACGCACACAATCGAAGCGCAGTAAGGACGGCTAGTGTAACTAGCAAGAATACCACGAAAGCAAGAAAAAGAAGTACGCTATTAACTATTAACGTACCTGTCTCTTCCGAAACGAATGAGTACTACTCTCAGAGACACACTACCATCGATAACCTCGAGTCT
+
BBCC@BBCBBB?@@BBBCCCBBBCE>CBC@CCBB@@?@@CBCCDBB?AB?B?AAACCCCC3B?ABBBCBAB87848@@DEDF3ED@B5;;;6<CJBGBBBCBDDC?B=BC@CCC<A@ABBCCCDCCCBBBBC?CCCC?BA@@BBBC?C?C9999ACCCCCC?CAACBB?BB?A@@499?>=7?AA>@@ABB2BC@CA@@CBB@@:=:=>>A<A<@ABAA>ABBBBBB@B?BBB>BBB?CCBBBBCCAAAABCCBBBBAA=>AB==:=<<<?==9=<AABA@;;:
@ATNG8:04136:06507
GATGGTAGCTATACGTATATCTATGTACTCATTCGTTTCGGAAGAGACAGGTACGTTAATAGTTAATAGCGTACTTCTTTTTCTTGCTTTCGTGGTATTCTTGCTAGTTACACTAGCCATCCTTACTGCGCTTCGATTGTGTGCGTACTGCTGCAATATTGTTAACGTGAGTCTTGTAAAACCTTCTTTTTACGTTTACTCTCGTGTTAAAAATCTGAATTCTTCTAGAGTTCCTGATCTTCTGGCTCTCGTAGACAGATACTACCATCGATAACCTCGAGTCT
+
A@BB?BDBBBBBBGDECBBFDDCBBC@BBCAA?AGCC>CD?C?BCCCCCC@CCCAA?A@BBBC?C@CCA??ADCC?BCCCC2AB@DBBB=@AAD@BAA@BD=>>?B??;?BCBBBBD>A@A=A;>???>??@<@@AA6<<ABA??;=;@===>>@<:;;<AA<A<@AAAAAAAA<?>>>>5><A4::><;.>@@@@6<==888@BCA5;;;;+9888C=B=AA=AAA@>===A=ADAAAA;?>?8<8:::9AA><<<A:669<//*/76<::=5;5;===>??=
@ATNG8:04137:06533
GATGGTAGCGCGACGAGCGTAGACCCAGAAGATCAGGAACTCTAGAAGAATTCAGATTTTTAACACGAGAGTAAACGTAAAAAGAAGGTTTTACAAGACTCACGTTAACAATATTGCAGCAGTACGCACACAATCGAAGCGCAGTAAGGATGGCTAGTGTAACTAGCAAGAATACCACGAAAGCAAGAAAAAAGAAGTACGCTATTAACTATTAACGTACCTGTCTCTTCCGAAACGAATGAGTACCTCTCAGACGCTCGTCCTACCATCGATAACCTCGAGTCT
+
BCCC?CCCCBBABBBBBCCCBCDDD=BBD@BBBB@@?@@CCCBCBB?AA?B?BBBCCCCC3B?BBBBCCCCBBB<@A:::::*;;5599990;B>9?CDEDCCBC@CA@@>@CC>AAAACDCCCCCCCCCCC@CC::9;CBECDDC?C@CBB?ABBDCBBB?BBBBCC?CD?BAA599???8>A?;99::::%:>=@A@ACAAAA7:78=??4?<>>BBD?BBDCAAA=?=?BA=BBB?BBBBDBB?BCBBBAB?AA>>>;;7;A=69///;@@4969@>>>@@@
@ATNG8:04141:06512
GATGGTAGCGCACACATAGATACAGTACTCATTCGTTTCGGAAGAGACAGGTACGTTAATAGTTAATAGCGTACTTCTTTTTCTTGCTTTCGTGGTATTCTTGCTAGTTACACTAGCCATCCTTACTGCGCTTCGATTGTGTGCGTACTGCTGCAATATTGTTAACGTGAGTCTTGTAAAACCTTCTTTTTACGTTTACTCTCGTGTTAAAAATCTGAATTCTTCTAGAGTTCCTGATCTTCTGGTAGAGCGTGCATATATCTACCATCGATAACCTCGAGTCT
+
ACCC@CBBBCCDCCCCCCCCCCBBCCDCECAA@BCCC>BB>@?AEDCDDD?BBCCC@D@CB@A>@?BBABB::;C>AAEDD2;;75@AA<BCBB@BCC>BB8;;BBCC@BCCCBBBB?BBB?B@CBBBCEAA<?BBA=BEBBCBAACCCBBBEBB?CBB?BC?B?BBA@@@CBB=B@@@@7@>E=@AAAA,@ACCD>CBBBCCBBBE=AAAA0ABBBC?A?AF@CCCBAAB=@=@BBBCC@CBC>BBICCIBBBCBBBBCBBBBB@B:::AAA=A>@@@@@@??
@ATNG8:04143:06528
GATGGTAGCAGACGTGACAGAGCGCCAGAAGATCAGGAACTCTAGAAGAATTCAGATTTTTAACACGAGAGTAAACGTAAAAAGAAGGTTTTACAAGACTCACGTTAACAATATTGCAGCAGTACGCACACAATCGAAGCGCAGTAAGGATGGCTAGTGTAACTAGCAAGAATACCACGAAAGCAAGAAAAAAGAAGTACGCTATTAACTATTAACGTACCTGTCTCTTCCGAAACGAATGAGTACGATGAGATCTCGTGTGCTACCATCGATAACCTCGAGTCT
+
?BAC?BCCBBBCCA@ABBBBCCCCC?AAAADDDBBB@C?BABBBBC@BB>B>BBCCCCCC2D?CBABBBBBBBC>A?@@@@@0BC@F?CCC:CBB>BBBBBBB;;7;=AB?BDD@CC@?ADGCCCCCBBCCB???;:5;@@@ABAB?B@CCC@CBCCCCBB?BBBDCC?AA?CCC>AABAA;??>:99::99%9A>A??<AD@=>:==>>>A<B>@@CBA?AD;;:?B?B?BCE>BDB>??ABCC@?@EBAAACBBB>AAAAAA?@<@;;;@==1807<<>?788
@ATNG8:04145:06540
GATGGTAGCACGAGTCACTCATATCCAGAAGATCAGGAACTCTAGAAGAATTCAGATTTTTAACACGAGAGTAAACGTAAAAAGAAGGTTTTACAAGACTCACGTTAACAATATTGCAGCAGTACGCACACAATCGAAGCGCAGTAAGGATGGCTAGTGTAACTAGCAAGAATACCACGAAAGCAAGAAAAAGAAGTACGCTATTAACTATTAACGTACCTGTCTCTTCCGAAACGAATGAGTACGATGAGAGAGCTCTCTCTACCATCGATAACCTCGAGTCT
+
CDDC=AACCBCBBBBDBBBDCCBBB@DCC?CCCGAA>A@CCCCCCC@CC@C?BBACCDDD3C>AABCECCC???9?@?BBCC5CB@D5;;<.;BB?CCCDFCDCC?B@BD@DBC?CBA@ABBCCCCCBAAAC?CBBB>AAAABBAC?D?C?@=@BBCCCCC>AACBBB?BB?BBB=??BAA;A@A=??>>>1?C?CA?=ABB;;7:;>>AA=D=BABBA>ABBBAAA@B?BCD@BBB?BBBBBBBBB??>CABBCB?===BCAAA<A>==?::59:?=?@@>>>
@ATNG8:04147:06536
GATGGTAGTAGTACACTAGTCATACCAGAAGATCAGGAACTCTAGAAGAATTCAGATTTTTAACACGAGAGTAAACGTAAAAAGAAGGTTTTACAAGACTCACGTTAACAATATTGCTGCAGTACGCACACAATCGAAGCGCAGTAAGGATGGCTAGTGTAACTAGCAAGAATACCACGAAAGCAAGAAAAAGAAGTACGCTATTAACTATTAACGTACCTGTCTCTTCCGAAACGATGAGTACTATAGACTATCTGAGACTACCATCGATAACCTCGAGTCT
+
>@@D?BCCBCCCCDGCCBBBBBBBB?BBB?CB;;;;8;=ABCBBBE@CB@C@BBAA@ECE3C?AACCFCCB:::/9=?BBCB1BB?>9=BB9BCD?B<;;CCDCB?@>@B?BBB@BBBBBAAABBBABAA??<?@BB?BAADAAAA=@=AA@=ACCBDDCCABBBCBB?BB;=8@6;;88818;;5::<;;)3907:>>>?>>E<@<@8875:5:AA8868@@@?@?<?<?AB:=;;;BBBCCCBBDCDCDABCCBB>>>BBCC@C89:@AA2859CABB???
@ATNG8:04151:06506
GATGGTAGTGCGTGAGAGAGAGACCCAGAAGATCAGGAACTCTAGAAGAATTCAGATTTTTAACACGAGAGTAAACGTAAAAAGAAGGTTTTACAAGACTCACGTTAACAATATTGCAGCAGTACGCACACAATCGAAGCGCAGTAAGGATGGCTAGTGTAACTAGCAAGAATACCACGAAAGCAAGAAAAAAGAAGTACGCTATTAACTATTAACGTACCTGTCTCTTCCGAAACGAATGAGTACACATCGTCGTGTCGTGCTACCATCGATAACCTCGAGTCT
+
AABB@==B@B@A555:99;BBCDCD?BCCACBCC:;::?CCBBBCD=@??B@?@?CCCCC3B==?B@@?B@?:=3::@>>>>0>?>?9@==3=;;4;B?AAB@BB=A?;;7;BC=AABBABBBCHCCCCA@@@BB@A>@BBBCAAA?B@C;;:;CABBBBB@CBCCBB?BB@CBB?BBBBC>CA@;::9999%9@;ABBBB????;?8>>@@<@=A;AAC@CBAAA@?=??CCB>AAA?BBBAAABBBDABCCCA>>;000>>>@B?B???A9:4:????BBCCD
@ATNG8:04152:06537
GATGGTAGAGAGAGCTCTCTCATCGTACTCATTCGTTTCGGAAGAGACAGGTACGTTAATAGTTAATAGCGTACTTCTTTTTCTTGCTTTCGTGGTATTCTTGCTAGTTACACTAGCCATCCTTACTGCGCTTCGATTGTGTGCGTACTGCTGCAATATTGTTAACGTGAGTCTTGTAAAACCTTCTTTTTACGTTTACTCTCGTGTTAAAAATCTGAATTCTTCTAGAGTTCCTGATCTTCTGGGCAGACTCTCACACGCCTACCATCGATAACCTCGAGTCT
+
BA;:05<=<BBCCBB;96=BC>CCCAAABB;;9;BDI?ED@D=BCBCCAB@BCBBB?B?BBBC@B@BABBCCCBB=;;=;=.>A?BBBD=BBAA?BBC@BB?989@9947;??B??@?B?A6858BC>>===:=>BB<@@A@@@@>>>@@>788<9<==;<<5:7;AABBEB??7;;ACC6A;@9==DDC/=>ADD6;;===>==>===@@@,;///;6<6??;@AB????<>;>AAAAA:===D:>:;:>===>>@@@@<99997:///===7?=AAAAA:;;
@ATNG8:04153:06524
GATGGTAGCTCTGCTCTGACTCTCGTACTCATCGTTTCGGAAGAGACAGGTACGTTTAATAGTTAATAGCGTACTTCTTTTTCTTGCTTTCGTGGTATTCTTGCTAGTTACACTAGCCATCCTTACTGCGCTTCGATTGTGTGCGTACTGCTGCAATATTGTTAACGTTAGTCTTGTAAACCTTCTTTTTACGTTTACTCTCGTGTTAAAAATCTGAATTCTTCTAGAGTTCCTGATCTTCTGGGTTCGCTACAGTCTCTCTACCATCGATAACCTCGAGTCT
+
BCCD655;999454;;;;<<9777///75--/////(/4.58=>?CCCC49::955)5499<?:><=<=>;////277777'//)489<054694999654.444:4506====>>A:55429.5==?>>00*0<<<6>999A>;???<<>?>5546?>::>5:5849.5559925555)5.5.55555$55555)5::544944/)////$//7//)47985:;::;55258=<===>05554(478::<:;;>=<@<;;;6615<<;;;;7;:?=;;::::
@ATNG8:04159:06502
GATGGTAGCTCGCTGATGATATCTCCAGAAGATCAGGAACTCTAGAAGAATTCAGATTTTTAACACGAGAGTAAACGTAAAAAGAAGTTTTTACAAGACTCACGTTAACAATATTGCAGCAGTACGCACTCAATCGAAGCGCAGTAAGGATGGCTAGTGTAACTAGCAAGAATACCACGAAAGCAAGAAAAAGAAGTACGCTATTAACTATTGACGTACCTGTCTCTTCCGAAACGAATGAGTACTATAGACTATCTGAGACTACCATCGATAACCTCGAGTCT
+
AB@@>@BCCDBBCBBBBBBCFCCAB@CCC@CCCC@@?@?AALDCCC@CB?B?ADD?@@@A2A?CFCCCBBBAA@8?@;;;;;*;B;9;9;9*99926@BBCCDDC?C@BA>ABB@CCCCBBCBFBBBCBBBB?BCCC=@?AABBBC@C@C@@>@CCCBCCC?CCCCCC=AA@CBB?BCBBB=B??<?BBBB3BB@B>>@@A@@A:=9=>==:=AABBBB?BBBDBCE=?=@AA=BBB>ABCEFDBAABBBCBBBBAACBBBBABB@B>>>A@@=@?BAABB>>>
@ATNG8:04168:06528
GATGGTAGTCTCAGATAGTCTATAGTACTCATTCGTTTCGGAAGAGACAGGTACGTTAATAGTTAATAGCTGTACTTCTTTTTCTTGCTTTCGTGGTATTCTTGCTAGTTACACTAGCCATCCTTACTGCGCTTCGATTGTGTGCGTACTGCTGCAATAATTGTTAATCGTGAGTCTTGTAAAACCTTCTTTTACGTTTACTCTCGTGTTAAAAATCTGAATTCTTCTAGAGTTCCTGATCTTCTGGATAGCGACGCGATATACTACCATCGATAACCTCGAGTCT
+
:4:50549AB>656=@96;966======?===;>@@>8??:>9>AAB?@@5@9;99.929444.5044=5556<<;5::;;;';<5::AB=:59A7:4/)//)///8/3-4=;334::045:6A>CCAA@?@B?@@@B?BBBBBA>===9900///)//)/277)/)-////7;;:;455555&5.565555'5599>4<<66665:::.5555$5945559.555;:<=@<<2505::959455<8@<@@AA@@@A999@@@@CCC@BBB??>?4:59A?ABBA@
@ATNG8:04172:06516
GATGGTAGACATATCGTACTCTCTGTACTCATTCGTTTCGGAAGAGACAGGTACGTTAATAGTTAATAGCGTACTTACTTTTTCTTGCTTTCGTGGTATTCTGCTAGTTTACACTAGCCATCCTTACTGCGCTTCGATTGTGTGCGTACTGCTGCAATATTGTTAACGTGAGTCTTGTAAAACCTCTTTTTACGTTTACTCTCGTGTTAAAATCTTGAATTCTTCTAGAGTTCCTGATCTTCTGGTGTCGTCTATCATGTACTACCATCGATAACCTCGAGTCT
+
<<<A666=<?ABAA<>C<<<=@996<<<<>=>:?944)44.4.44:::=:)//---(-(--55056:=?;;00/6(//6666)684=733,3;>=0//.)-.---5---(/9955755057><@<ACA>>;<868666*//:;=9:;@;;;66///065<9;;7;;@9:978;55352288)2(---444'42222,33......88(255'222+2838355056779996:6:>;85535//(.633355;;888///7535846336333*-*/;;;;@99
@ATNG8:04172:06538
GATGGTAGCTCGCTGATGATATCTCCAGAAGATCAGGAACTCTAGAAGAATTCAGATTTTTAACACGAGAGTAAACGTAAAAAGAAGGTTTTACAAGACTCACGTTAACAATATTGCAGCAGTACGCACACAATCGAAGCGCAGTAAGGGTGGCTAGTGTAACTAGCAAGAATACCACGAAAGCAAGAAAAAAGAAGTACGCTATTAACTATTAACGTACCTGTCTCTTCCGAAACGAATGAGTACATAGATATACGTATAGCTACCATCGATAACCTCGAGTCT
+
AC@@?BBBBDECCBBBCBCCCCCDD?CCC=CCCC@@=@?BABCCCC?CC?C?CDCBBBBB2BGBBBBBCC@??A9@@;;;;;*;B>B5;:;*9@?<ABAACCCCD?B?BD@CCC@DDDBCCCCDCCCBCELE?AA@A?A??@FFCC@BB=@A=@@;;;ABB@BBBBCC@CC??@?<?;==;38//(////00&0;<>C=C==9;6<:=:<BA697:BBBB@DCBBBBC?B?BCC<BBC@@@@B;9:CBBBBBABBCCCCBBBBBAA<@899@99394:BACB;;;
@ATNG8:04173:06518
GATGGTAGACATATCGTACTCTCTGTACTCATTCGTTTCGGAAGAGACAGGTACGTTAATAGTTAATAGCGTACTTCTTTTTCTTGCTTTCGTGGTATTCTTGCTAGTTACACTAGCCATCCTTACTGCGCTTCGATTGTGTGCGTACTGCTGCAATATTGTTAACGTGAGTCTTGTAAAACCTTCTTTTTACGTTTACTCTCGTGTTAAAAATCTGAATTCTTCTAGAGTTCCTGATCTTCTGGTGTCTGATCTGTATCACTACCATCGATAACCTCGAGTCT
+
DBBB?BBCBCCCCCBBBCCCDBBBBCDDCCAA?@CCF?CD@C?CCCCCBB>BBBBG?C?BBBC@B>BBBBBCC=B7??:::+==3@998,7@?@>???=A@9?>?CAA>BAB@A@AA:A?A:>:?A??89:A=D>==:??@@@@@?>?BAA<>=><>>><@A=A<AA??@@@@A;AAABA5A<A<AAAAA/==999.7-----9;=A:>>>>/>BBBB=B=AA=???@AAC<A;@@@C>=:==D=??:::@@@@@?>?AAAAAAA=A::9?993949<>????@
@ATNG8:04175:06501
GATGGTAGTATCTGTCTACGAGAGCCAGAAGATCAGGACTCTAGAAGAATTCAGATTTTTAACATCGAGAGTAAACGTAAAAAGAAGGTTTTACAAGACTCACGTTAACAATATTGCAGCAGTACGCACACAATCGAAGCGCAGTAAGGATGGCTAGTGTAACTAGCAAGAATACCACGAAAGCAAGAAAAAAGAAGTACGCTATTAACTATTAACGTACCTGTCTCTTCCGAAACGAATGAGTACGTGTGACGTACGTGAGCTACCATCGATAACCTCGAGTCT
+
@@AC?BCCEAABCCCCCCCBCBBBB@DCCACC;;<M?AABAAABA>AA=C?A@>@@@@@0@=@000@;;=<@A@9:>66666'//(/(///&/6749::9896--(-(-422-.).888?>>@@CCBBBCCC@BBBB@BBBCBB@A?C?C@@>@CBCBBBA?ACDBBB?BA;9999<<999+9@@;::::9:%:?;??>?D>>>B:>:>>BB<>;>BCCC@BCCBBBB?B?BBB>BBD?CBBBCCCBBBBBAAACCCBBBBBBBC@@@000?==:==BBA::;@?
@ATNG8:04183:06517
GATGGTAGTATATCGCGTCGCTATCCAGAAGATCAGGAACTCTAGAAGAATTCAGATTTTTAACACGAGAGTAAACGTAAAAAGAAGGTTTTACAAGAACTCACGTTAACAATATTGCAGCAGTACGCACACAATCGAAGCGCAGTAAGGATGGCTAGTGTAACTAGCAAGAATACCACGAAAGCAAGAAAAAAGAAGTACGCTATTAAACTATTAACGTACCTGTCTCTTCCGAAACGAATGAGTACTATAGACTATCTGAGACTACCATCGATAACCTCGAGTCT
+
::<=8==?>><:555<<;;;>?=@@:@@@=>@>@99.9.999;?@C@CC?C@B@;<9:9:)949:38:::3338(33;=;;;*55.5.5550/:;800)////9:;:>;>>9;@C?B@@>@BBAA@@@ABBBA<@>00+/;;77:=<9?;?>>5:<;;<<::6:<<:::788;8B>8==:::18894=>@ABB)BC?>=<>85558.25,59;:,2-2999458899334497<<B<==B8B===BCBAAA>>>>>:<AACA@@A@@@=A:99?99299===??@<<
@ATNG8:04142:06581
GATGGTAGCACGAGTCACTCATATCCAGAAGATCAGGAACTCTAGAAGAATTCAGATTTTTAACACGAGAGTAAACGTAAAAAGAAGGTTTTACAAGACTCACGTTAACAATATTGCAGCAGTACGCACACAATCGAAGCGCATTAAGGATGGCTAGTGTAACTAGCAAGAATACCACGAAAGCAAGAAAAAGAAGTACGCTATTAACTATTAACGTACCTGTCTCTTCCGAAACGAATGAGTACGATGAGAGAGCTCTCTCTACCATCGATAACCTCGAGTCT
+
BBAB=?;?@BBCCAAAFBBACBBAC@AAAACCCBAA=A?;;9@@>>:>B6;4:?=:99::'9=;??A@@A???<6=8;9999(9<6;.555&5<<9><A;;::000/7;;7;?C899AABAAABBB@@@ABB@CCCC@CAAADE@B@B?A??=?CCCFCAA@DCBBAA?::39@B59:DCC;@??9=>>>>.7:<@@BAABCAA>A<??@@=@=A@???:=@::9??4:49BA9@A@=@@?CABCBBBBBBAAABBAAABCBBBB?BAAAB@@<@<AAA@@::;
@ATNG8:04147:06580
GATGGTAGTATCTGGCACACTCTGTCCAGAAGATCAGGAACTCTAGAAGAATTCAGATTTTTAACACGAGAGTAAACGTAAAAAGAAGGTTTTACAAGACTCACGTTAACAATATTGCAGCAGTACGCACACAATCGAAGCGCAGTAAGGATGGCTAGTGTAACTAGCAAGAATACCACGAAAGCAAGAAAAAAGAAGTACGCTATTAACTATTAACGTACCTGTCTCTTCCGAAACGAATGAGTACACACTCTCATATGACACTACCATCGATAACCTCGAGTCT
+
;;>C?AABA;;;00)/<<AADABBCC@CCB@CCBBBA=@5;;A??;<7<<7:5:<BBBBBB1B>BBB99:CBAAA8>=?AAAB1AD>B5;;;*9@<<6:66<@;;?;?<::69BB?BCBBCCBCCBBBA@ACC?BDCC=@@A@@@@?;@@AA@=@BBBCCDC?BBD@??9?>;<9717;>>A=B@@<>???=?&?>=:B<A?:<=95755766+6/5;@?>;==993997<7;;<6:::8347<;=997??877?@>><?999;=??<A877BBB=A>@B><<?>7
@ATNG8:04148:06560
GATGGTAGGCACTGCGCACACATCCAGAAGATCAGGAACTCTAGAAGAATTCAGATTTTTAACACGAGAGTAAACGTAAAAAGAAGGTTTTACAAGACTCACGTTAACAATATTGCAGCAGTACGCACACAATCGAAGCGCAGTAAGGATGGCTAGTGTAACTAGCAAGAATACCACGAAAGCAAGAAAAAAGAAGTACGCTATTAACTATTAACGTACCTGTCTCTTCCAAACGAATGAGTACGAGAGAGCACACGTGTCTACCATCGATAACCTCGAGTCT
+
99@@7;;D7;;=;;;<BCB==>00+/793:IDCCC?CBDDDBBBC?@A?B@BBBA@A@@+<?=BB?@A@00/:266>>===0;@7;:@?@2<@A=@599@@>=B@B?BA=@AA?ABBCCCEDBCBDBAAAC@CAAA?BCECCCCC@C@BAA>@CABBCFB@C@??BB?BB@BBA?CCBCB7;77/799:::%8;48:7:>>@ED=A788AA;><>?BCC?A??==<<8<8<<5<8819??AAA??>AABBBBBAAABBB=@@>=:=88:>AA<A7;;;::<<=
@ATNG8:04148:06575
GATGGTAGCTATACGTATATCTATGTACTCATTCGTTTCGGAAGAGACAGGTACGTTAATAGTTAATAGCGTACTTCTTTTTCTTGCTTTCGTGGTATTCTTGCTAGTTACACTAGCCATCCTTACTGCGCTTCGATTGTGTGCGTACTGCTGCAATATTGTTAACGTGAGTCTTGTAAAACCTTCTTTTTACGTTTACTCTCGTGTTAAAAATCTGAATTCTTCTAGAGTTCCTGATCTTCTGGCTCTCGTAGACAGATACTACCATCGATAACCTCGAGTCT
+
@@@@;@@AADBBBCCCDCCFDDDBBBBCBEAA?ACCC>BB?B?BABBBBB=@@CBB?B@CBBC@C@CAAABBB<C?@@@@@2@><@999,39<?=ABB?BC7999AAD>ABBBBBBD?AA?7:7:@@@@???<@@@@:==A??;<;@@@@@>=<A<>>><>A=A=AAAA?AAAA:==???5?=C:>>>>>.>A==<49/////;;<?;?DDD/>===H=E=;;7;@@@;;;<@=AA@@@@:==>;>CB:::?>>>@@@@AAA;::<=<==@@@<@<@@AA@@@@
@ATNG8:04155:06574
GATGGTAGTGTGTCTCTGAGAGTAGTACTCATTCGTTTCGGAAGAGACAGGTACGTTAATAGTTAATAGCGTACTTCTTTTTCTTGCTTTCGTGGTATTCTTGCTAGTTACACTAGCCATCCTTACTGGCTTCGATTGTGTGCGTACTGCTGCAATATTGTTAACGTGAGTCTTGTAAAACCTTCTTTTTACGTTTACTCTCGTGTTAAAAATCTGAATTCTTCTAGAGTTCCTGATCTTCTGGATAGCGACGCGATATACTACCATCGATAACCTCGAGTCT
+
:::?=A>EBBCCCBA?@BBBBCAAADBBBCBB?BBBC=CC?A?AECBCCCABAACC@C?AABB=B?AAACBCBBE?@BABB0;>5>A@C=CBCC8:9B?BB?BBBBBGACCDA@ADC>ABB?A?CCCCACD@BBAD@CCBBBCCBBBCBBBCCC?CEF@AA<AAGCC:9;CCCGCCCCD<CAC;<;JGH5CEEDF>CCCCBBBBBA=@@@@0@AAAA<@<@B@CCCCCCC>A>AB@@AA=AAC?CCCCCCDDDBBBBBBBBCAB?C???ABB?B?BC@@@>>>
@ATNG8:04160:06561
GATGCGACGAGCGTAGACCCAGAAGATCAGGAACTTCTAGAAGAATTCAGATTTTTAACATCGAGAGTAAACGTAAATTAGAAGGTTTTACAAGACTCACGTTTAACAATATTGCAGCAGTACGCACACAATCGAAGCGCAGTAAGGATGGCTAGTGTAACTAGCAAGAATACCACGAAAGCAAGAAAAAGAAGTACGTCTATTAACTATTTAAACGTACCTGTCTCTTCCGAAACGAATGAGTACAGAGAGTACGATATGTCTACCATCGATAACCTCGAGTCT
+
<A::;BBCCBAA;<9?>>@8>@=?B@AA9<2<*//)/;7796=?;@;>BA00000)06:00/;:87///;26////(/499;5;5:::/:;;6;8;773;777.71;<5>==67977;98:9:786?===8787=59:=:8////5/5896<@?@?@==8=>:;;>5;:8:86.5<<A;1>;:87////'/83//-4--.733.5386255'25'288571552775=;A6>>>6<AC<:;>A>>>>>>??AAA;;;???@>;;<@=B@@@@8737;?:::;///
@ATNG8:04162:06599
GATGGTAGTGCGTGAGAGAGAGACCCAGAAGATCAGGAACTCTAGAAGAATTCAGATTTTTAACACGAGAGTAAACGTAAAAAGAAGGTTTTACAAGACTCACGTTAACAATATTGCAGCAGTACGCACACAATCGAAGCGCAGTAAGGATGGCTAGTGTAACTAGCAAGAATACCACGAAAGCAAGAAAAAAGAAGTACGCTATTAACTATTAACGTACCTGTCTCTTCCGAAACGAATGAGTACACACTCTCATATGACACTACCATCGATAACCTCGAGTCT
+
@CAB>CBBBEBBBBBLCCCCCCCCC>CCCACCBBBB?B?BCDCCCC@CC?B?BCBDAAAD1B?BCDCC@??A@A<ABBCDCD5CC@D6;;;7<FEBFCCCCCCBB?B@BB@BBB@BBBBBCCCCCCBBBBAB@EEBB@AABBCCAA>A@B@A>ACCCCAAA?CAAAAA?CD?BBA;??@@@8@@@<@AAAAB)AB?B99:CAA?@<@:<<@@4;7;?BBD@CC@@ACB=A>ABA;A??=ACCBBCCBBBBBBBBBBBBB???BBDC@C899A994949?AA>899
@ATNG8:04165:06550
GATGGTAGAGAGACTGTAGCGCACCCAGAAGATCAGGAACTCTAGAAGAATTCAGATTTTTAACACGAGAGTAAACGTAAAAAGAAGGTTTTACAAGACTCACGTTTACAATATTGCAGCAGTACGCACACAATCGAAGCGCAGTAAGGATGGCTAGTGTAACTAGCAAGAATACCACGAAAGCAAGAAAAAAGAAGTACGCTATTAACTATTAACGTACCTGTCTCTTCCGAAACGAATGAGTACTATGTAGAGCTCTATACTACCATCGATAACCTCGAGTCT
+
BBBB@CCA@@CCBBBCCCCCCBBBB=BBBADCCCA@?@?BBBCC@?=?A>?>AAA?@@@@2@=@AB>??@@>??5=>;;:99':A?B@CCC;CDJGEBCBCCC;;;0;AB>BA@=@CAABDCCCCCBBBBBB?AAAB>@@@ABDBB@C?B@A@ACCCFCCB?AAABBB?BB@AAA=@?BBA<?<<9::9:99%9?<8979B?A>><>=>=>B;B<??CBA>AC???@B@D?BAD=CBB?AAABAABBBBCAABCDA<;;@AA@@@@<@898=;:4:7====>;;;
@ATNG8:04168:06561
GATGGTAGGCGACATACATACGCGCCAGAAGATCAGGAACTCTAGAAGAATTCAGATTTTTAACACGAGAGTAAACGTAAAAAGAAGGTTTTACAAGACTCACGTTAACAATATTGCAGCAGTACGCACACAATCGAAGCGCAGTAAGTATGGCTAGTGTAACTAGCAAGAATACCACGAAAGCAAGAAAAAAGAAGTACGCTATTAACTATTAACGTACCTGTCTCTTCCGAACGAATGAGTACGTGTGCGACGTGTCTCCTACCATCGATAACCTCGAGTCT
+
AA@B>BBC@CCBBCCCCECCBBBCC?BBD?CCCD:::;?BBDBBBD?DD@C@BA?::::;*;>ACCCCCCCCBB>BBCBDCC2;;4;5;;;*:@@;<966@@@AB=@=@B?BAA=AAAAACDCCBCCDCCBA=@D999;BAABBBB@CCFBB>BEBBBBBB@BBCCCC?BB>BBB=??@>=6>==8999989%9><?97:BBBBA<=<89AA.808>B@@=@AAA@BA>A?AB?B;;9:ABCCBBBBB@?@CBBBBBBBBB?CAB?B899A77088;>C:;:;;
@ATNG8:04172:06583
GATGGTAGGCACTGCGCACACATCCCAGAAGATCAGGAACTCTAGAAGAATTCAGATTTTTAACACGAGAGTAAACGTAAAAAGAAGGTTTTACAAGACTCACGTAACAATATTGCAGCAGTACGCACACAATCGAAGCGCAGTAAGGATGGCTAGTGTAACTAGCAAGAATACCACGAAAGCAAGAAAAAAGAAGACGCTATTAACTATTAACGTACCTGTCTCTTCCGAAACGAATGAGTACGAGAGAGCACACGTGTCTACATCGATAACCTCGAGTCT
+
BBBC>A;97;?:>;CAABBBCCCCC=A?@>BCBBAA<AAAAACCCC@CC>@<@A?>?=<<+=9<<<==;>?897*7;;;;;:$5>8>.555'5994;>>>>@;00/4//)//57<<=<@@@F@@ABBAAAC@CAAA?@@?AAC8879?AA=:>><<<;;?8>377;;6;?3888177333,3886::>???'96322288722,2,228:,2,2244:79;;;<==2523<;1933.3:::=?BB@BBBBBBAA@??>?:9??@<><<=88185;:<>:6//
@ATNG8:04175:06562
GATGGTAGTATATCGCGTCGCTATCCAGAAGATCAGGAACTCTAGAAGAATTCAGATTTTTAACACGAGAGTAAACGTAAAAAGAAGGTTTTACAAGACTCACGTTAACAATATTGCAGCAGTACGCACACAATCGAAGCGCAGTAAGGATGGCTAGTGTAACTAGCAAGAATACCACGAAAGCAAGAAAAAAGAAGTACGCTATTAACTATTAACGTACCTGTCTCTTCCGAAACGAATGAGTACTGTATCTATGTGTGCGCTACCATCGATAACCTCGAGTCT
+
??@;9<=BC@@?B;9:BA@@:<9?=8@AA>@;;:BB?C@BBBBBCC?A@@B=BB??;?>C1@<998@?@?99780;395:<<*<=7<1655&59945665:;;//+/7;;6;=B9<ACBBBBCCCBBBBCBB@DC@@?ACEABCCB?B@BAA?C;;9B999?BBDC@A>AB;@@;.7399918793777777%7<8>556=;<9><?:=<>?<@=>=A@@<@@@CAAA@C?ABK>B@?9?@?@ABBBCCCAAAABBDCABABB>>>;?:997;<5>:>@@;;;AA
@ATNG8:04179:06579
GATGGTAGTGTCATATGAGAGTGTGTACTCATTCGTTTCGGAAGAGACAGGTACGTTAATAGTTAATAGCGTACTTCTTTTTCTTGCTTTCGTGGTATTCTTGCTAGTTACACTAGCCATCCTTACTGCGCTTCGATTGTGTGCGTACTGCTGCAATATTGTTAACGTGAGTCTTGTAAAACCTTCTTTTTACGTTTACTCTCGTGTTAAAAATCTGAATTCTTCTAGAGTTCCTGATCTTCTGGGATGTGTGCGCAGTGCCTACCATCGATAACCTCGAGTCT
+
CCCB@CDCC@@@DDCDEECBCCCCCBBBCC::7;AAA=BB@C@CCDCCCCACEEBA?A@DCBC@CACCBB@@?BC;9999:*;A=?ADD?CDCB?BCDACC@AAACCD@CBBCCCCB@BCD@C?CBCCBCCB?BDAB?BBBCCCCCCCCCCCBBC?BCC@BB?A@DDDBBBABB@CCCDD;C?B=@@@@@0@AABB>BCECCCCCCC@CCCC3CCBBBACADC@CCDCDBB>B@CBBDDD?BBBD=C9::CECCEDDCCCDAEA@<@:;;A;;7;@CCCCCA@@
@ATNG8:04179:06596
GATGGTAGTATCTGTCTACGAGAGCCAGAAGATCAGGTACTCTAGAAGAATTCAGATTTTTAACACGAGAGTAAACGTAAAAAGAAGGTTTTACAAGACTCACGTTAACAATATTGCAGCAGTACGCACACAATCGAAGCGCAGTAAGGATGGCTAGTGTAACTAGCAAGAATACCACGAAAGCAAGAAAAAAGAAGTTACGCTATTAACTATTAACGTACCTGTCTCTTCCGAAACGAATGAGTACTACTCTCAGAGACACACTACCATCGATAACCTCGAGTCT
+
<>AA>BBAA;945556=<@@CCBBB<;;959=>?>>7?BDCCBBBB=??<?<@@A@@???,?=:;9596AAAA@<;@B@<<<*9>999==?0;@<:>==>??=BB;A>;;7;@A:??CB?@?DABBECCBAA=;;;@=ACCCCBBC?C?B;;6;BBCDDCB?;;:ABB?B@=;;A00.<::/8.0,0@AAAA'@?<7707>?>ABBAF?BAA@==:<;@>@9??:9:4@<@059=9<5504;<9??BCBBBBBCDAAABBBABAA:949998>88188=;;;A??=
@ATNG8:04182:06585
GATGTAGCACAGAGATCTCATCGTACTCATTCGTTTCGGAAGAGACAGGTACGTTAATAGTTAATAGCGTACTTCTTTTTCTTGCTTTCGTGGTATTCTTGCTAGTTACACTAGCCATCCTTACTGCGCTTCGATTGTGTGCGTACTGCTGCAATATTGTTAACGTGAGTCTTGTAAAACCTTCTTTTTACGTTTACTCTCGTGTTAAAAATCTGAATTCTTCTAGAGTTCCTGATCTTCTGGTATACACACTCGCTCGCTACCATCGATAACCTCGAGTCT
+
CCABBABBBBCCCDCCCCCCCIBCBBCCCC?BCCH>BB@C?CCBBCDC@BCCBB>B>BBBFAD@DCCCBBB=B?CBDDD2BD?B???7>BDH?AAB@CD9;:9AAC@AAADCBBB?AAA?C?AAAAA>>?;@@CA<@>>>==>@A???AAAAA;>>><BB=A<AA@AAAAAC:>>?DD6D:>:=<<<<,7=222),,,,,,653528888*9777;5:522,2528588;A8<<?A<<688;:=?>@@@???@@A@@@A>>>>;>>>>@@B;?;?@A@??@?
@ATNG8:04183:06588
GATGGTAGAGAGAGCTCTCTCATCGTACTCATTCGTTTCGGAAGAGACATGTACGTTAATAGTTAATATCGTACTTCTTTTTCTTGCTTTCGTGGTATTCTTGCTAGTTACACTAGCCATCCTTACTGCGTTTCGATTGTGTGCGTACTGCTGCATTATTGTTAACGTGAGTCTTGTAAAACCTTCTTTTTACGTTTACTCTCGTGTTAAAAATCTGAATTCTTCTAGAGTTCCTGATCTTCTGGTATACACACTCGCTCGCTACCATCGATAACCTCGAGTCT
+
BCBB?CCDCCCCCBB;;9BBCCCDBBBBCBBB@DCCD?CD@CABBEDDAB@@==::7;9;??C>B?BBBBBCBBC=@@CBB0:;9:BDE?CGA@8>00+0<8<>AAAC@CCBCBBBB?@@A?B?CCCBBCCC>BABB?BBBBBBCCB;;;BDDBBB@BC@BC@C@CCBBCECBB@BCBCC<B?B;;;;;;*;AABB:;;DAAA<;;@5;;;;*;@ABD@C@BB@CBCCBBB?B@BBBBCC?@AJ?BBCCCCBBBBBBABABBCBB?B???A??=??AAB??>CC
@ATNG8:04136:06643
GATGGTAGATACTCGCTGATACACCCAGAAGATCAGGAACTCTAGAAGAATTCAGATTTTTAACACGAGAGTAAACGTAAAAAGAAGGTTTTACAAGACTCACGTTAACAATATTGCAGCAGTACGCACACAATCGAAGCGCAGTAAGGATGGCTAGTGTAACTAGCAAGAATACCACGAAAGCAAGAAAAAGAAGTACGCTATTAACTATTAACGTACCTGTCTCTTCCGAAACGAATGAGTACTGTATCTATGTGTGCGCTACCATCGATAACCTCGAGTCT
+
:>AA?CCBABBBB@;;<CC>CCCCC>CCC@BBCC@@=@8::CCCDC@DD=A>@@B::::9$73<8:@<=A=8==3<?;;;;;$:>;:4555&5@<9>;6;BB@@@?B?BB@BAA?@@@ABBGICCCFBBBBB?BBAA=AAABCDDB@C>B;;9;CCCCCBB?CCBA@A>AA=AA>.77;;<78>F?CCCCC3BB????BAA@@@<?<>>>C<@<@@BCB?BB@@???5949AA=@AA=AAABCDFBB?@?FF::9CBBBBBDB??:>;;;@><8>;=>=BC>>>
@ATNG8:04137:06600
GATGGTAGAGTACAGTGTAGTAGACCAGAAGATCAGGAACTCTAGAAGAATTCAGATTTTTAACACGAGAGTAAACGTAAAAAGAAGGTTTTACAAGACTCACGTTAACAATATTGCAGCAGTACGCACACAATCGAAGCGCAGTAAGGATGGCTAGTGTAACTAGCAAGAATACCACGAAAGCAAGAAAAAAGAAGTACGCTATTAACTATTAACGTACCTGTCTCTTCCGAAACGAATGAGTACTACTCTCAGAGACACACTACCATCGATAACCTCGAGTCT
+
BC@@>ABCDCDCCBAACCCGCICCCACBC@C;;;A@<@<?BB@;:;>AA?B@CB@??AAA2B?BBBBBBAA99929?@BDFE5BC>A5;;;6;CCGIECCCCCBB?A@DD@BCC?CBBABBGCCCCCCCCCC@CC@B<@?@?@@?B?B@C;;;;BAAACCC@BBBBBB?BC?:9:5::ACC=B??9<=====&>?=<948=:AAA787569;2949>BBB?BBAAABB=@=@AA=ACD@???CCCCCBB???>?AAAAA>::??>>;>:;;@@@<@<>>>AB>>>
@ATNG8:04142:06645
GATGGTAGCTCACGTACGTCACTCGTACTCATTCGTTTCGGAAGAGACAGGTACGTTAATAGTTAATAGCGTACTTCTTTTTCTTGCTTTCGTGGTATTCTTGCTAGTTACACTAGCCATCCTTACTGCGCTTCGATTGTGTGCGTACTGCTGCAATATTGTTAACGTGAGTCTTGTAAAACCTTCTTTTTACGTTTACTCTCGTGTTAAAAATCTGAATTCTTCTAGAGTTCCTGATCTTCTGGACGACGCGCACTGACACTACCATGATAACCTCGAGT
+
AABB?BBBBCBCBBBBCCCCBCCCCCCCCDAA?ABAB>AA=AACBBBGCBACCAAA?B?AABA?A?DABA@@@BB?DBBBB3AA<@999(3:;<255B??A899<:=C?AAABBBBB@DCB:=::;:9;@8818??@====BBA@@@>>>BA;;;8;;A<AA=B=>>>>?@?>=8:7888)78=5:;AAA/<:77;.6-----6558;<<<;)7----(-033.3555888;=5>>ACAA68:=9878::;<<<///7<<??@@B=?>>>;717122,(((
@ATNG8:04143:06631
GATGGTAGTATATCGCGTCGCTATCCAGAAGATCAGGAACTCTAGAAGAATTCAGATTTTTAACACGAGAGTAAACGTAAAAAGAAGGTTTTACAAGACTCACGTTAACAATATTGCAGCAGTACGCACACAATCGAAGCGCAGTAAGGATGGCTAGTGTAACTAGCAAGAATACCACGAAAAGCAGAAAAAAGAAGTACGCTATTAAACTATTAACGTACCTGTCTCTTCCGAAACGAATGAGTACGTGTGACGTACGTGAGCATCGATAACCTCGAGTCT
+
??BC@BCBCCBBC?CBBBCCGCBBA@BBB?;;;C;;7;<ACCDCCC@CD?C=?@C@@@@@0@>AA@CABC995=7559@CCC1?F<G:BB=2CCB@I;=;BBB;;8<?BB=AAA5:;:8:ECAABCCCCCBB>@@@@>@CCCCAAA@C@C@@>@ABCCBAB?CCCCED?::59?=;@=0000*000//////$/:58855;;<=8/58'868717:9=AAC=@@999@A=A>A@@9?>=8988AABBB9::BDBABBBBAAABA???BBBB??<?@BC@@@?
@ATNG8:04145:06646
GATGGTAGAGAGAGCTCTCTCATCGTACTCATTCGTTTCGGAAGAGACAGGTACGTTAATAGTTAATAGCGTACTTCTTTTTCTTAGCTTTCTGTGGTATCCTTGCTAGTTACACTAGCCATCCTTACTGCGCTTCGATTGTGTGCGTACTGCTGCAATATTGTTAACGTGAGTCTTGTAAAAACCCTTCTTTTTACGTTTACTCTCGTGTTAAAAATCTTGAATTCTTCTAGAGTTCCTGTATCTTCTGGGTCTACGCTCGTCGCGCTACCATCGATACCTCGAGTCT
+
?;EG;BBCBBCCC;;;55599;555566;<<@8A:;905<8<5?>>?@>=3=>9495?4:5:<7<9=CD<<A::?9=9:::)33.3388<3344B=7<=BB?B?>>=?;93;>;:9<;<6<;;5;:=888:8888<<=>9<::8@>@:::;//-333(-..(.7)2,2=:55555:0622222$22'2.53;;;)33588....3...78839:;:*55;28928-//5====A@=595:///;;:3<88817//.5558988899583;>693237---27777733-
@ATNG8:04149:06636
GATTAGAGAGAGCTCTCTCATCGTACTCATTCGTTTCGGAAGAGACAGGTACGTTAATAGTTAATAGCGTACTTCTTTTTCTTGCTTTCGTGGTATTCTTGCTAGTTACACTAGCCATCCTTACTGCGCTTCGATTGTGTGCGTACTGCTGCAATATTGTTAACGTGAGTCTTGTAAAACCTTCTTTTTACGTTTACTCTCGTGTTAAAAATCTGAATTCTTCTAGAGTTCCTGATCTTCTGGATATGAGTGACTCGTGCTACCATCGATAACCTCGAGTCT
+
ABC@BBBCCCCDC?@ACGECBCB@ABBCCC@BBCIIDCBD?BBCCCCC@BBBCD@C;::A<9<?CBBCBCBCB?A@???1=?;?999,7=?A=AAB?BB7::9A@@?BEBAAABC<>>@<@<??@@@>>>=AB??;?AAB@=<<AAAAAA>>><>>@;@@<>;>A@=>>>=A:>====/=:>488898(8>666.6////.888:-6565'2787<4<4=?;?@AA=>><?<>>>???6;;?;?@@@AA===@AAAAAAA=;;56///=88387=CAAA9;;
@ATNG8:04150:06608
GATGGTAGCGCACACATAGATACAGTACTCATTCGTTTCGGAAGAGACAGGTACGTTAATAGTTAATAGCGTACTTCTTTTTCTTGCTTTCGTGGTATTCTTGCTAGTTACACTAGCCATCCTTACTGCGCTTCGATTGTGTGCGTACTGCTGCAATATTGTTAACGTGAGTCTTGTAAAACCTTCTTTTTACGTTTACTCTCGTGTTAAAAATCTGAATTCTTCTAGAGTTCCTGATCTTCTGGACGACGCGCACTGACACTACCATCGATAACCTCGAGTCT
+
AACCADCBAABDDCBBCCCCCCCBBCCCFCAA@BBBC=CD@C@CCBBBDD@CCCBC@B@CCCC?C@CCCD@@@CC?CCCDD5BB@ABCB=BC@A?ADD@CC9;:BCCC?AADBABCD@CCD?B?BCCCCDAA=ACAA>BBBCCCBBDDDDCCBDB@CCB?BC@C@CBBCCCCDC?BBCDD;C@F>BBCCE5CCBAB<BBCCCCCCCB?BCCC5CCBCB?B?BB@CDFCCBB?B@DDCCCC?BBC@FC9::CEDCC@@ADFCECCC@C:::A@@<@@CBBBCCBC
@ATNG8:04155:06608
GATGGTAGGCGTGTGAGAGTCTGCCCAGAAGATCAGGAACTCTAGAAGAATTCAGATTTTTAACACGAGAGTAAACGTAAAAAGAAGGTTTTACAAGACTCACGTTAACAATATTGCAGCAGTACGCACACAATCGAAGCGCAGTAAGGATGGCTAGTGTAACTAGCAAGAATACCACGAAAGCAAGAAAAAGAAGTACGCTATTAACTATTAACGTACCTGTCTCTTCCGAAACGAATGAGTACGATGAGAGAGCTCTCTCTACCATCGATAACCTCGAGTCT
+
AAAB@BBC@CCBDCCCABABBBCCE?CBC@CFDCCC@B@BBBCCFF?@@=@@DECAACCC3C@AAACBBBC???9>A>@???2@B?C9???5?@B>BBBACCAAA>B>B@<>>?:>>>?@>>=>AAAA;;;=7>AAA8><AB;=<@<A=A@B?BAAAAACC<AAAA??;?A>BBB=>>788*9>><@BAAA3;;7;@AAA??@@<><??>A;A;A>88:<?A>=;;;;D<AAC9ACC?BBBB>>?AAABBCAA???;::@@AAAA;?888>;=:==AA@@@??>
@ATNG8:04156:06620
GATGGTAGTGTCATATGAGAGTGTGTACTCATTCGTTTCGGAAGAGACAGGTACGTTAATAGTTAATAGCGTACTTCTTTTTCTTGCTTTCGTGGTATTCTTGCTAGTTACACTAGCCATCCTTACTGCGCTTCGATTGTGTGCGTACTGCTGCAATATTGTTAACGTGAGTCTTGTAAAACCTTCTTTTTACGTTTACTCTCGTGTTAAAAATCTGAATTCTTCTAGAGTTCCTGATCTTCTGGATAGCGACGCGATATACTACCATCGATAACCTCGAGTCT
+
:A<=8;;;<<===<<<>?>ABBAA@B@@==54.49993;=7<8<<;;;CCACBBA@4;4:DCD?B@CJCCCA@@C?@@CCC1BB?BCCD>BCCEAAAA?BC?BB;;;A=AA@BCCAA?ABC?A?BDCEBB<;7;ABB?ABBBCCGGFGCCCCCCC@CCC?AA=A=A@A@BBBBB@BCCCC9C89;9DDCC5B;;;@6;;CDCCBAAB=AAA@,@;;::29;@C?@B?@999<A?AAABBB>BCD?BBBBBBCABCDBCCDCDGDG@E<;;A@@=@?AAABBBBB
@ATNG8:04157:06611
GATGGTAGTATATCGCGTCGCTATCCAGAAGATCAGGAACTCTAGAAGAATTCAGATTTTTAACACGAGAGTAAACGTAAAAAGAAGGTTTTACAAGACTCACGTTAACAATATTGCAGCAGTACGCACACAATCGAAGCGCAGTAAGGATGGCTAGTGTAACTAGCAAGAATACCACGAAAGCAAGAAAAAAGAAGTACGCTATTAACTATTAACGTACCTGTCTCTTCCGAAACGAATGAGTACACACTCTCATATGACACTACCATCGATAACCTCGAGTCT
+
<CBB?BCCCCCCCDDBCBCABCCCD@CCD?CBBB@@=A>BBEECBC@DD@C?CCDAAABB5A@CDCDCCBBBBB>CBBDDDD3CC?C7;;;6;CDABCCBBBDBB@B@CD@CCC?AA@ABCFBCBBCBBBCD@BAAA>AABBBBAB@C?B::8;DDCCBBB?BCCCCC@BB????5::AA@;@AA=ABBBBB)BC@BAB=ABB@@7;8;>AC6;7;?BBB?BB@@ABB?B@BBA=BBB>ADBBDCDDC???BBBBB?????@@@??:?999?AA9><?AAAA999
@ATNG8:04160:06601
GATGGTAGTATATCGCGTCGCTATCCAGAAGATCAGGAACTCTAGAAGAATTCAGATTTTTAACACGAGAGTAAACGTAAAAAGAAGGTTTTACAAGACTCACGTTAACAATATTGCAGCAGTACGCACACAATCGAAGCGCAGTAAGGATGGCTAGTGTAACTAGCAAGAATACCACGAAGCAAGAAAAAAGAAGTACGCTATTAACTATTAACGTACCTGTCTCTTCCGAAACGAATGAGTACGAGAGAGCACACGTGTCTACCATCGATAACCTCGAGTCT
+
;;>?;?>CCCC<=BCCBBBBCBCBB@CACAA@@B;;69:??CCCCD@CC?B@BBC;;;;<*9=BCBBBBBBB=B<B=@@???0>B?C<CCC;CCC@CBBBBBC;;7;=AA?BBB?CCBACIFCBCCIDCCDF?AA;;6;???BCBC?B@B;;;;CCBBBAC>AABBBB?AA=AAB?BBBB<>;;8<==>=?&?C?A>;@>>@@=5857778(/(/88<<6@@@ABAA?@=;;:3:0/)/688>?@@ABAAADBCC??@BCBCA>>;>;;;==;1:39::;;888
@ATNG8:04167:06606
GATGGTAGGTGCACATGAGTGTATCCAGAAGATCAGGAACTCTAGAAGAATTCAGATTTTTAACACGAGAGTAAACGTAAAAAGAAGGTTTTACAAGACTCACGTTAACAATATTGCAGCAGTACGCACACAATCGAAGCGCAGTAAGGATGGCTAGTGTAACTAGCAAGAATACCACGAAAGCAAGAAAAAAGAAGTACGCTATTAACTATTAACGTACCTGTCTCTTCTGAAACGAATGAGTACGAGAGTCAGAGCAGAGCTACCATCGATAACCTCGAGTCT
+
CBBB:B@C@CCBBBIDECDCCCCCB?BCD?CAABBB?B?BBCDCBC@BB@C@BBA@@@@@1@@DCCCCECCCCD>CBBCDDD5CCAD>BBB;BDE@DBBCBBB998:?CB@BCC?BBCBCCCBBBCDDCBCD@CCBB?BA@?BB??=@@CAB>ACCCBABD?CCCBBB@BB?BCC999CCA:>>><>CEDDA'DD@C99:CDECC?B?B@BB7;7;@DCC@CCCCBBB@EDBBB=BCD@BBBCCCCBBBBAAABBBB@@@AAAACC@C788?==8>>@AAA@:::
@ATNG8:04172:06623
GATGGTAGGCGACATACATACGCGCCAGAAGATCAGGAACTCTAGAAGAATTCAGATTTTTTAACACGAGAGTAAACGTAAAAAAGAAGGTTTTACAAGACTCACGTTAACAATATTGCAGCAGTACGCACACAATCGAAGCGCAGTAAGGATGGCTAGTGTAACTAGCAAGAATACCACGAAAAGCAAGAAAAAAAGAAGTACGCTATTAACTATTAACGTACCTGTCTCTTCCGAAAACGAATGAGTACTGCGTCTCACTCTCGCCTACCATCGATAACCTCGAGTCT
+
>>CC@CCC@AB==>999CCCCBBBB@BBC@CBCC;;8;<@ACBBBC@CC@C@BBB;;:;;;%;<B@CFCBC>;@@8@9;;;;;;%;;><5555&5A<8>C@CCCC@@?B@GHAEDB?CB@?@BCCBCCBBBCA@;@@;:4;@???@;;7;?ADF@CBCCCCBB@BCCDAA=?=:==>3::::99+9==;9999:::#0898///;;A@;:8:8:?>*/).7>>><B<<:<7:*0*0000&0//)/;;BBCBBBBBBCCCAAACCC@@;@@<6<000@AA=C?BBBBB?>>
@ATNG8:04177:06639
GATGCGTGAGAGAGAGACCCAGAAGATCAGGAACTCTAGAAGAATTCAGATTTTTAACACGAGAGTAAACGTAAAAAGAAGGTTTTACAAGACTCACGTTAACAATATTGCTGCAGTACGCACACAATCGAAGCGCAGTAAGGATGGCTAGTGTAACTAGCAAGAATACCACGAAAGCAAGAAAAAAGAAGTACGCTATTAAACTATTAACGTACCTGTCTCTTCCGAAACGAATGAGTACACACTCTCATATGACACTACCATCGATAACCTCGAGTCT
+
@@CCBBCBBBBBABBB;;:9<CCABBBCAA<A?CCDCCCD@AA?B@CBA@ADDD2A>ABBABAAA@AA;AAAAAAA/9:393999.8?A?BBBBCC>>>:=:;;7;EE<?>?BCCCCAA?AAA@@@<A;AB@CBCCCBCC@BACDD@CCBBBBBD@CCCBCCAIC?AAB?@@><<3;00*//////#/:3;;;;:<@98300+.8..).)-:=:<8@@<=BBC>B=AAC57:@ACBCCCCAAABBBBCBCBBBDDCCCCCC>A;;;@;;5;?BBCCC;;;
@ATNG8:04179:06632
GATGGTAGTATCTGCACACTCTGTCCAGAAGATCAGGAACTCTAGAAGAATTCAGATTTTTAACACGAGAGTAAACGTAAATAAGGTTTTACAAGACTCACGTTAACAATATTGCAGCAGTACGCACACAATCGAAGCGCAGTAAGGATGGCTAGTGTAACTAGCAAGAATACCACGAAAGCAAGAAAAAAGAAGTACGCTATTAACTATTAACGTACCTGTCTCTTCCGAAACGAATGAGTACACACTCTCATATGACACTACCATCGATAACCTCGAGTCT
+
;<<D@CBBBB@;@AA<@CCCCC?BB@EGG@CCBBBB?BACCCCCCC?BB@C?BBBBCCBC3BADCAAABAA999,9=;;;4:D?D@CCC;CBB>BB<<;BB;;79;>@<BA@?AABBBBBBDDDDD@@@E@::;C@CDFBBB??;A>AAA?BCCDDDDC?@@@DBB?BB>:::4::BBA=A==9:9999:%:><>979BB@AA=A8::?B=B=B?BA@>@C@@@BC@D?BAC>CCC>AABBCCBBBC@@?BBCBC>A:::BBBB@F999AA@=@>BAAAA??8
@ATNG8:04141:06673
GATGGTAGTAGTACACTATTCATACCAGAAGATCAGGAACTCTAGAAGAATTCAGATTTTTTAACACGAGAGTAAACGTAAAAAAGAAGGTTTTACAAGTCTCACGTTAACAATATTGCAGCAGTACGCACACAATCGAAGCGCAGTAAGGATGGCTAGTGTAACTAGCAAGAATACCACGAAAAGCAAGAAAAAAGAAGTACGCTATTAACTATTAACGTACCTGTCTCTTCCGAAAACGAATGAGTACGTGTGACGTACGTGAGCTACCATCGATAACCTCGAGTCT
+
<900+/=>ABB@?;@<BBB@EC@@@?AAB?B@@@@A>A@ABBGDDD@CC?C?@A@;;;;;;#95?;<@;;B>>CF=??@@@@@A'A:><456606AA8;A<ACBBBC?C?@@=@BB>BAABBCHBCBB@@@BBB?BB::6;AA=??:94;<@AA?ABBBCCBB?BCCEDD@AA=9:9;@?9:::+:?>;::9999%0>;@0/0@;AAA<>;==AE<@<@@CBB@BCBBBAA8=89999-9?@;BBBBBBCCAA???AABBEBBCBAAA??:?::9A@@=>:>@@>=;>?
@ATNG8:04149:06689
GATGGTAGCACACGAGATCTCATCGTACTCATTCGTTTCGGAAGAGACAGGTACGTTAATAGTTAATAGCGTACTTCTTTTCTTGCTTCGTGGTATTCTTGCTAGTTACACTAGCCATCCTTACTGCGCTTCGATTGTGTGCGTACTGCTGCAATATTGTTAACGTGAGTCTTGTAAAACCTTCTTTTTACGTTTTCTCTCGTGTTAAAAATCTGAATTCTTCTAGAGTTCCTGATCTTCTGGTATACACACTCGCTCGCTACCATCGATAACCTCGAGTCT
+
BBBC@CECCBBBBCBBDCCCCCCCBDDCCB::4;<;;)9C>B=CBABBBB?BBBBB?B=@@;;058<>FDEBCBB?@@@@6<=:>00,/;;A>AAB?CA5::9;:><@AA@BBBB?AAA;>;;?@B@;:;=AA==:===??>A>>657BCA>><>>><@D<A:>=>?A??>C8<;;::-81:5:>FGD/==;=>>+/////;557-///.$....94928848:::8886=6:>>>>@:>>>=AA>=>>AA???>>>?AABBB;===BBAA<@<??@AAA@@
@ATNG8:04150:06654
GATGGTAGTACATGATAGACGACACCAGAAGATCAGGAACTCTAGAAGAATTCAGGATTTTTAACACGAGAGTAAACGTAAAAAGAAGGTTTTACAAGACTCACGTTTAACAATATTGCAGCAGTACGCACACAATCGAAGCGCAGTAAGGATGGCTAGTGTAACTAGCAAGAATACCACGAAAGCAGAAAAAAGAAGTACGCTATTAACTATTAACGTACCTGTCTCTTCCGAAACGAATGGTACGTGTGCGACGTGTCTCCTACCATCGATAACCTCGAGTCAT
+
55<=7;;??@A=@?@BBCA>:=9559=>>;AAA<=<8<8=;99<//)/:)/)---(/////$/)/59655<<556)55;;;;;'4;54.5;;0<<<8=;;@A?@595)54993:=>055<:8<>@@@@AB@@;;5;A@@?CBBBBCDD>@9@00,0@A@A099:BBBBBA>@@6:8?<?>?>=6<88//////#/94///88;;?:=:<98?A4929?;;;<@BA995>.4.4==5=<@4995>445<<<<:53333<98;;/3/8)////99:8;377544----
@ATNG8:04153:06669
GATGGTAGTCTCAGATAGTCTATAGTACTCATTCGTTTCGGAAGAGACAGGTACGTTAATAGTTAATAGCGTACTTCTTTTTCTTGCTTTCGTGGTATTCTTGCTAGTTACACTAGCCATCCTTACTGCGCTTCGATTGTGTGCGTACTGCTGCAATATTGTTAACGTGAGTCTTGTAAAACCTTCTTTTTACGTTTACTCTCGTGTTAAAAATCTGAATTCTTCTAGAGTTCCTGATCTTCTGGTATGACTAGTGTACTACTACCATCGATAACCTCGAGTCT
+
C@@@:>=ACCCCCBBDCDDCCCC@AACCCBBB?BBBD>CC@C@CLHDBBC?BBB@@<@?BBCC@D@BBBCG?AAB>@@BBB0;;99>BC<AACC@CCCADH@CBCBBB8;:CB@@AB>BBB?B@CB@@@AAA=BBBB?CABBBCCCCBBBAABCC@BBB@CC?B=@AA@@ABA@<@ABBB7B>A=;<<<;*;BAAA9<;CCCCCCBC?CDGD3F@@ACACACE@BBB;;;A?A?@@@BBB@CBJBCCCCCCBBBCDDCCCBBCAA=A;;;@;;5;59@A???BB
@ATNG8:04155:06655
GATGGTAGGTGCACATGAGTGTATCCAGAATATCAGGAACTCTAGAAGAATTCAGATTTTTAACACGAGAGTAAACGTAAAAAGAAGGTTTTACAAGACTCACGTTAACAATATTGCAGCAGTACGCACACAATCAAAGCGCAGTAAGGATGGCTAGTGTAACTAGCAAGAATACCACGAAAGCAAGAAAAAGAAGTACGCTATTAACTATTAACGTACCTGTCTCTTCCGAAACGAATGAGTACTACTCTCAGAGACACACTACCATCGACGAATAGAAGTCT
+
BBCD@CCCAB@@ACCECCCEDCCBB?BCC?BBBBBC?B?BBCCCBB?BB@C@BCBBCCCC5C@BBBCCCCBCCE>BC99999*9E>C@CFD<CCD@CCBBCCCCC?C@DD?BBB>BBBBBBCDDDBCCCBAA>BBBC>BBBB@@@C@D@DAA>ABCCDDB@?ADCBAA>BB?B@A=>=BBC<@@@>BBBBB3CB@C>>>BCBBC?B?BBB@<A=AACCC@BBBBBDD@C?CCC=CBB?BCBBDAAAABADCA@A@BBCCB@@B@@=BBBBBBB@<AA??;>=;<
@ATNG8:04155:06689
GATGGTAGAGTATCATGTGTATCTCCAGAAGAGATCAGGAAACTCTAGAAGAATTTCAGATTTTTAACACGAGAGTAAACGTAAAAAGAAGGTTTTACAAGACTCACGTTAACAATATTGCAGCAGTACGCACACAATCGAAGCGCAGTAAGGATGGCTAGTGTAACTAGCAAGAATACCACTAAAGCAAGAAAAAGAAGTACGCTATTAACTATTAACGTACCTGTCTCTTCCGAAACGAATGAGTACTGTATCTATGTGTTGCTACCATCGATAACCTCGAGTCT
+
44445:;;CBAA@:555;;;;><55.///)//////::)44(4:<@;44.4?5::)94444444$46999==555:;<4<<>>>@@+?D@CGEDJ9CBC?CDCCBABA@=A?AA>AAA>ABBDDDCBBCDBBCCCC@BBBB@B@A@DDCC@C@B@@?@CCEDCCC@CDCABB?BB?BCC699:9928??;99:9:(9A?BBBCCBBBB?B?BCCB<B=>>BGC@BBAAACC@E@CCC?BBB?BBBCCCBBCBAAABBBBBBB?C999@<@000;@@=@=@BCBC@??
@ATNG8:04160:06673
GATGGTAGCAGACGTGACAGAGCGCCAGAAGATCAGGAACTCTAGAAGAATTCAGGTTTTTAACACGAGAGTAAACGTAAAAAGAAGGTTTTACAAGACTCACGTTAACAATATTGCAGCAGTACGCACACTATCGAAGCGCAGTAAGGATGGCTAGTGTAACTAGCAAGAATACCACGAAAGCAAGAAAAAGAAGTACGCTATTAACTATTAACGTACCTGTCTCTTCCGAAACGAATGAGTACAGAGAGTACGATATGTCTACCATCGATAACCTCGAGTCT
+
BACCACCBCCCC@@@CCCCCCCDCC?BCC@DCCBBB?C?BBCCCCC?AA>A=??A?AABB3B@CDCCCCCCBBB<BC;;;;;*;@9A?CCC<CCB?DBCBCDCBB@C@BB?CDD?AABBCCCEDBBBCCC@@@AB@@=@AABBBBD?C@C@@?@CCBCCBB?BBBCBB?BB@BBB?BBBEF<??@=?CCCC3CC?CA?AAAA@@<@7;:@@:=:>BCCC?CCA??CC?C?BBC>BBB>AABBBDCBBBDDAAABBBCAAA>>>??<@?@???@<@7;;@@@888
@ATNG8:04168:06669
GATGGTGTGATACAGATCAGACACCAGAAGATCAGGAACTCTAGAAGAATTCAGATTTTTAACACGAGAGTAAACGTAAAAAGAAGGTTTTACAAGACTCACGTTAACAATATTGCAGCAGTACGCACACAATCGAAGCGCAGTAAGGATGGCTAGTGTAACTAGCAAGAATACCACGAAAGCAAGAAAAAGAAGTACGCTATTAACTATTAACGTACCTGTCTCTTCCGAAACGAATGAGTACTGCGTCTCACTCTCGCCTACCATCGATAACCTCGAGTCT
+
AB;;.5595<C?ECBCBBACCDBB?BBB>ABBA@@7?9=BAEDDE9897;488933997$36;;<<<:@=B??6<;>>>>>)9=7<7<<<0666:>AABAAABC?B@BB>B@@=@@A@@@AAA@@B@;;;;@CCDC?BBCBBBBB@B@A@@=@CCBBBBC@CBCBCB899<@@?6@BBBB<BBB@BBBBB/9:49@@@AA;;;8=9=::75;588????9548833-32333(399-45=;;888:99=9949;<<>@::99A>6?0//8//(317788889=
@ATNG8:04168:06688
GATGGTAGAGTATCATGTGTATCTCCAGAAGATCAGGAACTCTAGAAGAATTCAGATTTTTTAACACGAGAGTAAACGTAAAAAGAAGGTTTTACAAGACTCACGTTAACAATATTGCAGCAGTACGCACACAATCGAAGCGCAGTAAGGATGGCTAGTGTAACTAGCAAGAATACCACGAAAGCAAGAAAAAGAAGTACGCTATTAACTATTAACGTACCTGTCTCTTCCGAAACGAATGAGTACGAGAGAGCACACGTGTCTACCATCGATAACCTCGAGTCT
+
@B@B?BCCCCBCCCCBBBDCBBBBD?B???@BBBCC>A>AEECCBB@BB@C@BCC::::::$;7C=>E@ACCBBB:>@@AABB2BC@CACCC;CCC?BBBBCCCBB?B?CC?BBB>BABBCCCCCDCCCCCCC@CCCF>AABBBBBB?DBDBB?BCCCCBBA@CCCCCA>AA?BBB>@???>6??@:@AAAB3AC?B???CDBBB>A>BCBC=D<A@CCC@CBBBBCC@C?BCC?CCC?CBCBDBBABBBC@???AABCACAAABB>B788@??;@>AABBB>>>
@ATNG8:04135:06729
GATGGTAGAGAGAGCTCTCTCATCGTACTCATTCGTTTCGGAAGAGACAGGTACGTTAATAGTTAATAGCGTACTTCTTTTTCTTGCTTTCTGTGGTATTCTTGCTAGTTTACACTAGCCATCCTTACTGCGCTTCGATTGTGTGCGTACTGCTGCAATATTGTTAACGTGAGTCTTGTAAAACCTTCTTTTTACGTTTACTCTCGTGTTAAAAATCTTGAATTCTTCTAGAGTTCCTTTCTGGGCTGCGCTGATATGCGCTACCATCGATACCTCGAGTCT
+
A@::05:<@CB@00////<<<<ACC@?@CB;<4<99=7>@;?:B@@@B@@<@B@@@<@:@<<838.449@>@?;8433897$78388::5///;;6:8A=@A4998=588'577=:7;>;>@@=A=@;;;=8889>?>><>@??<<<>::9>@?6660///48<494=@@@>@@@@999<<<-95;:>:===,66222),,,,,,69<=48<;:(999499194999=@AA<;7373770---9-3---23568577897;<>?;<=>>>@@@=AA==;///
@ATNG8:04140:06718
GATTAGATACTCGCTGATACACCCAGAAGATCAGGAACTCTAGAAGAATTCAGATTTTTAACACGAGAGTAAACGTAAAAAGAAGGTTTTACAAGACTCACGTTAACAATATTGCAGCAGTACGCACACAATCGAAGCGCAGTAAGGATGGCTAGTGTAACTAGCAAGAATACCACGAAAGCAAGAAAAAGAAGTACGCTATTAACTATTAACGTACCTGTCTCTTCCGAAACGAATGAGTACACTTCGTCGTGTCGTGCTACCATCGATAACCTCGAGTCT
+
BAA?BCBBBBBBBBCCCCCCBBD>CCB@CEGD;;;<?BAAAABB>BB@B?BBBBCDGD2C=BB??@BBAAAA;AABBDDD5BC@B>BBB9BCCAB;<;CBC;;7;?AA=BBC@CBCBGECCCDCCCCBAB@EEAA>@@CBCCCC@C?BBB>BBCCCCCC>AABBFD?AA=AAB@BBCBC=B??:=<<<=.?A?BBBBB>>=@<@:;;;B=B=CEC;;8;CAAAAA>A=ABC<??C@DCCCBBBBBB?BACCCCDAAABB@A@A<=888?>>;?<>>@@>888
@ATNG8:04144:06707
GATGGTAGTATAGAGCTCTAATAGTACTCATTCGTTTCGGAAGAGACAGGTACGTTAATTAGTTAATAGCGTACTTACTTTTTCTTGCTTTTCGTGGTATTCTTGCTAGTTACACTAGCCATCCTTACTGCGCTTCGATTGTGTGCGTACTGCTGCAATATTGTTAACGTGAGTCTTGTAAAACCCTTCTTTTTACGTTTAACTCTCGTGTTAAAAATCTTGAATTCTTCTAGAGTTCCTGTATACTTCTGGTGTCTGATCTGTATCACTACCATCGATACCTCGAGTCT
+
>>>C@CC@@@@ADD@<<BBF=CBDCBBBB@A=@;;;0;;7;@CCBBBA@;@B000:>+0)00/)/6;;@:;;;;;+//6666$//493333&3:994;;;6:A?9:9A9:39??898@B?@CB==8=:://///6=::;=B>>=>>?:::A;;7///(/.3//.(22795552555/53577'--'-(--999(--466.6)..355567=26;99(95505=.512::;<>8:==7=29555778A;=8968-,,,,*22,,---233755/58333....37335555
@ATNG8:04145:06702
GATGGTAGTACATGATAGACGACACCAGAAGATCAGGAACTCTAGAAGAATTCAGATTTTTAACTCGAGAGTAAACGTAAAAAGAAGGTTTTACAAGACTCACGTTAACAATATTGCAGCAGTACGCACACAATCGAAGCGCAGTAAGGATGGCTAGTGTAACTAGCAAGAATACCACGAAAGCAAGAAAAAGAAGTACGCTATTAACTATTAACGTACCTGTCTCTTCCGAAACGAATGAGTACTGCGTCTCACTCTCGCCTACCATCGATAACCTCGTGTCT
+
BFCF?BBBBCECBBBDBBBB;;;CB@BCCAEFDFA@=A>BBCABBA=@A5:6:BBCCCDC5A?ACECHCCBCBD<B@;;;;;*;C>?5;::&9@@>>AAACCCCD@C@BB?BCC@BBBCCBBBCCCCAAACD@EECC>BBCCCCCD@CACCC@CCCDCCCC?BBCCCC@CD@?>??BBBBB<A@>;99999(:?>ABAABBCEC?B@BB??=?AEBCBB@BBCDBCC@CACDC>BBC@CCBBCCCBBCBBBBC@@@BCBCC?CCC@CABACBB@B?BBBCB???
@ATNG8:04145:06746
GATGGTAGTATCTGCACACTCTGTCCAGAAGATCAGGAACTCTAGAAGAATTCAGATTTTTTAACACGAGAGTAAACGTAAAAAAGAAGGTTTTACAAGACTCACGTTAACAATATTGCAGCAGTACGCACTCAATCGAAGCGCAGTAAGGATGGCTAGTGTAACTAGCAAGAATACCACGAAAGCAAGAAAAAAGAAGTACGCTATTAACTATTAACGTACCTGTCTCTTCCGAAACGAATGAGTACATAGATATACGTATAGCTACCATCGATAACCTCGAGTCT
+
888:<AA@BCCCAAABCCCGCD>BB@AAA?BB000@,0,0<>;>;C@CC:C?@==:99999#75=:=====;;;A8<;<;;;;;$;4242555&5;<8=B?CDCC;99;@DFACCC?CBCCDBBCBCBCCCCBB?BCCC@BABABCAB>B@CBB?BBACDAAA=AACCCC@BB=999499=>>8?AA?BBBBAB)AA?B99:ECBAA7;7:<@@5;7;>CBB@C@@@ABB=A=AAA=@AA=@AABBCBBBBAAABCCBB?@@AABB@@<>677A@@<>=AAAAA<<=
@ATNG8:04148:06741
GATGGTAGCGCATATCAGCGCAGCCCAGAAGATCAGGAACTCTAGAAGAATTCAGATTTTTAACACGAGAGTAAACGTAAAAAGAAGGTTTTACAAGACTCACGTTAACAATATTGCAGCAGTACGCACAAATCGAAGCGCATTAAGGATGGCTAGTGTAACTAGCAAGAATACCACGAAAGCAAGAAAAAGAAGTACGCTATTAACTATTAACGTACCTGTCTCTTCCGAAACGAATGAGTACTATGTAGAGCTCTATACTACCATCGATAACCTCGAGTCT
+
95558=566>;@@AAABCBA@A;;;0;A?9>@:5551505>><==>?BB<A=?A@;;;;;*;?BCCCDCCCEFE?GCBBAAA2AB>B?CCC;DCCACBCBIGGCB?B?BB=ACC?CABBCAABCAAABCDD>BBBE?ECCCCC?B?B?BCC@BCECCCCC@CCBCCE@AA?AJE@CCBDB=AAA=BBBBC5CC@CDCBB??@C>A=AA@@=A?BBCCB>AAAA???>A@BBB=BEC@CCCCCCCBBCCBBBBBBBBBCCCBBCDAD9::C@@<@@BDCCBBBB
@ATNG8:04151:06743
GATGGTAGCTCACGTACGTCACACGTACTCATTCGTTTCGGAAGAGACAGGTACGTTAATAGTTAATAGCGTACTTCTTTTTCTTGCTTTCGTGGTATTCTTGCTAGTTACACTAGCCATCCTTACTGCGCTTCGATTGTGTGCGTACTGCTGCAATATTGTTAACGTGAGTCTTGTAAAACCTTCTTTTTACGTTTACTCTCGTGTTAAAAATCTGAATTCTTCTAGAGTTCCTGATCTTCTGGAGATACACATGATACTCTACCATCGATACCTCGAGTCT
+
55:;:>@=B=B@>;<;666><ABCCCB;;;BB?BIKI>EC:;9;;;ABBB>A@@@A;@;@@@D@D@BBBCC@AAC@ABBBB2AA=???A:AABA?CCB?@@39973:96==<::<=>8=B@<@:=>======:>>>?178==;888<;<=@AAAB;;:;=@@<@788==;A>>>8887@@.727277<=<)::///(/////.88/5-5222$222562737737;;7555390558777*..505878>>@===>;;:;;>ACC;??===///9=776:;;;
@ATNG8:04156:06735
GATGGTAGTCTCAGATAGTCTATAGTACTCATTCGTTTCGGAAGAGACAGGTACGTTAATAGTTAATAGCGTACTTCTTTTTCTTGCTTTCGTGGTATTCTTGCTAGTTACACTAGCCATCCTTACTGCGCTTCGATTGTGTGCGTACTGCTGCAATATTGTTAACGTGAGTCTTGTAAAACCTTCTTTTTACGTTTACTCTCGTGTTAAAAATCTGAATTCTTCTAGAGTTCCTGATCTTCTGGGTCTCTCTCTCACGCACTACCATCGATAACCTCGAGTCT
+
CBCB@CABBBCCBBBCBBABBBCBCCCCBD99;9CCF>DD?C@BCBDDDD?BADCC?B@BBA@>B?DCCCBBDCD@BACAA1:98;ACC>@ABIIGCE@BB9;;@B;;7;ACCDDDE?BBC@D@DCDCBCBB=AB@@<ABBBCBCBBBBBAA@BF@BBB@CC@C@BBBBDCECI@CABBB7@>B><;<<;*;BBBC<ABCBCBGCBB?BBBB2B@@ACACACD@DCBBDBC?C@BBBBBB@BCHH?CCCCBBABBBBBBBBBBBB>AAAAB@?=?>ACCCBAAB
@ATNG8:04157:06708
GATGGTAGGAGACACGTCGCACACGTACTCATTCGTTTCGGAAGAGACAGGTACGTTAATAGTTAATAGCGTACTTCTTTTTCTTGCTTTCGTGGTATTCTTGCTAGTTACACTAGCCATCCTTACTGCGCTTCGATTGTGTGCGTACTGCTGCAATATTGTTAACGTGAGTCTTGTAAAACCTTCTTTTTACGTTTACTCTCGTGTTAAAAAATCTGAATTCTTCTAGAGTTCCTGATCTTCTGGGCAGACTCTCACACGCCTACCATGATAACCTCGAGTCTATC
+
ACCC@DDC@BCCCCBCBBBBBDDCCCCBCC::::CCD>FD@B@AA@BCBB@BBAAA=A=@BBB?B=@@BBBECCC@BBAAA2AA;A99953?AC?BAB@CC@AAABCC?AABBBC@@=BAB<?=?===>>?@<AAAA<AAAAA@@???A???=:<69<<:@@<A<@>>>BBAAA<@@@@@5@;>;>>AAA/?????:?@BBBB@===188888%8;;<A=A<@?:>>AB>>?;A<@????=<==>>4;///66><@???AAA<???=@@AA=>:>=@@?99<,**2(
@ATNG8:04162:06704
GATGGTAGTGTGTCTCTGAGAGTAGTACTCATTCGTTTCGGAAGAGACAGGTACGTTAATAGTTAATAGCGTACTTCTTTTTCTTGCTTTCGTGGTATTCTTGCTAGTTACACTAGCCATCCTTACTGCGCTTCGATTTGTGCGTACTGCTGCAATATTGTTAACGTGAGTCTTGTAAAACCTTCTTTTTACGTTTACTCTCGTGTTAAAAATCTGAATTCTTCTAGAGTTCCTGATCTTCTGGTCTACTACACTGTACTCTACCATCGATAACCTCGAGTCT
+
ACBB?ACDCCCCBBCCCCCBBBBBBDCABB:96;A@@<AB>B?BCDDCDD?CCCDG@E?BCCC@C@CBBCICCCB?;:::9*9:4;AA@9@AAA?BCCACC?AACEDG@CCCCDCDC@CBB@B?CEDDABBD@CCBCC=CCCCCCCCCCBBBBC@CCC?CD@GABBABBBFAA?BCDJJ;F?B;:::::*;CBBB>BBCCCCBB@C5;;;;*;@@@B?B@CCABBBCBDC?@?@BABBB>AACABBBBBCCBAACCCCCCBBBE@B:::B:8188<????>BB
@ATNG8:04163:06746
GATTAGGCGAGAGTGAGACGCAGTACTCATTCGTTTCGGAAGAGACAGGTACGTTAATAGTTAATAGCGTACTTCTTTTTCTTGCTTTCGTGGTATTCTTGCTAGTTACACTAGCCATCCTTACTGCGCTTCGATTGTGTGCGTACTGCTGCAATATTGTTAACGTGAGTCTTGTAAAACCTTCTTTTTACGTTTACTCTCGTGTTAAAAATCTGAATCTTCTAGAGTTCCTGATCTTCTGGCGCTCTGTCACGTCTGCTACCATCGATAACCTCGAGTCT
+
CBC?AA@BCCCDCCCDCC9:;CCCICCCCGACBBB=BC?B@CCCBCBB@BCBBA?A@BBCB@C@BCCBCCB=B?CBCCC3BB@BBBB=BBBB?AAB@CC788@BBC?BBABCBBA;@@C9=7>CAAA>>><=<=@;>>@=>>>AAAADAA======<=BD<A;??AAA???B<@@@@@6@;?:;;:::+;>;:<*//6///===A;?FDD/A===@=@@@<ABCA@@@=A<@?@>>>7<<A=>::=///<==@AA<;;???>;?888?@@<@=@@===AA@
@ATNG8:04165:06704
GATGGTAGTGTCATATGAGAGTGTGTACTCATTCGTTTCGGAAGAGACAGGTACGTTAATAGTTAATAGCGTACTTCTTTTTCTTGCTTTCGTGGTATTCTTGCTAGTTACACTAGCCATCCTTACTGCGCTTCGATTGTGTGCGTACTGCTGCAATATTGTTAACGTGAGTCTTGTAAAACCTTCTTTTTACGTTTACTCTCGTGTTAAAAATCTGAATTCTTCTAGAGTTCCTGATCTTCTGGTATGACTAGTGTACTACTACCATCGATAACCTCGAGTCT
+
BDED?CCCCA@<BBB=BDCCCCCBCAAABB;;9;CDE>BB?C@CCCBB>C9B>>?@;B9BBCC@FACEBCBCDCC;;;;;;*;A?BCCC>BBDC@CDD?DD@BBCCCC?@ACCCCBC@BCC@DACCAA@AAA=ACCD?BBCBCABBCCCCD@@@B?BEF@CC?A?BCB@@AECB?B@@@@7?>B;;;;::*:B?@@;@BCCCCCBBCACDDD3CBCCD?B?AA?BBBCBBB@C@BBBCDC?AAD@CGAABBBCCCBBHCBBBCCG@C:::?::4:9=???A??@
@ATNG8:04165:06724
GATGGTAGCTCTGCTCTGACTCTCGTACTCATTCGTTTCGGATGAGACAGGTACGTTAATAGTTAATAGCGTACTTCTTTTTCTTGCTTTCGTGGTATTCTTGCTAGTTACACTAGCCATCCTTACTGCGCTTCGATTGTGTGCGTACTGCTGCAATATTGTTAACGTGAGTCTTGTAAAACCTTCTTTTTACGTTTACTCTCGTGTTAAAAATCTGAATTCTTCTAGAGTTCCTGATCTTCTGGTATACACACTCGCTCGCTACCATCGATAACCTCGAGTCT
+
@?@B<CCCCBCCCCCCCCCCCCCCCCDCDCBB@CCEF?CC?BBCBCCDCC@CICDD@FACCBC@B@BCCCDBBBC@CCDGD5;<:9ABG>CBCB@BCHADK;;;BBBCABBECCBCK@CAC@B?DEBBCCCC@CDED>AABBECCBAACCDDACB@B@@<@B<@<@CBBBBECGABCCCC<GBE?<;;;;*;AAAB>BBCCCCCBAA<@@@@0@CBBA=@=@C?BCCCCBB?B@BBBCCC?CCDACCA@@CEDDCDBBBBAA:;:;????ABC?B?ABABDBBB
@ATNG8:04167:06740
GATGGTAGTATAGAGCTCTACATAGTACTCATTCGTTTCGGAAGAGACAGGTACGTTAATAGTTAATAGCGTACTTCTTTTTCTTGCTTTCGTGGTATTCTTGCTAGTTACACTAGCCATCCTTACTGCGCTTCGATTGTGTGCGTACTGCTGCAATATTGTTAACGTGAGTCTTGTAAAACCTTCTTTTTACGTTTACTCTCGTGTTAAAAATCTGAATTCTTCTAGAGTTCCTGATCTTCTGGGTGCGCTACAGTCTCTCTACCATCGATAACCTCGAGTCT
+
CCBB?BBBBCC?;666=CCCCGGCCBBA?@00)0;;<89C7<7;:;<<<B;BBBBA>A9::BD?B?B987B====688888)7;49773(3;;=7<<>6@A999@@@@<??BAB@@@==;;3:4;:;?@@=>799;;.56A999<<=<<<;55583979377174;9><@:;5502:@::-94945////(/9333)--7---365:17775(5889:377;?9?A@?678:=866///637-//(///988<;;A<><>>>>>:7::::///6:1769=AAAB
@ATNG8:04175:06747
GATGGTAGCGCACACATAGATACAGTACTCATTCGTTTCGGAAGAGACAGGTACGTTAATAGTTAATAGCGTACTTCTTTTTCTTGCTTTCGTGGTATTCTTGCTAGTTACACTAGCCATCCTTACTGCGCTTCGATTGTGTGCGTACTGCTGCAATATTGTTAACGTGAGTCTTGTAAAACCTTCTTTTTACGTTTACTCTCGTGTTAAAAATCTGAATTCTTCTAGAGTTCCTGATCTTCTGGTCTACTACACTGTACTCTACCATCGATAACCTCGAGTCT
+
CCCCAC@@ABDCCCBCCDCCCCCCCCCCDEBB@BCCC>CD@C@CCCCCCB@CCCDC@C?BBBC?C@BBBCCBCCC@AA@@@0:95;BCD>CBBC@CCEACD;;:@CBCACCDCCCCC>BAC@D@FBAACCCB@CCCF?@ABCCCBBDBBBCBBBC=CCD@BB?B@BBBCCDCBB?BCCCC;B=@;;::::*;BBBF=A@DCCCCCBB=@@@@0@CCDE?C?BB@DDCCCBB@B@??@CCC?AACACCCCCBCCCCDCCCBBCCBB?B9::A995:@AABBBBAA
@ATNG8:04175:06748
GATGGTAGGCACTGCGCACACATCCCAGAAGATCAGGAACTCTAGAAGAATTCAGATTTTTAACACGAGAGTAAACGTAAAAAGAAGGTTTTACAAGACTCACGTTAACAATATTGCAGCAGTACGCACACAATCGAATCGCAGTAAGGATGGCTAGTGTAACTAGCAAGAATACCACGAAAGCAAGAAAAAGAAGTACGCTATTAACTATTAACGTACCTGTCTCTTCCGAAACGAATGAGTACACACTCTCATATGACACTATCGATAACCTCGAGTCT
+
BA@B?<>B;A<<555=;>@A;;9C>7CCC@BDDBBC@CACCEFDBB?BD@C@BCBCBDDD3D@BBABACAAAFF>@@AACEE2A@=A4<<;.:CC@CCCCCFD;96;=@@=@DC@CCCBIDEBBBCCCAA@B@CCBC<??BB@@?B?B?B@@>ACCCDCBB?BCBAAA?BB?BAA4::???:@CC@CCCCC3BB?BCBBB>>>A7:7;=>=5;6;;@BB?CBBBCDE?A>???9?@@<?BBCCBBBB99:AAA@??;AAAAAAABAAAAA=A?A@@AA:::
@ATNG8:04181:06739
GATGGTAGTGATACAGATCAGACACCAGAAGATCAGGAACTCTAGAAGAATTCAGATTTTTAACACGAGAGTAAACGTAAAAGAAGGTTTTACAAGACTCACGTTAACAATATTGCAGCAGTACGCACACAATCGAAGCGCAGTAAGGATGGCTAGTGTAACTAGCAAGAATACCACGAAAGCAAGAAAAAGAAGTACGCTATTAACTATTAACGTACCTGTCTCTTCCGAAACGAATGAGTACTGCGTCTCACTCTCGCCTACCATCGATAACCTCGAGTCT
+
AB@@>ABBBBD@@;:;999@;996516;<7<DCC;;46:=<=CCBB?BB?B?B@@9999:$73>88?<?AA::9,9@;;;;-4@4=.;::&:AA@CCCICCCA@<@?AA>BAB>BBBBCCCDCCCBCBBBD?BBCD?B@@@BABC<?<??@=@CCCCCCB?BCCBBB?BB?AAA<??AAA=A@@;99999(9??ABBBB@A?>:>9<;@?4:7:>B@@=@AA@AA@<>;999/9??;?BCCBBBEAAABB@@;;:A@AAB?AAA=A???@@?9?<@DCDF:::
@ATNG8:04182:06700
GATGGTAGTATATCGCGTCGCTATCCAGAAGATCAGGAACTCTAGAAGAATTCAGATTTTTAACACGAGAGTAAACGTAAAAAGAAGGTTTTACAAGACTCTACGTTAACAATATTGCAGCAGTACGCACACAATCGAAGCGCAGTAAGGATGGCTAGTGTAACTAGCAGGAATACCACGAAAGCAAGAAAAAGAAGTACGCTATTAACTATTAACGTACCTGTCTCTTCCGAAACGAATGAGTACACACTCTCATATGACACTACCATCGATAACTCGAGTCT
+
:<>>9;;CA><;0/--566-/////27;;.5665==8<6;66599<4540439;888:::'93///5689////(////777'9:7<8<>>0=<;.5//////;794;7;;:=CB?BBBABCEBBBBAA@;;;?AACD?A?BBCCCC@C?B;;6;@@?>:=B>AACDABA>@?AA@<@=BBB<<:=877989(9@<@A?;;==BB=B688?>;@8==A@@<@AA@A@C=A=@AA;@??<>AABCB??>>>>?>>==;9999>A>>@>>9008..).-5558888
@ATNG8:04182:06730
GATGGTAGGTGCACATGAGTGTATCCAGAAGATCAGGAACTCTAGAAGAATTCAGACTTTTAACACGAGAGTAAACGTAAAAAGAAGGTTTTACAAGACTCACGTTAACAATATTGCAGCAGTACGCACACAATCGAAGCGCAGTAAGGATGGCTAGTGTAACTAGCAAGAATACCACGAAAGCAAGAAAAAAGAAGTACGCTATTAACTATTAAACGTACCTGTCTCTTCCGAAACGATGAGTACTGCGTCTCACTCTCGCCTACCATCGATAACCTCGAGTCT
+
CCDD:B=C@BCA@@ABCBBCCBBBC@DCD?BBCCCC>A>@CCCBBC@CC@C@BBBBBBCB;B@CCHBCBBB@@@:AAA@@A@09C<B.;:9*9=A>CCBCBCCCBAB@CC?B@@<@AABBBBCBA@@@BAAC@CCBB?BCBBBBBB>B?B>?=?AAA???C@CBBBBB?BD@CBB>>>BBA9@??:988889';<9>==>>@@A@=@=>=<<188(77@DFACCCBBBC@B?000,0000=<@BCC@@@@AACBBBGCDCCC@CBC?B;;<B@@=@@BCCBBBBB
@ATNG8:04134:06759
GATGGTAGTATCTGCACACTCTGTCCAGAAGATCAGGAACTCTAGAAGAATTCAGATTTTTAACACGAGAGTAAACGTAAAAAGAAGGTTTTACAAGACTCACGTTAACAATATTGCAGCAGTACGCACACAATCGAAGCGCAGTAAGGATGGCTAGTGTAACTAGCAAGAATACCACGAAAGCAAGAAAAAAGAAGTACGCTATTAACTATTAACGTACCCGTCTCTTCCGAAACGAATGAGTACTATAGTCTATCTGAGACTACCATCGATAACCTCGAGTCT
+
<><C?BBBA@AB@A?BBBBBCCCDF@HHCFCCBBBB8;7:ABABBC?CC@C@BBBBBDDC3C=AACCCBCBBBB=A@AABAB2;98;@GGD;CCCACBBBDDCDC@D@BB?BFD?BBCCCCCCBB@CDBBBC?DCCC?CBCCBBBB>@?B??>?CCECAAC@AAACCD?BB@?>?999ABA9@>=9999999%9?<>:79CBB>A36156;=,836ADHFC<BBBBBA=@=@@@;@DB@CCCBBA@ADBBBBBCC@@ADCCBBBAA=A999A>=8><>ABCD>>>
@ATNG8:04146:06789
GATGGTAGTATCTGCACACTCTGTCCAGAAGATCAGGAACTCTAGAAGAATTCAGATTTTTAACACGAGAGTAAACGTAAAAAGAAGGTTTTACAAGACTCACGTTAACAATATTCAGCAGTACGCACACAATCGAAGCGCAGTAAGGATGGCTAGTTTAACTAGCAAGAATCACGAAAGCAAGAAAAAGAAGTACGCTATTAACTATTAACGTACCTGTCTCTTCCGAAACGAATGAGTACTACTCTCAGAGACACACTACCATCGATAACCTCGAGTCT
+
CCDD=BACCBCD@@ACCCDCHDCBB?BCCACCGDBB>B>AACCCCB@CC?C?CCA=>==>.>>ABBBBFBBAAA;ABBECCD5@@=@>BBB;BDLACBBBBBB::6;@BB?CCE@CCCCCCCCCCCCCCBB?CCBB?BCCCBAAC@C?B@@>@DBBBC=B?BCBCCC?BCACAAAAA@9@??:?@@@A2BB?BCCDCC@??;?;=?AB6:5:@AAA>AB:::AA>A@EEH=BBC?BBBAAAA@999AAABCCCBCAAAABCB@B9::BCB?B@BCBBBBBB
@ATNG8:04147:06776
GATGGTAGATACTCGCTGATACACCCAGAAGATCAGGAACTCTAGAAGAATTCAGATTTTTAACACGAGAGTAAACGTAAAAAGAAGGTTTTACAAGACTCACGTTAACAATATTGCAGCAGTACGCACACAATCGAAGCGCAGTAAGGGTGGCTAGTGTAACTAGCAAGAATACCACGAAAGCAAGAAAAAGAAGTACGCTATTAACTATTAACGTACCTGTCTCTTCCGGAACGAATGAGTACGAGAGAGCACACGTGTCTACCATCGATAACCTCGAGTCT
+
AECC?BBBCDCCCBBBCCCBBBBAA<BCCACCCCBB?B?@@CCCA@=@E?B?CCEBBBBB2B?BBBBBBBAABH=?=;;;;;*;B?CAIJD;CIGAG:<;CCCBB@B@CC?BCD?BAACBBBFDCCBBBB@C?CCDD?AAA@BABA=AA;::7;BABCEDC@DCCCAB?DC?BBB?CBCBC?A@A>@@@@?2@D?BBBBDBAAB?B>A@@@<@=@AAAA>AABDBAA@C?B>B>ACC?;;;AAACAAACCBBBCAAACBBBBBBB?C899D?>;@?BBCCC>>>
@ATNG8:04156:06789
GATGGTAGTCTCAGATAGTCTATAGTACTCATTCGTTTCGGAAGAGACAGGTACGTTAATAGTTAATAGCTGTACTTCTTTTTCTTGCTTTCGTGGTATTCTTGCTAGTTACACTAGCCATCCTTACTGCGCTTCGATTGTGTGCGTACTGCTGCAATATTGTTAACGTGAGTCTTGTAAAACCTTCTTTTTACGTTTTACTCTCTTGTTAAAAATCTGAATTCTTCTAGAGTTCCTGATCTTCTGGAGATATCATCAGCGAGCTACCATCGATACCTCGAGTCT
+
:::69><<@A;59@B@AB;99?;==>655944.99=93;<7<=ABCCAA@=B@>>=.:2994439.4494444<;<.44444$44.39<<4555;7;:8366)//898:7;???=;??49:A>@=BCB@;9;A;;:9A=BBCB@@@@>=:999444.4:9398.4.////7<><<795555&57<4;<?><(555555'5;;;<>@:?>.5959$5999=6;6;;499;4444.4.4444448:;;:>>666>@><;;;=;>>@@?<;=000@0079=><?=877
@ATNG8:04164:06776
GATGGTAGCGCACACATAGATACAGTACTCATTCGTTTCGGAAGAGACAGGTACGTTTAATAGTTAATAGCGTAACTTCTTTTTCTTTGCTTTCGTGGTATTCTTGCTAGTTACACTAGCCATCCTTACTGCGACTTCGATTGTGTGCGTACTGCTGCAATATTGTTAACGTGAGTCTTGTAAAAACCTTCTTTTTACGTTTACTCTCGTGTTAAAAATCTGAATTCTTCTAGAGTTCCTGATCTTCTGGTAGAGCGTGCATATATCTACCATCGATAACCTCGAGTCT
+
8<<C@@>==CABBCCBBBAA@=@@B:;5:>;;4;?@>8?D;@<:;;C<CD=AA>@;;)4.49:?.;59>><<<?8<:344444$444(444<3;:>=9;55.55.59555;.5555656<9?>@:=9>;;7:////)/:772999566<;<<<;;;<:95;::5:=7;.544449955.455555$5.5.55:::(<<:::)55559996669>=>>+55566.55::;5944//9)/)/97///)4:;9>>>>>;?;@95555=;@@9949===?:919;@?@AA???
@ATNG8:04165:06757
GATGGTAGTATCTGGCACACTCTGTCCAGAAGATCAGGAACTCTAGAAGAATTCAGATTTTTAACACGAGAGTAAACGTAAAAAGAAGGTTTTACAAGACTCACGTTAACAATATTGCAGCAGTACGCACACAATCGAAGCGCAGTAAGGATGGCTAGTGTAACTAGCAAGAATACCACGAAGCAAGAAAAAGAAGTACGCTATTAACTATTAACGTACCTGTCTCTTCCGAAACGAATGAGTACACATCGTCGTGTCGTGCTACCATCGATAACCTCGAGTCT
+
BA@@<@=<;0=<00)/::AACBCC;;155<.5;;;;@4;24/777//+/;6:;??@98999'75?@BDCCBB???5>><;;;:*;@=@>ABA3@;;6;@ABB?9699B9BD@BBA@BB@@@BCCCB;<;BABC@CBBB?BBBBCBBB?B?@;;4;@?:;9AB?BBBBBB?BB>A@<28;;;68;;6<BBBB3AB?:999BA>@B7;5;=88185;7CBB?B????<<20,0;>4?000/>>>A=777=BA==::>=778B<<>>=8>998@@@;@?>??=<<66
@ATNG8:04169:06755
GATGGTAGAGTATCATGTGTATCTCCAGAAGATCAGGAACTCTAGAAGAATTCAGATTTTTAACACGAGAGTAAACGTAAAAAGAAGGTTTTACAAGACTCACGTTAACAATATTGCAGCAGTACGCACACAATCGAAGCGCAGTAAGGATGGCTAGTGTAACTAGCAAGAATACCACGAAAGCAAGAAAAAGAAGTACGCTATTAACTATTAACGTACCTGTCTCTTCCGAAACGAATGAGTACGTGTGACGTACGTGAGCTACCATCGATAACCTCGAGTCT
+
BCAB>BCBBBBBCCDBCCDBBCCCD<AAB@DFDCAA?A?BCBBCCC@DD@B@BBBBBCCC5C@CCCCCCCCDDG>A@99999*:E>EAEED;CBB?BBBCDDD@@=@?@@>ABC@EDBBABBCCGDCCCCBC@CCDD?BBCBBBBC@CAC@@>@BCBBBBC?BBCCCC>AB?BBB788>>>7?BB?BBBBB3BB?B:9:BBBBB?B=????9>:=>BBDACCAA@BB>A?BBA<B;;8;BBBDDCBBCBBBBBBCCCBCBABAB?<?//0===9=:BCCCCBBB
@ATNG8:04170:06785
GATGGTAGCGCGACGAGCGTAGACCCAGAAGATCAGGAACTCTAGAAGAATTCAGATTTTTAACACGAGAGTAAACGTAAAAAGAAGGTTTTACAAGACTCACGTTAACAATATTGCAGCAGTACGCACACAATCGAAGCGCAGTAAGGATGGCTAGTGTAACTAGCAAGAATACCACGAAAGCAAGAAAAAAGAAGTACGCTATTAACTATTAACGTACCTGTCTCTTCCGAAACGAATGAGTACGATGAGAGAGCTCTCTCTACCATCGATAACCTCGAGTCT
+
CCCC?CABBCDABACCCCEEDBBBB>BCCADCCCBB@C?AACCCCC@BC?B?BBBBBBBC2C>AACADCCD>>;3;=9;;;;*;B?C@CDE<DCCACBC@@>?0000=AA<ABB?CBCBCCECCBCCCCCDB@BCBB@BBBBABAB?B@B?@>@DDDCCBB>BBBBBB?CC@88:>@@DDC>C::49=<<<<&<@:A998BAAAA;?:=<CC3838>B@@=?B???AAAD?CCC<AAB?BBBAACCCB@@@CCCA@?>>>>???BB<A<;:>>>8=8=>?@@>>>
@ATNG8:04181:06767
GATGGTAGCACACGAGATCTCATCGTACTCATTCGTTTCGGAAGAGACAGGTACGTTAATAGTTAATAGCGTACTTCTTTTTCTTGCTTTCGTGGTATTCTTGCTAGTTACACTAGCCATCCTTACTGCGCTTCGATTGTGTGCTTACTGCTGCAATATTGTTAACGTGAGTCTTGTAAAACCTTCTTTTTACGTTTACTCTCGTGTTAAAAATCTGAATTCTTCTAGAGTTCCTGATCTTCTGGGTGCGCTACAGTCTCTCTACCATCGATAACCTCGAGTCT
+
AABC@CBCBBBBBCBBCBBAABABDCCCCCAA?BCCC>DB>BABAA@BB@=;:;@A6<2;A@@:A@CCBBCB@@@<98989$:;<;99919BA@?BB@<>=2:9937;6<@??ABBB?A@B=@==??@@====AA??<?==<=>@:>>AAB??>@::;;;==:>=>>>AACCDC;=8888)8:A388DDD/>?@ED8?;;;=>??@A=====,=///=6=4:;7:AA@;:;=C=>>>>BD189;;1;;;>==>AAA>>>===;;<67///=::5:17;;;;@?>
@ATNG8:04181:06777
GATGGTAGCTCGCTGATGATATCTCCAGAAGATCAGGAACTCTAGAAGAATTCATGATTTTTAACACGAGAGTAAACGTAAAAAGAAGGTTTTACAAGACTCACGTTAACAATATTGCAGCAGTACGCACACAATCGAAGCGCAGTAAGGATGGCTAGTTGTAACTAGCAAGAATAACCACGAAAGCAAGAAAAAGAAGTACGCTATTAACTATTAACGTACCTGTCTCTTCCGAAACGAATGAGTACTGTATCTATGTGTGCGCTACCATCGATAACCTCGAGTCT
+
==5405:::=@@@CCBB@@>;999<6;AC@CCCBBBAD8;<;;;?C@CB>B>?9::@@@@A2@>@A90/0////;2:998777'9:5<8<<</<A@=A;89@>?=;67877,7;;4?BBBCCCCBCB;;;AAA=ACCC?ABBBBBCC@C@B;;59==7708AA?CBBBB=<>>*/0*0*00@BH@CBB?BCDDD2@B>C?;:8???>;?9;;;@<@=@@BBA>@@@@?AA?A?BBA=A::8:BBBCBBBBBBBC@@?BCA@ABAAA?;5;888===8=8===C@;;;
@ATNG8:04182:06786
GATGTATAGAGCTCTACATAGTACTCATTCGTTTCGGAAGAGACAGGTACGTTAATAGTTAATAGCGTACTTCTTTTTCTTGCTTTCGTGGTATTCTTGCTAGTTACACTAGCCATCCTTACTGCGCTTCGATTGTGTGCGTACTGCTGCAATATTGTTAACGTGAGTCTTGTAAAACCTTCTTTTTACGTTTACTCTCGTGTTAAAAATCTGAATTCTTCTAGAGTTCCTGATCTTCTGGATATGATTGACTCGTGCTACCATCGATAACCTCGAGTCT
+
ECCBBCBBCBBBA@@B@@@BBCCCCGCB>B@@@<AB?CACCBBBBB@CCC::;:?CCCC@CACBBBBBBBC@BBBBB3BB?BBCB>CBBB?BBBAAA<??BBBB>AAB???BB?BBA<>;>AAA;;;==B>>><@??=>=?@?AA@A@===:;:;=BB=C<>>>DDD@@@:>;;;;/;8=:>ADDD/A@>>>9>===B;;:>>08888(6<=;A;@:==<@>>>?@@7;7;@????588A<????@@@<???@?A?>;===69///9894?;@=889///
@ATNG8:04140:06847
GATGGTAGGAGACACGTCGCACACGTACTCATTCGTTTCGGAAGAGACAGGTACGTTAATAGTTAATAGCGTACTTCTTTTTCTTGCTTTCGTGGTATTCTTGCTAGTTACACTAGCCATCCTTACTGCGCTTCGATTGTGTGCGTACTGCTGCAATATTGTTAACGTGAGTCTTGTAAAACCTTCTTTTTACGTTTACTCTCGTGTTAAAAATCTGAATTCTTCTAGAGTTCCTGATCTTCTGGGTCTCTCTCTCACGCACTACCATCGAATCACGAAAAGTCT
+
CCDD>AAC@BBB;;:@AAAABBB;9:CCCCCDAFAAA>AC@CABBBACDCACDBBB>A>ACAA?B@CCBBBBG=A799373$9;17333(3:<=<?>G?BB;9:8==@:A@BBBBBB<>>A:=:=AAAA==>:=>=D7;:>A?<=;;;?@???@@<>;;6;?:>:>AA????;;6:=AAA5A<><>@@@@,::677+--6---7;:=4;::9(5=A:>5>;AA9@@A><>><>9=>?99=///=>4889>BA@@??>???@@<771///7=9=<@>8///)/9:/
@ATNG8:04142:06844
GATGGTAGGACGAGCGTCTGAGAGGTACTCATTCGTTTCGGAAGAGACAGGTACGTTAATAGTTAATAGCGTACTTCTTTTTCTTGCTTTCGTGGTATTCTTGCTAGTTACACTAGCCATCCTTACTGCGCTTCGATTGTGTGCGTACTGCTGCAATATTGTTAACGTGAGTCTTGTAAAACCTTCTTTTTACGTTTACTCTCGTGTTAAAAATCTGAATTCTTCTAGAGTTCCTGATCTTCTGGGCTGCGCTGATATGCGCTACCATCGATAACCTCGAGTCT
+
ACCB?A@B?B@@@BCA??CDCCBC@CBBCCBB?CCCG>BC@CACBBBBCCADFFCC@C@BBBB@CBGDDECBBBC>:9999'9?<A@BB=BDCDABDC?CD?AAACEG@CCCCDDDC@BAD@D@CDCCCBBB@CCCC?CCCBBBCCCCCCC@@@B?BAC@BE@D?BBBDCDBBB>C;;;;.;>C>;;<<;.;CEFI=CCDHGGEE@A5;;;;*;ABCF@D?CDAHBBBABB@D@BBBCCE@BBCC=CA;:;CCCCCCBBCCCCFFACBAAB;;6;<@BCCCBBB
@ATNG8:04154:06803
GATGGTAGTATATCGCGTCGCTATCCAGAAGATCAGGAACTCTAGAAGAATTCAGATTTTTAACACGAGAGTAAACGTAAAAAGAAGGTTTTACAAGACTCACGTTAACAATATTGCAGCAGTACGCACACAATCGAAGCGCAGTAAGGATGGCTAGTGTAACTAGCAAGAATACCACGAAAGCAAGAAAAAGAAGTACGCTATTAACTATTAACGTACCTGTCTCTTCCGAAACGAATGAGTACTGTATCTATGTGTGCGCTACCATCGTTAACCTCGAGTCT
+
ABAC@DBBCBBCCFDCCCCCCDCBB?BBB?BCBCCF@D?CCCCCDC@CD?@?ACDCCCBC5C@BBACCBBAAAC=?>;;;;;*;B>B<BBA7AA@>BBCBFB;;<@D?BB@CBB@BBCCBBBCCCCCC999CADCBB?A@AABBCB@CAEAA?@CBCCCCC@CCBBBB@DE@???9::AA@8@9939AAAA3BC@BAA?@?BBC=A=AAAA<A<@ACBC?BFAAA@?=??BCC>B9979??ABBBBCFBCBCBBBBBBCBB??>=:=>>=@=@=A:>=@@@=>>
@ATNG8:04156:06804
GATGGTAGTGTGTCTCTGAGAGTAGTACTCATTCGTTTCGGAAGAGACAGGTACGTTAATAGTTAATAGCGTACTTCTTTTTCTTGCTTTCGTGGTATTCTTGCTAGTTACACTAGCCATCCTTACTGCGCTTCGATTGTGTGCGTACTGCTGCAATATTGTTAACGTGAGTCTTGTAAAACCTTCTTTTTACGTTTACTCTCGTGTTAAAAATCTGAATTCTTCTAGAGTTCCTGATCTTCTGGTCTACTACACTGTACTCTACCATCGATAACCTCGAGTCT
+
CDBB@BCCABBCCCCCCCCABABBCECCCCBB?BBBC>CC@C?BBCCBBB@CCDDE@C@CBBB@CACEECCCCCD?;;;;;*;;4;DCC?CCCG@BBCAHD@AABBCC@BBFCBBBD@BBA@B?CBBBCBBB?BBDD?CBBBCCCCBBBCDBBAB?BCC?BB?B?AABBBBCBC@BCCCC<C?B?ABBBB2BDCCC>CBBBCCCBA@4;;;;*;AACB@C@CD@CDCCBBB@C@BAACCB=@?B?BBBBBBCBBBBDCCCCCBCC@C:::A@@=@ADDDAAABB
@ATNG8:04156:06842
GATGGTAGATACTCGCTGATACACCCAGAAGATCAGGAACTCTAGAAGAATTCAGATTTTTAACACGAGAGTAAACGTAAAAAGAAGGTTTTACAAGACTCACGTTAACAATATTGCAGCAGTACGCACACAATCGAAGCGCAGTAAGGATGGCTAGTGTAACTAGCAAGAATACCACGAAAGCAAGAAAAAGAAGTACGCTATTAACTATTAACGTACCTGTCTCTTCCGAAACGAATGAGTACTACTCTCAGAGACACACTACCATCGATAACCTCGAGTCT
+
CCCC@CCBBBBDDBBBCCCCCBBBB>BCE@DECB@@>@?BCCBBCB?CC?C>A@AAAAAA/A@ACCCCBBBBBB=B:::@@@1@C@E6;;;6;EDBFAAACCECC?A?@A?@@A>ACBBBCCCDCCBBBCCC@CBCA=A???@ABB?B@B@@?@CDDCCCC?CAAABB@BB?BBA<@@@@@8??@<ABBBB3BB>AAB@AA>;;1818=>A7;8;ACBC@CAAACCD=?=?BD>DCA?BBBACCCDAABBBBBB@@@999:A@@@<@:::A9:7:;>AA@@677
@ATNG8:04158:06835
GATGGTAGCAGAGTCACTCATATCCAGAAGATCAGGAACTCTAGAAGAATTCAGATTTTTAACACGAGAGTAAACGTAAAAAGAAGGTTTACAAGACTCACGTTAACAATATTGCAGCAGTACGCACACAATCGAAGCGCAGTAAGGATGGCTAGTGTAACTAGCAAGAATACCACGAAAGCAAGAAAAAGAAGTACGCTATTAAATATTAACGTACCTGTCTCTTCCGAAACGAATGAGTACGTGTGCGACGTGTCTCCTACCATCTGATAACCTCAGCAGATCTT
+
--8939:0/5==<@=B=BCC====:=>>;?CBBB@=B696===<<8;;7;:==::8888'86:<454988333(3355555$55.5.55)555.5666<?===:=:==:<;;255<;=>@@@====;;:7)////)/99//333-47=<<;;;;:==::4488==:5?C>7732;79992::>?BBBBB1BB?B;665;9::-55(2884:596:/0*00/:;33-3-3::1333/33;<888=====<=@@725<7773765-/..../.7493..2562222272
@ATNG8:04158:06847
GATGGTAGGCGAGAGTGAGACGCAGTACTCATTCGTTTCGGAAGAGACAGGTACGTTAATAGTTAATAGCGTACTTCTTTTTCTTGCTTTCGTGGTATTCTTGCTAGTTACACTAGCCATCCTTACTGCGCTTCGATTGTGTGCGTACTGCTGCAATATTGTTAACGTGAGTCTTGTAAAACCTTCTTTTTACGTTTACTCTCGTGTTAAAAATCTGAATTCTTCTAGAGTTCCTGATCTTCTGGGTCTACGCTCGTCGCGCTACCATCGATAACCTCGAGTCT
+
BBBB?BED@DCCCDDBBBCCAAADCCCCCBBB?B@BB=BC@C@CCCCCCC@BBBBD?B@BBBB@B@CCBBBBBAB?CBCCC3BB>A::9,3??B?ABF?AA999:AAC@???BBBBC>A=@=A=AAA?>>:;7:@BB:==A@@@@A????B@@@A<???<AA<A=AA??@A@@@:>;:::/;5;=BBDDD/A@:::1://///>==A=@@@@/>AAAD=C;@@<>>>@???;>:==>A??7;;AA9>>>>>>@@@AA;;<?@@@@<@@???==:=<>>>AAAAA
@ATNG8:04161:06840
GATGGTAGGTGCACATGAGTGTATCCAGAAGATCAGGAAACTCTAGAAGAATTTCAGATTTTTAACACGAGAGTAAACGTAAAAAGAATGGTTTTTACAAGTACTCACGTTTAACAATATTGCAGCAGTACGCACACAATCGAAGCGCAGTAAGGTTGGCTAGTGTAACTAGCAAGAATACCACGAAAGCAAGAAAAAGAAGTAACGCTTATTAATCTATTAACGTACCTGTACTCTTCCGAAACGAATGAGTACTCTCAGACGCTGCGTCCTACCATCGATAACCTCGAGTCT
+
><B@@==<844455559555;565=054<.448444.44(//77///277)//)/44//;;;*;2//////8==<<5<///99<*<<7;;)5555$5554554<<<@<:::3:7::7;4503:<74475-----85774;;;=8;;;??==<7?1919=@<<AABBA=A=;<::5:<7554588777*333633333$//(/67)//8839:5:.545458>7;<A@@>A@?989@C=A>=AA69<8)/-5--////68886688///::=288:488888//(/498888332
@ATNG8:04162:06813
GATGGTAGCGCGACGAGCGTAGACCCAGAAGATCAGGAACTCTAGAAGAATTCAGATTTTTAACACGAGAGTAAACGTAAAAAGAAGGTTTTACAAGACTCACGTTAACAATATTGCAGCAGTACGCACACAATCGAAGCGCAGTAAGGATGGCTAGTGTAACTAGCAAGAATACCACGAAAGCAAGAAAAAGAAGTACGCTATTAACTATTAACGTACCTGTCTCTTCCGAAACGAATGAGTACGATGAGATCTCGTGTGCTACCATCGATAACCTCGAGTCT
+
ACCB?CCECBB:;;DDECCCBCCBC>CCCACCCCBB?B?BBDCCCC@CC?D?CCAAAAAA/C?CCCBCBAAAAA:ABCBEDD3DD@C@CCC<CIIAEBCCFCBBC@B@BB@BCC@BBCBCCCCBBBCCDCCB@AAAB?BCA??>AB>A?C@@>@EDDCAAA>ABCCBB?BC@99:>AABBB=B??<?CCCC2CC?D??:??B?@9=:=>@A6;7:ABAB?BBAAAAB?B?BBD=BBC?AAABCCCCCABBCB;;;<;CC???AAA=A>>>A==:><?BAB@;;;
@ATNG8:04174:06808
GATGGTAGCACACGAGATCTCATCGTACTCATTCGTTTCGGAAGAGACAGGTACGTTAATAGTTAATAGCGTACTTCTTTTTCTTGCTTCGTGGTATTCTTGCTAGTTACACTAGCCATCCTTACTGCGCTTCGATTGTGTGCGTACTGCTGCAATATTGTTAACGTGAGTCTTGTAAAACCTTCTTTTTACGTTTACTCTCGTGTTAAAAATCTGAATTCTTCTAGAGTTCCTGATCTTCTGGATATGAGTGACTCGTGCTACCATCGATAACCTCGAGTCT
+
5;<=?CBBBBCC@AACCCCCCECIDCBBCBBB@BBED>CC@C@CCBBCCC@BBBBB=A>@@@@:>9>CCEBAACD@BBBBB2@=;@00,/:>@9??@<@A8::?CBB>AABBDCCC?BBB>A>=A@?????<?@AA;>888888===?@>?>@@<>>>=@@<@<@@@@@???A7;:>AA3:5:878888(6=9981866/..686848;;;*;555;6:52202A=9788-/-/=9<>@8;;A<@=<;;@???AAAAAA@?=>>>@6669//)/76669=<;<
@ATNG8:04176:06847
GATGGTAGCACGAGTCACTCATATCCAGAAGATCAGGAACTCTAGAAGAATTCAGATTTTTAACACGAGAGTAAACGTAAAAAGAAGGTTTTACAAGACTCACGTTAACAATATTGCAGCAGTACGCACACAATCGAAGCGCAGTAAGGATGGCTAGTGTAACTAGCAAGAATACCACGAAAGCAAGAAAAAGAAGTACGCTATTAACTATTAACGTACCTGTCTCTTCCGAAACGAATGAGTACGAGAGTCAGAGCAGAGCTACCATCGATAACCTCGAGTCT
+
AAAC?CBBBBBCCCCCBBCDCCBBC@CBD?DCFE@B?A@CCCBCCE@BC?B@ABADDDDE0C@CCCBBBBBBBC=A:;9@?@*@>;:.59949@A?CCBBBBB;;;;@DD@BCD?@@CBBCCBBBBCCBBBC@DCBB>AA@?@B??<@?AAA?ACCCCCCD?CCDDBB?>>9?AA:?????8=>?;=????.?A>B@@@@@C??7;7;=>@6:7:?@@@?BBAABAA=?=@CC>CBB?BBBCCCCADBCBCABBBBBBBBBA?AA=A677><<8=:=AAB@::;
@ATNG8:04178:06834
GATGGTAGGCGACATACATACCGCCAGAAGATCAGGACTCTAGAAGAATTCAGATTTTTAACACGAGAGTAAACGTAAAAAGAAGGTTTTACAAGACTCACGTTAACAATTTTGCAGCAGTACGCACACAATCGAAGCGCAGTAAGGATGGCTAGTGTAACTAGCAAGAATACCACGAAAGCAAGAAAAAGAAGTACGCTATTAACTATTAACGTACCTGTCTCTTCAAACGAATGAGTACTATGTAGAGCTCTATACTACCATCGATAACCTCGAGTCT
+
BAAD?C@C?BCBBCCCCCCCC?@@?BBB@BCCCICABBBCCCCC@BB?B?A@@@AAAA2AABBCCCCDE@??6=>;;;;;*;B?C?BBB<CDC@CCCCCCDBB?B@BC;@@@5@@BCCCCCCDCBABCCC?CCCE=??ABBA@@<@?AAB@BBBBBCCC?AAAAAA@CC?999599AAA=BBB?BBBBB3BF@@===@@AAB=?8;:AA5;6;=@@B?AAAABBB@BBB>BCC@BBCBBBCCBBBAAA@>>>??@@@@@??<?>==A@@:=:=A>??;;;
@ATNG8:04137:06892
GATGGTAGTGCGTGAGAGAGAGACCCAGAAGATCAGGAACTCTAGAAGAATTCAGATTTTTAACACGAGAGTAAACGTAAAAAGAAGGTTTTACAAGACTCACGTTAACAATATTGCAGCAGTACGCACACAATCGAAGCGCAGTAAGGATGGCTAGTGTAACTAGCAAGAATACCACGAAAGCAAGAAAAAGAAGTACGCTATTAACTATTAACGTACCTGTCTCTTCCGAAACGAATGAGTACACACTCTCATATGACACTACCATCGATAACCTCGAGTCT
+
BBBB@DCCCDDCBBBBBCDDDCBBB<BCBAAABEBBAC@CCDBBBD@DG?B>AACCCDCC2B?BCEBBBAB:::,9@;;;;;$;;<;5999&5>9:;CCCEDCCC=A=??;?AA>ABCCDCCCCBBBBBCCB@BBBB?BABBBBAC@C@C@@>@EDDCBBB?BAAAAB?BB?BBB=??BA@;A??;?CCCC3BB?BBBAC@@<=9=8===>:==AACCA>AA@@?AB?B?BCC>CBB?BCCBBBBBBCCCBAABBCB????CBCC?B>@>BAA;><?BABA>>>
@ATNG8:04138:06857
GATGGTAGCAGACGTGACAGAGCGCCAGAAGATCAGGAACTCTAGAAGAATTCAGATTTTTAACACGAGAGTAACTGTTAAAAAAGATGGTTTTACAAGACTTCACGTTTAACAATATTGCAGCAGTACGCACACAATCGAAGCGCAGTAAGGATGGCTAGTGTAACTAGCAAGAATACCACGAAATGCAAGAAAAAAGAAGTACTCTAATTAACTATTAACGTACCTGTCTCTTCCGAAACGAATGAGTACCTCTCAGACGCTCGTCCTACCATCGATACCTCGAGTCT
+
9:;?@??BA<<<<<555:555;;;<9<<:5:99999:>;<;;<;;;8;;7;499///;;;)95///6666///066//+/;;;;&888:9;;;.888(////(/97666(/(//4///58;;;><;;;<556<6667<@>@7;<==<BBC@C?BBB7;;;5:566;>>><>C@B?6::;+0////(///93333333#/90////8//3.34<48=8:6@;@975;.72775572778=?7:AA:888272;7=7::967<99?@>??;=;;56::::///3//.35555
@ATNG8:04141:06883
GATGGTAGTATATCGCGTCGCTATCCAGAAGATCAGGAACTCTAGAAGAATTCAGATTTTTAACACGAGAGTAAACGTAAAAAGAAGGTTTTACAAGACTCACGTTAACAATATTGCAGCAGTACGCACACAATCGAAGCGCAGTAAGGATGGCTAGTGTAACTAGCAAGAATACCACGAAAGCAAGAAAAAAGAAGTACGCTATTAACTATTAACGTACCTGTCTCTTCCGAAACGAATGAGTACTGTATCTATGTGTGCGCTACCATCGATAACCTCGAGTCT
+
::;@8<>CEEBBBB>BCCCDFCABBACBB?BBB@BB?A=CCBBBBC@CG?@=@@@;:;;;*;=BCBCCCB::::/:@;;::9$9;6;4;990;9;7;A;AAAACC@C@CD@CCC>BAAADBCBBDCBCC@A@@BAAA>ABBBABBB>B?BAA?ADBBBBCC@BBBBCC@BB>A@A=A@AA@8<98299::::%:?9;;8;?AB@?;?;?>BB<B<::@CC@CCCBBBB?C?CCC>BBB?BAAABBBBBBCBBBAAABCBCCCBA>><>???A>>;><???A>>>@
@ATNG8:04147:06859
GATGGTAAGAGACACGTCGCACACGTACTCATTCGTTTCGGAAGAGACAGGTACTTTAATAGTTAATAGCGTACTTCTTTTTCTTGCTTTCGTGGTATTCTTGCTAGTTACACTAGCCATCCTTACTGCGCTTCGATTGTGTGCGTACTGCTGCAATATTGTTAACGTGAGTCTTGTAAAACCTTCTTTTTACGTTTACTCTCGTGTTAAAAATCTGAATTCTTCTAGAGTTCCTGATCTTCTGGTGTCGTCTATCATGTACTACCATCGATAACCTCGAGTCT
+
<AAB@BD?@@A;59;;;;;CCBBA@@B@@A:;2:::;,9@.5.5555?CC?BB::;)9:?=?>>B8859@@<944.99999$497::<<5695>:B=B?BB?BBBDEFFCDCCCBBCACBB@B@@@@@@??>;>==@589ABCCBBBBBAA:99@<@@@<@>:?8?@@@ABBBB?@@AAA6A<=188@AA+888;;/;7<777896616666'62225-569<3997:>>@8<5<;<<<=8:::5;::==888==888:;A;;:B8:6666//)/(/7736///
@ATNG8:04156:06891
GATGGTAGAGAGACTGTAGCGCACCCAGAAGATCAGGAACTCTAGAAGAATTCAGATTTTTAACACGAGAGTAAATGTAAAAAGAAGGTTTTACACGACTCACGTTAACAATATTGCAGCAGTACGCACACAATCGAAGCGCTGTAAGGATGGCTAGTGTAACTAGCAAGAATGCCACGAAAGCAAGAAAAAGAAGTACGCTATTAACTATTAACGTACCTGTCTCTTCCGAACGAATGAGTACGATGAGATCTCGTGTGCTACCATCGATAACCTCGAGTCT
+
=BDD@CCBBBCBCCCCCCCCCCCCC>CCB@BCBB???@?BBBBBCC?BB?B@CCC89999.9@CCC@ABBDCCC>>>?DDCC3BB@B@BBB9BCBBBBBBECAAAAC@BB?AEEADBBBCCCBCCCBBACDE?BB?@=?CAABBAA>A?CCC@CCBBABBB?BBABAC?CC?>>>?ACAA@;A@@<ABBBB3@A<@@AAA@@@@<@<>>AA7;7;>CBB?BA@@@@@?B?AA=A??<@DBBBBCDCBBBBA@@999AB@=??8838;;;B@A=@<>>>A@@@C
@ATNG8:04157:06881
GATGGTAGCACACGAGATCTCATCGTACTCATTCGTTTCGGAAGAGACAGGTACGTTAATAGTTAATAGCGTACTTCTTTTTCTTGCTTTCGTGGTATTCTTGCTAGTTACACTAGCCATCCTTACTGCGCTTCGATTGTGTGCGTACTGCTGCAATATTGTTAACGTGAGTCTTGTAAAACCTTCTTTTTACGTTTACTCTCGTGTTAAAAAATCTGAATTCTTCTAGAGTTCCTGATCTTCTGGGCTGCGCTGATATGCGCTACCATCGATAACCTCGAGTCT
+
CC??>AABBCDBBBDCDCBBBCCJDCDBBBDC?A9997::?G@CBCCCCC@CC@@?@C?CBCC?D?BACBBBBCA=99999)9?>AABB>BCCD@BAA>AC<99:CBB@BBBCCBBB?BBB?B@BA?@<;;;<@@@@;>>@@===>>==BB>=>=<:;:<@@<@=>>>A???@@;??@A@6@;>877666(8<=>A:A>>>A=;:<:088898%8::;A<A;@@;@AAB;;;;><>A@@@@;;88819///=;;;@AA=>>=96666<///>9:5>:>BCCA?@>
@ATNG8:04159:06857
GATGGTAGCGCACACATAGATACAGTACTCATTCGTTTCGGAAGAGACAGGTACGTTAATAGTTAATAGCGTACTTCTTTTTCTTGCTTTCGTGGTATTCTTGCTAGTTACACTAGCCATCCTTACTGCGCTTCGATTGTGTGCGTACTGCTGCAATATTGTTAACGTGAGTCTTGTAAAACCTTCTTTTTACGTTTACTCTCGTGTTAAAAATCTGAATTCTTCTAGAGTTCCTGATCTTCTGGATAGCGACGCGATATACTACCATCGATAACCTCGAGTCT
+
>:8<7<:;@BAAACBBBEGCCCCCCC===?==:<AA>7>C7;7@BBBCBB:;:CCC@B=@@BB?B@CBABA@A@A><;;;<*<?9<:@=6B>?C<B=B@CE?;;=DCB@DCBCCDCD?AAC@B@FB;::BBB=@ACD@CCCCCCBBFCCCECBAA?BCC?DC@C@BBBBBBDCB?BBBCB;B?C?A@@@@0@BBCC=BACCDDGCCC4;;;;*;AABB?A?AD@CECCBBB?B@A@@BCC>BBG?BACBCCJCCCBBBCCCBABBAB@@@CAA>A?CDCCBBBB
@ATNG8:04165:06886
GATGGTAGTGTGTCTCTGAGAGTAGTACTCATTCGTTTCGGAAGAGACAGGTACGTTAATAGTTAATAGCGTACTTCTTTTTCTTGCTTTCGTGGTATTCTTGCTAGTTACACTAGCCATCCTTACTGCGCTTCGATTGTGTGCGTACTGCTGCAATATTGTTAACGTGAGTCTTGTAAAACCTTCTTTTTACGTTTACTCTCGTGTTAAATATCTGAATTCTTCTAGAGTTCCTGATCTTCTGGATAGCGACGCGATATACTACCATCGATAACCTCGAGTCT
+
<7>;9BDGBBCBBCBBBCCEHDCCCBBCBBBB?BBBB>BBAE@BBCDEBB@CBBCIAC@CCDF@DACBBBBDCCC@@@@@@,@A>ABDI@CBCC4:6@:>>=BBABAC;:;CCCC@@<@AB>B@CCCDBCBCACCDC?AACCCCCCCCCCCCCCC@BBB@CC@C@CBBBCCCBB@CBBBB<B@F@CBCCC5CCCCG@ECCDBBBAAA@CF?EBBBBBB>B@CC@BBCBBBB?B?BBBCBB>AAC?CCAABBBBAA;;;CBCBCCC@CBBBEAA>B???@BBBBB
@ATNG8:04165:06894
GATGGTAGTAGTACACTAGTCATACCAGAAGTCAGGAACTAGAAGAATTCAGATTTTTAACACGAGAGTAAACGTAAAAAGAAGGTTTTACAAGATCTCACGTTAACAATATTTGCAGCAGTACGCACACAATCCGAAGCGCAGTAAGGATGGCTAGTGTAACTAGCAAGAATACCACGAAAGCAAGAAAAAGAAGTACGACTATTAACTATTAACGTACCTGTCTACTTCCGAAACGAATAGTACGATGTGACGTACGTGAGCTACCATGATAACCTCGAGTCT
+
A@@@9A@@@?<===@AA?ECC@@AC=@@B=?>C@@4:29@A@>:>A4:.9A@::::9$5.5::<<=@;<>A2>::;;;;);?:;<???384;7:444443=;;7;8=C?A899.8<;?@@=;;=65267786//(/8/579:::8815;AAB?AA?:9:A@?CCBBBB?BB>A@@7::?DD<BAC?DCDED3::59@@@A@@@99399==::4:@@ABAC?BAA@:99<1816;;3:@@5:0:://///799:<;:;:::<===5558::::;;28488:;=?>?
@ATNG8:04173:06857
GATGGTAGGTGCCATGAGTGTATCCAGAAGATCAGGAACTCTAGAAGAATTCAGATTTTTAACACGAGAGTAAACGTAAAAAGAAGGTTTTACAAGACTCACGTTAACAATATTGCAGCAGTACGCACACAATCGAAGCGCAGTAAGGATGGCTAGTGTAACTAGCAAGAATACCACGAAAGCAAGAAAAAGAAGTACGCTATTAACTATTAACGTACCTGTCTCTTCCGAAACGAATGTAGTAACTGCTTCTCACTCTCGCCTACCATCGATAACCTCGAGTCT
+
B@@B?B=B?BBE@AABCCJEFBBDAJCD?DCCCAA>@?ACAAABA?AB>A>AA?@@@@@.@<@BA777<BB@?7?=::=;;,//)/68;;(//9188::9<9>?:?:?A;;;;=A>>>AABBDA>>>:::A<>>>><A=<966//,/9=<@<@;;;>>FC=A???BA?BD@BBB<>>@??7::95;AAAA/;;6;:;;>>===5;5;@>=8===;888:>;;;<::16/566.6..).---78:5:3556167755222553389;-..7677516/55558955
@ATNG8:04179:06865
GATGGTAGCGCACACATAGATACAGTACTCATTCGTTTCGGAAGAGACAGGTACGTTAATAGTTAATAGCGTACTTCTTTTTCTTGCTTTCGTGGTATTCTTGCTAGTTACACTAGCCATCCTTACTGCGCTTCGATTGTGTGCGTACTGCTGCAATATTGTTAACGTGAGTCTTGTAAAACCTTCTTTTTACGTTTACTCTCGTTTTAAAAATCTGAATTCTTCTAGAGTTCCTGATCTTCTGGGATGTGTGCGCAGTGCCTACCATCGATAACCTCGAGTCT
+
:5893959;C;;;BB<;;BBCCCDCCCCCC;;.9444)5=8=;?BBBCEDAGDGBB?B@CEBB?B@DCDCBBBCE?BBBBB1BC@CCBE?CACDACCC?CC?AAACFJBFCBCCCBB?BCC>A>BEDDCCBB?BBEF>AADCBBBCDCCCCCCCB?CBB?BB?B?BCCCECBCB>C;;;;.;@E>BBBBB0ACCBD>CCCCCC<<;;.;<<<*;CCCG@C@BB?CCDDBBA?C@CBDCCB?B;;;0;;;;BBCBCCDCCCB?BBB?BBABB;;9:?BAD:::AA
@ATNG8:04179:06891
GATGGTAGCTATACGTATATCTATGTACTCATTCGTTTCGGAAGAGACAGGTACGTTAATAGTTAATAGCGTACTTCTTTTTCTTGCTTCGTGGTATTCTTGCTAGTTACACTAGCCATCCTTACTGCGCTTCGATTGTGTTCGTACTGCTGCAATATTGTTAACGTGAGTCTTGTAAAACCTTCTTTTTACGTTTACTCTCGTGTTAAAAATCTTGAATTCTTCTAGGTTCCTGATCTTCTGGACGCGCGCACTGACACTACCATCGATAACCTCGAGTCT
+
?@AB?BBBBB=@A?966<==>A@@;666==>?@999@6:979:@D?@@@@=?;9545:7<<=>;A:6:9985::9533333$/94///(/:8:7;;=<=?4779;;=8BBBBBCAA<@AA;><8A>?@@;;69>==5<9998==:;7977;?>=4<33/3317366533.//;+/.6;;.8.3.56666(69555-5566622222.5777'52.(.5(.(..27535055;5665522+233(..33359:;9555::555;589;99:=0818?A@@A@@
@ATNG8:04183:06851
GATGGTAGTACATGATAGACGACACCAGAAGATCAGGAACTCTAGAAGAATTCAGATTTTTAACACGAGAGTAAACGTAAAAAGAAGGTTTTACAAGACTCACGTTAACAATATTGCAGCAGTACGCACACAATCGAAGCGCAGTAAGGATGGCTAGTGTAACTAGCAAGAACACCACGAAAGCAAGAAAAAGAAGTACGCTATTAACTATTAACGTACCTGTCTCTTCCGAAACGAATGAGTACTATGTAGAGCTCTATACTACCATCGATAACCTCGAGTCT
+
<<<C@BCDCBBBBBBB;;;B;;;AC>BBC?CAAABB=@>BBBCEED>996:?@@AA@JGF1B?CCCCCAAAAAB;CC;<<<<*;?=?=@@@0@BC=BBBBCBB@@<@<@A?CCC@BCCCCCCCCBBBBBCCC@CCAA?A@CBBBBB@BBCCCABBBDCBCB?BBCCDC@CC?ABB?BAABD>BA@=?CCCC3CB@?@@CCCCBB?B?BBBB?D?BBBBB?BCAB@AA@C@BBD>CCC?BBBCBBCC??>BBBBBBCCBBBBBAAA?C888??>;@<=>=B@@==
@ATNG8:04140:06923
GATGGTAGCAGACGTGACAGAGCGCCAGAAGATCAGGAACTCTAGAAGAATTCAGATTTTAACACGAGAGTAAACGTAAAAGAAGGTTTTACAAGACTCACGTTAACAATATTGCAGCAGTACGCACACAATCGAAGCGCAGTAAGGATGGCTAGTGTAACTAGCATGAATACCACGAAAGCAAGAAAAGAAGTACGCTATTAACTATTAACGTACCTGTCTCTTCCGAAACGAATGAGTACCTCTCAGACGCTCGTCCTACCATCGATAACCTCGAGTCT
+
BBCCACCBBBBCBCCCCAABFCCCC@CCE@BAA>::5;<@@ACCBF@CC=A;=@@99::+8<?ABBAAA???=5=@;;;;-5@6;.599&5999;;A?ABCCC?C@BBACCC@CCBBBCGCCBCCDCBBC@CCCC>AACBBBBB@B?C@A?AAAABBBB?CBBBBBCAB>BAA=ABCBD?CBB?@AAA9AB@B??@CBBA@=@=A@CD?D?BGDAA???BBABB?B?BBB=ABC?ABACCCC?BBBCCCCAA?>>>??:?>;48///9880606AA@@?AA
@ATNG8:04141:06927
GATGGTAGCACACGAGATCTCATCGTACTCATTCGTTTCGGAAGAGACAGGTACGTTAATAGTTAATAGCGTACTTCTTTTTCTTGCTTTCGTGGTATTCTTGCTAGTTACACTAGCCATCCTTACTGCGCTTCGATTGTGTGCGTACTGCTGCAATATTGTTAACGTGAGTCTTGTAAAACCTTCTTTTTACGTTTACTCTCGTGTTAAAAATCTGAATTCTTCTAGAGTTCCTGATCTTCTGGCGCGTATGTATGTCGCCTACCATCGATAACCTCGAGTCT
+
B@A@;FCCBBCBCCCCBBCGFCBBBA@@DCA@=ABBB=BC>B?CGCBBBD@CBBBB?B?BBBD?B?BBAABBCAA>9:999$:::9???:?BCD@CBC@BB>A???AA>BAA@AA@@=ACC?B???CA==>?:==::5;:>>==>A@@???A@>>;888<@@;@<>>=>BBB>=:==AED5A=A::::::+:=>BD7;;>=??;:;=79988*8///;4>6@@:AAA==<==D=>>>A@@:>>><??????@@@@@@@@@@<@==9>==<B==:=;===??:::
@ATNG8:04147:06936
GATGGTAGCACGAGTCACTCATATCCAGAAGATCAGGAACTCTAGAAGAATCAGATTTTTAACACGAGAGTAAACGTAAAAAGAAGGTTTTACAAGACTCACGTTAACAATATTGCAGCAGTACGCACACAATCGAAGCGCAGTAAGGATGGCTAGTGTAACTAGCAAGAATACCACGAAAGCAAGAAAAAAGAAGTACGCTATTAACTATTAACGTACCTGTCTCTTCCGAAACGAATGAGTACGTGTGCGACGTGTCTCCTACATCGATAACCTCGAGTCT
+
55<=8;=:54449555@<<@@=;::4545.5<<=@A7<:CCBBBCB=@@455=555>><+>9544:99999;<4<<;;;;;*9:7=6;;=+9955;<BBBBA>:6;600)/77178<;>?A@?699BC@==<00/;68:7?@??B9>:>>?:>>??>>==:?<<;33,37/3<<6;<88817994377899%9>;9=8:7@A;957577993=7=>ABB?@?;<<>?8;///;8>//*/96;=???BB@AA@@;;88==7939;799:=986/749=;98>>>
@ATNG8:04149:06929
GATGGTAGACATATCGTACTCTCTGTACTCATTCGTTTCGGAAGAGACAGGTACGTTAATAGTTAATAGCGTACTTCTTTTTCTTGCTTCGTGGTATTCTTGCTAGTTACACAGCCATCCTTACTGCGCTTCGATTGTGTGCGTACTGCTGCAATATTGTTAACGTGAGTCTTGTAAAACCTTCTTTTTACGTTTACTCTCGTGTTAAAAAATCTGAATTCTTCTAGAGTTCCTGATCTTCTGGGCAGACTCTCACACGCCTACCATCGATAACCTCGAGTCT
+
@?AA>BBBDBCCCCCCBCC<9;BBCBBAB@AA=@BBC<BB>B@BBAA@@?=A>9782<2;9=>4=5;;9;;=:88:=FDCE1:;;>00+/8;?/97713@>=;88?@;?AB@768<A@@;@<@@@A>888.7:=>.66;=AA???@@@A888=9=>>:;;5:6<=>>??@==797867(5495<????/@@@DD7?????B?>;;/65667%85:<8;A6??05:A@8881/36////.055:;3;;;=77=@??<9///766616///8//(/3<<AAA;;:
@ATNG8:04154:06937
GATGGTAGGCACTGCGCACACATCCCAGAAGATCAGGAACTCTAGAAGAATTCAGATTTTTAACACGAGAGTAAACGTAAAAAGAAGGTTTTACAAGACTCACGTTAACAATATTGCAGCAGTACGCACACAATCGAAGCGCAGTAAGGATGGCTAGTGTAACTAGCAAGAATACCACGAAAGCAAGAAAAAGAAGTACGCTATTAACTATTAACGTACCTGTCTCTTCCGAAACGAATGAGTACACACTCTCATATGACACTACCATCGATAACCTCGAGTCT
+
@@??<?<=;;?;;CC@@C@AAAA<<4@;:69@@A@@<B?ACCBCCD@DE?C?CCECCCCC2A<AA@CCBA?888*7>;:995$9:7<.555'59>;;@@?=<@00-0=AA=AAC?BBAABCCCDAAACBBCC@DB??=?A@@@@?A@D?BBC@BBBAAAAB????=8;133.3::8>=>==6<::688888,7:5:<<<>>;AA:>5886626055A??<??CBDDD>B>ABC=D:999ABCBBBBBAAABAAABDDD:99BBBB?C@>>B>?<??BA?::997
@ATNG8:04157:06929
GATGGTAGTGTGTCTCTGAGAGTAGTACTCATTCGTTTCGGAAGAGACAGGTACGTTAATAGTTAATAGCGTACTTCTTTTTCTTGCTTTCGTGGTATTCTTGCTAGTTACACTAGCCATCCTTACTGCGCTTCGATTGTGTGCGTACTGCTGCAATATTGTTAACGTGAGTCTTGTAAAACCTTCTTTTTACGTTTACTCTCGTGTTAAAAATCTGAATTCTTCTAGAGTTCCTGATCTTCTGGTCTACTACACTGTACTCTACCATCGATAACCTCGAGTCT
+
BBBB@BDCCCCCCCCCCCDAAACCCCCCAA@@>@CCC>CC@C?CCBBBBB@CCCDD>C?CCDB@C@CAAADBDCD?:;9:9*9C=CBBC>CCDDACFGACC?AABCCD@BCCCCCCC?CCC?C@GBBBBBBB@CCDD?CCCCCCBBCDDCDBBBB?DCD@BB?B@BBBBBDCCC@BCCDD;D?B<:::::*:BDCG=A@DCCCCCBB@CCCD5CCCDC@C@BC@DCCDDBB?B@@@@CCC<A@A>BCCCCDDCCCCCCCCCCCCC@C:::A::5:>@CCBBBBB
@ATNG8:04157:06947
GATGGTAGAGTATCATGTGTATCTCCAGAAGATCAGGAACTCTAGAAGAATTCAGATTTTTAACACGAGAGTAAACGTAAAAAGAAGGTTTTACAAGACTCACGTTAACAATATTGCAGCAGTACGCACACAATCGAAGCGCAGTAAGGATGGCTAGTGTAACTAGCAAGAATACCACAAAAGCAAGAAAAAGAAGTACGCTATTAACTATTAACGTACCTGTCTCTTCCGAAACGAATTAGTACTACTCTCAGAGACACACACCATCGATAACCTCGAGTCT
+
BBAB@BBBBBCCBDCCECCCCBBBC?@@C?C@@@@@>@@ECCBCBB@@@=A=A@A;;;;;':5@9;A>@GGCCB;AA;:;:;*;C@E5;::&9>:7<BBCBBBBB@A?BB>A@@?AABBCBCBBBBBDCCCC@CCBB@B@@@CBCA?C@CAA?ADEDDDBB?BBBCBB?BB?CBB9:9BBB6A??=?BDDD1>>:>>?:??9;>+0+/;;=>B8BB@?:<>>>>@BB?B?BFD=B::49?ABBBBA>@@???@@@@>BBB???A=A:00=00*0<>>>@BB99
@ATNG8:04163:06906
GATGGTAGCTCACGTACGTCACACGTACTCATTCGTTTCGGAAGAGACAGGTACGTTAATAGTTAATAGCGTACTTCTTTTTCTTGCTTTCGTGGTATTCTTGCTAGTTACACTAGCCATCCTTACTGCGCTTCGATTGTGTGCGTACTGCTGCAATATTGTTAACGTGAGTCTTGTAAAACCTTCTTTTTACGTTTACTCTCGTGTTAAAAATCTGAATTCTTCTAGAGTTCCTGATCTTCTGGACGACGCGCACTGACACTACCATCGATAACCTCGAGTCT
+
CCAA?ABBBCBBDCCDAAACDBBBDCCBBC998:BBB?BDADADBBBCCC@DCBBB>B>BABC@C@BCBCCCCCC=99998)8?9?989)8?@A?BBA=A?000/99;:=BACCCBB?CBB@@;>>BBA?==:>???<>>>==<=>>>@?AA>>><@@@=BB<B:==>AAAA@A<===@?1>8=7=====.:====.6-----66694<<;<*955583848848A;>>;><@<@A<>>A7::?;@@===;;;@@@AA?>>>BCC=BB@;;;=:=:>BB?>>>=
@ATNG8:04166:06901
GATGGTAGTGTGTCTCTGAGAGTAGTACTCATTCGTTTCGGAAGAGACAGGTACGTTAATAGTTAATAGCGTACTTCTTTTTCTTGCTTTCGTGGTATTCTTGCTAGTTACACTAGCCATCCTTACTGCGCTTCGATTGTGTGCGTACTGCTGCAATATTGTTAACGTGAGTCTTGTAAAACCTTCTTTTTACGTTTACTCTCGTGTTAAAAATCTGAATTCTTCTAGGTTCCTGATCTTCGGATAGCGACGCGATATACTACCATCGATAACCTCGAGTCT
+
>AAC?CCEDB=BBBBBCCGCCBCCCCCCCBCB@BCCC<AA=@=@BDCDDG@BBC<;7;?BACB>C@CBBCCBAAB@BBA@@09:45?@D<@@AB>BBB?BB?B@CBCH@CBCA@ABB@CBB@B?BBBBBCBB?BB@@<ABBBCBBBBDDCCCCCC?BBB@CC@C@BBCBCBBBB>BCCCC<C@C@BCJJL5BBCGE>AADHDGCBA@5;;;;*;CBBD@DABB@BBBA>A?C@BBCCFF?BB@B@@@AAA;:9CA???BBBBB@BAAABBB?A?BBBDBBBC
@ATNG8:04166:06938
GATGGTAGCACGAGTCACTCATATCCAGAAGATCAGGAACTCTAGAAGAATTCAGATTTTTAACACGAGAGTAAACGTAAAAAGAAGGTTTTACAAGACTCACGTTAACAATATTGCAGCAGTACCCACACAATCGAAGCGCAGTAAGGATGGCTAGTGTAACTAGCAAGAATACCACGAAAGCAAGAAAAGAAGTACGCTATTAACTATTAACGTACCTGTCTCTTCCGAAACGAATGAGTACGATGAGAGAGCTCTCTCTACCATCGATAACCTCGAGTCT
+
CCDC@CCCBBBD<@@B@AABCCCCB@BBB?CCBB::9;?BBCCDBB?BE?B@BBA:9:9:);=@CAABBCB@@@9>>;;999':@<A=B@@7BAA?ACCBBBB;;7:?AA?B@@=@BBBCCCCCCE?CCBBB@BBBA=::;@BA@A>A?BBB@CCBBBBBC@B=>=BB?BB@898?BA???589?9399927?;@:89BAAAC@A>BABB>A?A:9:B?@AABBBB@B?CBC>?BB8;<@A;;:A????BAABCBBAAABAAAA;?:9:@??;?@DAB;;;>>
@ATNG8:04169:06912
GATGGTAGCGCACACATAGATACAGTACTCATTCGTTTCGGAAGAGACAGGTACGTTAATAGTTAATAGCGTACTTCTTTTTCTTGCTTTCGTGGTATTCTTGCTAGTTACACTAGCCATCCTTACTGCGCTTCGATTGTGTGCGTACTGCTGCAATATTGTTAACGTGAGTCTTGTAAAACCTTCTTTTTACGTTTACTCTCGTGTTAAAAATCTGAATTCTTCTAGAGTTCCTGATCTTCTGGAGATACACATGATACTCTACCATCGATAACCTCGAGTCT
+
CCDD@CCCBCBBBCBBACFCCCEECCBBBCBC?B@@@<@C@CACDCCCCCACCCCC@D?CCCC?C@DDCDC9;;C?AAA@@,;;54@@@9BBBB@BCE@CC:;;ACCF@CCDCCCCC?@@C@C@CCBACBBB?BCBB@BCCCCBBBDCCCCCCCC@DCC?CD?C?A@BAAABBC?@@DEE;C@C=@@@@@0@CCDD=BBBBCCCCCB>BBBB2BCBBGAD@BB@BBA@@@B>B@BBCCBB?BBD@CCFCCBBDBBBBBBBBCCDD@B888?8707<>=?BBBBB
@ATNG8:04183:06937
GATGGTAGTGTCATATGAGAGTGTGTACTCATTCGTTTCGGAAGAGACAGGTACGTTATAGTTAATAGCGTACTTCTTTTTCTTGCTTTCGTGGTATTCTTGCTAGTTACACTAGCCATCCTTACTGCGCTTCGATTGTGTGCGTACTGCTGCAATATTGTTAACGTGAGTCTTGTAAAACCTTCTTTTTACGTTTACTCTCGTGTTAAAAATCTGAATTCTTCTAGAGTTCCTGATCTTCTGGTATAGCGTGCATATATCTACCATCGATAACCTCGAGTCT
+
?<BB7;;=B:66>CBBCCAAAAA@@C@@;99:49?@>:??<;:<<B=>>A:??>==:=<<?C:=:==BBBBBBC@CDEGG5?@<>A@A;@@BC?BBBACD@BCCCCC@ABBECCCD@CCDAC@BBCCCCCCACCCC@CBBBBBCCCCBGGDCCDAECC>@A?A=AA;;;BCEFACBCAA3A4;4;;;;;*;;;;D@ECCBBA@@@@5;;<;*;AAAA?A@BB@BBCC@@@=@>ABBBCB=@@C?CBBBB<<;BA@ACBB??;;0+0000><<;<;???@888=
@ATNG8:04134:06969
GATGGTAGTCTCAGATAGTCTATAGTACTCATTCGTTTCGGAAGAGACAGGTACGTTTAATAGTTAATAGCGTAACTTCTTTTTTCTTTGCTTTCGTTGTATTCTTGCTAGTTACACTAGCCATCCTTACTGCGCTTCGATTGTGTGCGTACTGCTGCAATATTGTTAACGTGAGTCTTGTAAAAACCTTCTTTTTACGTTTACTCTCGTGTTAAAAATCTGAATTCTTCTAGAGTTCCTGATCTTCTGGTATGACTAGTGTACTACTACCATCGATAACCTCGAGTCT
+
=;@?9@<B@AA<A@@ABDCAABD:;:;559=?>ABBB;BC7;9;A?@>BB=@A@944)4399::.549>99944.4;3444444#48808;<>255<7<;;969999;:::@<>@BD;:;B7::@?B>B@@@@AAA=BBBB?BA@@BAAAA;;:000>@<000;=<:?6999556>=>7<<<<::(;.529;@@;$59599)555555999949999$44455.56<<6:994444.4.4894445<4515<::969A@@D@>>?9:5=B>@999>>=:<;?8998=><
@ATNG8:04134:06975
GATGGTAGCTATACGTATATCATGTACTCATTCGTTTCGGAAGAGACAGGTACGTTAATAGTTAATAGCGTACTTCTTTTTCTTGCTTTCGTGGTATTCTTGCTAGTTACACTAGCCATCCTTACTGCGCTTCGATTGTGTGCGTACTGCTGCAATATTGTTAACGTGAGTCTTGTAAAACCTTCTTTTTACGTTTACTCTCGTGTTAAAAATCTGAATTCTTCTAGAGTTCCTGATCTTCTGGTATGACTAGTGTACTACTACCATCGATAACCTCGAGTCT
+
@BDG@AB<==A;:5==666@@CB=====<9;2:CCD>CC<G699AABEC>CACBB>B?BBBD@DACCCEBA@;D:>>>>>+;@<;373(3@??6::B>AA=??@?@?399?897<<6:<?7=>@BCCCBBB?BAAA6:69///89:=65257772555;AA<?;?A@@@@???<>>AFD3=:=5;;=>>/<=///)//////9;;;6:9:9*.//.54:27739;95../).27789777;>=8<<9;88///667<7;;ABAA==988=<<5;5;=>@::;:
@ATNG8:04135:06990
GATGGTAGATACTCGCTGATACACCCAGAAGATCAGGAACTCTAGAAGAATTCAGATTTTTGACACGAGAGTAAACGTAAAAAGAAGGTTTTACAAGACTCACGTTAACAATATTGCAGCAGTACGCACACAATCGAAGCGCAGTAAGGATGGCTAGTGTAACTAGCAAGAACACCACGAAAGCAAGAAAAAAGAAGTACGCTATTAACTATTAACGTACCTGTCTCTTCCGAAACGAATGAGTACGAGAGAGCACACGTGTCTACCATTGATAACCTCGAGTCT
+
@@HE?BBCBCCDC@AACCCCBBDDC=CCD@CCCC@@>A?CCCAAAC?CC=C?CC@@ADDD3BABACDCBB>>?@8>@9;;;;*;C?D=BBB;BCHBFBBBCCC@@?BACC?BBD@BBBBCCCCCDBBBBBBC@BBBB?ABCBCCAA=B@DBB?BCAABCCC>@@CCDC?BB?AAA?AAAAA:>>>;99::99%9?;=979BA??@;>788AA4>:==BBB@BBBBACC?C=AAC>BBB?AABBBCBBBBBBBBBB?AABBAAA@;;90/)/;:;:B@BBBBBBBB
@ATNG8:04136:06982
GATGGTAGCTATACGTATACTATGTACTCATTCGTTTCGGAAGAGACAGGTACGTTAATAGTTAATAGCGTACTTCTTTTTCTTGCTTTCGTGGTATTCTTGCTAGTTACACTAGCCATCCTTACTGCGCTTCGATTGTGTGCCGTACTGCTGCAATATTGTTAACGTGAGTCTTGTAAAACCTTCTTTTTACGTTTACTCTCGTGTTAAAAATCTGAATTCTTCTAGAGTTCCTGATCTTCTGGAGATACACATGATACTCTACCATCGATAACCTCGAGTCT
+
CCCC?BABACCCCCDDBCCCCCCCBBCCCCC@CCCD>CC?B?CCDDBBB?CCCCC@C?BBCC?B?BBBBBBBCB?BCCCC3CC?BBBC=BBBB?BCB@BC;>>>BBB<?@BBCBBB?BAA<@;@@@@A>>><@@@@<@@@???<@??BCCA?;;;:888;>?;><@@@?BBABB<>>?@@6@<?;?BAAA/AA===3;:>:::@;>><ABBB/A>>>?=A=AA;???F@??<@<?AAB>><>AB;=><;;@BA>==>>>@@@AAD<>>==<>?8<9<<===::6
@ATNG8:04140:06971
GATGGTAGGACGAGCGTCTGAGAGGTACTCATTCGTTTCGGAAGAGACAGGTAGTTAATAGTTTAATAGTCGTACTTCTTTTTCTTGTCTTTCTGTGGTATTCTTGCTAGTTACACTAGCCATCCTTACTGCGCTTCGATTGTGTGCGTACTGCTGCAATATTGTTAACGTGAGTCTTGTAAAACCTTCTTTTTACGTTTACTCTCGTGTTAAAAATCTGAATTCTTCTAGAGTTCCTGATCTTCTGGACAGAGTGTGCAGATACTACCATCGATAACCTCGAGTCT
+
////)/9969;;==>===>>;8772//////5.5;;;25505.45:5555.559:6<9=?>==)/)-------7//)/5555$5>69;97;1/////)/7<39:8555<<>7<<=<<<<<9;;??D<<@C>=<<<8;>;;2<0//9<<>>@@@B@@?B?969:??7<>?BB?<;8.-*--:::&/)/)55555$555590555<=655;<.5555$59955.5.5:7<??<<::59.44:444055<9===>66695555;;;<@===;<<<<<>>?C865;>=777
@ATNG8:04150:06978
GATGGTAGCTCGCTGATGATATCTCCAGAAGATCAGGAACTCTAGAAGAATTCAGATTTTTAACACGAGAGTAAACGTAAAAAGAAGGTTTTACAAGACTCACGTTAACAATATTGCAGCAGTACGCACACAATCGAAGCGCAGTAAGGATGGCTAGTGTAACTAGCAAGAATACCACGAAAGCAAGAAAAAAGAAGTACGCTATTAACTATTAACGTACCTGTCTCTTCCGAAACGAATGAGTACGAGAGAGCACACGTGTCTACCATCGATAACCTCGAGTCT
+
BCDC@BBCCCCCC@@@CCCBBBBCD@BCC@CCDDAA>B@CBCCCCA?CC@C?CBB:::::.:?CECCCCCAAAC=@@@@@@@0@C?C=AAB9CEEGCBBBCCDCC?B@BB@BCD?AABBBBBDDCCBBBBBD@BBBC?BAA?BBBC>C@BAA>ACCCDCCC?AABACC?CB?A@B=??BBB;@992998888%9?;?98:BA??@:=:;=BB7>:>ACBB?CCCBBBB@B?BBC>CCC?BBBBAAAAAABCBBBBBABAAABBBCC@C888>=<8=;@>A=>:::
@ATNG8:04164:06982
GATGGTAGAGAGAGCTCTCTCATCGTACTCATTCGTTTCGGAAGAGACAGGTACGTTAATAGTTAATAGCGTACTTCTTTTTCTTGCTTTCGTGGTATTCTTGCTAGTTACACTAGCCATCCTTACTGCGCTTCGATTGTGTGCGTACTGCTGCAATATTGTTAACGTGAGTCTTGTAAAACCTTCTTTTTACGTTTACTCTCGTGTTAAAAATCTGAATTCTTCTAGAGTTCCTGATCTTCTGGGTCTACGCTCGTCGCGCTACCATCGATAACCTCGAGTCT
+
CCCC?CCCBCDBBBC@BBCCCGCCDBBBBB;;9<CCG?CC@C@BBBCDDD?BBB@@>@@DDDD@C>AABBBDBBB@BBBBB3BA>BABB=BBAB>BBB>@C587>BA@>BBBBBBAC?CCA<A<@??=>@?>9>@AA9>>@???>@@@A@@?>>?;<<<:=<9>=@@@AAAAAA;?@@@>/=4:488887(9<<<=4<888=>>>=>5;;;;+:;:;?;?=BB;>>A@A@B=D;==>@@A:=>>D:>=<@@AA??@?@>>>>><<8<<<<>>>8=:=A@@@===
@ATNG8:04168:06974
GATGGTAGCTCTGCTCTGACTCTCGTACTCATCGTTTCGGAAGAGACAGGTACGTTAATAGTTAATAGCGTACTTCTTTTTCTTGCTTTCGTGGTATTCTTGCTAGTTACACTAGCCATCCTTACTGCGCTTCGATTGTGTGCGTACTGCTGCAATATTGTTAACGTGAGTCTTGTAAAACCTTCTTTTTACGTTTACTCTCGTGTTAAAAATCTGAATTCTTCTAGAGTTCCTGATCTTCTGGTGTCGTCTATCATGTACTACCATCGATAACCTCGAGTCT
+
><;C@B?A@CCCBBCBBCBCCFFBBBA@ABBBDCCC>CC@C?CCBBBCC@CCBBB=B@BBBC@CACCCCCCDLE?;;::9'9@=BBBC>BCCB@BCC=@@>BCBBBC@CCBBDDBB?B@@>@@CCCBAAAC@CCCC>AAB@A@BBBBBCDA@@C@CCB@CC@C@AABBBCDDF?AABBB3A>B><;;;;*<@AAD>CCEGCCDBBB5;;;;*;B@;;8;?BB@BBBBBBC@C@CBCBCA@B@A?ABBBCCCCBB@AABBCCBAA?A;;;A@@=@@CCCBBBBB
@ATNG8:04169:06977
GATGGTAGCTCTGCTCTGACTCTCGTACTCATTCGTTTCGGAAGAGACAGGTACGTTAATAGTTAATAGCGTACTTCTTTTTCTTGCTTTCGTGGTATTCTTGCTAGTTACACTAGCCATCCTTACTGCGCTTCGATTTGTGCGTACTGCTGCAATATTGTTAACGTGAGTCTTGTAAAACCTTCTTTTTACGTTTCTCTCGTGTTAAAAATCTGAATTCTTCTAGAGTTCCTGATCTTCTGGTGTCGTCTATCATGTACTACCATCGATAACCTCGAGTCT
+
BBCB?BBCCCCECCCBCBBCJCEEBCCCCB;:;:DEG>CC=B?BFDCCCCACCGAA?AGEJBB?CAEBBBDDCCC@DDDDD5BA?BBBD>CBCB?BAC@BC@AAABBC@DBBBDCCE?BBB?B?DCCDCBBC?CCCCD<BBBBCCBBBBCCBAB@DCC?BB=A=@CCCDCCCB@CCDED<DAC?A@CBB5CCCCC>DB;;;CDBB@CCCC5@@@AB>@?BB?AAAAAAA>A?BDDBCC?BAB?CCCBBB;;;CCCCBCCBBBC?A9::@@A>B?BBBBBABB
@ATNG8:04170:06983
GATGGTAGCTCTGCTTGACCTCGTACTCATTCGTTTCGGAAGAGACAGGTACGTTAATAGTTAATAGCGTACTTCTTTTTCTTGCTTTCGTGGTATTCTTGCTAGTTACACTAGCCATCCTTACTGCGCTTCGATTGTGTTCGTACTGCTGCAATATTGTTAACGTGAGTCTTGTAAAACCTTCTTTTTACGTTTACTCTCGTGTTAAAAATCTGAATTCTTCTAGAGTTCCTGATCTTCTGGATATGAGTGACTCGGCTACCATCGATAACCTCGAGTCT
+
BBCC@CCCB@;?C?>:@:;.5;;>ABBC;;9;CCC>CC?B?BCCCBBB?BCBCC?B?BBBB>B@BBBBBBB@@::::::*;D?BCBD>DCDA?A@C=A?000@@@A=@@BA@@@A8::A?C=AB@?@AAB?BBBC?DBAA>ABBBBBB@@AAB?BBC?A@>@=@@@BBCCBC?B@?@@2=;?299999$7::;@6AB>>CCC????BCCC3B??@B>B=A@@BBBBBBB?C?BBCBCC>@AD?AAAAAAAABBAAAC?BAAA=@000=00(/3;;=@BBBB
@ATNG8:04171:06980
GATGGTAGTGTGTCTCTGAGAGTAGTACTCATTCGTTTCGGAAGAGACAGGTACGTTAATAGTTAATAGCGTACTTCTTTTTCTTGCTTTCGTGGTATTCTTGCTAGTTACACTAGCCATCCTTACTGCGCTTCGATTGTGTGCGTACTGCTGCAATATTGTTAACGTGAGTCTTGTAAAACCTTCTTTTTACGTTTACTCTCGTGTTAAAAATCTGAATTCTTCTAGAGTTCCTGATCTTCTGGCTCTCGTAGACAGATACTACCATCGATAACCTCGAGTCT
+
BBBC@B<CBBBBAB@>>;?;B@@@A@@ACAAA>BAAA9;;5;;?=<==00)/:77>8@9@@<@4;5::999///<,//<<;(//)4999099;=266>9>C@@@@@@A7;;@@CBCDA;;<@D?BC;;;;;E@ECCB@C<;<CBBA@@;;;BB<;5;;;5:B?A?BCBBABBBA<=:;:;.;=A=;;;<;*;BBCD;;;ABECB<;;5;;;;*;AABB?B>CC?@@ABBBC?D=@@ADCB?BCC?BB;;;BBDAA@CC::9CA@A=A;::?:9298=>@??>AA
@ATNG8:04174:06977
GATGGTAGTGCGTGAGAGAGAGACCCAGAAGATCAGGAACTCTAGAAGAATTCAGATTTTTAACACGAGAGTAAACGTAAAAAGAAGGTTTTACAAGACTCACGTTAACAATATTGCAGCAGTACACACACAATCGAAGCGCAGTAAGGATGGCTAGTGTAACTAGCAAGAATACCACGAAAGCAAGAAAAAAGAAGTACGCTATTAACTATTAACGTACCTGTCTCTTCCGAAACGAATGAGTACACATCGTCGTGTCGTGCTACCATCGATAACCTCGAGTCT
+
ABBB@BBBBBCBBCCCCCAAACCCC>BCCAECCC@@?@ADBBBCBB?BC@B?BBCAA@A@+;8=B;BBBB77:C8<<;;:;;*;D@D=A@A7ABB>BBDCCDGCB?B@CC?BBB?BBBCBCCDDCCBBBCCB?BBAA>ABBBCCBB?CAC@@>ABBBDDBB?BCCBCB@CC?@@?;?????8>>>;999999%9><?BABABBBB?B<87??2;6;?B@@=@BAA???=@>@@A<ACC@BBAAACCCCCCCCBCAA@000@@@@@@;@999@><8?:???>>>C@
@ATNG8:04183:06978
GATGGTAGTAGTACACTAGTCATACCAGAAGATCAGGAACTCTAGAAGAATTCAGATTTTTAACACGAGAGTAAACGTAAAAAGAAGGTTTTACAAGACTCACGTTAACAATATTGCAGCAGTACGCACACAATCGAAGCGCAGTAAGGATGGCTAGTGTATCTAGCAAGAATACCACGAAAGCAAGAAAAAGAAGTACGCTATTAACTATTAACGTACCTGTCTCTTCCGAAACGAATGAGTACACATCGTCGTGTCGTGCTACCATCGATAACCTCGAGTCT
+
@AAB?BAB@GFCCBBBECEFCBBBD?B;;9;B@AAD@C:;;CCCCC?CB@CABBBBAAAA2A?CCDCCC@@:88-88;;;;;*;A=A5;;;49@C?ACBFCBCCC@B@DC@CCC?CCCCCCCCCDCBBDBBD@DBCB?BBBBABAB>B@BBB?BDDCBAAABBBCCBB@BB=?>>399A??:AA@?AABBB3AC?C9:8BC?;;7;:==BD;>;>@DAA>AABBACB@D@BBB=BBD@BBBBBBBBCDBBA>BBBBBBBBBBBCF?B:99B@@=A>>==>>>>A
@ATNG8:04183:06981
GATGGTAGGAGACACGTCGCACACGTACTCATTCGTTTCGGAAGAGACAGGTACGTTAATAGTTAATAGCGTACTTCTTTTTCTTGCTTTCGTGGTATTCTTGCTAGTTACACTAGCCATCCTTACTGCGCTTCGATTGTGTGCGTACTGCTGCAATATTTGTTAACGTGAGTCTTGTAAAACCTTCTTTTTACGTTTACTCTCGTGTTAAAAATCTGAATTCTTCTAGAGTCCTGATCTTCTGGATATGAGTGACTCGTGCTACATCGATACCTCCGAGTCT
+
>;89056:5:=955<>5566??=>>BBA@BBB=BBBB=AA9>:BBA@@@B?B@@@B=A<@>@@5>7:;;:;;<<<8=<<<<)77,3333(38885:8=-479773=8878=:@@DDC@AA=:=9=<99658=5:8FC688777997;7;;9888909255'5:6:7255986678276666)5/5/55:;;*9888A58889?;>=>>5;::8(522276=5::455556...27898..).7926667...788;5558-,,,,,266<7361/-)-33--,
@ATNG8:04137:07034
GATGGTAGCTCGCTGATGATATCTCCAGAAGATCAGGAACTCTAGAAGAATTCAGATTTTTAACACGAGAGTAAACGTAAAAAGAAGGTTTTACAAGACTCACGTTAACAATATTGCGGCAGTACGCACACAATCGAAGCGCAGTAAGGATGGCTAGTGTAACTAGCAAGAGTACCACGAAAGCAAGAAAAAGAAGTACGCTATTAACTATTAACGTACCTGTCTCTTCCGAAACGATGAGTACACACTCTCATATGACACTACCATCGATAACCTCGAGTCT
+
;<<A?B=BB>?@?666C>BB=@DCC999<8<@AB;;8::@@CAA??;@A?C?BBBDBBDB1B>@@CCCCDC888187;CDFE5BB;A4;;;*9??;B;;;CDBBB>B>AA?@@@?A@@7;:?@@BBBB::9:4:@A@?BBBCCBAA?C???@@CCCBBBCC@CC999D@DCB>>?@CCCDD<BBC?BBBBB5BC@BBBBBAAAB>A7;;AB?B?:99?=:===<??>8;6///(////77;:=<;888@ABBC@@>7338889:6;?@@@BA?B?;:9@<<AA
@ATNG8:04140:07015
GATGGTAGTGATACAGATCAGACACCAGAAGATCAGGAACTCTAGAAGAATTCAGATTTTTAACACGAGAGTAAACGTATAAAGAAGGTTTTACAAGACTCACGTTAACAATATTGCAGCAGTACGCACACAATCGAAGCGCAGTAAGGATGGCTAGTGTAACTAGCAAGAATACCACGAAAGCAAGAAAAAGAAGTACGCTATTAACTATTAACGTACCTGTCTCTTCCGAAACGAATGAGTACTGCGTCTCACTCTCGCCTACCATCGATAACCTCGAGTCT
+
;5<@8=B<<?DDBBBFCDCCC?>==9=>>9;;=C6666:?>=<=<C@BA>A?BAABBBBA+;5:333;99:>?:2::969C?6>?5;6;<<0=>B<;@BB@@@CC@GBCCABEBACBBCCCEECCDBB;;;C@CCCC@CCCBCBBC?B@BBC@B@@;BBBD?AAABAC>AC??<<:><=>A7==87BABBB1=B8B==5857775:5555:4949:?@><@==<C@@=<<@>>6>00*0::?DBB@???@::9@<ABDDDC?BBC?B;9:AAB?C?BCCCC::9
@ATNG8:04142:07014
GATGTAGTGATACAGATCAGACACCAGAAGATCAGGAACTCTAGAAGAATTCAGATTTTTAACACGAGAGTAAACGTAAAAAGAAGGTTTTACAAGACTCACGTTAACAATATTGCAGCAGTACGCACACAATCGAAGCGCAGTAAGGATGGCTAGTGTAACTAGCAAGAATACCACGAAAGCAAGAAAAAAGAAGTACGCTATTAACTATTAACGTACCTGTCTCTTCCGAAACGAATGAGTACAGAGAGTACGATATGTCTACCATCGATAACCTCGAGTCT
+
CC;99=BBCCCCB@@DDGCACDDD@BCC@BAAA@@=@?BCCCCCC?AA?A?CAAAACCC+=7=BBBBBBBCCC=A?;:9:9';?<B49994:BB@CCCCCCCA@?@@CC@CBB@BCCCBABBCCCCBBBBC@BBBB@BBBA?@??<A?BBB?BCCCCAA?=CCCCCC?AA;@@A499@@@:?@@;999999%9?;??>?BBABB7;7:<>>/818AAAB@CCBBBCC?B@CCB>DCC@BBBBBBCCAAACCCCABCBBAAABBBC@B666A>>9>:=AAAB@@@
@ATNG8:04149:07022
GATGGTAGGACGAGCGTCTGAGAGGTACTCATTCGTTTCGGAAGAGACAGGTACGTTAATAGTTAATTGCGTACTTCTTTTTCTTGCTTTCGTGGTATTCTTGCTAGTTACACTAGCCATCCTTACTGCGCTTCGATTGTGTGCGTACTGCTGCAATATTGTTAACGTGAGTCTTGTAAAACCTTCTTTTTACGTTTACTCTCGTGTTAAAAATCTGAATTCTTCTAGAGTTCCTGATCTTCTGGCGCTCTGTCCGTCTGCTACCATCGATAACCTCGAGTCT
+
BBBB?BCC?CA?@@BBBBBCDDBB?AAADDCC=BCCE=BB@C@CCCCCCB@DFDBB=B@DCDB?C@C;;;CBBCC@CCDDD3CC?CCCC>CCCCACCC?BD=@@BCCC@CBBBBDDC?AAD@C@CCBBBBBC@BBBB?BBBBCCBBBCCCCAAAC@@@@>@C@C@CCCCCDCCF@CICJJ;DAD@CCCCC1ACCCC:;<CCDCDCDC<@A@A0@BBEE@D@BB@BCBBBBB?B@BBBBDD?:9;@BBBBBCCCC@CBBCCCJCC@C:;;@;;5;>ABABBCBB
@ATNG8:04156:07025
GATGGTAGTCTCAGATAGTCTATAGTACTCATTCGTTTCGGAAGAGACAGGTACGTTAATAGTTAATAGCGTACTTCTTTTTCTTGCTTTCGTGGTATTCTTGCTAGTTACACTAGCCATCCTTACTGCGCTTCGATTGTGTGCGTACTGCTGCAATATTGTTAACGTGAGTCTTGTAAAACCTTCTTTTTACGTTTACTCTCGTGTTAAAAATCTGAATTCTTCTAGAGTTCCTGATCTTCTGGTCTACTACACTGTACTCTACCATCGATAACCTCGAGTCT
+
B@AB@CBC@CBBBDDBB@BCBDCCCBCCCEBB?@DDD>CC?C?CCCCCCC?BCCCC@B?ABB@<B@BBEFDCBBC@CCCCC1BB@BBDD=CCEC?CBH@BB>@@@ABB@CDDCCBBD@BBB?B@CCCBBBBB@DDCC?CBBBBBBBDA@ACACAC@CCC@CD?B@BCCDCCDDDACCCCC<C@C?@AAAA,ACBBB>AACCCCDCDB>AAAA2ABBBC@C@CD?BBBBCBB@B@BBBBBB=@?C@CCBBCDDCCCCCCBBBCCCC@B9::?::489=??ABAA@
@ATNG8:04161:07001
GATGGTAGCTCTGCTCTGACTCCGTACTCATTCGTTTCGGAAGAGACAGGTACGTTAATAGTTAATAGCGTACTTCTTTTTCTTGCTTTCGTGGTATTCTTGCTAGTTACACTAGCCATCCTTACTGCGCTTCGATTGTGTGCGTACTGCTGCAATATTGTTAACGTGAGTCTTGTAAAACCTTCTTTTTACGTTTTACTCTCGTGTTAAAAATCTGAATTCTTCTAGAGTTCCTGATCTTCTGGTGAGATATGCATGATGCTACCATCGATAACCTCGAGTCT
+
CB@@>?=BBB===CCCCCCCGGAFCAAACCC@CBCD>CC@C@;;<BBDD@@@@AA=@=?DCC@C?B9:9AACCC?BBBBB3BB>BBBB>BAAA<??B;??>???BBB?BBBBCA>>;>BB=F==>>=>?>>;>@AA:==@=:;;A???A@==;;58879>>8=8=>>888>>@88:8=<,91918::;<*:;7656'55;99<@?<=38978)77?AC;A7;;177<<<<<:>5::<<<;=>66.6997<99999?=:;;>>>==9=///===6;6:::@@///
@ATNG8:04165:07017
GATGGTAGCTCACGTACGTCACACGTACTCATTCGTTTCGGAAGAGACAGGTACGTTAATAGTTAATAGCGTACTTCTTTTTCTTGCTTTCGTGGTATTCTTGCTAGTTACACTAGCCATCCTTACTGCGCTTCGATTGTGTGCGTACTGCTGCAATATTGTTAACGTGAGTCTTGTAAAACCTTCTTTTTACGTTTACTCTCGTGTTAAAAATCTGAATTCTTCTAGAGTTCCTGATCTTCTGGAGATACACATGATACTCTACCATCGATAACCTCGAGTCT
+
BBBB@BCCBBB@AAEEBCACCCCCCCCCCAA?<ABCC?CC@C?AACBBBG@BBB@@=@?BABC@C@CCCBBBBBB?AA@@@2@?=>=??:?BAD>AAC@CC9::?BBB@BBBBBCBC?BBA?C?@@@AA><=:<@?A6:9=<<<<>@@@@@A@@@;@@@=AA<?<?>>>?>>>>59::?A2?;>6::;;;*6<333-3-----7;9<17575(555593905559?:888A=A:==>>>A58995;>>>AAAA>==A>>>A@@A@<A;;:A>>1716AA<==>>
@ATNG8:04173:07019
GATGGTAGGCGACATACATACGCGCCAGAAGATCAGGAACTCTAGAAGAATTCAGATTTTTAACGCGAGAGTAAACGTAAAAAGAAGGTTTTACAAGACTCACGTTAACAATATTGCAGCAGTACGCTCACAATCGAAGCGCAGTAAGGATGGCTAGTGTAACTAGCAAGAATACCACGAAAGCAAGAAAAAGAAGTACGCTATTAACTATTAACGTACCTGTCTCTTCCGAAACGAATGAGTACAGAGAGTACGATATGTCTACCATCGATAACCTCGAGTCT
+
?;?><@?C@C;66>DCBBCCBBBB@7?><7;;99<@.515;;<<<@8>@:>:<<:;;;;;*:>:;;BDABBCCB=BB?@>@@,@A>A<@@A9ACCACCCCBBBCC@B@BC@BBC@CCCBBBCCCCCBBBCCF@EDCC?BBCCDCDD?C?CBB?BCCCBDBA?ACCCBB?CB????>@@AA@7>>><>DDDD2CC?B?>>DCCCC?A?BBCC<?<?ACBB@BBAA@AA>A>ACC>DCD?AABBBB?>?C999ACBBBB??@BBBBB?BBA@>:9398:::>=::;
@ATNG8:04175:07011
GATGGTAGCTCTGCTCTGACTCTCGTACTCATTCGTTTCGGAAGAGACAGGTACGTTAATAGTTAATAGCGTACTTCTTTTTCTTGCTTTCGTGGTATTCTTGCTAGTTACACTAGCCATCCTTACTGCGCTTCGATTGTGTGCGTACTGCTGCAATATTGTTAACGTGAGTCTTGTAAAACCTTCTTTTTACGTTTACTCTCGTGTTTAAAAAATCTGAATTCTTCTAGAGTTCCTGATCTTCTTGGCTCGTATGTATGTCGCCTACCATCGATACCTCGAGTCT
+
ABBB=A=BCB=BBBCCCCBDCGCAA@CBB?@@<::5=4<<:>:=>@@99:?CB@@@1505=>>:@<A@;@B@;@C?BBEEE5AB?BA@?.;:;5.55<8<=9;;;<;?5;:<=9944.444.45;;??@<992444425@@99;?C::;B@@@@?=000;><6<4?:?BD>BCC766<;;+;49755559(5<555)6=<?9=@@599,9:@>@$?559;7<755.4994944.4.4889;<745055;;9>??959?>===99299:300--6---05697445<
@ATNG8:04175:07025
GATGGTAGGGTGTGAGAGTCTGCCAGAAGATCAGGAACTCTAGAAGAATTCAGATTTTTAACACGAGAGTAAACGTAAAAAGAAGGTTTTACAAGACTCACGTTAACAATATTGCAGCAGTACGCACACAATCGAAGCGCAGTAAGGATGGCTAGTGTAACTAGCAAGAATACCACGAAAGCAAGAAAAAGAAGTACGCTATTAACTATTAACGTACCTGTCTCTTCCGAAACGAATGAGTACGATGAGATCTCGTGTGCTACCATCGATAACCTCGAGTCT
+
4<44244:;)4?9@@@@B=BA00+/7729>BAAA;A>BBEC@A@?;;5;=BB@;;;;;*;:@ADD??@BBBB=CB@@>>>,9813<?>?8AAA<?A:@@AA9959?AA<A9:59===?=>>AABBA===B=;:;>:;;::>=8837;>>C@BBBBBBAB@BBBBBB?BA?@@@:>===?8?AA?@A@@@.:94:BBDABA98188><;;5;:8998<8=>/////59167;.700+0//9999:==>@@<<<>===@===?>?5;899@9:2:=A?;;66//
@ATNG8:04175:07028
GATGGTAGCACGAGTCACTCATATCCAGAAGATCAGGAACTCTAGAAGAATTCAGATTTTTAACACGAGAGTAAACGTAAAAAGAAGGTTTTACAAGACTCACGTTAACAATATTGCAGCAGTACGCACACAATCGAAGCGCAGTAAGGATGGCTAGTGTAACTAGCAAGAATACCACGAAAGCAAGAAAAAAGAAGTACGCTATTAACTATTAACGTACCTGTCTCTTCCGAAACGAATGAGTACTGCGTCTCACTCTCGCCTACCATCGATAACCTCGATTCT
+
9=<D@C<BAA;:6<<BB@AA?@@CEACCC@CCCGBB@C?BBBBCBBAEF?B?BB@;::::);=BBCCCBB?@@C>CCCCCCC3BB@B?CJI;BBGACCCCCDC;;::?AA@CCB?BAABCCJCCCDCDAA@A;@=00+0===;??A>A@B@@>@CCCCBBC?B?@?EC@BB?AA@399===5;87/878898$8;885255:A>><=<<>@A:@<@@CCC@CC?@@BD@C?AA@8@00,0=@>AABBBCC@@@ECBBBBCAA=A?;7;0//:::6>8=;=>>8?@
@ATNG8:04178:07000
GATGGTAGATATATGCACGCTCTACCAGAAGATCAGGAACTCTAGAAGAATTCAGATTTTTAACACGAGAGTAAACGTAAAAAGAAGGTTTTACAAGACTCACGTTAACAATATTGCAGCAGTACGCACACAATCGAAGCGCAGTAAGGATGGCTAGTGTAACTAGCAAGAATACCACGAAAGCAAGAAAAAGAAGTACGCTATTAACTATTAACGTACCTGTCTCTTCCGAAACGAATGAGTACGAGAGAGCACACGTGTCTACCATCGATAACCTCGAGTCT
+
BBCC@CCCAABDDBBBEEHCCCCCC@DCC@BBBC??>@@CBCCCDD?BB?B?AAA99999.9?CDDCBBBBBBA8??:::::);C=C599906B?:@BBBCBBDDAC?BB?ABB@DBBABBCCDCCCCCCCC@CCCC@BAA@BBBB@CAC@@?@DCCCCBA?ABCCBB?BB@?>><>>BBA:A>>;=DCCC2CD>B999CBBBB?B@????:>:>FCBC@CBABBCB@B?AAC=CCC?CAAABBCC>>>CAAABBBBBBBBCCCC?C;;;@??8=:=>??A;::
@ATNG8:04180:07030
GATGGTAGCACGAGTCACTCATATCAGAAGATCAGGAACTCTAGAAGAATTCAGATTTTTAACACGAGAGTAAACGTAAAAAGAAGGTTTTACAAGACTCACGTTAACAATATTGCAGCAGTACGCACACAATCGAAGCGCAGTATGGATGGCTAGTGTAACTAGCAAGAATACCACGAAAGCAAGAAAAAGAAGTACGCTATTAACTATTAACGTACCTGTCTCTTCCGAAACGAATGAGTACGATGAGAGAGCTCTCTCTACCATCGATAACCTCGAGTCT
+
CECB?BCBBCCCCDCCBBBCCAAACCCC?BBBC998;?BBFDCDD@BC@C@CCDCCCCC3B?AAADDBAA:::/9>>A@@@0@B=B;AA@9ACFAICDCCBC@@?A@CC@DCC?AABBCCCCCDCCC???BACCBB>A@AABBBBBB@D>><>BAABCBB?BCDBAA?B@=>89-/-777.7-/)/7777,6@9A788BA@@@<@=???A<?<?BB@@=@B@@?BB?B=BBC>CBB@BAABBCCCCAAACCBBBBB??@A?@@A;A8::A>>:;;?@@@A???
@ATNG8:04180:07032
GATGGTAGCTCGCTGATGATATCTCCAGAAGATCAGGAACTCTAGAAGAATTCAGATTTTTAACACGAGAGTAAACGTAAAAAGAAGGTTTTACAAGACTCACGTTAACAATATTGCAGCAGTACGCACACAATCGAAGCGCAGTAAGGATGGCTAGTGTAACTAGCAAGAATACCACGAAAGCAAGAAAAAAGAAGTACGCTATTAACTATTAACGTACCTGTCTCTTCCGAAACGAATGAGTACGAGAGAGCACACGTGTCTACCATCGATAACCTCGAGTCT
+
DC??>@BCBDCCC@@ACBBBBCCCF@CCC@CCCBAA>B:;;BBBBC@CC?C?BBBCCBCC3CACBBBCCCBAA@8?=:999:*:C>C?BBB;BFFAGBCBCCB@@;@<@A>@@@@CCEBCCCCCCEBB???C@CCCC?BABBCBBB>C@DBA?ACCCCCAA>ABBBBA@FF?99:<??AA@5?9939>>>@A'@A=@989B>?BA=A<>>@@9@7::BAA?BBBABAB=@=AAA<BCC@AAABBBBBBBBBBBBCCAAACCDCBBB??:;;=8818:>=>>>>??
@ATNG8:04181:07029
GATGGTAGACACGTGTGCTCTCTCGTACTCATTCGTTTCGGAAGAGACAGGTACGTTAATAGTTAATAGCGTACTTCTTTTTCTTGCTTTCGTGGTATTCTTGCTAGTTACACTAGCCATCCTTACTGCGCTTCGATTGTGTGCGTACTGCTGCAATATTGTTAACGTGAGTCTTGTAAAACCTTCTTTTTTACGTTTTACTCTCGTGTTAAAAATCTGAATTCTTCTAGAGTTCCTGATCTTCTGGATAGCGACGCGATATACTACCATCGATTCGAGGAAGTCT
+
>>>C@BBBB=<95566666>@@@=>>@@<<//)////)/:5:9555<<::7;<<;<7:7:9>>7:8;=B<<<<88289999)9939387,3???=B:93:B599>@@>489??@@AA555>6<69977777>7;<;9156<668??B?????::::6666//*/4<<>=99988889===-93;2555566$55////(/58/..7..2+2222$25557282886999:5554838=5558499;7;9??@@===>::;?>>;;;=9=>>>==9>>?@=B=BAA?
@ATNG8:04182:07017
GATGGTAGGCGTGTGAGAGTCTGCCCAGAAGATCAGGAACTCTAGAAGAATTCAGATTTTTAACACGAGAGTAAACGTAAAAAGTAGGTTTTACAAGACTCACGTTAACAATATTGCAGCAGTACGCACACAATCGAAGCGCAGTAAGGATGGCTAGTGTAACTAGCAAGAATACCACGAAAGCAAGAAAAAGAAGTACGCTATTAACTATTAACGTACCTGTCTCTTCCGAAACGAATGAGTACGATGAGATCTCGTGTGCTACCATCGATAACCTCGAGTCT
+
CCCC@BBB?B?@@CBBBBBBBBDDC=BBC@BBBBAA=@?BBCBCDE>AA?B>ADCCCCCC3C?AAABBBCCCCB>BBBBCCC3CBBB?BA@8@@?<AAAAECAAA?D@B>:<<<077<=<>>>CAAAA>><><>A??<=>=>>>;:5;9==B?BBCCABBC?BBBBBB?BB@BBB<??>=>5??<9?AAAA2??<;>?>BBA@@;@<@??@<@<A??>>:<@@@:::<A<ACC;ABB?BBBC>>?BCCCCBB:;:AA@@>>>AAB;A599A>:4::?>@@@;;:
@ATNG8:04186:06401
GATGGTAGTGTGTCTCTGAGAGTAGTACTCATTCGTTTCGGAAGAGACAGGTACGTTAATAGTTAATAGCGTACTTCTTTTTCTTGCTTTCGTGGTATTCTTGCTAGTTACACTAGCCATCCTTACTGCGCTTCGATTGTGTGCGTACTGCTGCAATATTGTTAACGTGAGTCTTGTAAAACCTTCTTTTTACGTTTACTCTCGTGTTAAAAATCTGAATTCTTCTAGAGTTCCTGATCTTCTGGTATGACTAGTGTACTACTACCATCGATAACCTCGAGTCT
+
@?@B:BCCBBCBBDBBBCCCCCCCCCCDDBBB?A???;@A?B@CCDCCDC@CBCCC@C?BB;;8<B<<;ICBBBB>;;;::*;A>AAAA=AACC=AAA?ADADECCBBABCCDDCCC?AAA;?=ACAAAC@@<@CBB?CCCCCCCBCCCCBBA9969?>:=>6:6:AAAABC@@<@;;;;.;=A;;::::*:C@A@>BCCCCCCCCC@FDDD5CBBBB=A=AB@CCCBBBD@C@BBBBBB?BBC?CCCCCBBBBBDDFECBABCD?CB@@A::5:;?BACBBCC
@ATNG8:04187:06405
GATGGTAGACACGTGTGCTCTCTCGTACTCATTCGTTTCGGAAGAGACAGGTACGTTAATAGTTAATAGCGTACTTCTTTTTCTTGCTTTCGTGGTATTCTTGCTAGTTACACTAGCCATCCTTACTGCGCTTCGATTGTGTGCGTACTGCTGCAATATTGTTAACGTGAGTCTTGTAAAACCTTCTTTTTACGTTTACTCTCGTGTTAAAAATCTGAATTCTTCTAGAGTTCCTGATCTTCTGGGATGTGTGCGCAGTGCCTACCATGATAACCTCGAGTCT
+
BDDC@CCCBBBCDCCBBBCFCCCFCBCCCE996:@@@9AB=@?@BCCCBB@BBA@@?A<@?AA>AAKEBC@AABA?AAAAA2@@<;877,3<<=8@?D>BB9999BAA>AAB@ABAB;>>B=B<@????5575:>>@=BBBA>=>=ABBAA@@@A:>>@;?A5;7;:AAB>>>A896656'54969;<<=+88999-3-----6:8:4<999*67755056>>9>AAA>>><@<>>>@AB<==<<2<///<77;;;AA===;;;;8=?@@==4=4------78
@ATNG8:04190:06406
GATGGTAGCTCGCTGATGATATCTCCAGAAATCAGGAACTCTAGAAGAATTCAGATTTTTAACACGAGAGTAAACGTAAAAAGAAGGTTTTACAAGACTCACGTTAACAATATTGCAGCAGTACGCACACAATCGAAGCGCAGTAAGGATGGCTAGTGTAACTAGCAAGAATACCACGAAAGCAAGAAAAAGAAGTACGCTATTAACTATTAACGTACCTGTCTCTTCCGAAACGAATGAGTACATAGATATACGTATAGCTACCATCGATAACCTCGAGTCT
+
BBCB@BBBBCCCB;;;BBBBCCCCC@ECDD=BAAC?C@BBBA@AA=BC>A?ACAAACDE3B@AAA;;:BBCEG=A?99999(9@;@3:::+9@A?BDBBBBBA@9><@@<@@@:==AAAA<<<AAAA?==?;??<<:>>@A<>>;7<<A@B?BBAB>?AA;AAA>><<>@;@CC>AABAB;@?;5;>>>>/;:5:C@@@AB??<?;@A::7::==???<@AA>>>A<A=BBB8=@A@EBBB@@@AA=??BB@AAA@@@@???==8>687=77184:<>=>>?>
@ATNG8:04191:06439
GATGGTAGATACTCGCTGATACACCCAGAAGATCAGGAACTCTAGAAGAATTCAGATTTTTAACACGAGAGTAAACGTAAAAAGAAGGTTTTACAAGACTCACGTTAACAATATTGCAGCAGTACGCACACAATCGAAGCGCAGTAAGGATGGCTAGTGTAACTAGCAAGAATACCACGAAAGCAAGAAAAAAGAAGTACGCTATTAACTATTAACGTACCTGTCTCTTCCGAAACGAATGAGTACTGTATCTATGTGTGCGCTACCATCGATAACCTCGAGTCT
+
:;?A:;A>666=;;;=666666;;B4B@@;=;;949.4.4<<:;:=?CC>B:=9//////$/3///993733391335<<<<*;<49.555&5994955599999390447<44.4:<396=<<<<;;94955::;>455==BBBB>B?A@@=:555<9998;??A=B7A<4:73.7779</3383333333#3757<::888>858465//(/6//0<?:>AA@A@A=>6000+000)/>===:>777==<;;733789733322+2222755/5,2227765.
@ATNG8:04192:06443
GATGGTAGGACGAGCGTCTGAGAGGTACTCATTCGTTTCGGAAGAGACAGGTACGTTAATAGTTAATAGCGTACTTCTTTTTCTTTGCTTTCGTGGTATTCTTGCTAGTTACACTAGCCATCCTTACTGCGCTTCGATTGTGTGCGTACTGCTGCAATATTGTTAACGTGAGTCTTGTAAAACCTTCTTTTTACGTTTACTCTCGTGTTAAAAATCTGAATTCTTCTAGAGTTCCTGATCTTCTGGTATACACACTCGCTCGCTACCATCGATAACCTCGAGTCT
+
?;??===B?ABCBBABBCCBBBCC@BBAAB::8:@@D>DD?C@BBBBBCA>AAA00-0;@@AC?C?ACCBC;;:C>@@CBB,9:9)9999)9?@A=CC@=@@459@@ABACCBFCCBCABBB:;8;CBABC@@=@BBB?CCCCCCCCBBCBBBDBC?CBB?BC?B?@@@@@BCDD?B;;;;.:=A5:;<<;*;ACCC>BBAACBC:::2::::';??BB?B?BB?BBB;;;C9;8;BBABB<<;GAGEEHBAA@BBBBBBBCBDCF@C999BA@=@?899BBABB
@ATNG8:04193:06423
GGATGGTAGCGCACACATAGATACAGTACTCATTCGTTTCGGAAGAGACAGGTACGTTAATAGTTAATCGTACTTCTTTTTCTTGCTTTCGTGGTATTCTTGCTAGTTACACTAGCATCTTACTCGCGCTTCGATTGTGTGCGTACTGCTGCATATTGTTAACGTGAGTCTTGTAAAACCTTCTTTTTACGTTTAACTCTCGTGTTAAAAATCTGAATTCTTCTAGAGTTCCTGATCTTCTGGATAGCGACGCGATATACTACCATCGATAACCTCGAGTCT
+
0)///277//5:;=A@BBCBA;;599999>@;;.4:>:8@=??:==@@??B7>9;55.434449:;9ABBCGBB@BCCCC3BB=<<<<4:<44.444.4?=::8==B6:;<:;>/-----39---///..066895977698965676833----92772826555885350555==,/*/563333'39555(/(/388<<777-2222$255/.).59<16:<A??@=B7;;?;;76:76*//;::>=:::>?988;;?@@585879<=6;8<665A885
@ATNG8:04193:06443
GATGGTAGTGTGTCTCTGAGAGTAGTACTCATTCGTTTCGGAAGAGACAGGTACGTTAATAGTTAATAGCGTACTTCTTTTTCTTGCTTTCGTGGTATTCTTGCTAGTTACACTAGCCATCCTTACTGCGCTTCGATTGTGTGCGTACTGCTGCAATATTGTTAACGTGAGTCTTGTAAAACCTTCTTTTTACGTTTACTCTCGTGTTAAAAATCTGAATTCTTCTAGAGTTCCTGATCTTCTGGGTGTATCAGCGAGTATCTACCATCGATAACCTCGAGTCT
+
@:<B?BBCBACBCC@AABBBBBBBBBBBCCCD@CCCC;@@@EADBCDBBB>BBBBE=A?ABBB>C@DGFGCCCCC?A@@@@0@D?BBAA;@@A?9A996:C?BCCDDE@CCDHCDCB:;;B=A>BCCBCBCC@CDCC?CCECBCBBCBBBCCBAB>BBB?BB@C@CCCCBBBCD@C@AA@7@>B;A@@@@0@CCCD>CCCBBCGCBB?BBBB2BBB@A?A?BC@JFBBBAA?A@DDCBAB?BBCC>AAADCCCABACCBBBDCCEAC@@@@::4:;>?@ACBBB
@ATNG8:04201:06412
GATGGTAGTATAGAGCTCTACATAGTACTCATTCGTTTCGGAAGAGACAGGTACGTTAATAGTTAATAGCGTACTTCTTTTTCTTGCTTTTCGTGGTATTTCTTGCTAGTTACACTAGCCATCCTTACTGCGCTTCGATTGTGTGCGTACTGCTGCAATATTGTTAACGTGAGTCTTGTAAAACCTTCTTTCTACGTTTACTCTCGTGTTAAAAATCTGAATTCTTCTAGAGTTCCTGATCTTCTGGTGAGATATGCATGATGCTACCATCGATAACCTCGAGTCT
+
BCCC@CBBBC@@@;:6<<@=@AABEBAABABB=BDCC>CC@E@@@@@@AA>AAAAA>B@BAAB=?=??CCBBA<;678333$33,33373&3;>?89778(8:38873::4:@BB?@?A>@@@;?<?AA98;;;:===?;;;;AAA>==@ABA;;;=;<<<7//*/7=<?>>>?@A;A;;;;1;;A;@?B9>>>>AAA9>>??>>=:::18878(8@@;=:><>>;>>@@@?@=B===>???5;;=:=>>AAAABB>>>?:::===A<@@???<<5:5:<=AABCB
@ATNG8:04202:06417
GATGGTAGTGCGTGAGAGAGAGACCCAGAAGATCAGGAACTCTAGAAGAATTCAGATTTTTAACACGAGAGTAAACGTAAAAAGAAGGTTTTACAAGACTCACGTTAACAATATTGCAGCAGTACGCACACAATCGAAGCGCAGTAAGGATGGCTAGTGTAACTAGCAAGAATACCACGAAAGCAAGAAAAAGAAGTACGCTATTAACTATTAACGTACCTGTCTCTTCCGAAACGAATGAGTACGTGTGACGTACGTGAGCTACCATCGATAACCTCGAGTCT
+
AAAB@ABDCCCCCCCCCBCBCCBBB>BCF@CCCDBB@B@CCCCCCC@DC=B?AA?<>==>.??CBBBCCCCBBB9@?9:;;;*;C=@5;;;-;AB?BCCDCCCCC@C?@?>@BB@BBAAACCCCCCCCCCBB@BBBB?BBBABBBD>C@C??=@CCBBCCC?ABBCCC@AA>ABB>AABBB<AAA>ABDDC2CC?AAABBBBAA;@<??A@<@<B>BBC@BBA@ABB?A?A@@:AAA>ACCBBBCCBBBBBBBBBBBBBBBBBBB@C99:CCD=A>ABB=>==>
@ATNG8:04202:06442
GATGGTAGTCTCAGATAGTCTATAGTACTCATCGTTTCGGAAGAGACAGGTACGTTAATAGTTAATAGCGTACTTCTTTTTCTTGCTTTCGTGGTATTCTTGCTAGTTACACTAGCCATCCTTACTGCTCTTCGATTGTGTGCGTACTGCTTGCAATAATTGTTAACGTGAGTCTTGTAAAAACCTTCTTTTTAACGTTTTAACTTCTTCGTCGTTAAAAATCTGAATTCTTCTAGAAGTTCCTGATCTTCTTGGTCTCTCTCTCACTCACTACCTATCGATAACCTCGGAGTCT
+
@@<>5:::9>>=566=>BEBAACAB@A9//////<<5;<:=@CB;;555.9555=8=9B96:?C@AAA;/////)/////$//)/344(4455.5;9277)////9<6;;=<@777)///)/279:<<<==:=<::.5595555//969,,(,,,(,,(,,55073:855595669==>@@@+A:<897777$/)-----'/)//)55.55997727777$/////272/4.4444405>7<7999:885882;8;;;===99444444::;;;-3333339917,333,37333
@ATNG8:04202:06447
GATGGTAGAGTACAGTGTTAGACCAGAATCAGGAACTCTAGAAGAATTCAGATTTTTAACACGAGAGTAAACGTAAAAAGAAGGTTTTACAAGACTCACGTTAACAATATTGCAGCAGTACGCACACAATCGAAGCGCAGTAAGGATGGCTAGTGTAACTAGCAAGATTACCACGAAAGCAAGAAAAAGAAGTACGCTATTAACTATTAACGTACCTGTCTCTTCCGAAACGAATGAGTACTACTCTCAGAGACACACTACCATCGATAACCTCGAGTCT
+
=CBB@BCCECBBC@@ABA?ADEC@CBB@BDBB?B<BBBBDEC@AA?B@B9;55555$47==>BBBBBDDD=C?89999'9@;A?CCC:CAB?BBBBCCABB=?>?G?BBA?ACBBBAAACABBBB@@?>BBCC????BBDDD?C>@AD?ABBBDAAA?CBBBCC@CBB@BB@CACCC<A@@=@AAAA3@A?ABBBCAAAD<@<?BBC@C@BAAAA>ABABAA@?A=988-8AA?BBABACCBBBBBFBBBBBBBBBBBC??<>898???:?:??@>?>BB
@ATNG8:04204:06404
GATGGTAGTCTCAGATAGTCTATAGTACTCATTCGTTTCGGAAGAGACAGGTACGTTAATAGTTAATAGCGTACTTCTTTTTCTTGCTTTCGTGGTATTCTTGCTAGTTACACTAGCCATCCTTACTGCGCTTCGATTGTGTGCGTACTGCTGCAATATTGTTAACGTGAGTCTTGTAAAACCTTCTTTTTACGTTTATTCTCGTGTTAAAAATCTGAATTCTTCTAGAGTTCCTGATCTTCTGGATAGCGACGCGATATACTACCATCGATAACCTCGAGTCT
+
@@?@:>>BBB@B@@?@<>BCCCKDCBBBBB@@<?ABC8?>9B@DIBBBCEACCCBC@B>BBBB?B@B@CADDFDC>BAAAA2AC@CAAA>ACCC@CBB?BD?AADCDG@DDBBBCCC@CCC>@>ACBABBBA>ABBB>BBEBBCCCCBBCBB@@@@CBC@EC>@?ACCCDCCCGACBBBB9B?B?BBBBB0BBBCC:;;ADCCBDDD@CEGE3BBCCE@B?BB>AABCCCC?C?BBACDD@AAD@DDCCCCCCBBBCBCBBBBBB@B:99C@@=A?A@ACC?@?
@ATNG8:04208:06443
GATGGTAGCTCTGCTCTGACTCTCGTACTCATTCGTTTCGGAAGAGACAGGTACGTTAATAGTTAATAGCGTACTTCTTTTTCTTGCTTTCGTGGTATTCTTGCTAGTTACACTAGCCATCCTTACTGCGCTTCGATTGTGTGCGTACTGCTGCAATATTGTTAACGTGAGTCTTGTAAAACCTTCTTTTTACGTTTACTCTCGTGTTAAAAATCTGAATTCTTCTAGAGTTCCTGATCTTCTGGTGTCTGATCTGTATCACTACCATCGATAACCTCGAGTCT
+
@BBB>B<BBA<=BCBCCDFCIHBBAA@BECCB@BBAC=CB?B?BCBEEHF@CCDCC@D?CCCC@B@BDAC@CCCC@BBCBC2;;7;@AA;@@BC=A@@==>299?@?B@CDDCCCCD?BBC;;:;DCCBBBD@DBCB?BACCCLBBBA@ABBAABABBBADC@D?BB@AABBAA=?ACBC7B6;4<ABBB2BBDCD?CBBACBBA;;5:@@@0@BBCC@C@CC@CBBGBAB@C@CBBDCC?AACABCBBBCB=;;CCCBCBBB@A=@BAABAA=@=@BCBBBCC
@ATNG8:04218:06435
GATGGTAGCTATACGTATATCTATGTACTCTTTCGTTTCGGAAGAGACAGGTACGTTAATAGTTAATAGCGTACTTCTTTTTCTTGCTTCGTGGTATTCTTGCTAGTTACACTAGCCATCCTTACTGCGCTTCGATTGTGTGCGTACTGCTGCAATATTGTTAACGTGAGTCTTGTAAAACCTTCTTTTTACGTTTACTCTCGTGTTAAAAAATCTGAATTCTTCTAGAGTTCCTGATCTTCTGGAGATACACATGATACTCTACCATCGATAACTCGAGTCT
+
@@;<0995:@=;@;<<=969@BB:65@?B;;:)9@>>7CD@C@BCA@@CB?BCCBB>B?;;;@8<:>>CCB@<49.99444$/95://+/;;>9666:=@059?:;;9<<<<<988:==@?B?BBBBBBBB?CCBB?BB@>?;;888A>?;;88086>9>A:<7;><;;A222385577+76:655666(29886.557/-----6.22222$2...60506728;;9999596::5559055:52258>???@DA@A>?;;;AE=AA===88188>=>>==8
@ATNG8:04219:06402
GATGGTAGGCGTGTGAGAGTCTGCCCAGAAGATCAGGAACTCTAGAAGAATTCAGATTTTTAACACGAGAGTAAACGTAAAAAGAAGGTTTTACAAGACTCACGTTAACAATATTGCAGCAGTACGCACACAATCGAAGCGCAGTAAGGATGGCTAGTGTAACTAGCAAGAATACCACGAAGCAAGAAAAAGAAGTACGCTATTAACTATTAACGTACCTGTCTCTTCCGAAAACGATGAGTAACCTCTCAGACGCTCGTCCTACCATCGATACCTCGAGTCT
+
BBBE<;;<8<:;;=@BCDD;:9B@@6=CB?B;;;@<9=:<BCBBCD@CCAD?AA@;;:99$46444::::==>>7=533;;;'77/3/333+39;6;;;>999==8=99808<>:>>>>@A?>;;;??????<879>:=867=<<?:938/0*09:9?A@??A@=:99100*0>@*00@=7=A@9<>===,//(////>=655/717955-6-655=A8==>A<<=8>:=;=>-8000--5-/(/399:;==?9888999A;@AA<@>@@@00/6;7557:67
@ATNG8:04222:06435
GATGGTAGCGCGACGAGCGTAGACCCAGAAGATCAGGAACTCTAGAAGAATTCAGATTTTTAACACGAGAGTAAACGTAAAAAGAAGGTTTTACAAGACTCACGTTAACAAATTGCAGCAGTACGCACACAATCGAAGCGCAGTAAGGATGGCTAGTGTAACTAGCAAGAATACCACGAAAGCAAGAAAAAGAAATACGCTATTAACTATTAACGTACCTGTCTCTTCCGAAACGAATGAGTACGATGAGAGAGCTCTCTCTACCATCGATAACCTCGAGTCT
+
@AAB?CCECCBBBCCCDCCCCCBBB>BED@BBBBBB>B?CBDCCCB?BCAC?BBB?????1??CB?>?CA@???8?ABEDED2DH@E6;;;-;CC?BAABBBCCC@C@CCC>C=BBDDBBCEDDDBBAAA@<@DCB?BAAABBBC@C@C@@>@CBBBDCC?AACCCC@CC?999599AAB=BBB?CCCCD3BBB=BB>AA?=>1818;AD:>:=AD??=?A@??DB?A?AAA;@@@=:::ABBBCBBBCCA>>@;;;>>?>>=>;?888>?A5:7:>>>@888
@ATNG8:04225:06419
GATGGTAGTGCGTGAGAGAGAGACCCAGAAGATCAGGAACTCTAGAAGAATTCAGATTTTTAACACGGGAGTAAACGTAAAAAGAAGGTTTTACAAGACTCACGTTAACAATATTGCAGCAGTACGCACACAATCGAAGCGCAGTAAGGATGGCTAGTGTAACTAGCAAGAATACCACGAAAGCAAGAAAAAGAAGTACGCTATTAACTATTAACGTACCTGTCTCTTCCGAAACGAATGAGTACATAGATATACGTATAGCTACCATCGATAACCTCGACTCT
+
A<<=:=>>CDCDCCCCBBBAAACCD>BCC@DCCCBC@C@BCCCCCC?AA?A?AAA?AAAA2C?CCBBB>CBBCE>CBBBBBA2A>8?:@@@.77?9<<AA???;;7;=AA=??><????B;;:BBB@@A>888:AAA<>>>@:;;A<@<?>C?CCCBCA<<8>CBAAA>AB?ABB?BBBBC<AA@?>>=>=.;=:>BBBA;::=8;6;=::5:<?@?@@<@A==>>><@<AAC;?BB@BB@A>??AABB@BBBB@@ABA???@>><>=@@===6<6<>@>>==<
@ATNG8:04230:06408
GATGGTAGTCTCAGATAGTCTATAGTATCATTCGTTTCGGAAGAGACAGGTACGTTAATAGTTAATAGCGTACTTCTTTTTCTTGCTTTCGTGGTATTCTTGCTAGTTACACTGGCCATCCTTACTGCGCTTCGATTGTGTGCGTACTGCTGCAATATTGTTAACGTGAGTCTTGTAAAACCTTCTTTTTACGTTTACTCTCGTGTTAAAAATCTGAATTCTTCTAGAGTTCCTGATCTTCTGGGATGTGTGCGCATGCCTACCATCGATAACCTCGAGTCT
+
A@@@7;=@ABBCCBBBFDCCCCCCCA@A@;;2;@@B<CCAC@CEDECBB@BCCCC@C@CCCC?B?BCEDBAA@B>;;;;;);@9<<?@9@BCC@DCBACG@AACBBF@BAAACB?D@BBD@B?AA@@@AAA?ABBB=BBBBBAAAHFCBCBBBB?BBDAFD@C?BBCFCCCGCBGGGGI<C@C@CCDFE3EEEFH>AABBCCDCCC@CEHGGEAA@C@CAGC@CBBCCDD@C?BBBBCC?B@DD=C000AAABDCDAB@@EMI@D<<;C@@=A@CCCBBBBB
@ATNG8:04184:06483
GATGGTAGAGTATCATGTGTATCTCCAGAAGATCAGGAACTCTAGAAGAATTCAGATTTTTAACACGAGAGTAAACGTAAAAAGAAGGTTTTACAAGACTCACGTTAACAATATTGCAGCAGTACGCACACAATCGAAGCGCAGTAAGGATGGCTAGTGTAACTAGCAAGAATACCACGAAAGCAAGAAAAAAGAAGTACGCTATTAACTATTAACGTACCTGTCTCTTCCGAAACGAATGAGTACACACTCTCATATGACACTACCATCGATAACCTCGAGTCT
+
BBBC@CCDCCCBBCBBBCFDCCCBB@CCB?BBBCBA>A?BBBCCCC?CC?C@CCBCCCCC5C@CCDCCB@B9996;BABBBB2BB?A5;;;-;;;6:CBBCCD;98;?CC@CCC?BBAAABBBCCCDDCCBC@CCCC?AABBCBBB?E?BBB?BBCECCCC>ACDAA@?BB@BBB<;=877)9==8999999%9?@B?<?CCCBB>A>@BCF=D<?@CBB>BCBBABB@D?AAG<BAA>ABBBBBBBAABCCCBBBCBB@@@BBBC@D899A?>3878CCBBAAA
@ATNG8:04188:06454
GATGTAGAGAGACTGTAGCGCACCAGAAGATCAGGAATCTCTAGAAGAATTCAGATTTTAATCACGAGAGTAAACGTAAAAAGAAGGTTTTACAAGACTCACGTTAACAATATTGCAGCAGTCACGCACACAATCAAGCGCAGTAAGGATGCTAGTGTAACTAGCAAGAATAACCACGAAGCAAGGAAAAAGAAGTACGCTATTAACTATAACGTACCTGTCTCTTCCGAAACGATGAGTACTATGTAGAGCTCTATACTACCATCGATAACCTGAGTCT
+
<<@;?;BB>><<;;?A@>>>8..*---0-/4<44.4.5544445=5:;9<7?<:0///)/)//---////6691/344444$4939.444&445.45559;555.55994955.5944/77///;;;:>666:>=?<6//99///)/)/999;::9<44.4544:;633-33-3269/-(--5(-(----$/8386888889816069/..2..//45994444437)//919///77:<==:::333888==;<;;;:::838..//--(/3/..44-.
@ATNG8:04191:06458
GATGGTAGCGCGACGAGCGTAGACCCAGAAGATCAGGAACTCTAGAAGAATTCAGATTTTTAACACGAGAGTAAACGTAAAAAGAAGGTTTTACAAGACTCACGTTAACAATATTGCAGCAGTACGCACACAATCGAAGCGCAGTAAGGATGGCTAGTGTAACTAGCAAGAATACCACGAAAGCAAGAAAAAGAAGTACGCTATTAACTATTAACGTACCTGTCTCTTCCGAAACGAATGAGTACTGCGTCTCACTCTCGCCTACCATCGATAACCTCGAGTCT
+
:>>><=<<<?A@BCCCFE;=;CAAA=@BB?;;;A@@<@;@@CECCC?BB?B?BBBBBCCC3C?CCCCCAAA99929@BMGED2CC@CBDCC;CDIBDCDCBBBA@=A@BB?A@A?ABCCBBBCCCBAABCBB@BBBB?AAABA@BC=@=@BA?ACAAACCC?CCCBBB?@=:000*0==>?9@??;@BBBB3AA>@989@:>>?;>:?A@@<@=@@CBB>A@@@><?5:59??9>??8999@AAA??>>>@@>?>>?BBBD@????B988?>=6>9>?ABB@@@
@ATNG8:04194:06451
GATGGTAGCACACGAGTTCTCATCGTACTCATTCGTTTCGGAAGAGACAGGTACGTTAATAGTTAATAGCGTACTTCTTTTTCTTGCTTTCGTGGTATTCTTGCTAGTTACACTAGCCATCCTTACTGCGCTTCGATTGTGTGCGTACTGCTGCAATATTGTTAACGTGAGTCTTGTAAAACCTTCTTTTTACGTTTACTCTCGTGTTAAAAATCTGAATTCTTCTAGAGTTCCTGATCTTCTGGTTCTGATCTGTATCACTACCATCGATAACCTCGAGTCT
+
99BB;BCBBCCCCCCBC>BCFCCAAABAAB@@<@BBB=BCADBCCCCCCE@CCCCC@B=AAAC?B?BBBCA@@CA@?????.<@>A:9:/7ABC>@@C?CC9:::@CD?BBBBBA@B?BBB?B?CCCCBA??;AADD;><<9<<<@A@@@AA@@A=>>><@B=B=AA>>>AAAG=B????6?<@;=:999,69777),,,,,,655549>>>*:555:5:6884<@?:::=:>;??@===///>7=166?@AABAAA??>>>AA;?8:8?>>9=9;@>>>AAA
@ATNG8:04195:06465
GATGGTAGGACGAGCGTCTGAGAGGTACTCATTCGTTTCGGAAGAGACAGGTACGTTAATAGTTAATAGCGTAACTTCTTTTTCTTTGCTTTCGTGGTATTCTTGCTAGTTACACTAGCCATCCTTACTGCGCTTCGATTGTGTGCGTACTGCTGCAATATTGTTAACGTGAGTCTTGTAAAAACCTCTTTTTACGTTTACTCTCGTGTTAAAAATCTGAATTCCTCTAGAAGTTCCTGATCTTTCTGGGTCTACGCTCGTCGCGCTACCATCGATAACCTCGAGTCT
+
44::5:>B=<565:<;45655;<>:>;55555.5444/5>:A:>>CCBAA9<<@00,08<<>A1676;;;>;;6;=.55999(99:3:<??7666@:>>>;;;155;::@=@>@?AACC@CBC?@;B@:99>==8>?9929<=00/=9;:=<<:94405<=8=>9<7595595=<@99//0/0$0)0//999$//5590955556999:.5555$4::55155:5:4////)/71739844444(4455)55559;=;566665>>><:47///77:3:7<@@?BBB@
@ATNG8:04199:06486
GATGGTAGGCACACATAGATACAGTACTCATTCGTTTCGGAAGAGACAGGTACGTTAATAGTTAATAGCGTACTTCTTTTTCTTGCTTTCGTGGTATTCTTGCTAGTTACACTAGCCATCCTTACTGCGCTTCGATTGTGTGCGTACTGCTGCAATATTGTTAACGTGAGTCTTGTAAAACCTTCTTTTTACGTTTACTCTCGTGTTAAAAATCTGAATTCTTCTAGAGTTCCTGATCTTCTGGGATGTGTGCGCAGTGCCTACCATCGATAACCTCGAGTCT
+
444:5<?@=@BABBBCCCCCCCBCBCCCCA@>@BCC=CD@B?BCCCDBA?CCDAA?B?BBBB@C?BBBBBBB=B8B====+BC>BBBB<CAAA?BCC@BB?AA@BAA<?@FCBC@@<@>>8<8<>><=;:;5;>==:?<::;>CB@??AA@???<@?@;@D<A:??AA@@@@@<@@@@@6@=B:==AAC/@??@@:=>>@@@@@::6:@>?/?====9=:>@=@@@@???<A<A?@@AA;;;=;4;///996;;=?;;<@<ABB=><;;?==:>=?AEBB::;
@ATNG8:04207:06460
GATGGTAGCATCATGCATATCTCACCAGAAGATCAGGAACTCTAGAAGAATTCAGATTTTTAAACACGAGAGTAAACGTAAAAAGAAGGTTTTACAAGACTCACGTTAACAATATTGCAGCAGTACGCACACAATCGAAGCGCAGTAAGGATGGCTAGTGTACTAGCAAGAATACCACGAAAGCAAGAAAAAAGAAGTACGCTATTAACTATTAACGTACCTGTCTCTTCCGAAACGAATGAGTACAGAGAGTACGATATGTCTACCATCGATAACCTCGAGTCT
+
A@@;9>>>B=B<@@<<AABCBBBBD?;:;?B?@A;;2;64:<B@@997913-33333777$33(37799883339.7744444$4;;;;<<<0<@>:?A<BBBBCC@C@BB?BBB99:C=B>>@?AAGBBBA@?@@CC=@@BBBBBB?C?@>>9000<<<.0/::99;7::5:;<6::@<=5;881989999%9=99@:?;==:747155>?;A=??B@@<@;:;@AA=B>??C>B@A>AAAA@AABBBBBBBBBBBCCBBBBAA@:6///;<<7=6??>=<<<<
@ATNG8:04207:06481
GATGGTAGTATAGAGCTCTACATAGTACTCATTCGTTTCGGAAGAGACAGGTACGTTAATAGTTAATAGCGTACTTCTTTTTCTTGCTTTCGTGGTATTCTTGCTAGTTACACTAGCCATCCTTACTGCGCTTCGATTGTGTGCGTACTGCTGCAATATTGTTAACGTGAGTCTTGTAAAACCTTCTTTTTACGTTTACTCTCGTGTTAAAAATCTGAATTCTTCTAGAGTTCCTGATCTTCTGGTGTCTGATCTGTATCACTACCATCGATAACCTCGAGTCT
+
95CC9<CBBBBCCCDCBBCECCBDCEFBBBA@>@CCB=BA=@=AAAAABB?BCAAA?B?A?=>;?8>><@@=?8?488===+==8=:A@5:BAA=A9939@399?AAD?BCBB====9>??<@=B???:;;A=AB==7;;>>BA>>==A@@@D;;5;;=9>>:>:=;;;>====:==ABB6A<?;?>>>>/;;7=>1666///:::>==@@@,9///6067==5:;;;ABB<?;?@@AAA:>=?=BB==>AA>>>>?>;;;??@@=>==>=;:1818==?CB;;
@ATNG8:04212:06490
GATGGTAGAGAGACTGTAGCGCACCCAGAAGATCAGGAACTTTAGAAGAATTCAGATTTTTAACACGAGAGTAAACGTAAAAAGAAGGTTTTACAAGACTCACGTTAACAATATTGCAGCAGTACGCACACAATCGAAGCGCAGTAGGGATGGCTAGTGTAACTAGCAAGAATACCACGAAAGCAAGAAAAAGAAGTACGCTATTAACTATTAACGTACCTGTCTCTTCCGAAACGATGAGTACTGCGTCTCACTCTCGCCTACCATCGATAACCTCGAGTCT
+
BABB@B>CCDCCCCBBBEEICBAAI?BBF@@AACCD@C@BBB=BBC@CB?BAEBB@@???0?=@ABAAACCBBA9>?99888(8@;B?BBB:BBB>AABBBBBBB@A<;;5:;:7;;AAAAAA>??AA676A=>=>@588?@>>>>>>9>AD@CAAAABCD?@@@BAA=AB?@@A>AAAAA;A><888888(8:5;AA@@@>>>=A<????;?<AB>>><@@A@@@@:>:>@B:>99:@@@000000<:9:>>>EBB====C@@=@887>7717=??@@@A@?
@ATNG8:04216:06474
GATGGTAGTAGTACACTAGTCATACCAGAAGATCAGGAACTCTAGAAGAATTCAGATTTTTAACACGAGAGTAAACTGTAAAAAGAAGGTTTTACAAGACTCACGTTAACAATATTGCAGCAGTACGCACACAATCGAAGCGCAGTAAGGATGGCTAGTGTAACTAGCAAGAATACCACGATAGACAAGAAAAAGAAGTACGCTATTAACTATTAACGTACCTGTCTCTTCCGAAACGAATGAGTACTATAGACTATCTGAGACTACCATCGATAACCTCGAAGTCT
+
<:0/)///::;;9;;<<<<<<555=89557::==99.57@@@@=:;2997=8BB<?;AA>+>9;?;<D??@@@@50///////$/3-3,333&337,3333377771828;8===7:<78==<>ABBBB@@@D@CBBB@CBBAAA?@=@@CBA>@@@C@??C?B@=?870373887168/--7---838<?=?.9<5::9<<>>>@4;7;:9<7<7<::::5>>:<<==9=8<BD>C9:79@?ABBBCBBBB@BBBBBBCC>C@?==9=888ABC;A>@@AA479@?
@ATNG8:04219:06467
GATGGTAGCGCGACGAGCGTAGACCCAGAAGATCAGGAACTCTAGAAGAATTCAGATTTTTAACACGAGAGTAAACGTAAAAAGAAGGTTTTACAAGACTCACGTTAACAATATTGCAGCAGTACGCACACAATCGAAGCGCAGTAAGGATGGCTACTGTAACTAGCAAGAATACCACGAAAGCAAGAAAAAGAAGTACGCTATTATCTATTAACGTACCTGTCTCTTCCGAAACGAATGAGTACTGCGTCTCACTCTCGCCTACCATCGATAACCTCGAGTCT
+
BCCC@CCEAAABCBBBCCDCCCBBB>BFFADDBBBB>B>A@CCAAA?BC?C?BBBBBDBB3B?C?@?BBBBCCF>B?A@@@@,@A?C@CDF;DCCACCCBBCC;;6;>;;7;CC@DDAABCCFDDCBBBCCC@BB@@<AAABBBBB@C@CAA?AECCCAAA?CCBDDC?BB@@>@?BCCFD<???;:9999(:A?BBBCB@AAA=>>=?>>5;6;A@?@<@?>>>BE<=9==>6://+/<<<AAAA?@?AAABBBBCBBBB?BFF=C000@;=8?@CBBBBBAA
@ATNG8:04221:06496
GATGGTAGGTGCACATGAGTGTATCCAGAAGATCAGGAACTCTAGAAGAATTCAGATTTTTAACACGAGAGTAAACGTAAAAAGAAGGTTTTACAAGACTCACGTTAACAATGTTGCAGCAGTACGCACACAATCGAAGCGCAGTAAGGATGGCTAGTGTAACTAGCAAGAATACCACGAAGCAAGAAAAAAGAAGTACGCTATTAACTATTAACGTACCTGTCTCTTCCGAAACGATGAGTACCTCTCAGACGCTCGTCCTACCATCGATATCCTCGAGTCT
+
AABB<C>D@AAAACCCDACBAABBB>A@C?BA@@@?5;5;@@?@;;7;C?CACDCCDCDC5C@BBBCBCCCCCC>BBAAAAA0AA>B@CCB9@@A>BBDGEECCB5:4:939AA?BBBBBBABBCCCCBB@@=@@@@<@@@CCEDC@C@CBB@CBBGDCCD@BAABCC?BB@BBB587@?7<;>9788888%0>;=0/0??BBB?A=@;<=4=6==BAA=ACBAABB@A@AAA<A000<>?<>>=@::9C@@AAAACBBB@BEB?A99::A====AACCCCAA
@ATNG8:04227:06452
GATGGTAGTATAGAGCTCTACATAGTACTCATTCGTTTCGGAAGAGACAGGTACGTTAATAGTTAATAGCGTACTTCTTTTTCTTGCTTTCGTGGTATTCTTGCTAGTTACACTAGCCATCCTTACTGCGCTTCGATTGTGTGCGTACTGCTGCAATATTGTTAACGTGAGTCTTGTAAAACCTTCTTTTTACGTTTACTCTCGTGTTAAAAATCTGAATTCTTCTAGAGTTCCTGATCTTCTGGGCTGCGCTGATATGCGCTACCATCGATAACTCGAGTCT
+
CDCA?BCCB@A@CCCCACCDCBBBBDFEDD9:;:EDF?BB@B@CBEA@@CACA?BC?C??@@@GF@BBBAAA==F@BBBBB2?A<C99919B@><@00*0>500/=9=5@BBBCB;;7;@@:>:=A@@:;;=8====:=@@@=>>>>>@?ADABC=;;:8=?:>;>AA@@@AAA=AAAAA5A<@:==A@@/AA<;;0669///<;7;7;KED/@?AAA:@<??;:;;A;;;=@:=>@@@@777>>27//-;9--/=:::@@@>>>;===;=66,//<<<@<?=
@ATNG8:04228:06496
GATGGTAGGCGTGTGAGAGTCTGCCCAGAAGATCAGGAACTCTAGAAGAATTCAGATTTTTAACACGAGAGTAAACGTAAAAAGAAGGTTTTACAAGACTCACGTTATCAATATTGCAGCAGTACGACACAATCGAAGCGCAGTAAGGATGGCTAGTGTAACTAGCAAGAATACCACGAAAGCAAGAAAAAGAAGTACGCTATTAACTATTAACGTACCTGTCTCTTCCGAAACGAATGAGTACGATGAGATCTCGTGTGCTACCATCGATAACCTCGAGTCT
+
B==E<B@B:BAAABBABAB;;;BB=6>CC?ABBABB?BACDBB;;;ACC@C@CCCECCCC3C?BCBDCCCBBBD=AAACCDD3AA>A?BEE9BAC>ABBBAAACC@BBCD;AAC?AAAACBBB@ABBBB=888@@A<??>>DBBB79496849CCABBAA>=AAAA@=AD?B>><?ABCD=BB=7/////(//)/:;=AAA??<?<@@@@=B=?>>>>;>A@@>=><A<@@A9>AA?@@@B???BBB>>>??@@B@?>???@??9?899<65066;=A???@@
@ATNG8:04230:06490
GATGGTAGTATAGAGCTCTACATAGTACTCATTCGTTTCGGAAGAGACAGGTACGTTAATAGTTAATAGCGTACTTCTTTTTCTTGCTTTCGTGGTATTCTTGCTAGTTACACTAGCCATCCTTACTGCGCTTCGATTGTGTGCGTACTGCTGCAATATTGTTAACGTGAGTCTTGTAAAACCTTCTTTTTACGTTTACTCTCGTGTTTAAAAAATCTGAATTCTCTAGAGTTCCTGATCTTCTGGTGTCGTCTATCATGTACTACCATCGATAACCTCGAGTCT
+
ABCC@CCC>BBCCCECABBGDCDBCCBBBD;;<;CCE>CC?B@BBBCCCC?AABBB?C?BBAD?B>@ACCCAA:B7BBDCD2@@?BBBD>BBA?8=992:@9==>;<?6;?@@>>>?;>=>:>:=?@:;;?@=C===<@@@@@@D==<ABA<<<<5:;=:;;6;=@A@AABAAA=@@AAA6A;>;>?@@@/@@=>>6==?888AA9::)/////$///-9494///99;96849-//;;AB=@@@<;;:AA==>???===///;=@6A===A>=:><@;;=;///
@ATNG8:04184:06503
GATGGTGCACGAGTCACTCATATCCAGAAGATCAGGAACTCTAGAAGAATTCAGATTTTTAACACGAGAGTAAACGTAAAAAGAAGGTTTTACAAGACTCACGTTAACAATATTGCAGCAGTACGCACACAATCGAAGCGCAGTAAGGATGGCTAGTGTAACTAGCAAGAATACCACGAAAGCAAGAAAAAAGAAGTACGCTATTAACTATTAACGTACCTGTCTCTTCCGAAACGAATGAGTACGATGAGAGAGCTCTCTCTACCATCGATAACCTCGAGTCT
+
CBCD@DGBBCBDC>CCBC@BA@@@7;DHAGCBCCC@C@BCCEDDC@BC@B?BACAAAAA2A@CBAAABDA???9?BBCDCC5CB>B5;;;.;@@=@;<;CCDDC@B@BB@CCC?BBBBBCCCCCCBBAABB@CCCC?BAAABBCC?C?CBB?BCCCCBCB?CBBACC@BB?AAA=AABBB=A>>;9:9999%9><>868A>@;95957;>A4>:>@AAA?BBBBBDC?B@BBC>CCC?AABCCCBBBAAACCCBBA>>=AAAAAD<A676@<<6;:>?@?A>=>
@ATNG8:04184:06516
GATGGTAGGCGTGTGAGAGTCTGCCCAGAAGATCAGGAACTCTAGAAGAATTCAGATTTTTAACACGAGAGTAAACGTAAAAAGAAGGTTTTACAAGACTCACGTTAACAATATTGCAGCAGTACGCACACAATCGAAGCGCAGTAAGGATGGTTAGTGTAACTAGCAAGAATACCACGAAAGCAAGAAAAAGAAGTACGCTATTAACTATTAACGTACCTGTCTCTTCCGAAACGAATGAGTACGTGTGCGACGTGTCTCCTACCATCGATAACCTCGAGTCT
+
CCCB?BCB@B:;:BCCDCCCC@99;/9CC?BBBCA@=@?CBABB@@=@C?B@CCECCCCD3B?BCBCBBBCBBB=AA??>?>2=A=A299:+:=A<@???CCAAA@B@B><>@A6<<:::<==AA@@@????;?>>@9==<=A@::7;<AAB?B?BCBBBC@BAAABB@CB@B@@<@A:::3;>>:>@???/==:>??@A?@?@<><>A??;?;AA@@@<@A???@@<@;??B:;;;<?>>@888@@@=>=AA>=>>???@<@@@<?777>780849=>AE==>
@ATNG8:04185:06521
GATGGTAGATACTCGCTGATACACCCAGAAGATCAGGAACTCTAGAAGAATTCAGATTTTTAACACGAGAGTAAACGTAAAAAGAAGGTTTTACAAGACTCACGTTAACAATATTGCAGCAGTACGCACACAATCGAAGCGCAGTAAGGATGGCTAGTGTAACTAGCAAGAATACCACGAAAGCAAGAAAAAGAAGTACGCTATTAACTATTAACGTACCTGTCTCTTCCGAAACGAATGAGTACACATCGTCGTGTCGTGCTACCATGATAACCTCGAGTCT
+
>>@@;444<555;;;;>666>?@@@7@CB?;;;@@D?C@::<BEBB?BB?B@BBBBBBBA1707;7;7?////91///9999*//)5.555&5;;259=99=944.55::8B??7:@:9?AABBCCCBBBAA=A@@@=@A>>>B@A=>;>00,0<<@@?BC@BBBB??9<>8=>:.33879.87949::::+:=>BBB@?<<<=4:377:75;8<?BAB?AACA999?B>BA?9<8833::>A@?@@>=;=A444:33333378>6<==3336>9373:8555
@ATNG8:04203:06516
GATGGTAGCACACGAGATCTCATCGTACTCATTCGTTTCGGAAGAGACAGGTACGTTAATAGTTAATAGCGTACTTCTTTTTCTTGCTTTCGTGGTATTCTTGCTAGTTACACTAGCCATCCTTACTGCGCTTCGATTGTGTGCGTACTGCTGCAATATTGTTAACTTGAGTCTTGTAAAACCTTCTTTTTACGTTTAGTCTCGTGTTAAAAATCTGAATTCTTCTAGAGTTCCTGATCTTCTGGTATACACACTCGCTCGCTACCATCGATAACCTCGAGTCT
+
BBBB@CCCBBBBBBBBDFDCCBCCBCB@BB999:BCC<CCACACCCCFCC@CCBBB?B@BBBC?C@FDDBAABBB<88787)7B<A7784:AAB8;;B?AC9::9BBC@BCCBBBBB>BBB@B@@@@AA===<@@AA<???@===AAAAA@@;;;<>>><BB=A<>>=?AACCE@FBCCC;C@C?@@@@B1@EDDD<DCCCBBBDCC=@@@@0@;;;C@C@AA>BBCEBBC?B?BBABCC?BBB?BCCCA@@@@AAA@@@@@@>>;>>=>>7737:===???>>
@ATNG8:04203:06539
GATGGTAGCTCGCTGATGATATCTCCAGAAGATCAGGAACTCTAGAAGAATTCAGATTTTTAACACGAGAGTAAACGTAAAAGAAGGTTTTACAAGACTCACGTTAACAATATTGCAGCAGTACGCACACAATCGAAGCGCAGTAAGGATGGCTAGTGTAACTAGCAAGAATACCACGAAAGCAAGAAAAAGAAGTACGCTATTAACTATTAACGTACCTGTCTCTTCCGAAACGAATGAGTACTACTCTCAGAGACACACTACCATCGATAACCTCGAGTCT
+
=><C?BBBDCA:@;:9?@A@@ACCC@BBB@ABBBBC?B?BCC;;:@=@?<?=ABBABEKD1?=997ACDA>>=A7;7;;;;.5<7<.665&99929==AB:96>:=6>>:9::=AAABBCCCCD@@?@A@@<@B@@=@A@?AA::3<=B;;5;A?=@@9:4:@@AAB??><>A?<?=777)7<<89::::(8@:?:>EBA@@@=B8;;AA8=988;AA>@@@998B?@:@@A9@00,0><=@BBABAAAAAA@@>>;77659;;9>:666//(/5::535855
@ATNG8:04205:06517
GATGGTAGCTCGCTGATGATATCTCCAGAAGATCAGGAACTCTAGAAGAATTCAGATTTTTAACACGAGAGTAAACGTAAAAAGAAGGTTTTACAAGACTCACGTTAACAATATTGCAGCAGTACGCACACAATCGAAGCGCAGTAAGGATGGCTAGTGTAACTAGCAAGAATACCACGAAAGCAAGAAAAAGAAGTACGCTATTAACTATTAACGTACCTGTCTCTTCCGAAACGAATGAGTACACACTCTCATATGACACTACCATCGATAACCTCGAGTCT
+
=<4;05<<<@999/0/<?BBCCCDD>BBG@BBBB;;7;=ABBDDBB;@?5:4:BBBBDDC1B>B>=>AAAABAA;A<@@AA@,@A=B5;;;.;@C?;;9BBBA@@=@?AA?C@@?@CCBCCICCDCCCCCCB@BB@@=@???ABBE@FAEBB?@@@CBABB?BBBBBC?>?477?6@ACBC;===:<AABB3A@=A<<=====<8<1559>:>;A>B:;7;@?@=?A=A>AAD=B??<?@@@@ABCB?@?BBBBA==D@??ABBC@CAAABBB>A=A???@A?:
@ATNG8:04212:06533
GATGGTAGCACGACACGACGATGTGTACTTTCGTTTCGGAAGAGACAGGTACGTTAATAGTTAATAGCGTACTTCTTTTTCTTGCTTTCGTGGTATTCTTGCTAGTTACACTAGCCATCCTTACTGCGCTTCGATTGTGTGCGTACTGCTGCAATATTGTTAACGTGAGTCTTGTAAAACCTTCTTTTTACGTTTACTCTCGTGTTAAAAATCTGAATTCTTCTAGAGTTCCTGATCTTCTGGGTGTATCAGCGAGTATCTACCATCGATAACCTCGAGTCT
+
@@CC@CCBBBCC@CCBBA<><AAABCCBCB=;:;E>CD?B@CDEIBBB?CCEGFII?ABDC@C@BBBCFEECC@@@@@A0>A=B:89/8@AB=A?>;>B7::BBBB>ABAAAAAA?ABB>A>AAABB:90:@=?@00/<<????AA>??988=5888<@@<?=DAAABA@@@588??@2>;>:==AAA/@@@AA:@=:::///<@9BBBB/B898=7<7;;5;?@@AAA=A=@@BBBB7;;AC8666---6---7667=>C>>8=;::<>><A=A==<<///
@ATNG8:04217:06533
GATGGTAGCACGACACGACGATGTGTACTCATTCGTTTCGGAAGAGACAGGTACGTAATAGTTAATAGCGTACTTCTTTTTCTTGCTTTCGTGGTATTCTTGCTAGTTACACTAGCCATCCTTACTGCGCTTCGATTGTGTGCGTACTGCTGCAATATTGTTAACGTGAGTCTTGTAAAACCTTCTTTTTACGTTTACTCTCGTGTTAAAAATCTGAATTCTTCTAGAGTTCCTGATCTTCTGGTAGAGCGTGCATATATCTACCATCGATAACCTCGAGTCT
+
BBBB@BCCCCCC=BBBBCC;66>CCCCCCCBB?BFEF=CC@C@CCBCCDD?BBCBBB?AAAA?B@DCDCABABC?AADDD3BB?BAAA=BDAC?BBB?BB799?A@A@CBBBBBBB@BBA=A=@@@>?>>>;?ABB:>>A@;<<<==??AA>>><@@@<@@:>:>AADABAAA:>>AAA5A<B:=>DDD.88=;;06/////<===:>>>=/<;;:D;B<>><>??C???=@=@?@ABD588>=@@@???BAA@?>=>AAAAA=6=///;66066>@DAAAAA
@ATNG8:04227:06527
GATGGTAGGCGACATACATACGCGCCAGAAGATCAGGAACTCTAGAAGAATTCAGATTTTTAACACGAGAGTAAACGTAAAAGAAGGTTTTACAAGACTCACGTTAACAATATTGCAGCAGTACGCACACAATCGAAGCGCAGTAAGGATGGCTAGTGTAACTAGCAAGAATACCACGAAAGCAAGAAAAAGAAGTACGCTATTAACTATTAACGTACCTGTCTCTTCCGATACGAATGAGTACTGCGTCTCACTCTCGCCTACCATCGATAACCTCGAGTCT
+
<><<9<<@<@AA<BBBBCCBBCAAB>BBB@BBBCCD7;9;A@@ACC899?A>??@BABAA2B?AACAA<<0000*0<;999+/5.5.555&5994;;@@BBB;;:;?BD@DBCAEDCBBBBBCCCCCCCGCAEEBB@CBBBBBBD@JACAA?ABBBBCCC?BBCCCC?BA?A@A?B::9C;@8849AAAA3@B?A999BBBBB?C>AACC<B===A@@<@@ABBBC@C@DBCCDBB@BCCCDBBAAABCC???BBBBBBC?ABB@B99:EBB?A?CDCAABBB
@ATNG8:04231:06504
GATGGTAGTATATCGCGTCGCTATCCAGAAGATCAGGAACTCTAGAAGAATTCAGATTTTTAACACGAGAGTAAACGTAAAAAGAAGGTTTTACAAGACTCACGTTAACAATATTGCAGCAGTACGCACACAATCGAAGCGCAGTAAGGATGGCTAGTGTAACTAGCAAGAATACCACGAAAGCAAGAAAAAAGAAGTACTCTATTAACTATTAACGTACCTGTCTCTTCCGAAACGAATGAGTACGAGAGAGCACACGTGTCTACCATCGATAACCTCGAGTCT
+
95<=8:?@?@==<<<<;;;;;?CBB@BBC@BBBBBC>B?BCBBBBB?@?4929?=<<=>>+525<<;<AC?>>B998==999(59.56;;;0<;;.555:556<<9=5:;85557;;>=CBCBBBBCC@@@C?CBCC@CCCCBBBB?C?BBB>A@A>><9:57<8779487.339399333(3383333333#38,32566222238055:=273225>>5>@@>=>>1817>=4:<<877666?AAA>;8<///9957:=<<<99398798791:067=88///
@ATNG8:04232:06544
GATGGTAGCGCACACATAGATACAGTACTCATTCGTTTCGGAAGAGACAGGTACGTTAATAGTTAATAGCGTACTTCTTTTTCTTGCTTTCGTGGTATTCTTGCTAGTTACACTAGCCATCCTTACTGCGCTTCGATTGTGTGCGTACTGCTGCAATATTGTTAACGTGAGTCTTGTAAAACCTTCTTTTTACGTTTACTCTCGTGTTAAAAATCTGAATTCTTCTAGAGTTCCTGATCTTCTGGACGACGCGCACTGACACTACCATCGATAACCTCGAGTCT
+
A@CC@CBBBBCC@AACJIGD===?@@>>=>65.4444/5=8=:>CCCCCC@CEDCEAD?BBCB?BACCBBA@@AA;?????,9B<AACD?DBDFACCA>@>+00A@@DAGGFDCCCC?@@B>B@ECAAAEA@<@BAA=BBBBCBBBBBCBBBBBB?BAA>BA=A>ABBBBDCFG@B@@@@9A@D@BBBBB0ACCBC>CA@BCCCB@B;@@AA1ACCCCAC@CD?CBCAAAC@C@CCCCBA<@@A>AB;;;AACCB;;=DCCBBBB=@;;<@AB?C@CAABBBBB
@ATNG8:04190:06569
GATGGTAGCTCACGTACGTCACACGTACTCATTCGTTTCGGAAGAGACAGGTACGTTAATAGTTAATAGCGTACTTCTTTTTCTTGCTTTCTTGGTATTCTTGCTAGTTTACACTAGCCATCCTTACTGCGCTTCGATTGTGTGCGTACTGCTGCAATATTGTTAACGTGAGTCTTGTAAAACCTTCTTTTTACGTTTACTCTCGTGTTAAAAAATCTGAATTCTTCTAGAGTTCCTGATCTTCTGGGTCTCTCTCTCACGCACTACCATCGATAACCTCGAGTCT
+
ABCB@BBFDCCBBBCC99;CCCCDBBBCBBBB@BGDD=CBAC?BBBCBCC>ABA;;7;?BBBB?B@CCCCABABB@BBAAA2?>9?A@@;9948=997>AA1383=773(279A??AC?<AA=>5<==9?@>>:=ABB<@@@A?8::@@==;;;==8=?>;>?=A<>>=@@8::92679:9'5-506799:*:>>AA3;5559555==/77755$5589B?B=?<;=>=:955.337...77.3388-2228==?A876@@A@@>>>=;;;>=88185;;@@@@@@
@ATNG8:04191:06584
GATGGTAGAGTACAGTGTAGTAGACCAGAAGATCAGGAACTCTAGAAGAATTCAGATTTTTAACACGAGAGTAAACGTAAAAAGAAGGTTTTACAAGACTCACGTTAACAATATTGCAGCAGTACGCACACAATCGGAGCGCAGTAAGGATGGCTAGTGTAACTAGCAAGAATACCACGAAAGCAAGAAAAAAGAAGTACGCTATTAACTATTAACGTACCTTTCTCTTCCGAAACGAATGAGTACTATAGACTATCTGAGACTACCATCGATAACCTCGAGTCT
+
;5<@8=:;0>:>@00/9<<<>BBBB?B@B<;;:C@@6;49>=;;9A=@?<?>AC???CCD3C<=>C@AA@???A<AABC?@?+>B==8<<<0<@B>BBAB:9:;;5;=?>;@BA?BCA@ADDDDC;;;@@AB>ABC>AA@CCKBBB?B?A@C?AAAAACBB?;::B@@;>>8;><;????>697;5779899%0>9>000@=AAA=C:=>@@9=::8@@?<@A<AABB@C?BCC>BBB@BBB99:BBBBBB???CCDCBBBBCAAA@B???AAB?B?B@BA>>>=
@ATNG8:04195:06567
GATGGTAGATATATGCACGCTCTACCAGAAGATCAGGAACTCTAGAAGAATTCAGATTTTTTAACACGAGAGTAAACGTAAAAAGAAGGTTTTACAAGACTCACGTTAACAATATTGCAGCAGTACGCACACAATCGAAGCGCAGTAAGGATGGCTAGTGTAACTAGCAAGAATACCACGAATGCAAGAAAAAAGAAGTACGCTATTAACTATTAACGTACCTGTCTCTTCCGAAACGAATGAGTACATAGATATACGTATAGCTACCATCGATAACCTCGAGTCT
+
8::@;@;B@ACBBBBBCCDDBBB@A<@@@-/0=>9:.4.4==>>?@:45056>?@988888#36;;888<;;337(79>>@@?,;;543=9=&55925<>>AC>@@?@@CC?B;;79?@@B@@ACCCCABA00,0<00*4=<:??BF?B?B;;9;BABB@@@>A??@BB?AA<9985;;7718<8717CCCCC&=8>888==:<<877359::2:7529AA;??>>?<=4810::366:*0/668=>A?777A?334:;@>>A>>>=:=A;:;AA<><>A@;;;>>
@ATNG8:04196:06591
GATGGTAGCGAGCGAGTGTGTATACCAGAAGATCAGGAACTCTAGAAGAATTCAGATTTTTAACACGAGAGTAAACGTAAAAAGAAGGTTTTACAAGACTCACGTTAACAATATTGCAGCAGTACGCACACAATCGAAGCGCAGTAAGGATGGCTAGTGTAACTAGCAAGAATACCGGAAAGCAAGAAAAAGAAGTACGCTATTAACTATTAACGTACCTGTCTCTTCCGAAACGAATGAGTACGAGAGTCAGAGCAGAGCTACCATCGATAACCTACGTCT
+
DCCB?BCBCCBCA@AJCBBBABACD@CCC@BBBBBB8;89B@@@AB?AA>A?ABBCBCCC1;::CFCCDCC;;9/;@;;;;;*;C>C5;:;&9;<9;996?DCCC?B>BB=A@@=@CBBB@A@BBCCCCCCC=A>;:6;;DCCBBB=B=B;;7;CB@@DCC@CBBBBB?CF?B@?<?>A@399>9<=<==,9949?AACA9970727=<=:@399???@CCCBBB>;>=@@@:?BB?BBBF???DBA877@@>>>@@@;:;ABD>?====99290,,,,,,,
@ATNG8:04196:06594
GATGGTAGCTCGCTGATGATATCTCCAGAAGATCAGGAACTCTAGAAGAATTCAGATTTTTAACACGAGAGTAAACGTAAAAAGAAGGTTTTACAAGACTCACGTTAACAATATTGCAGCAGTACGCACACAATCGAAGCGCAGTAAGGATGGCTAGTGTAACTAGCAAGAATACCACGAAAGCAAGAAAAAGAAGTACGCTATTAACTATTAACGTACCTGTCTCTTCCGAAACGAATGAGTACTATAGACTATCTGAGACTACCATCGATAACCTCGAGTCT
+
CCBB?BA@A@;?;=CBB@@:555996666:?A=>99043=::??;>9<@<>9=@?<<===,=;??AABBBCCCD>@?@CCBB5CB@CACCC<CCI@CCCCCCC@@=@@@?;@::5;A@@AGEGCCCDDDDCC>A@BB?CCBC???A=A=A:;8;CCCCCBB@ACCCCB?BD@@@??BBBAD>CCC@BBBBB3BC?ABABCAA86165::??=A=>>BBD@DB@@@CC=;:=@=5=00-0@AACCBBBC@????BBCDAABCCCAB@B:::@99299=@@@@999
@ATNG8:04206:06565
GATGGTAGTACATGATAGACGACACCAGAAGATCAGGAACTCTAGAAGAATTCAGATTTTTAACACGAGAGTAAACGTAAAAAGAAGGTTTTACAAGACTCACGTTAACAATATTGCAGCAGTACGCACACAATCGAAGCGCAGTAAGGATGGCTAGTGTAACTAGCAAGAATACCACGAAAGCAAGAAAAAAGAAGTACGCTATTAACTATTAACGTACCTGTCTCTTCCGAAACGAATGAGTACAGAGAGTACGATATGTCTACCATCGATAACCTCGAGTCT
+
CCBB?BBBBCCCBCBCBBAC:;;DDADCC@GCCC:;9;?BBCDDCC?BB?B?BBECCCCC5C@CDCCCCCCBB@8@B:::::*;C>C5;::7:CC@EBBCCCCBB?B@CC@CCC?CCCCCCCCBBABBBDDD?DEDD?CBBBBAAC?@?BAA<ABBCCBBB?BBBBCC?CC?BA@;?><<<6=@@;::9:9:%:=;=:49B@BAA;=<8;>A9><>BCCC@CBBBAA@@E@DCC?BCD@CCBBBBCBBB@@@AAAAABCBB===BC>B788AAA;?<?C?>>==>
@ATNG8:04206:06599
GATGGTAGGACGAGCGTCTGAGAGGTACTCATTCGTTTCGGAAGAGACAGGTACGTTAATAGTTAATAGCGTACTTCTTTTTCTTGCTTTCGTGGTATTCTTGCTAGTTACACTAGCCATCCTTACTGCGCTTCGATTGTGTGCGTACTGCTGCAATATTGTTAACGTGAGTCTTGTAAAACCTTCTTTTTACGTTTACTCTCGTGTTAAAAATCTGAATTCTTCTAGAGTTCCTGATCTTCTGGGCAGACTCTCACACGCCTACCATCGATAACCTCGAGTCT
+
ABAB?A<@=A@@A9;55<:@?CBDA;;;DCBB?C;<;7;C?C?B;;;B;;5;>?;;5;4:@@@?C@CCCDGCB:;69>???,9:24::>8?>@;7<<@=AC?BBCEDG@CBDCBCCBABFEHE@BB;;;;;;<AAAA>BBBBCA@@AA;;:??;:5:::49=8<8>996;;;<<69;=9=+=4?:?BBBB0999??8;<@@CCCCBB@BBDC5BAC@@=@<@@@BBBB@;;6:=??@BAA>@?BC8A;::::A@CCBBABA=B90,00/0>8<;?>BB?@??88
@ATNG8:04207:06555
GATGGTAGGACGAGCGTCTGAGAGGTACTCATTCGTTTCGGAAGAGACAGGTACGTTAATAGTTAATAGCGTACTTCTTTTTCTTGCTTTCGTGGTATTCTTGCTAGTTACACTAGCCATCCTTACTGCGCTTCGATTGTGTGCGTACTGCTGCAATATTGTTAACGTGAGTCTTGTAAAACCTTCTTTTTACGTTTACTCTCGTGTTAAAAATCTGAATTCTTCTAGAGTTCCTGATCTTCTGGATATGAGTGACTCGTGCTACCATCGATAACCTCGATTCT
+
B@@A?BAB?AAA;5;5<@@BBCCD@DCBBC;;7<AAB<BB?B?CBCCCCCACCCCD=A=B@A@<A7;;BCHEGMM?@@A@@,;;5;;;;0;?AC?BCB?@B;;;;@@B?BBCCBC@A7;;B=B?BBBBB;;;?BBBB?CCEBBABCCDCCCCE@@?@BB?CC@CACDDDDBA@A=@;;;;.;=B>BBCBB0BBBCB>BDDBBBBBBB=BAAB0ACCBB7;7;A?C;;;CCB@D@AAAB@@8;;C?ICBBA<;;CCCBBCCCDDDD@CBA@>9:3:3:>>?A?BA
@ATNG8:04207:06575
GATGGTAGGCGAGAGTGAGACGCAGTACTCATTCGTTTCGGAAGAGACAGGTACGTTAATAGTTAATAGCGTACTTCTTTTTCTTGCTTTCGTGGTATTCTTGCTAGTTACACTAGCCATCCTTACTGCGCTTCGATTGTGTGCGTACTGCTGCAATATTGTTAACGTGAGTCTTGTAAAACCTTCTTTTTACGTTTACTCTCGTGTTAAAAATCTGAATTCTTCTAGAGTTCCTGATCTTCTGGATATGAGTGACTCGTGCTACCATCGATAACCTCGAGTCT
+
CC@@?;>C:CCBBCCCBBCC99<CCCCCCCCB?BBDD>CC?C?BBBBCCC@BBBBC@D@CCAA?A=AAAAABCCC?BBBBB3BA>?99:,8CAA@BBA>AC4:9?AAB=AABBBBBB?A>>:><>@A@=>===BBAA<@@@??>>>>AAAAAAAA9<<<=AA<A:>@AAABAAA:>>@CC;C=C8=<ACC/AA;;91;88///988==@A@A/@??@@;?:;;6;>>B@@?<A=BAA@=<8==<8====?@BBBBB@@>>>>AAB<?<<;>66,/,/;999///
@ATNG8:04207:06580
GATGGTAGCTATACGTATATCAATGTACTCATTCGTCGGAAGAGACAGGTACGTTAATAGTTAATAGCGTACTTCTTTTTCTTGCTTTCGTGGTATTCTTGCTAGTTACACTAGCCATCCTTACTGCGCTTCGATTGTGTGCGTACTGCTGCAATATTGTTAACGTGAGTCTTGTAAAACCTTCTTTTTACGTTTTACTCTCGTGTTAAAAAATCTGAATTCTTCTAGAGTTCCTGATCTTCTGGTATGACTAGTGTACTACTACCATGATAACCTCGAGTCT
+
//;;49666?>CA@;@>CCGCB:;9;==AA;;7;BA@>=@;::9@;>?7;CBCKAKAB;;;6:65=>>>B<55.48888'8:699::4:=>>;>=;6;?+/090//)/388=<@@>ABB>B>AAA@:9:?9??@@<AAB@@?????A???AAB;??@=AA<@<>>@??@=;;5:9999196;667677(577555&58:;:?562=5:::::&:8<>>;@:>=8?===>>A=B5::;;9939;;4:77///5<;79<<779==@@<@A=;>>;>8=A===@@8
@ATNG8:04212:06567
GATGGTAGGTGCACATGAGTGTATCCAGAAGATCAGGAACTCTAGAAGAATTCAGATTTTTAACACGAGAGTAAACGTAAAAAGAAGGTTTTACAAGACTCACGTTAACAATATTGCAGCAGTACGCACACAATCGAAGCGCAGTAAGGATGGCTAGTGTAACTAGCAAGAATACCACGAAAGCAAGAAAAAGAAGTACGCTATTAACTATTAACGTACCTGTCTCTTCCGAAACGAATGAGTACAGAGAGTACGATATGTCTACCATCGATAACCTCGAGTCT
+
?<?B@<AE:CBBC@;;:AABGCCCC@BAB=@@ABBB?C=@@BBBBD?BA?B?;;<BBCBC5C>AACCCBBBCCD=BA;;;;;.;C?D>CBB7B@@=@@@BBCBCB?B>@?;::9?BBBBBBCBBBBBCAAAB?@@@B?BBBCCBCC?C8;;B@BCCBBBCC@CBBACB?BB????<>>999,9==9?@@@@/?A8977>@?BBB?B@B?=<5959>BCC@BBA@@BEAE@CCC>AAA::;AA@@@?:9:???ABA@A@@A:99AA?@BAAAAA5948:=87655
@ATNG8:04215:06553
GATGGTAGACATATCGTACTCTCTGTACTCATTCGTTTCGGAAGAGACAGGTACGTTAATAGTTAATAGCGTACTTCTTTTTCTTGCTTTCGTGGTATTCTTGCTAGTTACACTAGCCATCCTTACTGCGCTTCGATTGTGTGCGTACTGCTGCAATATTGTTAACGTGAGTCTTGTAAAACCTTCTTTTTACGTTTACTCTCGTGTTAAAAATCTGAATTCTTCTAGAGTTCCTGATCTTCTGGTGAGATATGCATGATGCTACCATGATAACCTCTCG
+
CCBB@BBBCA@ABA<;;CBBCACACCCLDCBB?BCDI?DD?B@BBCA@CB@CB@AA>B?BBAA>A@CC@AB893>333333$336>@@=7@00/5=:::<?:<<>@000/@A=AAAA<A?A=A=??==>?@@<A>>>:>=AA@AA@@@@@?AAAA:>>@<@>:>:?@B===AAA<>>@@@3?:@498888(8>>>>7>>;;;?>=;<08786(5=>>@<A=DD<A@?????;>;=>=<<<///@9999@@AAAABBBA<<=@AAA;AAAC660327))))
@ATNG8:04221:06560
GATGGTAGTATATCGCGTCGCTATCCAGAAGATCAGGAACTCTAGAAGAATTCAGATTTTTAACACGAGAGTAAACGTAAAAAGAAGGTTTTACAAGACTCACGTTAACAATATTGCAGCAGTACGCACACAATCGAAGCGCAGTAAGGATGGCTAGTGTAACTAGCAAGAATACCACGAAAGCAAGAAAAAAGAAGTACGCTATTAACTATTAACGTACCTGTCTCTTCCGAAACGAATGAGTACTGTATCTATGTGTGCGCTACCATCGATAACCTCGAGTCT
+
AAED@CCBBABBCCCDCCCBCBCBB>A@@<@ABCBB@B@CCBBBCC?CC@C@BDC?@@??0@?BBCBBBCBBBA;@@;;:::*;C@CACEI<GCB@CBBBCCC@A>@?BB?BBB?BCBBCCCCCBCCCCCBB@BCCC?AABBBBAA?D?C999:CCBDDDD=AABBBC@BA?BBC=@@???8;=>;999999%9@9@<>@BA@@A<?<@@@A=A8<;BCD?BB@??AA@F?AAC>CCB?BBBCCCCAABBBBB===BBAA@CBAAA=D888?==8=<=<<D?788
@ATNG8:04226:06554
GATGGTAGGCGTGTGAGAGTCTGCCCAGAAGATCAGGAACTCTAGAAGAATTCAGATTTTTAACACGAGAGTAAACGTAAAAAGAAGGTTTTACAAGACTCACGTTAACAATATTGCAGCAGTACGCACACAATCGAAGCGCAGTAAGGATGGCTAGTGTAACTAGCAAGAATACCACGAAAGCAAGAAAAAGAAGTACGCTATTAACTATTAACGTACCTGTCTCTTCCGAAACGAATGAGTAACGATGAGATCTCGTGTGCTACCATCGATAACCTCGAGTCT
+
:9@<:>@B?ABAA;:;CBBAA@;:9)5?<?BCCCAA?B=@@AA;;;49B;@:@B?;;:::);:AAAA@???CDC9@@:9::9(:937;<<=0;7?8>944<@=BA?C?DD<A7507>@@@BAAA>>?AAA=<9>AAA::::;:;;;7;=BBC@C?>?@BBB??>;AAB>AC?@A@;??AAA8><>;:::::(8817==>>A?=98<9<>>=8=8:;:;>;>===8885:5:>A8?BB<?>@?7707????BC>;;;>>>B878?BC<A;??@881819>?@@>==
@ATNG8:04188:06600
GATGGTAGATACTCGCTGATACACCCAGAAGATCAGGAACTCTAGAAGAATTCAGATTTTTAACACGAGAGTAAACGTAAAAAGAAGGTTTTACAAGACTCACGTTAACAATATTGCAGCAGTACGCACACAATCGAAGCGCAGTAAGGATGGCTAGTGTAACTAGCAAGAATACCACGAAAGCAAGAAAAAGAAGTACGCTATTAACTATTAACGTACCTGTCTCTTCCGAAACGAATGAGTACACATCGTCGTGTGCTACCATCGATAACCTCGAGTCT
+
:5<A<ABBABBCBBCBBCICCDCCC?CBB@BBCCAA=@<@AACCCC@AA>@<?=>89988)36?B=>=BB??>B=A?;;;;;.;C>C6;;;6;AA?C;=;CDCAB?B?BB@BAA@CCCACCCCCCCBCBBBCAEBAA>ABAABBBB>CAEAA>ACFCCBBB?BBAACC?CC?BBB@BBAA@;><<999::9(9@;A???BBEAA;>;?>==8=:=>B@@=@CCBBBC?B@BDG=BAA>?@?DEKFBBA???9:9?BBBDABB?C@??C??<??ABDCBAA>
@ATNG8:04191:06611
GATGGTAGCGAGCGAGTGTGTATACCAGAAGATCAGGAACTCTAGAAGAATTCAGATTTTTAACACGAGAGTAAACGTAAAAAGAAGGTTTTACAAGACTCACGTTAACAATATTGCAGCAGTACGCACACAATCGAAGCGCAGTAAGGATGGCTAGTGTAACTAGCAAGAATACCACGAAAGCAAGAAAAAAGAAGTACGCTATTAACTATTAACGTACCTGTCTCTTCCGAAACGAATGAGTACGATGAGAGAGCTCTCTCTATCGATAACCTCGAGTCT
+
AACB?BBA:;9>@?BBBBBACBA?@169@=@BBAAB=@=@@AAAAB@BB?B789ACDKIE5E@C;<;BB;9:AE;C;;;;;;*;=9>=CCC9BBC>CCBA@@@;;2:8::29CC7;;<<ACBCCCCCCCBBA90000+0;;@>B??;??@?A?BCCCCCCC@GBBAAA@BB?CC?9?878<*7733377777#73,3788;<:?:6:>;<=?17455:BB@DCABBAA<@=@@B<BCC@:;:BBB@AA000@@AAAABBBBAABBBAAB@@=<8<=;<==;;
@ATNG8:04192:06624
GATGGTAGCAGACGTGACAGAGCGCCAGAAGATCAGGAACTCTAGAAGAATTCAGATTTTTTAACACGAGAGTAAACGTAAAAAGAAGGTTTTACAAGACTCACGTTAACAGTATTGCAGCAGTACGCACACAATCGAAGCGCAGTAAGGATGGCTAGTGTAACTAGCAAGAATACCACGAAAGCAAGAAAAAGAAGTACGCTATTAACTATTAACGTACCTGTCTCTTCCGAAACGAATGAGTACATAGATATACGTATAGCTACCATCGATAACCTCGAGTCT
+
AA;<049;:4449:555<<=;<;;?:6668<<::::5:5::<;:994//+/6:;==B@@<;%;6888<=<93333(3755555$594949990;;>5<<<655;::9><??;;=<6<<00/:/33<99::8>=<>000900/>/87?:=8777.33;<@;@B>==B=88459,225.55555'25949>@@@.5202:;>>>?@@<@:>>;;5;;87;;;5;@?>?BB?B9<B<8::?;><<AB@????9::?@@@ABA??>ADE@6<///:::6:59;;;=:66
@ATNG8:04194:06636
GATGGTAGAGAGACTGTAGCGCACCCAGAAGATCAGGAACTCTAGAAGAATTCAGATTTTTAACATCGAGAGTAAACGTAAAAAGAAGGTTTTACAAGACTCACGTTAACAATATTGCAGCAGTACGCACACAATCGAAGCGCAGTAAGGATGGCTAGTGTAACTAGCAAGATTACCACGAAAGCAAGAAAAAAGAAGTACGCTATTAACTATTAACGTACCTGTCTCTTCCGAAACGAATGAGTACTATGTAGAGCTCTATACTACCATCGATAACCTCGAGTCT
+
=<00)/889<@@AA;9:@@@CBBBB=BCB@CBCC@@<@799?<<5925;9B:CBBCCCCC3C@B:99AAAA@?=<5;</////$//(/(///&/894::=;766//(/38:58872555:=>>?CCBDCCBCB?BC@@7;;@;=;00,0:>=A=@A@?<<00+/::;<=8;;<6<:444===6=B@=@AAAAB(AB?CBBBCBC??1818;=>8=:=ACBB?;;;A@@A@B?BBD=BBBA???BBBBBAAAAAAB???>>>BB???A=B888===5;5;==<;///
@ATNG8:04194:06640
GATGGTAGCAGACGTGACAGAGCGCCAGAAGATCAGGAACTCTAGAAGAATTCAGATTTTTAACACGAGAGTAAACGTAAAAAAGAATGGTTTTACAAGACTCACGTTAACATTATTGCAGCAGTACGCACACAATCGAAAGCGCAGTAAGGATGGCTAGTGTAACTAGCTAGAATACCACGAAAGCAAGAAAAAAGAAGTTACGCTATTAACTATTAACGATACCCTGTCTCTTCCGAAAACGATGAGTACGTGTGCGACGTGTCTCCATACCACTGTGAT
+
88/506===C@A;;;;;=66:;9:A>@BA69;>A;;6:@CCC@?::6:?;?=AA???A@@/>;?A@ABBBBBBA877:::;;;%9925/4<::+://)/799:<<<B?B?BCC@CC@CCB:;6?>:////////3=:::>5:9998:=<8=:94405<>:>??C@BBBBCBBBB?BCB8<<788*8??8989999$9939>6AA98;7=7=4>;>:5:66<::988(5787753.30....&..55568885556../../.322377)/-220**,,,,66
@ATNG8:04195:06633
GATGGTAGTAGTACACTAGTCATACCAGAAGATCAGGAACTCTAGAAGAATTCAGATTTTTTAACACGAGAGTAAACGTAAAAAGAAGGTTTACAAGACTCACGTTAACAATATTGCAGCAGTACGCACACAATCGAAGCGCAGTAAGGATGGCTAGTGTAACTAGCAAGAATACCACGAAAGCAAGAAAAAAGAAGTACGCTATTAACTATTAACGTACCTGTCTCTTCCGAAACGAATGAGTACACACTCTCATATGACACTACCATCGATAACCTCGAGTCT
+
AA@@>ABBBCCCCCCCCCCEGBBBB?BCC?BAAA996;7<;CBCCC@BB@DABBBBBDEDE(B?CECCCB@>:99/9?;;;;;':?9=459)5>B9>A<ABBC;;8;?BB@CCB@BECBBBCECCCCCCCCC?BCBB>@@BBBBBB>B@BAA>BCCCCCBB?BBCBBAACC??>?=@@:9929AA?BCDDCA'CC?C999EB@@B7;7;<??8=:=>BAA?ABBBBCC?C?CDC=ABA>ACCCBBCAAAA>>?BB????998BBCC@B???CBB>A>ABBBB988
@ATNG8:04198:06609
GATGGTAGCGCACACATAGATACAGTACTCATTCGTTTCGGAAGAGACAGGTACGTTAATAGTTATTAGCGTACTTCTTTTTCTTGCTTTCGTGGTATTCTTGCTAGTTACACTAGCCATCCTTACTGCGCTTCGATTGTGTGCGTACTGCTGCAATATTGTTAACGTGAGTCTTGTAAAACCTTCTTTTTACGTTTACTCTCGTGTTAAAAATCTGAATTCTTCTAGAGTTCCTGATCTTCTGGATAGCGACGCGATATACTACCATCGATAACCTCGAGTCT
+
4444.4499;555;;A>>?C>;;;<<666??>9=BBB<BB?B@CECCCCHACCCCCAB@CCCE<;:?A@@>?>>@<@@@@@0@A=AABB<AB@A=ABD>AB?ABBLDE?B<==EFFC@HHD?@=ABBA<;;BADGCC@CCCCCCBBCBCEFBBBB?CCD?@A?A@CBBBBDBBB?A;;;;.;=A5;;CBB,A@;;;0;BBCCCGCAA=ABBB2:;;CCAC?AA?CCBAADC@B?BB@@@A6;;C?BBCBBCBBCCCDCCDEEH@@=@@@@B>>3:39>>:::99
@ATNG8:04202:06609
GATGGTAGTGTGTCTCTGAGAGTAGTACTCATTCGTTTCGGAAGAGACAGGTACGTTAATAGTTAATAGCGTACTTCTTTTTCTTGCTTTCGTGGTATTCTTGCTAGTTACACTAGCCATCCTTACTGCGCTTCGATTGTGTGCGTACTGCTGCAATATTGTTAACGTGAGTCTTGTAAAACCTTCTTTTTACGTTTACTCTCGTGTTAAAAATCTGAATTCTTCTAGAGTTCCTGATCTTCTGGAGATATCATCAGCGAGCTACCATCGATAACCTCGAGTCT
+
55::8<<<AA<><<<><966>>;;<@;<;@CC?AAAD>BB=?>?ABB@BB?;;:AB>@?@@AA6:89A?CB;:9C@@@@@@09=39=9=5=>@<196?8<@?BB@@@C@BBGBBBCB@C@@>A@EFCBCBBC@BBBJ@CDGED;=;BBBCDA@@BAEBC?CC@C@BBK;;;CCCACDDDG=C@B?CBBBC2BBDIK>ABGCFFCCCC@CIEI3CCCCC?B?A@@DDCCCCC?B?BAACBB7;:C?AAFCDFCCBCBBBBBAAACC?@;;<BBA>A?AAAAAABB
@ATNG8:04202:06615
GATGGTAGAGTATCATGTGTATCTCCAGAAGATCAGGAACTCTAGAAGAATTCAGATTTTTAACACGAGAGTTAAACGTAAAAAGAATGGTTTTACAAGACTTCACGTTTAACAATATTGCAGCAGTACGCACACAATCGAAGCGCAGTAAGGATGGCTAGTGTAACTAGCAAGAATACCACGAAAGCAAGAAAAAAGAAGTACGCTATTAACTATTAACGTACCTGTCTCTTCCGAAACGAATGAGTACGAGAGAGCACACGTGATCGATAACCTCGAGTCT
+
??;;044<;44495555555;655;7:94.444444385:<<>==?:9925.4:455@@@+605<666>B>A=BB8=000<<<,>>*//)///&/::(0///)/77444(43<=8=88259?;@?;;==<;;;;A?@CBAB;99BBBBCC?C?BBC?BAA@A??@?BBBBBC@EC<989;977;<6933,333333#3713333;;8888=<<:BA<A<::AAA?@FFBBCB@C=@@A;@AA>AAACAAAAA?@BA@@A@999@A@9::=<;5;5;;;<<777
@ATNG8:04202:06627
GATGGTAGGCGAGAGTGAGACGCAGTACTCATTCGTTTCGGAAGAGACAGGTACGTTAATAGTTAATAGCGTACTTCTTTTTCTTGCTTTCGTGGTATTCTTGCTAGTTACACTAGCCATCCTTACTGCGCTTCGATTGTGTGCGTACTGCTGCAATATTGTTAACGTGAGTCTTGTAAAACCTTCTTTTTACGTTTACTCTCGTGTTAAAAATCTGAATTCTTCTAGAGTTCCTGATCTTCTGGACGACGCGCACTTGACACTACCATCGATAACTCGAGTCT
+
;5<=:=A@>@CCDDD@BBDEABACCDBBCCA@?@BBD>BB?@=@BBBCCD@CBBCC@C=AA@DHF@CDDBBBAAC=DBDDD3BB<A::7,3:=A?BBB?BB<?>@DCE@C@@ACCBB????<A:@?AAAA<=:>B>>:>>@>>>@@@AAAA>>>E<@==:=<8<;==>ABBBBA<=8888,8:@:=====+=>;::1;76///776=7=;=<.7>>>D;A;=>:=?>>>>>=B<@@@@@B7;;A=A@;;;A@<==//-/::<=>=C=@666;;;-//<======
@ATNG8:04203:06613
GATGGTAGTATATATCGTCGCTATCCAGAAGATCAGGAACTCTAGAAGAATTCAGATTTTTAACACGAGAGTAAACGTAAAAAGAAGGTTTTACAAGACTCACGTTAACAATATTGCAGCAGTACGCACACAATCGAAGCGCAGTAAGGATGGCTGTAACTAGCAAGAATACCACGAAAGCAAGAAAAAAGAAGTACGCTATTAACTATTTAACGTACCTGTCTCTTCCGAAACGAATGAGTACTGTATCTATGTGTCGCTACCATCGATAACCTCGAGTCT
+
BCCB?BDBBBAAACCCCBA@AAABB?BCC?AABBCB@C@BBBBA@B@@@?@ACCBBBGGE2E@CC?A@CBB@??9??@@EEE1CC?B;@@A7ABB>BBCAB=@00+/5774=?>7;<<ABCCCICCCCCCCC@CBCC@BBCABB::6;>A@A=:;9<:;@:89BB??B?AA@8<<@=B69993333377#7717A====BC>44533773*36;345=7;;88733,3,3::3:<=7;;:::8333::888<<=@@@@;00;;<@000=;;*929<<:90/0
@ATNG8:04203:06620
GATGGTAGATACTCGCTGATACACCCAGAAGATCAGGAACTCTAGAAGAATTCAGATTTTTAACACGAGAGTAAACGTAAAAAGAAGGTTTTACAAGACTCACGTTAACAATATTGCAGCAGTACGCACACAATCGAAGCGCAGTAAGGATGGCTAGTGTAACTAGCAAGAATACCACGAAAGCAAGAAAAAAGAAGTACGCTATTAACTATTAACGTACCTGTCTCTTCCAAAACGAATGAGTACACATCGTCGTGTCGTGCTACCATCGATAACCTCGAGTCT
+
BBBC?CBBBCCCCBBBBCCCDD@@@=@CC@DDCBBA<@<??@ABBB?CC?A?BBBCCCCC2B?ADCECCC9:8C>>>@>>==0>@;;.555&5@@?C;;;CBAAA7;6;A=ABFADEBBCCCCCCCBBCCCC@BBAA?ACBBBBBC?A?A::8;DCCCCBA>ACDFBB@AA=AAA<@@??=5;=>:99:9::%:<;<@A>>9AAA7:78@@@9@<@ADBB?BCBAABB@C?BGF:CBB?BCCCCCBABACCBBCBBB999AAAA??;?999?A@>B@BBB???>>
@ATNG8:04206:06629
GATGGTAGTGTCAGTGCGCGTCGTCCAGAAGATCAGGAACTCTAGAAGAATTCAGATTTTTAACACGAGAGTAAACGTAAAAAGAAGGTTTTACAAGACTCACGTTAACAACATTGCAGCAGTACGCACACAATCGAAGCGCAGTAAGGATGGCTAGTGTAACTAGCAAGAATACCACGAAAGCAAGAAAAAAGAAGTACGCTATTAACTATTAACGTACCTGTCTCTTCCGAAACGAATGAGTACTATAGACTATCTGAGACTACCATCGATAACCTCGAGTCT
+
ABBD?BBBBCCCDDBBBKIGCBCCGBAAA@CCGCCC?@=@BBAAAD@CC?DACCA?@?@?.@>A??@@CCDCCC>??@DLED5@@=@=BAA=ACCAFFCDBBC;;7;?@@;@@@>BBAAADBBBBBCCBBBB?BBAA=@BA??@9819;>9949BABBAAD?CCCCAA===8898;@@A@B9><<7888878%8>9<===>@?>?7;79<A@4;585:?@<@ABAAAA?C?AA>9>993:AABBCCBBBBCBBBABCBCBBBBBB@=@000@@A<B?BCBBB9::
@ATNG8:04208:06617
GATGTATCATGTGTATCTCCAGAAGATCAGGAACTCTTGAGGAATTCAGATTTTTAACACGAGAGTAAACGTAAAAAGAAGGTTTTACAAGACTCACGTTTAACAATATTGCAGCAGTACGCACACAATCGAAGCGCAGTAAGGATGGCTAGTGTAACTAGCAAGAATACCACGAAAGCAAGAAAAAGAAGTACGCTATTAACTATTAACGTACCTGTCTCTTCCGAAACGAATGAGTAACGTGTGACGTACGTGAGCTACCATCGATAACCTCGAGTCT
+
@BCBBBBCCBBBCCDCCCC@BCC?CCCBBB?A?9:<C@CECAE?C?@@@99989(9;>>@?>>CBCDD>CA7799:(:==??BCC9A>B=>>>>>>>888)89<>9;::8<=<<=??@A@;<;;;;B9==<<:<<=:9://,/6:<>;@@?>>===;>>>=@@<9949AB;??BED8???9:::::*8818;;CBCAAA5838A@@<@<A7788:=;;;>;;5;8=@>7>::59;==00)0:9/00968=>>???BBBBB@<@;??@88188=>?>>>B@
@ATNG8:04209:06612
GATGGTAGCTCGCTGATGATATCTCCAGAAGATCAGGAACTCTAGAAGAATTCAGATTTTTAACACGAGAGTAAACGTAAAAAGAAGGTTTTACAAGACTCACGTTAACAATATTGCAGCAGTACGCACACAATCGAAGCGCAGTAAGGATGGCTAGTGTAACTAGCAAGAATACCACGAAAGCAAGAAAAAAGAAGTTACGCTATTAACTATTAACGATACCTGTCTCTTCCGAAACGAATGAGTACTGTATCTATGTGTGCGCTACCATCGATAACCTCGAGTCT
+
CCCC;>=A@<<<<;;:>@@@AABCBACBB>B@A@BB?BACBBBBBB@AA=@<@C>>:BCB1B?=>===@=00/8/;/0/<<=+>?;@8=<<+;55.5=9;9?;99457<?:AAA=?A@?ABCCA@@AAAAAA;@@?@<@?BABCDD@DACCB@BCCBCDGE>???BBB?BB@BAA499999+7;<8000000%/>;00,0:;=A@@<@=;;;=:>7;:::67-555;986682333(---(---.559855553....83577799>@:?888887/7585899785
@ATNG8:04215:06603
GATGGTAGGTGCACATGAGTGTATCCAGAAGATCAGGAACTCTAGAAGAAATTCAGATTTTTTTAAACACGAGAGTTAAAACGTAAAAAAAGAAAAGTTTTTACAAGACTCACGTTTAACAATATTTGCAGCAGTACGCACACAATCGTAGCGCAGTAAGGATGGCTAGTGTAACTAGCAAGAATACCACGAAATGCAAGAAAAAAGAAGTACGCTATTAACTATTAACGTACCTGTCTCTTCCGAAACGAATGAGTACGATGAGAGAGCTCTCTCTACCATCGATAACCTCGAGTCT
+
CCAB?<=B9AA=>@@=A@A;;959=;>=>5:9<99:5:498>;;>>:499)97;994444444"44)59;;<=<;<.555&555555555"5555&55555$555.5544444444(4.4=8;787(3:;?D@?@BB;;;BAA@@BC@BACDCCCBBC@D>@AC@BBBCCAAA@BBCBBB@BB?AAA?A@@@@,//995:9:9::%:=97837:=;;;6;47758075<;B@@=@@@>@?A?B=BBB=B@@<???>?????BCCABBAAB??@EEBBBB?B???A9949>>=>??;;;
@ATNG8:04216:06611
GATGGTAGCTCACGTACGTCACACGTACTCATTCGTTCGGAAGAGACAGGTACGTTAATAGTTAATAGCGTACTTCTTTTTCTTGCTTTCGTGGTATTCTTGCTAGTTACACTAGCCATCCTTACTGCGCTTCGATTGTGTGCGTACTGCTGCAATATTGTTAACGTGAGTCTTGTAAAACCTTCTTTTTACGTTTACTCTCGTGTTAAAAATCTGAATTCTTCTAGAGTTCCTGATCTTCTGGGATGTGTGCGCAGTGCCTACCATGATAACCTCGAGTCT
+
BBBC?CCCBBCCCCBCBCACBBBBBBBCABAA?ACC@CI@C@BBBCDCC?BBBBD?C@BCBB>A?BCCCBDCCF@A@@@@2@>8>8772:AAC@CCD@CB999?BBB?DBBBBCCC<A@A7>9>A>>>>;;7;A@@:==@@<<>>AAAAAA@??;@AA=>>:=<@@?AABAAA;@@@@@5@=B;??AAA/A@999)//////<</818>=>)8888A6?9=>:?C?@=>=<@<@@@@==:9:<<6;///99:;;:>>>==7===9==>>/---4666--/53
@ATNG8:04216:06615
GATGGTAGACACGTGTGCTCTCTCGTACTCATTCGTTTCGGAAGAGACAGGTACGTTAATAGTTAATAGCGTACTTCTTTTTCTTGCTTTCGTGGTATTCTTGCTAGTTACACTAGCCATCCTTACTGCGCTTCGATTGTGTGCGTACTGCTGCAATATTGTTAACGTGAGTCTTGTAAAACCTTCTTTTTACGTTTACTCTCGTGTTAAAAATCTGAATTCTTCTAGAGTTCCTGATCTTCTGGGATGTGTGCGCAGTGCCTACCATCGATAACCTCGAGTCT
+
CDCB?BBCCCCDCCCDCCCECCBCFCCCHEBA>@CGF>CC?B?CCBBBCC@BBBBBAD?BACB>B?AAACDACBB?BBBBB1BA=B>>=<>BBB?AAB@BB599BBBC?BABCBBBC9==>:=:?@BF@@<;9;AAB688==>@???A??@>>>@<;:;<@A<@<@@@AAB???;?====2=;A<>>AAA/AA99;0666///;6/839BAB/@:::A=C<??;?ABC===<@<@@@@@A6//>@6=///<:9========6::@7:///;771;=A@@@@??>
@ATNG8:04217:06621
GATGGTAGTATAGAGCTCTACATAGTACTCATTCGTTTCGGAAGAGACAGGTACGTTAATAGTTAATAGCGTACTTCTTTTTCTTAGCTTTCTGTGGTATTCTTGCTAGTTACACTGCCATCCTTACTGCGCTTCGATTGTGTGCGTACTGCTGCAATATTGTTAACGTGAGTCTTGTAAAACCTTCTTTTTACGTTTACTCTCGTGTTAAAAATCTGAATTCTTCTAGAGTTCCTGATCTTCTGGGCAGACTCTCACACGCCTACCATCGATAACCTCGAGTCT
+
;;@A;CCFBBBBCCCC:;:@>95:BA@?AC;;5;AA@;AA?A?BAABC@@8;;B=?9?7:8BC?B?B?>>A??8?</////$/9)/----(--/66136=:=@;@>>>@?:>>A658A8<==3836CDAA>==9<<>>;??@@;;;?;;;@?@?=>:=>?;;;8;=AAABB??>A=BA@@A6@;>699979)9<==>9?:;;>=;;8;-7655$278996>59=9>AA>>880547866<=49:@>7>>>@=>>>A>>>@AA=A@@<>:::A9:7<<@@A???AA
@ATNG8:04223:06647
GATGGTAGCGCACACATAGATACAGTACTCATTCGTTTCGGAAGAGACAGGTACGTTAATAGTTAATAGCGTACTTCTTTTTCTTGCTTTCGTGGTATTCTTGCTAGTTACACTAGCCATCCTTACTGCGCTTCGATTGTGTGCGTACTGCTGCAATATTGTTAACGTGAGTCTTGTAAAACCTTCTTTTTACGTTTACTCTCGTGTTAAAAATCTGAATTCTTCTAGAGTTCCTGATCTTCTGGATAGCGACGCGATATACTACCATCGATAACCTCGAGTCT
+
55<A8>@A00/<=>==CGGCCCBCCCBAA>BB?BBBD?DD?B?CCCBCCCAFGCBCAC@CCBB?B>AB@@@BBBB?@@@@@,;;6;ACC?B@@@;?;B?BC@ABFEDF@BBBDCCCB?BBC@C?CEBBBCCC@ECCC>@ABCECCCCBBBCBBCC@CBB?BC@D?BBBBBCACB@CBBBA9A>B<AACCC5CCBBB<B@@ABCCCCC@CBBB3CBBCC?B?BB>BBBBCDC@C@CCCBBB?ABCAFBBCDCBBBBBBBCCCCBBB@B:::B882949<?DC?>>
@ATNG8:04184:06667
GATGGTATATCTGTCTACGAGAGCCAGAAGTCAGGAACTCTAGAAGAATTCAGATTTTTAACACGAGAGTAAACGTAAAAAGAAGGTTTTACAAGACTCACGTTAACAATATTGCAGCAGTACGCACACAATCGAAGCGCAGTAAGGATGGCTAGTGTAACTAGCAAGAATACCACGAAAGCAAGAAAAAGAAGTACTCTATTAACTATTAACGTACCTGTCTCTTCCGAAACGAATGAGTACATAGATATACGTATAGCTACCATCGTTAACCTCGAGTCT
+
@?BB9BBBBCCBCCCCCFCCCBBB@DDC?@A@DD@D?CBCBABA?AA?A?@??99999)::@ACAA@BEBA@8?999:::$8717,333+3;A>BBBBAAAA@<A<AD<<<<:=;@@@A@@@D>>=<>>A;=>>B<=;>>AA::7;=BBA=@>??@@@@;?CDA@@=@A?BBB@B@?BA9>77166766(6=7=AB?@?:;;1819>>>;?=A??>D=AA=<<>A<@;@AA9==>;A<<>>>>AD<99AAAC@@@>>>A==>A;>>B@?=@?@=@BBBBBBB
@ATNG8:04184:06683
GATGGTAGAGAGACTGTAGCGCACCCAGAAGATCAGGAACTCTAGAAGAATTCAGATTTTTAACACGAGAGTAAACGTAAAAAGGATGTTTTACAAGACTCACGTTAACAATATTGCAGCAGTACGCACACAATCGAAGCGCAGTAAGGATGGCTAGTGTAACTAGCAAGAATACCACGAAAGCAAGAAAAAGAAGTACGCTATTAACTATTAACGTACCTGTCTCTTCCGAAACGAATGAGTACAGAGAGTACGATATGTCTACCATCGATAACCTCGAGTCT
+
A?AB>BCECCCCBCBCCCCHGECCC?BBB@;;;DCB?C@BACCCBB?BE?B>?=>::9::):;@ADBBBBC?=;3;=999::*;>BA@B@B7ABC@CCCFDCCBB?B=@@<@BB?BCCDCCCCDEDDCCCCC?CCBB?BAAACCCB?C@CAA?BBBCCCCC?BCDDBB=?>@BBB>ACBBF::9B?CCCCC2BB?B?>?BBB@A;A=BBBB;?<?@BBB?BBBCBBB@C@CBD>CBB>BBBBBDCCCBBACCCCBBBB88:BBBD<A;;;?>>8=9=@@@@??=
@ATNG8:04185:06654
GATGGTAGTGCGTGAGAGAGAGACCCAGAAGATCAGGAACTCTAGAAGAATTCAGATTTTTAACACGAGAGTTAAACGTAAAAAGAAGGTTTTACAAGACTCACGTTAACAATATCGCAGCAGTACGCACACAATCGAAGCGCAGTAAGGATGGCTAGTGTAACTAGCAAGAATACCACGAAAGCAAGAAAAAGAAGTACGCTATTAACTATTAACGTACCTGTCTCTTCCGAAACGAATGAGTACACATCGTCGTGTCGTGCTACCATCGATAACCTCGAGTCT
+
44:=8<<==<<666<<<;66996:>1555.5595559>?=BBA:95.43-4-33;33333$37;;<?@@@0-(-8(-------$/96:7???1;;<7<99;C>?;=9@=@@<??B@@====<<B<>>:>>>9>0773:4:>A@A@@B=@;@??:><9787337CBAB;A0770555,2277:3;55.5;;;<.88288<888;AA171599679258BBA=@A>>??A=A?ABB<??A?BBBBBBBBCCAAAB;;;????@999??287;<<8?;?;737::9//
@ATNG8:04185:06672
GATGTGCGTGAGAGAGAGACCCAGAAGATCAGGAACTCTAGAAGAATTCAGATTTTTAACACGAGAGTAAACGTAAAAAGAAGGTTTTACAAGACTCACGTTAACAATATTGCAGCAGTACGCACACAATCGAAGCGCAGTAAGGATGGCTAGTGTAACTAGCAAGAATACCACTAAAGCAAGAAAAAGAAGTACGCTATTAACTATTAACGTACCTGTCTCTTCCGAAACGAATGAGTACGAGAGAGCACACGTGTCTACCATCGATAACCTCGAGTCT
+
;4899455=<<<=666;;555)555.5555<>:?9>?;;;;C?BA<A;00/0/;;;+;6:::999778891///7777'//)5499;0;<<=>BB@:99//)/37748;<;@@;4996@@@D?D<@;>9=<90+/99///773;8<;;055<<<==>8;@BB:=83703:9389888178837788;.8A6?585;779<59///8768436<0-(----8991848::2:;9.///////88333759333;==:22255/5222777393754-----
@ATNG8:04187:06682
GATGGTAGCTCGCTGATGATATCTCCAGAAGATCAGGAACTCTAGAAGAATTCAGATTTTTAACACGAGAGTAAACGTAAAAAGAAGGTTTTACAAGACTCACGTTAACAATATTGCAGCAGTACGCACACAATCGAAGCGCAGTAAGGATGGCTAGTGTAACTAGCAAGAATACCACGAAAGCAAGAAAAAAGAAGTACGCTATTAACTATTAACGTACCTGTCTCTTCCGAAACGAATGAGTACTGTATCTATGTGTGCGCTACCATCGATAACCTCGAGTCT
+
ACCB@BBDBDCCDBCCCCCCBCCCD@BCD@CCBC@@?@@CCDCDDC@CC?C?CCC?????.?=BBBBBCBBAB@9??;;;;;*;B>A?BBB9BECFCBBBCDDCC?C?BB?CBC?ABCCDCCCECCCCBBBB?B@@@=@AAABCCC?D@CAA>ACCCCCCC=@@CCCC?CC@>>?>AABBD>A>>9998888%9@;>>>;BAA9:7::<<AB;D;??CDC@@CABBCC@B@BBB>BBB?BCBBBCCCBBBBCB>>>BBBBACCCBB<A888A==9=<??@A=888
@ATNG8:04190:06658
GATGGTAGGTGCACATGAGTGTATCCAGAAGATCAGGAACTCTAGAAGAATTCAGATTTTTAACACGAGAGTAAACGTAAAAAGAAGGTTTTACAAGACTCACGTTAACAATATTGCAGCAGTACGCACACAATCGAAGCGCAGTAAGGATGGCTAGTGTAACTAGCAAGAATACCACGAAGCAAGAAAAAGAAGTACGCTATTAACTATTAACGTACCTGTCTCTTCCGAAACGAATGAGTACTATGTAGAGCTCTATACTATTCGATAACCTCGAGTCT
+
AAAK@===:>>CD>B?>@@>@<@9:6;@@:>>;@9:6:=@@@BBAB>BB@B@BCCAAAAA,@5;;BBAAA>BA@6?995555$5<6;8=>>2=<@9=;9;:BBCC@D@BC?BAB7::@?@@@ABA@@ABBBB?BBBB@BBCCBBAC?C?@;;7;AABBCBB?CCA@??=AA?AAA=@A9937;;577778'9=9=>?A878CC=@=>>>?9>:;;ABC@DBBBBBC@F?@@A=A@@=@CA@BBB@??@@:9:?>@@@C@@@???;A=>?<7=9==/////-
@ATNG8:04206:06682
GATGGTAGTATCTGCACACTCTGTCCAGAAGATCAGGAACTCTAGAAGAATTCAGATTTTTAACACGAGAGTAAACGTAAAAAGAAGGTTTTACAAGACTCACGTTAACAATATTGCAGCAGTACGCACACAATCGAAGCGCAGTAAGGATGGCTAGTGTAACTAGCAAGAAATACCACGAAAGCAAGAAAAAAGAAGTACGCTATTAACTATTAACGTACCTGTCTCTTCCGAAACGAATGAGTACACACTCTCATATGACACTACCATCGATAACTCGAGTACT
+
=BCC@BBBA;549555559;;<<<>6>;;7;;<@>>2:249::9<:5:<7@;??=98888'9;>@?>>>AA<>=7<8:4444$44.46;==0;;;9;;;;<;;;=8==??;?@@<B@AADCBCBCBC;:;BA>ABCC?BBCAAACC@C@B;<8;ABAAA??<=>?>9<8788-9=<9?@BBB>BBD>?>CCDC)BB?@BAA99:>=:=:<;AB9@=;:AB@=@?955;=7;7;;;2:;;7@@@BBA????>?A>>>??97998489=4>7439:;+//8888///:
@ATNG8:04210:06680
GATGGTAGGAGACACGTCGCACACGTCTCATTCGTTTCGGAAGAGACAGGTACGTTAATAGTTAATAGCGTACTTCTTTTTCTTGCTTTCGTGGTATTCTTGCTAGTTACACTAGCCATCCTTACTGCGCTTCGATTGTGTGCGTACTGCTGCAATATTGTTAACGTGAGTCTTGTAAAACCTTCTTTTTACGTTACTCTCGTGTTAAAAATCTGAATTCTTCTAGGTTCCTGATCTTCTGGCGCGTATGTATGTCGCCTACCATCGATAACCTCGAGTCT
+
55:>:>CB?BCCCBBBCBBBE;;;?>=BB;<9;IJJ>ECAD@DCCCCBB?CDCBB@B@BCBC@C?AAAABA@?>6??BBB1BB?BDBF=AA??=?BB=BC999AA??:????CBBB?CCC@><>@>>>>>><??AA<@?AAAAA>==???B>>==@@@;AA<A=>>=>>>@??<???@@3?:?<@@@@@/@B;:598<///<67:8==<=*9=>>B=A;6738?>=<A5;5;==<=@<@==:>AA@@?>>????;67:6://,/;:;=::6:176:99>@@
@ATNG8:04211:06697
GATGGTAGTATATCGCGTCGCTATCCAGAAGATCAGGAACTCTAGAAGAATTCAGATTTTTAACATCGAGAGTAAACGTAAAAAGAAGGTTTTACAAGACTCACGTTAACAATATTGCAGCAGTACGCACACAATCGAAGCGCAGTAAGGATGGCTAGTGTAACTAGCAAGAATACCACGAAAGCAAGAAAAAAGAAGTACGCTATTAACTATTAACGTACCTGTCTCTTCCGAAACGAATGAGTACTGTATCTATGTGTGCGCTACCATCGATAACCTCGAGTCT
+
>><A:===BBC@CBBBAAA@=B<<<9<CC?BBB>>;5;49<=696@:CB?C?;;00/;;;,7:80//;88:;<<<2::8:888'8:.3-333&38;7;<<<888//(/59:5::=58=<=>CBBBBBDCCCBB?AA@@<@?@@AA:99;ACCC@CCCAAACB?CCBBBB?@@<:9:=BBBBB=A==9::9:9:%:>;<958@@A>>7:67:=>0:7;>CCC@CC@@?AB=@=AAA;ABB@CBBCCCFAAA???A????CCCCAAABA=A=>>??>:=::;:==;;;
@ATNG8:04218:06690
GATGGTAGCTATACGTATATCTATGTACTCATTCGTTTCGGAAGAGACAGGTACGTTAATAGTTAATAGCGTACTTCTTTTTCTTGCTTTCGTGGTATTCTTGCTAGTTACACTAGCCATCCTTACTGCGCTTCGATTGTGTGCGTACTGCTGCAATATTGTTAACGTGAGTCTTGTAAAATCTTCTTTTTACGTTTACTCTCGTGTTAAAAATCTGAATTCTTCTAGAGTTCCTGATCTTCTGGATAGCGACGCGATATACTACCATCGATAACCTCGAGTCT
+
CCCB@BBBBBBBBBCCECBCCCCCCBCCCCAA?ACCC?CC@C@CCCCBBB@CCCCB?C@BBBC@C?AABDCC===7=====+<B8BBB<5;BCCABBB@CG=?>?BAA<??AABBBB?ABC?A=AAA=>=@@<A???<@@@@>>>A@@@AA?>==<===<@@<@=AA@@@A???:>>DDD;AAA===<<<.<?@@@7;:??@>A>?=<AAAA/A>>>>=A<??<?A@B>>><@:>=AA??<>>@<@ADDB?@@A@;;;@CA@@==:<999A==:==AB@???>>
@ATNG8:04218:06699
GATGGTAGCAGACGTGACAGAGCGCCAGAAGATCAGGAACTCTAGAAGAATTCAGATTTTTAACACGAGAGTAAACGTAAAAAGAAGGTTTTACAAGACTCACGTTAACAATATTGCAGCAGTACGCACACAATCGAAGCGCAGTAAGGATGGCTAGTGTAACTAGCAAGAATACCACGAAAGCAAGAAAAAAGAAGTACGCTATTAACTATTAACGTACCTGTCTCTTCCGAAACGATGAGTACGATGAGATCTCGTGTGCTACCATCGATAACCTCGAGTCT
+
BELE@BBB@@@@66:A@BBEIGCCC?AB@?AABB@@<@=AAAA@???CB?C=AACCCCCC3D>BABAAACAAAC>@@BBBBB5BC@C?CCC<ABBABAABAA@;;4;=@A=A@@<@BDBCCGHDCCAA@BCC@CCCC;;:BBDD@?=A?B@@=@BA::9AA?CBBACC@BB?BBB:==B@B9><<<8999::%:>;=>9?;:@@>78757<=,8.6=AAA@BB;98AA9:7000+00////89?A77877@@BBB>>>@AA??8/+////6;;4?<??===;:;
@ATNG8:04222:06669
GATGGTAGTCTCAGATAGTCTATAGTACTCATTCGTTTCGGAAGAGACAGGTACGTTAATAGTTAATAGCGTACTTCTTTTTCTTGCTTTCGTGGTATTCTTGCTAGTTACACTAGCCATCCTTACTGCGCTTCGATTGTGTGCGTACTGCTGCAATATTGTTAACGTGAGTCTTGTAAAACCTTCTTTTTACGTTTACTCTCGTGTTAAAAATCTGAATTCTTCTAGAGTTCCTGATCTTCTGGGTCTCTCTCTCACGCACTACCATCGATAACCTCGAGTCT
+
B@@?;B;?ABBB@BBB;;;BAB@BBBB@<=?@:@AAA<BB?B9C@BBBCC?BA@@M@B?BBCC@F>@<?B==>==26:@@@,;;69=@A9;::B:?>A=BC99:>@=>49:@@;9:A79:B?B?CBBBB@@@5;;@A<@;;;BA@@CA;;00000)00/39917188;99<<;;6;<<<<0<7<755999$99:;A269A996<9==29999$9449915.5=9=>;?95:>C<:99A@=;=::946@>A@B@@@AA@A:;;?:;4:>=?===8;6887?>987
@ATNG8:04225:06653
GATGGTAGGACGAGCGTCTGAGAGGTACTCATTCGTTTCTGAAGAGACAGGTACGTTAATAGTTAATAGCGTACTTCTTTTTCTTGCTTTCGTGGTATTCTTGCTAGTTACACTAGCCATCCTTACTGCGCTTCGATTGTGTGCGTACTGCTGCAATATTGTTAACGTGAGTCTTGTAAAACCTTCTTTTTACGTTTACTCTCGTGTTAAAAATCTGAATTCTTCTATAGTTCCTGATCTTCTGGATACACTCATGTGCACCTACCATCGATAACCTCGAGTCT
+
:;DDAECB>@>>::>;@CDBBBBB?BBABB@A9@;;;6:BBB?BBBCCCC?CCEEJ@C?DCBB>B?AAACBBB;;59?AAA3BD@BBBD=ABAA?ACC?CD:;;BCCC@CCCCBBBF?BBC@CACC???@@@=@BBB@BBBBCBBBCBBBCCCCCACBC@CCAC@BBBBBCCCD@BBBCC:C@C=@@@AA2ACCEE<AABBBBBCBC@CDDD5DCCBB@B?BBACCCCCCE@DABBBCCD?BBC@CCCABCBBGBBBCCCCACCA=A000=00+09>BCCCBBB
@ATNG8:04225:06674
GATGGTAGGCGTGTGAGAGTCTGCCCAGAAGATCAGGAACTCTAGAAGAATTCAGATTTTTAACACGAGAGTAAACGTAAAAAGAAGGTTTTACAATGACTCACGTTAACAATATTGCAGCAGTACGCACACAATCGAAGCGCAGTAAGGATGGCTAGTGTAACTAGCAAGAATACCACGAAAGCAAGAAAAAGAAGTACGCTATTAACTATTTAAACGTACCTGTCTCTTCCGAAACGATGAGTACCTCTCAGACGCTCGTCCTACCATCGATAACCTCGAGTCT
+
ABCC@C>C@E@@?BBBC@AB@@;45/5AA?ABBCCCAD@;;;CCBC?BC>@;@CC;;;;;)99<BABBBBBBBB=@AAABBB3BE@A=@@@,00=)//9696=333.339:4///(--25,,---696:>A;;7:A>>;>==<?9888>:<?B@CCCCCCAC?CBBBBB?BF?BBB?AA98713?@?CCCCC3AB;;;;@;;;;;7:;>=888(78(7==@A=DA@@>>><?<?@>6<000@A@@BC?AABBCD@????@@AA<A>@<>8><A<<9>>>>?>A:::
@ATNG8:04226:06677
GATGGTAGAGTATCATGTGTATCTCCAGAAGATCAGGAACTCTAGAAGAATTCAGATTTTTAACACGAGAGTAAACGTAAAAAGAAGGTTTTACAAGACTCACGTTAACAATATTGCAGCAGTACGCACACAATCGAAGCGCAGTAAGGATGGCTAGTGTAACTAGCAAGAATACCACGTAAGCAAGAAAAAGAAGTACGCTATTAACTATTAACGTACCTGTCTCTTCCGAAACGAATGAGTACACATCGTCGTGTCGTGCTACCATCGATAACCTCGAGTCT
+
@?BB@BCCCBCCDDDBBBCCCCCBB?BBC@CBB@@@?A>@@BBBBB@CL@CACBBCCDDD5C?CCBCCDGFCCB;BA;;:::*;@>BBEDD8CBB@BBBBBBCBC@B@BC@CBB@BBBABBBBEDDCCCCBA=@B@@=@BBBAB::5;?B;;;;EDDDBBB@BBBBCC@CB?BA@799@@@?BCC?CCCCC2AB?BCCCD???B?C@BBCB;?;?ADCC<AA;;;AB>@>AGG?DCC?CBBBBCCCBBACCCEECC:::BBBCBC?CA@@ABB@C@CAAABBCC
@ATNG8:04196:06738
GATGGTAGTCTCAGATAGTCTATAGTACTCATTCGTTTCGGAAGAGACAGGTACGTTAATAGTTAATAGCTGTACTTCTTTTTCTTGCTTTCGTGGTATTCTTGCTAGTTACACTAGCCATCCTTACTGCGCTTCGATTGTGTGCGTACTGCTGCAATATTGTTAACGTGAGTCTTGTAAAACCTTCTTTTTACGTTTTACTCTCGTGTTAAAAATCTGAATTCTTCTAGAGTTCCTGATCTTCTGGGTGTATCAGCGAGTATCTACCATCGATAACCTCGAGTCT
+
B;;6:=>=BBBBCCCDCCC;;;;;;>@;;;==9=>>>7>?:>:>CCCA@@=<<:9939.4445.58;/////;79:4/4444$4:5<;<<6@?BC>AAA<@A000;@??>@A@?=;::+/0=6==B@BBC>BB?999A=@BBA@@@@CD;::@>?=:???;;C==9========?<@====2=:?:;;??>,=:5555&55>?ABBBBA4;;;:':>;00*/27729;=??;A9B?BA@B@?<?@CB;@:;:BA??@BBBBCDCCCA<?0000>>;?;AAB>>?@@
@ATNG8:04200:06744
GATGGTAGTGTGTCTCTGAGAGTAGTACTCATTCGTTTCGGAAGAGTCAGGTACGTTAATAGTTAATAGCGTACTTTCTTTTTCTTGCTTTCGTGGTATTCTTGCTAGTTACACTAGCCATCCTTACTGCGCTTCGATTGTGTGCGTACTGCTGCAATATTGTTAACGTGAGTCTTGTAAAACCTTCTTTTTACGTTTACTCTCGTGTTAAAAATCTGAATTCTTCTAGAGTTCCTGATCTTCTGGGATGTGTGCGCAGTGCCTACCATCGATAACCTCGAGTCT
+
>>BA?BECCCBA=>666<;;;;@>>>;>;<@@=?@@A9@A;@;?>@@<<;=AA@AB@BADJCC@B@;;<?=@@999)54444$4=:>>>>6<ACD=C9<6;B7;;@@CC@BBDGCCCC;;;D@DACBBBBB@@<@ABB?ABBABBBBBBBBCBCCDADCCBFCAC@BBBBABDBB>@;;;;.;=@=@BDFD5DDAAA=A;;;BB@@@@2;:;:*;@A;;5:=@C>CAAABBC?A?AGDABC?B;;;6<<;;A@@@BBCBC@A?BAA@G<00B00,0:B<>>CB@@
@ATNG8:04202:06741
GATGGTAGACACGTTGCTCTCTCGTACTCATTCGTTTCGGAAGAGACAGGTACGTTAATAGTTAATAGCGTACTTCTTTTCTTGCTTTCGTGGTATTCTTGCTAGTTACACTAGCCATCCTTACTGCGCTTCGATTGTGTGCGTACTGCTGCAATATTGTTAACGTGAGTCTTGTAAAACCTTCTTTTTACGTTTACTCTCGTGTTAAAAATCTGAATTCTTCTAGAGTTCCTGATCTTCTGGTGTCTGATCTGTATCACTACCATCGATAACCTCGAGTCT
+
;5A@7<<ABABBBB?@@@;665559555@9;2:;;:,9@9>:@B>=@@@795D>>:>;>>;;294;?AAAAAA@<9999-3;<>;8818@A?:?9:37@<9:73;@6?BB>?>BB?AAA7958>?<<;;;<@>;;388CD@@@@?>>>B;;:A<:;;<>D>D;@@AAAAAAD8;;>></;0608////(/99;>,//77;88<85.5?>?/A>>>><@8>><?AAAAAA=@=;;;B==:=@A=AB>==@@@@:;:??<<==@A=@AAA=;:5::=>AAA?88
@ATNG8:04209:06734
GATGGTAGGCGTGTGAGAGTCTGCCCAGAAGATCAGGAACTCTAGAAGAATTCAGATTTTTAACACGAGAGTAAACGTAAAAAGAAGGTTTTACAAGACTCACGTTAACAATATTGCAGCAGTACGCACACAATCGAAGCGCAGTAAGGATGGCTAGTGTAACTAGCAAGATTACCACGAAAGCAAGAAAAAGAAGTACGCTATTAACTATTAACGTACCTGTCTCTTCCGAAACGAATGAGTACATGAGATCTCGTGTGCTACCATCGATAACCTCGAGTCT
+
A@AB@BCC?C?@ABKECCCBBBBBB<BBF@CBCB;;:;@DDCCABB=@B=@<@BB;;;;;);=AACDCCCBBBC=A>88777(7<8??FED6ABE?BA@ABB@AA?B?B@;;;:8=?AB>>>?@@@@@;::A=AAAA<@>=<<<:96::==C?B>>?BBBB?BBB?AB?ACD@CD;>===<5>@@<@BCCC3CC<AAAA@@>>?3808=::5:<A===><>=:;;;;;@7;;A:ACE?:99@887AAABBA>==>@==>>=AAB=>:779//)/17;<;>>F>
@ATNG8:04209:06744
GATGGTAGTAGTACACTAGTCATACCAGAAGATCAGGAACTCTAGAAGAATTCAGATTTTTAACACGAGAGTAAACGTAAAAAGAAGGTTTTACAAGACTCACGTTTAACAATATTGCAGCAGTACGCACACAATCGAAGCGCAGTAAGGATGGCTAGTGTAACTAGCAAGAATACCACGAAAGCAAGAAAAAAGAAGTACGCTATTAACTATTAACGTACCTGTCTCTTCCGAAACGAATGAGTACGAGAGAGCACACGTGTCTACCATCGATAACCTCGAGATCTT
+
BAAA=?;ABB@@?<<<<==666;;>=AAB;9;BBAA?B?AACC@@@@BB>B>AA@;;;;;)99<@>;??>:::?97344444$55.549990?==>@ABB9;5999)9<?>;ABB:>???@@AAACBB@@@DD?ABAA?ABBABCCB?C>A;;5;A@?@??????>BBB<@A?AA@578@AA288B>@@AAAB(BB?@B<BB9>?>:;::8<<4=;==ABA>@B858;?7;7:?>6:7707;>=@AAA;;;@000;;;@CBB??:95572225::5?577>98788/(
@ATNG8:04210:06712
GATGGTAGCGAGCGAGTGTGTATACCAGAAGATCAGGAATCTAGAAGAATTCAGATTTTTTAACACTAGAGTAAACGTAAAAGGAAGGTTTTACAAGACTCACGTTAACAATATTGCAGCAGTACGCACACAATCGAAGCGCAGTAAGGATGGCTAGTGTAACTAGCAAGAATACCACGAAGCAAGAAAAAAGAAGTACGCTATTAACTATTAACGTACCTGTCTCTTCCGAAACGAATGAGTACCTCTCAGACGCTCGTCCTACCATCGATACCTCGAGTCT
+
>>>>@?55555<<<<CBA@A@A<:;9AAC@;;;CBC@G@BBBAAA>@A?B>?@D::::93#3599734389333(375555&5494;8>>>0>6646>==;;;BA;?;><9>==9<?99<:B@@@;;9:9:9;594>7585;<=?@=A=?@@;@?@@@@??9?978<:600)0005:8:>:=00,0===@@&;=65525::===<<7;99917177>>;7?B???AC7000>>+00/(/6//3:=8==<====858:?AAA;>>A<?;;;;888;>>BBA??;
@ATNG8:04218:06736
GATGGTAGCATCATGCATATCTCACCAGAAGATCAGGAACTCTAGAAGAATTCAGATTTTTTAACACGAGAGTAAACGTAAAAAGAAGGTTTTACAAGACTCACGTTAACAATATTGCAGCAGTACGCACACAATCGAAGCGCAGTAAGGATGGCTAGTGTAACTAGCAAGAATACCACGAAAGCAAGAAAAAAGAAGTACGCTATTAACTATTAACGTACCTGTCTCTTCCGAAACGAATGAGTACTGCGTCTCACTCTCGCCTACCATCGATAACCTCGAGTCT
+
::<<8<><<59;59;;AACEBBB;;4555.5544;=5;>@A?9933-33-349>///6666$63///99:=8??B;=8<=@@@+??:=:=@@2>AA<@99:=;<5526:>>9=BD>AA@@ABABBBBBBCBBB@AB;;7;@AACCCC@B?B@@=@CBBBBCB?BBBCCB?BB?BBB?BBBCC>BBB?BBCCCC)BB@@?>BB@AAA>D9<<=>=B=;:@@@;@A;;;==:>9==@9?9838>>??>>@@@@;;;@@?=::::@:?8828433;33,3,37399ABB
@ATNG8:04220:06713
GATGGTAGTACGAGTCACTCATATCCAGAAGATCAGGAACTCTAGAAGAATTCAGATTTTTAACACGAGAGTAAACTTAAAAAGAAGGTTTTACAAGACTCACGTTAACAATATTGCAGCAGTACGCATACAATCGAAGCGCAGTAAGGATGGCTAGTGTAACTAGCAAGAATACCACGAAAGCAAGAAAAAAGAAGTACGCTATTAACTATTAACGTACCTGTCTCTTCCGAAACGAATTAGTACGTGTGCGACGTGTCTCCTACCATCGATAACCTCGAGTCT
+
BBBD@BCBCC;;;BACBCCCCBBBB<BBD@CDDMBBAC?BCCAAAC@BB?B@DDCCCCCC5C?CCCBBAA@???9?@=BCCC3::6:;?>=.::;6<<<;;999=4988?8979;A?>>BBBBBCCA>::8@<ABCC?AAB@@@==8<:<=@=AA@A@@??;????3413<688845399;....).77777&9949;:::::7737268661927;;:?;;;:>@??8<5799.778/78>?ABBBBA???AAABBBB@@@=AA@<?688A;:5;<@@@@B=>>
@ATNG8:04224:06710
GATGGTAGTCTCAGATAGTCTATAGTACTCATTCGTTTCGGAAGAGACAGGTACGTTAATAGTTAATAGCGTACTTCTTTTTCTTTGCTTTCGTGGTATTCTTGCTAGTTACACTAGCCATCCTTACTGCGCTTCGATTGTGTGCGTACTGCTGCAATATTGTTAACGTGAGTCTTGTAAAAACCTTCTTTTTACGTTTACTCTCGTGTTAAAAATCTGAATTCTTCTAGAGTTCCTGATCTTCTGGCTCTCGTAGACAGATACTACCATCGATAACCTCGAGTCT
+
;@<@<@;??BBBBBBCBC;96@@CEC@@@B;;5;@@A8AC<A?BCGEIFFACBBB@<?<ABAB?B@CABDB;;5C;;;><;'444(43:;2;?A>=B90,/@,/0???B@CCCCCCCC=@@BAD@CBBBBBAA>BCBB@CBBAAACBDCCBBBBCC?@@@=@@?C?@AABBBDCC@BAAAAA,A>C=A@AC@*;<CCC<BAB;;:9;6=@@@A@+?CABC@C@CD@@@@;;:D?C?BBA?@@<@@C?CB;;;AAABB@@@AA@?@AA?@@@A@??>A?ACCDBCAA
@ATNG8:04226:06744
GATGGTAGTCTCAGATAGTCTATAGTACTCATTCGTTTCGGAAGAGACAGGTACGTTAATAGTTAATAGCGTACTTCTTTTTCTTTGCTTTCTGTGGTATTTCTTGCTAGTTACACTAGCCATCCTTACTGCGCTTCGATTGTGTGCGTACTGCTGCAATATTGTTAACGTGAGTCTTGTAAAAACCTTCTTTTTACGTTTACTCTCGTGTTAAAATCTGAATTCTTCTAGAGTTCCTGATCTTCTGGGTCTCTCTCTCACGCACTACCATCGATAACTCGTAGTCT
+
BAAC>@?BBCB=BCBBCCCAAAC@A@@;;99?:?>@@;@C?C:<<<>=BC@CA@;;54<B:59=B?BCB@A:66>265>>>)<<<4:9:>4555:9283//(/9)////8;7;<@@====79:A>A>BCB;;;;;8;;BA@CCBBCC@@@@A?:;:::29@>=AA:@:@@@@@@A?D;>:::::'9.9.95999(:<@=@7?AA566;95/2777+/----(-05;5/09>=44058>>><;:5:455)5559;:@;;944//////:5/56/;;;+--8---8:::
@ATNG8:04184:06762
GATGGTAGTAGTACACTAGTCATACCAGAAGATCAGGAACTCTAGAAGAATTCAGATTTTTAACACGAGAGTAAACGTAAAGAGAAGGTTTTACAAGACTCACGTTAACAATATTGCAGCAGTACGCACACAATCGAAAGCGCAGTAAGGATGGCTAGTGTAACTAGCAAGAATACCACGAAAAGCAAGAAAAAGGAAGTACGCTATTAACTATTAACGTACCTGTCTCTTCCGAAACGAATGAGTACGAGAGAGCACACGTGTCTACCATCGATAACCTCGAGTCT
+
>@AB8?<@BBBCDEDECCCCGCBDC@A@@@CCBBBA5;5:?@<966:==;?;AA@;;;::)4<?A@;C=>;::=43344909;;=5;7;>>0=<<7;;;<<<<<B@C@CC@DCDADCDCCACBFCBBBCB@@9?A;;;0;>>@<=?@;@<@AC@BBCBBB??8:9A?<?837,333,383333(773<77888'9/88>99@@??==-/-/:99*/,/=AAA@BBBBBBC?B@BBD=???=?BBCFCCAAABBBBBBBBCCBBBBBB@=@00/=<<*/-/>>>@;;;
@ATNG8:04186:06786
GATGGTAGAGTATCATGTGTATCTCCAGAAGATCAGGAACTCTAGAAGAATTCAGATTTTTAACACGAGAGTAAACGTAAAAAGAAGGTTTTACAAGACTCACGTTAACAATATTGCAGCAGTACGCACACAATCGATGCGCAGTAAGGATGGCTAGTGTAACTAGCAAGAATACCACTAAAGCAAGAAAAAAGAAGTACGCTATTAACTATTAACGTACCTGTCTCTTCCGAAACGAATGAGTACTACTCTCAGAGACACACTACCATCGATAACCTCGAGTCT
+
<<<B@BCBCCBDCDBBCCEDCCCCC@CBB?BBCCBB?B?BBBBCCEABB@B>BCBBBBCB5B@BBCCCCCAAAB9AA;;<;<*;B@DACCC9BBC?BBA@?@@0000;@><A@A>ABBBCBCCBBBCCCCCB@CCCDCBBBBBCCC@C@BBB@CCBBBCBA?CCCCCC?CC?A@?177>><8@99299999:%0>990//;;>?9:=:<<<;5;5;=A;;7;BBBBCCBC?BBD=BBC@BBCCDCCCBBBBBCBBBBBBAAABB@B=B<==?8728:??@@BBB>
@ATNG8:04190:06798
GATGGTATCTCGCTGATGATATCTCCAGAAGATCAGGAACTCTAGAAGAATTCATGATTTTTAACACGAGAGTAAACGTAAAAAGAGGTTTTACAAGACTCACGTTAACATATTGCAGCAGTACGCACACAATCGAAGCTCAGTAAGGATGGCTAGTGTAACTAGCAAGAATACCACGAAAGCAAGAAAAGAAGTACGCTATTAACTATTAACGTACCTGTCTCTTCCGAAACGAATGAGTACGTGTGACGTACGTGAGCTACCATGATAACCTCGAGTCT
+
::8=055<?A?<@@;=BBB<<5559499=.55<4443:.45<<598>BB8?<@0//::;;;+858;<;;;3333;18744444$444.4;;.;4404434:===<7=633387,333356>;;665;554<.4444.4443;;<=8=8<5504884433:7333;3/(/-(---(---//(/:;4::;;/8818;///.335.51555=6:377AC>7;;999=:0838?>6<87-3<=<>>=>>?<<??>>>A??A@777BB=AB===B?B?BBE>>>::
@ATNG8:04207:06778
GATGGTAGTAGTACACTAGTCATACCAGAAGATCAGGAACTCTAGAAGAATTCAGATTTTTAACACGAGAGTAAACGTAAAAAGAAGGTTTTACAAGACTCACGTTAACAATATTGCAGCAGTACGCACACAATCGAAGCGCAGTAAGGATGGCTAGTGTAACTAGCAAGAATACCACGAAAGCAAGAAAAAGAAGTACGCTATTAACTATTAACGTACCTGTCTCTTCCGAAACGAATGAGTACGAGAGAGCACACGTGTCTACCATCGATAACCTCGAGTCT
+
BCA@@BCCCCCCCCDCBCCCCBCCC@BBC@CCB@BB6:6<BCCEDC@CE@D@CB@@@CED3C?BBCCCCCBAAA:@ACBCCC5CC@C@DDD;CCC@CABBCBCBB@B@CC@CCC?BBCCCBCECCCBBBBBC?CBBB>AABBAAAB>C@BCB?ACCDCABC=@@CCCC?BB????4::???8?>?;99999(9@?AAAAB@@@A;>7;;>>1816=A@@=@A???BC?B@BEF?CBB?BBBBCCCBBBBBBBBAB>>>BB@??@@>?;;;>@@<A<??A??777
@ATNG8:04211:06785
GATGGTAGTCGAGAGTGAGACGCAGTACTCATTCGTTTCGGAAGAGACAGGTACGTTAATAGTTAATAGCGTACTTCTTTTTCTTGCTTTCGTGGTATTCTTGCTAGTTACACTAGCCATCCTTACTGCGCTTCGATTGTGTGCGTACTGCTGCAATATTGTTAACGTGAGTCTTGTAAAACCTTCTTTTTACGTTTACTCTCGTGTTAAAAATCTGAATTCTTCTAGAGTTCCTGATCTTCTGGTGTCTGATCTGTATCACTACCATCGATAACTCGAGTCT
+
AABB@DCCCCCCCDCCCC@CB<BHCCCCBB@@<@BBB>BEAD?BBBBBBB?BBBBB?A?AECC?B@CCB??@BAD?@A@?@1@@<@988(7<??=BBA>AA499?B@B?B??@@AA@;>>D;@;@AAA>>8949<<>;:::B>==AAAAAA;99:38988=@=B=BA@?@@B>?5:;===/=8=:>>DDD/???>?1;888>===>=08888(6;;:A<@:=><@>==AAA<?;?AA@@@:>>A<==:::@@@@@@AAA<<<CAA<A>99;66,//<===@@>
@ATNG8:04213:06758
GATGGTAGGAGACACGTCGCACACGTACTCATTCGTTTCGGAAGAGACAGGTACGTTAATAGTTAATAGCGTACTTCTTTTTCTTGCTTTCGTGGTATTCTTGCTAGTTACACTAGCCATCCTTACTGCGCTTCGATTGTGTGCGTACTGCTGCAATATTGTTAACGTGAGTCTTGTAAAACCTTCTTTTTACGTTTACTCTCGTGTTAAAAATCTGAATTCTTCTAGAGTTCCTGATCTTCTGGGCAGACTCTCACACGCCTACCATCGATAACCTCGAGTCT
+
@<BEACCC@CCCCCCBBCCCDDCCBBCCDGBB@BCBA9?>:>=@@AABBB@BEA@@@C?@ACC?C?BBBBBBBBB??????.=A?BBCC>CCCD?CDD?BB?>;>A997:BBCDCBB?BBA;?;?;<668;;=GBBA;???A>>>>=>A@@;;;>=:::<@@;><>AAAAAAAA6==AAA6A=B9<8999,8;;;9///=====BCC=@@@@/@;;;B<@<??<AA@@===<@<@@ABAA;??AA9?:;:;;>>?BBA??;9==@9=///::=7A=D999;///
@ATNG8:04214:06776
GATGGTAGGACGAGCGTCTGAGAGGTACTCATTCGTTTCGGAAGAGACAGGTACGTTTAATAGTTAATAGCGTAACTTCTTTTTCTTTGCTTTCGTGGTATTCTTGCTAGTTACACTAGCCATCCTTACTGCGCTTCGATTGTGTGCGTACTGCTGCAATATTGTTAACGTGAGTCTTGTAAAAACCTTCTTTTTACGTTTACTCTCGTGTTAAAAATCTGAATTCTTCTAGAGTTCCTGATCTTCTGGATACACTCATGTGCACCTACCATCGATAACCTCGAGTCT
+
95@A9<=@:;55<:;49:<AABBB@CDDEEAA=AAAA;AB>A>ABAA@AC=@@C;;;)9;@?9::?:?>:<B9:4957<?>>=)::90999:3:@A@=BBA:;<7<?@??B?AA@CCBCC7;;A=@<BBBAAA@?4;:?>;B@@AB@@@BCCBBBB@@<@@@=AB?B:@@;:;:AAA;>99999(929.:>>>>(99?>>5959595555;8===>+;9:99.505B74944444.0:>99///488EACBBBCCDBBBBBBBCC?ABA?B@;;;;;5:>@@@ABBBB
@ATNG8:04220:06792
GATGGTAGTGCGTGAGAGAGAGACCCAGAAGATCAGGAACTCTAGAAGAATTCAGATTTTTAACACGAGAGTAAACGTAAAAAGAAGGTTTTACAAGACTCACGTTAACAATATTGCAGCAGTACGCACACAATCGAAGCGCAGTAAGGATGGCTAGTGTAACTAGCAAGAATACCACGAAAGCAAGAAAAAAGAAGTACGCTATTAACTATTAACGTACCTGTCTCTTCCGAAACGAATGAGTACTATAGACTATCTGAGACTACCATCGATAACCTCGAGTCT
+
?;>D@CCCCCBB@AADCCDCCCA@@;@BB?CCCCAA=A>BBCCCCC@@?=??AAA89898)7;?@@AABBCBBB>AABCCCC5BB>A5;;;.;A@<ABACDEDCB?C@CD?BBC@BBABBCCCFCCCCCDDC?AA@@>@?CBCCAA>C@CAA?BAACCCCC=B?AACA?BA?ABB=@@?>>8=??;999999%9A;@>?>B@CAA<?:==>>;@<@@CCC@BCAAABB?C????<?BC@BBBBBCBBAAABCCBBBBBBABBBCCC?BAAABCC9978CAABAA@
@ATNG8:04223:06790
GATGGTAGTGTGTCTCTGAGAGTAGTACTCATTCGTTTCGGAAGAGACAGGTACGTTAATAGTTAATAGCGTACTTCTTTTTCTTGCTTTCGTGGTATTCTTGCTAGTTACACTAGCCATCCTTACTGCGCTTCGATTGTGTGCGTACTGCTGCAATATTGTTAACGTGAGTCTTGTAAAACCTTCTTTTTACGTTTACTCTCGTGTTAAAAATCTGAATTCTTCTAGAGTTCCTGATCTTCTGCTCTCGTAGACAGATACTACCATCGATAACCTCGAGTCT
+
BCCD?CCCCBCBBB@AAICCBBBAAB@@@A@@<@@@@<BC@C@DCDAABC@CCCEC@C@CCCB@D@FCCCCCBBB;;;;;;*;B=@@@@;@BCE@DBG@CC?BABDBB@AACCBEDD?BAB@B?BCA@@B:99:DDD?ABDDCB@@DCCCCBBBB@CBB?BC?C@BBBBCCECB@BBCCC<C?C<AA@A@0@CCCG>AACCCCCBBB>BBBB2ABBCC?@=@C<@@BBCBD@D@CBBBCC@BABBDFCA@@BCCCDDCA@ACDD@C9::A:719;?<>?BAA@
@ATNG8:04192:06830
GATGGTAGAGTATCATGTGTATCTCCAGAAGATCAGGAACTCTAGAAGAATTCAGATTTTTAACACGAGAGTAAACGTAAAAAGAAGGTTTTACAAGACTCACGTTAACAATATTGCAGCAGTACGCACACAATCGAAGCGCAGTAAGGATGGCTAGTGTAACTAGCAAGAATACCACGAAAGCAAGAAAAAGAAGTACGCTATTAACTATTAACGTACCTGTCTCTTCCGAAACGAATGAGTACACACTCTCATATGACACTACCATCGATAACCTCGAGTCT
+
CDDC>@ABCDDDBBBDCDEAAACCC@BBC?CCCC@?>@@BBCCCCC@CC@CABBA@@@@@0@=BCBCBCCC::90;A;;;<;$:9494555&5994;FDBBBCCC=A?::7:AB?CCCBBBBCCDCCCCCAB?BDBB@BCBBBAAD@E@BBB?BDDDBAAC@DBBBBB>BB??@@<=<AAA9@??9<<<<=.=A?C:99DDCCC?C?CB@?:>:>>BBC@CCBB@@@=A=@AA<BBB@AAABBBBCBBBBBCBBBCBB@@@DBBB?B899A99399>AABB>>>
@ATNG8:04195:06846
GATGGTAGGCACTGCGCACACATCCCAGAAGATCAGGAACTCTAGAAGAATTCAGATTTTTAACACGAGAGTAAACGTAAAAAGAAGGTTTTACAAGACTCACGTTAACAATATTGCAGCAGTACGCACACAATCGAAGCGCAGTAAGGATGGCTAGTGTAACTAGCAAGAATACCACGAAAGCAAGAAAAAAGAAGTACGCTATTAACTATTAACGTACCTGTCTCTTCCGAAACGAATGAGTACTACTCTCAGAGACACACTACCATCGATAACCTCGAGTCT
+
@:?<7<::59999;::?=?CCCIGJFCBBAB@@AAB<;7;;>@==B9@=@B?BBAAAAC@1@?AA@?@AA00/:19600000$9<;<2555'5=@;9;5>@====9A<@@:>@@=@?BBGFBBCCBA@ACCC@D@??<?@?@ABDE?B@C@?<>?@BAAAB@???DBB?AA?BB@>?;<B=78875756788%8=;>@>=;7C?:9925555.5.56;;;8<=<<ABC@C?BBB=B??<>AABBBBBBBBBBBBB@AA;:;:A?==9=888>?B=@<@ABBB888
@ATNG8:04197:06800
GATGGTAGACACGTGTGCTCTCTCGTACTCATTCGTTTCGGAAGAGACAGGTACGTTAATAGTTAATAGCGTACTTCTTTTTCTTGCTTTCGTGGTATTCTTGCTAGTTACACTAGCCATCCTTACTGCGCTTCGATTGTGTGCGTACTGCTGCAATATTGTTAACGTGAGTCTTGTAAAACCTTCTTTTTACGTTTACTCTCGTGTTAAAATCTGAATTCTTCTAGAGTTCCTGATCTTCTGGAGATACACATGATACTCTACCATCGATAACCTCGAGTCT
+
CBCC@BBCDECCCBBBBBCCBBBBCAAAACCC@CBBB>BC@D@BBBBBCE@DCCBB?A<@?@B?C?BBBBBBBBB?BCCCC3BB<@99:,8AAB@CBB=A@3::9?=?:@@BBBBBB?;<<=B=@@@@B@?<7<<<=,//:9=<==A??@>988?8==>9=>:>:>???AA>5615<<AA2>7>:@@@@@/?A::91::9///9769////'....84;3996:::55586;6;@A=;=-//:6:==<>?>;;;:>?@@@@@??:>>>==AD3858>??AA?>
@ATNG8:04208:06825
GATGGTAGAGTATCATGTGTATCTCCAGAAGATCAGGAACTCTAGAAGAATTCAGATTTTTAACACGAGAGTAAACGTAAAAAGAAGGTTTTACAAGACTCACGTTAACAATATTGCAGCAGTACGCACACAATCGAAGCGCAGTAAGGATGGCTAGTGTAACTATCAAGAATACCACGAAAGCAAGAAAAAGAAGTACGCTATTAACTATTAACGTACCTGTCTCTTCCGAAACGAATGAGTACGTGTGACGTACGTGAGCTACCATCGATAACCTCGAGTCT
+
BB@@>ACCBCBCDDDBBBCCCBBAB<A??=@BBBBB?B@CCDDCCC?CD?C@CCBBBBBC5B@CCCCCCCCCCC=A>:::::*9C=C@CCC<CCC@CBBCCBC998;@CC@CAA>BBBAABBCCECBCCCCC@CCCD?CBBBBBBB?C@CCD?CCCBBBCC?CCCABC?CC@BAA999A?>9BBB@BCDDC2BC?CAAACBBBB?B?BB@@<B=@@CCB@CCCAACD>A>@DE>DCC?DBBBBBBBBBBBBBCBBBBBBAABCC@:>000@@@:@=CCC@A@BB
@ATNG8:04210:06804
GATGGTAGGCACTGCGCACACATCCCAGAAGATCAGGAACTCTAGAAGAATTCAGATTTTTAACACGAGAGTAAACGTAAAAAGAAGGTTTTACAAGACTCACGTTAACAATATTGCAGCAGTACGCACACAATCGAAGCGCAGTAAGGATGGCTAGTGTAACTAGCAAGAATACCACGAAAGCAAGAAAAAAGAAGTACGCTATTAACTATTAACGTACCTGTCTCTTCCGAAACGAATGAGTACTATAGACTATCTGAGACTACCATCTATAACCTCGAGTCT
+
:5:;7;DD?BB@;;@A@??AA;;=<2555.5:9955155;:555;:5:=0526@@ADDDE1E>895;:;8;373(339:;<=+<;7<.555'5994;?@BCCBBB9;6;B>;;;>AA?9;9CC??=CCB@@@7:;=A=???DB:89:@<;;;49@>>@A??=??>A;?8?>;>>92889891833/3=BBBC)7516858AA@A@;@>>>55,55:9?<B>AA<???A5939<<3;>=8:=:::===<=??<79<9:9979@AA??9>??==;;4848?;;;877
@ATNG8:04211:06816
GATGGTAGGACGAGCGTCTGAGAGGTACTCATTCGTTTCGGAAGAGACAGGTACGTTTAATAGTTAATAGCGTAACTTCTTTTTCTTTGCTTTCGTGGTATTCTTGCTAGTTACACTAGCCATCCTTACTGCGCTTCGATTGTGTGCGTACTGCTGCAATATTGTTAACGTGAGTCTTGTAAAAACCTTCTTTTTACGTTTACTCTCGTGTTAAAAATCTGAATTCTTCTAGAGTTCCTGATCTTCTTGGCAGACTCTCACACGCCTACCATCGATAACCTCGAGTCT
+
@@BB?B>C?BB@@@@@BB@@ABCC?BBBBB;;7<ABB<BB?C?BB@A>AB=BBBBBB6;5:?>@;A=@BB@@9916C:>>@@@+555/59:>4?;B==@AA<?B7:;@@?C=ABBB@@@B@BBB<@=AAA@@B;;8;BBB?CAAAAACBCBBBCBFDC@BBB>CCAD?BBCBBBBDD@A;<<<<*<>C<AABBB0BBDDD=BAAAAB@@==49999'9>=>??@@DE@@@@@@@A=A=AA@AA@000;A>ACGFDCDDBBBBEEFAECD@C@@@B;:6:=@AAABBBA
@ATNG8:04222:06826
GATGGTAGTGTGTCTCTGAGAGTAGTACTCATTCGTTTCGGAAGAGACAGGTACGTTAATAGTTAATAGCGTACTTCTTTTTCTTGCTTTCGCGGTATTCTTGCTAGTTACACTAGCCATCCTTACTGCGCTTCGATTGTGTGCGTACTGCTGCAATATTGTTAACGTGAGTCTTGTAAAACCTTCTTTTTACGTTTACTCTCGTGTTAAAAATCTGAATTCTTCTAGAGTTCCTGATCTTCTGGGATGTGTGCGCAGTGCCTACCATCGATAACCTCGAGTCT
+
AAAB@CBCBDBBBCBCDCCCCBCCCCCBBB??=@CCC>BB@B@CCCBBBB>BBBBC?A?ACCC@D?CAAAB;:/@:@@F@A000*/999/<<@;5?55.4<0498B;?8ABBBBBBC?BBF?B?@??BA@@@=@>@@=CCDCCCBBBCCCBBBBB?CCC?BB?@<@AABBCBCB>A;:;:.;>B;;;;;;*;BBBC>BABACCCAAA=AAAA,@CA;;7;?BB?BBBAAAC@C@BBBBBB@C>AA9A000>>>BBBBBCCC@CCC@C;<<B;;6;?ACEDBBBB
@ATNG8:04223:06803
GATGGTAGTCTCAGATAGTCTATAGTACTCATTCGTTTCGGAAGAGACAGGTACGTTAATAGTTAATAGCGTACTTCTTTTTCTTGCTTTCGTGGTATTCTTGCTAGTTACACTAGCCATCCTTACTGCGCTTCGATTGTGTGCGTACTGCTGCAATATTGTTAACGTGAGTCTTGTAAAAACCTTCTTTTTACGTTTACTCTCGTGTTAAAAATCTGAATTCTTCTAGAGTTCCTGATCTTCTGGTCTACTACACTGTACTCTACCATGATAACCTCGAGTCT
+
BAAB<@66;BBBCCECCCBCCBB99665<===:BDDD>CC@D@CBBA;@B7@@@=>0929:4925499<665:<<.44444$4:.43@@6456616=8388(---85949;;;>::=59::0406<@BB=BB@>B=B?CBB;9:@00/88///;;6///6<:.4.44////9::5555555$549499;;;$5599909;;;;;9:99.5555$49955056<?:>>?>=8<2949><@@@4499.955;>>?CCBBBB@>9:99969>87//)0*00=@CAA@
@ATNG8:04226:06823
GATGGTAGAGTATCATGTGTATCTCCAGAAGATCAGGAACTCTAGAAGAATTCAGATTTTTAACACGAGAGTAAACGTAAAAAGAAGGTTTTACAAGACTCACGTTACAATATTGCAGCAGTACGCACACAATCGAAGCGCAGTAAGGATGGCTAGTGTAACTAGCAAGAATACCACGAAAGCAAGAAAAAGAAGTACGCTATTAACTATTAACGTACCTGTCTCTTCCGAAACGAATGAGTACTACTCTCAGAGACACACTACCATCGATAACCTCGAGTCT
+
CCCB@EDECBCCCDCCCCFDEF@@@@CCC?BCBA?@=@>@DDDCBB?BC@C@DCB@@@@@,@=BAABCCICBCJ?DCCCJJJ3AC?A?ABB3B;:29:99@?@BB@CCC@CBB@BBB?@ACBBCBBBCCBB@DC@@>@AAA@@@@=A@BAA@BCBBBBBC?ABDDCC>AA@ABB?BBBBB7><?;?AABB3BC@CA@@BBBBB>A=AB>A=B>==BBB?BAAAEDE@C@CCC>CCC@CCBECCCBBBAAABBBAAA>>>BBA@A?C???B>>:>;?===@@>>
@ATNG8:04229:06830
GATGGTAGAGTATCATGTGTACTCCAGAAGATCAGGAACTCTAGAAGAATTCAGATTTTTAACACGAGAGTAAACGTAAAAAGAAGGTTTTACAAGACTCACGTTAACAATATTGCAGCAGTACGCACACAATCGAAGCGCAGTAAGGATGGCTAGTGTAACTAGCAAGAATACCACGAAAGCAAGAAAAAGAAGTACGCTATTACTATTAACGTACCTGTCTCTTCCGAAACGAATGAGTACTACTCTCAGAGACACACTACCATCGATAACCTCGAGTCT
+
?@DE?CA@BCCCAAACCCCCCCBC?CCC@BBAB@@=A?BBBBBCB?AC8;:;DFDCDDD2C@BBBCCCCCBBA<BBBBCCC5CC@CACFF;BBB@BBBBCCCAA?A?@@>ABB?BBBBBBCBBBCCCCCCC@CBBB>AAAACCCD@C=A9989CBBBCDD@CCCCAB>BB?>?><?@?B@:ABA=@A@AA2AB?BBBBBCCAA>ABBB@=A=>=BBB>BDCBBCC@B?BCC=CCC@CCBCBBBBBBBBBBDB>>>ABBBBBBD@C???B;;7;=CBB??@?@
@ATNG8:04230:06812
GATGGTAGGCGTGTGAGAGTCTGCCCAGAAGATCAGGAACTCTAGAAGAATTCAGATTTTTAACACGTGAGTAAACGTAAAAAGAAGGTTTTACAAGACTCACGTTAACAATATTGCAGCAGTACGCACACAATCGAAGCGCAGTAAAGGATGGCTAGTGTAACTAGCAAGAATACCACGAAGCAAGAAAAAGAAGTACGCTATTAACTATTAACGTACCTGTCTCTTCCGTAACGAATGAGTACGATGAGATCTCGTGTGCTACCATCGATAACCTCGAGTCT
+
>@AB><<@?B;66>=ABDJC@@?CG=CBB@BCCEBB@B@BBCB@A@?CB=@=@BA;;;;;);<A?@A@@B?:89*9>999::'9;571333&37839:::BBBBB?B?BB=>>>8::??????BCBA@::;E>@===:878A>>;;;1;8==A?CA???BBB?CBB@AA=AA=@AA=AA993:>>99::::(8606:7:<7:;:/515==<8=:;:///6:::9;;<0716<=<A::7:;9:///5559><@><>AAAAA>>>?>:?678=;;5;=A@@?????
@ATNG8:04191:06857
GATGGTAGAGAGAGCTCTCTCATCGTACTCATTCGTTTCGGAAGAGACAGGTACGTTAATAGTTAATAGCGTACTTCTTTTTCTTGCTTTCGTGGTATTCTTGCTAGTTACACTAGCCATCCTTACTGCGCTTCGATTGTGTGCGTACTGCTGCAATATTGTTAACGTGAGTCTTGTAAAACCTTCTTTTTACGTTTACTCTCGTGTTAAAAATCTTGAATTCTTCTAGAGTTCCTGATCTTCTGGATATGAGTGACTCGTGCTACCATCGATAACCTCGAGTCT
+
BCAB?A;@BDBBAA@966;>>696=?;?;;?>699==3<<)/)/777<:;49<=44.4388<<9<7;=94499;;=@BCBC2AA<>??A8748;6;??:==0//9://0/;=<<=>A<>>?5;7;>===888:>A@@<??===??=<=@@@@???;>>>>DF<>;>>>AA>>==:<8;<<2<9@///@@@,///==6<=<9<<685838AAA*99>9<=-505<5=@=5527:>:<<77--)--42623-//7879997=888>?A;;8888//)/16337:/-,
@ATNG8:04198:06852
GATGGTAGTACATGATAGACGACACCAGAAGATCAGGAACTCTAGAAGAATTCAGATTTTTAACACGAGAGTAAACGTAAAAAGAAGGTTTTACAAGACTCACGTTAACAATATTGCAGCAGTACGCACACAATCGAAGCGCAGTAAGGATGGCTAGTGTAACTAGCAAGAATACCACGAAAGCAAGAAAAAGAAGTACGCTATTAACTATTAACGTACCTGTCTCTTCCGAAACGAATGAGTACTGCGTCTCACTCTCGCCTACCATCGATAACCTCGAGTCT
+
BCCB?BBBBBBCCCCD;;;DCDDCDADCC@CCDCCCACBCCCABBC?BB8;8:AABBBBB2C@BCFCIJCBBBD<CB;;;;;';?=?<>>?1?BB@DBBCEDB:96;?AA>BBB?;<;BABBBBDCBBBBCC@GDBB?BBFECDCC=@<@;:7;BBBBCCE?BBBBBC@CCABBA8::AAA<BBC@BBBBB3BC@BBBBAAA9848?BBBB?B?A>BBB>BB@@@DC@B?AEE=@@@@CCCBBBBDCC;;=CBBBBECBCC@CBCAD<;<ABA?B?BBAAB:99
@ATNG8:04200:06861
GATGGTAGGCGTGTGAGAGTCTGCCCAGAAGATCAGGAACTCTAGAAGAATTCAGATTTTTAACACGAGAGTAAACGTAAAAAGAAGGTTTTACAAGACTCACGTTAACAATATTGCAGCAGTACGCACACAATCGAAGCGCAGTAAGGATGGCTAGTGTAACTAGCAAGAATACCACGAAAGCAAGAAAAAGAAGTACGCTATTAACTATTAACGTACCTGTCTCTTCCGAAACGAATGAGTACGAGAGTCAGAGCAGAGCTATCGATAACCTCGAGTCT
+
@@BD@GBC@CB@@ACCCCCCBB::;8:BC@BCCCBA>B?BBCGCBB@BF@C?BCCCCCCC3C@CCCBAADAABF=A?99787(8@;B=BBB:BBC?BBBBBDB??=??A=:>8708=>>>>@@DA?@@@@8878???;>:;;A@@@<@=@@B=BCDCBABC>BBA>BC@BB>BBC@CCBBB<@@@;=<<??.??;AAABBA>>>=C8?=AB685999<<9=BB???A<A=???5>@@=@@AB???BBBBBBBBBBBAA>>>>>AAA=9<<4739<<<@;;;
@ATNG8:04201:06890
GATGGTAGCAGACGTGACAGAGCGCCAGAAGATCAGGAACTCTAGAATAATTCAGATTTTTAACACGAGAGTAAACGTAAAAAGAAGGTTTTACAAGACTCACGTTAACAATATTGCAGCAGTACGCACACAATCGAAGCGCAGTAAGGATGGCTAGTGTAACTAGCAAGAATACCACGAAAGCAAGAAAAAGAAGTACGCTATTAACTATTAACGTACCTGTCTCTTCCGAAACGAATGAGTACTGCGTCTCACTCTCGCCTACCATCGATAACCTCGAGTCT
+
CCCC@CBCBBBB@;;=CCCAAACCGABBB?BBCBBC@E@AAB??@?,0/+/49:833333$34;;@BACA?99:,:@;;;;;$:>8>.555&5<;6<A<ACDCCB?B@DC@AAA@DDDCCCCCBBCDDDJ@A>@@@@@CBBBBBCCAD@CBC@BAAACCCC@CDBBBB>AA>>>>?BBBBD<A>><?ACCC3BB>BAB>>@?@?=B7;;===C=?>BBC?ABBCBBB@C@CBA=B::49CCCCCCB???@@@CBAABBBCB?BCDAA;:9BBB@C?BCCCB???
@ATNG8:04206:06889
GATGGTAGTGTGTCTCTGAGAGTAGTACTCATTCGTTTCGGAAGAGACAGGTACGTTAATAGTTAATAGCGTACTTCTTTTTCTTGCTTTCGTGGTATTCTTGCTAGTTACACTAGCCATCCTTACTGCGCTTCGATTGTGTGCGTACTGCTGCAATATTGTTAACGTGAGTCTTGTAAAACCTTCTTTTTACGTTTACTCTCGTGTTAAAAATCTGAATTCTTCTAGAGTTCCTGATCTTCTGGAGATACACATGATACTCTACCATCGATAACCTCGAGTCT
+
ACAB?B=DDCBBEEBBBCCCCBCCCDDCCBCC@CBAB=BC?B?BBCCBCC?CCCCC@CGGCA@?AACBCCJBBBC?BBABB0@@<ABCB=BABB8<9C?BB?A@BBBB@BDCDECCC@CBB?C@DDCBBBBC?BBBB?CCCCBCCCCCBBCBBBC@DDC?CC?C?BBBBBBCCC@CA@@@9@>B;:::::*:DCCG=CBBCCCCBBC>BBBB2ABCBB@BACC@BBCCCCC>@>@BBCBB?AAD@CCCCBCDCBBBBBBBACCC?<?000?==6?<@@@ABBBB
@ATNG8:04208:06867
GATGGTAGCTCTGCTCTGACTCTCGTACTCATTCGTTTCGGAAGAGACAGGTACGTTAATAGTTAATAGCGTACTTCTTTTTCTTGCTTTCGTGGTATTCTTGCTAGTTACACTAGCCATCCTTACTGCGCTTCGATTGTGTGCGTACTGCTGCAATATTGTTAACGTGAGTCTTGTAAAACCTTCTTTTTACGTTTACTCTCGTGTTAAAAATCTGAATTCTTCTAGAGTTCCTGATCTTCTGGTGTCGTCTATCATGTACTACCATCGATAACCTCGAGTCT
+
DBBB@DDBBBCCBBCBBCCCCCCCCBBABB@@=@CCC>BC?C@BBBCBBC@CFFCC?C@CECC@CACBBBCCDBB@BDDDD3BB?BCBC=BBBB?A@C@CD@CCBDCC@BBCBCBBB?CBC?A>BBCBBCCC@CCCC?CBCCCCBBBBABDCCBC@BBB@@@=@>ACCCCDCCC@CAABA9A@E@<;;;;*;CCCC?CGGFDBBB@@5;;;;*;BB@@=A?CCADCCCCBB?B@FAABBC?CBC@BBBBBCBCBDCCBBBBBCBB<@;;:@::69?AABBBBBA
@ATNG8:04208:06897
GATGGTAGTGCCATGAGTGTATCCAGAAGATCAGGAACTCTAGAAGAATTCAGATTTTAACACGAGAGTAAACGTAAAAAGAAGGTTTTACAAGACTCACGTTAACAATATTGCAGCAGTACGCCACACAATCGAAGCGCAGTAAGGATGGCTAGTGTAACTAGCAAGAATACCACGAAGCAAGAAAAAGAAGTACGCTATTTAACTATTAACGTACCTGTCTCTTCCGAAACGAATGAGTACGATGAGATCTCGTGTGCTACCATCGATAACCTCGAGTCT
+
::<<5:5559;5;;;;<>BC966<@>>:@=<<?@<?<@???@AA=?>492:@?9999-7;789=???>?=>6>988=<='77/36<=>188<8<<;==@?><6:67=9;66*//535555;;//)/6833-68--(---7556<6;1:9?8:=;;;???;>>?>AA>AA<99939999057;7>AAAA.>?:@AA@::6///)/)/8995<;:997<277=;<<>:=:===4:9:2999>997=;;9978=@A@?;<<///;;,//;>>88.76:97=<:55
@ATNG8:04213:06891
GATGGTAGAGAGAGCTCTCTCATCGTACTCATTCGTTTCGGAAGAGACAGGTACGTTAATAGTTAATAGCGTACTTCTTTTTCTTGCTTTCGTGGTATTCTTGCTAGTTACATAGCCATCCTTACTGCGCTTCGATTGTGTGCGTACTGCTGCAATATTGTTAACGTGAGTCTTGTAAAACCTTCTTTTTACGTTTACTCTCGTGTTAAAAATCTGAATTCTTCTAGAGTTCCTGATCTTCTGGGTGCGCTACAGTCTCTCTACCATCGATAACCTCGAGTCT
+
?:;B?CCBAABDBAACA@ACICCCBAAABB;:4<AAA;BB?B>BBCBC@@>ABBBB@B?AABB7?7;;======C9@?::9)?;4>@BB=BBBC?BBA>??9??@@@A=998>>?B>@AB>A>ACBA:;8818<==188@888>???A@?<=8818AA;;;7<>C???@@@??;?====2=8;7;;;;;)<:889-6:;::9///;6::98(35377162791687555:2626...55.3578.89877<:=>>@@@@@@@AB=B688=;;5;=@@>>?;;:
@ATNG8:04213:06893
GATGGTAGTGTCAGTGCGCGTCGTCCAGAAGTCAGGAACTCTAGAAGAATTCAGATTTTTAACACGAGAGTAAACGTAAAAAGAAGGTTTACAAGACTCACGTTAACAATATTGCAGCAGTACGCACACAATCGAAGCGCAGTAAGGATGGCTAGTGTAACTAGCAAGAATACCACGAAAGCAAGAAAAGGAAGTACGCTATTAACTATTAACGTACCTGTCTCTTCCGAAACGAATGAGTACATAGATATACGTATAGCTACCATCGATAACCTCGAGTCT
+
BBCC@CD?AA@@BBCBBCDAAAC;;6;BC9ACAA@=@;@?=A>>>;??;@<ACCCBBBB1@=@AAAAABBBCE>CB?????,<@;?:??8?AA=?A@AABB??<??B>:?7718======>?@?A???>><>AAA;::;>?>>>=?=@@B?CCBABBDD?BA>>BB?BB<>?C@BBBBA;@?><?CCC:B?@<@@@@@@@9839:;;9:+/+/;;;?<>A@@>>><A=@@D;;???BBBBAAAAAAAACBBB?AAB????=?@=B:>><991:4:<<=>;;;
@ATNG8:04214:06850
GATGGTAGGCGTGTGAGAGTCTGCCCAGAAGATCAGGAACTCTAGAAGAATTCAGATTTTTAACACGAGAGTAAACGTAAAAAGAAGGTTTTACAAGACTCACGTTAACAATATTGCAGCAGTACGCACACAATCGAAGCGCAGTAAGGATGGCTAGTGTAACTAGCAAGAATACCACGAAAGCAAGAAAAAGAAGTACGCTATTAACTATTAACGTACCTGACTCTTCCGAAACGAATGAGTACCTCTCAGACGCTCGTCCTAACATCGATAACCTCGAGTCT
+
ABAC?BCE@CBBBDDBDCBCCAAAD<BBD?CCCCCC@C?BBBBBCC?CC?C@CCDCCCCC3C@CCAABCCDAA@9?===<<<,993:=AAA599C?CBAADEBAA=A>@?;@BA<???@AA??@>>>>>>>>:>AAA:>>?A@@?A=B=B:=<>CCCB@@@>BBAABB=@@>BBB>CBBBB=A>?989888(693;=@BB??>A<A:AAAC;A:>;;;A;A@@@>>>:>:?@@9?BB@BBBB>>>?AAACCCCBB?@==AD?>>:?AABBB==;=@BBBBAA?A
@ATNG8:04216:06852
GATGGTAGTCTCAGATAGTCTATAGTACTCATTCGTTTCGGAAGAGACAGGTACGTTAATAGTTAATAGCGTACTTCTTTTTTCTTGCTTTCGTGGTATTCTTGCTAGTTACACTAGCCATCCTTACTGCGCTTCGATTGTGTGCGTACTGCTGCAATATTGTTAACGTGAGTCTTGTAAAACCTTCTTTTTACGTTTACTCTCGTGTTAAAAATCTGAATTCTTCTAGAGTTCCTGATCTTCTGGACAGAGTGTGCAGATACTACCATCGATAACCTCGAGTCT
+
BA@A@CABACDCBBBCCCCCCCCCFCBBBB@@>@CCC?CC@DACCCCCCC@CDCCD@C?BBCC?C?CBBBBBBCC@<;;;;;%;:59<@@9@;<F:C<A?;C9;;@B@A=@ABBDCBCADCC@C@CBBBCBBB@BCCC?CAB@CCDCCBBBBBBCC@BBB@BB?C@BBCBBBCCE>BAAAA7BAD?BBCCC0BBAAA<CBDCCCBAAA@DCCC5BAA@@5;6;A>ABBBBBC@C@CCDBBB:::C@CCCCCC@@@::;BCBABB@@=@BABC??=??BBCCBBBA
@ATNG8:04221:06861
GATGGTAGGTGCACATGAGTGTATCCAGAAGATCAGGAACTCTAGAAGAATTCAGATTTTTAACACGAGAGTAAACGTAAAAAGAAGGTTTTACAAGACTCACGTTAACAATATTGCAGCAGTACGCACACAATCGAAGCGCAGTAAGGATGGCTAGTGTAACTAGCAAGAATACCACGAAAGCAAGAAAAAGAAGTACGCTATTAACTATTAACGTACCTGTCTCTTCCGAAACGAATGAGTACAGAGAGTAGGATATGTCTACCATCGATAACCTCGAGTCT
+
A@@@9ABB?CCCCCA@ABCCCCCCC@CBB@CCCBBC@C?BABBCCD?AB?B@BBBBCCCC1C?BCDDCBCCCCB8@B9:999*:B>C;AAA9ACC@DCDCCCDCC@B@BB?BBB?BBBBDBBBDCCHCCCCC@CCBB?BBCFCCBB?@=@?@;@ABBCBBC@DCCAAA?CC?BAB?BBBA@;A??;?CDCC3AA>AAABCBBBC>A>A>==:>=BBCCC@BBCBCCC@C?CDD<BBB?AAAACCCB@@@@000@<>@@BCCCDBB?B>>>AAB?B?B?@@@>>>
@ATNG8:04227:06875
GATGGTAGAGTATCATGTGTATCTCCAGAAGATCAGGAACTCTAGAAGAATTCAGATTTTTAACACGAGAGTAAACGTAAAAAGAAGGTTTTACAAGACTCACGTTAACAATATTGCAGCAGTACGCACACAATCGAAGCGCAGTAAGGATGGCTAGTGTAACTAGCAAGAATACCACGAAAGCAGGAAAAAGAAGTACGCTATTAACTATTAACGTACCTGTCTCTTCCGAAACGAATGAGTACTACTCTCAGAGACACACTACCATCGATAACCTCGAGTCT
+
BAAB@CBBBCCCCCCCCCCBCCCCD?CBB>BBBEBB?A?BBDBBBC=BB?D?CCDCCCCC1C?CBBBCCCCCCC9@@99999*9C=C>CCC<CDC@CCCCBBBBB@B>AA@CDD?BBCBBABBCCCCBAAAF@DBBB?BBBBAAAD?D@C@@>@CCCBAAA@CCCCBB<AB?BCC?BBA@?8A999@FDCC2CC?BAAAFCCBB>B>BB@@=B=@>CBB?BB@@ABB?C@BBC>GBB?BBBCCCDDBAABBBBBBBB===@BCBB?B=>>BA<9><?AAAA:::
@ATNG8:04185:06922
GATGGTAGAGTATCATGTGTATCTCCAGAAGATCAGGAACTCTAGAAGAATTCAGATTTTTAACACGAGAGTAAACGTAAAAAGAAGGTTTTACAAGACTCACGTTAACAATATTGCAGCAGTACGCACACAATCGAAGCGCAGTAAGGATGGCTAGTGTAACTAGCAAGAATACCACGAAAGCAAGAAAAAGAAGTACGCTATTAACTATTAACGTACCTGTCTCTTCCGAAACGAATGAGTACATAGATATACGTATAGCTACCATCGATAACCTCGAGTCT
+
BCCC@CCCABCCDDDCBBCBCCDCB?BCD@BCCCBC?B@BBCCEBB>AB>B>AB@?@@@@0@@IBCCCCFDDDF>BB;;;;;*;D>C4<;;*;CD@DBABBBCCB?A?CC?AAA?CAAABCCBCCCCDAAAC@CCCC?AABBBBBB?BACBB@BBBCCBBB@CAAACC?AA?BBB=>>AAA:BBB?BDCCC3BB@BAAADBBBB<?;?BA>;>;>?CBC@C@@@@@@?B@CCD=BBC@CCCBCCBABBCAA@@AAA????CACB?<?///9660649=?@@:::
@ATNG8:04186:06931
GATGGTAGAGAGAGCTCTCTCATCGTACTCATTCGTTTCGGAAGAGACAGGTACGTTAATAGTTAATAGCGTACTTCTTTTTCTTGCTTTCGTGGTATCTTGCTAGTTACACTAGCCATCCTTACTGCGCTTCGATTGTGTGCGTACTGCTGCAATATTGTTAACGTGAGTCTTGTAAAACCTTCTTTTTACGTTTACTCTCGTGTTAAAAATCTGAATTCTTCTAGAGTTCCTGATCTTCTGGATACACTCATGTGCACCTACCATGATAACCTCGAGTCT
+
BBBB@BCBBBCCBCB;:9DDHIDCBBCCCCBA?BCCC>CC@C@CBCCDDD=AABBB@B?BBBB@C?C?@@CCBDA<9:999'99;ABBB>BBBC@BBBBB599:D@A?BBC@AAAA?B?A<A8;<A<<=::7;>>>;??@?AAAAA=>>A@===7:;?;>>;>;???AAAA??<??BBB6B<@7;;>>=/==:::1;898====>>=ADDD/D887><>=BB:?>DB@>?:>>DB???@:>=?=B@@>>>?>>>@;;:>@<???<@>>>@@9@76///:333
@ATNG8:04190:06925
GATGGTAGCTCACGTACGTCACACGTACTCATTCGTTTCGGAAGAGACAGGTACGTTAATAGTTAATAGCGTACTTCTTTTTCTTGCTTTCGTGGTATTCTTGCTAGTTAACTAGCCATCCTTACTGCGCTTCGATTGTGTGCGTACTGCTGCAATATTGTTAACGTGAGTCTTGTAAAACCTTCTTTTTACGTTTACTCTCGTGTTAAAAAATCTGAATTCTTCTAGAGTTCCTGATCTTCTGTGAGATATGCATGATGCTACCATCGATAACCTCGAGTCT
+
?@???BBBCB==>B;;6>>>DCDCBBBBBCBB?AACC=CCAD@CAA@ELDAD@;:;=@:@@BB?A@@@@@?BBBB?ABDCC1CC?@9::48@AA?AAA?BB699=;37276?A@AA>AAB?B?CBBC@??A=A?;716///659655>9797594:@B=AA;@<@A@@?B=8838?@??5@6:5:===>/>>??C6;;>>=<;><<187877#766962828849:988894736/--33(--::777?::9<=;:;;888::616///99;6<3>=>>>@>>
@ATNG8:04195:06928
GATGGTAGGTGCACATGAGTGTATCCAGAAGATCAGGAACTCTAGAAGAATTCAGATTTTTAACACGAGAGTAAACGTATAAAGAAGGTTTTACAAGACTCACGTTAACAATATTGCAGCAGTACGCACACAATCGAAGCGCAGTAAGGATGGCTAGTGTAACTAGCAAGAATACCACGAAAGCAAGAAAAAGAAGTACGCTATTAACTATTAACGTACCTGTCTCTTCCGAAACGAATGAGTACCTCTCAGACGCTCGTCCTACCATCGATAACCTCGAGTCT
+
B=BC<D>C99:CGCCBBCC;=;DCD@CBB@DCBCBA>A@BAAACAA<@@=A?AAA?@@@@0@@BCBBBCCHHED=CCCCFDD>CB;?4:;;.;;C?BDBBBEBBB?B?@@<@BB?CCCCDCBCCCCDCA@@B=A@::6;AAA@@@B>A?BA@=AE@@@CBB?BBDBBB?BB@BBB?AABCC<B>>:<@?@@3AB?B>>?CCD@?<?=>>>A=?;;;ABB?BCBBA@A@G@CCC>DCC?BCDDCBB@AAABBBCCCBBBBBB?B@@;@000<00,0=@A??=;;;
@ATNG8:04200:06902
GATGGTAGTATAGAGCTCTACATAGTACTCATTCGTTTCGGAAGAGACAGGTACGTTAATAGTTAATAGCGTACTTCTTTTTCTTGCTTTCGTGGTATTCTTGCTAGTTACACTAGCCATCCTTACTGCGCTTCGATTGTGTGCGTACTGCTGCAATATTGTTAACGTGAGTCTTGTAAAACCTTCTTTTTACGTTTACTCTCGTGTTAAAAATCTGAATTCTTCTAGAGTTCCTGTCTTCTGGCGCGTATGTATGTCGCCTACCATCGATAACCTCGAGTCT
+
BBBB?BBCCCCBBBBBCCCDCAAACCCCEC@@<???@<AD@C@CCBBBCC@CCCCC?B=?ABC?B>AAAA@ABCC?BBBBA2@A;A889.9AAB?DBB@CC>B@AC>><>BBCB@@@9==>9>9<>>AAAAA:@AA@:><><<=>?AACA@>>>D=>>=;@A<A;?@@AA>>>C=??>AA;A=A<@@@@@/@>9990666///>9:=;?>?>/;?A??<?<@@<???@>>><A<AAAAA=>>><>>=AA@>=<>@@DAAA<=;;58///;66067;@??A@>>
@ATNG8:04202:06942
GATGGTAGAGAGAGCTCTCTCATCGTACTCATTCGTTTCGGAAGAGTCAGGTACGTTAATAGTTAATAGCGTACTTCTTTTTCTTGCTTTCGTGGTATTCTTGCTAGTTACACTAGCCATCCTTACTGCGCTTCGATTGTGTGCGTACTGCTGCAATATTGTTAACGTGAGTCTTGTAAAACCTTCTTTTTACGTTTACTCTCGTGTTAAAAATCTGAATTCTTCTAGAGTTCCTGATCTTCTGGCGCTCTGTCACGTCTGCTACCATCGATAACCTCGAGTCT
+
BBDM@EB@@A@ABBB;;:CDGGCBBBBBBDCC@CDFJ>BB@B>AA@CDED@CBBCB@B=@AFC>A?@@?@@:85=498999'33-38:=4>>BB4:9>;>A<@@ABCF@BBBDCCCC?CCC@B@CB@?@B@B?BCDC@CCCBBCCCCBBCCCC@@<ACE@BB?B?AAB::;BBB@CBBBB:B?D=@AAAA0@BBBD>CBBACDCBBB<@A@@0@@AAC=B>AB?BBBBBBB?B@CCCCCC>A@BACBCCBAAABBCCAA@BCCCCAC::;A::5:=?AABB???
@ATNG8:04203:06929
GATGGTATTGTCATATGAGAGTGTGTACTCATTCGTTTCGGAAGAGACAGGTACGTTAATAGTTAATAGCGTACTTCTTTTTCTTGCTTTCGTGGTATTCTTGCTAGTTACACTAGCCATCCTTACTGCGCTTCGATTGTGTGCTTACTGCTGCAATATTGTTAACGTGAGTCTTGTAAAACCTTCTTTTTACGTTTACTCTCGTGTTAAAAATCTGAATTCTTCTAGAGTTCCTGATCTTCTGGACAGAGTGTGCAGATACTACCATCGATAACCTCGAGTCT
+
<<<D<=<C9;:??C=BBCFCCCCCCC;;;B;;8;ABH?CC@C@CCCBBBDACCCCB>A?BBCC@JBDAAAA@AAA=@@DCC,;;459?A=BBBC@CCC?BB>;;;CCCACECCGCCC@BBD@C@CCDC:<;F@CCCC@CCCCABA?BBBCCBCDC@BBC@;;:;?CB@@ADDDD@CCEGL;C@A=;;;;;*;;@@A8@;;;;:B:::2:9:9(:==>?<A=@@;?@@@@BB<@?@CBCBC?BCD@CCAACCABBBBCBB;;;CDC@;<<@A;;5;5;@BAC???
@ATNG8:04203:06947
GATGGTAGGTGCACATGAGTGTATCCAGAAGATCAGGAACTCTAGAAGAATTCAGATTTTTAACACGAGAGTAAACGTAAAAATAAGGTTTTACAAGACTCACGTTAACAATATTGCAGCAGTACGCACACAATCGAAGCGCAGTAAGGATGGCTAGTGTAACTAGCAAGAATACCACGAAAGCAAGAAAAAGAAGTACGCTATTAACTATTAACGTACCTGTCTCTTCCGAAACGAATGAGTACGATGAGATCTCGTGTGCTACCATCGATAACCTCGAGTCT
+
?;@<9<>C@BBBDECCBCCGCCBDD@BCI?@ACDCB8;8;ABDBBB@CD@C??@?;;;;;*;;A?>B>AA>9:;,9<;;;;;(;@=>6@A;7>@>;;BBBCBBBC?B?BC@CCC=??BBDDBCCCBBBCCDD?DDCC?A@@@AAAB?B@B@@?@@@BBCCC?CBBBBB?AA>ACD?DBBEF=AA@;====<,=@=@ABBBAAAB=@=A:86:>:?@AAA@BCBB@@@?B?AAE?EBC?AA:::?A@AABBCECC::::@A998??:@:::<<;6<98888=<==
@ATNG8:04207:06911
GATGGTAGACATATCGTACTCTCTGTACTCATTCGTTTCGGAAGAGACAGGTACGTTAATAGTTAATAGCGTACTTCTTTTTCTTGCTTTCGTGGTATTCTTGCTAGTTACACTAGCCATCCTTACTGCGCTTTCGATTGTGTGCGTACTGCTGCAATATTGTTAACGTGAGTCTTGTAAAACCTTCTTTTTACGTTTACTCTCGTGTTAAAAATCTGAATTCTTCTAGAGTTCCTGATCTTCTGGATACACTCATGTGCACCTACCATGATAACCTCGAGTCT
+
CBBB?CCCCCCBBBBBDCCCCCCCDCCCCCBB@BBBB=BB@C@DCBBCCC@CCBBB@B>@ABC@C<>>>CCBC@@=BBBBB2@@?A99729????BBA=AB799ABA@>ABCB>>==9@AA9>9>A>?;?99939A??<?@@@?@?@@@@@AA::;;<==<?@<@=AAA@@@@AA;?@ADD6>:>:>>DDD/=??BA9>>>=@===>>=ABCB/@;;;@=@=AB;@@@@>>>;@<BA@?AA:?=>9>==???@<><@@@@AA:<>A<>=>?9=4=-3---7777
@ATNG8:04207:06926
GATGGTAGGCGAGAGTGAGACGCAGTACTCATTCGTTTCGGAAGAGACAGGTACGTTAATAGTTAATAGCGTACTTCTTTTTCTTGCTTTCGTGGTATTCTTGCTAGTTACACTAGCCATCCTTACTGCTCTTCGATTGTGTGCGTACTGCTGCAATATTGTTAACGTGAGTCTTGTAAAACCTTCTTTTTACGTTTACTCTCGTGTTAAAAATCTGAATTCTTCTAGAGTTCCTGATCTTCTGGGTGCGCTACAGTCTCTCTACCATGATAACCTCGAGTCT
+
CBBB?C@@>@A@@CB@>??@0//<<<@BBCBB@BCDD>CC@C@AABEGBB@BCCBB?A@CCA@>A@DBBBBAA@A<=<<<<'=74;99729AAD?BBB>AA:>>ACBB@BBBBBBBB?B@A:>9>AA>>>>>8==AA688>AAAA?AAA@@8::>=@@@;@@<@;@AAAAA@@@<@@AAA6A<A7::===.>?>AA9>???@@@AAA4:9:9+:99:@<@<@A<??B==<>5;6;??CBD<>AAA:?@>>>@>::;>>EB@@@AA;@@@BAA=A;=:;;;?==
@ATNG8:04209:06940
GATGGTAGACATATCGTACTCTCTGTACTCATTCGTTTCGGAAGAGACAGGTACGTTAATAGTTAATAGCGTACTTCTTTTTCTTGCTTTCGTGGTATTCTTGCTAGTTACACTAGCCATCCTTACTGCGCTTCGATTGTGTGCGTACTGCTGCAATATTGTTAACGTGAGTCTTGTAAAACCTTCTTTTTACGTTTACTCTCGTGTTAAAAAATCTGAATTCTTCTAGAGTTCCTGATCTTCTGGGTGCGCTACAGTCTCTCTACCATGATAACCTCGAGTCT
+
?;CC@CCDBABCCCCCCBBBCGDBBBA@@EDC?C???<@B?B@CCBBCBC?AAABB@B?BB??=??CABBBBBCB?BB=>=+BA=>733(377;6:@=7@@000????;@BBBAA??<>>>=A<AA@@>>>?<=>>A688AA>>=BB>?>>>>>@=CAA:>><B<AA@@??===<>?>DE5A<@<>?>>>/>?=<@0776///<<;><@@@@@&77:>94959C6C?>>>>>2:5:@@BCB<>>??8?>>>>>>>>>>>@@@@@AA<>>??==4=0----;777
@ATNG8:04210:06940
GATGGTAGTGTCATATGAGAGTGTGTACTCATTCGTTTTCGGAAGAGACAGGTACGTTAATAGTTAATAGCTGTACTTCTTTTTTCTTGCTTTCGTGGTATTCTTGCTAGTTACACTAGCCATCCTTACTGCGCTTCGATTGTGTGCGTACTGCTGCAATATTGTTAACGTGAGTCTTGTAAAACCTTCTTTTTACGTTTAACTCTCGTGTTAAAAATCTGAATTCTTCTAGAGTTCCTGATCTTCTGGTCTACTACACTGTACTCTACCATCGATAACCTCGAGTCT
+
>>BB@B696:555;;;@>><@@B:9::==94:444444+5>:@;@<@AB<<7<<;;;7<155669>=B@@;;9>:54.444444#498;<=@8><;:7:0-)-:)--/9693:;555:<<4::?9=9AAABCCCC@CCBB?BBCBABCCBBBBCCBBB5;;;;>?;@;@CBAAA@AC966@@@2?:@:>>>>=*@>000*/)/09:;::6626=>>+>>?;;6;7;;6>@@A@@@?B>AA=>>>-00@<@BB@AA;;;;;;:@B@@===29;00000*0;@=?BC<:>
@ATNG8:04214:06910
GATGGTAGCATCATGCATATCTCACCAGAAGATCAGGAACTCTAGAAGAATTTAGATTTTTAACACGAGAGTAAACGTAAAAAGAAGGTTTTACAAGACTCACGTTAACAATATTGCAGCAGTACGCACACAATCGAAGCGCAGTAAGGATGGCTAGTGTAACTAGCAAGAATACCACGAAAGCAAGAAAAAGAAGTACGCTATTAACTATTAACGTACCTGTCTCTTCCGAAACGAATGAGTACGATGAGAGAGCTCTCTCTACCATCGATAACCTCGAGTCT
+
DDDB?BBCCCCABBBBCCBCCCCCC?CBB=CCCDBC@B@DCCCCCC>BB>BB=BBAA@=:):6;::;<;CCCCC>AAABDFF3BB?@<@@=.88@>BBBB@@?;96:59>9?7;4;878>>@@BCG@A><;=:=@@@<@@@@@B??<?<A??;?BABB@==:>AA?AA?BB?AAB?BD:::58;99=>>==*;<:=>>@BAA??3817>==8=:=@BAA=A;;;???>E<===4=::4:@@BAABAB@@@@@B@@@@@@@@AAAA;A:::?::5:;>>@DD???
@ATNG8:04218:06922
GATGGTAGGTGCACATGAGTGTATCCAGAAGATCAGGAACTCTAGAAGAATTCAGATTTTTAACACGAGAGTAAACGTAAAAAGAAGGTTTTACAAGACTCACGTTAACAATATTGCAGCAGTACGCACACAATCGAAGCGCAGTAAGGATGGCTAGTGTAACTAGCAAGAATACCACGAAAGCAAGAAAAAGAAGTACGCTATTAACTATTAACGTACCTGTCTCTTCCGAAACGAATGAGTACCTCTCAGACGCTCGTCCCTACCATCGATAACCTCGAGTCT
+
AB@@=@AB?AABBBBBCCCCDDDCC?CCC@CBBA@@?C?CCCCBBC@BC@D@CCCCCDDD0G@DCDBBBEDCBA8A@::;;;*;B>A?BBA8B;;9:DDCCCCAA=A?@@=@AA>BCDCBBBDDCCCCCCCD@CBBB>AABB@@?D@GAC@@>@CBBBBBC@CBBBCC?AA=AA@;>>@@?:@AA?BBEDD3CB?C?@@BCBCB@B@BAA>1817ACCCADCAA@DD@B?ACM=BBC?BCBBCCC????BBCDCBBBA@@@@:?@@?BBB@A::7:<@@@@A???
@ATNG8:04218:06939
GATGGTAGACATATCGTACTCTCTGTACTCATTCGTTTCGGAAGAGACAGGTACGTTAATAGTTAATAGCGTACTTCTTTTTCTTGCTTTCGTGGTATTCTTGCTAGTTACACTAGCCATCCTTACTGCGCTTCGATTGTGTGCGTACTGCTGCAATATTGTTAACGTGAGTCTTGTAAAACCTTCTTTTTACGTTTACTCTCGTGTTAAAAATCTGAATTCTTCTAGAGTTCCTGATCTTCTGGGTCTACGCTCGTCGCGCTACCATCGATAACCTCGAGTCT
+
CCAA?BBBBCCCCCCCBCCDCCCCCCCDCCBB?BBCC>BB@D@BBCCBBB?CCBBD?C??A@B@D9@?@BBBC=B7BBBBB1BC?C???7?BCC@BBC99849>?AAB?BBBB@AAA9>>A=C<A@@@A;;;<@AAA:=>@>>>?===??@>>>>=;;:<AA<A=???A??>>><?@@@@6@=A;??AAA/<;77;.7-----;::<18888)2=C>@9@:==:=AA???@=A7;;DAAA5;;DD:AA@@?===???=>>@=>>?<?AAA?@?<?<?@A@@@@A
@ATNG8:04222:06929
GATGGTAGCTCGCTGATGATATCTCCAGAAGATCAGGAACTCTAGAAGAATTCAGATTTTTAACACGAGAGTAAACGTAAAAAGAAGGTTTTACAAGACTCACGTTAACAATATTGCAGCAGTACGCACACAATCGAAGCGCAGTAAGGATGGCTAGTGTAACTAGCAAGAATACCACGAAAGCAAGAAAAAGAAGTACGCTATTAACTATTAACGTACCTGTCTCTTCCGAAACGAATGAGTACATAGATATACGTATAGCTACCATCGATAACCTCGAGTCT
+
?@?A<ACCDCDEC@AACCCCCCCEC=BBD@CCBBAB?B?BBCECCC?BB?B?BCCCDCCC2CACBBBBCABBB@8??;;;;;*;A>A5;;;*:@>;BCBBFDDCB@CABB@ABB?BBCCCCFCCBCCCCDCD?DCBB@BBBBBBAD?C?BAA@@AACCAAA?BBCCDC?BB?BB@59:@@@;@@>;::9:9.:A?CBA?BAA@@3818===4:5:>BAA>AB???AD=@=@EKDCBC?CBBBBBBBBBBBBABD@@>>>A@@@AA<A788B??<?<@B@@@===
@ATNG8:04226:06913
GATGGTAGATACTCGCTGATACACCCAGAAGATCAGGAACTCTAGAAGAATTCAGATTTTTAACACGAGAGTAAACGTAAAAAGAAGGTTTTACAAGACTCACGTTAACAATATTGCAGCAGTACGCACACAATCGAAGCGCAGTAAGGATGGCTAGTGTAACTAGCAAGAATACCACGAAAGCAAGAAAAAAGAAGTACGCTATTAACTATTAACGTACCTGTCTCTTCCGAAACGAATGAGTACATAGATATACGTATAGCTACCATCGATAACCTCGAGTCT
+
BBBD@CCDCBBBCBBBCCFCCDCCC=BCC@DDDCA@=@>@@ADCCC?DB?C?CCBBBCCC3B?BBBBBCCABBD>BABBHHE5CC?B8;;<6<CB@CBBBDCCCB?B@DE@BBC@CCCBCCFDDDDCCCCCB?BCBC?BBBBBCCC?D@BBB@CBBCBBBC?BCCBBB?BB?BBA;??ABB<@AA>?=>>=>'>C?BBA??@@BC:=:<9==2;6;ABBD@BBAA@?>3:39:959DC?BAABCCCCCCBBBBCCAAA??>AAAB=49///;;;7;5;AA@@:;:
@ATNG8:04229:06930
GATGGTAGTATCTGCACACTCTGTCCAGAAGATCAGGAACTCTAGAAGAATTCAGATTTTTAACACGAGAGTAAACGTAAAAAGAAGGTTTTACAAGACTCACGTTAACAATATTGCAGCAGTACGCACACAATCGAAGCGCAGTAAGGATGGCTAGTGTAACTAGCAAGAATACCACGAAAGCAAGAAAAAAGAAGTACGCTATTAACTATTAACGTACCTGTCTCTTCCGAAACGAATGAGTACTACTCTCAGTGACACACTACCATCGATAACCTCGAGTCT
+
?<<C@DCCCAA@CCCDCCDDCDCBC@DDF@CCBCBB>A=@@BCCBD@DE@C@BAAACDDD2B?BBCCCBBBBBB=BACDDED3BB?B:@@@7ADEADGFCCCC:99;@CC?B@@>ABD@@ADCCBCBBCBCB?BBBB>AABBBBBC?C@C?@>?BBBCCCC>AABBBB@CD@@>?599@@@:@@B;999999%9A;999?BBBBB=B8=>AA:=:=BDBB?BBAAABB?B@BBB>BBB?BCCBBBCCBBBBBBBBCCCB>::=>:;7;@>>>>>7:7:>::;888
@ATNG8:04231:06931
GATGGTAGGACGAGCGTCTGAGAGGTACTCATTCGTTTCGGAAGAGACAGGTACGTTAATAGTTAATAGCGTACTTCTTTTTTCTTGCTTTCGTGGTATTCTTGCTAGTTACACTAGCCATCCTTACTGCGCTTCGATTGTGTGCGTACTGCTGCAATATTGTTAACGTGAGTCTTGTAAAACCTTCTTTTTACGTTTACTCTCGTGTTAAAAATCTGAATTCTTCTAGAGTTCCTGATCTTCTGGTATACACACTCGCTCGCTACCATCGATAACCTCGAGTCT
+
;5<=:>BB@BB@@;;:@?@@AABC@EDCCDCEACCBC>CD@C@BBBDCCC@EFDCC@C@CCBC@DACFBCBCBBA>;;;;;;%;@<:>BC<A<<B7A;9;9B5;;@@@B5;;ABBAAC;::C@C@CCCBBB@@@BBCE?CCDCCBBCBBBBBAAAA@CCC@CC@B@BB@AAEEIF?BCCCC7C5;5;AA@A,AC;<<8;;BCCHECDB<@@@@0@C@BB@B@BB@BCBCBBB>A>ABBBCF@CBC@CB@@@;;;@@@@@AA@@A@E?A:::@::3:=???AA@@?
@ATNG8:04233:06917
GATGGTAGTAGTACACTAGTCATACCAGAAGATCAGGAACTCTAGAAGAATTCAGATTTTTAACACGAGAGTAAACGTAAAAAGAAGGTTTTACAAGACTCACGTTAACAATATTGCAGCAGTACGCACACAATCGAAGCGCAGTAAGGATGGCTAGTGTAACTAGCAAGAATACCACGAAAGCAAGAAAAAAGAAGTACGCTATTAACTATTAACGTACCTGTCTCTTCCGAAACGAATGAGTACTATAGACTATCTGAGACTACCATCGATAACCTCGAGTCT
+
@BBB?CBCBBCCCCCCCCCCECBCB?BBB>BB@>@A?B<AABBBBCALE@DABB@A@EDE5D?BACCDCCCAA@:@@ACCCC5BC?B<BAA9@BC@CCCCCBB@@=A@CDAEBB@BCCCBCCCCCCBBBDCC?BBBC?BABBCCBB>C?BAA?@CCDDBAA?BBBBBC?CC@>>?>AAAAA;B==9999989%9?;>97:BBB>?;>:<<@?2;5;=@@A?ABAAAAA>A>AAA<BBC@EBBBBBCBCCBBAA@BABBAAAAABCB?B>>?C??;><>AACA887
@ATNG8:04184:06986
GATGTGCACATGAGTGTATCCAGAAGATCAGGAACTCTAGAAGAATTCAGATTTTTAACACGAGAGTAAACGTAAAAAGAAGGTTTTACAAGACTCACGTTAACAATATTGCAGCAGTACGCACACAATCGAAGCGCGGTAAGGATGGCTAGTGTAACTAGCAAGAATACCACGAAAAGCAAGAAAAAGAAGTACGCTATTAACTATTAACGTACCTGTCTCTTCCGAAACGAATGAGTACGAGAGTCAGAGCAGAGCTACCATCGATAACCTCGAGTCT
+
CC?AA@A@CBBBBBECCCED@CBC@CCBCBB@B@BBBBBCC@@@>??BBDBAAA?2@>@@@BBBBBBBB>B@?@>>=.>?8@@CBB:BBB?BBBBAAAAA9>9>>9>>>7;;>@>@AAA??@@<;9A<@@@C9<<=>D>AA<A<AAA=AAAAAAAA;A@@@AA<AA=<<<9;:5555'5;;687888(6;8=>>>B@@@D;>:>@AE<><>@>>=<ABCB>=><?<@@?8@;:7:AA@;;;=>>CC>>>AAACAAAA====9=///:661::>@ACA;;;
@ATNG8:04196:06989
GATGGTAGTATCTGCACACTCTGTCCAGAAGATCAGGAACTCTAGAAGAATTCAGATTTTTAACACGAGAGTAAACGTAAAAAGAAGGTTTTACAAGACTCACGTTAACAATATTGCAGCAGTACGCACACAATCGAAGCGCAGTAAGGATGGCTAGTGTAACTAGCAAGAATACCACGAAAGCAAGAAAAAGAAGTACGCTATTAACTATTAACGTACCTGTCTCTTCCGAAACGAATGAGTACACATCGTCGTGTCGTGCTACCATGATAACCTCGAGTTCT
+
88:<59444444;;;<?@@@?B>CC@CBC?<96;;<8=466<<A@A?BB<<7>==;;888$3-3889<=<888=6<;=B===+<@;A5@>>4>@@?B@?A;;99;.4.44.4:<8==<;;;==>>BB@AA:;4999:44;<<555;7;7>94.4;44444359889//)//(///0799;92933/3<==?+==8=:::BBAAB;?5:::947677:<;8<??>>>?<==??<4;<?17388;>??>=8//////<<77833388388///93835,----(-.
@ATNG8:04197:06986
GATGGTAGACATATCGTACTCTCTGTACTCATTCGTTTCGGAAGGGACAGGTACGTTAATAGTTAATAGCGTACTTCTTTTTCTTGCTTTCGTGGTATTCTTGCTAGTTACACTAGCCATCCTTACTGCGCTTCGATTGTGTGCGTACTGCTGCAATATTGTTAACGTGAGTCTTGTAAAACCTTCTTTTTTCGTTTACTCTCGTGTTAAAAATCTGAATTCTTCTAGAGTTCCTGATCTTCTGGGCTGCGCTGATATGCGCTACCATCGATAACCTCGAGTCT
+
BBCD@CDCCCAABCCCCGCCDCCCCFCCCDCC?BBAA<BA?A?AC<ABBB@BBCCC@D@CCCC@CACCBBCDDCC@CCBBB5BC?CAAA>ACCC@BCB?BB>ABBDFE?AABBFB@@<ABB?C?BBBBBAAA@BAAA<>>CB@@AAAACBC>:::;:;:<@A<A<@@@A@>>>A<@@@@@6@=B<@@AAAA(A?@?9?@?668==>=<>BBB/AA@@@=D=AA<AAAA>>?=D<A?@@BB:99==6=///>=;<?BAAAAAA?@?<?;;;>??<?=@@@???@=
@ATNG8:04199:06999
GATGGTAGTGTCATATGAGAGTGTGTACTCATTCGTTTCGGAAGAGACAGGTACGTTAATAGTTAATAGCGTACTTCTTTTTCTTGCTTTCGTGGTATTCTTGCTAGTTACACTAGCCATCCTTACTGCGCTTCGATTGTGTGCGTACTGCTGCAATATTGTTAACGTGAGTCTTGTAAAACCTTCTTTTTACGTTTACTCTCGTGTTAAAAATCTGAATTCTTCTAGAGTTCCTGATCTTCTGGGATGTGTGCGCAGTGCCTACCATCGATAACCTCGAGTCT
+
CBBB:C>DBBBAAACCDGCCCDBBBBBBCC;;;;BBE?DD@B?BBEFDCC?CDDCD@B@BCAB>B?BCCCBBBAB9;;;;;*;@=@BEE?CB@A?@BC?BB=AAAA@B@CCGECCCE@BCD@C?BBCCBAACBBBBC@BBCBBBCCCCCCDBCCC@BBB@CC@C@CCBBCCDCC?BBCDD;E@C@BBBBB2ABBBB=BBBBCCCCCC@CCCC5CEBAA?A@CDACCCCCBB@B@CBBCCC@B?AA<@000CAACCCCCBBC@DDF@C;;;B;;7<?BBCCCCBC
@ATNG8:04203:06985
GATGGTAGCACGAGTCACTCATATCCAGAAGATCAGGAACTCTAGAAGAATTCAGATTTTTAACACGAGAGTAAACGTAAAAAGAAGGTTTTACAAGACTCACGTTAACAATATTGCAGCAGTACGCACACAATCGAAGCGCAGTAAGGATGGCTAGTGTAACTAGCAAGAATACCACGAAAGCAAGAAAAAAGAAGTACGCTATTAACTATTAACGTACCTGTCTCTTCCGAAACGAATGAGTACGTGTGCGACGTGTCTCCTACCATCGATACCTCGAGTCT
+
>@ABAABBB@??=@BBBBBBBCCBC@BBC@BB@@;;8;?BBBBABB@BB@C@BBBCCCCB+<7:>>?>@:;333(3345555$5<5:4999+;9<9>666=954=395::5:AB9;;?ABCABABBBC;;;C@BBBD@B?@@@::9<A<A;;6:000:///6:99?:<28;4888144=BE@B?>:000000%0/*/;::;5>:51557.//(/(/5?@A@CCBA@??9?9???9?9949@@@BBBABB999@@>>>>>><=:>@@=?8//9///6;9:9>>==
@ATNG8:04203:06991
GATGGTAGTATCTGTCTACGAGAGCCAGAAGATCAGGAACTCTAGAAGAATTCAGATTTTTAACACGAGAGTAAACGTAAAAAGAAGGTTTTACAAGACTCACGTTAACAATATTGCAGCAGTACGCACACAATCGAAGCGCAGTAAGGATGGCTAGTGTAACTAGCAAGAAATACCACGAAAGCAAGAAAAAAGAAGTACGCTATTAACTATTAACGTACCTGTCTCTTCCGAAACGAATGAGTACGTGTGACGTACGTGAGCTACCATGATAACCTCGAGTCT
+
:///377///949@=>?A;;;?;;;:65959=;7//)/)/8--///)/6493/4388888$3,3773333333917799999$443949=>0<<;9=>665;955058??6=6505=::;666>>>==@@?=8=944.4:;<<>BB>B?A@@<:;;ABBBB8:5599;6333(333,33==?6::9,333333#3717;:::;>:715/2;6627266<<:::5554886;0449193403=;;=<====445<:==7739;;<<<<><<8=;;,3,33775555
@ATNG8:04207:06962
GATGGTAGTAGTACACTAGTCATACCAGAAGATCAGGAACTTAGAAGAATTCAGATTTTTAACACGAGAGTAAACGTAAAAAGAAGGTTTTAACAAGACTCACGTTTAACAATATTGCAGCAGTACGCACACAATCGAAGCGCAGTAAGGATGGCTAGTGTAACTAGCAAGAATACCACGAAGCAAGAAAAAGAGTACGCTATTAACTATTAACGTACCTGTCTCTTCCGAAACGAATGAGTACTGTACTATGTGTGCGCTACCATCGATAACCTCGAGTCT
+
:;AA5;;?@ABA<;;@@>?666=44.4==.49@@BA;A;00,000*//)/279555999(94;;;;<9:5::<3::;>==='492749::+403;4<343977333(3499,33;6;;==::>?;;5522:880889=67522557A=B;>@B?BBA?9990,0>==00+0::;::678<<.339169;;;,///;//78;;?9>;>=@@8:5;////(///66225:3979..//)/-66-//6///6787668/////85825568;/-(-(----..3.
@ATNG8:04208:06998
GATGGTAGTATCTGCACACTCTGTCCAGAAGATCAGGAACTCTAGAAGAATTCAGATTTTTAACACGAGAGTAAACGTAAAAAGAAGGTTTTACAAGACTCACGTTAACAATATTGCAGCAGTACGCACACAATCGAAGCGCAGTAAGGATGGCTAGTGTAACTAGCAAGAATACCACGAAAGCAAGAAAAAGAAGTACGCTATTAACTATTAACGTACCTGTCTCTTCCGAAACGAATGAGTACTGTATCTATGTGTGCGCTACCATCGATAACCTCGAGTCT
+
CCCC@CDCCBBBCECCCCCCFCCCD@CCC@CBBBAB>A=@@BCDCB?CC@C@CBBAAAAA2A?BBBABBBBCCC9@?:;;;;*;C?C?BBB:BCD@BBBBCCCBB?B@BB?BCD?BBCCCDDCCCCDDCCBC@CCBC?B@A?AAA@<A?BBB@BBBCCACA?CCCBBB@BB?BBB>??@@@;@AA>BBBBB3AC@BAAABBBCA5758=CA6;7;?BAA>AA@@?BB@C?CGC=B:;99CECBBCBBBBBBBAAABBBBBBABBB?@;;;>==9>:>BAB@;;;
@ATNG8:04209:06983
GATGTAGGAGACACGTCGCACACGTACTCATTCGTTTCGGAAGAGACAGGTACGTTAATAGTTAATAGCGTACTTCTTTTTCTTGCTTTCGTGGTATTCTTGCTAGTTACACTAGCCATCCTTACTGCGCTTCGATTGTGTGCGTACTGCTGCAATATTGTTAACGTGAGTCTTGTAAAACCTTCTTTTTACGTTTTACTCTCGTGTTAAAAATCTGAATTCTTCTAGAGTTCCTGATCTTCTGGATATGAGTGACTCGTGCTACCATGATAACCTCGAGTCT
+
@@;<<>>;BBBEBBBB;9:::;;;;;===>>=>;;;3;;6;8=?@>=BC@G;;;B?B?CCBC@B>@@?::;<<<9BCCAA.3317333(33::589949;8>?BBCC>BBB@@@00,0;7164<9<97798166;9*//6699;?A;;;A776=187<8<=:=;@@?66285599:==C->9>685>>=*:75255&58=6779666+2222$2986735333(..3333:6=5998888266?055::7755599>9;<;577716777:=270899>@A@>
@ATNG8:04214:06976
GATGGTAGTGATACAGATAGACACCAGAAGATCAGGAACTCTAGAAGAATTCAGATTTTTAACACGAGAGTAAACGTAAAAAGAAGGTTTTACAAGACTCACGTTAACAATATTGCAGCAGTACGCACACAATCGAAGCGCAGTAAGGATGGCTAGTGTAACTAGCAAGAATACCACGAAAGCAAGAAAAAAGAAGTACGCTATTAACTATTAACGTACCTGTCTCTTCGAAACGAATGAGTACCTCTCAGACGCTCGTCCTACCATCGATAACCTCGAGTCT
+
B@@@>B<ABBC@@@CDCCCGFGCC?BCDACAAA@A;@=@AAAAAA?BC@C@BBBBBAAA.:4:?A@@AABBBB>AABBBAA2BA=B?BBB<BCCABBCCCECBA=A=;;7;BB?BB@@ACCCCCCBBBDCC@BBAA=AAAACCBB?B@CA@?ACCDCCCC?AAACCC?BB?AAA>AAAA@:@>>;99::::%:?>??=?A?>>=5:67;>A2;8;ACDD@DCAAABB@BBCC=B9:7:BBBBDD@999BBCBAACCBB@A:??@<A666AAB<@<@A@>>:::
@ATNG8:04215:06956
GATGGTAGGTGCACATGAGTGTATCCAGAAGATCAGGAACTCTAGAAGAATTCAGATTTTTAACACGAGAGTAAACGTAAAAAGAAGGTTTTACAAGACTCACGTTAACAATATTGCAGCAGTACGCACACAATCGAAGCGCAGTAAGGATGGCTAGTGTAACTAGCAAGAATACCACGAAAGCAAGAAAAAGAAGTACGCTATTAACTATTAACGTACCTGTCTCTTCCGAAACGAATGAGTACCTCTCAGACGCTCGTCCTACCATCGATAACCTCGAGTCT
+
A@@@9A>C@CBCCCCCCAAACCCBC@BCB?BBBB@@=@?CCBBEBB@BB@B@CCCCCDDD3B?CGCBCBCCCCC>CB;;;;;*;B?C@GEE<BBB?BBDCCDCCC@B?AA?BBB@BBAABCCCDCCBBBAA@>AB@@<@A@@@@AA6;5;;;7;DBBCBBD?AAAAAC?CC?BBD=?????8?>?:?@@@@2@A@CCBBCCCB@:>:><=<+/*//0@@=BB@A@BB>A>AAA;>;;5:?@@CBC????@?CBBBBBBCBC=A??9?:88::<4:4888=>???
@ATNG8:04215:06988
GATGGTAGCGAGCGAGTGTGTATACCAGAAGATCAGGAACTCTAGAAGAATTCAGATTTTTAACACGAGAGTAAACGTAAAAAGAAGGTTTTACAAGACTCACGTTAACAATATTGCAGCAGTACGCACACAATCGAAGCGCAGTAAGGATGGCTAGTGTAACTAGCAAGATTACCACGAAAGCAAGAAAAAGAAGTACGCTATTAACTATTAACGTACCTGTCTCTTCCGAAACGAATGAGTACCTCTCAGACGCTCGTCCTACCATCGATAACCTCGAGTCT
+
BCCB@BABACBB@BCDCCBBBCBCB?CCD@CBBCCA>A@BBDCCCC>BB?B>BBCCDCGC5CACCCCCBABBB@8@?99999*:E>E6;;;6;CC@CABACCBBC@B@BB?CCC=AAACCCCABBCCCCBCCADCCC?@@BABB@@>B>BBB@BCCCCBBB@CAAAAA???A?BC>??@??3??@<@BBBB3BF@BBAABDAAB?B>AACD>>:=@CBB?AA;;:BB?B@BEE=C@A>ACGCCDC?BBBCCCBBABBBB@@<@?>;?///<//*/49<?==>>>
@ATNG8:04216:06981
GATGGTAGGCACTGCGTACACATCCCAGAAGATCAGGAACTCTAGAAGAATTCAGATTTTTAACACGAGAGTAAACGTAAAAAGAAGGTTTTACAAGACTCACGTTAACAATATTGCAGCAGTACGCACACAATCGAAGCGCAGTAAGGATGGCTAGTGTAACTAGCAAGAATACCACGAAAGCAAGAAAAAAGAAGTACGCTATTAACTATTAACGTACCTGTCTCTTCCGAAACGAATGAGTACTGTATCTATGTGTGCGCTACCATCGATAACCTCGAGTCT
+
CCCD@CBC?BCDCCBBBCBDCBCCH>BBC?@@CA;;7<7;BJMFDD@CD?C?BBBCCCCD3D?BABBBA@@:99/9>;;;;:(:@:;>AJJ;EBB@BCBBAA@9;49:9:4:A@=BB??BCBBAB@@@@@@@:@@=?;??@BBBBB@D=A;:7:C@AABGE@ABABCB?BB?BBB=?@BBC=B??:=::::;';>=B>>=A>>>>=B;>>>?:?:>>AAA>???AABA?@:>>@7@00,0@@@BBBCAAABBBCCCCBB>>>>@??;?888C?>:>;>==?>788
@ATNG8:04221:06993
GATGGTAGTGATACAGATCAGACACCAGAAGATCAGGAACTCTAGAAGAATTCAGATTTTTAACACGAGAGTAAACGTAAAAAGAAGGTTTTACAAGACTCACGTTAACAATATTGCAGCAGTACGCACACAATCGAAGCGCAGTAAGGATGGCTAGTGTAACTAGCAAGAATACCACGAAAGCAAGAAAAAAGAAGTACGCTATTAACTATTAACGTACCTGTCTCTTCCGAAACGAATGAGTACCTCTCAGACGCTCGTCCTACCATCGATAACCTCGAGTCT
+
BC??>A?@AEDCBBBCAABDCCEBCACBB?CCBB;;:;?BCCCCCC?BA?B@BBC?????+88CC=A@AABBFD=A>;9999';@=@@DDD;CGEAGCCB@@B;;8;@BB@BDD@DCCCCCCGICCCCCDCC@BBBC@BBAA??995;?AAB@BBBCCCCC?BCCCBB?9929><299@@@;@?@;::::99%9@;??>?DDA>?5;59;>>6=9=?BBB@BC@@@BA?B?BCC<B??=?CCCCCC?AAABBBCBBBBBB>@<@?A:>666<:93:8<?A;;:;;
@ATNG8:04230:06954
GATGGTAGCTATACGTATATCTATGTACTCATTCGTTTCGAAGAGACATGTACGTTAATAGTTAATAGCGTACTTCTTTTTCTTGCTTTCGTGGTATTCTTGCTAGTTACACTAGCCATCCTTACTGCGCTTCGATTGTGTGCGTACTGCTGCAATATTGTTAACGTGAGTCTTGTAAAACCTTCTTTTTACGTTTACTCTCGTGTTAAAAATCTGAATTCTTCTAGAGTTCCTGATCTTCTGGGATGTGTGCGCAGTGCCTACCATCGATAACCTCGAGTCT
+
@BAD?CCCBBBBBCCCCCDCCAAA@?@>@B99.0<<<37//)/::79;;:<<A=B@B?AB?@=@@;;;CBB@@@?CDCCC3BB=BBAB=BBCB?@@C<@A>AAABBB?BBBCJBBC@CCC@CACCBB@A;;9;CCE@CBB;;;DCCCCDEABAC@ECCAAA?AACD@@AEEFD?A@CBB8C>@?@CDDD1@@;;;7;CDDEFF;;<@IJJJ3CJEBC@CEFCACCCDCA@?A@CCBBBC?CCDE<@;;;BABBBAAAECCABBBAC@@AB;;7;?BCBBBBBB
@ATNG8:04232:06984
GATGGTATGTGTCTCTGAGAGTAGTACTCATTCGTTTCGGAAGAGACAGGTACGTTTAATAGTTAATAGCGTACTTCTTTTTCTTTGCTTTCGTGTTATTCTTGCTAGTTACACTAGCCATCCTTACTGCGCTTCGATTGTGTGCGTACTGCTGCAATATTGTTAACGTGAGTCTTGTAAAAACCTTCTTTTTACGTTTACTCTCGTGTTAAATATCTGAATTCTTCTAGAGTTCCTGATCTTCTGGTATGACTAGTGTACTACTACCATCGATAACCTCGAGTCT
+
AACF@BD@A@@@@@BBBBB@AABABBAAA@@=@BBC<BB>@?@CCCCDD?AAA;;;,;;@<=D@C?BCBEB;;9@=@@<;;(444)499=09?@5:45525<99>??@C9:;BBBABB@ABB>A?BBA@ABBB?BBCC@CAAABAA@DCCBBBCCCACBB?@@<@?AAB;;;BCC>C;;;;;*;>C=BCCCC5CGELJ>BABABBBCAB?B@=BB:9:BC@B@CE?BBBBAAB?B?BBBBBB@DCCACBBBBBBBBCCCDD@@@CCF@C@<<=00,06;=@@@ABD
@ATNG8:04184:07030
GATGGTAGAGTATCATGTGTATCTCCAGAAGATCAGGAACTCTAGAAGAATTCAGATTTTTTAACACGAGAGTAAACGTAAAAAGAAGGTTTTACAAGACTCACGTTAACAATATTGCAGCAGTACGCACACAATCGAAGCGCAGTAAGGATGGCTAGTGTAACTAGCAAGAATACCACGAAAGCAAGAAAAAAGAAGTACGCTATTAACTATTAACGTACCTGTCTCTTCCGAAACGAATGAGTACACACTCTCATATGACACTACCCATCGATAACCTCGAGTCT
+
BCBD@CB;66<;;;BBCCCCB9555./9;)/----/39)449444:399.5.4::;<>>>>&B9A==CBCHCECD>CA@@@@A,@B?CACHK=CDDAECCDCBBDD@C?CC@AAA>AAAABGECGCBBBCCCC@C@@@=@@CCCDCB?C?B;;8;BBBBCBD?B@CCBB?BA@CBB=@?B@@+:::3999999$936:<88888@<8====BA3818:AAA@BBBAA@B?B=@@B=A;;6;;;8?<973333333788955488:444(33//9//)/0///9:98:
@ATNG8:04190:07025
GATGGTAGTGATACAGATCAGACACCAGAAGATCAGGAACTCTAGAAGAATTCAGATTTTTAACACGAGAGTAAACGTAAAAAGAAGGTTTTACAAGACTCACGTTAACAATATTGCAGCAGTACGCACACAATCGAAGCGCAGTAAGGATGGCTAGTGTAACTAGCAAGAATACCACGAAAGCAAGAAAAAAGAAGTACGCTATTAACTATTAACGTACCTGTCTCTTCCGAAACGAATGAGTACTGCGTCTCACTCTCGCCTACCATCGATAACCTCGAGTCT
+
CCCC@CBBCCEDAAAFGEFBAAACCADCC@CCCB;;6;;AA@ABAA>AG@B?ABCDCCCD1B7BBAA@CECBBB,99;;;;;':97<455606BAA@CCCCBBBC@C@@@>@@@?BBBBCBCBGCBBBCCBD@CBBB?AABB@@?C7;6;AA=ABCCCBCB@B@@?BB?@@;988;@?ABC<A>?899::::%:?=AABAABA:;7;<@@AA<A=@@CBB?BBAAABB?B>AAA<ABCABB@@@BBBBBBBBAA;:;BCCEC?CBC?A:87===:@>AABBBAAA
@ATNG8:04192:07031
GATGGTAGCACACGAGATCTCATCGTACTCATTCGTTTCGGAAGAGACAGGTACGTTAATAGTTAATAGCGTACTTCTTTTTTCTTGCTTTCTATTCTTGCTAGTTACACTAGCCATCCTTACTGCGCTTCGATTGTGTGCGTACTGCTGCAATATTGTTAACGTGAGTCTTGTAAAACCTTCTTTTTACGTTTACTCTCGTGTTAAAAATCTGAATTCTTCTAGAGTTCCTGATCTTCTGGCGCTTTGTCACGTCTGCTACCATCGATAACCTCGAGTCT
+
::8:7;;<CECBBBC>>CDDCCC?C@?@@@@A:BBDD7>C>B>BBA@ABB>AAA;;796>?:@=?:@>>>>=>=;6737777#33-3??:3>A:908@033:=>>6<BBBBBCC:9:C@B@BC@??BBB@CBBC=@?BBAAA@?:928778><>>?=@A:=9=?=9>:===9<@@@@.@9?8>>>>>.@>>BB;58:@>@;:9=1:775(56=<<9=6:>9:>:=AA@>B>A>????378?384;BC758A??@?@AA?@?A<>>@B@@B@C>A@BBCA?>
@ATNG8:04209:07023
GATGGTAGTGCGTGAGAGAGAGACCCAGAAGATCAGGAACTCTAGAAGAATTCAGATTTTTAACACGAGAGTAAACGTAAAAAGAAGGTTTTACAAGACTCACGTTAACAATATTGCAGCAGTACGCACACAATCGAAGCGCAGTAAGGATGGCTAGTGTAACTAGCAAGAATACCACGAAAGCAAGAAAAAAGAAGTACGCTATTAACTATTAACGTACCTGTCTCTTCCGAAACGAATGAGTACTATAGACTATCTGAGACATCGATAACCTCGAGTCT
+
@;;B:;;?BBCC@@@FGCCBCFDDD>BBCACCCC;;798@@ACCBB@BB@C@DDBAAAAA1@?EBBBCDC??@B:??;;;;;*;A=A<A@@4A@A>ACCCBBC;:8:=AA?@AA@BBCCCCCCCDCCBBBBB@BBBB@BBBCBBBB@B@CAA>ABBBBBBB?BBBBBF???<?@A>??BBB=@@@;999999%9>;=?=?@;>=957556=>2=9==BBB?BB@@@BB@B?BBC?C@?=@BBCBBBBCBBCCBBBBBBBBBCCBA@AA??;>=@A@@@999
@ATNG8:04209:07024
GATGGTAGCACGACACGACGATGTGTACTCATTCGTTTCGGAAGAGACAGGTACGTTAATAGTTAATAGCGTACTTCTTTTTCTTGCTTTCGTGGTATTCTTGCTAGTTACACTAGCCATCCTTACTGCGCTTCGATTGTGTGCGTACTGCTGCAATATTGTTAACGTGAGTCTTGTAAAACCTTCTTTTTACGTTTACTCTCGTGTTAAAATCTGATTTCTTCTAGAGTTCCTGATCTTCTGGGTGTATCAGCGAGTATCTACCATCGATAACCTCGAGTCT
+
CCAA@CCCEBBBBDCCCCB99:BB@@BBBB@@?ACCC?CCACACCBCBCD@CDCA@<@>@@@C@C@CCDBABACC?CBCCC3CC=A8894:BBC?AAE@CA799:@@@=@ABBBBBB?BBB?B:>>AAAA@@<@A?@<?@@>><@AAAAA@@@AA=A??:??<A=CCAAA>AAB=@@@@A6A<@;>>???/?B=;<*//////:<:=0///'....78819959::85//(/37776;;5;;??7@>==>>???>>>A@??AAA=A:::@>@<A;@>>@?888
@ATNG8:04213:07032
GATGGTAGTATAGAGCTCTACATAGTACTCATTCGTTTCGGAAGAGACAGGTACGTTAATAGTTAATAGCGTACTTCTTTTTCTTGCTTTCGTGGTATTCTTGCTAGTTACACTAGCCATCCTTACTGCGCTTCGATTGTGTGCGTACTGCTGCAATATTGTTAACGTGAGTCTTGTAAAACCTTCTTTTTACGTTTACTCTCGTGTTAAAAATCTGAATTCTTCTAGAGTTCCTGATCTTCTGGGTCTACGCTCGTCGCGCTACCATCGATAACCTCGAGTCT
+
AAAB?BCCBCCCBBBCCCCCGCCBDDBABB::;;CCG?DB@D@BAABCCC?BBCCC?B>>??A?B?BDCBBBB=B?@???@.@@?BBCD>CCBB=?8829A3999@BC>CCC??;>A=???;A<AAA><>=>;>>??<@@>>>AACBA>>=@>==;898:>?;@<>>=??@@BD7;;BAB5>:>7;;EDD/===@A8=898===C@?:??>>/>888@<?;@@<>>>A>>><@<==>B>><>?@C:??>?AAA:;;@???B::;A<A@?@>>><@<??A???A=
@ATNG8:04225:07014
GATGGTAGGACGAGCGTCTGAGAGGTACTCATTCGTTTCGGAAGAGACAGGTACGTTAATAGTTAATAGCGTACTTCTTTTTCTTGCTTTCGTGGTATTCTTGCTAGTTACACTAGCCATCCTTACTGCGCTTCGATTGTGTGCGTACTGCTGCAATATTGTTAACGTGAGTCTTGTAAAACCTTCTTTTTACGTTTACTCTCGTGTTAAAAATCTGAATTCTTCTAGAGTTCCTGATCTTCTGGTGAGATATGCATGATGCTACCATCGATAACCTCGAGTCT
+
@;<=;>>B@C==;<;<<<<<<BBB<?999CBCBAACE>BB?C@CCCCCBB>BAAAC@D?BBBB@C@CCBCBAACB@;;;;;*;B>BCEE@CBBBACICAEI?AABDBB?BB;;;CCD@CCC@B?CA@@BCBC@DCCC?BAAA@@CBCBBBAAA::6;BB?BB?C?;;;CCCCCCACCGJM<C?A?BCIIH3CCGCK=;;CCBCCDAA<@@@@,@ABCCAC@DC@BCBJDA@?A@BCBBBB?BBC@CCCCDDDCCBBBGCEC;;;B@C:00@00,0,0>@@CBBB
@ATNG8:04227:07015
GATGGTAGCTCTGCTCTGACTCTCGTACTCATTCGTTTCGGAAGAGACAGGTACGTTAATAGTTAATAGCGTACTTCTTTTTCTTGCTTTCGTGGTATTCTTGCTAGTTACACTAGCCATCCTTACTGCGCTTCGATTGTGTGCGTACTGCTGCAATATTGTTAACGTGAGTCTTGTAAAACCTTCTTTTACGTTTACTCTCGTGTTAAAAATCTGAATTCTTCTAGAGTTCCTGATCTTCTGGTATACACACTCGCTCGCTACCATCGATAACCTCGAGTCT
+
CBBB@GCECC<<CBBDBCBCGCB;:;DDDCBA=:;;9)4;3=3>@@@@CI@ECDBB7;4;@9909;?@BCC;;9C999999$9@<A@@@;@A;;6;=C>;;7;;;BCC@CA@ACBBB?BBB?C@CCCCBBBB@CECC?BAA@BCCCECCBBA@@C@DDD@BB>A>@@@BBBBCC@BCCBC9C=A=;<;;.<BAHJ@CCBCDCBA@A5;;;;*;CBA@@B?BC=@@CBAAA>A>ABCCCC?BBCACCCCBBBCCBB@@@@@????<@@@?C??<?=@=>?A@@@
@ATNG8:04245:06435
GATGGTAGAGTACAGTGTAGTAGACCAGAAGATCAGGAACTCTAGAAGAATTCAGATTTTTTTAACACGAGAGTAAACGTAAAAAAGAAGGTTTTTACAAGACTCACGTTAACAATATTGTAGCAGTACGCACACAATCGAAGCGCAGTAAGGATGGCTAGTGTAACTAGCAAGAATCCACGAAAGCAAGAAAAAAGAAGTACGCTATTAACTATTAACGTACCTGTCTCTTCCGAAAACGATGAGTACGAGAGAGCACACGTGTCTACCATCGATACCTCGAGTCT
+
;5>>9=BBCCCB@B;;6<<<<;A<C@CCC?;:;@;;4:;A?@@?<<333-46>>:3337333"36888::::::::188A@@@AA(=A>B2;;;;*;@@496;;99:440/39>60//)////5559;=///7//-0--//)//:689;;4:5:5505:>A??>B=A999@D99947838343<3;33,333333#39433339688>;@3=><899257999;@<:<<771723777&7333333:;=B<=C==BB==8??A?;:;=?=@?977---)-666<888
@ATNG8:04249:06418
GATGGTAGTGTCAGTGCGCGTCGTCCCAGAAGCATCAGGAACTCTAGAAGAATTCAGGATTTTAACACGGAGAGTAAACGTAAAAGAAGGTTTTACAAGACTCACGTTACAATATTGCAGCAGTACGCACACAATCGAAGCGCAGTAAGGATGGCTAGTGTAACTAGCAAGAATACCACGAAAGCAAGAAAAAGAAGTACGCTATTAACTATTAACGTACCTGTCTCTTCCGAAACGAATGAGTACGTGTGACGTACGTGAGCTACCATCGATAACCTCGAGTCT
+
B;:4.494444455;566<<995555)5:<499955556;.56<>>>>9;936(,,,(,222)6*-/995343339;.334444&4;5:.555&5<<<>69:@C@@B?BBB?BCC@CCDBBBBCCCCCCBBBB?B@@@@BBBBBBBB?B?B@@>@BBDCBCA?BCCCCCABC?CB@;>;=<<5;77/7?AAB3BE?CBBBBBAAA:>:>AAB=A<?@CBB?CA;;:???D@BBB=C@@=?BBCCBCCACCBBBCCCCCBBBBBBAB?B:::@??4948A@;;;;;
@ATNG8:04254:06419
GATGGTAGCTCGCTGATGATATCTCCAGAAGATCAGGAACTCTAGAAGAATTCAGATTTTTAACACGAGAGTAAACGTAAAAGAAGGTTTTACAAGACTCACGTTAACAATATTGCAGCAGTACGCACACAATCGAAGCGCAGTAAGGATGGCTAGTGTAACTAGCAAGAATACCACGAAGCAAGAAAAAAGAAGTACGCTATTAACTATTAACGTACCTGTCTCTTCCGAAACGAATGAGTACTGTATCTATGTGTGCGCTACCATCGATAACCTCGAGTCT
+
@;@B:A=@@<<==?@@BB@@BCCDDACCC>B@BB@@>@ACCCCCBC?BC798:CAAABBB1?8BB784BBA<<?5=;:::;.5@;@.999&9999;699@>=9;4;=@@<@AA=BCBBCCCCCDECB@@?@<??@B?B:::AABB?B@C;;;;ECBBCBB?BBBBBB?BCA?@>9??9947;;8888898$8888?=>::>@9:8:89>>6@6;;;::=@??@A@A?@:?@=5:00+0@@@CBCAAABCBBBABBBBBBCCB@@<A=>=A>=5;6;=<CD;;;
@ATNG8:04255:06412
GATGGTAGCGCACACATAGATACAGTACTCATTCGTTTCGGAAGAGACAGGTACGTTAATAGTTAATAGCGTACTTCTTTTTCTTGCTTTCGTGGTATTCTTGCTAGTTACACTAGCCATCCTTACTGCGCTTCGATTGTGTGCGTACTGCTGCAATATTGTTAACGTGAGTCTTGTAAAACCTTCTTTTTACGTTTACTCTCGTGTTAAAAATCTGAATTCTTCTAGAGTTCCTGATCTTCTGGAGATATCATCAGCGAGCTACCATCGATAACCTCGAGTCT
+
BCBC@CCCCDCCCDCCCCCCCCCEBBBBBCCC?CBCC>CE@C@CCCCGCC@CCCCB?B@DDEE?B?BGCCCABBCABBBBA1AC<AABB<BEBB?BCIAGC?AAADLFAFCCBBBDD@CCB?C?CCCCCCCC@CCCC@CCCCCCBCDCCDBAAAC@CCC?BB@B@CDCCCCCCEAB@@@@8@=A=>>>>>0>BBDE=BCCCCCEDBB6;;;;*;AABD@B@BB@BBDBBBC?C@BABCCC?BBD?BBCCCCCCCCCBCCCCBBCD@E:;;A@@<@?CCCBBABB
@ATNG8:04257:06444
GATGGTAGTCTCAGATAGTCTATAGTACTCATTCGTTTCGGAAGAGACAGGTACGTTAATAGTTAATTAGCGTACTTCTTTTTCTTGCTTTCGTGGTATTCTTGCTAGTTACACTAGCCATCCTTACTGCGCTTCGATTGTGTGCGTACTGCTTGCAATATTGTTAACGTGAGTCTTGTAAAACCTTCTTTTTACGTTTACTCTCGTGTTAAAAATCTGAATTCTTCTAGAGTTCCTGATCTTCTGGTCTACTACACTGTACTCTACCATGATAACCTCGAGTCT
+
B::69>;;ABBBCCBBBCA?;;=666>==;;;8=<<<6=>:?:AAAA>=>26/:::36(---,(-(-(-8;/55<<39::::'8<38344(44556;;>9<<2554;45165=A@@AB>BBB?B?BCCCBBBCGBBBDAICB;00@...88..)..0)///3:<383845555::<755555&56;655555$5559<4==>;;;=<@@8BB@@1@???@=@?BA8:;;;;:;:@:;;;?@@5::92999=@BBBBCCCCCC9:99949@@<992947??A????
@ATNG8:04263:06444
GATGGTAGCAGACGTGACAGAGCGCCAGAAGATCAGGAACTCTAGAAGAATTCAGACTTTTAATCACGAGAGTAAACGTAAAAAGAAGGTTTTACAAGACTCACGTTAACAATATTGCAGCAGTACGCACACAATCGAAGCGCAGTAAGGATGGCTAGTGTAACTAGCAAGAATACCACGAAAGCAAGAAAAAAGAAGTACGCTATTAACTATTAACGTACCTGTCTCTTCCGAAACGAATGAGTACGATGAGAGAGCTCTCTCTACCATCGATAACCTCGAGTCT
+
BCBB@CDCAAAD@@@BCECCCICDB?ABA@@@?@A@;A7:5:>>==855057::;?;;;;+;/3377;;8889;9.3338999)884758;;+8--(-5---//7715.55+222+2555<8A<BBBA@@A9718<8705;;9:8//)/35:@:>=>>@@@A=A>>:;;7;;8;9808:756(2994557775$3505...66789,2,26682737;@==<==<AACE@C@BBA=B@@=?CBBBCBBBBBBC???>?@@AA>==?C<B666>>=7@<><<>>88:
@ATNG8:04271:06428
GATGGTAGCACACGAGATCTCATCGTACTCATTCGTTTCGGAAGAGACAGGTACGTTAATAGTTAATAGCTTACTTCTTTTTCTTGCTTTCGTGGTATTCTTGCTAGTTACACTAGCCATCCTTACTGCGCTTCGATTGTGTGCGTACTGCTGCAATATTGTTAACGTGAGTCTTGTAAAACCTTCTTTTTACGTTTACTCTCGTGTTAAAAAATCTGAATTCTTCTAGAGTTCCTGATCTTCTGGGCAGACTCTCACACGCCTACCATGATAACCTCGAGTCT
+
BBAB@CCCBBCCCCB@AACDCBBBB?;@CBCB@BCCC=CC?B@CBCCCDA@AAA00-/5:78=497:<<;;8;<?679787$7:27333(3:;=:=BA;>@-007://)/==6::BB=@CC>A>@BB@@@?>;?>>?=??CCBBBAAAA@A@???>AAA@BB?B?BBBCB?BBB?B?A@@5?:>188888(7===?9>???>;;;8817::::%:77::::6;=3<=9A?8>4>;ABBB?@5:9;;1<9:9?>::;@@@@@A<>>><AAA@;;8;=@@A@@=63
@ATNG8:04276:06409
GATGGTAGATATATGCACGCTCTACCAGAAGATCAGGAACTCTAGAAGAATTCAGATTTTTAACACGAGAGTAACGTAAAAAGAAGGTTTTACAAGACTCACGTTAACAATATTGCAGCAGTACGCACACAATCGAAGCGCAGTAAGGATGGCTAGTGTAACTAGCAAGAATACCACGAAAGCAAGAAAAAAGAAGTACGCTATTAAACTATTAACGTACCTGTCTCTTCCGAAACGATGAGTACTGCGTCTCACTCTCGCCTACCATCGATAACCTCGAGTCT
+
CAAB@BBBBCCCCBCCCCCCCCBDDGEBA?@BAA;;8;=BACBBBC@BD?AABAA@@@@A2A?CD???BBBEB@CHBBBBB5BB@C@CCD;CBC@BBCCDBBCC?B?@@=@BB@DECCBBBBBCBBBBB@@=@BAB?CBAECCCC@GACA@>@BBBBBCB@CCCCCC?BB?????BBCCC>A@A;9:::9:%0>;>0/0=<>@;168(7:;:1525?AAA<??????A>A=@@@9@:::AABABBBBBB<<;A;;:BDFCC?BBB?A:::=>>:?<?A@@@9:9
@ATNG8:04276:06422
GATGGTAGGCGTGTGAGAGTCTGCCCAGAAGATCAGGAACTCTAGAAGAATTCAGATTTTTAACACGAGAGTAAACGTAAAAAGAAGGTTTTACAAGACTCACGTTAACAATATTGCAGCAGTACGCACACAATCGAAGCGCAGTAAGGATGGCTAGTGTAACTAGCAAGAATACCACGAAAGCAAGTAAAAGAAGTACGCTATTAACTATTAACGTACCTGTCTCTTCCGAAACGATGAGTACTGCGTCTCACTCTCGCCTACCATCGATAACCTCGAGTCT
+
><BB?BAD?BDB@@ACBCABBBBC?7CBB@BBBCAA?A?BBBBB@@=@B=A=@CCBDBBB3B@CBBBBCCCCCC>BAABBBB3AA;@/999+:@A>BBBBBBBBB@C@B<;<>>=B?=>;:::@;;:A?@>>:>>??;:;;?@B;;6;;?;?>?CBBBBCD>AA@@BB???<?BA=AAAAA;AAA?B????5;>7==>=>>A;;7;<???A<?;???>>;>ACA???=B=@==6=000A@@>AA:99FBB?@@@@?=><9386616///9999A=;;;@???@
@ATNG8:04235:06453
GATGGTAGATACTCGCTGATACACCCAGAAGATCAGGAACTCTAGAAGAATTCAGATTTTTAACACGAGAGTAAACGTAAAAAGAAGGTTTTACAAGACTCACGTTAACAATATTGCAGCAGTACGCACACAATCGAAGCGCAGTAAGGATGGCTAGTGTAACTAGCAAGAATACCACGAAAGCAAGAAAAAAGTAGTACGCTATTAACTATTAACGTACCTGTCTCTTCCGAAACGAATGAGTACTACTCTCAGAGACACACTACCATCGATAACCTCGAGTCT
+
<6>>9>>CDC=?CCBBFDBB@@@@@;@BB?BCEBAB?D=@@AAAAA?CC?A>@@BBCGDD3B?AAA@@@@00/?4>>00000'9;7<4;;;0;B<=AAABBAA?@;?=@@<@@?;;>C<=B<<ACBBBCBBB?BB@@=@???DAAA?B?A;;7;@@CDCBB?CCBBBB?BA@@?>:>@@AE=BAA<::9999%:==?>A@@;:;A48457:?4>9=@DCC?BBBA???6:6:@A;AAA?BBBBABBCCCCCBBBBBBBBBC=>=>>;>>>>>>>;><@AABB888
@ATNG8:04235:06499
GATGGTAGGCACTGCGCACACATCCCAGAAGATCAGGAACTCTAGAAGAATTCAGATTTTTAACACGAGAGTAAACGTAAAAAGAAGGTTTTACAAGACTCACGTTAACAATATTGCAGCAGTATGCACACATCGAAGCGCAGTAAGGATGGCTAGTGTAACTAGCAAGAAATACCACGAAAAGCAAGAAAAAAAGAAAGTACGCTATTAACTATTAACGTACCTGTCTCTTTCCGAAAACGAATGAGTACACACTCTCATATGACACTACCATCGATAACCTCGAGTCT
+
?ACE@>@C@BCC=CCBCCBBBB;;<7;AA=@CCC;;9<>BBDCCCB@CC@D?BBCBBBBB3B@CBBCCBB9:9C:?>;;:;;*;B=@=BBB8BBC@CBBBDB@00-0;>><?@B@CBBBCBBB;;;B@=@0000;;*99=795:=7=:>;?;?9:5<@<;8;=9833-333(333,333333&39943333333"333(3;;<=99992726777050../:;::=886///(/(////&/8839======B<@@@=B??A@@B@@?CBBB?C???AAA<?;?AA>?888
@ATNG8:04237:06480
GATGGTAGTGTGTCTCTGAGAGTAGTACTCATTCGTTTCGGAAGAGACAGGTACGTTAATAGTTAATAGCGTACTTCTTTTTCTTGCTTTCGTGGTATTCTTGCTAGTTACACTAGCCATCCTTACTGCGCTTCGATTGTGTGCGTACTGCTGCAATATTGTTAACGTGAGTCTTGTAAAACCTTCTTTTTACGTTTACTCTCGTGTTAAAAATCTGAATTCTTCTAGAGTTCCTGATCTTCTGGACAGAGTGTGCAGATACTACCATCGATAACCTCGAGTCT
+
<>;A@B=CCBCCCC=66ABA@AAABBBCBBBB?BA@@9@@<@?DBCDDDD@CBCCHAFAHLCC@C@DBBC?C>@@>@CBCC5CD@BBCD?C:;69>>B?BB@BBCDCC@CCCCCCBB>BBB?B@CCBBEDBB?BDDC@CCCCCCBBCBBBCA@??;@@@<@B?B@BCCCCCCDE@CBDEE=F@B@BCCCC2BB@@@<AAAADCCBBB?BDBD0B;;<B@B?CE?A@CBCDD@D@CBBBBB?BAE?BBCBBBAA@BCCCBBBBBBA=A000=<<6<=<BBBC@@@
@ATNG8:04242:06480
GATGGTAGTATATCGCGTCGCTATCCAGATGATCAGGAACTCTAGAAGAATTCAGATTTTTAACACGAGAGTAAACGTAAAAAGAAGGTTTTACAAGACTCACGTTAACAATATTGCAGCAGTACGCACACAATCGAAGCGCAGTAAGGATGGCTAGTGTAACTAGCAAGAATACCACGAAAGCAAGAAAAAAGAAGTACGCTATTAACTATTAACGTACCTGTCTCTTCCGAAACGAATGAGTACACACTCTCATATGACACTACCATCGATAACCTCGAGTCT
+
BBCB@BBDDCBBDCCC:;;ABACEDABBBBBBCCA@>A9;;CCCEC?CD@C@CCCBBBBB3B>A@BBCB@>9::/:@ACDCC3CD@D6;;;.;BB<AAABBCC;;79=@@<BCC@CBCCCGCCCCDBBBBDD@BBBB=@?AABBBB?B?B9:8;BBBBBCB?BBBBCD?BA?BCC>AA999+3<<8@ABBBB)BB?BBB????CE<@588@A:=8=>B::7:B@@?BB?C?BBB>CCC?BBCCBBBAABBBCBBBB>A?9:9ACCC@C>??CA@;?<?CCCD998
@ATNG8:04245:06488
GATGGTAGGACGAGCGTCTGAGAGGTACTCATTCGTTTCGGAAGAGACAGGTACGTTAATAGTTAATAGCGTACTTCTTTTTCTTGCTTTCGTGGTATTCTTGCTAGTTACACTAGCCATCCTTACTGCGCTTCGATTGTGTGCGTACTGCTGCAATATTGTTAACGTGAGTCTCGTAAAACCTTCTTTTTACGTTTACTCTCGTGTTAAAAATCTGAATTCTTCTAGAGTTCCTGATCTTCTGGATATGAGTGACTCGTGCTACCATCGATAACCTCGAGTCT
+
BAAA:B=BACBBA=ABBBBBBBCC@CCCGDBB?CCCE=BB@C?CCCDCCC@CCCBB@C@CBBB@F?BBBCCBB@A=AAGAA000-0>>@8BBCC@C<;7:B<@BBBCE@CBCCBBBB?AAB?B@CCCCBBBC>BBCB@HCCBDA@@BBCCCCCCC@DBB@BB@C?BBBBABDAAAABBBB9B@C?BBFFH5DCCCC>AABCCCBBAB?CCBB2CCCBB@BACD?@@CAACC@CACCCCCC>BAB:;;CCCGDDC@@ACC@AACCC?B:::@@@>B@CBBBBB>>
@ATNG8:04249:06475
GATGGTAGCAGACGTGACAGAGCGCCAGAAGATCAGGAACTCTAGAAGAATTCAGATTTTTAACACGAGAGTAAACGTAAAAAGAAGGTTTTACAAGACTCACGTTAACAATATTGCAGCAGTACGCACACAATCGAAGCGCAGTAAGGATGGCTAGTGTAACTAGCAAGAATACCACGAAAGCAAGAAAAAGAAGTACGCTATTAACTATTAACGTACCTGTCTCTTCCGAAACGAATGAGTACGATGAGATCTCGTGTGCTACCATCGATAACCTCGAGTCT
+
BAAC@BCDDBBB===CCCCCCFCCC@CCE?AACCCC@C?BBBBBBB>BB?B>@@AADDDD2A>ABBBBBCAAAC>CBBBCCC2CB?@;@@A7ABB>BAB@CCC@@>A@BB?CBC?BC??ACICCCBBBBBBA?AA;;8;@ACCCCC@C@C;;;;CCBCCCB?BABBBB>AA@CCC=@@BBE=B??;?@@@@2AB?B@AD>>=?A=A:==?@<@=>>BBA=AA@@AAB@C>AAE=AAB>999ACBCBBABBBBBB>>>@A@@@AAA=A;;;A8818<===AA;;;
@ATNG8:04250:06489
GATGGTAGAGTATCATGTGTATCTCCAGAAGATCAGGAACTCTAGAAGAATTTCAGATTTTTAACACGAGAGTAAACGTAAAAAGAAGGTTTTACAAGACTCACGTTTAACAATATTGCAGCAGTACGCACACAATCGAAGCGCAGTAAGGATGGCTAGTGTAACTAGCAAGAATACCACGAAAGCAAGAAAAAAGAAGTACGCTATTAACTATTAACGTACCTGTCTCTTCCGAAACGAATGAGTACTGTATCTATGTGTGCGCTACCATCGATAACCTCGAGTCT
+
?@@C8<@BBB=?C?AAA<ABBCCCB>A;;5;?;:::)0*/9/0444.59.55)4;<49444$57<B;;;9;5:<<4<=>BBBB1<B>B@CGH<CCDF@AAAA?@:::-;=??;@@A>BBCBDBBBBCCBBAAAC@C:;;>BBBBCECC?C@B:::;CCCEBBB@CCCCFB@??<?AA=??CCD>A993999999%9>;=979A???>@B@BBB@=A<@@CED?BB@@@AA;>;@@@8@AA=@@BBCCBDBBC???AAAABBBBBBBBA>A999@>?9;88889=@=>
@ATNG8:04255:06475
GATGGTAGCTCACGTACGTCACACGTACTCATTCGTTTCGGAAGAGACAGGTACGTTAATAGTTAATAGCGTACTTCTTTTTCTTGCTTTCGTGGTATTCTTGCTAGTTACACTAGCCATCCTTACTGCGCTTCGATTGTGTGCGTACTGCTGCAATATTGTTAACGTGAGTCTTGTAAAACCTTCTTTTTACGTTTACTCTCGTGTTAAAAATCTGAATTCTTCTAGAGTTCCTGATCTTCTGGACGACGCGCACTGACACTACCATCGATAACCTCGAGTCT
+
A@AB?BBBCCCBCCCCACACCBBBCCDCCC9989@@B?CCBCACCCCCCC@CCCCB?B@BBBC@C?BACCBBAAA?AACCD2B?:?9:919DCC>AAD@BB9:9?BBC?BCBCBBBB?BBB<A<AA@@@C>>:>?AA<@???===AAAAAAA>>@<>>><AA<A:>>AAA@@@A;??AAA5A:=:=>AAA/==777-3-----93-///>>>)8688=6:55505=;????=C<AAA@??8;<@=BB=>=@@@@@;;;@==<;6606///;;=6<6;A???@@?
@ATNG8:04256:06452
GATGTAGCGAGCGAGTGTGTATACCAGAAGATCAGGAACTCTAGAAGAATTCAGATTTTTAACACGAGAGTAAACGTAAAAGAAGGTTTACAAGACTCACGTTAACAATATTGCAGCAGTACGCACACAATCGAAGCGCAGTAAGGATGGCTAGTGTAACTAGCAAGAATACCACGAAAGCAAGAAAAAGAAGTACGCTATTAACTATTAACGTACCTGTCTCTTCCGAAACGAATGAGTACGATAGAGAGCTCTCTCTAACCATCGATAACCTCGAGTCT
+
@:955545::445::;<===;669<@95.5??::::>:>?<A@>>39813587955955$55;;<CC@A@CCA:@;;;@@39<.5.55)5995<<>>?A6668=55504880555=<;:::97777///4:/56:==;=999=8>.59>255;<<:;;:==<;?;:<???53-38333(388433333$3717888<===:8;<8///*.(.7==9)559599@;@<>>=0844.4;;;:;;::8::9?737;;9:;:00*.6:.-/9:5/5695525552
@ATNG8:04262:06488
GATGGTAGATATATGCACGCTCTACCAGAAGATCAGGAACTCTAGAAGAATTCAGATTTTTAACACGAGAGTAAACGTAAAAAGAAGGTTTTACAAGACTCACGTTAACAATATGCAGCAGTACGCACACAATCGAAGCGCAGTAAGGATGGCTAGTGTAACTAGCAAGAATACCACGAAAAGCAAGAAAAAAGAAGTACGCTATTAACTATTAACGTACCTGTCTCTTCCGAAACGATGAGACACACTCTCATATGACACTAACCATCGATAACCTCGAGTCT
+
//7;7899<;@@BA<<>>;;;<<::5:<<7:??944.4.4:<<<;;288-3-33389999$3,3333833388;13344999$44.4399;0;<<.5666666<=8;6997<///9979555<<<;;?;9;.9444.4444;;;90505::8><<;::::;::::;:1673///(///333&3<86377733#39489::99932,23755516+226558<556;<;7;+//6.6///666887333333333376/.....(.058=:7776;6:8889222
@ATNG8:04263:06478
GATGGTAGCTATACGTATATCTATGTACTCATTCGTTTCGGAAGAGACAGGTACGTTAATAGTTAATAGCGTACTTCTTTTTCTTGCTTTCGTGGTATTCTTGCTATTTACACTAGCCATCCTTACTGCGCTTCGATTGTGTGCGTACTGCTGCAATATTGTTAACGTGAGTCTTGTAAAACCTTCTTTTTACGTTTACTCTCGTGTTAAAAATCTGAATTTTTCTAGAGTTCCTGACTTCTGGGATGTGTGCGCAGTGCCTACCATCGATAACCTCGAGTCT
+
BBCC@CCBBBBBBCFCCCBCCDDCCCBBCCAA=A@@B=BB@B@DCCCCCC?BBCBB@B?BCCC?B?CCCBBBBBC?DCCCC2CC@DBBB>BCBB?BAA>AC?BBBBBC>CB@A@BBB@BCB>=9:99<<=<=<@B>>;>D=>=@@>@@A>@>@@@<>>?<AA=C=AAA>@@A@@;>>AAA6>:=;?????/>A<;<0;;;;;;@@@@<@DDD/A;;;E;>>>>/888<888;?<@@@@@<;;7>19---,,(((((**22295737>:::55156=9>>AA@>
@ATNG8:04264:06484
GATGGTAGATACTCGCTGATACACCCAGAAGATCAGGAACTCTAGAAGAATTCAGATTTTTAACACGAGAGTAAACGTAAAAAGAAGGTTTTACAAGACTCACGTTAACAATATTGCAGCAGTACGCACACAATCGAAGCGCAGTAAGGATGGCTAGTGTAACTAGCAAGAATACCACGAAAGCAAGAAAAAAGAAGTACGCTATTAACTATTAACGTACCTGTCTCTTCCGAAACGAATGAGTACTACTCTCAGAGACACACTACCATCGATAACCTCGAGTCT
+
BBCC?B=CDDCDCCBBBICGGCCBB=AAB@CCDCBB@B>@@CAAAC?BC?B?BBBBBCCC3C>AABA@@@9877.7855599':@;@2955&5@@?AAAAA@@BB=A>@@=@AB@CCCCCFCGFBBBBCBBB?A@;;6;@@@BBCB?D@C;;::CCCBABB?BBBBBB>??@BCB=?@BCC8@>>8>>>@@@'AA?BBB?@BB??<?:>=AB;>:==@;;6;BBAADA=@=AAA<ABB?BBBBBBCCBBBBBCCBBBB999==>8818??>A>>:>:>ABFC>=>
@ATNG8:04274:06485
GATGGTAGCTCTGCTCTGACTCTCGTACTCATTCGTTTCGGAAGAGACAGGTACGTTAATAGTTAATAGCGTACTTCTTTTTTCTTGCTTTCGTGGTATTCTTGCTAGTTACACTAGCCATCCTTACTGCGCTTCGATTGTGTGCGTACTGCTGCAATATTGTTAACGTGAGTCTTGTAAAACCTTCTTTTTACGTTTACTCTCGTGTTAAAAATCTGAATTCTTCTAGAGTTCCTGATCTTCTGGGTCTACGCTCGTCGCGCTACCATCGATAACCTCGAGTCT
+
CDBD?BACCCCBCBCCBBBCGHBBBCCCCCCC@CCCC>DD?A?BDDCCCD@CCBBC@D@CCCB?C@CCCCCCCCC>;<<;;;%;@>@?BB=B>>B<C=@@@E;;;BFDH@DDDFBBBD@DEC?B?CCCCA@@C@CBCC@BBBBCBCCCBBBCCBBC@BAA?AB?B@CCCBBCDDD@BCFFC<GAI@CBDDC1CCCCC>CCCDDCCCCC@BBCB3ABB@@?@@CC@CCDCCCC<?=?EBBBC?B@AA<ABBCBBCCCB@@@BBBCCB>B@@@@8949?BBBBBBBB
@ATNG8:04275:06471
GATGGTAGAGTACAGTGTAGTAGACCAGAAGATCAGGAACTCTAGAAGAATTCAGATTTTTAACACGAGAGTAAACGTAAAAAGAAGGTTTTACAAGACTCACGTTAACAATATTGCAGCAGTACGCACACAATCGAAGCGCAGTAAGGATGGCTAGTGTAACTAGCAAGAATACCACGAAAGCAAGAAAAAAGAAGTACGCTATTAACTATTAACGTACCTGTCTCTTCCGAAACGAATGAGTACGTGTGACGTACGTGAGCTACCATCGATAACCTCGAGTCT
+
AA:;89>CCAB@AABBCCDCCCCA@=@<;5:B@@@A6;49@C@@@E>??>A>BCBBCFFD2A>ABBBBBBCCDE>BBBBDDC5CC@C@CCC:CIJBDCBBCCC;;6;=@B>CBD?BBAACCDCCDCCCBCCC@BBBB?A@@?:99@;A>A;;:;BBCCCCC?BBBDAB>::49?<;BBDDD<ABC??==<<>&?A?AAABCB@;;5;5;>?B=B=>>B@@=@A?@?AA=A=ABB=ABB?BCCCCBBBCEBB@@???BBBBBBBB??>?::9BBB>=:=BBA@???
@ATNG8:04277:06459
GATGGTAGTATCTGCACACTCTGTCCAGAAGATCAGGAACTCTAGAAGAATTCAGATTTTTAACACGAGAGTAAACGTAAAAAGAAGGTTTTACAAGACTCACGTTAACAATATTGCAGCAGTACGCACACAATCGAAGCGCAGTAAGGATGGCTAGTGTAACTAGCAAGAATACCACGAAAGCAAGAAAAAAGAAGTACGCTATTAACTATTAACGTACCTGTCTCTTCCGAAAACGAATGAGTACACACTCTCTATGACACTACCATCGAATAACCTCGAGTCT
+
445:7;=@>444555599?;;B99:?BCC<659@99158;;<<<;;7<<?B?BBA?>?>>.<:@@>???BA?AB:=>BBBBB2@A=A8ADF;CBCACCCICCBCB?B?@@<@@@<?BAA@@:99@B;:;BAB7::BB?BCBAA@@?;@;@;;7;A@BBB9854;:::;0878<;828:9;=54448;;;>??'??:///:9;6991717755-5/5;@@B@:99?><?:>:7878*87918;>783:3333888;<;8855855599:87//(//(/59;;55298
@ATNG8:04238:06514
GATGGTAGACACGTGTGCTCTCTCGTACTCATTCGTTTCGGAAGAGACAGGTACGTTAATAGTTAATAGCGTACTTCTTTTTCTTGCTTTCGTGGTATTCTTGCTAGTTACACTAGCCATCCTTACTGCGCTTCGATTGTGTGCGTACTGCTGCAATATTGTTAACGTGAGTCTTGTAAAACCTTCTTTTTACGTTTACTCTCGTGTTAAAAATCTGAATTCTTCTAGAGTTCCTGATCTTCTGGAGATATCATCAGCGAGCTACCATCGATAACCTCGAGTCT
+
ACBB@BCCCCCCCCCABBIFCCCCCABACDCC@CCCC>CC@C@CCBBBCC@EBBAA?A@CBBA?BACBAAAACBB?BBBBB3AA?AAAA:@CBB@BBC@ED799?B??<@CBBDBB@;AAD;@;>AAAA@<=:=AAA;>>=<<;>@@@@@??@@@:>=>;??<A;AA@@@A>>>=>>?@A6@=?;;;;;;)79667.7-----7;9>8>==;*8888=6C6;;7=AAA???;@;??D@==///=9:::=ABBBBBB???@A@@??;?>>>A@@<@:>=?>==>@
@ATNG8:04245:06501
GATGGTAGTGTGTCTCTGAGAGTAGTACTCATTCGTTTCGGAAGAGACAGGTACGTTAATAGTTAATAGCGTACTTCTTTTTCTTGCTTTCGTGGTATTCTTGCTAGTTACACTAGCCATCCTTACTGCGCTTCGATTGTGTGCGTACTGCTGCAATATTGTTAACGTGAGTCTTGTAAAACCTTCTTTTTACGTTTACTCTCGTGTTAAAAATCTGAATTCTTCTAGAGTTCCTGATCTTCTGGACGACGCGCACTGACACTACCATCGATAACCTCGAGTCT
+
A@@C;??BBBCCCCCCBBDDCCCBBCCBBBAA>@BCA<BB?B@BCBCBBB@CCCCC@CACCCC@C?CCCDDCCBB?BDEJM5@A=@ABA<@ABI?CBB?BB8;;@BBFACCDCCBAA<@@@<@?BCBBBB::8:AAA?CCCBCBBBCCCCCBBBC@CDC@BB@B?BBBBABBBB@BCCCC<C@C=A@BBB2BCCCD;;;DDDCCCCB>BBBB0BAABC@B@BD@DBBBBBC@C@CCBBBC?CCF@CB:;:A@@AB@@ACB@@A@@?B@@@B@@>A@CCECCAAA
@ATNG8:04246:06500
GATGGTAGCGCGCGAGTAGACCCAGAAGATCAGGAACTCTAGAAGAATTCAGATTTTTAACACGAGAGTAAACGTAAAAAGAAGGTTTTACAAGACTCACGTTAACAATATTGCAGCAGTACGCACACAATCGAAGCGCAGTAAAGGATGGCTAGTGTAACTAGCAAGAATACCACGAAGCAAGAAAAAGAAGTACGCTATTAACTATTAACGTACCTGTCTCTTCCGAAACGATGAGTAACTGCGTCTCACTCTCGCCTACCATCGATAACCTCGAGTCT
+
BB@?=ABBBCBCBCCCBBAAAB799>:AABCCB?B?@@A@<A@:=@-0+/>9<<@?@.==@B==?BB??@B;?@9:9::(7=8>6@CA9B4703:9867<<=<A=BB<@==8<<<<<=AAAA;;;>==@<99//)//5//5<>>3<5:=A:999:9??@388A>BA?@@>@::39<00*00/)/==:=,780:::9>==;;5;5;988=B=;;;AA188:7767)/)///(/>77/9>//(///68925277<99;//,/==7>==A@;;5;7888;:;==
@ATNG8:04251:06507
GATGGTAGCGCACACATAGATACAGTACTCATTCGTTTCGGAAGAGACAGGTACGTTAATAGTTAATAGCGTACTTCTTTTTCTTGCTTTCGTGGTATTCTTGCTAGTTACACTAGCCATCCTTACTGCGCTTCGATTGTGTGCGTACTGCTGCAATATTGTTAACGTGAGTCTTGTAAAACCTTCTTTTTACGTTTACTCTCGTGTTAAAAATCTGAATTCTTCTAGAGTTCCTGATCTTCTGGACGACGCGCACTGACACTACCATCGATAACCTCGAGTCT
+
@@CC@CBBBBCCCCBBBBBCBBBBBBBABB;:6;CCD?CC@B@CCCCDDFACCCCCAC@BBBC@BALDECBBC@A=@BBBC5CC?CABA=A@@AACCC?CB:;;BC@A?BFGGCDCC@BBC?B?CCCCEDAA?ABBF@CEECCDBBBDBBBCCBB?BBB=BC?B?BCBCCCCCD>BBDED;D?C?A@@@@0@CBBC>CBBBBBB@A@5;;;;*;BBAA?A@CG@BBCCDED@B?BBCCCB?C>=9=@00000@=BBBBBCBDBCCAC;;<BBB>A@CCCCCBAB
@ATNG8:04251:06536
GATGGTAGTGTCAGTGCGCGTCGTCCAGAAGATCAGGAACTCTAGAAGAATTCAGATTTTTAACACGAGAGTAAACGTAAAAAGAAGGTTTTACAAGACTCACGTTAACAATATTGCAGCAGTACGCACACAATCGAAGCGCAGTAAGGATGGCTAGTGTAACTAGCAAAAATACCACGAAAGCAAGAAAAAGAAGTACGCTATTAACTATTAACGTACCTGTCTCTTCCGAAACGATGAGTACGTGTGACGTACGTGAGCTACCATCGATAACCTCGAGTCT
+
55>>7;@<<9:9AAA@BBDBCAA9955555566===9>:====@>>:;;7:8;::;=CCC1?9>??>??@A@A@988;=???1@C?C@BBB<BCDAAA;;9BA@@=@@BC@CCC?BA;;=BBBCCCBB;;;C@B>>>9:000???B@C?A9949@@:@<;;7443>77777'7??;>;333(38839???@1B=>=@>>73773/7/3>77/7.3385;022;A555-5+222'2377;=@?BAB==?@ABBBCCA@@A687<=9=:::===7<9::::9::>
@ATNG8:04252:06521
GATGGTAGAGTATCATGTGTATCTCCAGAAGATCAGGAACTCTAGAAGAATTCAGATTTTTAACACGAGAGTAAACGTAAAAAGAAGGTTTTACAAGACTCACGTTAACAATATTGCAGCAGTACGCACACAATCGAAGCGCAGTAAGGATGGCTAGTGTAACTAGCAAGAATACCACGAAAGCAAGAAAAAAGAAGTACGCTATTAACTATTAACGTACCTGTCTCTTCCGAAACGAATGAGTACACATCGTCGTGTCGTGCTACCATCGATAACCTCGAGTCT
+
558:5:<<<966C@@ACCCJCAA@C>@@C@BBBBCB@C@DCCBBBA>;;4;59?>:999:';:@@BCCB@A;;;,:@999:9(:@==@C>>2>CC@CCBBBBDCC@C@BB?BCB>@?AACBDCB@AAAA:;;?CBBB@BBBBA@@@>A>A;;7;CBCBBBB?@@CCCC@BC?999;=>999+8892999999%9=;7:3;;=AB@?B@BBB@<?:;;AAA=@AAA;;;?A<AA@9@00*0::=@BBCCCB>>?;00@000000@AB?B:::B::49>@@@BD???
@ATNG8:04255:06540
GATGGTAGTGCGTGAGAGAGAGACCCAGAAGATCAGGACTCTAGAAGAATTCAGATTTTTAACACGAGAGTAAACGTAAAAAGAAGTTTTTACAAGACTCACGTTAACAATATTGCAGCAGTACGCACACAATCGAAGCGCAGTAAGGATGGCTAGTGTAACTAGCAAGAATACCACGAAAGCAAGATAAAGAAGTACGCTATTAACTATTAACGTACCTGTCTCTTCCGAAACGTATGAGTACACACTCTCATATGACACTACCATCGATAACCTCGAGTCT
+
;5>>:>>CBCC@;;=BB:<;CDCCC7<AC@CCBBCE@CBBBBCAB?@?=?>BA?>>=::)98=:<;;=BBCBB>BBCCDDD5CC?ABBBB2BBCAABBABCB;;::@CCAABB?CCCBBBBHCCCHBCBBB?CCBB@BCCCAAAA<A>A:;7;AAACCCC?CBBBCC=AA?CCC?CB???8???9?>??A;??<?A@@@:@@B=@=ABDA@L?@ABBB?BCBBA@@>?>ACE@CBAAACCD?@?BBAAABBBBBAAA>??AB@@>A9:9DCC?C?CFDA?;;;
@ATNG8:04256:06533
GATGGTAGTATCTGCACACTCTGTCCAGAAGATCAGGAACTCTAGAAGAATTCAGATTTTTAACACGAGAGTAAACGTAAAAAGAAGGTTTTACAAGACTCACGTTTAACAATATTGCAGCAGTACGCACACAATCGAAGCGCAGTAAGGATGGCTAGTGTAACTAGCAAGAATACCACGAAAGCAAGAAAAAAGAAGTACGCTATTAACTATTAACGTACCTGTCTCTTCCGAAACGAATGAGTACTGTATCTATGTGTGCGCTACCATCGATAACCTCGAGTCT
+
@BCC@EE@A;;9CCBBBGCCCCCCB@BBB?BBBBBC@B@CCCCBCC?BB?C@BBA??@@@.@?AAABBBA@>??8?@AAABB1BC?=<BCC9BBB>BAAAA@@;;;0;>CC?B<<8:ABABDCCCHCCCCDDC@DCCC=@@DDDDCC>B?CBB@BAAABCBB>AACCCD@CD@999>A@@@@;=992999999%0>:90/0=9>??=A899AB;C=?>B<;8;BBBAAA@B?BBF>BAB>ABBBCBBCBBBCCD>>>BBBBBBBBCB=B889==<1;5;===A>=>
@ATNG8:04262:06520
GATGGTAGCACGACACGACGATGTGTACTCATTCGTTTCGGAAGAGACAGGTACGTTAATAGTTAATAGCGTACTTCTTTTTCTTGCTTTCGTGGTATTCTTGCTAGTTACACTAGCCATCCTTACTGCGCTTCGATTGTGTGCGTACTGCTGCAATATTGTTAACGTGAGTCTTGTAAAACCTTCTTTTTACGTTTACTCTCGTGTTAAAAATCTGAATTCTTCTAGAGTTCCTGATCTTCTGGGATGTGTGCGCAGTGCCTACCATCGATAACCTCGAGTCT
+
BBCC@BBCBBCB=CBBEED:69CCCCCCCC@A?ACCC>CDAE@BBBBBCC@CDC@@=@@<;<B>A?BBDB?@@AA@BBCCC3BB>AAAA<ABBB?BBC?A@7999A>?;>AABBBBC?BBB=A;?@AAA@@@=@?=>:=@@@:8:@A@@@BB><<8===;>E=B<AA@@@@A@@8<:;;;/;:>5;;===+:<777.3-----6:/6.6AAA*9585=3;355.5>>=>>><@=AAA=::///=@6@:::C;;:>>@>>>?<@@A<?:;6=//+/16>@@@;;;
@ATNG8:04264:06514
GATGGTAGTATCTGCACACTCTGTCCAGAAGATCAGGAACTCTAGAAGAATTCAGATTTTTAACACGAGAGTAAACGTAAAAAGAAGGTTTTACAAGACTCACGTTAACAATATTGCAGCAGTACGCACACAATCGAAGCGCAGTAAGGATGGCTAGTGTAACTAGCAAGAATACCACGAAAGCAAGAAAAAAGAAGTACGCTATTAACTATTAACGTACCTGTCTCTTCCGAAACGAATGAGTACACACTCTCATATGACACTACCATCGATAACCTCGAGTCT
+
@@?A9ACBB;:6=CCKCCEEFCCCB@BBC?BBBBA@?@?BCDBBBB?AA=@;?@<;8888'86=9:??@@??@?8><<9999$4;5:.555&5:<9?A<A@F@;;8:=AA=BBB?BBAABCBCCGCCCA@;;9;BBB@CCCCCCCC=B>A;;7;ACCCCCC?BBBAAA>AA>AAB?CDBBA:<<<899999:%:>;<?=?BBAAA<A;>>AA5;5;<B@@>@CCCBBC=;:;@>5=00-0:@@ABBBB@@@@@@@A??BBABABAB@C???A@@;A?BCCDBBA>
@ATNG8:04264:06534
GATGTAGAGAGACTGTAGCGCACCCAGAAGATCAGGAACTCTAGAAGAATTCAGATTTTTAACACGAGAGTAAACGTAAAAAGAAGGTTTTACAAGACTCACGTTAACAATATTGCAGCAGTACGCACACAATCGAAGCGCAGTAAGGATGGCTAGTGTAACTAGCAAGAATACCACGAAAGCAAGAAAAAGAAGTACGCTATTAACTATTAACGTACCTGTCTCTTCCGAAACGAATGAGTACGATGAGAGAGCTCTCTCTACCATCGATAACCTCGAGTCT
+
A@@>;<BBDDCCEBBCFCCAAACC=BCC@BBBD;;8;<@BBCEBC@CC>A>ACCCCDCD2B?BB???BABABA=:9;AAAA0A@;>4599&5@;9?AA@>@;BB?B@BD@CDC?BBBCCCBAABCCBA@@A7;;;;6:;B?@@9:309=00)0;=:?;==9B=B?;>8<<;>><>@????8=;;9>>CCC2AA@BCCBB>BBB;>;>?==8=;>;@@@=@B:98??:>8@@?:>;;9>>@ABBBBC@@?BBCB@@=<=====AC;;;;;>>=8>;>=9<<///
@ATNG8:04264:06543
GATAGCACGAGTCACTCATATCCAGAAGATCAGGAACTCTAGAAGAATTCAGATTTTTAACACGAGAGTAAACGTAAAAAGAAGGTTTTACAAGACTCACGTTAACAATATTGCAGCAGTACGCACACAATCGAAGCGCAGTTAGGATGGCTAGTGTAACTAGCAAGAATACCACGAAAGCAAGAAAAAGAAGTACGCTATTAACTATTAAACGTACCTGTCTCTTCCGAAACGAATGAGTACGAGAGTCAGAGCAGAGCTACCATCGATAACCTCGAGTCT
+
==BBBBBA@AB=CC?@=B<=<?7;;=9=BABBC9;6;BCBBBDA@@?@>@@00/==='<<?0/9?CCCCDF=?<;;;;;*;=8=4999&995.5?9;59=>>9>?:;4:BD@DCCEBBB<<=CCCCB;;7;AAB>AACC;;:?BB?B;;9<CBCBBBB@BAACBB@CC@BBB?BBBCC>B??9::::9(9@=@BBBBB>>><A<=<>>188(78>?@>@CCAAAA?B?BAA:A:849BBBBBBBBCBAAABDAAABBBBBBAA=B888>8818:>A@@?AAB
@ATNG8:04281:06549
GATGGTAGTATCTGTCTACGAGAGCCAGAAGATCAGGAACTCTAGAAGAATTCAGATTTTTAACACGAGAGTAAACGTAAAAAGAAGGTTTTACAAGACTCACGTTAACAATATTGCAGCAGTACGCACACAATCGAAGCGCAGTAAGAATGGCTAGTGTAACTAGCAAGAATACCACGAAAGCAAGAAAAAGAAGTACGCTATTAACTATTAACGTACCTGTCTCTTCCGAAACGAATGAGTACTGTATCTATGTGTGCGCTACCATCGATAACCTCGAGTCT
+
ABAA?BBB@A;;;A@;>@?CCCCCC?CCB?BA9:9=8<055<<<<A9AB>B????>??=?.?>ABBBBBCBBBA=ABCFDDE5BB>A6;;;6;CD@BCCCCCC@@;@?@@<@AB@CCCDCCBDCCCCCCCCC?CCCC@BBBBBBBB>BC@?@>@BCCCCCC?BBBBBCABB?BBB=??FDD=???<?AAAA3AA?A999BB@@@<@<>>AA7;7:>B;;6;@@??AA@C?CCC;AAD@BAAABCEDABBBCAAABABAA???CBE=A889>==5;5;@?@@889
@ATNG8:04238:06564
GATGGTAGGCGACATACATACGCGCCAGAAGATCAGGAACTCTAGAAGAATTCAGATTTTTAACACGAGAGTAAACGTAAAAAGAAGGTTTTACAAGACTCACGTTAACAATATTGCAGCAGTACGCACACAATCGAAGCGCAGTAGGATGGCTAGTGTAACTAGCAAGAATACCACGAAAGCAAGAAAAAGAAGTACGCTATTAAACTATTAACGTACCTGTCTCTTCCGAAACGAATGAGTACGATGAGAGAGCTCTCTCTACCATCGATAACCTCGAGTCT
+
>><=5:5526<?@=<==<<<<@ECC=BBC@CCCCAA<@?BABBCCE?BC?A>>?A;;;;;*;>AB;<;CCBCHD8@@;;;;;*;B==5999&5>94;A=ACEBBB?A=@C@BBA@CCBBBCCBDBBBBEGCC?BBBB>AABBBCBBD@DBB@BEDBBCBC@BBAACC?AA=?AB789A@A9@@@<@<===+=?8888::;:99,33(388849478;;;7<<555==5:7;>>7>AE7;?=:99@@@@ABCBBBCDA999B???B?A899>>@1838?A>?877
@ATNG8:04238:06571
GATGGTAGCTCTGCTCTGACTCTCGTACTCATTCGTTTCGGAAGAGACAGGTACGTTAATAGTTAATAGCGTACTTCTTTTTCTTGCTTTCGTGGTATTCTTGCTAGTTACACTAGCCATCCTTACTGCGCTTCGATTGTGTGCGTACTGCTGCAATATTGTTAACGTGAGTCTTGTAAAACCTTCTTTTTACGTTTACTCTCGTGTTAAAAATCTTAATTCTTCTAGAGTTCCTGATCTTCTGGGTCTACGCTCGTCGCGCTACCATCGATAACCTCGAGTCT
+
A<>A756==B==>>>D@AAABBBCGBBBDCCC@BBCD=BB?C@ECBBCEC@CCCB@=;7?@==8>=;;;DCBBAC@CCCCC3@@;:>:?4?@@B@@@??BA69:BBACABBDDBBDE@A@@?B=@ABB@A;;4:?@@<ABCBBBBBCBBBBBC@@=@BB?DC@C=@@@AAAD<<7;CCBC<C?A?ADCDG5CDBCI?CCCBBBB@@@<AAA@,@;;6;>@>AB?A@@@DCC>@>?A@BBC@CDIH=C;;;ABABAB;;;@BB@@@=A:99D??<@@BBB??99:
@ATNG8:04240:06560
GATGGTAGTATAGAGCTCTACATAGTACTCATTCGTTTCGGAAGAGACAGGTACGTTAATAGTTAATAGCGTACTTCTTTTTCTTGCTTTCGTGGTATTCTTGCTAGTTACACTAGCCATCCTTACTGCGCTTCGATTGTGTGCGTACTGCTGCAATATTGTTAACGTGAGTCTTGTAAAACCTTCTTTTTACGTTTAACTCTCGTGTTAAAATCTGAATTCTTCTAGAGTTCCTGATCTTCTGGGCTGCGCTGATATGCGCTACCATCGATAACCTCGAGTCT
+
:9AB9=CCC?@;@DCDBCBBCHCCCCCCFD;;:;BBB<BB>A?@@@B@A@6;5:;;7<9<::>8B>ABBBBBBBB?BB>==+<?5;778(3<994:/.)-8)-.-56606?>778<@:???;?<?AA;89989>::;<@??>@@@>>=@@=<::;5;;;9>A5;7;@@==<?;:055556'64:4;;===/=>=>=,6-5:988=>=><>EE5A887B;?8==:=???A8858=???>>>::::>6=///7:::=?@@;77:://+/<<=;=?<@<@AA=:::3
@ATNG8:04254:06557
GATGGTAGCGCGACGAGCGTAGACCCAGAAGATCAGGAACTCTAGAAGAATTCAGATTTTTAACACGAGAGTAATCGTAAAAAGAAGGTTTTACAAGACTCACGTTAACAATATTGCAGCAGTACGCACACAATCGAAGCGCAGTAAGGATGGCTAGTGTAACTAGCAAGAATACCACGAAAGCAAGAAAAAGAAGTACGCTATTAACTATTAACGTACCTGTCTCTTCCGAAACGAATGAGTACTATGTAGAGCTCTATACTACCATCGATAACCTCGAGTCT
+
@>??:><9;44:99;;;966;;;<<4;;;8;99999.4.44<<<<>:::6:7>?======,<9?@?>@AB777?A::BBABB18917-777*7===>999@@A:97:?BD@BBB<?@B@CBBBBCCCCCCCE@CB??;@@AABBBB>B@D<;9;DCBBBBB?BBCBCB?BB?99:<?==<?+9:949CCDC2CC?C=>=BCBAB>A>ABBA4958;BBB@CCCAABB>A?ABB>BCC@;;;BBCCCCBBABAAAC???BBBDBBB?B:;;?;;5:8<@AA@==>
@ATNG8:04256:06592
GATGGTAGCGCATATCAGCGCAGCCCAGAAGATCAGGAACTCTAGAAGAATTCAGATTTTTAACACGAGAGTAAACGTAAAAAGAAGGTTTTACAAGACTCACGTTAACAATATTGCAGCAGTACGCACACAATCGAAGCGCAGTAAGGATGGCTAGTGTAACTAGCAAGAATACCACGAAAGCAAGAAAAAGAAGTACGCTATTAACTATTAACGTACCTGTCTCTTCCAAACGAATGAGTACAGAGAGTACGATATGTCTACCATCGATAACCTCGAGTCT
+
??<A=B;6;BBBCBBBBBBBBCCDF>CBB?CCDCCD>B>BCCDDDD?CB?C?BBBABBBB5A?BBCCC;;:BBB9BB;;;;;*;C>A5;;;*:?A<ABABDDBBA@C@CC?CCD@BBABBAACJCCCCCCCC@CCCC@CCDBBBBD@B?CAA<ACBBCCCB@BCCCCC@CC?BBB799??A<BBB?ABAAB3BB@BBBBCCCAA>A799CC>A>ABFCD@B;;;EHE@B?BE?DCC?BBBCBBCBBBBAAABBBCBBCBBBAAA?C9::ABB>B?BCA>>=>>
@ATNG8:04261:06570
GATGCTCTGCTCTGACTCTCGTACTCATTCGTTTCGGAAGAGATAGGTACGTTAATAGTTAATAGCGTACTTCTTTTTCTTGCTTTCGTGGTATTCTTGCTAGTTACACTAGCCATCCTTACTGCGCTTCGATTGTGTGCGTACTGCTGCAATATTGTTAACGTGAGTCTTGTAAAACCTTCTTTTTACGTTTACTCTCGTGTTAAAAATCTGAATTCTTCTAGAGTTCCTGATCTTCTGGGTCTACGCTCGTCGCGCTACCATCGATAACCTCGAGTCT
+
BBA@AACCBBCCCBBCBCCCCCCCFCBB@BBCB>BC@C@CCBBBCC@DBBBC@CADDCB?CBCCCBCCCCD?CDDDD2CC@C@@@:>AAB?BCE?CB>AA@DDF@BBCCCCCC@BBF@C>BACCBBBC@CCCB?CBDCCBBBCCCCCCCCC@C@@>AC@C@BBBCCCDCC?BBBBB9B?D?CCCCC3BBAAA>BCCCCCCCBB@BDDG5DBCBB@C@DC?BCCBBBA?C@CCCCCC>AACC?CBBBBCCEDBBBBBBBDDD@B???B?><>@BCBBBBAA
@ATNG8:04265:06579
GATGGTAGGCACTGCGCACACATCCCAGAAGATCAGGAACTCTAGAAGAATTCAGATTTTTAACACGAGAGTAAACGTAAAAAGAAGGTTTTACAAGACTCACGTTAACAATATTGCAGCAGTACGCACACAATCGAAGCGCAGTAAGGATGGCTAGTGTAACTAGCAAGAATACCACGAAAAGCAAGAAAAAAAGAAGTACGCTATTAACTATTAACGTACCTGTCTCTTCCGAAACGAATGAGTACTACTCTCAGAGACACACTACCATCGATAACCTCGAGTCT
+
>ABB:B@G@B@ADECBAA<BBA?995?@@<@@@AAA6949@@BCBB@CB@C?B@A;;;;;)9<@AB?AA?00/8/8677777';@=A:DAG100@>00/:::<>A;?9<>9<BB@CC??BCCCBCCCDBBA@:=000,0::8:000+0*/9:8;;::>B?A>?=;;80*//)///066/333&333,37;7777#7:4:2229999949055550549<B<A>@CCCDBB?B?BA@;A9:59BCBB???BCBBABBBBBBBA>>@@@A<A>===::1717AAAC;;;
@ATNG8:04268:06559
GATGGTAGAGTATCATGTGTATCTCCAGAAGATCAGGAACTCTAGAAGAATTCAGATTTTTAACACGAGAGTAAACGTAAAAAGAAGGTTTTACAAGACTCACGTTAACAATATTGCAGCAGTACGCACACAATCGAAGCGCAGTAAGGATGGCTAGTGTAACTAGCAAGAATACCACGAAAGCAAGAAAAAGAAGTACGCTATTAACTATTAACGTACCTGTCTCTTCCGAAACGAATGAGTACTATAACTATCTGAGACACACTACCATCGATAACCTCGAGTCT
+
@;BC;EBBBBBBCFCBBBCCDCBBC?AAC@CBBBBB>A>ABBCCBB@CC@CABCBBDDDD2C?BCCEDCFCCCC=@>@@AAA2BC@C@CCC<CCCACBBCCCD??;@?@@=@BB?CBCBCCCCCDDCBBBBC@CCCD<BBBCBB@@<B?BBB@BCCCCCBC@CCCCCC?CD@???987BCC8B>><>BCCC3CC?C:::ECC??<?=ABB@<@<?;A;;9;C@@ACCAC@BCG>CCE@BBBDDCCDABB=BA@AAAAAABBABBBBB@<@788A??<?;?AABA677
@ATNG8:04282:06597
GATGGTAGGAGACACGTCGCACACGTACTCATTCGTTTCGGAAGAGACAGGTACGTTAATAGTTAATAGCGTACTTCTTTTTCTTGCTTTCGTGGTATTCTTGCTAGTTACACTAGCCATCCTTACTGCGCTTCGATTGTGTGCGTACTGCTGCAATATTGTTAACGTGAGTCTTGTAAAACCTTCTTTTTACGTTTACTCTCGTGTTAAAAATCTGAATTCTTCTAGAGTTCCTGATCTTCTGGGCTGCGCTGATATGCGCTACCATCGATAACCTCGAGTCT
+
AA@B=B<B?BCCCECDCCCCCCCCCBBBBBBC?CA@A<AB?C?BBBBBBC@BCBAB?@=@@AA?BACBCBBBBBB8AB>C?18=5=>@A:@BAA=AAB<??;??A@BB799AA@@@@>A>C>D=??@@??;;5;>==:>=@?@B=;<;??>;;;;6;;;;@@;?<?@@A>>>A@:>8888(89>5;;>>>/>ACBD:@???@C@=>><@AAA/@>>>A=A;??<AA@@>>>=B:==AAAA:977708///=99:@@@@=>=B?==:>>==C??;?<AAAAAA>>
@ATNG8:04238:06649
GATGGTAGTGTCATATGAGAGTGTGTCTCATTCGTTTCGGAAGAGACAGGTACGTTAATAGTTAATAGCGTACTTCTTTTTCTTGCTTTCGTGGTATTCTTGCTAGTTACACTAGCCATCCTTACTGCGCTTCGATTGTGTGCGTACTGCTGCAATATTGTTAACGTGAGTCTTGTAAAACCTTCTTTTTACGTTTACTCTCGTGTTAAAATCTGAATTCTTCTAGAGTTCCTGATCTTCTGGAGATACACATGATACTCTACCATCGATAACCTCGAGTCT
+
@?AB9<=BA:45<;556<<<>>=CC;9:@AB?BBBF>CC@C?C@ABFEG@A><00*/27::B>B>BBA>;;<==:=CCCC5?@<@:;;/;;;92:5:259.555;995;@<@BA?A:?BB?B?ABACCBCB?BB;;6;CC;;;AAAA@@;;:A?<B::69?:?8>>?@AAABC@AACDD6;6;=;;;;;.;CCCE>C;;;DBB;;;;AAA3A=?>@494:@=@BBA@?@?C?BBABBB?BBB?BBBCDCCCBBBBBBBBBAA><>000@@@=B@??@BA@@?
@ATNG8:04242:06617
GATGGTAGGCGACATACATACGCGCCAGAAGATCAGGAACTCTAGAAGAATTCATGATTTTTTAACACGGAGAGTAAACGTAAAAAAGAAGGTTTTACAAGACTCACGTTAACAATATTGCAGCAGTACGCACACAATCGAAGCGCAGTAAGGATGGCTAGTGTAACTAGCAAGAATACCACGAAAGCAAGAAAAAAGAAGTACGCTATTAACTATTAACGTACCTGTCTCTTCCGAAACGAATGAGTACGATGAGAGAGACACACTACCATCGATAACCTCGAGTCT
+
45>>:>>C?;<5:;;<==><<?>BB=BBC?BB@@@@2946<==>==8992/17-----6666#-(/8/3,3898333(33333333#33-3-333&3994;;3337777175;;5;;=6>==>@999@B@@:;<BB>@A@@=AAA@C@A@?C@BCC?BBBABB@A>@BDCCB?BB?@@?<??@AA<@BD??==>=>&>?>9:7BCBCBB=?=>ABC:>;;;BB@?@@@A@BD?B?DCH=@A@=???AAD9:9AAB?BBC===BABB>>:7<///:554;6<>>>@???
@ATNG8:04245:06602
GATGGTAGAGTATCATGTGTATCTCCAGAAGATCAGGAACTCTAGAAGAATTCAGATTTTTAACACGAGAGTAAACGTAAAAAGAAGGTTTTACAAGACTCACGTTAACAATATTGCAGCAGTACGCACACAATCGAAGCGCAGTAAGGATGGCTAGTGTAACTAGCAAGAATACCACGAAAGCAAGAAAAAAGAAGTACGCTATTAACTATTAACGTACCTGTCTCTTCCGAAACGAATGAGTACTACTCTCAGAGACACACTACCATCGATAACCTCGAGTCT
+
<DDD=BBBB@@ACCCCGFGDBBBBA=A:;7<A@BAB>A>ABBBBBB>@B?@@CB@@@@>@,@7;;A@CCA<;:@6=995555$59494;<<+=5515=@A??>:;6:;?B>;:9>CAABBA@@ABBBBAAAC@BCBC@CBBBCFBB?BADCB?BDCDCBAA?BBCCCC@CC@AAA@BDCCD=A?=9999999%0;:/0//;;BB=@?><:@>=B<??C;;7;BA@@@BAC?AAG@HAA?CCCB@@@DEEBBBBBA@AC>>>BBBB@=@000@@<1;6;??;;;AA
@ATNG8:04245:06606
GATGGTAGTGTCAGTGCGCGTCGTCCAGAAGATCAGGAACTCTAGAAGAATTAGATTTTTAACACGAGAGTAAACGTAAAAAGAAGGTTTTACAAGACTCACGTTAACAATATTGCAGCAGTACGCACACAATCGAAGCGCAGTAAGGATGGCTAGTGTAACTAGCAAGAATACCACGAAAGCAAGAAAAAGAAGTACGCTATTAACTATTAACGTACCTGTCTCTTCCGAAACGAATGAGTACGAGAGAGCACACGTGTCTACCATCGATAACCTCGAGTCT
+
?@@B?B=BBCBBBBBBBCC;96B<A<@AF@DCBBBC@C@BBABCBB??@>@9=<89:::'84>;?C@797;><3<;>>=??1?A?D?BBB6=>C@BBBBDCA==:=>@A<@=<5;;==@@A>>>>>>;:9:5:>?A=@@@@???A>D<?=A>AEDBB@AA<>>>BCC?BB@BBB?BBBA?9A9823>>=>1;;7;A@AABBAB;><>@@@<@=@?;;;;???????<?;?>?7=9949??ABBBBBBCAB>BB;;;@B??@>>>:>888==>:>=ADD??>AA
@ATNG8:04245:06649
GATGGTAGCGCGACGAGCGTAGACCCAGAAGATCAGGAACTCTAGAAGAATTCAGATTTTTTAACACGAGAGTAAACTGTTAAAAAAGATGGTTTTACAAGACTCACGTTTAACAATATTGCAGCAGTACGCACACAATCGAAGCGCAGTATGGATGGCTAGTGTAACTAGCAAAGAATTACCACGAAAGCAAGAAAAAAGAAAGTACGCTATTAACTATTAACGTACCTGTCTCTTCCGAAACGAATGAGTACGTGTGCGACGTGTCTCCTACCATCGATAACCTCGAGTCT
+
:://+/:<:<<<;99:6666>;9;?4;?>5:00//:3:7:9;;<<:537-32883333333#3,33388993337.3377,3<<;<%83347:::.877(-----8677=,3.37633348::9;966==<<<;;;>>ABAA;@@AAABBBBB@::9:??>:>;BC@DB?A9::,8?8<18:2879<9(333,333333#377(222288899595:7779>:;>CBB?;;9>@DC=@;>@>6?00+/888899;8373777788;888;6?AB=BBB@@;;*0+000=66;>
@ATNG8:04250:06620
GATGGTAGCGAGCGAGTGTGTATACCAGAAGATCAGGAACTCTAGAAGAATTCAGATTTTTAACACGAGAGTAAACGTAAAAAGAAGGTTTTACAAGACTCACGTTAACAATATTGCAGCAGTACGCACACAATCGAAGCGCAGTAAGGATGGCTAGTGTAACTAGCAAGAATACCACGAAAGCAAGAAAAAAGAAGTACGCTATTAACTATTAACGTACCTGTCTCTTCCGAAACGAATGAGTACGTGTGCGACGTGTCTCCTACCATCGATAACCTCGAGTCT
+
95:?056@@BCC?@?B@@BCCBBABADDC@CDBBBB?B@BAABCCC@CC?B@AAB@AAAB0A>CCCCBBBBBAA9@@;;;;;*;B>C5;;;-;;;4:A@?BBDBB?C@AA@ABCADFCCCEAA@BBBBBCDDACCCC@BBBBBBBD@C@DAA?@BBBECCC?BBCCCC?AA?BBC?BBBBC>BAA;999989%8@=BBABCBBBB?B?AA@@=@<==BBB>BB;;;AA@B?DBB<A@E@CCACCBBBBBAA@A?????ABBC>A@@<@000>@@7;:;ABB>>>@
@ATNG8:04255:06606
GATGGTAGCACACGAGATCTCATCGTACTCATTCGTTCGGAGAGACAGGTACGTTAATTAGTTAATAGCGTACTTACTTTTTCTTAGCTTTGCGTGGTATTCTTGCTAGTTACACCAGCCATCCTTACTGCGCTTCGATTGTGTGCGTACTGCTGCAATATTGTTAACGTGAGTCTTGTAAAACCTTCTTTTTACGTTTACTCTCGTGTTAAAAAATCTGAATTCTTCTAGAGTTCCTGATCTTCTGGTATACACACTCGCTCGCTACCATCGATACCTCGAGTCT
+
ACCB@CBBCA??A<@C;9;BB>CB<<555<;=:<0/)/72///5959949;;::8A6;09:93:8<<AAAA?88-333333$364667;;+///993888699.33;>:>6?7953988489@<B<BC===>;:5;898377775222::8:<;;;;<??B=CC=@=>>><99997:::::?.?6:377:99)75559086673.---8277777%---333803515==7779374....33.37:499:=99------87757>@A;A=666///599:>>>AB
@ATNG8:04263:06601
GATGGTAGCTCTGCTCTGACTCTCGTACTCATTCGTTTCGGAAGAGACAGGTACGTTAATAGTTAAATAGCGTACTTCTTTTTCTTGCTTTCGTGGTATTCTTGCTAGTTACACTAGCCATCCTTACTGCGCTTCGATTGTGTGCGTACTGCTGCAATATTGTTAACGTGAGTCTTGTAAAACCTTCTTTTTACGTTTACTCTCGTGTTAAAAATCTGAATTCTTCTAGAGTTCCTGATCTTCTGGGTCTACGCTCGTCGCGCTACATCGATAACCTCGAGTCT
+
=5569<<>CC>BCCCCBCBCGCCCCCCBCB@A<@@@>5=?5;7999:BCCADCCCC@CADA?A5;;)95577///:)/////$//)449;04455.5;;49;0555=<<9===>DCCC??@@?C?;;;B;:;A?A?@@>;;;CCBB;;9?>?????=A@@<?C=A=A@B;:9;@C?BBDEE;C@C>;;;;;*<BBCF>CBBBBCCBBC=AAAA0@@@BB@C@BB>BBB<;;B?B@CCCCCC@CBCC?CAABCCCCCCBBBCCBBBAACCB@@??C@ECCCAA??
@ATNG8:04267:06612
GATGGTAGAGAGAGCTCTCTCATCGTACTCATTCGTTTCGGAAGAGACAGGTACGTTAATAGTTAATAGCTTACTTCTTTTTCTTGCTTTCGTGGTATTCTTGCTAGTTACACTAGCCATCCTTACTGCGCTTCGATTGTGGCGTACTGCTGCAATATTGTTAACGTGAGTCTTGTAAAACCTTCTTTTTACGTTTACTCTCGTGTTAAAAATCTGAATTCTTCTAGAGTTCCTGATCTTCTGGGTCTCTCTCTCACGCACTACCATCGATAACCTCGAGTCT
+
@94905:@@BCCDCB966>CC@C?BBBBBCAA?ABBD>BBAB@CCAAACDABCBDD@D?B@@;;A9;;=<@8;BB8B=<;;)771777718==B?BBD?CC:99<@=C@CCCCCCCC@EDB9:8:DC::;BB?BBBB?ABC@BABABBCCD;<;>AAA@CD?B?BCCBBBC??<?@@@@6@>@<9:::9(:?@AA<BBB>?>CBAA>ADCC3BBBBC@D?EB=??B>>>>=B=@@@@==:=>AA:<;;A??>>>@===>>>:::5:///<<<6:6:>;;;;;;
@ATNG8:04268:06646
GATGGTAGCGCGACGAGCGTAGACCCAGAAGATCAGGAACTCTAGAAGAATTCAGATTTTTAACACGAGAGTAAACGTAAAAAGAAGGTTTTACAAGACTCACGTTAACAATATTGCAGCAGTACGCACACAATCGAAGCGCAGTAAGGATGGCTAGTGTAACTAGCAAGAATACCACGAAAGCAAGAAAAAAGAAGTACGCTATTAACTATTAACGTACCTGTCTCTTCCGAAACGAATGAGTACTATGTAGAGCTCTATACTACCATCGATAACCTCGAGTCT
+
:5<=8<<DBBBD@@@BBBBBBCCCC>CCC@CB;:;A>A=@@@CA@@@::79=@AABBBBB3A<A>=?DAAABBB=@@BC@@@+==>@;;@@7@ACACCCABABDDACAA@>@A@:>?@@A@B;:;B;;;@@A@BBAC;;;BEDCBC@D?CA@>@CDCB@@??AAAAAA>@@<@@>;@;:>:37;75777788$8989=8;8:=><:::96<?4=8=;@@C?BBA@;;;,0,0@@9@@?<@BBBBBBBCBCA@ABE><>=@>=:99=9>887>=>8>6::>?99:>
@ATNG8:04270:06614
GATGGTAGGACGAGCGTCTGAGAGGTACTCATTCGTTTCGGAAGAGACAGGTACGTTAATAGTTAATAGCGTACTTCTTTTTCTTGCTTTCGTGGTATTCTTGCTAGTTACACTAGCCATCCTTACTGCGCTTCGATTGTGTGCGTACTGCTGCAATATTGTTAACGTGAGTCTTGTAAAACCTTCTTTTTACGTTTACTCTCGTGTTAAAAATCTGAATTCTTCTAGAGTTCCTGATCTTCTGGTGAGATATGCATGATGCTACCATCGATAACCTCGAGTCT
+
?;;<;C=B?BBB@@@@@BCBCBBB@BCBCCBB@CBBB=BB?C@BCCCECC@BBBAA?A@BABC?B?BFCCBBBCB=@>@>@0>@;ABBB>BFCDAEHHAFC@BBBBBC@CCCBBBCC@CCC@C=CCCCBBBB?BBCC@CCCCCBBBDCCBBC@A@?CBC@BB?B?BBCBCCCCC?BCDED;G@C;??B?B0@BCCF=BBCCCCCBBB@DDDD5CCDCC@C@CD@CCCCCCD@C@AAACCC@BBC@CCCCCCCCDBBBCDDBBBCBAC999B@=9>=?ABCBAAB
@ATNG8:04271:06637
GATGGTAGAGTACAGTGTAGTAGACCAGAAGATCAGGAACTCTAGAAGAATTCAGATTTTTAACACGAGAGTAAACGTAAAAAGAAGGTTTTACAAGACTCACGTTAACAATATTGCAGCAGTACGCACACAATCGAAGCGCAGTAAGGATGGCTAGTGTAACTAGCAAGAATACCACGAAAGCAAGAAAAAGAAGTACGCTATTAACTATTAACGTACCTGTCTCTTCCGAAACGAATGAGTACTACTCTCAGAGACACACTACCATCGATTACCTCGAGTCT
+
@BAB>BCCBCBBDBBBCCCCCCCDD?AAA?@B@@@@=@?BBCCCAA>AD@B?BCC@@@@@2A?BBBBCCAB:99+8>99::;*;@>?5999*9?@;AICCCCCCC@C@AA?ACC@BBBBCCCCCCCABACCC?BBBD?BA@?@@?B?D?BBB?BCCCCABA?CDCAAA?BB@AAA>AABBC<AAA>AAAAB3BC@C???DCAAA<@:>>BB<?;>>BCC?DCBBBBB>A>AFG>CBB?BBBBBCBAAACCCCCBAAABBB@???@;@@@@??7;;>AA@@@>>>
@ATNG8:04273:06609
GATGGTAGTATATCGCGTCGCTATCCAGAAGATCAGGAACTCTAGAAGAATTCAGATTTTTAACACGAGAGTAAACGTAAAAAGAAGGTTTTACAAGACTCACGTTAACAATATTGCAGCAGTACGCACACAATCGAAGCGCAGTAAGGATGGCTAGTGTAACTAGCAAGAATACCACGAAAGCAAGAAAAAAGAAGTACGCTATTAACTATTAACGTACCTGTCTCTTCGAAACGAATGAGTACACACTCTCATATGACACTACCATCGATAACCTCGAGTCT
+
@BBB@BBBBCCCCCCCBBCCDBBBCADCE?@@BB;;9;@CCCFFDC@CC>B>ABB@@@@@1@@EFECDB@A:::5:@ABCCB2BA;A5:::&9;;;<BAAABBBB@C@CC@CBB?BBBBBBCBCCBBBBBBBABBAA>AAA@ACAA>B@CAA?ACCCBBBC?CCCCCF@AA=???<@@???8<==;99::::%:?>=B;>A:A@>;><>9<=,818ACCC@CECBBAD?CCDD=BBD?CCCBBBBBBBBBBBBBCAA???>CCBB?B>??AAB?B?BBBCB999
@ATNG8:04280:06637
GATGGTAGGACGAGCGTCTGAGAGGTACTCATTCGTTTCGGAAGAGACAGGTACGTTAATAGTTAATAGCGTACTTCTTTTTCTTGCTTTCGTGGTATTCTTGCTAGTTACACTAGCCATCCTTACTGCGCTTCGATTGTGTGCGTACTGCTGCAATATTGTTAACGTGAGTCTTGTAAAACCTTCTTTTTACGTTTACTCTCGTGTTAAAAATCTGAATTCTTCTAGAGTTCCTGATCTTCTGGATACACTCATGTGCACCTACCATCGATAACCTCGAGTCT
+
:9BB<>DC@BCBDDABADCCCBBB@CCCCCAA=A@@@;@C>B@BDDECCCADFCCC@CBCCBB?DBCFDCBBCBC@BBA@@,;;6;;:G>BBCC@CDC?CB?@A@BCE=;;DCCCCC@BBE?C?CC@@@B@@=@BCC@CBBBC@@@CCCBBCC:::;CC@BB@D?CBBBBCCCCAECCCC=CGI@CCCCC5CCGGD>CCBCDFCBBA=@@@@,@@@;;8;@CC?BBCCCBB?B@BBBBBA;@@A9;;BBBBCBBBCCBBCC?CCC@C::;@;;6:?CBAAACBB
@ATNG8:04283:06639
GATGGTAGCATACATGCATATCTCACCAGAAGATCAGGAACTCTAGAAGAATTCAGATTTTTAACACGAGAGTAAACGTAAAAAGAAGGTTTTACAAGACTCACGTTAACAATATTGCAGCAGTACGCACACAATCGAAGCGCAGTAAGGATGGCTAGTGTAACTAGCAAGAATACCACGAAAGCAAGAAAAAAGAAGTACGCTATTAACTATTAACGTACCTGTCTCTTCCGAAACGAATGAGTACTGCGTCTCACTCTCGCCTACCATCGATAACCTCGAGTCT
+
//77277850/////77955559<55.455.55=<AB?B79:9533;7;<9<?A@?98333$3,333699;///;5779==<=+=>?B;CFD8@;;5;;995:>;;7;9==8=AA=AA<<00/=><0//////27744.4<<455<;7::00/)/////45304;:://)/83///433333(3883666666$685///:;=:::595555;2:585???:@>99959;?189<.77717;8=;;<>>?>>>?>?>:;;;<<:=<;6;///;;;5;6;<888833
@ATNG8:04234:06687
GATGGTAGTGTCAGTGCGCGTCGTCCAGAAGATCAGGAACTCTAGAAGAATTCAGATTTTTAACACGAGAGTAAACGTAAAAAGAAGGTTTTACAAGACTCACGTTAACAATATTGCAGCAGTACGCACACAATCGAAGCGCAGTAAGGATGGCTAGTGTAACTAGCAAGAATACCACGAAAGCAAGAAAAAAGAAGTACGCTATTAACTATTAACGTACCTGTCTCTTCCGAAACGAATGAGTACTGTATCTATGTGTGCGCTACCATCGATAACCTCGAGTCT
+
A@AC9C=B>A=B@;;;<@@966>CB@BCCAEF;;;B?B=BBEEBCB?@A=A=A@@99999)7<?BBBCCCBBBB>BABBBBA0@A=A5;;;.;CC=AACCCC@AAAG@BB@EBB@CCBBBCCFDCCBBAAAA>AAAA?B@@?ECBB?C@CBB?ABBBBBAA>ABB????A@<000,00@AA8@;<8999999%9@;?:79B@@@A=C=AA@@;@<?=C@A>AB;::BC?@?B@@8>00,0@@@DCCBAACBCCBBBBBBBBBB@?@;?8//;//)/16;;<A888
@ATNG8:04237:06670
GATGGTAGCGCACACATAGATACAGTACTCATTCGTTTCGGAAGAGACAGGTACGTTTAATAGTTAATAGACGTAACTTCTTTTTCTTTGTCTTTCTGTGGTATTTCTTGCTAGTTACACTAGCCATCCTTACTGCGCTTCGATTGTGTGCGTACTGCTGCAATATTGTTAACGTGAGTCTTGTAAAAACCTTCTTTTTACGTTTACTCTCGTGTTAAAAATCTGAATTCTTCTAGAGTTCCTGATCTTCTGGCTCTCGTAGACAGATACTACCATCGATAACCTCGAGTCT
+
//877:<566559@::559>955555555;993>@AB=AA=<.556999<4;;555<)4.4:::.0+/////://)/<54////$/99/////:(///8949333(3;17333;?:?@BBA@AB?;;;<@<BBAAACCC?BBBB>A@@@@@BBABBAAACBC@BAAABB@B@BBBBBBBBD@A@@CBB2B?B7;;@@@0@BCBC=A;;;@@;;9>;@@@@0@>=9:4:2:B=@AB;:9A:@<@BBCCC?BBA?B@@ABB<<;BBCCCB;;;AA>A;;;??@;@=ABCBCBBA
@ATNG8:04245:06670
GATGGTAGTCTCAGATAGTCTATAGTACTCATTCGTTTCGGAAGAGACAGGTACGTTAATAGTTAATAGCGTACTTCTTTTTCTTGCTTTCGTGGTATTCTTGCTAGTTACACTAGCCATCCTTACTGCGCTTCGATTGTGTGCGTACTGCTGCAATATTGTTAACGTGAGTCTTGTAAAACCTTCTTTTTACGTTTACTCTCGTGTTAAAAATCTGAATTCTTCTAGAGTTCCTGATCTTCTGGGTCTCTCTCTCACGCACTACCATCGATAACCTCGAGTCT
+
C@AB;CBCBBBCDDDCDCCCCCCBCBCCCBBB@BCBF>CD@D@AAACCBB@BCCBB?B>AA<;69;@;>C>CBBB@BCBBB3AA?ABEE>CBCCIGFC?BB6;;;C@A=ABDBCBCC@CCC@C@CCCBBBBB@CEBB@CCCCBBCBBBBCCCBBB@@A@@CD?C?CAA@BCBBB?B;;;;6:=B;;;<;<*;AAAA;AACCBDCCDD@CDCC3CA@BD@CAEF@DDCCCCC?B?AAAB@@>@CCC?BBBC@@@CBC:::@ACCCB@C;;:AAA?A?AABBCBBB
@ATNG8:04245:06697
GATGGTAGATACTCGCTGATACACCCAGAAGATCAGGAACTCTAGAAGAATTCAGATTTTTAACACGAGAGTAAACGTAAAAAGAAGGTTTTACAAGACTCACGTTAACAATATTGCAGCAGTACGCACACAATCGAAGCGCAGTAAGGATGGCTAGTGTAACTAGCAAGAATACCACGAAAGCAAGAAAAAAGAAGTACGCTATTAACTATTAACGTACCTGTCTCTTCCGAAACGAATGAGTACACACTCTCATATGACACTACCATCGATAACCTCGAGTCT
+
BCBB?BBBBCCCCDDBBCCCCBBBF=BBB@BBBC@@=@@BACCBCB?CD@D?AAAACCAD/C?CC?@>BBBBBD>??A@@@@,@A=@?BCC9CIEACDBBCBB@@?A?CBABCB?BBCCCCCCCCBBBCCCB@BBBE@BBBBCBCC@CAB::9:DCCCCAA?ACCBCC?BB?BBB=@@??<5;=;8>DEFDC)BB?B???DAA??;>;=A>?9=9==AAA=AAAAABB@B?CDD>CBB?BBBCBBBBBBBABCDCDCAB:::BDCC?B9::B??;?>@ABCBAAA
@ATNG8:04246:06656
GATGGTAGTATCTGCACACTCTGTCCAGAAGATCAGGAACTCTAGAAGAATTCAGATTTTTAACACGAGAGTAAACGTAAAAAGAAGGTTTTACAAGACTCACGTTAACAATATGAGCAGTACGCACACAATCGAAGCGCAGTAAGGATGGCTAGTGTAACTAGCAAGAATACCACGAAAAGCAAAGAAAAAAGAAGTACGACTATTAACTATTAAACGTACCTGTCTCTTCCGAAAACGAATGAGTAACGAGAGAGCACACGTGTCTACCATCGATAACCTCGAGTCT
+
A@AB@B@@@<;9AC@A@?@B@BA;;7:@@;@BBBBCAC@GDBBBCC?AA@DACB@:9:9:)8:=?@BCCABA@A;??AAEFF1DD@D7??>7@BB?CBDBBBB;;8;?AA?DAA@BDB;;;ECCBC:;;@?BABB78:?:::@@<@=??@=BB@@@ACF?CBC989???6=;=49=8::9&7333(3;;===&888==88/..9--)/)/6//(55'5665<:@77562505+2222&244.477://)////9:===@@:BCBBBCDA@9????@@A>B@BBBAAABB
@ATNG8:04249:06684
GATGGTAGTGTGTCTCTGAGAGTAGTACTCATTCGTTTCGGAAGAGACAGGTACGTTATAGTTAATAGCGTACTTCTTTTTTCTTTGCTTTTCGTGGTATTCTTGCTAGTTACACTAGCCATCCTTACTGCGCTTCGATTGTGTGCGTACTGCTGCAATATTGTTAACGTGAGTCTTGTAAAAACCTTCTTTTTACGTTTACTCTCGTGTTAAAAATCTGAATTCTTCTAGAGTTCCTGATCTTCTGGATAGCGACGCGATATACTACCATCGATAACCTCGAGTCT
+
0/;;:=<:;544995559;99;666;;;544:0555>6:;;?9;;@===?:>@<;;.55599.5.555555555.5;?=??&;99094555&5///)///)/507///9<7<;;;==;;7:<@:>:AB@AACCC@CBBA>B;<;BA@@BBBBBABBB>@AC@BB<?;;;;::@@@B;@:::::*:;A9?=@@@*99:99,59:555555949:::$55=<<8=:>?8=<6665=8=8::8444055=@CBCCA;<9595599444449384443::284433::<::
@ATNG8:04251:06693
GATGGTAGATATATGCACGCTCTACCAGAGATCAGGAACTCTAGAAGAATTCAGATTTTTAACACGAGAGTAAACGTAAAAAAGAAGGTTTTACAAGACTCACGGTTAACAATATTGCAGCAGTACGCACACAATCGAAGCGCAGTAAGGATGGCTAGTGTAACTAGCAAGAATACCACGAAAGCAAGAAAAAAGAAGTACGCTATTAACTATTTAACGTACCTGTCTCTTCCGAAACGATGAGTACGTGTGACGTACGTGAGCTACCATCGATAACCTCGAGTCT
+
---8056?@;;;;;=966<<;;;?@:565;55455059><<><;;7;;7:777///999'95///3:99343;/83444444#44.4.555&5:<.56555<55.5.5.547;44.49444:;;;;;@@::;9.5=9=059=>><:<:>9:9929499=9445:3339828:04388888==6=<<6333333#33,378::<<<8354...--'-,2-//9777::5546:8<<<6;544;7788888==:<<:::>><8<<8///6;;/777>8=8>7726:8;
@ATNG8:04253:06694
GATGGTAGGCGTGTGAGAGTCTGCCCAGAAGATCAGGAACTCTAGAAGAATTCAGATTTTTAACACGAGAGTAAACGTAAAAAGAAGGTTTTCAAGACTCACGTTAACAATATTGCGCAGTACGCACACAATCGAAGCGCAGTAAGGATGGCTAGTGTAACTAGCAAGAATACCACGAAAGCAAGAAAAAGAAGTACGCTATTAACTATTAACGTACCTGTCTCTTCCGAAACGAATGAGTACGTGTGCGACGTGTCTCCTACCATCTATAACCTCGAGTCT
+
:4:?5;=A8=;9;>CCCBB@@AA@@3>A@:?ADCCBHF@CCAAADD?@A?B?BBCCCCCC3CABBB???BCCCD>BBBBBBB2BA?A=@@@63/(////666/3.37==7=8848=:552288252655516757+252275577;/57?49;>955==9=@@@9:299.9BB;@@:99)5994/0000$//)/;:9<;;;<7>9;6587A6>::==9<=;;000*090..)000)/////55555999:;;;==544;.444.4444833-3-38998877
@ATNG8:04255:06696
GATGGTAGTGCGTGAGAGAGAGACCCAGAAGATCAGGAACTCTAGAAGAATTCAGATTTTTAACACGAGAGTAAACGTAAAAAGAAGGTTTTACAAGACTCACGTTTAACAATATTGCAGCAGTACGCACACAATCGAAGCGCAGTAAGGATGGTAGTGTAACTAGCAAGAATACCACGAAAGCATGAAAATAGAAGTACGCTATTAACTATTAACGTACCTGTCTCTTCCGAAACGATGAGTACTATAGACTATCTGAGACTACCATCGATAACCTCGAGTCT
+
;5>>;@BBCEAA00/=:<@CCGGGF;9;C?BBBB;;99:CCBCBAA?AA@C@BA??:=>?+=8:::>?873777.7344444$45.58>?@2@=>9=99;@@>999)93=;<CBC;D?@@A@BBCDBBA@@@?;@;:;9???<=98839<@@@>=????@?=ABABBB?BC>8946<8333.37883337(7<>;;472597<<<7:7:<98292479>@;@<:5848<?47:>8=0///9;;<==B<=<<<<779@<>>899=@<A0//???9@287;;;;;;
@ATNG8:04268:06696
GATGGTAGAGTACAGTGTAGTAGACCAGAAGATCAGGAACTCTAGAAGAATTCAGATTTTTAACACGAGAGTAAACGTAAAAAGAAGGTTTTACAAGACTCACGTTAACAATATTGCAGCAGTACGCACACAATCAAGCGCAGTAAGGATGGCTAGTGTAACTAGCAAGAATACCACGAAAGCAAGAAAAAGAAGTACGCTATTAAACTATTAACGTACCTGTCTCTTCCGAAACGAATGAGTACTACTCTCAGAGACACACTACCATCGATAACCTCGAGTCT
+
;;:;>@BBBB?;;BCBBCCCCBBA@=@BB?BBDC;;6;:??ABBBB?BB@B@BCCCCCCD3D??????>DCBBC<BA;;;;;*;:<>@@GF0BCC@CBACCCB;;6;>AA@GCC?BBBBB;;<GECCCBBBC?BCC@CDCCCAAA@C?B;<:;BCBCC@@=?BBC@D?9947=;5=<@BB=BBC=?????.=A?BAAAC@<88188*8><>:?;>?;;:?AA>>>>>:>?ABC>CCC=@ABBBBC9:9BBBBCBBBBABA?;;;A;A877:=?9>;>>=<<>:7
@ATNG8:04269:06689
GATGGTAGTGCGTGAGAGAGAGACCCAGAAGATCAGGAACTCTAGAAGAATTCAGATTTTTAACACGAGAGTAAACGTAAAAAGAAGGTTTTACAAGACTCACGTTAACAATATTGCAGCAGTACGCACACAATCGAAGCGCAGTAAGGATGGCTAGTGTAACTAGCAAGAATACCACGAAAGCAAGAAAAAAAGAAGTACGCTATTAACTATTAACGATACCTGTCTCTTCCGAAAACGATGAGTACACATCGTCGTGTCGTGCTACCATCGATAACCTCGAGTCT
+
<@AB?CCDCCA@ABBBBBBBCC;;:,;@A9>AC@==6;2;?==@?A?BC@B?BBBAAAAA2?;<><?;>?;?;;3=9;9@@@+;;49.559*99:.9<<@=?=@@4:29;4;AA=BDBBCDBBCC;;;AB@@=ABAA=@@BBCCBB?B=A;;7<BCBBBCB>AACCCB@BB?>>?>@AA@@9<<<899:9:::#9>;897:?:ABA=A=@>@?5=8=;;766////96694905522&22225666688958558@>?A88:A???BD@CA???::3:=???BB@A@
@ATNG8:04270:06670
GATGGTAGCTCTGCTCTGACTCTCGTACTCATTCGTTTCGGAAGAGACAGGTACGTTAATAGTTAATAGCGTACTTCTTTTTTCTTGCTTTCGTGGTATTCTTGCTAGTTACACTAGCCATCCTTACTGCGCTTCGATTGTGTGCGTACTGCTGCAATATTGTTAACGTGAGTCTTGTAAAACCTTCTTTTTACGTTTACTCTCGTGTTAAAAAATCTGAATTCTTCTAGAGTTCCTGATCTTCTGGTATACACACTCGCTCGCTACCATCGATAACCTCGAGTCT
+
9ABG?CBBBBBBDBBBDDDDCCCBBBCBCBBA?A@AA<BC?B@CBBCCCC@CCCCC@C?CBCB?C@CFDDDBCBC=;;;;;;%;@;?>AA;@BBC@CBB@BC:;;BDCC@CCCCCDCB?BBB@C@CDCBCBBC?CCBB?CCCBABCCCAABBBBBB@CBB@BC?C?BBC@@ACAA?ACCCC:C?B;<:FEF5CCCCD>CCCCCCCA@@5;;;;:%;@@AC@A=AA=@@ACA@@?A@DCCBBB?BAFACCECCCCCCBBBBACBCCCB@C888BAA=A@@@@CBBBC
@ATNG8:04271:06657
GATGGTAGGCACTGCGCACACATCCCAGAAGATCAGGAACTCTAGAAGAATTCAGATTTTTAACAGAGAGTAAACGTAAAAAGAAGGTTTTACAAGACTCACGTTAACAATATTGCAGCAGTACGCACACAATCGAAGCGCAGTAAGGATGGCTAGTGTAACTAGCAAGAATACCACGAAAGCAAGAAAAAGAAGTACGCTATTAACTATTAACGTACCTGTCTCTTCCGAAACGAATGAGTACACACTCTCATATGACACTACCATCGATAACCTCGAGTCT
+
@:?A8@BB@BBCCECCBBCEBBDCI?CCCADBCBBB@B?BBCDCBC@BDAD@BBCCCCBC2C@CABB@AA@@>8>00/888)8:5:0666*/3=?CBBBBBBBD@B?BB?>>>:===>@@?@@CBA??>>><>>>A<=>>@@@@B=D7;;C@BBB??@BA>ADCC??=?C?CBB?AAAAB<ABB@BCCBB3AA>ACCDCABBD=A======B=A@?==:=B:;;;;;@=AAB:@BB?ABBA::9AABBBBBBBAABBCEBCC??<?:;;AAA>@=@@@BAA@@
@ATNG8:04272:06675
GATGGTAGTGCGTGAGAGAGAGACCCAGAAGATCAGGAACTCTAGAAGAATTCAGATTTTTAACACGAGAGTAAACGTAAAAAGAAGGTTTTACAAGACTCACGTTAACAATATTGCAGCAGTACGCACACAATCGAAGCGCAGTAAGGATGGCTAGTGTAACTAGCAAGAATACCACGAAAGCAAGAAAAAAGAAGTACGCTATTAACTATTAACGTACCTGTCTCTTCCGAAACGAATGAGTACACATCGTCGTGTCGTGCTACCATCGATAACCTCGAGTCT
+
CCCB?CDBCBCCBBBCCBCCCCAAB>BCCACCCDBB@B@BBCCCCC?CA?A?BBBBBCBC3B?BBBBBBDBBBA;<>;;;;;*;B?B@CCC<CBB?BAB@BCC;;:;ABB@CCC@BBBCCCBBBEFBBBBCB?AB@@=@ABADDAA>BAEAA>@CBBBCCC>AACCBB?BB@AAA<??AAA;A==8998989%9A<A9:9BAA@@<@8;:AA5;5;=BAB?BB@@@BB@C?BBB>BBB?BCBBBBAAACC>>>BACB???ABAA@B>A999@AA>B>AABBBB>A
@ATNG8:04272:06684
GATGGTAGTGCGTGAGAGGAGAGACCCAGAATCAGGAACTCTAGAAGAATTCAGATTTTTAACACGAGAGTAAACGTAAAAAGAAGGTTTTACAAGACTCACGTTAACAATATTGCAGCAGTACGCACACAATCGAAGCGCAGTAAGGATGGCTAGTGTAACTAGCAAGAATACCACGAAAGCAAGAAAAAGAAGTACGCTATTAACTATTAACGTACCTGTCTCTTCCGAAACGAATGAGTACACACTCTCATATGACACTACCATCGATAACCTCGAGTCT
+
@A?@9A>>BBCC@A@CCC@CBB@???;AAA;AC@@=@=@CCCBBB?BB>@<???88989):<B?@BBBBBBBA9@<9:999'8>8>2333&3;>:<8AAAA@AD9@:>?;>8818;;;@AAA@@@>?=>==:=???;;:;>AADB=B9:;>@BBAAAA@A;>>@@A@>AB?ABB;@?>??8?=>:===<=+8818>?>>?>8818:>AAA<@;=:::=::;;====6;7;=<6700*000>:>=A>>AAA???>><@>BBBB>:6:/00=00*:;==?@@<<=
@ATNG8:04279:06684
GATGGTAGCTATACGTATATCTATGTACTCATTCGTTTCGGAAGAGACAGGTACGTTAATAGTTAATAGCGTACTTCTTTTTCTTAGCTTTCGTGGTATTCTTGCTAGTTACACTAGCCATCCTTACTGCGCTTCGATTGTGTGCGTACTGCTGCAATATTGTTAACGTGAGTCTTGTAAAAACCTTCTTTTTTACGTTTTACTCTCGTGTTAAAAAATCTTGAAATTTCTTCTAGAGTTCCTGATCTTCTGGACAGAGTGTGCAGATACTACCATGATAACCTCGAGTCT
+
BB??7;;;::;:;;;<<<<;;;==<<<;0000)00//)/5.5.5555<<=8<<@BA=A=?@;;4:<@>?<=;=33-//666'66(/////(/899289828;3379?;<8==977;:>6AB?<>;?>>>=<97279??6>>@?@?@@>>>AA@>==8===8=A:?:>??887<::1756666(74:4877777$55/...&......7735/56666$522+222'22'.626...633.5/588777-..64335=<<<<=>>>:::<;;;;5;6=///+/*/96:9<<;
@ATNG8:04281:06650
GATGGTAGATATATGCACGCTCTACCAGAAGATCAGGAACTCTAGAAGAATTCAGATTTTTAACACGAGAGTAAACGTAAAAAGAAGGTTTTACAAGACTCACGTTAACAATATTGCAGCATTACGCACACAATCGAAGCGCAGTAAGGATGGCTAGTGTAACTAGCAAGAATACCACGAAAGCAAGAAAAAGAAGTACGCTATTAACTATTAACGTACCTGTCTCTTCTGAAACGAATGAGTACACATCGTCGTGTCGTGCTACCATCGATAACCTCGAGTCT
+
::8>:::::<555<<<9;;<<<==C;?AB<?@AB@@>A?BABBB@@9@B6>6>BA@A?>>+:<>??=9<<<873(3344999$9<<?=@<<0:@@=6:6A@>>00*/3::6;=>;>@=<=6626@=<@@@AA=A@BB=A:99>99<.9055;7<<<<<:?;7:BCBBB@CC=?<@=997@<6<BB><;;??1=?:?@A??@AAA>A?::0@<@50//995:=<==>>888444)444.444;888///7777555<565;99;5506<<:;<;0505>:A=B>?
@ATNG8:04281:06666
GATGGTAGCGCACACATAGATACAGTACTCATTCGTTTCGGAAGAGACAGGTACGTTAATAGTTAATAGCGTACTTCTTTTTCTTGCTTTCGTGGTATTCTTGCTAGTTACACTAGCCTTCCTTACTGCGCTTCGATTGTGTGCGTACTGCTGCAATATTGTTAACGTGAGTCTTGTAAAACCTTCTTTTTACGTTTACTCTCGTGTTAAAAATCTGAATTCTTCTAGAGTTCCTGATCTTCTGGTAGAGCGTGCATATATCTACCATCGATAACCTCGAGTCT
+
AD@@>ABBBCFDCCBBABGCCBBCCCBBBB@@=@@@A;AD?B@BCCCCCG@CDCBB?C@BCCD@DABCBCCABA@000D@@000-/0>>8B9969=>A;AA,00@@@B:<;CECBBBAB@G?A>CCBBCBCB@CCCB@BCCCCCCBCCCCBBCBB?BBB?BC?C?ABB@@ABBB?B@AAA9A?C?BCBBB2BCCCI>BBCAABCAA@@CCCC5BBB@A?@@BC@DCBCCDD>A>AAABBB?BBDACCCCCCCCCCBBBBCBBCBA<@000@;;7;<@DCCB???
@ATNG8:04282:06698
GATGGTAGACATATCGTACTCTCTGTACTCATTCGTTTCGGAAGAGACAGGTACGTTAATAGTTAATAGCGTACTTCTTTTTCTTGCTTTCGTGGTATTCTTGCTAGTTACACTAGCCATCCTTACTGCGCTTCGATTGTGTGCGTACTGCTGCAATATTGTTAATGTGAGTCTTGTAAAACCTTCTTTTTACGTTTACTCTCGTGTTAAAAATCTGAATTCTTCTAGAGTTCCTGATCTTCTGGTGAGATATGCATGATGCTACCATCGATAACCTCGAGTCT
+
@;<B;BBBBCBBBBCDCCGCCCBBBBBCCC@@=@AAB=BC@B@BCCAAAA>ABDBC?B@CBBB?B>BABBBBBAA>@BA@A1BA=@==>7?>?>@BBB@BB<??AB??<?BDAA@==:=AD<?<????@==><>AAA7::?=?AAAABB@@;<:;<A==:>A<A<ACCCCGDBB?BBBBB;B?C=@@@@@0@ABCD>CCBBCBBBCD@CCBB3B@@AA>A?::8:CCCCBB?B?DCCBBB999D@AAAAACAAAAA====>A;==59///9//+/7<=:;;898
@ATNG8:04234:06719
GATGGTAGGCGTGTGAGAGTCTGCCCAGAAGATCAGGAACTCTAGAAGAATTCAGATTTTTAACACGAGAGTAAACGTAAAAAGAAGGTTTTACAAGACTCACGTTAACAATATTGCAGCAGTACGCACACAATCGAAGCGCAGTAAGGATGGCTAGTGTAACTAGCAAGAATACCACGAAAGCAAGAAAAAGAAGTACGACTATTAACTATTAACGTACCTGTCTCTTCCGAAACGAATGAGTAACGAGAGTCAGAGCAGAGCTACCATCGATAACCTCGAGTCT
+
::<=9=<@8<;;;>?B@?@BCCBB>6;@;:BBJBBAAC@@@CC;;:=?C?C;DBBBBFFC2@<?@@@AAAABBB>CBCCBBB3?><@AFEF:BBB>A???CBBBB?B?B?;?==7;;AABB???A?@?::9:7:?@@<@@@@====:>=AAB?B==>BBCC?CCB@>><>C?ABB<>>CCC>BA@;@@?>=.6608>>>:;;;;B<A<>>@@=B=A=::;8<>==;;;;?;?@@9@AA>?;;>00)0::9?@AA<CDBB@@@>>>@@<@899AAA=B?>>>A;877
@ATNG8:04235:06739
GATGGTAGAGTACAGTGTAGTAGACCAGAAGATCAGGAACTCTAGAAGAATTCAGATTTTTTACACGAGAGTAAACGTAAAAAAGAAGGTTTTACAAGACTCACGTTAACAATATTGCAGCAGTACGCACACAATCGAAGCGCAGTAAGGATGGCTAGTGTAACTAGCAAGAATACCACGAAAGCAAGAAAAAAGAAGTACGCTATTAACTATTAACGTACCTGTCTCTTCCGAAACGAATGAGTACGTGTGACGTACGTGAGCTACCATCGATAACCTCGAGTCT
+
BBBB@DCDCABBDCDBAADCCCCCD>@AFABBBBAA=@>BBCCCCC?BB?B??=?788999%:<<@@BBBBA@?8=<;;;;;;%;A>E5;;;.9A@;ACCCCCB;:;;@EEABBC=@@@@@BCCCBBBBBBAB?A@A@=AABCCBBC@B?B@@=@CCBBBCC?CCBBBB@BA=@=?:????C=BBC?BBBBBB)AC?A:::B@@@@<A=A@@@<@<>>BCB@BBBBBBB@D?BBC>BAB?BABBBBBC@@?BAAABBBBBCBBABBB?C??=>:93819=A>>>??
@ATNG8:04239:06721
GATGGTAGTGCGTGAGAGAGAGACCCAGAAGATCAGGAACTCTAGAAGAATTCAGATTTTTAACACGAGAGTAAACGTAAAAAGAAGGTTTTACAAGACTCACGTTAACAATATTGCAGCAGTACGCACACAATCGAAGCGCAGTAAGGATGGCTAGTGTAACTAGCAAGAATACCACGAAAGCAAGAAAAAAGAAGTACGCTATTAACTATTAACGTACCTGTCTCTTCCGAAACGAATGAGTACATAGATATACGTATAGCTACCATCGATAACCTCGAGTCT
+
::<C@CDEEBB@AABCCCCEEC???<@B@?BCBB@@=@?BAA@@@D?@?=?=A@?A??@@/A?998=@@@/0/:26699<<<+=<;?299:*:9949?@?@B>DC?C?BC?BBB@CC@@ACBCCCFDDCBAA?@@@A<@@BCEDDD?DAC@A?@BAABCEB?ABDDDA?BB@BBB?ABBBC8??>9:9::99%9??BBBBB9@@A=@:;;>=9?<<;ADG@BDDCBCC?C?CCC=BBB?BBBBBBBDCCBB@@@CCCAAA@@@:;;<@>=>?::7:<AA???888
@ATNG8:04243:06707
GATGGTAGACACGTGTGCTCTCTCGTACTCATTCGTTTCGGAAGAGACAGGTACGTTTAATAGTTAATAGCGTACTTCTTTTTCTTGCTTTCGTGGTATTCTTGCTAGTTACACTAGCCATCCTTACTGCGCTTCGATTGTGTGCGTACTGCTGCAATATTGTTAACGTGAGTCTTGTAAAACCTTCTTTTTACGTTACTCTCGTGTTAAAAATCTGAATTCTTCTAGAGTTCCTGATCTTCTGGACGACGCGCACTGACACTACCATCGAACTTGCAGAGTCT
+
CCBC?CCBBCCCBBC;::@AEDDCCCCCGGCC@CCCC?CC@C@CCCCCBB?BBBCCC=B?AABB@C?BBDBCCB=C=BBBBB3BB;@999(3::?>BB@<@A000=@?@=@ABBBB==<;@D>C=AAA@@@??;@AAA<@??>>>>@@@@@@B??>=>>>=DD;?;@@ADA@@@D6::CCD5D<A:>>@@@/==99+------976:=AAAA*9<<<C;A;:;8;==D???<A;??AAAA7;;@=@@:::>BCBA::;B@@@===76///@9==7=AB===AA@
@ATNG8:04250:06727
GATGTAGTACATGATAGACGACACCAGAAGATCAGGAACTCTAGAAGAATTCAGATTTTTAACACGAGAGTAAACGTAAAAAGAAGGTTTTACAAGACTCACGTTAACAATATTGCAGCAGTACGCACACAATCGAAGCGCAGTAAGGATGGCTAGTGTAACTAGCAAGAATACCACGAAAGCAAGAAAAAAGAAGTACGCTATTAACTATTAACGTACCTGTCTCTTCCGAAACGAATGAGTACAGAGAGTACGATATGTCTACCATCGATAACCTCGAGTCT
+
CCCCCDAABCCCCBCBAAG000?>6:;=9>CCBBB8;8;BCBBA@;::5;=>>AA@BAA0@?BBBBBJC<;;C=BAA@@??,@A=>=A@@0@BB?BBBCBDE;;;;?CC@BBD@DCBBABBBCC@@@B@AA@CCCG@BBCCCCCC@DACCC@CBBBBBAA?BBBBCC@CC@BCC@BBBBD=A>=9:99989%9>;897?CCCBB?A?BBCB?B?A?CCCABBB@@@B?B?BBD>BBC?BBBBBBBBAABBBBBBBBA@AAAAABB@B>>>A@@4848<<<=>>>
@ATNG8:04253:06738
GATGGTAGTATATCGCGTCGCTATCCAGAAGATCAGGAACTCTAGAAGAATTCAGATTTTTAACACGAGAGTAAACGTAAAAAGAAGGTTTTACAAGACTCACGTTAACAATATTGCAGCAGTACGCACACAATCGAAGCGCAGTAAGGATGGCTAGTGTAACTAGCAAGAATACCACGAAAGCAAGAAAAAAGAAGTACGCTATTAACTATTAACGTACCTGTCTCTTCCGAAACGAATGAGTACACACTCTCATATGACACTACCATCGATAACCTCGAGTCT
+
44:<6<?@9;5595@AABBCBBBBBACBB@B;;;;:49=AAACCCC=@@5;5;A;<9==='<;>>;?<<>3333*77:5?@?*=>.5.555&555.5<@>@@700+/4:>:?@A=AB:9;CCCCCCBBBBBD@<;;EHECBBBBBB?C=@;;8;BBBBBCCAGBBBBB?CB?B?<:=8>=?3;77/7<??@@'@A<9:;==;=??;?<>>??=B=;;@@C=@?;;>=><B778?9>7728;;8BBBA@@@ABBB<656?88987;;6;<<;@;<7=8=BA<8875
@ATNG8:04254:06715
GATGGTAGCGCACACATAGATACAGTACTCATTCGTTTCGGAAGAGACAGGTACGTTAATAGTTAATAGCGTACTTCTTTTTCTTGCTTTCGTGGTATTCTTGCTAGTTACACTAGCCATCCTTACTGCGCTTCGATTGTGTGCGTACTGCTGCAATATTGTTAACGTGAGTCTTGTAAAACCTTCTTTTTACGTTTACTCTCGTGTTAAAAATCTGAATTCTTCTGAGTTCCTGATCTTCTGGAGATACACATGATACTCTACCATCGATAACCTCGAGTCT
+
BCCC@CCCBCDCCCBCACCCCDD@AAFCCBCC?BBBC?CC@C@CCCDCBC@C@?=B?A<CBBB?C@CCDC@@@BE@BACCC3BA=@@BB=@@AC@CCCGIG<<;=CBCBCCCCBBBE>BBC@B?BCBAABBB@BBDD@BCCCCCCCCDBCCCBBB@CCC@CC?B?@@@BBCDCC?@AEED;C@C@BBBBB2BBBBC;;;CCCCCCBB@CCCC5CBBCH@B@BCACCCHCCAB@BBBCCG?A@C@CFCCCDDBBBCCCCBABBBB?B999A??<>?B@AABAAA
@ATNG8:04255:06728
GATGGTAGCGCACACATAGATACAGTACTCATTCGTTTCGGAAGAGACAGGTACGTTTAATAGTTAATAGCGTAACTTCTTTTTCTTTGCTTTCGTGGTATTCTTGCTAGTTACACTAGCCATCCTTACTGCGCTTCGATTGTGTGCGTACTGCTGCAATATTGTTAACGTGAGTCTTGTAAAACCTTCTTTTTACGTTTACTCTCGTGTTAAAAATCTGAATTCTTCTAGAGTTCCTGATCTTCTGGAGATACACATGATACTCTACCATCGATAACCTCGAGTCT
+
BBCC@DBBBBCCBCBBBCCC;;;BBCCCCB::7;A@A9AA5;4;@A@@BA49;5555)45:::?0;49A?==00)/<*/////$///(4::<)5556.5=:)//,//:::B>ABCCBBBB7;;@=@=<;;;<BAA5;;@>8???:::@@?@AACCBAB?;;9>AC?C7;:@:;:>:;4;>@@@4@;>49::::(:99=>,;;:9@??999.5555$59996169>>9=@>:;9=8>:?>>@@@79;C?ABADBBB@@@BBBBB;;;CB?A:::?BA>B@?@?BBBCB
@ATNG8:04260:06732
GATGGTAGATATATGCACGCTCTACCAGAAGATCAGGAACTCTAGAAGAATTCAGATTTTTAACACGAGAGTAAACGTAAAAAGAAGGTTTTACAAGACTCACGTTAACAATATTGCAGCAGTACGCACACAATCGAAGCGCAGTAAGGATGGCTAGTGTAACTAGCAATAATACCACGAAAGCAAGAAAAAAGAAGTACGCTATTAACTATTAACGTACCTGTCTCTTCCGAAAAATGAGTATATAGACTATCTGAGACTACCATCGATAACCTCGAGTCT
+
@?BB;EDDBBBCC;:;CCBCBCCCC>ABBAC@@@@@<?<@@A@@?CABA>A??????AAA/@<@@@@@<<;999+87;:999$9<7;8>?>2?AB?BCECCDCBB>A@;;9;DD=@ABBB@@@BBAAAACEG@@@AB@BCCCBBBC?C@CBB?ACC@@@@C@BBBCBB???<?BC4:9BBB;A=>9999999%:=9:98@CB@AA=<8==;:5;=@@BDD?B@?00/;6>307778)988?CCBBBBBBAAABCBCBBCBBA@<@999?A=7=8=;;;<::9
@ATNG8:04260:06733
GATGGTAGGACGAGCGTCTGAGAGGTACTCATTCGTTTCGGAAGAGACAGGTACGTTAATAGTTAATAGCGTACTTCTTTTTCTTGCTTTCGTGGTATTCTTGCTAGTTACACTAGCCATCCTTACTGCGCTTCGATTGTGTGCGTACTGCTGCAATATTGTTAACGTGAGTCTTGTAAAACCTTCTTTTTACGTTTACTCTCGTGTTAAAAATCTGAATTCTTCTAGAGTTCCTGATCTTCTGGGTCTACGCTCGTCGCGCTACCATCGATAACCTCGAGTCT
+
@BBD?BBBAGCBC;;;BBDBBBCC@CBBBB998:BBD@CC?C@CCBBCCDAEEEAA?A@CCDD?C@CCGEG;;;EAFEEDC2;;8;AAB>CJHF@DCD?BC:;;;DEH?BBCDCBCC?BBB@C@DCBBABBB>BBBA>CBBABCCCBCCCBBBCD@CBA?BB@B?BBB@@ACCCABCCCC;DGD?<;;;:*:DCCC>BBCCEGCCCC=AAAA0@AA;;:;?DB@CCBAAAE@C@CCCCCC?BBCC?CAAACCCCCCCCCCCCACB@B899?==8>;>AABCCB@
@ATNG8:04261:06718
GATGGTAGTATATCGCGTCGCTATCCAGAAGATCAGGAACTCTAGAAGAATTCAGATTTTTAACACGAGAATAAAACGTAAAAAGAAGGTTTTACAAGACTCACGTTAACAATATTGCAGCAGTACGCACACAATCGAAGCGCAGTAAGGATGGCTAGTGTAACTAGCAAGAATACCACGAAAGCAAGAAAAAAGAAGTACGCTATTAAACTATTAACGTACCTGTCTCTTCCGAAACGAATGTGTAACATCGTCGTGTCGTGCTACCATCGATAACCTCGAGTCT
+
@?@A9=@@@BCBADDAA@B@;;B@@8ACB@CCDD@A=B=AABCDCC@CC@C@CCCCCCCC5E@CCBBA?B48333&3855555$5<7<6;;90955.59555<<<?;?@9949?>:?@BBCCCHCCCA@@CCC@CCAA=@???BCCCAEDCAB?AAAAAAAB?ABBC??=?B?ABC<@@BB<8::=8=?@@@A(AE@????A?A>;(//(//<;(/,.7=??<CC??>@B=A?BAC=A9999CCCCC?ABBBBBBBABA?????;><7<///;::+/-/CA>?;;;
@ATNG8:04261:06730
GATGGTAGTGTCAGTGCGCGTCGTCCAGAAGATCAGGAACTCTAGAAGAATTCAGATTTTTAACACGAGAGTAAACGTAAAAAGAAGGTTTTACAAGACTCACGTTAACAATATTGCAGCAGTACGCACACAATCGAAGCGCAGTAAGGATGGCTAGTGTAACTAGCAAGAATACCACGAAAGCAAGAAAAAAGAAGTACGCTATTAACTATTAACGTACCTGTCTCTTCCGAAACGAATGAGTACACATCGTCGTGTCGTGCTACCATCGATAACCTCGAGTCT
+
<:@@7>@BA?@@??@BCGECCB>A<@AAA?BBAAAC?C@BBCBBBC?BA>A>@@@99999)939:AA@@@?99:/:9;?CDD1BB@B?BCC9CAA?ABBBABA;;7;<@@@CCB>A@@@ACFGDCCCBBB@@=@BBA=AAAAABBB@C@B@A>@CCCCABC?CCDAAA@BA>999>AABBB>A>>;999999%9@;>@@A@>A??<@<??@@:>;>?B@A>AC@??BC@C@BBB>BCD?BBBBBCBBBBFAAAAAAB999:9:?@@<A9::BBB>B?======??
@ATNG8:04263:06726
GATGGTAGATATATGCACGCTCTACCAGAAGATCAGGAACTCTAGAAGAATTCAGATTTTTAACACGAGAGTAAACGTAAAAAGAAGGTTTTACAAGACTCACGTTAACAATATTGCAGCAGTACGCACACAATCGAAGCGCAGTAAGGATGGCTAGTGTAACTAGCAAGAATACCACGAAAGCAAGAAAAAGAAGTACGCTATTAACTATTAACGTACCTGTCTCTTCCGAAACGAATGTGTACTGTATCTATGTGTGCGCTACCATCGATAACCTCGAGTCT
+
B=CC?BBCBCCBCAAAGCCBDDB??<@BC?BBBCCD>?<@AAABAB?BB?BACA?:9999(9<DDCDCCA@999,:?;;:99$4<6;.555&555.5<<@CCA@A?C@BB?BDE@BBBBBBCCCCCCCBAAC?BC@@=@BBAAABB@E@BBB?CDCCCBBB?BCCCCC=???BBB=??DDD<BAB?BBBBB3BC?AAABBBAAD=D6<<??<?<@@BBB>AA@@?BB@B@BBB=BCC@BBBBBCBBBBBABBAA@BBBBBBCBB?=A===@8818<?>?AA:;;
@ATNG8:04267:06714
GTTGGTAGACACGTGTGCTCTCTCGTACTCATCGTTTCGGAAGAGACAGGTACGTTAATAGTTAATAGCGTACTTCTTTTTCTTGCTTTCGTGGTATTCTTGCTAGTTACACTAGCCATCCTTACTGCGCTTCGATTGTGTGCGTACTGCTGCAATATTGTTAACGTGAGTCTTGTAAAACCTTCTTTTTACGTTTACTCTCGTGTTAAAAATCTGAATTCTTCTAGAGTTCCTGATCTTCTGGATAGCGACGCGATATACTACCATCGATAACCTCGAGTCT
+
;55:6<;5:5<555<;;;<=<>A@==?@?><<<???8;A;A5:;;99?@<@@994883455<7<5;:;:::===9<=?==+88488==6<<<=9A@@=@>,///8--(----99;B8422;@558=<;997.5222/55889:7755577---2(--..372955559:999=.25=;?2?=B<A====,====;*----336;;;:====.7775905(//....35.2+23222755/5695:::7778677:555558@>>4;555<::1717:997;:7
@ATNG8:04267:06744
GATGGTAGTATAGAGCTCTACATAGTACTCATTCGTTTCGGAAGAGACAGGTACGTTAATAGTTAATAGCGTACTTCTTTTTCTTGCTTTCGTGGTATTCTTGCTAGTTACACTAGCCATCCTTACTGCGCTTCGATTGTGTGCGTACTGCTGCAATATTGTTAACGTGAGTCTTGTAAAACCTTCTTTTTACGTTTACTCTCGTGTTAAAAATCTGAATTCTTCTAGAGTTCCTGATCTTCTGGGCAGACTCTCACACGCCTACCATGCATAACCTCCGAGTACGT
+
>:>?;A@@;95:;@@;966<<5559999;<BC@CCCC?CC?C?CBCCCCC?BBBBC?C?AAAB?B?ABBBBBBBC>???>?.=A;A899(8<=?>BBB?BC799?CCD@BBBB=<<<<==><@=BAAA@>>><AA@@7::AA@@@@?@@BB?>>>=>>>=AA<>:>>>BAAA?@<@?A@@5@<@;??@@@/@?DDD:A::;:;A?>@<@?A?/A;:;A<A<>@<AA@@===<A<AAAA>>9>>>>7=<>>?@@=>>>>88=7=6617766636066//*-992222-
@ATNG8:04270:06708
GATGGTAGATACTCGCTGATACACCCAGAAGATCAGGAACTCTAGAAGAATTCAGATTTTTAACACGAGAGTAAACGTAAAAAGAAGGTTTTACAAGACTCACGTTAACAATATTGCAGCAGTACGCACACAATCGAAGCGCAGTAAGGATGGCTAGTGTAACTAGCAAGAATACCACGAAAGCAAGAAAAAAGAAGTACGCTATTAACTATTAACGTACCTGTCTCTTCCGAAACGAATGAGTACTATAGACTATCTGAGACTACCATCGATAACCTCGAGTCT
+
B>BC?CBBBBCFCBBBCCCCCCCCC>BBC?BAAA??<@?CCCBBBC?BB>B@BBBBBCCD3B?BBBDCDCA@@D>??;;;;;.;B@C@DDD;DCC@CBCBDCC;;:;=AG?BBC>@@CCDDCGFDCCBBCBB@BBBB@BCBCCBBC@C@FBA>ABCECBBB?AAABDD?CC?AAB?BBAA@;>993::9999%9@:@???A?@@@=B9=>AA7;7;>BCC@CCBBBBB?B?BBF>BBB@CFFBBBBBBBCCBBBAABCBBBAAADE?C>>?B?>9><@@BCCBBB
@ATNG8:04280:06745
GATGGTAGATATATGCACGCTCTACCAGAAGATCAGGAACTCTAGAAGAATTCAGATTTTTAACACGAGAGTAAACGTAAAAAGAAGGTTTTACAAGACTCACGTTAACAATATTGCAGCAGTACGCACACAATCGAAGCGCAGTAAGGATGGCTAGTGTAACTAGCAAGAATACCACGAAAGCAAGAAAAAAGAAGTACGCTATTAACTATTAACGTACCTGTCTCTTCCGAAACGAATGGTACTACTCTCAGAGACACACTACCATCGATAACCTCGAGTCT
+
BBCD?CCBBCCCCCFCCCCBBCBBB@CEGADCBBAA>B?BAB@@AA@CB@C????BBCDC2C=@AAABCCB988*8<;;;;<*<A=@5;;;*;@A=@BCCDFFCC@D@CB?CBA?BCBCBBBCCLGGCBA@C?AAAA?CCCCCCCB?C@BBB?BDDCCABB@DCBBBB@CC?BBB?BBBHE9:9B?@@@@@@'@A;?>??CCBAA<B<??>>;>=??BA@=@BBA@BA<?7:9C>BBB@CC>AABBBCBCCBBBAA@@???@@?>;@999A@B?B<;;;???=;
@ATNG8:04280:06748
GATGGTAGTGCGTGAGAGAGAGACCCAGAAGATCAGGAACTCTAGAAGAATTCAGATTTTTAACACGAGAGTAAACGTAAAAAGAAGGTTTTACAAGACTCACGTTAACAATATTGCAGCAGTACGCACACAATCGAAGCGCAGTAAGGATGGCTAGTGTAACTAGCAAGAATACCACGAAGCAAGAAAAAAGAAGTACGCTATTAACTATTAACGTACCTGTCTCTTCCGAAACGAATGAGTACATAGATATACGTATAGCTACCATCGATAACCTCGAGTCT
+
//9939>>=@:=;@@DCCBBBA;:9)5997=BBBB=:>8<?;;@@D@LE@B>@??::983$3288:=<888@?<18799999(995;7;?>0B9979B@AA@ABB?B?BB@CBD?BB@@ABAAAAA@@?:::?;;;@=@AACCBAA=A?A;;8:A@?AC9:8:ABBCC?BB?A>?9?A9947<<8899999%9;;>?8@==AA?=A155;;1;9;;@BB?ABCCAAA=?<?@A9?@?=@?@ABBBBCBBAAABA@@>?AB@@@??;?988>::1819>>@;;;;
@ATNG8:04281:06709
GATGGTAGAGAGACTGTAGCCACCCAGAAGATCAGGAACTCTAGAAGAATTCAGATTTTTAACACGAGAGTAAACGTAAAAAGAATGTTTTACAAGACTCACGTTTAACAATATTGCAGCAGTACGCACACAATCGAAGCGCAGTAAGGATGGCTAGTGTAACTAGCAAGAATACCACGAAAGCAAGAAAAAGAAGTACGCTATTAACTATTAACGTACCTGTCTCTTCCGAAACGAATGAGTACTATAGACTATCTGAGACTACCATCGTTCCTTCTGAGTCT
+
CBBB@BCCBBBCBCBBBCBC>BBB=BCCACCBBDC@C?BBBCCCC@BB?B@CAAACDGD2A?@@ABBBBBBBB=BBCCCAD2BB?A???>4<@C8A@;B?;;8//*/6<<*//:69::>@@@AAA@@AA@??;?@@A<AAAAA@==:>=A@@;@@@AAAAA;AA=??A;?A<>>@=>>78818><766666)//*/888???@@;@<AA>>:=:>BCCD<A@?????=B;??A:?=>:=?>@@?AAAC@?????@DAA?>@AA??;?@@??9>9>9>>AA@===
@ATNG8:04234:06763
GATGGTAGTATCTGTCTACGAGAGCCAGAAGATCAGGAACTCTAAGAAGAATTCAGAATTTTTAACACGAGAGTAAACGTAAAAAGAAGGTTTTACAAGACTCACGTTAACAATATTGCAGCAGTACGCACACAATCGAAGCGCAGTAAGGATGGCTAGTGTAACTAGCAAGAATACCACGAAAGCAAGAAAAAAGAAGTACGCTATTAACTATTAACGTACCTGTCTCTTCCGAAACGAATGAGTACTGTATCTATGTGTGCGCTACCATCGATAACCTGAGTCT
+
CCCE@E@@@;94555556<<;@@;516<<7;;4444.4.44433-394996963333,3777$3,38;;;888===38<;<=;;(45.5.555&5;<7=CAAAC?DD@B?@@<@AA<@@A@@ABBBBBBBBBCC?BCBB?BBCBCCBB@BGB@A?ACCCCCCC?CBBBDB?BB?BBA>@A?>>6833,778899%9;9:@;A<<>?9<9<98=>;C=;;@AB?A@>==<?4858?C>CCC@888BBBBBCBBBBBC???<@B?@A?;96<<7775618=A><8:87
@ATNG8:04235:06795
GATGGTAGGCACTGCGCACACATCCCAGAAGATCAGGAACTCTAGAAGAATTCAGATTTTTTAACACGAGAGTAAAACGTAAAAAGAAGGTTTTACAAGACTCACGTTAACAATATTGCAGCAGTACGCACACAATCGAAGCGCAGTAAGGATGGCTAGTGTAACTAGCAAGAATACCACGAAAGCAAGAAAAAGAAGTACGCTATTAACTATTAACGTACCTGTCTCTTCCGAAACGAATGAGTACTGTATCTATGTGTGCGCTACCATCGATAACCTCGAGTCT
+
>>CC@CBB@CBBCCBCBC?CCF<;;09>@<?CCCBC?B:;;BBBBC?@A?@?BBB:;:::;%;49??CBA@?8::9-:>@ABBB069269>>>2>>CBCAAACCC;:9;?BB@DBB?BCBBCCCBBBCDDCBBB?BDCC?B@BBA?@B:?;???;?BBFCCBB?A@ABCC?BB?BBF?ABABH=AAB@CCAAA2AA:???@BAA>>:>:==AB:=:=@BBB@BCABABA@C?CCC<AAC?BBBC99::9:A@@@;000///55552.(....3330602228888;
@ATNG8:04237:06774
GATGGTAGGCGAGAGTGAGACGCAGTACTCATTCGTTTGGAAGAGACAGGTACGTTAATAGTTAATAGCGTACTTCTTTTTCTTGCTTCGTGGTATTCTTGCTAGTTACACTAGCCATCCTTACTGCGCTTCGATTGTGTGCGTACTGCTGCAATATTGTTAACGTGAGTCTTGTAAAACCTTCTTTTTACGTTTACTCTCGTGTTAAAAATCTGAATTCTTCTAGAGTTCCTGATCTTCTGGGTCTACGCTCGTCGCGCTACCATCGATTACCTCGAGTCT
+
ACCD?BBB?BCBBCBA@ACC;9;CCBBBBB;:9:BAA=B@C@CCBBCBB?CCAAA@C<@?@?=??BBBBBBAAA<??DCD3BB?B:979AAA?BB@<@@000>@@@:@BCBBBB?<??C<@<>?AAA??95;;99+//99@@@@@BBB??===;>>>=BB<?<?B>>>=BBB=?@?@A5?;>:;;;;;*:<:9<.7/////:9<>18888(5::79299;;4;///8996>=ABA;==///;;6666A===?>=>===?;;;A=B@@@@@:===GF>>>===
@ATNG8:04239:06775
GATGGTAGCGCACACATAGATACAGTACTCATTCGTTTCGGAAGAGACAGGTACGTTAATAGTTAATAGCGTACTTCTTTTTCTTGCTTTCGTGGTATTCTTGCTAGTTACACTAGCCATCCTTACTGCGCTTCGATTGTGTGCGTACTGCTGCAATATTGTTAACGTGAGTCTTGTAAAACCTTCTTTTTACGTTTACTCTCGTGTTAAAAATCTGAATTCTTCTAGAGTTCCTGATCTTCTGGCTCTCGTAGACAGATACTACCATCGATAACCTCGAGTCT
+
;5:;9===BCCC=BB@996@<@@@=BA;;===<AAA@:@@:;5><<?;?@9BBBBB@B>@ABA6;8;A;55654;.44444$44.4:==5;;;>7<<<1667;@DCCCAICCCBECCACCC@B@CCEBAA;;6;BAA?BBBBCABACBBBBBBCC@B@@=@A=A?BBBCBCCBB>BCCCC9CBC>AAFFF5BCCCC>C@@ACBBABBFCDHD5DDCCCAB@BCADCCBBBC@C@BBBBBB>@@A?ABCCBBBDDDCCBBBCCCCC?A;;;@;;593:==@AAAA
@ATNG8:04240:06774
GATGGTAGGCGAGAGTGAGACGCAGTACTCATTCGTTTCGGAAGAGACAGGTACGTTAATAGTTAATAGCGTACTTCTTTTTCTTGCTTTCGTGGTATTCTTGCTAGTTACACTAGCCATCCTTACTGCGCTTCGATTGTGTGCGTACTGCTGCAATATTGTTAACGTGAGTCTTGTAAAACCTTCTTTTTACGTTTACTCTCGTGTTAAAAATCTGAATTCTTCTAGAGTTCCTGATCTTCTGGGCAGACTCTCACACGCCTACCATCGATAACCTCGAGTCT
+
>@:;05==8>BCBBCBBBBB<@A@FBA@AA;;5;;;;0;B=A?BAAADED@CCCBA=A8;;CC?B?@:8:C?@@@;99989':><=:9:/9AAC@BCC?CB<@??BEH@DAAAABBC?>>?=D=@>@@>>>A;A@@@<@??>>>;;;@@AA@@@@=@@@=??;?8==;;;;>=>7:6656(57=39:???/;;99919///699==>:=DGE/A:<:A:>:>B=A;;;AAA;>;>D>>;;777==6=:////67;=>D;;306==4----7774=963333---
@ATNG8:04248:06782
GATCTCGCTGATGATATCTCCAGAAGATCAGGAACTCTAGAAGAATTCAGATTTTTAACACGAGAGTAAACGTAAAAAGAAGGTTTTACAAGACTCACGTTAACAATATTGCAGCAGTACGCACGCAATCGAAGCGCAGTAAGGATGGCTAGTGTAACTAGCAAGAATACCACGAAAGCAAGAAAAAAGAAGTACGCTATTAACTATTAACGTACCTGTCTCTTCCGAAACGAATGAGTACGTGTGACGTACGTGAGCTACCATCGATAACCTCGAGTCT
+
@CCCCBBBBBBBCCCB@@@B@DDCADCCCCDAF?BBCBBBB@CC>A>A@@>?>>>.==BBCBBBBB?<;3;<>AA@@1@C@C@CCC;CDDACAAACCCDC?B?BD?A@D>??BBCCCCBBBCCCCCC=CCDD=AABBBBBB?C@D@@?ACAABCBA>ABBCCC@BC?989<>>BBB<@>>;998989%9?;>989BCC@>9=6::BB:>;>@BCC@::;@@AA@D@BBB=BDC@CBBBBBBCAAAAABBCCDCBBAAABB@@@000@@@:@:AB?@?===
@ATNG8:04250:06787
GATGGTAGCTCACGTACGTCACACGTACTCATTCGTTTCGGAAGAGACAGGTACGTTAATAGTTAATAGCGTACTTCTTTTTCTTGCTTTCGTGGTATTCTTGCTAGTTACACTAGCCATCCTTACTGCGCTTCGATTGTGTGCGTACTGCTGCAATATTGTTGACGTGAGTCTTGTAAAACCTTCTTTTTACGTTTACTCTCGTGTTAAAAATCTGAATTCTTCTAGAGTTCCTGATCTTCTGGAGATATCATCAGCGACTACCATCGATAACCTCGAGTCT
+
BBBB@BCDCDBBBCCCBAABABEDBBBCCC@@<@CCC>CIBCACCCBDBB?CED??>@>B@BC@C?BCCBABABC>A????1?>;>87778AAD>AAC?BA799:BBB@BCBBB@@@@BB?:?<AAAAA@>>:????:>>?;;;>AAAAA>?>?A<?A?;AA:;<BDCBBBCFJAEBBBB<B@D@BBCCC5CDCDD>CAA@BBCCCC@CGCG5BAABB@D@CC?ABBBBBB?B?BBBFBB>AAD@CCDCCCCCCCBBBCCCCCC@B9::@:959?BABBB@@@
@ATNG8:04262:06791
GATGGTAGTATAGAGCTCTACATAGTACTCATTCGTTTCGGAAGAGACAGGTACGTTAATAGTTAATAGCGTACTTCTTTTTCTTGCTTTCGTGGTATTCTTCTAGTTACACTAGCCATCCTTACTGCGCCTCGATTGTGTGCGTACTGCTGCAATATTGTTAACGTGAGTCTTGTAAAACCTTCTTTTTACGTTTACTCTCGTGTTAAAAATCTAGAATTCTTCTAGAGTTCCTGATCTTCTGGGTGCGCTACAGTCTCTCTACCATGATAACCTCGAGTCT
+
@@?;8<<===??;===666>>>===?<?ALDD?CBBB>BD@D=@@A@?@D?BAB::59<@@AB;@<?9:9B>=89337333$3349378(39996::=49A3333;=634388566.555+2+2.....9).28;:399555555755677?>@;@9:6:<:<;>>>;;;?>>5777AB5A;>8;;;;;):;665,59<665=>==/7565(.9---9)-*-=5;89>>>=>D<>==@??677:<2///<<=@=::<///::=::5:==>==:=;?<<<<//-
@ATNG8:04276:06774
GATGGTAGCGAGCGAGTGTGTATACCAGAAGATCAGGAACTCTAGAAGAATTCAGATTTTTAACACGAGAGTAAACGTAAAAAGATGGTTTTACAAGACTCACGTTAACAATATTGCAGCAGTACGCACACAATCGAAGCGCAGTAAGGATGGCTAGTGTAACTAGCAAGAATACCACGAAAGCAAGAAAAAAGAAGTACGCTATTAACTATTAACGTACCTGTCTCTTCCGAAACGAATGAGTACGTGTGCGACGTGTCTCCTACCATCGATAACCTCGAGTCT
+
CCBB@CBBBB@@@CCECCCCCBBBD?CCC?CBCDAA?A?BAECCCB>BB>B@CBBCC@BB1A?ACCDCCCDDCD?CC>>>>>0>B@C=BAB7BBB?CCCCCCCCB?C?CC?BAD?BBAABBBCCBBBCBBCC?BB@@=@BBBBBBB?B?CBB@BBBEEBBB?BCDCCC?AC?AAC=@ACCC;><=9787777%8>;?@?ACBBAB?B577CC=<9<=BAA>AB@@@BB@C@ABA=AAB?;;:BBA@AA@????@?CCCBBBC?@AA@C>>>@>>9>?@>@@>=>=
@ATNG8:04277:06787
GATGGTAGAGAGACTGTAGCGCACCCAGAAGATCAGGAACTCTAGAAGAATTCAGATTTTTAACACGAGAGTAAACGTAAAAAGAAGGTTTTACAAGACTCACGTTAACAATATTGCAGCAGTACGCACACAATCGAAGCGCAGTAAGGATGGCTAGTGTAACTAGCAAGAATACCACGAAAGCAAGAAAAAGAAGTACGCTATTAACTATTAACGTACCTGTCTCTTCCGAAACGAATGAGTACGTGTGCGACGTGTCTCCTACCATCGATAACCTCGAGTCT
+
A?@@>ACCCCCCCC@ABCCCCDCCC=CCC@CBBC@@?A?BBCCCCB?BB>B?BBB@@@?@2@?BBBBBBBCBBB=@@AAAAA2AE>B5;;;.;A@>@EBCECC;;:;ACC@CDD:;:A@@@BACCCBBBBAA?@CCC=@@CBBBBB?B@C@@>@BBBBBBB?CBBBCD>BA?BBB=??BAB<BAA<@@??@2@D?>??CB@@==:=;>>BB=B=>>ABB@CDACABB?A>ABB<BBD@CCABBBBA@A???ABBB?AAAAB;?>@<A>>>><=5;5:AA;;;>>
@ATNG8:04278:06753
GATGGTAGTATCTGTCTACGAGAGCCAGAAGATTCAGGAACTCTAGACGAATTCAGATTTTTAACACGAGAGTAAACGTAAAAAGAAGGTTTTACAAGACTCACGTTAACAATATTGCAGCAGTACGCACACAATCGAAGCGCAGTAAGGATGGCTAGTGTAACTAGCAAGAATACCACGAAAGCAAGAAAAAAGAAGTTACGCTATTAACTATTAACGTACCTGTCTCTTCCGAAACGAATGAGTACTGTATCTATGTGTGCGCTACCATCGATAACCTGAGTCT
+
5:;;7<<4549999555<<9;;;;;8<65.5::)//;4:)//888885446<.44433333$3-333333/////(////888$//1839::+944.4;;;;<<>>1/)/7)//7)//99<;;;;;;;BBBDHA;96D?B??;?>:=29.59525;?>;;<<8555;;<8==9<;;8;;;==5:882877777$77133,3;;;:9:5:6::=:373796968@;>655<7<7499,333-3::;98834383338773333379887699222::3949999=55
@ATNG8:04237:06801
GATGGTAGTGATAGAGATCAGACATCAGAAGATCAGGAACTCTAGAAGAATTCAGATTTTTAACACGAGAGTAAACGTAAAAAGAAGGTTTTACAAGACTCACGTTAACAATATTGCAGCAGTACGCACACAATCAAAGCGCAGTAAGGATGGCTAGTGTAACTAGCAAGAATACCACGAAAGCAAGAAAAAAGAAGTACGCTATTAACTATTAACGTACCTGTCTCTTCCGAAAACGAATGAGTACGATGAGAGAGCTCTCTCTACCATCGATAACCTCGAGTCT
+
95;=056@;??CBBBCCDCBCCCB>>CCCACB@@00+/5:::A?AB?@A?D=?@BBCDDC+=6888888===B=6=BCCBBB2@@;>5>==0?:;59:95595:<7<9==:=BA9AA?@B;::A;;9@@@>A<@@CC>CBB?@@?A>C>AAB?@@@>@C=><?A@?AB?@=9=>>)/////)/>@;999999%9827???<8687).*.55:(/)/599><AABBBBB9<87777&7;;6=:??B:@@C==>BBBABA?9::<<<>=:=999:8:<A<AB>>=>8:
@ATNG8:04238:06818
GATGGTAGCAGACGTGACAGAGCGCCAGAAGATCAGGAACTCTAGAAGAATTCAGATTTTTAACACGAGAGTTAAACGTAAAAAGAAGGTTTTACAAGACTCACGTTAACAATATTGCAGCAGTACGCACACAATCGAAGCGCAGTAAGGATGGCTAGTGTAACTAGCAAGAATACCACGAAAGCAAGAAAAAAGAAGTACGCTATTAACTATTAACGTACCTGTCTCTTCCGAAACGAATGAGTACAGAGAGTACGATATGTCTACCATCGATAACCTCGAGTCT
+
<>BC@CBBBB??>===?===?@??CAC@@5;:;9?@?C;>>><<??=?@;=6==::989<'843338696//(/6.6/0////$59494999+9;:4;;;=9::54057<;7<;:7;A@@BB>@BB???@?@??ABDC@CBCCDDBB?B@CCC?B@@@A@@@?CCCBBB@BC>??>?A<=>B:8883377788%79:9726<8>?>=C525<=4=;=<ABB?AAABAAB@C>AAE>CAA;??>?@A???@@@@AAABBCBBB@??AA=A@@@A==1818@@==>A?
@ATNG8:04239:06801
GATGGTAGCATCATGCATATCTCACCAAAGATCAGGAACTCTAGAAGAATTCAGATTTTTAACACGAGAGTAAACGTAAAAGAAGGTTTTACAAGACTCACGTTAACAATATTGCAGCAGTACGCACACAATCGAAGCGCAGTAAGGATGGCTAGTGTAACTAGCAAGAATACCACGAAAGCAAGAAAAAGAAGTACGCTATTAACTATTAACGTACCTGTCTCTTCCGAAACGAATAGTACTGCGTCTCACTCTCGCCTACCATCGATAACCTCGAGTCT
+
BBBC?CCCB@@@B@AADCBBCCGDE?@@=ACBBBB?B@BCCCCCD@BB=?;<??99999)9<=?@BCCCC@?>8<@998929@<A2:::*9<?=@BBBBBAAA=@<=<6<>>;@AA<<<AAAA??@;;;A<??>@:>;>>CDAA;A;;=B@A88:>>BB=@?@=AA?BB?BBC?BBAAA3::=8=AAAA/7858@EABBA>>:=:>@@@<@<@@778=B????@@<@<@==6:00,0>==@@BCBAAAAB>>>B@@CC=BBB<>6668//,/7;;@===A?
@ATNG8:04239:06810
GATGGTAGCTCGCTGATGATATCTCCAGAAGATCAGGAACTCTAGAAGAATTCAGATTTTTAACACGAGAGTAAACGTAAAAAGAAGGTTTTACAAGACTCACGTTAACAATATTGCAGCAGTACGCACACAATCGAAGCGCAGTAAGGATGGCTAGTGTAACTAGCAAGAATACCACGAAAGCAAGAAAAAGAAGTACGCTATTAACTATTAACGTACCTGTCTCTTCCGAAACGAATGAGTACATAGATATACGTATAGCTACCATCGATAACCTCGAGTCT
+
@596:=>=BCCA;@CBA@;99B@@A?@AA=ABBC@@=@?CCCCCBD?BB?C>AABBBCCC3C>A@CCCCCBBBB>AABCFFL5CC@C=AAA9AFFAICBCCCD@@=@?BB>AAC?BBCBCCDGDCCBBCCCC?DCCC?CBBBBBAA>A?A@@>@BBDCCCC?BBDBBB?BB?BBB=@ABAA9?894:@@@A2BC?B???B@@;<8;=????7;6;AAAA@BCBBBBB@B?BDF>@??@BBCBBBBBBCCAAABC>>>>>?>>>8808898==>:?:==>>>;;;
@ATNG8:04242:06828
GATGGTAGTATAGAGCTCTACATAGTACTCATTCGTTTCGGAAGAGACAGGTACGTTAATAGTTAATAGCGTACTTCTTTTTCTTGCTTTCGTGGTATTTCTTGCTAGTTACACTAGCCATCCTTACTGCGCTTCGATTGTGTGCGTACTGCTGCAATATTGTTAACGTGAGTCTTGTAAAACCTTCTTTTTACGTTTACTCTCGTGTTAAAAATCTGAATTCTTCTAGAGTTCCTGATCTTCTGGGTGCGCTACAGTCTCTCTACCATGATAACCTCGAGTCT
+
:CCC>AAB><<ABBB?BB=>?AAABA@@@@;>7?BCC=?A>@?B@@@@AA<???9958<AABB?A?A9:8@733;8=BDCC3>?:<9::.9???<A89829@8=?@@?A=BAAA?@@@:>==8=8=<<///73-66<<-/-99///666@>>>>>A5;;;7::5:4:=>::7999.22==A+;49277;;;.;9:8=7==??@@??>>9>>>>/>;;;?=B<@@;>>AA;;;<@>@@@A@@<@?AA9>=:::@???AAAAA??@@@=::;B==07-----99;;
@ATNG8:04244:06844
GATGGTAGTATAGAGCTCTACATAGTACTCATTCGTTTCGGAAGAGACAGGTACGTTAATAGTTAATAGCGTACTTCTTTTTCTTGCTTTCGTGGTATTCTTGCTAGTTACACTAGCCATCCTTACTGCGCTTCGATTGTGTGCGTACTGCTGCAATATTGTTAACGTGAGTCTTGTAAAACCTTCTTTTTACGTTTACTCTCGTGTTAAAAATCTGAATTCTTCTAGAGTTCCTGATCTTCTGGATATGAGTGACTCGTGCTACCATCGATAACCTCGAGTCT
+
BCBC?BBBC?A@CCCCBBBCC<:;CB@ABBAB?CDEE>CC:;9<BCAACA>AAA::59<A?BB?B?BBABBB9447=<;==+9@8@787(388>;?>?8=A:???B@A@C????:;;;?@A<@<>=>>A====;;:@8<9:///;;;???????>5;8817>5:5;AA===>??:>>BCF6A<?<?@@@@/>>>BB6;:;==96/./06888(4-/.827277378:>??>=C9?@@<<=///=9==<<@===>?>>;;;>>:::5:776;33-30---33-,,
@ATNG8:04247:06844
GATGGTAGAGTACAGTGTAGTAGACCAGAAGATCAGGAACTCTAGAAGAATTCAGATTTTTAACACGAGAGTAAACGTAAAAAGAAGGTTTTACAAGACTCACGTTAACAATATTGCAGCAGTACGCACACAATCGAAGCGCAGTAAGGATGGCTAGTGTAACTAGCAAGAATACCACGAAAGCAAGAAAAAGAAGTACGCTATTAACTATTAACGTACCTGTCTCTTCCGAAACGAATGAGTACACACTCTCATATGACACTACCATCGATAACCTCGAGTCT
+
EDCD=AACBBC@@@BECCCHCBBBC@CCD@DDBBBB@B@BBDDDBA?ADACABBBAAAAA2A?CBBBBBAA>>=3<=:::;;*;@>B?CDC=DCDBDBEBCDCCC?B@BB@BCD?CCCCDCECEBBCDDDAB?BCBB?BBBBBABB>C@CBA?ACCCD@AA?BBBBBC?BB?999?BAABB=B@>;99999(:@?CBAAC>>>D:=:>@A@<@<?@CBB?BA???@?=??BCC>BBC?CCCCABBBB@@>AAC=<=<@000@@@A=BB@AA8929<<8=>;676
@ATNG8:04248:06805
GATTAGCGAGCGAGTGTGTATACCAGAAGATCAGGAACTCTAGAAGAATTCATGATTTTTTAACACGAGAGTAAACGTAAAAAGAAGGTTTTACAAGACTCACGTTTAACAATATTGCAGCAGTACGCACACAATCGAAGCGCAGTAAGGATGGCTAGTGTAACTAGCAAGAATACCACGAAAGCAAGAAAAAGAAGTACGCTATTAACTATTAACGTACCTGTCTCTTCCGAAACGAATGAGTACGTGTGCGACGTGTCTCCTACCATCGATAACCTCGAGTCT
+
;;;?BBBB?@@BBBBCC@AA;:;=BBB>A@?;;;6;?CCCBBBB=A?10+000/:7;;;;&85<=<<==;;<==39933999)7918-773&3774::88333333(3,37177868887=<==@>CCCEBCCACCBB7;;AAABCB?B?B;::;CCCCDDD@CBAADD@A@>ADF>AABAA9A9979BDCD3CC?AABBBFCBB?C>BABB?B@>?BCD@DCBBBBB@C@CCC=BBD?AAACCCCBAA:9:99=>BBCBBC<@AB>@7777<918:599>=777
@ATNG8:04248:06849
GATGGTAGCGAGCGAGTGTGTATACCAGAAGATCAGGAACTCTAGAAGAATTCAGATTTTTAACACGAGAGTAAACGTAAAAAGAAGGTTTTACAAGACTCACGTTAACAATATTGCAGCAGTACGCACACAATCGAAGCTCAGTAAGGATGGCTAGTGTAACTAGCAAGAATACCACGAAAGCAAGAAAAAGAAGTACGCTATTAACTATTAACGTACCTGTCTCTTCCGAAACGAATGAGTACCTCTCAGACGCTCGTCCTACCATCGATAACCTCGAGTCT
+
>>:;=A@BBBBBACBCCCBBBABBA@EBC@CCCA;;6:49@@<>??=?B?B?A?B;<;<<*;>CCCCEBBB;;;0;;;;;;;';B;@>AEE2CCCADABAABBBC?B>@@=@CC?CCBBBCCCBBBCCCCCC?@B??<@BBBDCCB?B>B@@<@BBCBBBD?CCCCEC?BA@@@@>@?AAA299@<@@@@A2AA?BBBBBBBBF>A=@A??;;;?=BBG@CB;;;BB@B@CDD>DCC@B@@@BCB@A@@CDCCAAA@CCCD?BBB@B??:<;;5;:>>??AAAB
@ATNG8:04249:06830
GATGGTAGCTCACGTACGTCACACGTACTCATTCTTTTCGGAGAGACAGGTACGTTAATAGTTAATAGCGTACTTCTTTTTCTTGCTTTCGTGGTATTCTTGCTAGTTACACTAGCCATCCTTACTGCGCTTCGATTGTGTGCGTACTGCTGCAATATTGTTAACGTGAGTCTTGTAAAACCTTCTTTTTACGTTTACTCTCGTGTTAAAAATCTGAATTCTTCTAGAGTTCCTGATCTTCTGGTATGACTAGTGTACTACTACCATCGATAACCTCGAGTCT
+
<<ADACCBB@BBA@@<666BBCDDCCBBBGCC>::;;6;B?CBBBDCCC?AABBB?C9;;CC@E@CDCBBBCCC?BCFCD5AA@>;99*7;<<:>>B8@@<@AABBB????AAABC@CCC?A@BCA<<889>AABB?CC?????===BBC@===88885;A;@;@A>=>=@@@:==DGD6=:=:>9>==,99:=@,//66;;;>A>3:;::*:::9=3:5;=;A@@???D<@<??>==?:?>?7;;AAAAAA@A@@A?;;;@@F=@@<<://+/763369///
@ATNG8:04250:06831
GATGGTAGTAGTCTGGTCTACGAGAGCCAGAAGATCAGGAACTCTAGAGAATTCAGATTTTTAACACGAGAGTAAACGTAAAAAAGAAGGTTTTACAAGACTCACGTTAACAATATTGCAGCAGTACGCACACAATCGAAGCGCAGTAAGGATGGCTAGTGTAACTAGCAAGAATACCACGAAAGCAAGAAAAAGAAGTACGCTATTAACTATTAACGTACCTGTCTCTTCCGAAACGATGAGTACTGTATCTATGTGTGCGCTACCATCGATAACCTCGAGTCT
+
/7771---/---5--(-//://59955.5555:<565;:?466A==:::>:C79;;77777$7,73999:33399199444444#44.58@@@0<661559;;5555.45::7:::5555<>>9<@A:99ABBB?C@@A?BCA@@A:94;;;;949=<<:9:>:==?888:77177366///;*//80/////$/838<=343777,2-2:::49498??B@A>?;0/06:38881<0////89:::;;<444<<;;;:3373<22,22228..(.0...65565
@ATNG8:04251:06834
GATGGTAGCAGACGTGACAGAGCGCCAGAAGATCAGGAACTCTAGAAGAATTCAGATTTTTAACACGAGAGTAAACGTAAAAAGAAGGTTTTACAAGACTCACGTTAACAATATTGCAGCAGTACGCACACAATCGAAGCGCAGTAAGGATGGCTAGTGTAACTAGCAAGAATACCACGAAAGCAAGAAAAAGAAGTACGCTATTAACTATTAACGTACCTGTCTCTTCCGAAACGAATGAGTACAGAGAGTACGATATGTCTACCATCGATAACCTCGAGTCT
+
:;>>;>=<<<===5655;;;;;>AA?A@@-0000::.97<?999AD?@@?A>@CABACB=+=8??<:::::88:.///////$/:27)555&5;:5;666===<?:?;@?=@AC?BBC?B;99;A996CBBD?AAAA=@?ACC@??@C>@@C?@@A@BA;?=>99;8;28<48;<8>===>443;637789(8@:;:;:;@;;=8>5;;;::@888::9@A:45547:=388?<?AC@B@@@BBBCB@@>>?ABCBBBBB???AE<?888:;;:@;?>==:776
@ATNG8:04255:06849
GATGGTAGGTGCACATGAGTGTATCCAGAAGATCAGGAACTCTAGAAGAATTCAGATTTTTAACACGAGAGTAAACGTAAAAAGAAGGTTTTACAAGACTCACGTTAACAATATTGCAGCAGTACGCACACAATCGAAGCGCAGTATGGATGGCTAGTGTAACTAGCAAGAATACCACGAAAGCAAGAAAAAGAAGTACGCTATTAACTATTAACGTACCTGTCTCTTCCGAAACGAATGAGTACGTGTGCGACGTGTCTCCTACCATCGATAACCTCGAGTCT
+
<<>C@BCC@CCBBBCCBCCCCBBBD?DCC?CBBBBB?B?BCCCCBC?CC@C?BBA?@A@A2A@CCCCCCEEFCD>DCBCCCB2BC?B>BBB9BAB@CCCCCCCA@=A@DC??@@>BCC??@CCCDCCCCCCC@CCAA?ABCCCDDBBB?B8898BBBBCBB?BBBBBB>AB>BCD788A>=6?66/6:::;.=?;@888B@>>?5:5;==@<@<AADDC@CCA@@CB@C?BBD<BAC?BBBBBBBBBBBBBCBBBBABBBC?BBC?C788D@@<A=<AA<>;@@
@ATNG8:04257:06841
GATGGTAGCATCATGCATATCTCACCATAAGATCAGGAACTCTAGAAGAATTCAGATTTTTAACACGAGAGTAAACGTAAAAAGAAGGTTTTACAAGACTCACGTTAACAATATTGCAGCAGTACGCACACAATCGAAGCGCAGTAAGGATGGCTAGTGTAACTAGCAAGAATACCACGAAAGCAAGAAAAAAGAAGTACGCTATTAACTATTAACGTACCTGTCTCTTCCGAAACGAATGAGTACGTGTGCGACGTGTCGTGCTACCATCGATAACCTCGAGTCT
+
997>;88:?995;:66>B>>DC@@@=944.4444457;8>><<<BD>@A=>4=8666888)85///6566/0/8////////$5949.555&555.5:555<<::7;8<<7<5945@?>AD>;;;;;;=;@?@BBBC?BADBAACG?B?BAA>AACC@?@@=AABCAB=AA=???<?<==A89771333377$7>87758::>7857.55889>;==ACA<?>?=?=>;@<??A788=;;;;<@???=@@787@@@?@A>>>?@B@@<@???@88185;;>??;;;
@ATNG8:04259:06821
GATGGTAGTGTCATATGAGAGTGTGTACTCATTCGTTTCGGAAGAGACAGGTACGTTAATAGTTAATAGCGTACTTCTTTTTCTTGCTTTCGTGGTATTCTTGCTAGTTACACTAGCCATCCTTACTGCGCTTCGATTGTGTGCGTACTGCTGCAATATTGTTAACGTGAGTCTTGTAAAACCTTCTTTTTACGTTTACTCTCGTGTTAAAAATCTGAATTCTTCTAGAGTTCCTGATCTTCTGGTATGACTAGTGTACTACTACCATCGATAACCTCGAGTCT
+
CCCC@CBB??@CDDGBBBCCCDCCCCCCCDCB@CCBD>CC@C@CCCCCCC@GJDCC@C?BBCC@D?BBBCCCBBB=BDDDD0CB?CBDC>DCBB@CCB@BF?CCCCCD?CCCCCCCC@CCC@D@CCCCCCCC@CCBB?BBCCCCCBCCBCCBCCC@BBC?BC@E@BBBBBCCCC@CCCCC;C@D?BBBBB5CGCCD=BBCCCCCBCC@CCCC5GCCCC?BAEE@CBBBCCC@C@BBBCCC>B@C@CCCDCCBBBCCDHCBBBCCC@C9::A@?<@?BACBB???
@ATNG8:04263:06846
GATGGTAGTATATCGCGTCGCTATCCAGAGATCAGGAACTCTAGAAGAATTCAGATTTTTAACACGAGAGTAAACGTAAAAAGAAGGTTTTACAAGACTCACGTTAACAATATTGCAGCAGTACGCACACAATCGAAGCGCAGTAAGGATGGCTAGTGTAACTAGCAAGAATACCACGAAAGCAAGAAAAAAGAAGTACGCTATTAACTATTAACGTACCTGTCTCTTCCGAAACGAATTAGTACGTGTGACGTACGTGAGCTACCATCGATAACCTCGAGTCT
+
BBCB@BBBBBBBDCFCCCBBBCCCB@BBCCCCDBB?C?BBCCCCC?BB@C?BBBDCDDG2D@BBBCCCCBBBB;@@;;;;;*;C?CACCC<CIFADCCCBCCBB?C@CC@CCC@CCCBCCCCEDCBBBBBB?CCCD?BAAABBBB?B@DBB?BCCBBBCC?CCCCBB?BC@AAA<??BDB=A==9:99999%9?<=858A@?;:7:;;;AB:A<AADBB@BBBABBA>A?BBB<BBC?B?ABABCCCC@@@CBBBCBBBAAABBB@B999@=<8><>>>A@>>>
@ATNG8:04265:06800
GATGGTAGGCGAGAGTGAGACGCAGTACTCATTCGTTTCGGAAGAGACAGGTACGTTAATAGTTAATAGCGTACTTCTTTTTCTTGCTTTCGTGGTATTTCTTGCTAGTTACACTAGCCATCCTTACTGCGCTTCGATTGTGTGCGTACTGCTGCAATATTGTTAACGTGAGTCTTGTAAAACCTTCTTTTTACGTTTACTCTCGTGTTAAAAATCTGAATTCTTCTAGAGTTCCTGATCTTCTGGTGAGATATGCATGATGCTACCATCGATACCTCGAGTCT
+
@;BC?CBC@CBBBCBCGDBB966>>CCBCCDF@CAAA=@DADACCBBCBB?BBBBB?C?BAAB>A>ABEBCABCC8@:=;;+37/3;;;3;BA@<@99:-9>2783;==7=BBBBBBB=@=A3838DD?>=>>=??@?<A>==C@@>==@??@::::=8818>:>;?@???BB==:=ABBC5C=C7;;AAA/;;;@@9@>>>>>=>DA5;;;:+;==>@:>:=A<?>BB@??;?>>>>==@///<6;<9:::@@???======@?>:<6777///7<<;699:/
@ATNG8:04265:06820
GATGGTAGGCGAGAGTGAGACGCAGTACTCATTCGTTTCGGAAGAGACAGGTACGTTAATAGTTAATAGCGTACTTCTTTTTCTTGCTTTCGTGGTATTCTTGCTAGTTACACTAGCCATCCTTACTGCGCTTCGATTGTGTGCGTACTGCTGCAATATTGTTAACGTGAGTCTTGTAAAACCTTCTTTTTACGTTTACTCTCGTGTTAAAATCTGAATTCTTCTAGAGTTCCTGATCTTCTGGTATACACACTCGCTCGCTACCATCGATAACCTCGAGTCT
+
DCDC@CCD@BBBBBCDCDCCA<BCCCBBCBAA?ABBD>CC@C>BBCCCBB>@ABBC@C?CBCC@B?CCBAAACCB?ACCBC1B@=A999(3:<?=BBB?A?4:99@>?>=>>BBBBD?B>D8;7;@@@>>>?<AAAA:>=?@???>>=??A@@@@7::@<@@=B389;??>?>>9<8888)7491:>>>>.;;;<<+//////6//5-655&2555:3932202::;5550538;;=>>7;;B<???;<;@@@;<;>?F@AA??;?;;;@?C;?7;;C>====
@ATNG8:04266:06838
GATGCACGAGTCACTCATATCCAGAAGATCAGGAACTCTAGAAGAATTCAGATTTTTAACACGAGAGTAAACGTAAAAAGAAGGTTTTACAAGACCCACGTTAACAATATTGCAGCAGTACGCACACAATCGAAGCGCAGTAAGGATGGCTAGTGTAACTAGCAAGAATACCACGAAAGCAAGAAAAAGAAGTACGCTATTAACTATTAACGTACCTGTCTCTTCCGAAACGAATGAGTACGATGAGATCTCGTGTGCTACCATCGATAACCTCGAGTCT
+
@BCCCDDBBBCCDCCGBBBBC@BCC@CBBBAA?AACCDCDCC@CC@C@CCCBBBBC0C?AAAABCCC99959AABDCC3CE@E@CDC<CGIAEFEC>CCDD@C@BB?BEC@CBBBBBDCCCCCCCBBB>@@AC?BBAAACBD@D?BBB@BBBBBABB>AAAACB=BC@CCC<>=977-9>?=@CBAA2::8:BCCCBBBD>A=@@?@=@=BCCBB@BBAAAAA@C?AAA9?CC@BCCCCCBBCACCCBBBABBBB@@@A@?>A8;;>993:<?ACFCAAB
@ATNG8:04269:06812
GATGGTAGTACATGATAGACGACACCAGAAGATCAGGAACTCTAGAAGAATTCAGATTTTTTAACACGAGAGTAAACGTAAAAAGAAGGTTTTACAAGACTCACGTTAACAATATTGCAGCAGTACGCACACAATCGAAGCGCAGTAAGGATGGCTAGTGTAACTAGCAAGAATACCACGAAAGCAAGAAAAAGAAGTACGCTATTAACTATTAACGTACCTTCTCTTCCGAAACGAATGAGTACCTCTCAGACGCTCGTCCTACCATCGATAACCTCGAGTCT
+
@A@A?CCCCCCBA@?CCBBCBCBBB=B9;45;9///)/)/::99<<75505:334555555#549<>GCCCCCCD>CCBBBBB3AA=A?BBB;BGF@CBECCCCBA>A@DD@CBB?BBCCBBBBBCCBBBBDE@CCBB>ABB@@B??<A@CAA?ACGGCCDC?BACCCC?BB@CBB=??BA?:A>>9>BABB3BB?BAAACCBBB?B?BDCD>A>AADCC@D;;;CC@B?BEE>CCC?BBCCBBB?CCBBBDCACABBABB@???<?000===9=<@CCBBAAA
@ATNG8:04270:06826
GATGGTAGGACGAGCGTCTGAGAGGTACTCATTCGTTTGGAAGAGACAGGTACGTTAATAGTTAATAGCGTACTTCTTTTTCTTGCTTTCGTGGTATTCTTGCTAGTTACACTAGCCATCCTTACTGCGCTTCGATTGTGTGCGTACTGCTGCAATATTGTTAACGTGAGTCTTGTAAAACCTTCTTTTTACGTCTACTCTCGTGTTAAAAATCTGAATTCTTCTAGAGTTCCTGATCTTCTGGGCTGCGCTGTATGCGCTACCATCGATAACCTCGAGTCT
+
A??B>BBC@BCA@:;5@A@@@@@A?BBBCFCC@CBBE=C?B@CCCDCCC>BBBCB?B?BBCC@CBDCBBBBCCB?BBA?A0;;7;CCD>BBBJ?CCCAGD?A@ABBB?BBBBCC@A<AAA=A@ECBBBB;;7;AAB@CCBAAAB@DBBCBBAA@@BBB@BB>A>AAC;;:@@?9=9999&92929:9;:*:BB@B;9:B@BCA@@>49994$4;?@B@C@CB?BBAA@?@?B@DBA;:;HGCGGFCCCA;;;@ABCBBBBB@A=@;;9@::4:?BBCBBBBB
@ATNG8:04271:06823
GATGGTAGCGCACACATAGATACAGTACTCATTCGTTTCGGAAGAGACAGGTACGTTTAATAGTTAATAGCGTAACTTCTTTTTCTTTGCTTTCGTGGTATTCTTGCTAGTTACACTAGCCATCCTTACTGCGCTTCGATTGTGTGCGTACTGCTGCTATATTGTTAACGTGAGTCTTGTAAAAACCTTCTTTTTACGTTTACTCTCGTGTTAAAAATCTGAATTCTTCTAGAGTTCCTGATCTTCTGGATAGCGACGCGATATACTACCATCGATAACCTCGAGTCT
+
>::;8=====<666;;;;@??;;:@:;5<<@@?ADEE=BC@C@;;9;;@<8:@:955)4399;>.;59949;4405=7;;?><'499(9::=5===?<>>C@BB=AAA@CE@ICCBBBBB?BBA?B@CBBBAB;;5;AAA>BBB;;:AAB>??@@AC:;:BB?BB8;6:@AABBBBB>B;;;;;*;4;4;:DDG1BCDCE>B@@>@A@;5929999(9AA@A?A?DC?ABA;;:A=A?BDBBBB?AAC@BCFCCCCFDCCBBCC;;;BB>A;;;A@@=?????BBBCB
@ATNG8:04272:06808
GATGGTAGGCGTGTGAGAGTCTGCCAGAAGATCAGGAACTCTAGAAGAATTCAGATTTTTAACACGAGAGTAAACGTAAAAAGAAGGTTTTACAAGACTTCACGTTTAACAATATTGCAGCAGTACGCACACAATCGAAGCGCAGTAAGGATGGCTAGTGTAACTAGCAAGAATACCACGAAAAGCAAGAAAAAGAAGTACGACTATTTAACTATTTAACGTACCTGTCTACTTTCCCGAAACGAATGAGTACTATGTAGAGCTCTATACTAATCGATAACCTCGAGTCT
+
<<;A7<5:.5?@AABACBB@@@00,/778>BCCBB@BADCA@ACC@CB?B@ACC:::::);>?A@???A???A9@798777$77174;==1339366//(//////(317727..(.35//.7:>;<<=><==;888=9:;9::::<6;6>:><=BCA@A::480//>@<00,0==*//7777&333,3=>>>+;>8;526>=>///<)/)/99;;0;5;>?8818;67/////(//(/--(.//)//89/338888:::::::??==>ABB>A@BA??<;<A===?>>>
@ATNG8:04272:06824
GATGGTAGCATCATGCATATCTCACCAGAAGATCAGGAACTCTAGAAGAATTCAGATTTTTAACACGAGAGTAAACGTAAAAAGAAGGTTTTACAAGACTCACGTTAACAATATTGCAGCAGTACGCACACAATCGAAGCGCATTAAGGATGGCTAGTGTAACTAGCAAGAATACCACGAAAGCAAGAAAAAGAAGTAACGCTATTAACTATTAACGTACCTGTCTCTTCCGAAACGAATGAGTAACCTCTCAGACGCTCGTCCTATCGATAACCTCGAGTCT
+
BCBB=CCCB9;;BBBBBBDDBCBCC@EBC@CCCCBB?B@@A@CC<>9??=@?BBC?????.=<?AAA@@@?>?<5==;;;;;';@<=<@@@4@BA>BDCBCLCAA=A>@@=@BB<@@CCCCDGICAAABBBB@BAAB?A@@@@@<??B@BCF@BBA??:::=@>>@9958C<?AB?BBBCD>DBA=???<>.=;9=00-0=;<@A>A@AAAA<@:?999@?BBBBBA@<@999:+9@@>@<;=00+0;==>@@989=>@@ABB?BBBAA@:93:9==?AAABB
@ATNG8:04275:06815
GATGGTAGCGCGACGAGCGTAGACCCAGAAGATCAGGAACTCTAGAAGAATTCAGATTTTTAACACGAGAGTAAACGTAAAAAGAAGGTTTTACAAGACTCACGTTAACAATATTGCAGCAGTACGCACACAATCGAAGCGCAGTAAGGATGGCTAGTGTAACTAGCAAGAATACCACTAAAGCAAGAAAAAAGAAGTACGCTATTAACTATTAACGTACCTGTCTCTTCCGAAATGAATGAGTACGATGAGAGAGCTCTCTCTACCATCGATAACCTCGAGTCT
+
CCCC@CC@AAC;;;DCCCCCCCBBD>CCC@A@@B@@=A?AACBDFCABB?B?A???BBBB3B?BBBBBCCCBBB<A?ABDCC2CB?B?CCD<CFFAHCCBBAB@?;@?BC@CBB?BAAABBBCCCBBBBA@A@CBBB?BBBBBBBD@C?B@@>@BBBCBBC?CBCBCB@BC>AA@799@@A8?;=899::::%:>;7:4>::?@>=@=A>?@<@>??DDC@CECBBAB@C@BBD>BBB@@??AAA@AA99:CECBCB???B???AA?C???BAA=A?>>>??>=>
@ATNG8:04277:06844
GATGGTAGTCTCAGATAGTCTATAGTACTCATTCGTTTCGGAAGAGACAGGTACGTTAATAGTTAATAGCGTACTTCTTTTTCTTGCTTTCGTGGTATTCTTGCTAGTTACACTAGCCATCCTTACTGCGCTTCGATTGTGTGCGTACTGCTGCAATATTGTTAACGTGAGTCTTGTAAAACCTTCTTTTTACGTTTACTCTCGTGTTAAAAATCTGAATTCTTCTAGAGTTCCTGATCTTCTGGACAGAGTGTGCAGATACTACCATCGATAACCTCGAGTCT
+
???A?B@?@BBCBBABADCHBBB@BBCCCBCC@0/0;*//,/79;ACCBB@BBCCC8;7;@AA>B<?;BB=B>CC=:;;;;);A=BBCC=@@CC<BBC=A@:;;;C@@=@BBBBBCC?CCC?B?CEDCDBBC?BBAA>BBBBCBCCB@@@@@?AA?::9?AB=B=A?@;=>>>G:<A<@@2=8<;9:::;*;@@@B;BBCBBBBBBB=AAAA2BDDCD?@?AB?AABBB@@=@>AB@@A@@BBCABBBBBCBCB;;<DABBA@@@?AAAACAA>B?CDCCBBBC
@ATNG8:04240:06897
GATGCACGAGTCACTCATATCCAGAAGATCAGGAACTCTAGAAGAATTCAGATTTTTAACACGAGAGTAAACGTAAAAAGAAGGTTTTACAAGACTCACGTTAACAATATTGCAGCAGTACGCACACAATCGAAGCGCAGTAAGGATGGCTAGTGTAACTAGCAAGAATACCACGAAAGCAAGAAAAAAGAAGTACGCTATTAACTATTAACGTACCTGTCTCTTCCGAAACGAATGAGTACGTGTGCGACGTGTCTCCTACCATCGATAACTTCGAGTCT
+
A@?@@BA@@@CDCAABDBBBC@CCDAB@@BAA=CAHGDCCCD@BCACACBCBAAAA2A@CCBBBBABBCC>?@@CBBB2@@<B?CCC<CCG?CCDBBAC;;7;?AA@CDC?BBCBBBECCCCDGCBBB?BB;:8;BBBBBBB@C@DAA?AAACBAAA?BBCCCD?BB@99:>BABDF@?>=;999999%9?<??<;AAB?>7:77<AA0;8;ACCB?B???A?@;?8>@@;ABC?BBBBBCDBBB?9:6@?>::;@@@=?>>=B886?AA<@@<AABD>>>
@ATNG8:04243:06884
GATGGTAGTACATGATAGACGACACCAGAAGATCAGGAACTCTAGAAGAATTCAGATTTTTAACACGAGAGTAAACGTAAAAAGAAGGTTTTACAAGACTCACGTTAACAATATTGCGGCAGTACGTACACAATCGAAGCGCAGTAAGGATGGCTAGTGTAACTAGCAAGAATACCACGAAAGCAAGAAAAAGAAGTACGCTATTAACTATTAACGTACCTGTCTCTTCCGAAACGAATGAGTACGATGAGAGAGCTCTCTCTAATCGATAACCTCGAGTCT
+
ABBB@BCCCFBB;;<MBBAC:;;@@@CCC@CCCDAA?AACBDBCBC?CB?B@BBA@??@@0A@BBBCCBBBCDD>B@A@BBB5BB?B?CBB;CBHADC@CDDDBB?B@CC@CCC>@AB@BBCCCCCCBCB@@<@BCB>@?CCBBBB>B=@==<>BCCBBBB>BBAAAA?BB?BBB>AA887'553.37878(//)/;==AAB>=:><>>>B<A;???AA=C===>>=<A;;;;09@@<???BBBBBB9::DCBBBBBAAB@@??9=@@B??<@>BBBBBB??
@ATNG8:04245:06888
GATGGTAGATACTCGCTGATACACCCAGAAGATCAGGAACTCTAGAAGAATTCAGATTTTTAACACGAGAGTAAACGTAAAAAGAAGGTTTTACAAGACTCACGTTAACAATATTGCAGCAGTACGCACACAATCGAAGCGCAGTAAGGATGGCTAGTGTAACTAGCAAGAATACCACGAAAGCAAGAAAAAAGTAGTACGCTATTAACTATTAACGTACCTGTCTCTTCCGAAACGAATGAGTACGAGAGAGCACACGTGTCTACCATCGATAACCTCGAGTCT
+
BBBC@CBBBBCCDCCCCCEDCC;;;6;BA>ACBB;;:;>BBCDCCC?BB?B?BCCCCCAC2D?BBBBBCBBBBB;@@;;;;;*;B>B=@@A9ACC@CCCBBA@@@=A?AB?BBC@CCBBCCCCCFBBB;;;B?CCBB?BBBBBBBC?C@B@@>@CBBBBBB?CCCCBB?AA=@??9==9::,7;;8889999%9<<>>>>>;:;@:=:;A;>5;6;?BBB@AB:::AA=A?BBC>CAA>????BCCCCCAAABBBCBBBAAACACC<@888===<A=A@>>>;::
@ATNG8:04254:06872
GATGGTAGATACTCGCTGATACACCCAGAAGATCAGGAACTCTAGAAGAATTCAGATTTTTAACACGAGAGTAAACGTAAAAAGAAGGTTTTACAAGACTCACGTTAACAATATTGCAGCAGTACGCACACAATCGAAGCGCAGTAAGGATGGCTAGTGTAACTAGCAAGAATACCACGAAAGCAAGAAAAAGAAGTACGCTATTAACTATTAACGTACCTGTCTCTTCCGAAACGAATGAGTACTATAGACTATCTGAGACTACCATCGATAACCTCGAGTCT
+
CBCDAEBB@@@BBBBBBCHCAAABB=BBB@DCEEBB?B@BCCCCCC?CC?C?BBCCBBAA2C?CABACCC@@AF>B@@@@@@,>C>B>BBB:BDFIHBBBCCCCC?B?AA?@CC?BABBCCCCCCBCCDDAA?ACBB@BAAACEBB@B?BAA>ABBCCCCA?BBCCCC?CC?BBB?BBBBB=BBB?BBBBB3BB@BBB@@AAAA<A;@@AA;>;?ACCC?BBAAACB=?<?@A<AAB@BBBCBBBBBCCC???@@AA???BBBAC?B???@??3939><??999
@ATNG8:04256:06866
GATGGTAGGCACTGCGCACACATCCCAGAAGATCAGGAACTCTAGAAGAATTCAGATTTTTAACACGAGAGTAAACGTAAAAAGAAGGTTTTACAAGACTCACGTTAACAACATTGCAGCAGTACGCACACAATCGAAGCGCAGTAAGGATGGCTAGTGTAACTAGCAAGAATACCACGAAAGCAAGAAAAAAGAAGTACGCTATTAACTATTAACGTACCTGTCTCTTCCGAAACGAATGAGTACACATCGTCGTGTCGTGCTACCATCGATAACCTCGAGTCT
+
ABBC@CCC@CCA@ACBBB@AAAABB>BBB?BBBBBCACACBCCCCD?BB?B@BCB;;;;;);<ABBCCBA@??@9@@;;;;;';A<<=CCC9CBB?BEBBABC;;;;@BB?D@?=@ABBBBBBBBB>>>BBB?BBBC<>>CCAA@B?B>B=><>CBBBBBC?BB@AAA<>>;::;7;;??>7=::4888888%8>::868BCFBC;@<@@AB<A<AACCC@CCBBBBB@D@>>>:>@@=AABBBCABADCBBBABCBA?????BBA?B???BBB?B?B>>===B@
@ATNG8:04258:06897
GATGGTAGCACGACACGACGATGTGTACTCATTCGTTTCGGAAGAGACAGGTACGTTAATAGTTAATAGCGTACTTCTTTTTCTTGCTTCGTGGTATTCTTCTAGTTACACTAGCCATCCTTACTGCGCTTCGATTGTGTGCGTACTGCTGCAATATTGTTAACGTGAGTCTTGTAAAACCTTCTTTTTACGTTTACTCTCGTGTTAAAAATCTTGAATTCTTCTAGAGTTCCTGATCTTCTGGTCTACTACACTGTACTCTACCATGATAACCTCGAGTCT
+
@@AB@B>>C@AB====AB=<<<CDDCCCEC;;9;CCF?DDADADFAAABC?BCB@@<@>BABB?B@@A@CCBA::-77333$/83800,/??A?CBB???;?=88:7888==:33/3;;6;6655.....37922,2:22255:9:::998;:4655;>B=B<AA@>>>CCB=;:;CB3>:>998888(9@>=?:@>>888@;;:<==;<*8//,/=7=7>>;>???;;;;?<?BA@@@6;;;:>>>?>?>>>>:;;BBA@@>><>>==BB7;7;>>EA@@@
@ATNG8:04266:06875
GATGGTAGTGCGTGAGAGAGAGACCCAGAAGATCAGGAACTCTAGAAGAATTCAGATTTTTAACACGAGAGTTAAACGTAAAAAGAAGGTTTTACAAGACTCACGTTAACAATATTGCAGCAGTACGCACACAATCGAAGCGCAGTAAGGATGGCTAGTGTAACTAGCAAGAATACCACGAAAGCAAGAAAAAAGAAGTACGCTATTAACTATTAACGTACCTGTCTCTTCCGAAACGAATGAGTACATAGATATACGTATAGCTACCATCGATAACCTCGAGTCT
+
:5>@;=B@??CB@@;@;;=@@A;<;)9;A<@9;;@=8@?A<<<<=C?AB::4::;;;===+<68830/>=//+/;1:8/////$5949.555&555.55559==?>8<7;;8<=>;?@000A=?;@?;;;;?@<@AAC>@@BBDD??<@=@@@<@AABBAAA?BBBB@?=@C@CBB>7//66.6//(//////#//(3739966964625222/719=A?@=@@AB:9:<?<?AB>BAA=ABBBBBBCCBABBABAAA??@@AA???=A;;;:<<1818==?@==9
@ATNG8:04266:06895
GATGGTAGTATCTGCACACTCTGTCCAGAAGATCAGGAACTCTAGAAGAATTCAGATTTTTAACACGAGAGTAAACGTAAAAAGAAGGTTTTACAAGACTCACGTTTAACAATATTGCAGCAGTACGCACACAATCGAAGCGCAGTAAGGATGGCTAGTGTAACTAGCAAGAATACCACGAAAGCAAGAAAAAAGAAGTACGCTATTAACTATTAACGTACCTGTCTCTTTCCGAAACGAATGAGTACACACTCTCATATGACACTACCATCGATAACCTCGAGTCT
+
>;?B@BABBBBBBBBCCAAA>?CCC@FCCACCCBBBAC:;;BBBBB?@@;@<@@AADDDD2B=BCCCCCCBBB@9??AAAAA0@@=@@HEE;EBC?BBCBCBB;990;=??=@BB?BC@@ACBCDCGCCBBAB=AABA=AAB;;;BB?C>A;<:;BDDCCBB?BBCCDC@BB@CCD799@@>8=7829?AACB)BB@AA@BAA>>A=A<A?;;7;:<=AAA?BAAAACBD=B;:9:59@@=ABBBCBBBBBBBDCCCC??@:99AA@B@C>?@EBB;?;?@A?>0//
@ATNG8:04269:06877
GATGGTAGGAGACACGTCGCACACGTACTCATTCGTTTCGGAAGAGACAGGTACGTTAATAGTTAATAGCGTACTTCTTTTTCTTGCTTTCGTGGTATTCTTGCTAGTTACACTAGCCATCCTTACTGCGCTTCGATTGTGTGCGTACTGCTGCAATATTGTTAACGTGAGTCTTGTAAAACCTTCTTTTTACGTTTACTCTCGTGTTAAAAATCTGAATTCTTCTAGAGTTCCTGATCTTCTGGCGCTCTGTCACGTCTGCTACCATCGATAACTCGAGTCT
+
CDBB?BBC?CDDCCCBBBCCCCBBCCCCCFBB?BCCF>CC?C@CCBBBBB?CCCAA?AABBBC?B?CBBBBBBCC?>==>=.=@>A@AB=BBBB?CBB@CC;><>B@@=ABBBCBBB>A=@:@;;<<A>>>>:>?>>688>>?@@@@>>>@@@@@;>>><>A=B;>>AAADAAA<@????3?=@<@@@@A/?A;;;1:;:;;;>=>>8===<.7>>=A;A<AA;AABD>>><?<??=:::+//:5:9==@@???>>=>>==>BBB:>:66866)//<//8A@@
@ATNG8:04269:06898
GATGGTAGTGATACAGATCAGACACCAGAAGATCAGGAACTCTAGAAGAATTCAGATTTTTAACACGAGAGTAAACGTAAAAAGAAGGTTTTACAAGACTCACGTTTAACAATATTGCAGCAGTACGCACACAATCGAAGCGCAGTAAGGATGGCTAGTGTAACTAGCAAGAATACCACGAAAGCAAGAAAAAAGAAGTACGCTATTAACTATTAACGTACCTGTCTCTTCCGAAACGAATGAGTACGTGTGCGACGTGTCTCCTACCATCGATAACCTCGAGTCT
+
ABCD@DAABCCCB@AABBCCCCCCC>BBB?BBBA@A@C@BBCCBBB?BB?B?CCBBBCBC1?=793?>@@A@@@7@00/:::*;=:<:>@?0>6616<BA@B@;;;6;?BC?BBB=@A@@B@AACCCBCBBBB@CCCC@AACBCCAA>B@CBB@CBCBDBBA?BBCDCD@BB????=?>99943;;6337777%7=;897>BB@A@=A:==??<B=@AB<;8;BBBBCB?B@BBB<ACC?AABBAA@AAAAABBBCBBBB@@@=;;;8=;;;=>:9>77/-----,
@ATNG8:04276:06898
GATGGTAGTGTCAGTGCGCGTCGTCCAGAAGATCAGGAACTCTAGAAGAATTCAGATTTTTAACACGAGAGTAAACGTAAAAAGAAGGTTTTACAAGACTCACGTTTAACAATATTGCAGCAGTACGCACACAATCGAAGCGCAGTAAGGATGGCTAGTGTAACTAGCAAGAATACCACGAAAGCAAGAAAAAAGAAGTACGCTATTAACTATTAACGTACCTGTCTCTTCCGAAACGAATGAGTACGTGTGACGTACGTGAGCTACCATCGATAACCTCGAGTCT
+
<<>>@DCCBA??BBBCCBCDC@CBB?BBB=BBBBBBBD@CGGCC@A>AD?B?BCDBBA@@.?;?@ABBBCCCCD=C?@@CCC5BBAD@CCC<BCD@CDCBAAC;;;0;>BD@AAA@BCBBCGJCCC;;;AB@@8;<BC@CCBBBBBB?CAFBC@CCCCCCCB=??BBBC?CC?AAA;??@@@29:A<::::9:%:@;@:9:FD>>==A:==>>8>:=;A@@=@CBBBCC?C?ABG=BAB7:9AABCCDCCBBBBABABBBBBBCCCB?C::0>00+0+/;9::==>
@ATNG8:04281:06897
GATGGTAGTATATCGCGTCGCTATCCAGAAGATCAGGAACTCTAGAAGAATTCAGATTTTTAACACGAGAGTAAACGTAAAAAGAAGTTTTACAAGACTCACGTTAACAATATTGCAGCAGTACGCACACAATCGAAGCGCAGTAAGGATGGCTAGTGTAACTAGCAAGAATACCACGAAAGCAAGAAAAAGAAGTACGCTATTAACTATTAACGTACCTGTCTCTTCCGAAACGAATGAGTACACACTCTCATATGACACTACCATCGATAACCTCGAGTCT
+
@??C@CBC@@AB@BBBA@@BCCCCC;@@@<99:?@@9?;?BBAA@B=BA?@?@CBCCCCC1C?BBBCCDCCBDA9?=@===>,@B>9:;;-;A@?B;<;BBB;;7;=AA>BBB?BBDCHCDCBCEDBBBBA=AA@@;@???@BBC@C?CCC?AAAFCCBB?BBBBDC?BB?BBB?BBBCB7<7708>@@@2AA?BBB>B@??B7;8;BBB<@<;;@CC@CBBBBDD?C>@@E>BAA?BBBBCCC>@?BBBBBBB==ABBBBCBB@BAA?A?@<A?BABBBBB@
@ATNG8:04283:06891
GATGGTAGGACGAGCGTTGAGAGGTACTCATTCGTTTCGGAAGAGACAGGTACGTTAATATTTAATAGCGTACTTCTTTTTCTTGCTTTCGTGGTATTCTTGCTAGTTACACTAGCCATCCTTACTGCGCTTCGATTGTGTGCGTACTGCTGCAATATTGTTAACGTGAGTCTTGTAAAACCTTCTTTTTACGTTTACTCTCGTGTTAAAAAATCTGAATTCTTCTAGAGTTCCTGATCTTTCTGGATACACTCATGTGCACCTACCATCGATAACCTCGAGTCT
+
<<<=9=?>:66494///)/;//58<565;;;699<A3==*0)////<>>9>66668<38444(4383//999//+/;;;;+;;5<:;=53554399939;.66;>>?:?BB@@?BB@BAA=?499899@>>;>000,00>????>::><=///=60/348718.338::7:98172222&239/55998(22555-588::;8755+22222#22225/5166498885550556666225'57748789///;=>>=ADAA;?>>8>///;77)/)-37--/88
@ATNG8:04237:06913
GATGGTAGGCGTGTGAGAGTCTGCCCAGAAGATCAGGAACTCTAGAAGAATTCAGATTTTTAACACGAGAGTAAACGTAAAAAGAAGGTTTTACAAGACTCACGTTAACAATATTGCAGCAGTACGCACACAATCGAAGCGCAGTAAGGATGGCTAGTGTAACTAGCAAGAATACCACGAAAGCAAGAAAAAGAAGTACGACTATTAACTATTAACGTACCTGTCTCTTCCGAAACGAATGAGTACGAGAGTCAGAGCAGAGCTACCATCGATAACCTCGAGTCT
+
BDCD@LBB@BBBBCCBCCCAA@?@@:@BBAEEDCBB?B?B@AA@;;5;A=@>BBBDBFDF2B@BCCBBBBCCDD;BBCBCCC3AA>A@CCC9BBB?B?@@BBCAA>A?BB?A;:7;=AAA??>AA>>=CAAA:;<<A:><@?<><=:><@?C?BBB?@?CC>BBBB??<@C>C7748?=<<7?@@:@BBBB3AB??@?@><:<66.649:;;8<:<==>>:=@;;788<A=?@?9>AA;?;;@000?@@@@BBBBAAAB?>>:<<=6;/00=;;+94:?@@?888
@ATNG8:04240:06905
GATGGTAGTAGTACACTAGTCATACCAGAAGATCAGGACTCTAGAAGAATTCAGATTTTTAACACGAGAGTAAACGTAAAAAGAAGGTTTTACAAGACTCACGTTAACAATATTGCAGCAGTACGCACACAATCGAAGCGCAGTAAGGATGGCTAGTGTAACTAGCAAGAATACCACGAAAGCAAGAAAAAAGAAGTACGCTATTAACTATTAACGTACCTGTCTCTTCCGAAACGAATGAGTACTACTCTCAGATACACACTACCATCGATAACCTCGAGTCT
+
CC9:89==@@A666>=>>?>>B??A?BCC@DB::;B?AAABCBCCACC@C@ABA;;;::.:<@ACCBBAA8993984<;;=+6646:?@A2=?C@CCDCCDCCC@B?BB?CCC@DBBBCCEICCBBBBCCC?@@@@>@CCDCCBB?C@BCC@BAABACBB?BBBA??;?A=@A@9>>@AA<===<99::9:%9@;@AAAB@?>?5;4;<AA5:5;=@:;7:C???CB?C?BBG>BBC?CCBBBCAAABBBCABBBCBB@B>>>>>;?=>>??>:=:=AA?????
@ATNG8:04245:06906
GATGGTAGTGTCATATGAGAGTGTGTACTCATTCGTTTCGGAAGAGACAGGTACGTTAATAGTTAATAGCGTACTTCTTTTTCTTGATTTCGTGGTATTCTTGCTAGTTACACTAGCCATCCTTACTGCGCTTCGATTGTGTGCGTACTGCTGCAATATTGTTAACGTGAGTCTTGTAAAACCTTCTTTTTACGTTTACTCTCGTGTTAAAAATCTTAATTCTTCTAGAGTTCCTGATCTTCTGGACAGAGTGTGCAGATACTACCATCGATAACCTCGAGTCT
+
BBBC@CCCBBBBCCFECCCCCCDDCBBBBBA@<@AAA=@@<@<BBBCCCCACCCCC@C@CBBB?C?BBCBBBDCC?BBCCC3DC@E@?@=@CCC@CBB@BC9::AAAB?ACCDBABB?BBB?B>ABBCBB>><>AAB?BBCBB@???@@@?@?>><BEDAAB?A@CCDBBBCCE=BBABA7A?CAGCDEE5FBCCC?CCCHHLDBBB@CBDC5BCB@B@E@A@?@CDCCCC?C@BBBA@A@AAAADCCC@@@BBBABBBCCCBCC@E:::@AA5979@ACBA@@
@ATNG8:04245:06919
GATGGTAGGACGAGCGTCTGAGAGGTACTCATTCGTTTCGGAAGAGACAGGTACGTTAATAGTTAATAGCGTACTTCTTTTTCTTGCTTTCGTGGTATTCTTGCTAGTTACACTAGCCATCCTTACTGCGCTTCGATTGTGTGCGTACTGCTGCAATATTGTTAACGTGAGTCTTGTAAAACCTTCTTTTTACGTTTACTCTCGTGTTAAAAATCTGAATTCTTCTAGAGTTCCTGATCTTCTGGATACACTCATGTGCACCTACCATCGATAACCTCGAGTCT
+
BBCC@BAB?BBBBBA@ABCBCCBCA@@@CDCCACCEE>BB?B@CDDCCCCBCCCBB@D@CCCC?C@CCDGCCBBA=@@@@@0@D=AABB=BCCC@CGF@EC;;;ADDGACCCCDDCC@CDC@B?BDCCABA@<@?@@6::CBCCCCDBBBCCDDC@CBB?BB@C@BCBCCCCCC@CBBBB9B?C@CCDDD2BA;;;0<BBBBBCBA@?@CCC5BCBBCACACB@CCCDBCB@C@CCCCCC@BBC@CCCCCDDCC@@@EBBB>AC@=A000<==6<9;@@@A@@A
@ATNG8:04248:06912
GATGGTAGGACGAGCGTCTGAGAGGTACTCATTCGTTTCGGAAGAGACTGGTACGTTAATAGTTAATAGCGTACTTCTTTTTCTTGCTTTCGTGGTATTCTTGCTAGTTACACTAGCCATCCTTACTGCGCTTCGATTGTGTGCGTACTGCTGCAATATTGTTAACGTGAGTCTTGTAAAACCTTCTTTTTACGTTTACTCTCGTGTTAAAAATCTTGAATTCTTCTAGAGTTCCTGATCTTCTGGGCAGACTCTCACACGCCTACCATCGATAACCTCGAGTCT
+
999:6//58<<566<=A@??@AAB>AABA@@@;A;<;6:B?C@CCCBBBC@CBBBB<A<;;:A=B?;;:@?:45D;99999(99.59@@6@=9929<<?=B>996<>C;;;@C999D@CCB?C@CCBCBDCMAC;;;5;;;;9999@@@>>;;::5:995::7;7<;>==;;;;6;;<;;+;.5.55<<<*;;;;;4;?B;/////-(-888'7-/)/74:29;9;::<=65259:8:=5505;<A7@>>==59994444:<054:39/-----(/466779<;:
@ATNG8:04251:06906
GATGGTAGCAGACGTGACAGAGCGCCAGAAGATCAGGAACTCTAGAAGAATTCAGATTTTTAACACGAGAGTAAACGTAAAAAGAAGGTTTTACAAGACTCACGTTAACAATATTGCAGCAGTACGCACACAATCGAAGCGCAGTAAGGATGGTAGTGTAACTAGCAAGAATACCACGAAAGCAAGAAAAAAGAAGTACGCTATTAACTATTAACGTACCTGTCTCTTCCGAAACGAATGAGTACGATGAGATCTCGTGTGCTACCATCGATAACCTCGAGTCT
+
99:A=AABAB;;6>>>?@>CCCCDD?BBB::;BBCC?C?BBBBABC=AA>A@DBEBBBBB1@<@@BA>@@733;5::ACBBB1@@=:.955&59926ABABCCCB?B@BB?BCC?CCCCCCCCBC;;;@;;;>A>=@;:98=?ABB?C@EBC?BCAA?BC>BACCB@?@@=0009=<=@@0/00,0@@???'?B>=88999::?<A;>>AB<@<;;@BB@CBBCCCC?B=:99.9::3:??@AB@@@000=;8;///69;995::5:55297627:77799995
@ATNG8:04253:06928
GATGGTAGATACTCGCTGATACACCCAGAAGATCAGAACTCTAGAAGAATTCAGATTTTTAACACGAGAGTAAACGTAAAAAGAAGGTTTTACAAGACTCACGTTAACAATATTGCAGCAGTACGCACACAATCGAAGCGCAGTAAGGATGGCTAGTGTAACTAGCAAGAATACCACGAAAGCAAGAAAAAAAGAAGTTACGCTATTAACTATTAACGTACCTGTCTCTTCCGAAACGAATGAGTACTGTATCTATGTGTGCGCTACCATCGATAACCTCGAGTCT
+
AA;<86>B=BBBBAAABBBCHJCCE=AAB>BACB@@@=;;;BAAA>AA?D?BFBBBCCC3C?CBB@@ABB==>6::@@===,>@=@?CCC9CCC@CA<@DCBBB@E@BB?A@@=@ABABBBBBB;;;AAAA=@@BC=@@@@DDBD?B@C;;9;CCABBBG?AAA?;=8?><?A=5::999277733377889#9997<4?;77@>@<A;><><:>;>?CCB?AA???@A@G>AAD=B:949@@?BABCCDBBBCBBBBBBAAAA><<:=:::=>;5<8:79>>978
@ATNG8:04255:06914
GATGTAGTGTCATATGAGAGTGTGTACTCATTCGTTTCGGAAGAGACAGGTACGTTAATAGTTAATAGCGTACTTCTTTTTCTTGCTTTCGTGGTATTCTTGCTAGTTACACTAGCCATCCTTACTGCGCTTCGATTGTGTGCGTACTGCTGCAATATTGTTAACGTGAGTCTTGTAAAACCTTCTTTTTACGTTTACTCTCGTGTTAAAAATCTGAATTCTTCTAGAGTTCCTGATCTTCTGGACAGAGTGTGCAGATACTACCATCGATAACCTCGAGTCT
+
A?;55::=BBBBBABCDCCCCFCCBBCCB@@>@BAC<BB>@>@EDCDCD=A?>>B;?:;<:>7A@CCCECCCCC@CCCCC5CB@A@@B=ABAB>BBB>BC6;<BBBB@CCDHCCCM;;;C?C?BCBBAC;;9;CCC?AABBCCIAABCBBBBBD@CCC?BB?C@CCBBBCBBA=B@AA@3A=A=@@@@A0@DCCD>CCDEFCCCCC?BBBB0BBBDEACEDDACCBBDDD?B?BBCDCC>A@@=@BBABBBA@AA@BBCCBBBC@B;<<BBB@D@EBCCDCDC
@ATNG8:04258:06921
GATGGTAGCACACGAGATCTCATCGTACTCATTCGTTTCGGAAGAGACAGGTACGTTAATAGTTAATAGCGTACTTCTTTTTCTTGCTTTCGTGGTATTCTTGCTAGTTACACTAGCCATCCTTACTGCGCTTCGATTGTGTGCGTACTGCTGCAATATTGTTAACGTGAGTCTTGTAAAACCTTCTTTTTACGTTTACTCTCGTGTTAAAAATCTGAATTCTTCTAGAGTTCCTGATCTTCTGGCGCGTATGTATGTCGCCTACCATCGATAACCTCGAGTCT
+
@BBB@BCCCCCCCCBBBCCCCCCFBBCBCCAB?BCCF=CB@G?CCCCCCC@BBC@@=@?BABB@C@CDCCBABBB?CCCCC3B@=A999(8??@?BBD?CC=@::9@C?CBBBCBBB?BBB?C?B@AA@@>><>@@A:><=<>=@AC===AAAAA<@@@<@@<@=@@?AAAAAB=A====2=<A:>>AAA/<<99919/////:</738ABA/>:;:A;A;;;6:@@=>=>=B=@?@BCC7;;>;>>@@@>>>@@@A@@@B<98838///>>=5858??>?@>>
@ATNG8:04258:06923
GATGGTAGCATCTGCATATCTCACCATAAGATCAGGAACTCTAGAAGAATTCAGATTTTTAACACGAGAGTAAACGTAAAAAGAAGGTTTTACAAGACTCACGTTAACAATATTGCAGCAGTACGCACACAATCGAAGCGCAGTAAGGATGGCTAGTGTAACTAGCAAGAATACCACGAAGCAAGAAAAAGAAGTACGCTATTAACTATTAACGTACCTGTCTCTTCCGAAACGAATGAGTACACACTCTCATATGACACTACCATCGTATCTCAGGAGTCT
+
9:?A7;;BB@A?@A<ACAAACFDD@BBB@CDCCCC@C@BBBBBB@<@A<@=?AA?@@?=)=7>:>BBBAB>>?5=?99::9'9=8;<:::/33=7;:<B<779<1816<8==?;?>>>@@BA>>?>>@?AA:=>@@==??@@@@A=A=A;?<;>==@@?@<??@ACB@BB?BBB>A@?:3777057777'7505ABBBBCCB:>:>>>=<@>>>>?C<@@???@@;A<;;;1;??:?AABBB@A???@?AAABAA??B@?=<<:?>@AABAAABBB?B>??A
@ATNG8:04259:06927
GATGGTAGTATCTGTCTACGAGAGCCAGAAGATCAGGAACTCTAGAAGAATTCAGATTTTTAACATCGAGAGTAAACGTAAAAAGAAGGTTTTACAAGACTCACGTTAACAATATTGCAGCAGTACGCACACAATCGAAGCGCAGTAAGGATGGCTAGTGTAACTAGCAAGAATACCACGAAAGCAAGAAAAAGAAGTACGCTATTAACTATTAACGTACCTGTCTCTTCCGAAACGAATGAGTACACATCGTCGTGTCGTGCTACCATCGATAACCTCGAGTCT
+
=:::7;CDCBBBAAADCDGCCBCCCACHEACB@A@B7;59>A=?@B@BB?B?AA???BBB2B?E:97A>>>?AA?9>>77777'33,3,333&38838::99;822+2179399928899BBCCBCBCCCBBC@CBBB?BBCBAA@C>C@BCC@BCCCCBBB?CCBBBC@AA>@AA:?????8?A@>ABBBB3BD@CBAABB@@A7:7;>@@1838@BAA?BB@@@AB=A>ACC>BED@EDBABBCBBBB@>>BBCC:::ACBBBB?B998BFC@C@BBBBBB??
@ATNG8:04264:06926
GATGGTAGCATCATCATATCTCACCAGAAGATCAGGACTCTAGAAGAATTCAGATTTTTAACACGAGAGTAAACGTAAAAAGAAGGTTTTACAAGACTCACGTTAACAATATTGCAGCAGTACGCACACAATCGAAGCGCAGTAAGGATGGCTAGTGTAACTAGCAAGAATACCACGAAAGCAAGAAAAAGAAGTACGCTATTAACTATTAACGTACCTGTCTCTTCCGAAACGAATGAGTACGATGAGATCTCGTGTGCTACCATCGATAACCTCGAGTCT
+
5::;>?=AB;55?@9;9ABBCBCH@CCC?CCCCCD:?;;>>>CC?AA7:39>>99873$318;:::=;;B<?6<:<>>>@+==<@4999,9>@?CBBBCBBBB>A?CB@CDC@CCBCCDBBBCCBBAECDACBBB@BCBACCCCAE@BAA>@@ABCHFD?AABBCC>AA??9908?>>?9@>>;?@BAA3BB>BAAAABB??;?===>>1818>B@@=@@::9??=A@BBB<BBB?BBBBBBBBBCBBBBBB999??===>?<9=///88;6?<@@886:77
@ATNG8:04265:06909
GATGGTTGTGTGTCTCTGAGAGTAGTACTCATTCGTTTCGGAAGAGACAGGTACGTTAATAGTTATAGCGTACTTCTTTTTCTTGCTTTCGTGGTATTCTTGCTAGTTACACTAGCCATCCTTACTGCGCTTCGATTGTGTGCGTACTGCTGCAATATTGTTAACGTGAGTCTTGTAAAACCTTCTTTTTACGTTTACTCTCGTGTTAAAAATCTGAATTCTTCTAGAGTTCCTGATCTTCTGGAGATATCATCAGCGAGCTACCATCGATAACCTCGAGTCT
+
CBBD?B<CCDBBBFBCCCFFCCBBBBBBBBBB@BCBB>BC@B?@@DCCCD?BCCBB?B?BBB@=ABBBCC;;9B;@AA@@,9;45<=D<BABC?@BB>BB=@BBCCK@CBCCCCCC@BAA?B=AABBBB@@<@AAA?CCBBBBBCBBBBBBCCC@CBB?@@=A=A@ABABB@A=@;;;;.;>D9;;GGI5CBCCK?CCCIICCBBB@CCDC5BBB;;:;@CC=@@CBAAC9<8;BABBB=@@B>BDCBCBCCDCBCCGCCCCCC@D;;<BAB@E@BBBBBBBB
@ATNG8:04275:06917
GATGGTAGTATCTGTCTACGAGAGCCAAAGATCAGGAACTCTAGAAGAATTCAGTATTTTTAACACGAGAGTAAACGTAAAAAGAAGGTTTTACAAGACTCACGTTAACAATATTGCAGCAGTACGCACACAATCGAAGCGCAGTAAGGATGGCTAGTGTAACTAGCTAAGAATACCACGAAAGCAAGAAAAAAGAAGTACGCTATTAACTATTAACGTACTTGTCTCTTCCGAAACGATGAGTACGAGAGAGCACACGTGTCTACCATCGATAACCTCGAGTCT
+
44<939449::97::///<<<<=BB>AD/;54449.4.4:433::755042883338999':488:=@?>@9/0)/>00000$//)/4::;/:9:39;589986:=D5::<5554;;565979777>>766A9<<>?<:865977949178?<@@A9::--)---6.--68=3::93:9222'223/5<>>>>%/.*.555===852547=>>;A;?8:88<8<<<<<=6<5:::/68;7666------443358222555656--)----77;4>99<>>7866
@ATNG8:04275:06934
GATGGTAGCACGTGTGCTCTCTCGTACTCATTCGTTTCGGAAGAGACAGGTACGTTAATAGTTAATAGCGTACTTCTTTTTCTTGCTTTCGTGGTATTCTTGCTAGTTACACTAGCCATCCTTACTGCGCTTCGATTGTGTGCGTACTGCTGCAATATTGTTAACGTGAGTCTTGTAAAACCTTCTTTTTACGTTTACTCTCGTGTTAAAAATCTGAATTCTTCTAGAGTTCCTGATCTTCTGGGTCTACGCTCGTCGCGCTACCATCGATAACCTCGAGTCT
+
BBAD@CCBCC@@<BCDCCCCCCCCCCCCCBB>BCBB>CC@C@CBCBCDD@CCCBB@B@BDDD@C@BBBACCCCB?BBBBB3BA<A:89.9AAC@CAF@CC9;:@CCC@CBBBBBBC?AAA@C?BABACCAA;>>=A587>@=<>??@@@@;;;B=>>>=??=?=@@???BAAA<===BB5B<A;@?DDD/@?<;<.6/////;:7;7;AAA.@>=>@5@:>>9@??@@>><><?????G588BB:>>>>?>===A?:::@@@@D=A:;;B;;8;=AA>>>>>>
@ATNG8:04278:06930
GATGGTAGTCTCAGATAGTCTATATGTACTCATTCGTTTCGGAAGAGACAGGTACGTAATAGTTAATAGCGTACTTCTTTTTCTTGCTTTCGTGGTATTCTTGCTAGTTACACTAGCCATCCTTACTGCGCTTCGATTGTGTGCGTACTGCTTGCAATAATTCGTTAATCTTGAGTCTTGTAAAACCTTCTTTTTACGTTTACTCTCGTTGTTAAAAATCTGAATTCTTCTAGAGTTCCTGATCTTCTGGCTCTCGTAGACAGATACTACCATCGATACCTCGAGTCT
+
55569=::@@>@<;;;;@;5/77//////-://)///:3<><@<G?CA@;93999/0-(-9-0,/)//:==;;;<7:>@==,9904<<@<?:>;444:3//)///7//)/99///77177:58-55999955.4::<7;?>999997/////)-583--(-(-/7171687396///727799:.<7<5::<<<+B<C>C495<37/00*//16667'69<43.368848:::<==8>7>=;:63(...(....5922256668985533....55352+2555582/
@ATNG8:04280:06904
GATTCTATAGTACTCATTCGTTTCGGAACTCATTCGTTTCGGAAGAGACAGGTACGTTAATAGTTAATAGCGTACTTCTTTTTTTTGCTTTCGTGGTATTCTTGCTAGTTACACTAGCCATCCTTACTGCGCTTCGATTGTGTGCGTACTGCTGCAATATTGTTAACGTGAGTCTTGTAAAACCTTCTTTTTACGTTTACTCTCGTGTTAAAAAATCTGAATTCTTCTAGAGTTCCTGATCTTCTGGTCTACTACACTGTACTCTACCATCGATAACCTCGAGTCT
+
CBC?BBBAAAA;99D;:5;BAB<BB@B?BBBA@?@CCC?CC@C?CCDCCCC?CCBBB@D@DAAA?B?CAA@ACCCC@BBBBAAA>";9992:;;<7===8==4499?BA?B>>>>>BC>ABF@C@BACCBCAB>>@AD6:8::;;>>???=@@@@A;@A@;A?9><?>>>?@@A@=@>>>>2>=A<?>BDC/AAADD;@;::=A>>>=088886#2558=8=7==6:@CCC>?<>@CCCBA@59:@<AACBBCCCB>;>>>@@A@;;6;///67:399=A==>==>
@ATNG8:04280:06948
GATGGTAGTGTCATATGAGAGTGTGTACTCATTCGTTTCGGAAGAGACAGGTACGTTAATAGTTAATAGCGTACTTCTTTTTCTTGCTTTCGTGGTATTCTTGCTAGTTACACTAGCCATCCTTACTGCGCTTCGATTGTGTGCGTACTGCTGCAATATTGTTAACGTGAGTCTTGTAAAAACCTTCTTTTTACGTTTACTCTCTGTTAAAAATCTGAATTCTTCTAGAGTTCCTGATCTTCTGGACAGAGTGTGCAGATACTACCATCGATAACCTCGAGTCT
+
<::;9B<A;;6BBBDEFCCCCCCCCBBABB;:6;AAA<BB?C@BBBBBBB?AAA;:469>BCCAF@CBBBB;;0=80////$//)/99;5>>>C@CBB>BC?AACCCC@CBCCCCCC@BBB@C?CAAABB<;9;CCC@DBBBCABCECCBCCDDC@AA@@CD@C@CCCCCDCA@;?;;;;;*;>A<@@BBB2BCCCD=A@B@A@??@9@>@>,?@A>B6:7:A=ABB;;;E@B@BCCAAB:;;B>BBBAABEHCCCLCCBBA@FDAL;<<CCD6;9;AABBAAC
@ATNG8:04235:06956
GATGGTAGAGTACAGTGTAGTAGACCAGAAGATCAGGAACTCTAGAAGAATTCAGATTTTTAACACGAGAGTAAACGTAAAAAGAAGGTTTTACAAGACTCACGTTAACAATATTGCAGCAGTACGCACACAATCGAAGCGCAGTAAGGATGGCTAGTGTAACTAGCAAGAATACCACGAAAGCAAGAAAAAGAAGTACGCTATTAACTATTAACGTACCTGTCTCTTCCGAAACGAATGAGTACACACTCTCATATGACACTACCATCGATAACCTCGAGTCT
+
CAAB?B?DC@@CCBBBDDHCCCBBB@CCD@CCBCBA?B;;;FCCBC?BC>A>ABBDDCDC3C>ABBCBBBBBAA9<=;;;;;*;@<>5::9*99929BB;;;A;;5;=@?<@BC?CB@AACCIFCCCBBA@A=@@BB?BAA@BAAC<A<@<;6;CBABBBB@BBBBAB>CC?BBB>A>@?C;A??:?@@@@2AB?CAAABAA>>9=8==<;5:6:@BCC?AAA::9@8<8888-7?A;BBBBBAAABAAABCB@@B?B???BA@@;@97787829?BBAA@<:8
@ATNG8:04236:06974
GATGGTAGTCTCAGATAGTCTATAGTACTCATTCGTTTCGGAAGAGACAGGTACGTTAATAGTTAATAGCGTACTTCTTTTTCTTGCTTTCGTGGTATTCTTGCTAGTTACACTAGCCATCCTTACTGCGCTTCGATTGTGTGCGTACTGCTGCAATATTGTTAACGTGTGTCTTGTAAAACCTTCTTTTTACGTTTACTCTCGTGTTAAAAATCTGAATTCTTCTAGAGTTCCTGATCTTCTGGGTGTATCAGCGAGTATCTACCATCGATAACCTCGAGTCT
+
B@AB@CCB@CCCCCCCCCCCCBDBBBCCCCBD@BBBB>BD@DABBCCCDF@BBBBB?A?AB@@>AADDCCBBBBC?A@@@@1AB?BBDD>BBCCACCC?CC9;;ABAB@BCCDAA@D?BBC@C?CCDCCBBC?BCBB>AACBBBCCCBBAB@@@A=ABB?AA6:6;;;;BBCCD@DGCCC;CAD@CCEJC2BCAAA:ACDBBBCCBB?BFLM5CCCBB@B?CD@BBCBBBC?C@BBCCBB?BBGH?CAA@CCCC:::CCCDDDEF@C000@@@;>@BBBBCBBA
@ATNG8:04237:06955
GATGGTAGATATATGCACGCTCTACCAGAAGATCAGGAACTCTAGAAGAATTCAGATTTTTAACACGAGAGTAAACGTAAAAAGAAGGTTTTACAAGACTCACGTTAACAATATTGCAGCAGTACGCACACAATCGAAGCGCAGTAAGGATGGCTAGTGTAACTAGCAAGAATACCACGAAAGCAAGAAAAAGAAGTACGCTATTAACTATTAACGTACCTGTCTCTTCCGAAACGAATGAGTACGTGTGCGTACGTGAGCTACCATCGATAACCTCGAGTCT
+
CBBB?CCCABCBDCBBCJICBBBCC?@ACACBBB@@>@?BCCC@@?=?@?B@CAAACDCF2A>ABABAABCDDD>CABBCCC5DC@C@CCC;BBCACDBBCDB;;9;=AC@CCC?BBBAABBBBCCCCCB@@=@C::8;BCBCCBB?B>@@@<@AABBC@@>@BBBCB@BB?:99=@@AAA9A9929>>>@2@@=ABBBBBA@A?B<;;>>6;8;ACEEABBABBCB?A???=6=9:5:C@BCCCABCCDBBBBCBBBB@A???;>888:98188==A@A;;;
@ATNG8:04237:06988
GTGGTAGTATAGAGCTCTACATAGTACTCATTCGTTTCGGAAGAGACAGGTACGTTAATAGTTAATAGCGTACTTCTTTTTCTTGCTTTCGTGGTATTCTTGCTAGTTACACTAGCCATCCTTACTACGCTTCGATTGTGTGCGTACTGCTGCAATATTGTTAACGTGAGTCTTGTAAAACCTTCTTTTTACGTTTACTCTCGTGTTAAAAATCTGAATTCTTCTAGAGTTCCTATCTTCTGGGGCTGCGCTGATATGCGCTACCATCGATAACCTCGAGTCT
+
CA@>BCBBBCAABBBBBBEEDABAAA@BB;;;;CCE?CD@D?BBCCCCC@DDC?><>:>?BB@C@BBBBBBB=A6;=;;=.;A<B???:=>??@BBB@BC9:9BBAA?BBB??;AA<>>A=A=BAAA@?>=:=A>>6;;==>>>>>>>??<777-//;7<=9@<@@@@>=>>@:=>CCD5@<@<;;;;;+;==AD6;;>=>>>>;;46666)5///=383>@=@@@@>>>=A=A??>>47////)////<;;:888?>AA<<9:49<@@>>>=A<AAAAAA==
@ATNG8:04238:06989
GATGGTAGGCACTGCGCACACATCCCAGAAGATCAGGAACTCTAGAAGAATTCAGATTTTTAACACGAGAGTAAACGTAAAAAGAAGGTTTTACAAGACTCACGTTAACAATATTGCAGCAGTACGCACACAATCGAAGCGCAGTAAGGATGGCTAGTGTAACTAGCAAGAATACCACGAAAAGCAAGAAAAAAGAAGTACAGCTATTAACTATTAACGTACCTGTCTCTTCCGAAACGAATGAGTACTACTCTCAGAGACACACTACCATCGATAACCTCGAGTCT
+
??AB?BDB@BCBCC===??BBBFCG=C@A?@BAA;;59.5:=@@=B:?;=@?BBA@?@@@1@?BCB?@@@00/;166/////$59494999099;;9;59;<;<<8<9=>:>BB@BBBBCBBDCBBCCBBDC?@@9:38877?A??=@?A@@?<<B=CBBB?BBBC@A=9927=838;3333&37718<>>CC';767>9222;99955456:=7=9==ACA>BAAABBB=A>ABB=BAA>BDBBBCCCAAABBBBBBBBB<;;@@AC=B;::==<8>=?CD>:///
@ATNG8:04245:06999
GATGGTAGTGTGTCTCTGAGAGTAGTACTCATTCGTTTCGGAAGAGACAGGTACGTTAATAGTTAATAGCTTACTTCTTTTTCTTGCTTTCGTGGTATTTCTTGCTAGTTACACTAGCCATCCTTACTGCGCTTCGATTGTGTGCGTACTGCTGCAATATTGTTAACGTGAGTCTTGTAAAACCTTCTTTTTACGTTTACTCTCGTGTTAAAAATCTGAATTCTTCTAGAGTTCCTGATCTTCTGGTAGAGCGTGCATATATCTACCATCGATAACCTCGAGTCT
+
95;<:?=BCCBB@B966;;;;<ABABBBB?@?@A@AD=BB?A<;;?B>>@6996=A:@:<<;>:CACCFCC@ABB@CFFFF5BB@=>BB:A@@A2:595)5<.555<<<8=>=<@;886<<<9=9><<CCA@B=@??A=999BD?????EEBBAAA<;:>4996<688:@@9;772557<=.738166>>>,//888.55555;777949:::*798;=3:5;>;?>>A@@@<@=;;;@??6;;D:?>>;;;===>??AAA;;:>>;<======5;5;>======
@ATNG8:04246:06979
GATGGTAGAGAGACTGTAGCGCACCCAGAAGATCAGGAACTCTAGAAGAATTCAGATTTTTAACACGAGAGTAAACGTAAAAAGAAGGTTTTACAAGACTCACGTTAACAATATTGCAGCAGTACGCACACAATCGAAGCGCAGTAAGGATGGCTAGTGTAACTAGCAAGAATACCACGAAAGCAAGAAAAAAGAAGTACGCTATTAACTATTAACGTACCTGTCTCTTCCGAAACGAATGAGTACTATGTAGAGCTCTATACTACCATCGATAACCTCGAGTCT
+
;5::055@AB@@ABBBCCCBCC;;;)9==49@AA@@:?699?<<DD@AB8B@CC??>BBB1B@BBBBBCA?;>?+3349999(55.55::<2<>>>C?CBBBCCC?B?BGACBB@CAAACCBBCBBBBBBBB>BBAA>@ACBCBCC@C@C;;8;BBBCCBB@BBBBAB?BB?BA?9==>=<5;;;5879899%9<9<@@@@;>>>;?;:::=9=:;;@@@=@A?:98B@B<>@D>EAA>@??BBBBBCBBBBCC;;;>>?886>=A=@776;=>18188>;<///
@ATNG8:04254:06982
GATGGTAGCACGACACGACGATGTGTACTCATTCGTTTCGGAAGAGACAGGTACGTTAATAGTTAATAGCGTACTTCTTTTTTCTTGCTTTCGTGGTATTCTTGCTAGTTACACTAGCCATCCTTACTGCGCTTCGATTGTGTGCGTACTGCTGCAATATTGTTAACGTGAGTCTTGTAAATCCTTCTTTTTACGTTTACTCTCGTGTTAAAAATCTGAATTCTTCTAGAGTTCCTGATCTTCTGGACAGAGTGTGCAGATACTACCATGATACCTCGAGTCT
+
778:6:=555:666<<::</////5999:;/0)//0<5=@<@:=<ACCDD@BBBCB?B:::@?8A9565;;;::=6733333#39388@B<=BBC@CA@=@@3:::38;;=0//9;994>7705277AAAA8827777,25;<<999978889?;A6888<?A=C;5888577892...9055.3.35555(3558;0///;888=;=/7665$22228/505838555...38383537;-..94988:757255758788779<6;;::222/55655588
@ATNG8:04270:06955
GATGGTAGCACGAGTCACTCATATCCAGAAGATCAGGAACTCTAGAAGAATTCAGATTTTTAACACGAGAGTAAACGTAAAAAGAAGGTTTTACAAGACTCACGTTAACAATATTGCAGCAGTACGCACACAATCGAAGCGCAGCAAGGATGGCTAGTGTAACTAGCAAGAATACCACGAAAGCAAGAAAAAGAAGTACTCTATTAACTATTAACGTACCTGTCTCTTCCGAAACGAATGAGTACGAGAGTCAGAGCAGAGCTACCATGATAACCTCGAGTCT
+
<<<B:><;;>?=<<;;?;;>ACBBFACCD>BACB999;?BBCDBBB?AA=A6:;?:9999$9>@?ABBBBBBCC=B?@>=>>,:;559>>>2AAB@A@<?50/00,/7;;78<;9;?DBBBCCCBBBBBDCC@BBBC?@?DC999B?B?BCF@BBCEBBCC?BBA?<B7859=>>8@@??B:>>???=>=>,::37?==<;344.923:=?8B9<<884<A?8<8336<7;<>9;9983373788783;?:;<=??@BAA>BB??====<6818;><=>878<
@ATNG8:04274:06962
GATGGTAGGCGTGTGAGAGTCTGCCCAGAAGATCAGGAACTCATAGAAGAATTCAGATTTTTTAACACGAGAGTAAACGTAAAAAGAAGGTTTTACAAGACTCACGTTAACAATATTGCAGCAGTACGCACACAATCGAAGCGCAGTAAGGATGGCTAGTGTAACTAGCAAGAATACCACGAAGCAAGAAAAAGAAGTACGCTATTAACTATTAACGTAACCTGTCTCTTCCGAAAACGAATGAGTACGATGAGATCTCGTGTGCTACCATCGATAACCTCGAGTCT
+
CBCC@>=A;<555;99:<:565<==4;;;:>=BCCC=B=;;:54;:<7<<8<8=A>>>=:::#4.449:999444<18887<<<,8917/333&3;;4:;444<@@A?C@A>:=;>;>@;::::;775DC=>>B=;;;A:====>;::<>6;7939?A=@??A0///5881663833,3977289949::99'55/555@BABBB6838>=<181/9//(/3778.5272742555&2996<===;<<BBBBBB@<;;877:>9659:55/--5--(..3877779;
@ATNG8:04274:06997
GATGGTAGAGAGAGCTCTCTCATCGTACTCATTCGTTTCGGAAGAGACAGGTACGTTAATAGTTAATAGCGTACTTCTTTTTCTTGCTTTCGTGGTATTCTTGCTAGTTACACTAGCCATCCTTACTGCGCTTCGATTGTGTGCGTACTGCTGCAATATTGTTAACGTGAGTCTTGTAAAACCTTCTTTTTACGTTTACTCTCGTGTTAAAAATCTGAATTCTTCTAGAGTTCCTGATCTTCTGGGTGCGCTACAGTCTCTCTACCATCGATAACCTCGAGTCT
+
:@?A?CCCBBBCFCCBBBCCGCCCBABACCAA?B@?@;AC?B@BBAAADFACDCCC@D?@@@D@D?CCDBDDCBB>BBCBC2AA@CBBB=BCCB@CA@<@A399?AAA?CAACCBBB@B>><?<@@@@@>==;??>>:>>>==<=@?>>>A???D;???<@A<A<===BB>>=B<>>>CC5?:=888888(8=;<;1;9:///<;:=5;:;9)599;A;@;AA;@>>>===;>;>BA=66,//<<6<<@@@@@AAABDB???===76///=<=7<6:>>>>BA@
@ATNG8:04280:06971
GATGGTAGCTATACGTATATCTATGTACTCATTCGTTTCGGAAGAGACAGGTACGTTAATAGTTAATATTGTACTTCTTTTTCTTGCTTTCGTGGTATTCTTGCTAGTTACACTAGCCATCCTTACTGCGCTTCGATTGTGTGCGTACTGCTGCAATATTGTTAACGTGAGTCTTGTAAAACCTTCTTTTTACGTTTACTCTCGTGTTAAAAAATCTGAATTCTTCTAGAGTTCCTGATCTTCTGGACAGAGTGTGCTGATACTACCATCGATAACCTCGAGTCT
+
CCAA@B::;>BCDDCCCECCFCCBBBBBBBAA?ABBC?BB@B@BBCCCCC@CBBBC@E@BBBDAC@CBB@BCB@@=AABAB2AA=@@??9?????BBC@BB999>CBB@BBBABBAA>ABB?B?BCBCBGAA?BBBB?B?;<@@@BA?>>>=<<@6<=?9<=<@<@@@>>?BBB>?;;;;,:6>8<;AAA.??;<<2<722=A=:::188852#2668=7<7;=8?>=BBBB?B>ACAA@@9?>@>BCCDBBCCBBAAABBBBBCF@@000@00,0?CCFAAABD
@ATNG8:04282:06961
GATGGTAGCGCACACATAGATACAGCTATCATTCGTTTCGGAAGAGACAGGTACGTTAATAGTTAATAGCGTACTTCTTTTTTCTTTGCTTTCGTGGTATTCTTGCTAGTTACACTAGCCATCCTTACTGCGCTTCGATTGTGTGCGTACTGCTGCAATATTGTTAACGTGAGTCTTGTAAAACCTTCTTTTTACGTTTACTCTCGTGTTAAAAATCTGAATTCTTCTAGAGTTCCTGATCTTCTGGTATGACTAGTGTACTACTACCATCGATAACCTCGAGTCT
+
@?DE;BABBCDABBBBBBB>>=>@0//999==9995:3:=8=:=>;A6669=>=BB?B?CC>?;@;?><AA00/93//////#///(4;<=6==BB9B9666A;?AAADD?BACCAAAC>BBB@B@HCBBBDBB@BBDD@DCCCCBBBDCCCBBCCC@CCC@BB?C@BA@@@@@AA=@;;;;6;>B=;;;;<*;BCEE?FBBADBAAAC@DDCC5CBBCCAC@CC?@@@;;<B>B>BDAAA@>AACACCCFCCBAACEDDCCCCCBB?A;;;@@@9@<@AC?????
@ATNG8:04234:07022
GATGGTAGCGCGAGAGCGTAGACCCAGAAGATCAGGAACTCTAGAAGAATTCAGATTTTTTAACACGAGAGTAAAACGTAAAAAAGAAAGGTTTTACAAGACTCACGTTAACAATATTGCAGCAGTACGCACACAATCGAAGCGCAGTAAGGATGGCTAGTGTAACTAGCAAGAATACCACGAAAGCAAGAAAAAGAAGTACGCTATTAACTATTAACGTACCTGTCTCTTCCACGATGAGTACTGCGTCTCACTCTCGCCTACCATCGATAACCTCGAGTCT
+
@C??=@ABA?@@BCBBBBC@A:::.55926BBBDC6;6;;@?@@@<?@9=8<<<977787#75<;<BBBB?799:+::;;AAAA';9;)92555&5;<9>666===AB?B?BB<@@@>AABCCCJCBAACB@@??9?;;;6;BAACB::8;?@@@>ABABBBCB?CCBABB?BB?CDC?BBBCD>C@@<====<,<@=ABBCA::55/69;:995::>>A;;7;B@@ABC>@7;:00/<=@ABAAAAA@@;=;;;;?>>><?C@=@0//?>>7?;?@ACA:::
@ATNG8:04234:07032
GATGGTAGTATCTGCACACTCTGTCCAGAAGATCAGGAACTCTAGAAGAATTCATATTTTTAACACGAGAGTAAACGTAAAAAGAAGGTTTTACAAGACTCACGTTAACAATATTGCAGCAGTACGCACACAATCGAAGCGCAGTAAGGATGGCTAGTGTAACTAGCAAGAATACCACGAAAGCAAGAAAAAGAAGTACGCTATTAACTATTAACGTACCTGTCTCTTCCGAAACGAATGAGTACTGTATCTATGTGTGCGCTACCATCGATAACCTCGAGTCT
+
BABC:=@CDBBBBBBB?FDEECDCC@CCC@CCCDCD?B@CCCCCBC?CC@C@CAA99999)9?ABDBBBCC@@@6?=9::::*:C>C;@@@9@BC@CBBCCCEB@<@@BB@BDD@BABBBBDCCCCCDCBBC?BC@A?ABCCABBB=B?CAB?BBBCCCCB@CCCBCC?BB?BCF>AAAA@8???;?CCCD3BB?BA@@BBBBD7:7:>>>5:7;ACCC@AAAAAAA?B?BCC?DAA>ABBDCCCAAABBBC888BBBBC@@ACC?B=>=@::5:8<>AA>:;<
@ATNG8:04237:07020
GATTAGTATAGAGCTCTACATAGTACTCATTGTTTCGAAGAGACAGGTACGTTAATAGTTAATAGCGTACTTCTTTTTCTTGCTTTCGTGGTATTCTTGCTAGTTACACTAGCCATCCTTACTGCGCTTCGATTGTGTGCGTACTGCTGCAATATTGTTAACGTGAGTCTTGTAAAACCTTCTTTTTACGTTTACTCTCGTGTTAAAAATCTGAATTCTTCTAGAGTTCCTGATCTTCTGGGTCTACGCTCGTCGCGCTACCATCGATAACCTCGAGTCT
+
DCC?ABBBBCCBDBCCCCDABBCCCCCB>=<@@@;@CDABBBCBBB@DBBCCBC@BBBC@D@CHGGCBBBB@BCDDC5B@=B;;;(9@BD;@;;4;;5;;=<;><@ABBBBBB>A>><>?BBBB>?>A=@BAB?BBBB?;;===DCAE;;;:>=?=@@<>;>A>>>;;;B=AAACC5C=A:==AAA/AB99919/////988:-6665$2899:5:59959::;8<<;;6:=99=;.559<09=<AAA>>=>>>==;;;;D=A>>>>==5;5;???>>>>
@ATNG8:04247:07022
GATGGTAGTGTGTCTCTGAGAGTAGTACTCATTCGTTTCGGAAGAGACAGGTACGTTAATAGTTAATAGCGTACTTCTTTTTCTTGCTTTCGTGGTATTCTTGCTAGTTACACTAGCCATCCTTACTGCGCTTCGATTGTGTGCGTACTGCTGCAATATTGTTAACGTGAGTCTTGTAAAACCTTCTTTTTACGTTTACTCTCGTGTTAAAAATCTGAATTCTTCTAGAGTTCCTGATCTTCTGGGTGTATCAGCGAGTATCTACCATCGATAACCTCGAGTCT
+
@::A<A??ACCDCCCCBBDCDCCCBBCDDBBB@DBBB=BB?B@BBBBBCC?BBCCCACACCCC@CACCBDCCCDC@CCCCC5CC?BBCB=BBCH;<;C@GF@BBCDBB?BBBBBBCC?BBB@C@DCCCCBBC@BCBB=BCCAAACCBCBCDCBBB@BBB@BB?B?BCCCBBBCCAC@@@@9A@C?AADDD5DDBBB>CCGCCCDECC>BBBB2ABBCC@D@CC@CCCCCBB?B@BBBBDD?BBCC>CCCCCCFBBBC@@BCCCCC@E:;;CBB?B?CCCBBBBB
@ATNG8:04253:07015
GATGGTAGAGTATCATGTGTATCTCCAGAAGATCAGGAACTCTAGAAGAATTCAGATTTTTAACACGAGAGTAAACGTAAAAAGAAGGTTTTACAAGACTCACGTTTAACAATATTGCAGCAGTACGCACACAATCGAAGCGCAGTAAGGATGGCTAGTGTAACTAGCAAGAATACCACGAAAGCAAGAAAAAAGAAGTACGCTATTAACTATTAACGTACCTGTCTCTTCCGAACGAATGAGTACGTGTGACGTACGTGAGCTACCATCGATAACCTCGAGTCT
+
><<B>B;??A@AABBBCCCCCBBBDABBB?BCBBDD>A>A@A@CCC>;;7;59>@>=>:>0@<BBCCCEA;;;B;?=95555$59497<<=2=C?:BC;;;AA;;;)9:B@=CAA<?A@>@AAACCBBBEGCC?BDDD=AACCCCAA>C@CCC@CBCCCCCB@BBBBBC?CC?BBC?AA99929@@;9999::%:?;8979A@BBB?B?BBBA<@;??FCC?BB@@@BB@C?CE@BCC?BBBABBBBBBBBBCCCCBBBBBBBBCA<@000=00*07?AAAAA@?
@ATNG8:04256:07032
GATGGTAGGCGAGAGTGAGACGCAGTACTCATTCGTTTCGGAAGAGACAGGTACGTTAATAGTTAATAGCGTACTTCTTTTTTCTTGCTTTCGTGGTATTCTTGCTAGTTACACTAGCCATCCTTACTGCGCTTCGATTGTGTGCGTACTGCTGCAATATTGTTAACATGAGTCTTGTAAAACCTTCTTTTTTACGTTTACTCTCGTGTTAAAAATCTGAATTCTTCAAGAGTTCCTGATCTTCTGGGCAGACTCTCACACGCCTACCATCGATAACCTCGAGTCT
+
?@>@=;>B:CBCCCBCCBBBC;:;CBBBGCA@=@999.;@<@?BCBDB@A>@CB;;8;=A?;;6:=>=@CCC@>>>999898#7;6<ADD=BBBB@AB?=;;0::@??@=ABBBBBB@<@9:3:5;@@>@>8818=<=188>>A??;;;@@@@@@A:@?C=<;8<<@>>>BBAAA7;;?AA5A:>9888888%8@7770666/..9776+2222$2555:4949=6:@9>588<A<A????B;??BD9A===@@@@@@??AA>489959///;;;6?<?@???;66
@ATNG8:04262:07028
GTTGGTAGAGTATCATGTGTATCTCCAGAAGATCAGGAACTCTAGAAGAATTCAGATTTTTAACACGAGAGTATACGTAAAAAGAAGGTTTTACAAGACTCACGTTAACAATATTGCAGCAGTACGCACACAATCGAAGCGCAGTAAGGATGGCTAGTGTAACTAGCAAGAATACCACGAAAGCAAGAAAAAGAAGTACGCTATTAACTATTAACGTACCTGTCTCTTCCGAAACGAATGAGTACGAGAGAGCACACGTGTCTACATCGATAACCTCGAGTCT
+
CD?A?BBCCCCBBBCAAABBCCBBB9;;B?BAAC@@=@?BBBBBBB@CC@C@CBB@@@@@1@@CDCBBCDDBC:;;CBDCBB5@@<?=A>>1;?C;=@@@CCA;;:<@CC?CDC?BBBBCCCCCCCCD@@AB>AAAA>BBAA@@784:?@::9:CBBBBBB?BBBBBB@BB@BBB=AA==:3<;;6<>>??/?A=?888@@@@@;?;>>>A;>;>>BBB@CBAAACC@D@BBC>CCC@:;;BBBBCBBCBBB@@?BBBBCBBBBCBB>>=87079>CBBBBBB
@ATNG8:04265:07009
GATGGTAGCTCGCTGATGATATCTCCAGAAGATCAGGAACTCTAGAAGAATTCAGATTTTTAACACGAGAGTAAACGTAAAAAGAAGGTTTTACAAGACTCACGTTAACAATATTGCAGCAGTACGCACACAATCGAAGCGCAGTAAGGATGGCTAGTGTAACTAGCAAGAATACCACGAAAGCAAGAAAAAAGAAGTACGCTATTAACTATTAACGTACCTGTCTCTTCCGAAACGAATGAGTACGAGAGAGCACACGTGTCTACCCATCGATAACCTCGAGTCT
+
>>CD@DDCBB=CBBD@;;;BBAABDIECC9;;:;99.45445;;;>9=<=?<?@@@@A@A2A>A@=00/=899;589<<:::(5;594===0?::4:>?===:00)0)00+0:<3:;546969BBCCDCCBB@BAAA>@@?BBBBB@C>B;;6;AAABBBEGFBBA@@>@@<@@?189999*3883777777$7897;8=:9>??<@<>>@@.818>@@?=;:;@ABB?C=??A;@@?;???BBBBCFCBB::9:AA@BBBBBBBCC>B>>=@;;5;5;;?@@;;:
@ATNG8:04270:07018
GATGGTAGTAGTACACTAGTCATACCAGAAGATCAGGAACTCTAGAAGAATTCAGATTTTTAACACGAGAGTAAACGTAAAAAGAAGGTTTTACAAGACTCACGTTAACAATATTGCAGCAGTACGCACACAATCGAAGCGCAGTAAAGATGGCTAGTGTAACTAGCAAGAATACCACGAAAGCAAGAAAAAGAAGTACGCTATTAACTATTAACGTACCTGTCTCTTCCGAAACGATTGAGTACACATCGTCGTGTCGTGCTACCATCGATAACCTCGAGTCT
+
BB@?<@>?@AB=C?CECBBBCBB@A=@@@?ADBBBB@C@HCEFBBB@BB?B=AA@@??@A,@<@@AAAACAAAC:>=>>>>?1@B?D<AAA9ABDAC;;;BCDBB?BABB@CHG@BBCEBBCCDDCCCBDCC?CCBB?BBCBCA9995;CBB@BC@@@CCC@BAABBC@AA>AEC<>>@@@9?@@?BCCCC2CD?C??>BC>>><?<?>>>1818>ABB@C@??????@;@AA8@0009>@@BCCBBBBBBABBBB777BAAA@A<B000@00,0?CCB@?@AA
@ATNG8:04271:07017
GATGGTAGAGAGAGCTCTCTCATCGTACTCATTCGTTTCGGAAGAGACAGGTACGTTAATAGTTAATAGCGTACTTCTTTTTCTTGCTTTCGTGGTATTCTTGCTAGTTACACTAGCCATCCTTACTGCGCTTCGATTGTGTGCGTACTGCTGCAATATTGTTAACGTGAGTCTTGTAAAACCTTCTTTTTACGTTTACTCTCGTGTTAAAAATCTGAATTCTTCTAGAGTTCCTGATCTTCTGGGTCTACGCTCGTCGCGCTACCATCGATAACCTCGAGTCT
+
BCBB@A?ABBDC;;6==BCECCC?BB=@@BAA;CBBB>BB@C@BCBBHCC@CBA>@;@>AB@A?C?BBBBBCAAA?BCCBC1BB?BBBB=CBBC@?@??BC499?>?A=BBBBCBBB?BB@<@:==ABBB??;@@@A4::99::>>>?@<=:://+///5:=:>;888>>>=CB<>?@@@5@;?9;;;;:*::::;1;==;;;@@>>:>DHD/A===B<A<AD<???>>>?<>=AB>>>@8;;@E;@??ADA>>:<8///=99=A=?=>=@>>8=:==AA?;;;
@ATNG8:04272:07032
GATGGTAGTACATGATAGACGACACCAGAAGATCAGGAAACTCTAGAAAGAATTCAGATTTTTTAACACGAGAGTAAACGTAAAAAGAAGGTTTTACAAGACTCACGTTAACAATATTGCAGCAGTACGCACACAATCGAAGCGCAGTAAGGATGCTAGTGTAACTAGCAAGAATACCACGAAAGCAAGAAAAAAGAAGTACGCTATTAACTATTAACGTACCTGTCTCTTCCGAAACGAATGAGTACGATAGTCAGAGCAGAGCTACCATCGATAACCTCGAGTCT
+
::;<><AE;??BB=<@<9;7///7:4//5.559955.55)5::44444)44.48334455555#5.555666;;;;@6666==;=)6:<B:CCC9CCC@CBBA@=;55057<=8=>B9<ABA@@?@BB@@@CBBB@C;;;<@@;;;@BC?E@E000DAA@@>C?999A@@=@@>B??<??@@A<=??;99::9:%:;<;@<B?:A?<<8;88>?:?9=?A;;7;B@@@AA?A;>>@5=00+0<:=>?998?><>AB??@BBBBBBEBB?B?????=3939<==>=:<
@ATNG8:04281:07014
GATGGTAGTGTCATATGAGAGTGTGTACTCATTCGTTTCGGAATAGACAGGTACGTTAATAGTTTAATAGCGTACTTCTTTTTTCTTGCTTTCGTGGTATTCTTGCTAGTTACACTAGCCATCCTTACTGCGCTTCGATTGTGTGCGTACTGCTGCAATATTGTTAACGTGAGTCTTGTAAAACCTTCTTTTTACGTTTACTCTCGTGTTAAAAATCTGAATTCTTCTAGAGTTCCTGATCTTCTGGATAGCGACGCGATATACTACCATCGATAACCTCGAGTCT
+
:5<<54555555;;=<<666<@@@B@@>>@:?<@BBB=?;7;:<<?>>?>9;;99949494444)5.5555=><:::449444#44.4;>>7><;;:=;;7;A=9;99@@=@CCCBBBC;@;;6;<@BBBBA@@;>:99;@:::::9:99>;:==5626==;??:>:===B=>>?>:=9999097=8<<<<<)55;;@7==CCCBBACC<@??=,?;99@=@=AC?:9:AABD<@<@:::AA<@@@;??999::6@@<@@@@;===B@BACBAA@>A@BBBB@??=
@ATNG8:04284:06427
GATGGTAGCGCACACATAGATACAGTACTCATTCGTTTCGGAAGAGACAGGTACGTTAATAGTTAATAGCGTACTTCTTTTTCTTGCTTTCGTGGTATTCTTGCTAGTTACACTAGCCATCCTTACTGCGCTTCGATTGTGTGCGTACTGCTGCAATATTGTTAACGTGAGTCTTGTAAAACCTTCTTTTTACGTTTACTCTCGTGTTAAAAATCTGAATTCTTCTAGAGTTCCTGATCTTCTGGACAGAGTGTGCAGATACTACCATCGATAACCTCGAGTCT
+
BABC@BCCCBCCCCCCBCDCCCBBCBCC=CBB>A@CC<BB:B<BCCCFCC@CCE:9;;@CCBB@CBABBCBBBBB@BCCCC5A@=@AAA<BABC@CCC@CB9;;CCDDBCCBBDDCD?A@C@C@CCCBCDCC@BB@B6;:BBBBCDCCCCCCCCB?CDC?BB@C?BBBBBDDDE@CBBCB7C=A<AAAAA0BBAAB8;;DCCCCBAA?BCCC5CCCDC@B?AC?AAEEDBB@B@CCCBBB>@AC@ECCCCCBBBCCBCBBDDCCC?A;;;A@@:@>AA@AAABB
@ATNG8:04288:06445
GATTAGTGTGTCTCTGAGAGTAGTACTCATTCGTTTCGGAAGAGACAGGTACGTTAATAGTTAATAGCGTACTTCTTTTTCTTGCTTTCGTGGTATTCTTGCTAGTTACACTAGCCATCCTTACTGCGCTTCGATTGTGTGCGTACTGCTGCAATATTGTTAACGTGAGTCTTGTAAAACCTTCTTTTTACGTTTACTCTCGTGTTAAAAATCTGAATTCTTCTAGAGTTCCTGATCTTCTGGTATGACTAGTGTACTACTACCATCGATAACCTCGAGTCT
+
CCC?CDCCCCCCBBBCCCCCCCBCAAACBB@BBCK?BB@C?CCBBBBCABBBBCACADEDC@C@DDCCCCCCA=::::;*9E=BCCD>BBBBBCCHAIC@CCCCCE@CCBBCDCC@BBC@C@CBABA@@@@CCCE@CBCCCBBBBBBBB:;:B?ABB?BB@C?BBDAAABBB@A;;;;.;>E>AA@A@,@@ACC>CCFIGIEDCC5;;;;*;AABC@CACD@CCCCCCD@D@BBA@@@=@@C?CBBBABACBBBCCDDBBBCCAD<;<C@@=@?AABBBBAB
@ATNG8:04308:06423
GATGGTAGCTCTGCTCTGACTCTCGTACTCATTCGTTTCGGAAGAGACAGGTACGTTAATAATTAATAGCGTACTTTCTTTTTCTTGCTTTCGTGGTATTCTTGCTAGTTACACTAGCCATCCTTACTGCGCTTCGATTGTGTGCGTACTGCTGCAATATTGTTAACGTGAGTCTTTAAAACCTTCTTTTTACGTTTACTCTCGTGTTAAAAATCTGAATTCTTCTAGAGTTCCTGATCTTCTGGGTCTACGCTCGTCGCGCTACCATCGATAACCTCGAGTCT
+
CCBB?=>><<=<<;?@?==?E@966;;;==<@8996=2<<0945<BBCCCACCCDB>B<;924.4.445:;==9::-:@<<:)33-4444(49:<8=>C?AB:;<;BCC@CCCDBBBB?BBB@B?BBBBBAAA@DECC<>>BBBB@@@ACDAA@@@:;;<=AB=@<@@@@B>>;;;/:<</=993/////'/././'/.22998777+2522$2677=2827;2999@;;<9=588>>=?;>>>>7>===;;;>>A@@=>>;<6=7<99/////6393669///
@ATNG8:04310:06421
GATGGTAGCACGACACGACGATGTGTACTCATTCGTTTCGGAAGAGACAGGTACGTTAATAGTTAATAGCGTACTTCTTTTTCTTGCTTTCGTGGTATTCTTGCTAGTTACACTAGCCATCCTTACTGCGCTTCGATTGTGTGCGTACTGCTGCAATATTGTTAACGTGAGTCTTGTAAAACCTTCTTTTTACGTTTTACTCTCGTGTAAAAATCTGAATTCTTCTAGAGTTCCTGATCTTCTGGAGATACACATGATACTCTACCATCGATAACCTCGAGTCT
+
@<:?=@BBBBCDCDDABA@666=BDECCCD;;6;CDD>CMADABBBBBBB?@A@<;7;=A?@@;@<?BBDCCB<A:B====+::6?777/3@@C=??C?BB79:A?AB?BBBDCCBB?BBB<A<ABBCA:::;AAAA:>>@@>>>>>>@DDDA??;=>=>??;?:>===>>>AA;57555)506+25555'27.///&/.....33355989)5577828677375558888<7;;=955+//847799>>BABBB======>>?;?===>==:=<@FAA@@>>
@ATNG8:04311:06411
GATGGTAGCACGACACGACGATGTGTACTCATTCGTTTCGGAAGAGACAGGTACGTTAATAGTTAATAGCGTACTTCTTTTTCTTGCTTTCGTGGTATTCTTGCTAGTTACACTAGCCATCCTTACTGCGCTTCGATTGTGTGCGTACTGCTGCAATATTGTTAACGTGAGTCTTGTAAAACCTTCTTTTTACGTTTACTCTCGTGTTAAAAATCTGAATTCTTCTAGAGTTCCTGATCTTCTGGGTGTATCAGCGAGTATCTACCATCGATAACCTCGAGTCT
+
CBCC@CCCBBBB<CDDCFB;66CC@@ABBBBB?BBBB>BD?B@BBDCCCC@BBBCC@C@CBBB?B@BBBBAABBB?AAADB2A@=@999.9?AC>ABF?CB799?AAA>ACBDCABA?BB@;A<AA??A>>@9>AAA<?>>?>>>>><<<AA>@@<@@@<@A<A=AB??????A;?;;;;/;:>4:;==<*==;;;1:67///:88:16666)3//.8284=>9>@@@8;;<@;@@@<==-//<<2<<=?AA@>>=AAAAA;;8838///;=;7A<A====///
@ATNG8:04316:06420
GATGGTAGATATATGCACGCTCTACCAGAAGATCAGGAACTCTAGAAGAATTCAGATTTTTAACACGAGAGTAAACGTAAAAAGAAGGTTTTACAAGACTCACGTTAACAATATTGCAGCAGTACGCACACTATCGAAGCGCAGTAAGGATGGCTAGTGTAACTAGCAAGAATACCACGAAAGCAAGAAAAAGAAGTACGCTATTAACTATTAACGTACCTGTCTCTTCCGAAACGAATGAGTACATAGATATACGTATAGCTACCATCGATAACCTCGAGTCT
+
BCCC;CBBCCCDIBBBFCCBCCCCC?BCC?BBBBBA>B?BBCAAAB?BC?C@BBA@A@@@2A?BCBBBBBBBBB=BBBCCCC5EC?B<@@@9@BFACBBBCCCBB@C@CB?AAD@CCCCCCCCCCCCCCBBBBBBCC@BBBB@@@@;@>B@A?BBBBCCCC@CBBBBB???=@AA=AAAAA<A??;99999(9@<A???BBBBB>A>=>@@<@=BCECC@BB@@@CC?B>ADD>DDC?DCCBCAABCCCAA@AAACCCC=>>A@@9>566>??4:68>>AA;<<
@ATNG8:04320:06441
GATGGTAGCGCGACGAGCGTAGACCCAGAAGATCAGGAACTCTAGAAGAATTCAGATTTTTTAACACGAGAGTAAACGTAAAAAGAAGGTTTTACAAGACTCACGTTAACAATATTGCAGCAGTACGCACACAATCGAAGCGCAGTAAGGATGGCTAGTGTAACTAGCAAGAATACCACGAAAGCAAGAAAAAAGAAGTACGCTATTAACTATTAACGTACCTGTCTCTTCCGAAACGAATGAGTACGAGAGTCAGAGCAGAGCTACCATCGATAACCTTGAGTCT
+
44495:===B@;69969CICCCBBA6@;5.599:99.4.455>>>>99968)---------#-3888:;;;3///(////999(9;5;)555&5<<69666;>>@@;?9;;7;<<7<598@@@>59955544<399//)/96//388-4.4:<6;<<<<<450388933,364866(////;1:/3,333333#394788996655/538;;9499=>B??<@???<4838:><>6=73.38<AAB@@@?777>=>::/0/<<79<>:=://///(/5:4887522
@ATNG8:04321:06413
GATGGTAGCGAGAGTGAGACGCAGTACTCATTCGTTTCGGAAGAGACAGGTACGTTAATAGTTAATAGCGTACTTCTTTTTCTTGCTTTCGTGGTATTCTTGCTAGTTACACTAGCCATCCTTACTGCGCTTCGATTGTGTGCGTACTGCTGCAATATTGTTAACGTGAGTCTTGTAAAACCTTCTTTTTACGTTTACTCTCGTGTTAAAAATCTGAATTCTTCTAGAGTTCCTGATCTTCTGGTGAGATATGCATGATGCTACCATCGATAACCTCGAGTCT
+
BBCC@CBBBCDCCCCCDCEBCBIGCBBCCCB=@?@@;@C?C@BBCCCCB@CBBBB?B?AAAB?B@CAAAAACBB@BBBBB1=C6C::919CAA@A:949B<::9A?C=B@??BAAB?A=><@<?AA?>=>>=AA>>;>??@===@@A@@BA@@@;>>?=AA<A<@@@AAAAAA<@@@@@5@=A<==<<<+==:::1:76///=;<?<@@@?/>===>:>;>><?@@@888=B<>>A???:==B=@@@@==>@A@@@@@???A@@:?999?<=8==@@>>>???
@ATNG8:04323:06404
GATGTAGACACGTGTGCTCTCTCGTACTCATTCGTTTCGGAAGAGACAGGTACGTTAATAGTTAATAGCGTACTTCTTTTTCTTGCTTTCGTGGTATTCTTGCTAGTTACACTAGCCATCCTTACTCGCTTCGATTGTGTGCGTACTGCTGCAATATTGTTAACGTGAGTCTTGTAAAACCTTCTTTTTACGTTTACTCTCGTGTTAAAAATCTGAATTCTTCTAGAGTTCCTGATCTTCTGGTATGACTAGTGTACTACTACCATCGATACCTCGAGTCT
+
AABCCBBBCFCDCCBBCCCCCBBCCCBECBB?BCCE>CC@D@CCAA@CC@DCBBB>A>AAAA>B@BBA?CA=>B8@:::9)7749333(399;4:8848A548BBB@?A@A999AB;>>A=C=A888BBB<>>>A;>>>>>>AA???@>>>>>3;;;499491669;7;??A<>>>CC,20238:>==*998881877799555;26666(..322,22-.).9879994748...662556.5567559;855>::58:=;6)//--3----6779<<;<
@ATNG8:04325:06418
GATGGTAGGCACTGCGCACACATCCCAGAAGATCAGGAACTCTAGAAGAATTCAGATTTTTAACACGAGAGTAAACGTAAAAAGAAGGTTTTACAAGACTCACGTTAACAATATTGCAGCAGTACGCACACAATCGAAGCGCAGTAAGGATGGCTAGTGTAACTAGCAAGAATACCACGAAAGCAAGAAAAAAGAAGTACGCTATTAACTATTAACGTACCTGTCTCTTCCGAAACGAATGAGTACGAGAGAGCACACGTGTCTACCATCGATAACCTCGAGTCT
+
BDBB?CCB?BBCBBBCBDCC;;<IJ>B@D@DCCC@@=B>BBCCDDD?@B?C@CBAACBAB3C?BBBBBAA??==6=<;9555$5>7<6;;9+9999=;9;=??;;898@@<?@A>AA??BCBBBCA@ABBBA@CCBB=??CCCCBB?B@CBB@BAAACBBB>BAFCCB?CC?9:9?A??AA8==;8<<<<=?&:<:>858AA=>>=?:=>??<?=??B;:8:AAABBB@C?BBB>BBC?BCBBBBCBBABBBBBBBBCCBB?=>=?;?;;;>>>5;7;??AA>==
@ATNG8:04325:06424
GATGGTAGTCTCAGATAGTCTATAGTACTCATTCGTTTCGGAAGAGACAGGTACGTTTAATAGTTAATAGACGTAACTTCTTTTTCTTTGCTTTCGTGGTATTTCTTGCTAGTTACACTAGCCATCCTTACTGCGCTTCGATTGTGTGCGTACTGCTGCAATATTGTTAACGTGAGTCTTGTAAAAACCTTCTTTTTACGTTTACTCTCGTGTTTAAAAATCTGAATTCTTCTAGAGTTCCTGATCTTCTGGTCTACTACACTGTACTCTACCATCGATAACCTCGAGTCT
+
>@AA;?<?AB=@?<;<>><;;;=<;655;:4404;<>5<@==800////727::<>>6@=ABAA>@?B@554844.4;.44<<<);;>6;:>>5555949555)5@25555<>266=>>>>>299949:@@@>@@>>4::??<B@@?>>>>9555554:>39556;;8<5::;555<==:@>>>>>+>:>466>>>+@ACBD,0..------//)/:::(:4455.5.597;<:;;;;7;3::8444.449455559:545=@BABCBCC@>;0000<00+0+9?????>>
@ATNG8:04325:06425
GATGGTAGACATATCGTACTCTCTGTACTCATTCGTTTCGGAAGAGACAGGTACGTTAATAGTTAATAGCGTACTTCTTTTTCTTGCTTTCGTGGTATTCTTGCTAGTTACACTAGCCATCCTTACTGCGCTTCGATTGTGTGCGTACTGCTGCAATATTGTTAACGTGAGTCTTGTAAAACCTTCTTTTTACGTTTACTCTCGTGTTAAAAATCTGAATTCTTCTAGAGTTCCTGATCTTCTGGTATACACACTCGCTCGCTACCATCGATAACCTCGAGTCT
+
BFCC@BBCBBCCDCCCDABBCCBCC?BCCA@@>@ABC:;;@C@CDEDAAA?BA?AA?A=ABAA>B9<<<CBB=:?59999:+=<4=999,7=?>?BAA?A?499?A=?:998>?BA@7:;B>E:=>>>>>===>>>A:==???>?>A=====///39/60599;2;7>>99988:8::==-505355777.5>;;905/////5;9A<@@@@.==<<A6A;AA<@@>>=<=<@<@@A@@@7;;?=A>?::///=@@B???DA@@@<AAA????:=8<>>>:<;A
@ATNG8:04327:06445
GATGGTAGAGTACAGTGTAGTAGACCAGAAGATCAGGAACTCTAGAAGAATTCAGATTTTTAACACGAGAGTAAACGTAAAAAGAAGGTTTTACAAGACTCACGTTAACAATATTGCAGCAGTACGCACACAATCGAAGCGCAGTAAGGATGGCTAGTGTAACTAGCAAGAATACCACGAAAGCAAGAAAAAAGAAGTACGCTATTAACTATTAACGTACCTGTCTCTTCCGAAACGAATGAGTACTATAGACTATCTGAGACTACCATCGATAACCTCGAGTCT
+
@@CB:BCCCCCCBCCBBCHHCCBBC@BBCBDD@@@C=@>ABDDCBB@CC?D?CCCCCCCC2C?CCBBBBAA<<<7>AACCCD5BA>A=ABA9ACC@CCCBCCCDD?B?BB?BCC@DDBBBCCDIBBBCCBCC@BBBB>@@BABBBB?B@CBB?BDCCCCBB?BCBBAC?BB?>>?<??AAA=A@@;::9999%9@<?:8:A@??B:>:;;??3=5<=BAA?ABAAAAA=@?AAA<BCC@BAAACCCAAABBBBBBBCCAAACCBBB?D899A>>9>=@?@CB889
@ATNG8:04294:06478
GATGGTAGTGTCATATGAGAGTGTGTACTCATTCGTTTCGGAAGAGACAGGTACGTTAATAGTTAATAGCTGTACTTCTTTTTCTTGTCTTTCGTGGTATTCTTGCTAGTTACACTAGCCATCCTTACTGCGCTTCGATTGTGTGCGTACTGCTGCAATATTGTTAACGTGAGTCTTGTAAAACCTTCTTTTTACGTTTAACTCTCGTGTTAAAAATCTGAATTCTTCTAGAGTTCCTGATCTTCTGGATAGCGACGCGATATACTACCATCGATAACCTCGAGTCT
+
;<BEACFDB@<<@A@BCBBABBBAAA@@@@=?;?>::3:=8>8=<=:555.55=<?:@9A<<@7B=BBB;;9>:44.49999'9>:99949(989;5:894/0*/0/>:83:?9994;<9?AB>A?CBBBCBBB@BBBB@CBBBBBBFDCCCBBBBC5;;;49@=@9BB99895::5::<<<2<9>9<<<<:'87///(/)/7:<;4459.5999(9><5666:=><>CCCDCBAFGBBACCB>B@@<@BCBBBBBBABBBBCCCKCF@BBCCCBB>B?CC@@@ABA
@ATNG8:04296:06477
GATGTAGTATAGAGCTCTACATAGTACTCATTCGTTTCGGAAGAGACAGTGTACGTTAATAGTTAATAGCTGTACTTCTTTTTCTTGCTTTCGTGGTATTCTTGCTAGTTACACTAGCCATCCTTACTGCGCTTCGATTGTGTGCGTACTGCTGCAATATTTGTTAACGTGAGATCTTTGTAAAACCTTCTTTTTACGTTTAACTCTCGTGTTAAAAATCTGAATTCTTCTAGTTTCCTGATCTTCTGGCGCTCTGTCACGTCTGCTACCATCGATACCTCGAGTCT
+
:700////056<<BBBBBCABABCBBCBA:98;BBB?CD@D@CBA=<...-----94928837,::?==999945506@@@@+>C<CB@@6:9:5.555.59.5555;;9><665999.559.505;;;>===8<;;A;@AA@@@@AA@A@A@@::29599)5;7<9=695:::4444)49:;;+:5:5:====*89444)/)/--55---/)/:::$/5999472//)////;<3<8<=656<96668<9//////99555;<=555;554/77///36//3;333
@ATNG8:04298:06496
GATGGTAGAGTACAGTGTAGTAGACCAGAAGATCAGGAACTCTAGAAGAATTCAGATTTTTAACACGAGAGTAAACGTAAAAAGAAGGTTTTACAAGACTCACGTTTAACAATATTGCAGCAGTACGCACACAATCGAAGCGCAGTAAGTATGGCTAGTGTAACTAGCAAGAATACCACGAAAGCAAAAAAGAAAGTACGCTATTAACTATTAACGTACCTGTCTCTTCCGAAACGAATGAGTACTATAGACTATCTGAGACTACCATCGATAACCTCGAGTCT
+
@:@B9ABCBBBCE;;;CDCCCCBA@?@BC@CBBBBC@B>AABBBBB?BA=A=ABAABBBB3B>AADCCBBB777.7=>ABBB5CEAD@CEG<CCC@CBCBBBA:99/:>?@>B@@>@AAABCCCCGCBBBCBA=@B@@=@ADBCCAA>BBBBC@CCCCCCBB?BBBBBB?BD@:::?BB:::,8<<==>=&9::,9999A<<>A?A9A@:94938AAAA<??888==8=:>>B:=AA>=;:8:;:@A>>>???@AAAAA>>>?AA=@899<98/607=>AA>>>
@ATNG8:04300:06494
GATGGTAGCGAGCGAGTGTGTATACCAGAAGATCAGGAACTCTAGAAGAATTCAGATTTTTAACACGGGAGTAAACGTAAAAAGAAGGTTTTACAAGACTCACGTTAACAATATTGCAGCAGTACGCACACAATCGAAGCGCAGTAAGGATGGCTAGTGTAACTAGCAATAATACCACGAAAGCAAGAAAAAAGAAGTACGCTATTAACTATTAACGTACCTGTCTCTTCCGAAATGAATGAGTACAGAGAGTACGATATGTCTACCATCGATAACCTCGAGTCT
+
?ABC@CCBBBCCBBBCCCCCCCCCB?BCCACCCCBB@B?A@CCCBB=BB?B@BBBAAAAA0A?CCHCC=B;9;@:@CBBBBB1BC@C@CKI<B@@;@A;;:BB;;99?CB?CBB?BBBBCCCBBBBBBCAAAAGDBB=??BBBBBB?C?C??=?DCCBBAA>ABBCAA>A@<@AA000@@@8=7?<?@@@@A)@B=A;;;===?@<?<@@@A:>;?AB::9:BBBBBC?C?BBC>BEC?BBCBBBBBBBCDCBBBBCCCC@;;;;;5;888===8=;???ECBBB
@ATNG8:04310:06473
GATGGTAGTATATCGCGTCGCTATCCAGAAGATCAGGAACTCTAGAAGAATTCAGATTTTTAACTCGAGAGTAAACGTAAAAAGAAGGTTTTACAAGACTCACGTTAACAATATTGCAGCAGTACGCACACAATCGAAGCGCAGTAAGGATGGCTAGTGTAACTAGCAAGAATACCACGAAAGCAAGAAAAAAGAAGTACGCTATTAACTATTAACGTACCTGTCTCTTCCGAAACGAATGAGTACGTGTGACGTACGTGAGCTACCATCGATAACCTCGAGTCT
+
?;?<;?==BAA=CCCCBBB;::BBB?A@@>BA@@;;7;7<;CCEFD@CC@C@CBB:::::*;;?<;<9:<///;2779<<<<+6666;@@G2?AB=A@@A@>?5505:==:ACC@CCA?ACICBBAB@AABB?CC@@=@ABBBBBC?B@B;;8;CCCBBCC@CCCBCB?AC???86;;333,38;4333377%7@?975>><>??6;59<=<6<7::@@@;@@@@@AA@B?BBF<??B>AAAAABCDDAABDBBBCCBBBABBBBB?B:::A@@<A=>>>888;;
@ATNG8:04313:06453
GATGGTAGCGCACACATAGATACATACTCATTCGTTTCGGAAGAGACAGGTACGTTAATAGTTAATAGCGTACTTCTTTTTCTTGCTTTCGTGGTATTCTTGCTAGTTACACTAGCCATCCTTACTGCGCTTCGATTGTGTGCGTACTGCTGCAATATTGTTAACGTGAGTCTTGTAAAACCTTCTTTTTTACGTTTACTCTCGTGTTAAAAATCTGAATTCTTCTAGAGTTCCTGATCTTCTGGAGATACACATGATACTCTACCATCGATAACCTCGAGTCT
+
BBCE@CCBBBE@AABCDICCCCCCCCBBB;:7:BBB=CD=A=BDCCCCFABAB@@=@?BA>@<@@CCCCBBB@?<>@@AA2@B?AAAA<ACCCACCB?BB7;;BBCC@CCCCCCED?@AC?B>BCCDCDCC@CCCB@CBCCCCCCCCCBB@@@@=?@BAED?C@CD@AAAABB?<==>>2<7@;99::;;%:AAAD9<9;;@<;99;.5559$5==BB9BAFC??@CBBFD@E?BCBDCC>@@C>BBBAA@BBBBBBBCCCCC?;60000;;>=A?CB????@?
@ATNG8:04321:06485
GATGGTAGTATAGAGCTCTACATAGTACTCATTCGTTTCGGAAGAGACAGGTACGTTAATAGTTAATAGCGTACTTCTTTTTCTTGCTTTCGTGGTACTCTTGCTAGTTACACTAGCCATCCTTACTTCGCTTCGATTGTGTGCGTACTGCTGCAATATTGTTAACGTGAGTCTTGTAAAACCTTCTTTTTACGTTTACTCTCGTGTTAAAAATCTGAATTCTTCTAGAGTTCCTGATCTTCTGGTATACACACTCGCTCGCTACCATCGATAACCTCGAGTCT
+
BBCD?CBBAABDECCC9<:DACCCB@@@@@;;7;CCC?CD@C?BBCCCCC@AAABC?B?BBBB?B?B99:CBBBD>BADDD2AA<B997,3>>?>BBAA@C799?BBB@BBBBBA>>7>;?<@<AAA<AAAA<AA>><>@?=::;??KEA@A@>><>@@==>:><>?BBBAA??;?AAAA5@=A=A@AAA/A?>>>8>;;;BB;:;>8====+9<=8;2>:<>:<BABB??:=9<;;;==9=@@<@@@BBB>>>=???DAAAAA=7=///=66169AAABBAA@
@ATNG8:04322:06464
GATGGTAGCATCATGCATATCTCACCAGAAGATCAGGAACTCTAGAAGAATTCAGATTTTTAACACGAGAGTAAACGTAAAAAGAAGGTTTTACAAGACTCACGTTAACAATATTGCAGCAGTACGCACACAATCGAAGCGCAGTAAGGATGGCTAGTGTAACTAGCAAGAATACCACGAAAGCAAGAAAAAGAAGTACGCTATTAACTATTAACGTACCTGTCTCTTCCGAAACGAATGAGTACGAGAGTCAGAGCAGAGCTACCATCGATAACCTCGAGTCT
+
88:?@CBB;554555559;9=>@>94;<<7<BBCCB@C;CCBBCAB?BC?D?CDC??>>?.;<@BBAABB??<?8?AAAAAA0AA>A=BBB=BFIACCCECCDCB@B@BB@BCC@BACCCCCCCBBFDBBBD?BBBB?A@@?@@??<@@CBB@CECCBBBC@CCCAAAACC@CBB<??@@@9@??=?@@AA2AC?AAABBB>>@<@:>>@@<@;>@BBB?A@@@??A<?=?CD=A9978BBBCCECBCCBAABAA@??998BBBB?B;669//(//66//8=>>
@ATNG8:04323:06485
GATGGTAGAGTACAGTGTAGTAGACCAGAAGATCAGGAACTCTAGAAGAATTCAGATTTTTAACACGAGAGTAAACGTAAAAAGAAGGTTTTACAAGACTCACGTTAACAATATTGCAGCAGTACGCACACAATCGAAGCGCAGTAAGGATGGCTAGTGTAACTAGCAAGAATACCACGAAAGCAAGAAAAAGAAGTACGCTATTAACTATTAATGTACCTGTCTCTTCCGAAACGATGAGTACTACTCTCAGAGACACACTACCATCGATAACCTCGACGTC
+
A<<D>ABBA@?AA;;:CCBEDCDDD@A@B?CCDECB=@7;;BAAAC@BC?C@BAA==;;;.><@CBBBBBCBBA9@>;;:;;*;;4;=@@B7@AB?B;9:@C@AB@C?BBABBB@DCCCBBBGDCCBBA@@@<@BBC@CBBACBAA?B@BBD@@@@ABB::99BBBBC@BB?9947;<<??588=69:>@@2=B??>>>BA><>6;5;=<?;A:=>==@<>>>>>@@<=7===69///;;<====?A>=>>>?>AA@>>>BB??9=>>;;;B995888-----
@ATNG8:04331:06467
GATGGTAGGACGAGCGTCTGAGAGGTACTCATCGTTTCGGAAGAGACAGGTACGTTAATAGTTAATAGCGTACTTCTTTTTCTTGCTTTCGTGGTATTCTTGCTAGTTACACTAGCCATCCTTACTGCGCTTCGATTGTGTGCGTACTGCTGCAATATTGTTAACGTGAGTCTTGTAAAACCTTCTTTTTACGTTTACTCTCGTGTTAAAAATCTGAATTCTTCTAGAGTTCCTGATCTTCTGGGTGCGCTACAGTTCTCTACCATCGATAACCTCGAGTCT
+
BBCC@CBB@BCEBBBBBBBCCCCD@CCCCCCCC???<@C?C@CCCCCCC@CCEBB@B@CCCD?C>ECCEBBABA=:::::*;?;@ACC=BBBB@BJJIID;;;BBBC@BBCCBBBD?DCB?B@DCCBCCCC?BCCC?CCCCCCCCBBBCCCBBB?BBD?DD?B>BACCCCCCC@CCCCC;C?C;;::::*:DCCG=AACCCCCDCC<@@@@0@BABC>@=@C?BCCBCBB@B@BCCDDE@BBCB>CCCCCCDBBBD?@@BB@@@C:::B?@;@=@ACDCAAA
@ATNG8:04333:06483
GATGTAGAGAGACTGTAGCGCACCAGAAGATCAGGAACTCTAGAAGAATTCAGATTTTTAACACGAGAGTAAACGTAAAAAGAAGGTTTTACAAGACTCACGTTAACAATATTGCAGCAGTACGCACACAATCGAAGCGCAGTAAGGATGGCTAGTGTAACTAGCAAGAATACCACGAAAGCAAGAAAAAAGAAGTACGCTATTAACTATTAACGTACCTGTCTCTTCCGAAACGAATGAGTACTATGTAGAGCTCTATACTACCATCGATAACCTCGAGTCT
+
CD?@ADCCBBBBAA@ABBCBBCBABBB@BAABBC?C@DDDAAAB?BG?B?AAACCBBB3B?BBBCFCA@>>>5<=?@AAA1@CAF@CCC9BCDBEBDBB@B:;6;=@@=B@A>@EECCBCCCDBAAABCG@CCBB@BCDCCAAA?C@C@@>@BAACCCB?CCCCBB=@B?999?ABAKE@A@@;::9999%9@;>@ACBB>>?=B;A>>><@;??BDD@EDAA?@?@B?BCC>C??>9::ABBBBBBBBCCBBB===BCAA@;;5;888=;;5;;?>>>>AAA
@ATNG8:04290:06511
GATGGTAGCTCTGCTCTGACTCTCGTACTTCATTCGTTTCGGAAGAGACAGGTACGTTAATAGTTAATAGCTGTACTTCTTTTTTCTTGCTTTCGTGGTATTCTTGCTAGTTACACTAGCCATCCTTACTGCGCTTCGATTGTGTGCGTACTGCTGCAATATTGTTAACGTGAGTCTTGTAAGACCTTCTTTTTACGTTTACTCTCGTGTTAAAAATCTGAATTCTTCTAGAGTTCCTGATCTTCTGGATATGAGTGACTCGTGCTACCATCGATAACCTCGAGTCT
+
CCAB@<>CCCCCCCCBBBDBBAA@B;;;=8:>?8996>5>>7?<@=BBCCC>BBB@@=A;A?;@=C@B@@;;;A>99.9999::#9:5;;A@<@<=B@CBB?@C9::>AAC<ABB;:8@=<>?B?B>BBFCBBBG@CBBB>AAB@@@BABBBBCA@@B:@;;59?=?=A@@;99@@C=@AD9@;;;@499::;*;?AAB>BHCDBAA@@@=BCCE5BAA;;9;@CB?@BEE<;;@C@DDCBBA>@@CGCDABBCDCBAAACC;<<CCD?B;;;@9:6:?ABBBBBBB
@ATNG8:04296:06516
GATGGTAGACACGTGTGCTCTCTCGTACTCATTCGTTTCGGAAGAGACAGGTACGTTAATAGTTAATAGCGTACTTCTTTTTCTTGCTTTCGTGGTATTCTTGCTAGTTACACTAGCCATCCTTACTGCGCTTCGATTGTGTGCGTACTGCTGCAATATTGTTAACGTGAGTCTTGTAAAACCTTCTTTTTACGTTTACTCTCGTGTTAAAAATCTGAATTCTTCTAGAGTTCCTGATCTTCTGGAGATATCATCAGCGAGCTACCATCGATAACCTCGAGTCT
+
CCBB?BCCBBBDFCCABBCCCCCCCCBCICCB@BCCC>CD@C@BCBBBCC@BCBA@<A?BBCC?C@CCAADCCCD?BBBBB3BC?BCCC=BAAC?AAB?BB599?A??;?BBBBBBA<AAA=C8>?A@>?<=:<@AA7;;>>==>AA>?>A@???<??@<AA<A;AAAAAA@@@:?>@@A6@=B<>>@@@/@>:::)//6///=<;>:>==</;:::A;A=??;?AAAAAA=A=A@B@>=///97==;;@@>ACA====ADAA?>:>;<<><<6<9=ABAAAA@
@ATNG8:04297:06522
GATGGTAGCACGACACGACGATGTGTACTCATTCGTTTCGGAAGAGACAGGTACGTTAATAGTTAATAGCGTACTTCTTTTTCTTGCTTTCGTGGTATTCTTGCTAGTTACACTAGCCATCCTTACTGCGCTTCGATTGTGTGCGTACTGCTGCAATATTGTTAACGTGAGTCTTGTAAAACCTTCTTTTTACGTTTACTCTCGTGTTAAAAATCTGAATTCTTCTAGAGTTCCTGATCTTCTGGGATGTGTGCGCAGTGCCTACCATCGATAACCTCGAGTCT
+
BDCC@CBBACDC=BB@AAA0//;;DCGDCC;;7;B?A:AB>BADDCBCCC@DDDBB@B?BBBC?C?CBBBCCCCD@BCBBB2;B8CBBB>BBBB>BBB?A@;>>?BAA>??BBCCBB>AAB=D:?@ADA=;<<AAAA:=<;;<=?@@;;<E===@:==>=>>;><@@?BBBB@@<<;;AA6A=B7;;AAA.>=;;;0776///<;<?<?A@A/>===E;A<;;8;@BBCCC=D=@@>?>@<::<@6>///;;;===>===;6;<<7:///<<<9A;ABAAA>>>
@ATNG8:04301:06526
GATGGTAGTATCTGCACACTCTGTCCAGAAGATCAGGAACTCTAGAAGAATTCAGATTTTTAACACGAGAGTAAACGTAAAAAGAAGGTTTTACAAGACTCACGTTAACAATATTGCAGCAGTACGCACACAATCGAAGCGCAGTAAGGATGGCTAGTGTAACTAGCAAGAATACCACGAAAGCAAGAAAAAAGAAGTACGCTATTAACTATTAACGTACCTGTCTCTTCCGAAACGAATGAGTACTATAGACTATCTGAGACTACCATCGATAACCTCGAGTCT
+
<>>C?BBBDA@AAA@BBCCCHJDDDACCBACBBB@@>A;;;CCBAB?CC@BHCBBAAAAA2A?CDBABCBC877)7<9:;;;*;C>C5;;;7;BEGKBBCCCC;99;@CC@BBE?BBBBBCCBCCCCCCCBC?BD@@<ABAAAA@?<@@CBB@BCCCCBBB?CBBBBB@BC@?>?<??A@@:>??;999999%9?;>?<?BBKAA:=:;>AA:@<>?BBA?ABBCBCBAC?BBB=BAB?BCCCCBBBCCCCAAABBBBBCCCCCCC@A999A?>9><@ABBB>>?
@ATNG8:04301:06534
GATGGTAGGACGAGCGTCTGAGAGGTACTCATTCGTTTGGAAGAGACAGGTACGTTAATAGTTAATAGCGTACTTCTTTTTCTTGCTTTCGTGGTATTCTTGCTAGTTACACTAGCCATCCTTACTGCGCTTCGATTGTGTGCGTACTGCTGCAATATTGTTAACGTGAGTCTTGTAAAACCTTCTTTTTACGTTTACTCTCGTGTTAAAAATCTGAATTCTTCTAGAGTTCCTGATCTTCTGGATATAGTGACTCGTGCTACCATCGATAACCTCGAGTCT
+
BCCD?CCC@C@@@BABCCCCCCCC?BBCCCBB?CBCC=C?C=BBBCCCC?BECED@C=AACD@C@CCCCBBBCC@CCCCC5@@<@BBB<BBCD@BCDBKD;;;BCCF@CCCCBCCD?BBB?B@DCCCBBBB?BCDC?CCCCCAAADCCCBAAAC@CBB@BC>@>ABCCCCCBB@BBBBC;C@C?AAFFD5DFBBB<BBCCCCEBBA<@@@@0@AB@B?B@BFAGCCCBCC@C@BDBBBB?AAC@CDCBBBECA@@CBBBCCBB?B:::B:8299?AAABBAA
@ATNG8:04305:06548
GATGGTAGGACGAGCGTCTGAGAGGTACTCATTCGTTTCGGAAGAGACAGGTACGTTAATATGTTAATAGCGTAACTTCTTTTTCTTTGCTTTCGTGGTATTTCTTGCTAGTTACACTAGCCATCCTTACTGCGCTTCGATTGTGTGCGTACTGCTGCAATATTGTTAACGTGAGTCTTGTAAAAACCTTCTTTTTACGTTTACTCTCGTGTTAAAAATCTGAATTCTTCTAGAGTTCCTGATCTTCTGGATACACTCATGTGCACCTACCATCGATAACCTCGAGTCT
+
8:>>:>@>7?;=555::::<<<=B=<;;;;;;7656=4<<8:377/////279<?=8=85555:.4.49=:=;;5;<455555$5;;09;;>4<<<<6<500*0=*//77:<8<<A>;;;@:=<<<@<B@BB@@AA;A@BA=A@@?@>>?@@@@9=9>>;00/7>>6=6@@>>??@@@;?>>>==,=:>499@@@1@ACCC=B:;:@@::55.5555$59995.65<@<9999:59.9.9;9=;;969B@BABBBC@AAB000<00+0<86:.00;//)/)04<:88::
@ATNG8:04306:06540
GATGGTAGAGTACAGTGTAGTAGACCAGAAGATCAGGAACTCTAGAAGAATTCAGATTTTTAACACGAGAGTAAACGTAAAAAGAAGGTTTTACAAGACTCACGTTAACAATATTGCAGCAGTACGCACACAATCGAAGCGCAGTAAGGATGGCTAGTGTAACTAGCAAGAATACCACGAAAGCAAGAAAAAAGAAGTACGCTATTAACTATTAACGTACCTGTCTCTTCCGAAACGAATGAGTACACACTCTCATATGACACTACCATCGATAACCTCGAGTCT
+
>>DD@BBBABBBDDDCCCCCCCBBC@CCC@CBCBCC@B?CAAACCD?AA?B?BBBBBBBB3B?BBBBCBBA>==7=<=AABA3BC?B:@AA9BBC>BABACCD;;;;AEE@CCC?BBAABCCCCCCCCCCBB?A@@@<@@@@@??B>A?B;;:;EBBBBBDACABCBB?BB?BBC;??99927<=9>@@>>?&=>:=:8:CA?=>:>:99BB8>;==AAA?ACAAABB?C?CCC=B999:EBBBBBCDBAAAACBBBAB???BB@A>A::9A=?3:4:@ABB?;;
@ATNG8:04309:06510
GATGGTAGTATATCTCGTCGCTATCCAGAAGATCAGGAACTCTAGAAGAATTCAGATTTTTAACACGAGAGTAAACGTAAAAAGAAGGTTTTACAAGACTCACGTTAACAATATTGCAGCAGTACGCACACAATCGAAGCGCAGTAAGGATGGCTAGTGTAACTAGCAAGAATACCACGAAAGCAAGAAAAAAGAAGTACGCTATTAACTATTAACGTACCTGTCTCTTCTGAAACGAATGAGTACGAGAGAGCACACGTGTCTACCATCGATAACCTCGAGTCT
+
CCCC@CBBBCCCCCCCDCCBBCBGH@CBC@BBBCBB@CAICCCCCC@DC?C@CBBAABBB1B@CC@@ACCB88858A@BCBB5DE@E@BBB:BEC@CBCCCCD@@>@@DD@CCC@CDCCCCCCCCCCCBBBD@CBBB<@@BBA@@B>B=B998:CBBBCDC?AADCBA?BC@>>@999@@@8@?=9<>=@?@(@C@D989BBA@B:>:=;>=9>:=@CCC@BCA@?CB@DBBBB=B??=???DCBBD@@@BABBAABBACCCCBBB??888===9>:><<<>:::
@ATNG8:04313:06519
GATGGTAGGCACTGCGCACACATCCCAGAAGATCAGGAACTCTAGAAGAATTCAGATTTTTAACACGAGAGTAAACGTAAAAGAAGGTTTTACAAGACTCACGTTAACAATATTGCAGCAGTACGCACACAATCGAAGCGCAGTAAGGATGGCTAGTGTAACTAGTAAGAATACCACGAAAGCAAGAAAAAAGAAGTACGCTATTAACTATTAACGTACCTGTCTCTTCCGAAACGAATGAGTACTATAGACTATCTGAGACTACCATCGATAACCTCGAGTCT
+
//7779996:=<<<==;;;<;@555)5:>49>9:9;25499<B=990495<8====>>>>+>:===>>=;555=1995555&55.57=<<0;;;6;<<<<;;4929.44.999.5;::<?>BBBDBCBCCC?CCBB9::BBAAAA=A>A;;7:@@;=0006:99877;@@>733687798(3371333373#2988:8>88<A;47*..66(/(/7;::6<;::>;?9><??B<==B8=BBBBBBCBBBBA>==@BCBBACFBBB@B@??BBB<?<?AAAA888
@ATNG8:04328:06512
GATGGTAGTGTGTCTCTGAGAGTAGTACTCATTCGTTTCGGAAGAGACAGGTACGTTAATAGTTAATAGCGTACTTCTTTTTCTTGCTTTCGTGGTATTCTTGCTAGTTACACTAGCCATCCTTACTGCGCTTCGATTGTGTGCGTACTGCTGCAATATTGTTAACGTGAGTCTTGTAAAACCTTCTTTTTACGTTTACTCTCGTGTTAAAAATCTGAATTCTTCTAGAGTTCCTGATCTTCTGGGCAGACTCTCACACGCCTTCCATCGATAACCTCGAGTCT
+
@:<>8;;;695<<<::555555<<:<A@@?BC@CCCC>CD8;7;BBBBCC@CBBBC>A=A@@;9B:?><<<AA<=:==<<;(54.4<=@9A=@@7966:@FBBBBBBB?AABBA@@B?A;;9;?CBBAB;;:=A@@@?CCCCBB;;:9>A?@@A@<@?@=@A=B>@@CECCCCC@B@B@@3@=@5;;BBB0BCCCD?C=;;CCA;:929999(9==>@=@;?>9;;;@@BB@C?BB@A@@=@@BB<@AA@@ABBA@@@;;:?B?BACAAAECC@C?@ACBBBBB
@ATNG8:04328:06524
GATGGTAGTGTGTCTCTGAGAGTAGTACTCATTCGTTTCGGAAGAGACAGGTACGTTAATAGTTAATAGCGTACTTCTTTTTCTTGCTTTCGTGGTATTCTTGCTAGTTACACTAGCCATCCTTACTGCGCTTCGATTGTGTGCGTACTGCTGCAATATTGTTAACGTGAGTCTTGTAAAACCTTCTTTTTACGTTTACTCTCGTGTTAAAAATCTGAATTCTTCTAGAGTTCCTGATCTTCTGGGATGTGTGCGCAGTGCCTACCATCGATAACCTCGAGTCT
+
?@AA><==AB>>=B;;;>BAAA@@ACCCBB@@?@CEF>CD?A=@BAA@@@=A@???:?9@BBC@CBFDGCCCCCC?BBAAA,;;7;BGD>DCAA=A?A59;7:;@CBC@BCCCCA;;8;;G>A?BG;;;;;;9;DII@BCHIDCBBCCCBCDB@A>@BB?@@<@=@@BBCCDBB@BCCCC;B?B>;;;;;*;CCDD>DAAACEGCCB5;;;;*;;;;B@B?CCACCCBCCC>A?A@@G@@<@@AB9A;<;AACCCCCABAD@CBB?@@@@@@@=@@C@A@EDED
@ATNG8:04329:06528
GATGGTAGTGATACAGATCAGACACCAGAAGTCAGGAACTCTAGAAGAATTCAGATTTTTAACACGAGAGTAAACGTAAAAAGAAGGTTTTACAAGACTCACGTTAACAATATTGCAGCAGTACGCACACAATCGAAGCGCAGTAAGGATGGCCAGTGTAACTAGCAAGAATACCACGAAGCAAGAAAAAGAAGTACGCTATTAACTATTAACGTACCTGTCTCTTCCGAAACGAATGAGTACGTGTGCGACGTGTCTCCTACCATCGATAACCTCGAGTCT
+
CBBC?B?;@CCDCDCBBBCCCCCBB@BBB@CCCCC@C@BABBBDC?BB8;6:DABBBBB1B9BBBBDBAAAA@9??<<===)==>=@=?=1:7999A@=888?C;C<??;>>>:=??@?>>>>>>@=<=;;7;BCC=;;:>;;:><?<@@A<A<@AAA@@<>>??=B>>>9>>B=???@=AAA9>@BBB/??<ABAAAA====A9>>AA6:5:=<:;5:??>>>@<@<@==1://)/6669===::;=?==>==>=:;:8=<<:>:;;A??;@<@?>>=;;;
@ATNG8:04332:06510
GATGGTAGTATCTGCACACTCTGTCCAGAAGATCAGGAACTCTAGAAGAATTCAGATTTTTAACACGAGAGTAAACGTAAAAAGAAGGTTTTACAAGACTCACGTTAACAATATTGCAGCAGTACGCACACAATCGAAGCGCAGTAAGGATGGCTAGTGTAACTAGCAAGAATACCACGAAAGCAAGAAAAAGAAGTACGCTATTAACTATTAACGTACCTGTCTCTTCCGAAAGAATGAGTACGTGTGACGTACGTGAGCTACCATCGATAACCTCGAGTCT
+
B@?B?BBCCCBBBCBCCBBBGCCCC@CCC@CCCCBB@B@CBCBBCC?CD?C?CCCABBBB2B@BCCACCCB=<<3;;>>@AB5BGAG@BBB;BJF@CBCCDDCBB?B?AB>BCC?BBCABBBCEDDCEBCBC@CBCB@BBBBBC@?<@@C@@>@CCEDCCC?BBBBBB@BC@AAA999BBB=B??;>A@AB3BB?BBAABBCAA<><>@AB;><>@CCC@CDAAAGF?B?BBB>BB?BBABCCCCABBBBBBADBBBCCBBBB?:?000?@=9=:@B@<=>>>
@ATNG8:04287:06575
GATGGTAGCGCATATCAGCGCAGCCCAGAAGATCAGGAACTCTAGAAGAATTCAGATTTTTAACACGAGAGTAAACGTAAAAAGAAGGTTTTACAAGACTCACGTTAACAATATTGCAGCAGTACGCACACAATCGAAGCGCAGTAAGGATGGCTAGTGTAACTAGCAAGAATACCACGAAAGCAAGAAAAAAGAAGTACGCTATTAACTATTAACGTACCTGTCTCTTCCGAAACGAATGAGTACAGAGAGTACGATATGTCTACCATCGATAACCTCGAGTCT
+
CEEC@BBBCBCCCCCFCBBBBBBCC>CEEACCBBBB<@<@@ABBBA>AD?D?BCDCCGDD3D?AABBBBCCAAB;AB;;;;;*;B<@<@BB7CBA=AA;<<C@B@?B?BB@CBB?BBBBCBCCCDCBBBBBA?CCAA=ABBBBBBC@C@CAB?BCCCCCCC@CBBBA@<AC=??C=@@:::/7<=9889999%9<;8=8??:@@@>@?@@BC?B???ABB?BBBBAAA<@<@AA9AAA?BBEDCCCCBB?@??CCAAA>??@@AAA>A:::?AC?B?BBBA@;;;
@ATNG8:04288:06553
GATGGTAGGACGAGCGTCTGAGAGGTACTCCTTGTTTCGGAAGAGACAGGTACGTTAATAGTTAATAGCGTACTTCTTTTTCTTGCTTTCGTGGTATTCTTGCTAGTTACACTAGCCATCCTTACTGCGCTTCGATTGTGTGCGTACTACTGCAATATTGTTAACGTGAGTCTTGTAAAACCTTCTTTTTACGTTTACTCTCGTGTTAAAAATCTGAATTCTTCTAGAGTTCCTGATCTTCTGGCGCTCTGTCACGTCTGCTACCATCGATAACCTCGAGTCT
+
A?@@8=;@=?@@@B;;;B@@@@@@?BBB@A<@7;;B>BC?B?CC=;;BB?BCBAB@F?BACC@CACBBBBCBBA=;;;;;*;@=A?@>8=9958===9AC<@@@@AB@BBCCCCDD?BBB?B?BA@@?::9>A????AAAA;;;>?@@D??@@A=888:??1818>://.9/.(..555+53:599=>>*:552;399>>==>;7749=<=.<;;:A=A=;;8;>AAAAA=A=AAC@@@=6666///999:A@@>>>>>>>BAA=B;888991818A@>>>=>
@ATNG8:04302:06584
GATGGTAGCGCACACATAGATACAGTACTCATTCGTTTCGGAAGAGACAGGTACGTTTAATAGTTAATAGCGTAACTTCTTTTTCTTTGCTTTCGTGGTATTCTTGCTAGTTACACTAGCCATCCTTACTGCGCTTCGATTGTGTGCGTACTGCTGCAATATTGTTAACGTGAGTCTTGTAAAAACCTTCTTTTTACGTTTACTCTCGTGTTAAAAATCTGAATTCTTCTAGAGTTCCTGATCTTCTGGAGATACACATGATACTCTACATCGATAACCTCGAGTCT
+
:5<<9<>DBCCBBCCBCCCA@A@;95555:492;???5>?2;55;;<<>>9<99555)4.4;44.5499;<>;9344.44999'9::1:444)5;;;4://)//277<<<=7666==<<B?B;;69<::9665::7566=9==<6666559;55545=8666:??8<8<<9445;;<9===@@@+@7;7;;==<$55555)5555555555.5555$59955.569945/////9)/+/;>===5:45.5;;?@BD@@@BBBB>>><0000008??<A<8997;;;<
@ATNG8:04307:06586
GATGTTAGTATCTGCACACTTTGTCCAGAAGATCAGGAACTCTTGAAGAATTCAGATTTTTAACACGAGAGTAAACGTAAAAAGAAGGTTTTACAAGACTCACGTTAACAATATTGCAGCAGTACGCACACAATCGAAGGCAGTAAGGATGGCTAGTGTAACTAGCAAGAATACCACGAAAGCAAGAAAAAGAAGTACGCTATTAACTATTAACGTACCTGTCTCTTCCGAAACGAATGAGTACTGTATCTATGTGTGCGCTACCATCGATAACCTCGAGTCT
+
9<<BC@CCCCBBBBBCBCBCA<CCHACBB@BCCCBB@B?BCAA?@B?BC@C?BBB;;;;;*;?BCCCCBAA?>>6>??@AAA2AC?C?CBB7BBB=BCCCCBBCC@C?BB@CCB?@@@@ABBAAAAA@BB;;7;B@@5;6;CCCC@DABBB?BFAAACBB?B@@?AA=::89@@?AA99959AA>ABBBB3BC?AABC???CB<?:=>>><>=BA@?@=AAAABBB?B>A@A;>9939AAABBCAAADBBA???A@>?887=>?:?::;<66167///77-//
@ATNG8:04321:06572
GATGGTAGATACTCGCTGATACACCCAGAAGATCAGGAACTCTAGAAGAATTCAGATTTTTAACACGAGAGTAAACGTAAAAAGAAGGTTTTACAAGACTCACGTTAACAATATTGCAGCAGTACGCACACAATCGAAGCGCAGTAAGGATGGCTAGTGTAACTAGCAAGAATACCACGATAGCAAGAAAAAGAAGTACGCTATTAACTATTAACGTACCTGTCTCTTCCGAAACGAATGAGTACGAGAGAGCACACGTGTCTACCATCGATAACCTCGAGTCT
+
AA@?>?CDBBBBA;9:ABABBABBF>CCC@CCCD??<@<@@@885<8<<4>9=?;;<===.?;???9:9@A@@@9>D;;;;;*;A==:@C@7BAA>AC>B@@@;;79;@@=AAB=@@A?ABBDBB;;;CBCC@BABC?@@CCCBBB@C@C:;;;CCCCCCC@A@@AAA?BB?BBB9:999:BBBC?>;;;;,55+57:ABBCC??<<?:>>+0+/::>?<:??BBBD@F<??B=A@@9>>A@@AAA???B???BBBCBBB>>>AD=A888;>>:?<@@@@@===
@ATNG8:04322:06565
GATTATATGCACGCTCTACCAGAAGATCAGGAATCTCTAGAAGAATTCAGATTTTTAACACGAGAGTAAACTGTTAAAAAGAATGGTTTTACAAGACTTCACGTTTAACAATATTGCAGCAGTACGCACACAATCGAAGCGCAGTAAGGATGGCTAGTGTAACTAGCAAGAATACCAACGAAATGCAAGAAAAAAGAAGTTACGCATATTAACTATTAACTGTACCTGTCTTCTTCCGAAACGAATGAGTACTACTCTCAGAGACACACTACCATCGATAACCTCGAGTCT
+
78:68954455655<>555.544.4444::.5.44;9445;5;;:>8<;555999(975555999554;2;444.4;;;'44.456:::.:::+////)/48669/8)//36//+/99:<5444944555557<=<<8<=;:;;:<8=4999.555595669>=<<<B?A?+--7(-(--59(---60333333#38388177733388486<:::59</0/666/685//(//360626,4--(---2337222999888852..78...645578=>>:@=AA99;DB@
@ATNG8:04322:06583
GATGGTAGGACGAGCGTCTGAGAGGTACTCATTCGTTTCGGAAGAGACAGGTACGTTAATAGTTAATAGCGTACTTCTTTTTCTTGCTTTCGTGGTATTCTTGCTAGTTACACTAGCCATCCTTACTGCGCTTCGATTGTGTGCGTACTGCTGCAATATTGTTAACGTGAGTCTTGTAAAACCTTCTTTTTACGTTTACTCTCGTGTTAAAAATCTGAATTCTTCTAGAGTTCCTGATCTTCTGGTGTCGTCTATCATGTACTACCATCGATAACCTCGAGTCT
+
--//7;::;?::::565=><<A@B=ACCBAAA=AAAA=BC@D?;;;;::A4:9>>=:;;?@CC?A@AFDBBBB>>800000'00+/7;;3==<<7;>>:>>7;@@AAB>ABDDBBBC@BBB@C@CAA@BAAA>AACC@CBBBBBBCCBBBCCCCC@BBB@BB@B@BBBBBCCBB>A@AAA3@=A=<;;;;*;BABB9;;BBBBBBBA=@@@@,@@A;;:;?CCACDCCBAA>A?AAACCC?B@A?ABBBBCBBBCDCCBCCCDDC@C;;;DAA>A?@??CB???
@ATNG8:04324:06566
GATGGTAGTATCTGCACACTCTGTCCAGAAGATCAGGAACTCTAGAAGAATTCAAGAATTTTTAACACAGAGAGTAAACGTAAAAAGAAGGTTTTACAAGACTCACGTTAACAATATTGCAGCAGTACGCACACAATCGAAGCGCAGTAAGGATGGCTAGTGTAACTAGCAAGAATACCACGAAAGCAAGAAAAAGAAGTACGCTATTAACTATTAACGTACCTGTCTCTTCCGAAACGAATGAGTACTACTCTCAGAGACACACTACCACTAGATAACCTCGAGTCT
+
<;;<:65=@>;6655<=CC@>>><<7;CA<?>000/)/)/<<555>7;;7;5//)//)/;;;+9+---//8668=<<1445:===+44/34988+833,3777766--(-(-7387727555;===699BBBBBB@DD;;8;BB@;::@;@=@;<5;=>>@BBB?AAABBA>BA?A@@;;;;;;3;88199999(:=9<??AA=:87(/(.333(.).5@@@?C?555<?8=559A:BAB????@A9:9???????????ACA:99//)//------294983335..
@ATNG8:04326:06558
GATGGTAGCTCGCTGATGATATCTCCAGAAGATCAGGAACTCTAGAAGAATTCAGATTTTTAACACGAGAGTAAACGTAAAAAGAAGGTTTTACAAGACTCACGTTAACAATATTGCAGCAGTACGCACACAATCGAAGCGCAGTAAGGATGGCTAGTGTAACTAGCAAGAATACCACGAAAGCAAGAAAAAAGAAGTACGCTATTAACTATTAACGTACCTGTCTCTTCCGAAACGAATGAGTACGAGAGAGCACACGTGTCTACCATCGATAACCTCGAGTCT
+
BBBB@BBCDB>BBBCDCCBBBCCAA?ACCACEFCBB>B@CCCCCCC@DD?A?ABBCCCCC3C?BBBBCCCAAAF>@>;;;;;*;C=A5;;<.;CC@CCCCCCDBB@B@CC@CBC?CCBBCCCCCBBBBCBBB>AA@A=AAAABBAA?CAEBA>ABBCCCCA=BCCC?>;?@;??>8<=88927;78;;<>??&?A?@?>?CAA?@7;79<AA6>:>?BBA>@@AA?@??A?BBB=BCC@BBBBACCCCCCB>@>A@AAAACBBBBB@@;;;=::5::?>@?@>>=
@ATNG8:04332:06580
GATGGTAGCTCACGTACGTCACACGTACTCATTCGTTTCGGAAGAGACAGGTACGTTAATAGTTAATAGCGTACTTCTTTTTCTTGCTTTCGTGGTATTCTTGCTAGTTACACTAGTCATCCTTACTGCGCTTCGATTGTGTGCGTACTGCTGCAATATTGTTAACGTGAGTCTTGTAAAACCTTCTTTTTACGTTTACTCTCGTGTTAAAAATCTGAATTCTTCTAGAGTTCTGATCTTCTGGACGACGCGCACTGACACTATCATCGATAACCTCGAGTCT
+
BBBB?BBBACC@@@BBDIBCCCEBBBCDDB::7;AAA>ADAD@BBBDCCC@CDBCC@C>@@CC@C@CCCCBAAAB@BBBBB3BC@A:::.7??A>BBB?AC9::@AAA@BBBCCBBBBAAA=?;?@@@BAAA?BBBC?BAAAB@???@@@@???C=CCCAEC@B@BDCCCCC=;:;BDCE<B>B>A@@@@0@CCDF=CCCCCCBBAA@CMII5DCC<;;;@DF@BBCCCBB@CBBBCAA?AAB=CB;;;AAABC;;;CCDDCCCEL@@?B?@>??BBBBAABC
@ATNG8:04291:06618
GATGGTAGTATCTGCACACTCTGTCCAGAAGATCAGGAACTCTAGAAGAATTCAGATTTTTAACACGAGAGTAAACGTAAAAAGAAGGTTTTACAAGACTCACGTTAACAATATTGCAGCAGTACGCACACAATCGAAGCGCAGTAAGGATGGCTAGTGTAACTAGCAAGAATACCACGAAAGCAAGAAAAAGAAGTACGCTATTAACTATTAACGTACCTGTCTCTTCCGAAACGAATGAGTACATAGATATACGTATAGCTACCATCGATAACCTCGAGTCT
+
///:8AAACAAACCCC@<<>;;;>C:BCD866999>2;244;998:544.4.3:455===+;8:<:<<A=:>>>7///:;;;+9729.555&555.5<<<<A=59457??;999<A@@@@B@BAAABBBBBD?CAAA7;;@BB::99@:>CC@BBBAAB;:68>>=BB@BD?BBB?B>>>>8<9829<=<=,<@<997@@;89=293777549475444.444:944036334/49=<BBCBBBABBBBBAA??A@=>?===@@@<A@878<=1818<<<<<=:
@ATNG8:04293:06623
GATGGTAGTGCGTGAGAGAGAGACCCAGAAGATCAGGAACTCTAGAAGAATTCAGATTTTTAACACGAGAGTAAACGTAAACAGAAGGTTTTACAAGACTCACGTTAACAATATTGCAGCAGTACGCACACAATCGAAGCGCAGTAAGGATGGCTAGTGTAACTAGCAAGAATACCACGAAAGCAAGAAAAAAGAAGTACGCTATTAACTATTAACGTACCTGTCTCTTCCGAAACGAATGAGTACACATCGTCGTGTCGTGCTACCATCGATAACCTCGAGTCT
+
:5>>9<<>>B==>696B@AAAACCC>BCCACCCCBB@B?CCCCBBB@@?=AAB@@???>9+:8>?:;:>=<;;=6=:==?6;;;;49.555&5<<7;;;<<B@BA>B>BB>BBB?BBA?AAAACCCB@@@BB@DCCE@CBCBBBBB?B@C;::;ABACAAB?CB@@??;?B?BBB>AA:9928=>:989999%9<9<@BBB@??@=@<???B:>:=BCBB?@B@ABBC?B@CFF=BBC?BBCCCCCBBBB@@@BBBBBBCCAAA@@9==9998929=A>>>@@99
@ATNG8:04295:06618
GATGGTAGTATCTGTCTACGAGAGCCAGAAGATCAGGAACTCTAGAAGAATTCAGATTTTTTAACACGAGAGTAAACGTAAAAAGAAGGTTTTACAAGACTCACGTTAACAATTTGCAGCAGTACGCACACAATCGAAGCGCAGTAAGGATGGCTAGTGTAACTAGCAAGAATACCACGAAAGCAAGAAAAAAGAAGTACGCTATTAACTATTAACGTACCTGTCTCTTCCGAAACGAATGAGTACTGTATCTATGTGTGCGCTACCATCGATAACCTGAGTCT
+
--:;68>A>94455555;9;><<@@?BCB=?@;::A;@8>??9>:>>AA@D;877777777#3,338:;;@<:@@:><@BGEE3BC?C@CB@7B:;7;;<;CCB@B<A<@@<@D?DCBCCBBCBBBBA@@BC?B;<<>@AAABAAA?C@D@@=@@@AAB@?;?:98AD>BB>BBB6?<333,3==8<>==>>&>><997B==>>?=A=>=>>8=9:7:::3<<;483:2828;<6==:6?;<::::@:B@@?B999?<<>BA=<<=5;8//9--)-)-67:>>>
@ATNG8:04297:06632
GATGGTAGCTCGCTGATGATATCTCCAGAAGATCAGGAACTCTAGAAGAATTCAGATTTTTAACACGAGAGTAAACGTAAAAAGAAGGTTTTACAAGACTCACGTTAACAATATTGCAGCAGTACGCACACAATCGAAGCGCAGTAAGGATGGCTAGTGTAACTAGCAAGAATACCACGAAAGCAAGAAAAAGAAGTACGCTATTAACTATTAACGTACCTGTCTCTTCCGAAACGAATGAGTACTACTCTCAGAGACACACTACCATCGATAACCTCGAGTCT
+
BCBB?BDCCDCCC@A@DCBABCCAA@BCDACBCB998;?BBCCCCC@CC?C?CBBBBBBB3B@CCCDCCCCBBB=A?@@BBB2BD>B5;;;.;@A<AAACDDECD?B@BB@BBC@BBBBCDDDCBBBCCCCD?CB998;BCBBBAA>A?B:::;DBBBBBB?BACCCC?CC?BBB?BBBAA<AAA?@A@@@2@C?BAA?@C>>><?:=>AE<A;??B;;6;BAAACB@B?BCC>CCC?BCCCCCCCABBABBBBBABBABBABAA=A677?@A9>:=AAAA==>
@ATNG8:04299:06624
GATGGTAGTATCTGTCTACGAGAGCCAGAAGATCAGGAAACTCTAAGAAGAATTCAGATTTTTAACACGAGAGTAAACGTAAAAAGAAGGTTTTACAAGACTCACGTTAACAATATTGCATCAGTACGCACACAATCGAAGCGCAGTAAGGATGGCTAGTGTAACTAGCAAGAATACCACGAAAGCAAGAAAAAGAAGTACGCTATTAACTATTAACGTACCTGTCTCTTCCGAAACGAATGAGTACTATAGACTATCTGAGACTACCATCGATAACCTCGAGTCT
+
::;<:CAD;:9:;596;<@@CCC>B:??@<@C;;9;.99(/////)/916646533333333$3177;;<;<;===/4466><>*66269=?@2>>>86666?A@AA=@>;;49BB?BCBCBB998BBAAB??>7<@@B?BBBBBB??;??A??<?ABCBBBB@AAAAA>:8818>=8<;99905//)-8;;;,8;+//.575:<@:?;?<<><A=<;@??@CBBABBB?C>AAC=??A398;797====877>?>BBB>??BAA@A=@977>9;)/*/>>>?BAB
@ATNG8:04304:06612
GATGGTAGTAGTACACTAGTCATACCAGAAGATCAGGAACTCTAGAAGAATTCAGATTTTTAACACGAGAGTAAACGTAAAAAGAAGGTTTTACAAGACTCACGTTAACAATATTGCAGCAGTACGCACACAATCGAAGCGCAGTAAGGATGGCTAGTGTAACTAGCAAGAATACCACGAAAGCAAGAAAAAAGAAGTACGCTATTAACTATTAACGTACCCGTCTCTTCCGAAACGAATGAGTACACATCGTCGTGTCGTGCTACCATCGATAACCTCGAGTCT
+
9:@A>AABBDCB96666>>@@===@>BCC?AA@A@A5;599@995>:>=:=?ABBBABBB0B<@@AABAB@???9989CCC@+AA=>29:9*::;5;ACBEDCCC?B>@@=@CC?BBABBCGCCCCCBBBCC@CC::;<CDCCC??=@@DBC>BCCCDCCC?CCCBBB@BB?:9:?CBBCK>BAA=@@@@@@(@C@B?>?CCBAA<A:==??5:5:ACAAA<A@?:::;?@@@@;@@@?B@@?ACACDBBBBB@@@B@??9:9BBB?C:;;C@@;@<@@BAABBB
@ATNG8:04309:06644
GATGGTAGTGTCATATGAGAGTGTGTACTCATTCGTTTCGGAGAGACAGGTACGTTAATAGTTAATAGCGTACTTCTTTTTCTTGCTTTCGTGGTATTCTTGCTTGTTACACTAGCCATCCTTACTGCGCTTCGATTGTGTGCGTACTGCTGCAATATTGTTAACGTGAGTCTTGTAAAACCTTCTTTTTACGTTTACTCTCGTGTTAAAAATCTGAATTCTTCTAGAGTTCCTGATCTTCTGGAGATACACATGATACTCTACCATCGATAACCTCGAGTCT
+
CC>>;>>@>B>===@>CABBFBBBBCBBAA;;70AA@<AA00/;;<<GH?AA@9:455;==B>B?BBABCCCCFADCCCA0;;59:=?5@@@@<BBC@CC@CCFBBB@CCCCCCCD@CCC?C?BBA@@@AB?AAAA8;;CCBACCFDDCDBCBB@B;<7<C5;5;A@@@@DAA<@@???0=8=9=BBBB3BCBBC>BCCDDCBCCJ@CCBB0BBB<<7;?BB?BC;;;BC>B>;;;AAB>;;=ACCCHCDCAA@BB;;;@@@B@?@000:00+9?BABBBBBB
@ATNG8:04311:06600
GATGGTAGTGTGTCTCTGAGAGTAGTACTCATTCGTTTCGGAAGAGACAGGTACGTTTAATAGTTAATAGACGTAACTTCTTTTTGCTTTGCTTTCTGTGGTATTCTTGCTTAGTTACACTAGCCATCCTTACTGCGCTTCGATTGTGTGCGTACTGCTGCAATATTGTTAACGTGAGTCTTGTAAAAACCTTCTTTTTACGTTTACTCTCGTGTTAAAAATCTGAATTCTTCTAGAGTTCCTGATCTTCTGGGTGTATCAGCGAGTATCTACCATCGATAACCTCGAGTCT
+
99;<;===?@;<655:9;9965999555<<?A=@ABA9@A6;5;;9=9994555555)55::55./4/////;--(-949:<<<+//:<3//6@35569927//)/835-/)/9;7<CCBCBBB<;;;=@>AB@BABBA=ABBD=BB@:;:B@@@@?@@@@A=A@@>@@?C<AAA@@@BAA>@:;;;;*;>A;@@AAA0AABBB<B;;;>@>;9929999(9@@99299>B=@@?;:99.98>==?;@969BC=BBCBBBCA@@@BA@?BBAB?B;99A>>:>;?>>999:=
@ATNG8:04315:06642
GATGGTAGAGTATCATGTGTATCTCCAGAAGATCAGGAACTCTAGAAGAATTCAGATTTTTAACACGAGAGTAAACGTAAAAAGAAGGTTTTACAAGACTCACGTTAACAATATTGCAGCAGTACGCACACAATCGAAGCGCAGTAAGGATGGCTAGTGTAACTAGCAAGAATACCACGAAAGCAAGAAAAAAGAAGTACGCTATTAACTATTAACGTACCTGTCTCTTCCGAAACGAATGAGTACTGTATCTATGTGTGCGCTACCATCGATAACCTCGAGTCT
+
?;<C?BCBBBBCIDCCECCCCBBBA=AAB?BBBBBB?B@BBCECCB?BD@D@DED@@@@@1??CCCBEFEEAA@:@@?AAAA,A@=C=AAA7@BD@DDDCB@?0000;@@=A@A>@BBCBBCCBDCCCCCBC?BBCD?BBBCBBBB@C@CAA>ABCCCCCC@AAACCB?AA=AA@;<<998*9==9::::::%:?<<979CBDCC?A@BBCB7;7;ACCC@CCBBBCC@C@CCD>CCA?BCBBDABBACBBBC>>>BBBBABBBCC@C888@>>89:>?>@@678
@ATNG8:04317:06626
GATGGTAGATATATGCACGCTCTACCAGAAGATCAGGAACTCTAGAAGAATTCAGATTTTTAACACGAGAGCAAACGTAAAAAGAAGGTTTTACAAGACTCACGTTAACAATATTGCAGCAGTACGCACACAATCGAAGCGCAGTAAGGATGGCTAGTGTAACTAGCAAGAATACCACGAAAGCAAGAAAAAAGAAGTACGCTATTAACTATTAACGTACCTGTCTCTTCCGAAACGAATGAGTACTGTATCTATGTGTGCGCTACCATCGATAACCTCGAGTCT
+
DBBA?BBDCCCCCBBBCCCCDBBBB@CCC?BBBE@@?A>@@CCCAA>AC@D@CBAA@@@@2@>ABAAADDABAD>ECAA???.>@<@@CCC;C@@>ACBBBCECC@B@BC?CBB@BCCDCCCCBBBCCCCCC@CCBB?BBB@BB??<A?CAA?BCCDCCCD?BBBBCC@BB>AAA=??AA@;@==9999999%:>;<949BBECB>@>:<CC>A>A@CA@?ACAAABC?B@BCC?CBC?BDBBAACCBBAAABAA@CBBBAAACCD?C999C@@=><@?AAA788
@ATNG8:04317:06633
GATGGTAGGTGCCATGAGTGTATCCAGAAGATCAGGAACTCTAGAAGAATTCAGATTTTTAACACGAGAGTAAACGTAAAAGAAGGTTTTACAAGACTCACGTTAACAATATTGCAGCAGTACGCACACAATCGAAGCGCAGTAAGGATGGCTAGTGTAACTAGCAAGAATACCACGAAAGCAAGAAAAAGAAGTACGCTATTAACTATTAACGTACCTGTCTCTTCCGAAACGAATGAGTACGATGAGAGAGCTCTCTCTACCATCGATAACCTCGAGTCT
+
;;9;+//=5;;>:>;@<CCCCCCCBDCC@;69C::292999:<<?:99055<??00000$/5/////37888818:::::/8=8=8=??2>=C;?>B>?===?8=9<>;@;;6;888???@@@??@>>>?:;;;@;?=>>>>>@<@<@AB<?@>>>=>>=AAAACC@?@>@DB>A?666.6//(.9999)883?::9>>B::7;<@=>=<B=@@@AA=A788;;;:?:=8>.600)0:::=>99>>>>><:778////>=;??<AA;;;AA6;7:??>=>?8
@ATNG8:04319:06600
GATGGTAGGTGCACATGAGTGTATCCAGAAGATCAGGAACTCTAGAAGAATTCAGATTTTTAACACGAGAGTAAACGTAAAAAAGAAGGTTTTACAAGACTCACGTTAACAATATTGCAGCAGTACGCACACAATCGAAGCGCAGTAAGGATGGCTAGTGTAACTAGCAAGAATACCACGAAAGCAAGAAAAAAGAAGTACGCTATTAACTATTAACGTACCTGTCTCTTCCGAAACGAATGAGTACCTCTCAGACGCTCGTCCTACCATCGATAACCTCGAGTCT
+
5556:><=>9945::9;;@996BCC@DCC?A?@B::292999599>0668=8<==@AA??*9499999A@A?A=6=9559999#5;5:=<??0>@;7;B@EBBBCD@C?BB@BBA?ABB?@ADDDGGCCBBBE?A;;;7;BB@@A;;5;>BAA@BD@AAAA@@CBBACC?DA?CCB@BB???:?A@;99::9:%:92:@@ABBB??;>=@<A@=A=>>BBB?AA;;;BC>@=@@@9?AC>@?BC@@@<99999A@@??>==7848?<;@0//99:0606<676:@@
@ATNG8:04322:06611
GATGGTAGGCGTGTGAGAGTCTGCCCAGAAGATCAGGAACTCTAGAAGAATTCAGATTTTTAACACGAGAGTAAACGTAAAAAGAAGGTTTTACAATTACTCACGTTAACAATATTGCAGCAGTACGCACACAATCGAAGCGCAGTAAGGATGGCTAGTGTAACTAGCAAGAATACCACGAAAGCAAGAAAAAGAAGTACGACTATTTAACTATTTAACGTACCTGTCTACTTCCGAAACGAATGAGTACGATGAGATCTCGGTGTGCTACCATCGATAACCTCGAGTCT
+
:4:504:<;<@;;;AB@@@BCCDED>CCD@BBBA@A=@;;;54455.4;39399949999$93<<=@@?A@@BC8?<99999(9;8<8;87+773,3288=?==37176;=4977177<>????>>8//<///166<=7::8?99:>:?;;>A@CBBBCCED@BBBABB@BB<@@A>AABAB>BCC@CCCCC3CA:888>=888<<<)8188888(7-6;>A?=;<6////5486<AC7<BA799>?987>===8;755;77/75999:7749>?A=99196675<:;;<
@ATNG8:04327:06601
GATGGTAGCGAGCGAGTGTGTATACCAGAAGATCAGGAACTCTAGAAGAAATTCAGATTTTTAACACGAGAGTTAAACGTAAAAAGAAGGTTTTACAAGACTCACGTTTAACAATATTGCAGCAGTACGCACACAATCGAAGCGCAGTAAGGATGGCTAGTGTAACTAGCAAGAATACCACGAAAGCAAGAAAAAAGAAGTACGCTATTAACTATTAACGTACCTGTCTCTTCCGAAACGAATGAGTACTATGTAGAGCTCTATACTACCATCGATAACCTCGAGTCT
+
:;<<7<<B??:4444::==@@AACA9<69255/:99)/)/::6689)///(/598///<<<*<,//977:///)/;1;//////$/<49.555&555.55555>9444)45::7;;:8<=::;C;;>@995=::97:==>4965==@@?;B=B;;6;AA?@???@BCBBBD?BC?B?>393399/9882788888$89133337978<;@7@BA8;A:526;;9===999@<B>AAD>C9649BAABBBBBBBCCBAAABBBBBBBBBA?>888;;;5;6;CDBC???
@ATNG8:04329:06632
GATGGTAGCTATACGTATATCTATGTACTCATTCGTTTCGGAAGAGACAGGTACGTTAATAGTTAATAGCGTACTTCTTTTTCTTGCTTTCGTGGTATTCTTGCTAGTTACACTAGCCATCCTTACTGCGCTTCGATTGTGTGCGTACTGCTGCAATATTGTTAACGTGAGTCTTGTAAAACCTTCTTTTTACGTTTACTCTCGTGTTAAAAATCTGAATTCTTCTAGAGTTCCTGATCTTCTGGACGACGCGCACTGACACTACCATGATAACCTCGAGT
+
AAAB?B@A@C=CBDFCCCBBBDCCCCCCCCBB?ADDD>CC@D@BBBCBCBACCBCE@C?CACC@C@BCBBCB==A7?B===+BB7B997/3ACC@BBC?CC999?B@A>ABBBCBBB?AA><A=@@@AAA;;8;BAA<@@A>>>@AAAAA@>>>@<???=??;?=AA???AAAA<@AADD5B=?;==;<;+;>888*//6///<:9=:>DDD/A???A=B=??;@@@C@??<@:>>@@AC:==@<@@===????????@@@>>>>;>@@AA=9=792,,,(
@ATNG8:04285:06671
GATGGTAGCGCATATCAGCGCAGCCCAGAAGATCAGGAACTCTAGAAGAATTCAGATTTTTAACACGAGAGTAAACGTAAAAAGAAGGTTTTACAAGACTCACGTTAACAATATTGCAGCAGTACGCACACAATCGAAGCGCAGTAAGGATGGCTAGTGTAACTAGCAAGAATACCACGAAAGCAAGAAAAAGAAGTACGCTATTAACTATTAACGTACCTGTCTCTTCCGAAACGAATGAGTACGTGTGCGACGTGTCTCCTACCATCGATAACCTCGAGTCT
+
@A@@>A>BBCCCCBCCBBA@@@;;;0;@@=ACBBBA@AAEECCCBB@CE>@=??;;;@@A,@@CCFCGCCC;;;7;B??@@@,@@=@5:::*;BA?BCCCBBB:94;=@?<@BB?BCCBBBCCCCCCDDDAA>CICC@CCDCCCCC>A=@9979CCCDCBB@BBCC@?=?B?BBB?BBBBC=C:959@BAC3BB@B>@>CBB>>>>?BBBB?B@BBC::8:@>@>A@;?;:::6:AC@FBBBBAAABB??>ABBACBBBAA9?9949999@992939@>===>>
@ATNG8:04306:06666
GATGGTAGTATCTGCACACTCTGTCCAGAAGATCAGGAACTCTAGAAGAATTCAGATTTTTAACACGAGAGTAAACGTAAAAAGAAGGTTTTACAAGACTCACGTTAACAATATTGCAGCAGTACGCACACAATCGAAGCGCAGTAAGGATGGCTAGTGTAACTAGCAAGAATACCACGAAAGCAAGAAAAAGAAGTACGCTATTAACTATTAACGTACCTGTCTCTTCCGAAACGAATGAGTACACACTTCTCATATGACACTACATCGATAACCTCGAGTCT
+
;;==?BBAB;666==BBB=D;A;<<8:@B65/0=00)/6:>?CCBB?BC?C>@@BBBBBB1A<????AAA???C;97;BBAB5@@@C@CDD;BBB>BAAAAAA@A6;6;;6;AB?BB;:;@??@CCABACCC?BBAA=@@AAABBA5;7;;;5;B@@@BBD@BB@:::3:=;??8<@@@@A8:886;<=>@.=B?BBBCCCC@@<A=@?>>:=8<>A@@=@B;;:AA>A>??C:A9979=?=?=CBBB??9=:;90//>::>BBBB==8=;;;7=7<@@???<8
@ATNG8:04314:06666
GATGGTAGGCGTGTGAGAGTCTGCCCAGAAGATCAGGAACTCTAGAAGAATTCAGATTTTTAACACGAGAGTAAACGTAAAAAGAAGGTTTTACAAGACTCACGTTAACAATATTGCAGCAGTACGCACACAATCGAAGCGCAGTAAGGATGGCTAGTGTAACTAGCAAGAATACCACGAAAGCAAGAAAAAGAAGTACGACTATTTAACTATTAACGTACCTGTCTCTTCCGAAACGAATGAGTACGTGTGCGACGTGTCTCCTACCATGATAACCTCGAGTCT
+
;<>C?CCG@@A@CCDCCBB@AACCC<@AC@CCCCAA=@?BAAABBC@DC=@=@AAAAAAA2A?CCBBBBBBCCC=B@?@CBB3BC?C?CDF:B??<=888:;=::6:7:828./(/88665ABCB===AAAA<778B=778===8818;?=@?AAAAABAB?BBBCBB?AA>ABB?@A@@@8@@@>ABFDE1?;::;;?=:::988*/567//+/7<<A??;>?;;888;A<@@@9?AA>999A>>>CCC>>>BBAAB?>===:?>><?>99//*//66:;?@@;
@ATNG8:04314:06694
GATGGTAGCTCACGTACGTCACACGTACTCATTCGTTTCGGAAGAGACAGGTACGTTAATAGTTAATAGCGTACTTCTTTTTCTTGCTTTCGTGGTATTCTTGCTAGTTACACTAGCCATCCTTACTGCGCTTCGATTGTGTGCGTACTGCTGCAATATTGTTAACGTGAGTCTTGTAAAACCTTCTTTTTACGTTTACTCTCGTGTTAAAAATCTGAATTCTTCTAGAGTTCCTGATCTTCTGGTAGAGCGTGCATATATCTACCATCGATAACCTCGAGTCT
+
@CCE@BBBBDDABBDCBCBCCCCCBBCCCEAA?ADDD?DD?B?BBBBCDC@CCB@@<@?AAAC@E@CCCCBBBBB@BBBBB3A@=@???:?BBF?BBC?AA899>ACC@BBCBBBBC@BBB?A<ACCBAA@@;@AAD:<<;;<<>BDAAA????A=???<@@<?<?AAAAAAAA<@@@AA6A<@<@==<=,99999),,,,,,6835/5666)6777:5:655058899;<<>9>>>>>?688>6=>;;;@BDDCA???@@AAB=6=///=88384>@@>@@@@
@ATNG8:04315:06692
GATGGTAGGCGAGAGTGAGACGCAGTACTCATTCGTTTCGGAAGAGACAGGTACGTTAATAGTTAATAGCGTACTTCTTTTTCTTGCTTTCGTGGTATTCTTGCTAGTTACACTAGCCATCCTTACTGCGCTTCGATTGTGTGCGTACTGCTGCAATATTGTTAACGTGAGTCTTGTAAAACCTTCTTTTTACGTTTACTCTCGTGTTAAAAATCTGAATTCTTCTAGAGTTCCTGATCTTCTGGTGTCTGATCTGTATCACTACCATCGATAACCTCGAGTCT
+
CBBC@CCC?BBBBBDCCCBCDCCCCCBBCDAA?@CCB=CC@B?BBBB@@A@DCCCC@C@A@@A?A?BBCBBCCCC?AB@@@/?<9<88919DCC@CBB?BC:>>BCCB?BBBCBBAA=>>>=A<AA@@>>>@;@BDD:>>@@>>=AABAA?=>>A=@??<@@<@;@A??????C=?>>DD;B<A;>:;;;,;;99;*--3---;=<=18988(5=====B=>>:>>>@@??<?688@@??7;;C=BA>>>A@@@A===AAA@>>A;A8:8>993949=?>>>@A
@ATNG8:04327:06692
GATGGTAGTATATCGCGTCGCTATCCAGTAGATCAGGAACTCTAGAAGAATTCAGATTTTTAACACGAGAGTAAACGTAAAAAGAAGGTTTTACAAGACTCACGTTAACAATATTGCAGCAGTACGCACACAATCGAAGCGCAGTAAGGATGGCTAGTGTAACTAGCAAGAATACCTCGAAAGCAAGAAAAAGAAGTACGCTATTAACTATTAACGTACCTGTCTCTTCCGAAACGAATGAGTACTACTCTCAGAGACACACTAATCGATAACCTCGAGTCT
+
CCBB?BBCECDBCCCBBBBCBBBBB?BBCCBBBBAA?A?CCCCCCD@DC@C?ABCCBCCC2C@CEBABBCBAA@9@=;;;;;*;@>A?CCC9CCC@CCCCCBBBB@C@@@=@AA?BBBBCCDBCCAAAAAAB?CAAA>@?BABBCA?D@C@A?CCBBBBBB>AABBBC?CC?AAA?BBBBD=AAA=>>>>>1?C?BBBA@@@AA<A;>>AA<A=>>BCB?BCAAACC@C?BAC=BBC@BBBBAABBBBBBBBBCBBADCB@;;;:>;;;>><><AAA@@===
@ATNG8:04332:06652
GATGGTAGCATCATGCATATCTCACCAGAAGATCAGGAACTCTAGAAGAATTCAGATTTTTAACACGAGAGTAAACGTAAAAAGAAGGTTTTACAAGACTCACGTTAACAATATTGCAGCAGTACGCACACAATCGAAGCGCAGTAAGGATGGCTAGTGTAACTAGCAAGAATACCACGAAAGCAAGAAAAAAGAAGTACGCTATTAACTATTAACGTACCTGTCTCTTCCGAAACGAATGAGTACGATGAGATCTCGTGTGCTACATCGATAACCTCGAGTCT
+
<<<B@BBBBCCBCAABGCBCCCCCC@BCC@DDCBBB?C;=BBCBBC?CD@C?CBB88<<8+87=BBA@BBBCCD>AA@AA@@,@C@@<@@@9AFHBCCCCBBBCD@C@BB?ABB?BBBBBCCBBACCCBBBCABBBB?BBCA?@?C?C@CBB@BBBBCCCC?ACCBBC?BB>@@A5::CCC>C?=99:9999%9><>:79B:>=:15129=?2>7;8AAB@BB@@@AA?B?BCC>AAA@BBBABBBBBABBBCBB>>=B?@@@@B??????;;7;>AAAA????
@ATNG8:04332:06675
GATGGTAGTATATCGCGTCGCTATCCAGAAGATCAGGAACTCTAGAAGAATTCAGATTTTTAACACGAGAGTAAACGTAAAAAGAAGGTTTTACAAGACTCACGTTAACAATATTGCAGCAGTACGCACACAATCGAAGCGCAGTAAGGATGGCTAGTGTAACTAGCAAGAATACCACGAAAGCAAGAAAAAAGAAGTATGCTATTAACTATTAACGTACCTGTCTCTTCCGAAACGAATGAGTACGTGTGACTTACGTGAGCTACCATCGATAACCTCGAGTCT
+
<<CDAEE;<<CCCBCB:;;CCBBBB>B@A>BCCCCC@C@CBCDCCCA;;:;=BB@A@AAA0@>AACCDDCAAAA=??@BAAB5BB?B?BBB:CBB>B;;;CDFDC@C?BB?BCD=@?AABCCCCCCBCBCCC@DC??<@AAACDAA>B@DBB@BCBBBCBB=??BBBB?BCA999ADB???8;<=9<<==??'?A?@>>>>@@AA<@777<>/9/8>B@?=?C??????C=AAB=ABB=AACAABCABB?C:::<?BBC???ABBB?B@@@<881818><;=888
@ATNG8:04333:06653
GATGGTAGGACCGAGCGTCTGAGAGGTACTCATTCGTTTCGGAAGAGACAGGTACGTTAATAGTTAAATAGCGTACTTCTTTTTCTTGCTTTCGTGGTATTCTTGCTAGTTACACTAGCCATCCTTACTGCGCTTCGATTGTGTGCGTACTGCTGCAATATTGTTAACGTGAGTCTTGTAAAACCTTCTTTTTTACGGTTTACTCTCGTGTTAAAAATCTGAATTCTTCTAGAGTTCCTGATCTTCTGGTGTCTGATCTGTATCACTACCATGATAACCTCGAGTCT
+
444/+/::3//)///9:9:;:444;.44555556;444)49.4.44;;@@@<AA??=:=:===;)00)-----//--357777$//)/77;)55;;495/)//4////9<8>>665<6605--(-(---//::<,//793/-/9///7///;=:;;:6;772//)/17/455559:.55555&5.55555555#///)-8/--////555:499;;*;====1615;64454///)/)/////-(///)///9556<<=<;<<>?>>>=0//////)/)/599446=
@ATNG8:04333:06656
GATGGTAGCGCGACGAGCGTAGACCCAGAAGATCAGGAACTCTAGAAGAATTCAGATTTTTAACACGAGAGTAAACGTAAAAAGAAGGTTTTACAAGACTCACGTTAACAATATTGCAGCAGTACGCACACAATCGAAGCGCAGTAAGGATGGCTAGTGTAACTAGCAAGAATACCACGAAAGCAAGAAAAAAGAAGTACGCTATTAACTATTAACGTACCTGTCTCTTCCGAAACGAATGAGTACGATGAGATCTCGTGTGCTACCATCGATAACCTCGAGTCT
+
BCCB?BCCCDDABBBBCDDCCCBBB>CDC@CCCCCB?C@BBBCCCD@BB?B?BBCBBBBB3B?BBBCCBBBAA@:@A=@@@@,@A=B>BBC<CCJACCCBCCCBB@B@BB@BAA?BCCBCBCCCBCCCBAAB?BC??=@BBBBBBB?B@BBC@BBBCBBBB?BBCCBA?CC@>>?>AAAAA8?==9::9999%9?>A98:FEAAA;?;@@DD:?;?ACCB?BBBBBCC@C?BBB>CBB?BBBABCCDD@AACCB>>@?AA???D>><>>>>?>>:=:=AAAA;;:
@ATNG8:04285:06733
GATGGTAGCGCACACATAGATACAGTACTCATTCGTTTCGGAAGAGACAGGTACGTTAATAGTTAATAGCGTACTTCTTTTTCTTTGCTTTCGTGGTATTCTTGCTAGTTACACTAGCCATCCTTACTGCGCTTCGATTGTGTGCGTACTGCTGCAATATTGTTAACGTGAGTCTTGTAAAACCTTCTTTTTACGTTTACTCTCGTGTTAAAAATCTGAATTCTTCTAGAGTTCCTGACTTCTGGATAGCGACGCGATATACTACCATCGATAACCTCGAGTCT
+
//<;.454445@<<<<>A>>BBBC<@;<@>5625<<=4;;?B9;6@@<5616555>7?04099)0,/:97:;=<<344444$444(48990555<166;4;<6;;;<<>8>BBBCCCD@CCC=A=ABBBBCBBADCDC?AACCECCCBBBBD@@@B:;:A@BA?A?CCCAA@@@B=A@CCC7@=@4::;;;*;::::.;;ABBBCCCC@CCBC1BBBCC?B?BB=@@@::9?=@;?@@?@=?>@=B@>:00<<00///8/44::96:;<<<:9595///99678
@ATNG8:04288:06722
GATGGTAGCACGAGTCACTCATATCCAGAAGATCAGGAACTCTAGAAGAATTCAGATTTTTAACACGAGAGTAAACGTAAAAAGAAGGTTTTACTAGACTCACGTTAACAATATTGCAGCAGTACGCACACAATCGAAGCGCAGTAAGGATGGCTAGTGTAACTAGCAAGAATACCACGAAAGCAAGAAAAAAGAATTACGCTATTAACTATTAACGTACCTGTCTCTTCCGAAACGAATGAGTACTGCGTCTCACTCTCGCCTACCATCGATAACCTCGAGTCT
+
BA@B?B?@ACDD=BCDCBAAB@@BB?C;98;BBAAB>B?A@;;;BC@CD@D@GCA;::::);=AAABCBCB???6=?@@@@@,@@;;4?=?7?A@CCECCFGGBB@C@BB@CCC@CCCCCCBBBA@@@BAAA?BAAA?BBBCDBBB@C>??@>ABDDBBBB?BAAABB>BB?ABB>@?BCA9A992998888%9:4:178>>>=>:><@@AD;@;??BDF@BCBBBBD?B?BCB<A?@=@DCCBBBAAABBCCBBBBCCCCC?BBC@C999???;>9>?ABBAAA
@ATNG8:04289:06715
GATGGTAGAGTACAGTGTAGTAGACCAGAAGATCAGGAACCTAGAAGAATTCAGATTTTTAACACGAGAGTAAACGTAAAAAGAAGGTTTTACAAGACTCACGTTAACAATATTGCAGCAGTACGCACACAATCGAAGCGCAGTAAGGATGGCTAGTGTAACTAGCAAGAATACCACGAAAGCAAGAAAAAGAAGTACGCTATTAACTATTAACGTACCTGTCTCTTCCGAAACGAATGAGTAACTACTCTCAGAGACACACTACCATCGATAACCTCGAGTCT
+
<<<><?;?A@>:@;;6;A@?AABAB?DBB@BDDBCB@C@E@CCCC@BB?A?BC::6>>A+>:<;<<;<AA??=6;;77999(9B;?39:9&3393::::<;:AA5815A:5276:;:;A@@@AA>::////*/>:=<>@@@;;;>=B<?=A=???A???B?B>>>BC@BB?B@@:=<777(777/35222$25.778;@=88@,/,/7779H<@=;<;<??@AA??;>;<>D6>9949:>>00)////<=::<@BBBBBBB>><A=@>A>;;;,00/;>==688
@ATNG8:04290:06712
GATGGTAGTATCTGCACACTCTGTCCAGAAGATCAGGAACTCTAGAAGAATTCAGATTTTTAACACGAGAGTAAACGTAAAAAGAAGGTTTTACAAGACTCACGTTAACAATATTGCAGCAGTACGCACACAATCGAAGCGCAGTAAGGATGGCTAGTGTAACTAGCAAGAATACCACGAAAGCAAGAAAAAAGAAGTACGCTATTAACTATTAACGTACCTGTCTCTTCCGAAACGAATGAGTACTATAGACTATCTGAGACTACCATCGATAACCTCGAGTCT
+
BBBC@BBC@@666;;;@AB;96;;?:CCC?CADDBB@B=@@BCBBEAED?B@BBCCCBBB3C=@??@BABB???5==@>=>>)?@<@:?@@2@B@;>;9;@==00+/5996;@A<@A:;;CBBBCBBCCBDD@CCCC;::CCCCCB?B?B@@<@CBBBBBB?BAABCG@CB?ABA?BBABF>C99399::9:%:@;=???BAA=B=B688AB=B==>B@@<@AAABBB@C?ABA<????BBBBB?@?BBDDBBBCBBBBBBBBCAB@B999A@@4949AB@AAAA
@ATNG8:04296:06740
GATGGTAGTAGTACACTAGTCATACCAGAAGATCAGGAACTCTAGAAGAATTCAGATTTTTAACACGAGAGTAAACGTAAAAAGAAGGTTTTACAAGACTCACGTTAACAATATTGCAGCAGTACGCACACAATCGAAGCGCAGTAAGGATGGCTAGTGTAACTAGCAAGAATACCACGAAAGCAAGAAAAAGAAGTACGCTATTAACTATTAACGTACCTGTCTCTTCCGAAACGAATGAGTACTGTATCTATGTGTGCGCTACCATCGATAACCTCGAGTCT
+
>A@?>@ACDBCCABBCCCCCCABBD?CCB?BBBC@@>A>BBBBBBD@BB?B@ABB;;:::.:@CFCACCDGAAA<@?@AAAA0AA<@?ACC<CCC@BCCDCCC998;AGG@DBB?BBBBCDCCCBBCCCCBB@CCCC?CCBCBBBB>C@BA@>AAABBBBB?CCDDCC?BB?BBC=??CCD>DBA>ACDCC3BB?BA@ACBB??;?;??DF=D<@@CCC@CCBBBDF@B>AAB=BDD?BBBCBBBDBBBBBB>>>BBBBCA??AA=B;;;B;;5;8;;;A?888
@ATNG8:04309:06741
GATGGTAGGTGCACATGAGTTTATCCAGAAGATCAGGAACTCTAGAAGAATTCAGATTTTTAACACGAGAGTAAACGTAAAAAGAAGGTTTTACAAGACTCACGTTAACAATATTGCAGCAGTACGCACACAATCGAAGCGCAGTAAGGATGGCTAGTGTAACTAGCAAGAATACCACGAAAGCAAGAAAAAAGAAGTACGCTATTAACTATTAACGTACCTGTCTCTTCCGAAACGAATGAGTACGATGAGATCTCGTGTGCTACCATAGATAACCTCGAGTCT
+
@@BB?BBB>BAAA;;;==9;<4AAB=@@@=@@@A@@<@=AAA;;9A>AA?C?ABABBCCC3B?????CBAB??=,98:9999'4>:@:ECC;C@B;@995=>B;;59:?@4:;?;>@:9:@?@ACBCBBBBA@;;;@<@@@@@@@C?C=@<;7;BAABBBE@BABBDC?@?=@CC?BBA??5<99299@@AA)BC?AAABB@;>@=@<A;<;.6/67=?@=@>:33330349<<5587>BBBBA@@<888<:>??;?><<6565996;7756552725------5
@ATNG8:04314:06744
GATGGTAGTAGTACACTAGTCATACCAGAAGATCAGGAACTCTAGAAGAATTCAGATTTTTAACACGAGAGTAAACGTAAAAAGAAGGTTTTACAAGACTCACGTTAACAATATTGCAGCAGTACGCACACAATCGAAGCGCAGTAAGGATGGCTAGTGTAACTAGCAAGAATACCACGAAAGCAAGAAAAAAGAAGTACGCTATTAACTATTAACGTACCTGTCTCTTCCGAAACGAATGAGTACTGTATCTATGTGTGCGCTACCATCGATAACCTCGAGTCT
+
BCCB;:9CDB@@<?C?>>@>B@?@B?BBB@BCDC@A=A7<;EBBBG@BB@D?BB@;;:::):=?AAABBBA:98-89;;999$9;<;.555&555.5A?AAA@ABAGACB@BCC>AACCDDCCCDCCBBBBC@CBCC?BBBCED??=A@BBB?BBBBCBBB@BDDDBC@BB?AA?=BBBBD>@892999999%9>;>BBBA@ABA=A;>>>>;>>A@@@@@DC@@@?@=>;=?@9?AB@BBBBBDBBBBBBBBAAABDCBBBA@@@<@;;;@@@<?<>=>AA888
@ATNG8:04323:06739
GATGGTAGAGAGAGCTCTCTCATCGTACTCATTCGTTTCGGAAGAGACAGGTACGTTAATAGTTAATAGCGTACTTCTTTTTCTTGCTTTCGTGGTATTCTTGCTAGTTACACTAGCCATCCTTACTGGCGCTTCGATTGTGTGCGTACTGCTGCAATTATTGTTAACGTGAGTCTTGTAAAACCTTCTTTTTACGTTTACTCTCGTGTTAAAAATCTTGAATCTTCTAGAGTTTCCTATCTTCTGGGTCTACGCTCGTCGCGCTACCATCGATAACCTCGAGTCT
+
4445.5=<<<<<:;95556;99<>;566;<<<<@>C@8==:<:;;95954599998.4.4444.4388=:<<=BB>@@>==.=?;><>?1<AAC?BBA<@@,0.:---0-/99>;@?276749485//(/7550225838;<<<8<@???@?9989(/(///5;6C=AA@@@>>::48;>==2@5:5:>>>>/>>;;:19==8/-----(----$-33269)..9055786222'2055377(...5.566999888;:>:8;;;997;===<;:4;9;;;>>:77
@ATNG8:04327:06707
GATGGTAGTATAGAGCTCTACATAGTACTCATTCGTTTCGGAAGAGACAGGTACGTTAATAGTTAATAGCGTACTTCTTTTTTCTTGCTTCGTGGTATTCTTGCTAGTTACACTAGCCATCCTTACTGCGCTTCGATTGTGTGCGTACTGCTGCAATATTGTTAACGTGAGTCTTGTAAAACCTTCTTTTTACGTTTACTCTCGTGTTAAAAATCTGAATTCTTCTAGAGTTCCTGATCTTCTGGCGCGTATGTATGTCGCCTACCATGATAACCTCGAGTCT
+
BBBC@CCCCCCD@@ACCCEGEDCBBCCBCCAA?@EGG=BB@H@BBAAAAA?BBBCB@G?AA@C@C?DBCCCA<9@498:9:9#7949>><?AAB?BBB?B@:;:;@00,0@@<@@@A;@@D;?;?@@@A;;;;??>>:?>?>>>@A?>>A@@@@@<>>>=BB=A<???A@@@@C=>>>@@6@=C:;;:::):>667.667///<::>;?ABA/>?@AC=A=@@=@AAA@@@<A<@?A???:==C=@?@??A>>=AAA@@AA<AAC7<<>A77070----3666
@ATNG8:04329:06736
GATGGTAGGCGAGAGTGAGACGCAGTACTCATTCGTTTCGGAAGAGACAGGTACGTTAATAGTTAATAGCGTACTTCTTTTTCTTGCTTTCGTGGTATTCTTGCTAGTTACACTAGCCATCCTTACTGCGCTTTCGATTGTGTGCGTACTGCTGCAATATTGTTAACGTGAGTCTTGTAAAACCTTCTTTTTACGTTTACTCTCGTGTTAAAAATCTGAATTCTTCTAGAGTTCCTGATCTTCTGGGCTGCGCTGATATGCGCTACCATCGATAACCTCGAGTCT
+
955>:=BB@CAA@CB@@@@?0//<<<BCGDCB@BBCE=@@@D@CBBBBBB@BBBBB@B?BABB>A>ABBBBBBBC=??>=>)???B>==:?BBC?CAA=AC599?A:959AAA????;?=A<B7<;@?>===<5<=>A<??AA@@@:;:DDA;;;;69::<AA=B;;;;;;???D188===2=;@;?>>>>/>@AA@3;;;;=>;;;>7===<.<887A9?<>><>C@@@A@<?<?@BD;;769;;6;///989:>@@@@@@@==<;>:;6>//+/16<==<@@>
@ATNG8:04296:06777
GATGGTAGTATATCGCGTCGCTATCCAGAAGATCAGGAACTCTAGAAGAATTCAGATTTTTAACACGAGAGTAAACGTAAAAAGAAGGTTTTACAAGACTCACGTTAACAATATTGCAGCAGTACGCACACAATCGAAGCGCAGTAAGGATGGCTAGTGTAACTAGCAAGAATACCACGAAAGCAAGAAAAAAGAAGTACGCTATTAACTATTAACGTACCTGTCTCTTCCGAAACGAATGAGTACTACTCTCAGAGACACACTAACTCGATAACCTCGAGATCT
+
;>BC?BBBAA<@>666;;;<;A>;926?B@CCCCCCAC?AABBBBC?@A=@<@BCBBCCB5B>@ABBBB@@@>?987:5555$5<8>:?@@9B@@?AAAABBABC;;;;C?CCC?BADBBDFCDCABACCBB@C;;;699>=CCBB@B@B;;6:@988BBC@BABBBC?AA>AA=8;7333(3771377889%9A?=>;A>99>@<@;>>>A<@=;;ABB?A??==8837137>8:?@=@CB799???@ABAAAA@???A;;;>=1787669;6;8:668//...
@ATNG8:04297:06755
GATGGTAGTGTCATATGAGAGTGTGTACTCATTCGTTTCGGAAGAGACAGGTACGTTAATAGTTAATAGCGTACTTCTTTTTCTTTGCTTTCGTGGTATTCTTGCTAGTTACACTAGCCATCCTTACTGCGCTTCGATTGTGTGCGTACTGCTGCAATATTGTTAACGTGAGTCTTGTAAAAACCTTCTTTTTACGTTTACTCTCGTGTTAAAATCTGAATTCTTCTAGAGTTCCTGATCTTTAGAGATACAATGATACTCTACCATCGATAACCTCGAGTCT
+
:6BB;?BCBCBCBBBCGCCCBBBC@@@@;<00*0<=<3==4=:CCCCCB@?@@@00+/4:9:A=A=@BBA@00/=8==:::(///(4<9:1<@AD=B;;9:C7::BBBC?;=;CBBBB<AA@=B@BCBBBBAB5<;@@;@BB;<;AABBBBBBCBA>A@@<AA?C=AABBBBB;;5;;;;;;';8@9;9999'9B?=@8@:;9>@5:55.555&59955.59?=9>B=999=2929@A@=AD<BCC@@@@00-0;<>@BBAAAD?A@AA@??<?=ABAAABAA
@ATNG8:04301:06760
GATGGTAGCAGACGTGACAGAGCGCCAGAAGATCAGGAACTCTAGAAGAATTCAGATTTTTAACACGAGAGTAAACGTAAAAAGAAGGTTTTACAAGACTCACGTTAACAATATTGCAGCAGTACGCACACAATCGAAGCGCAGTAAGGATGGCTAGTGTAACTAGCAAGAATACCACGAAAGCAAGAAAAAAGAAGTACGCTATTAACTATTAACGTACCTGTCTCTTCCGAAACGAATGAGTACCTCTCAGACGCTCGTCCTACCATCGATAACCTCGAGTCT
+
@BCD@CCCCGDC@ABBBBBCCCCCB?AAC@BBBB@@=@?BABBBBD>A@?C?AA@9999:(98AABBCBBA>?=5=?:;;;;*;B;@9?>?0>;926A@BCCC@A>@@CC@CCD?@@AABABABECBAAB:;7:ACC?BBCCBAAC@C?C?@=@BBCCCCD?BBDDDC?AA>ABA?AA999,9992999:::%:<;9=7>>:@@>:;:;>AA<A=88<CC@BCBBAAA?C>AAB>ABB<?>BA@AA@AAABBCCB>>>@@8838?>9>888=;;6<=AAABA>>>
@ATNG8:04307:06789
GATGGTAGCGCACACATAGATACAGTACTCATTCGTTTCGGAAGAGACAGGTACGTTAATAGTTAATAGCGTACTTCTTTTTCTTTGCTTTCGTGGTATTCTTGCTAGTTACACTAGCCATCCTTACTGCGCTTCGATTGTGTGCGTACTGCTGCAATATTGTTAACGTGAGTCTTGTAAAACCTTCTTTTTACGTTTACTCTCGTGTTAAAAATCTGAATTCTTCTAGAGTTCCTGATCTTCTGGAGATACACATGATACTCTACCATCGATAACCTCGAGTCT
+
A<EF@CCCCCCBCBBCCCCCCBBBCCDCCCAA?ACCC?CC@CAECCCCCB>ABDBB@BABA@B6;9;CACC@AAC@BBDGG,;;;.;@@C;;:;C=A;;59@69;BBBCACEFCEDED?A@C=A=BBAAACCC@BBCC@CCCCCCCCCCCCCCCBB?BDC?BB@C@BBBABBCBB@BDDCC;D?B=;::::*:@@BC?CBBBCBA;;;5;;;;*;CAAB?B@BD@DCC@AAJAC@CDCBBB>A@CADCCCCCCBBBCCBBBBBB@A?A999???:@?BBBBBBBB
@ATNG8:04322:06753
GATGGTAGTATCTGCACACTCTGTCCAGAAGATCAGGAACTCTAGAAGAATTCAGATTTTTAACACGAGAGTAAACGTAAAAAGAAGGTTTTACAAGACTCACGTTAACAATATTGCAGCGGTACGCACACAATCGAAGCGCAGTAAGGATGGCTAGTGTAACTAGCAAGAATACCACGAAAGCAAGAAAAAGAAGTACGCTATTAACTATTAACGTACCTGTCTCTTCCGAAACGAATGAGTACATAGATATACGTATAGCTACCATCGATAACCTCGAGTCT
+
BAAB?C>CCBBACCCDCC>C>>>CDBCCC@DC;;;D@B>BBD@@@C?BE@D@BBBBBCCC3C?CAAACCCA>>>899;AABB2BCAC?CCC:BAA<ACCCCCBAB<B?BB@BBB?BBCBBC@CCCDCCCB@@?@BCE@BBCCCCCC@C?CBB?BBBCBBBB?BBBDCC?BB?BBC?AACCC>B9959AB@A2??<?CCAAABBA>A>ABAB?B?BBBCB@BBBBBBB?C?CCC>BCC@BBBBBBAAABBBAAABBDBBBBBBB@@>C788A==3939@@@BBBB
@ATNG8:04322:06761
GATGGTAGGCGAGAGTGAGACGCAGTACTCATTCGTTTCGGAAGAGACAGGTACGTTAATAGTTAATAGCGTACTTCTTTTTCTTGCTTTCGTGGTATTCTTGCTAGTTACACTAGCCATCCTTACTGCGCTTCGATTGTGTGCGTACTGCTGCAATATTGTTAACGTGAGTCTTGTAAAACCTTCTTTTTACGTTTACTCTCGTGTTAAAAATCTGAATTCTTCTAGAGTTCCTGATCTTCTGGTGTCTGATCTGTATCACTACCATCGATAACCTCGAGTCT
+
BCBB@CCC@CCBCBBCCDCCBBBHHDCBBBAA?BCFE>DC@D@BBBBCBB?BCCCC@C?CCBB@C>AABBBB=<<8;8878)7>3@??>1=BAD?B@@;?A9999?>?;BAAABBAA>@<=8=:=?AAAB;;8;BAA=@@@>>>@>ABBA<==?@<@@@;@@<A<@@>>>@@@A=@@@AA5A<A;>>CCC+><<@D7;::566A==<8<<<<.=AAAA=B=@?=>>=@@@@<A:>>ADBB:==@<;:;>>>>>@@@BAA:::AAA=A?99;//*/*/;;99>@@
@ATNG8:04330:06757
GATGTAGGAGACACGTCGCACACGTACTCATTCGTTTCGGAAGAGACAGGTACGTTAATAGTTAATAGCGTACTTCTTTTTCTTGCTTTTGTGGTATTCTTGCTAGTTACACTAGCCATCCTTACTGCGCTTCGATTGTGTGCGTACTGCTGCAATATTGTTAACGTGAGTCTTGTAAAACCTTCTTTTTACGTTTACTCTCGTGTTAAAAATCTGAATTCTTCTAGAGTTCCTGATCTTCTGGATATGAGTGACTCGTGCTACCATCGATAACCTCGAGTCT
+
BBBCCCC?BBCBB?@@000::::;<BBCC<;;;CCF?FE?A?BBBCDDD?BBDDF@A?ACCC@C?BBACDBCAB>BB=B=+BA:<9977(3??6BBB?BC@??>A9:4775:::BC??AA<A=B>==>>==4==??<@AAA;;;@AA@???AAB<====CA:>4=?????>@9495222)249399999*999=>1722299;977+6522$2666:5959949:::?>>3;3;;9;@@8:;@=B>==>BBHH==>>>A=>>?C=>8//9//*/6<=:=>>>;
@ATNG8:04330:06760
GATGGTAGTGTCAGTGCGCGTCGTCCAGAAGATCAGGAACTCTAGAAGAATTCAGATTTTTAACACGAGAGTAAACGTAAAAAGAAGGTTTTACAGACTCACGTTAACAATATTGCAGCAGTACGCACACAATCGAAGCGCAGTAAGGATGGCTAGTGTAACTAGCAAGAATACCACGAAGCAAGAAAAAAAGAAGTACGCTATTAACTATTAACGTACCTGTCTCTTCCGAAACGAATGAGTACTGTATCTATGTGTGCGCTACCATCGATAACCCTTCGAGTCT
+
<8:<8<=@A666=@=<@69599555.59:)/////;7<7:<<555838:.405>777;;;+:4///99;93333(3799999(9:4949;<.<///////5;9>8=7;:5:<;7<;556?>>==695;5448=6559><;;;;BB?C<A9949=999@???B888=;877/777,37>@77;>87777777#77/3333:676:59,2277076;9555:>@=?@@A?B989C=A9848AAABBBAAAA@@?888>?@@@A<99927798222+22'20222633.
@ATNG8:04284:06808
GATGGTAGGCGACATACATACGCGCCAGAAGATCAGGAACTCTAGAAGAATTCAGATTTTTTAACACGAGAGTAAACGTAAAAAGAAGGTTTTACAAGACTCACGTTAACAATATTGCAGCAGTACGCACACAATCGAAGCGCAGTAAGGATGGCTAGTGTAACTAGCAAGAATACCACTAAAGCAAGAAAAAAGAAGTACGCTATTAACTATTAACGTACCTGTCTCTTCCGAAACGAATGAGTACGTGTGCGACGTGTCTCCTACCATCGATAACCTCGAGTCT
+
BBBB@CDC@B:;:BBCCCABBAAAB>BBB@BBCCCB@B@CCCBBBC?CD@D?A?A:;:;;;%;=AABDCBBBCEC=CC@@>@@,>B>@4;;;.;EFACDCCCCCCC?C?BB?BBB?AAC??@BCCCDABACCDACCCC?CBCBCCAA>BADCC=BCCCBBBC?CCCBCC@BB>A??;??>=>:?CC@CCCCCC(BB?B9:9BCBBB?B?BBBF??;?BCCB@BB@AABB?A?@@@;@BC@@?@BCCBBBB?@@CCCDBBBBBB@BBB?B887A::5;9<AA?>???
@ATNG8:04289:06822
GATGGTAGCACGACACGACGATGTGTACTCATTCGTTTCGGAAGAGACAGGTACGTTAATAGTTAATAGCGTACTTCTTTTTCTTGCTTTCGTGGTATTCTTGCTAGTTACACTAGCCATCCTTACTGCGCTTCGATTGTGTGCGTACTGCTGCAATATTGTTAACGTGAGTCTTGTATAACCTTCTTTTTACGTTTACTCTCGTGTTAAAAATCTGAATTCTTCTAGAGTTCCTGATCTTCTGGTAGAGCGTGCATATATCTACCATCGATAACCTCGAGTCT
+
BBBC@DCCBCB@<@CBCCC:;;BBA@A@@CAA=ABBB>BC?B@BBBBCCE@BBBCC@C@BABA?A=@@CAB@AAB>AACCC3BA<?>9:2:@@B@BBA=A@0000><<7=AB@CBBD>AAC=C:??B><:::;??@@;>>@A==>AA@@?@@===:>>>:>A<?<?A@??@AA@:=>AAA<@<@=AAAAA.67===6:::///<<<<18887'27758386?A6A@@<9<A<A<>>==>>;??B<@@@>>>;;<AE@@@???AAA=@777A77189==>>>>??
@ATNG8:04300:06809
GATGGTAGAGAGACTGTAGCGCACCCAGAAGATCAGGAACTCTAGAAGAATTCAGATTTTTAACACGAGAGTAAACGTAAAAAGAAGGTTTTACAAGACTCACGTTAACAATATTGCAGCAGTACGCACACAATCGAAGCGCAGTAAGGATGGCTAGTGTAACTAGCAAGAATACCACGAAAGCAAGAAAAAGAAGTACGCTATTAACTATTAACGTACCTGTCTCTTCCGAAACGAATGAGTACAGAGAGTACGATATGTCTACATCGATAACCTCGAGTCT
+
8<:9.445@ABB@>>;@9;966>>@6;<@?@@;;;C?B?BCCBBBD@CC?B>A@@99::9)9;>@AABAA@=??5>@;;;;;*;@=>4:::*9::7:CCBBBBBA?B?BB?BBD>@@@ABCCCCBBBCFCBB@CCCC?AAA@@@@@=A?B<;7;CB@@@89499@@AB?BK????=@@99:,:>>;@AAAA3AC>AAAA@=::;5;5;<?@;><>ABBA@B???ABB?B?BCD;@AB@BBBBBCBBBA@AAA@A???BBB??;=@>>77978/6/8===<555
@ATNG8:04300:06817
GATGGTAGTATCTGCACACTCTGTCCAGAAGATCAGGAACTCTAGAAGAATTCAGATTTTTAACACGAGAGTATACGTAAAAAGAAGGTTTTACAAGACTCACGTTAACAATATTGCAGCAGTACGCACACAATCGAAGCGCAGTAAGGATGGCTAGTGTAACTAGCAAGAATACCACGAAAGCAAGAAAAAGAAGTACGCTATTAACTATTAACGTACCTGTCTCTTCCGAAACGAATGAGTACTGTATCTATGTGTGCGCTACCATCGATAACCTCGAGTCT
+
BBCC@BBBBCCCCBBDCCBCECCCD@DCC?CCGEBB@B@CBCCCBB?AA?A?ABBBBCBC3B@CDBBBABBCDBBBA@????1?C@B>ACD9AAA?BBB@@BBBC?B?BB?BCC@CBBABBCCBBCCCCDCC@BBCF?BBCB???@<@?CBB@BCCCCCCC@BBCCCC@BB@BBC?BBA@@:AAA>AGDDC2CD?A@??BBBBD>@<?BBB?B@DCHCCABBBBBAB?B?BBB=BCCABBBBBBCCAAABBBBBBBBBBBBAB@@>@999A9:58=AADAA888
@ATNG8:04304:06849
GATGGTAGTATCTGCACACTCTGTCCAGAAGATCAGGAACTCTAGAAGAATTCAGATTTTTAACACGAGAGTAAACGTAAAAAGAAGGTTTTACAAGACTCACGTTAACAATATTGCAGCAGTACGCACACAATCGAAGCGCAGTAAGGATGGCTAGTGTAACTAGCAAGAATACCACGAAAGCAAGAAAAAAGAAGTACGCTATTAACTATTAACGTACCTGTCTCTTCCGAAACGAATGAGTACACACTCTCATATGACACTACCATCGATAACCTCGAGTCT
+
:95:8<<<<4445555;:566<<<<8<<@=AB;;;B=B<@@>>988:99057><<77777'368?>BA?>?999+98;9444$4;7<.555&555.6=AA@D??B;@<;;4;>?;@BB>CCDDABBABBBBB?DCCC@CBBABBBB?@?B00+0@<:<>@@;@@A@A?===:000<@@;??8?AA>AABAAA(@@=A878;==7605577:8/5177>>?<?@<7737-3289;9;:<4<;;>@877BBBBB@@@=89@ABABB<:5:0//866082;;;;?755
@ATNG8:04308:06848
GATGGTAGCGCATATCAGCGCAGCCCAGAAGATCAGGAACTCTAGAAGAATTCAGATTTTTAACACGAGAGTAAACGTAAAAAGAAGGTTTTACAAGACTCACGTTAACAATATTGCAGCAGTACGCACACAATCGAAGCGCAGTAAGGATGGCTAGTGTAACTAGCAAGAATACCACGAAAGCAAGAAAAAGAAGTACGCTATTAACTATTAACGTACCTGTCTCTTCCGAAACGAATGAGTACAGAGAGTACGATATGTCTACCATCGATAACCTCGAGTCT
+
ABAC?C;66<<BCDCCBCCCCCBBC>BBCDHCBBBC@C?CBCBBBC@BB>A=??C::::;*;@BDCCCHCJCCB;BB:;:::*;C<@=@BB7BCC?CCCCCCDCC@B?BB?BAB?BCCFCBCBBCBDCB@@A@CBBB?A@@BCA@@=B?CCB@BCCCBCBA?CCCCBB?BC@BBB=??BBA<B>@<>CDDD2BB?B@??CCCDC>A>ABBB@D?BABBB?@@@@@BC@C?BBE>BAA?ABBBBBBBBBBBBBBB@B?@>>?AABB?B999BBB;?=;=>@@@@>
@ATNG8:04313:06824
GATGGTAGATACTCGCTGATACACCAGAAGATCAGGAACTCTAGAAGAATTCAGATTTTTAACACGAGAGTAAACGTAAAAAGAAGGTTTTACAAGACTCACGTTAACAATATTGCAGCAGTACGCACACAATCGAAGCGCAGTAAGGATGGCTAGTGTAACTAGCAAGAATACCACGAAAGCAAGAAAAAAGAAGTTACGCTATTAACTATTAACGTACCTGTCTCTTCCGAAACGAATGAGTACACACTCTCATATGACACTACCATCGACTAACCTCGAGTCTT
+
88??<?>BBA=@:5666=55/:00*//:5::AB?@=@@AAA::9A>AC?C?BBCBBBBB3C?AAAAA@BB@@@8>>;;;;;*;C;<8=>>2CCCACCBBAAA;;79?BB<A::559@?BBDCCCBCBBBCB@BBBC;<:CBC@@@@B?BAA?BCBBBCDD?AAABBB?BB????4:9:::,7<=;;:;;;;&:>;00,0:<>=>>:>8===>8=9=>BBB?AAA???A?B?BCC?BBB<>>@?A@@0//////>:858:?=?:43/49---5---0616///77--(
@ATNG8:04317:06840
GATGGTAGGACGAGCGTCTGAGAGGTACTCATTCGTTTCGGAAGAGACAGGTACTTTAATAGTTAATAGCGTACTTCTTTTTCTTGCTTTCGTGGTATTCTTGCTAGTTACACTAGCCATCCTTACTGCGCTTCGATTGTGTGCGTACTGCTGCAATATTGTTAACGTGAGTCTTGTAAAACCTTCTTTTTACGTTTACTCTCGTGTTAAAAATCTGAATTCTTCTAGAGTTCCTGATCTTCTGGATACACTCATGTGCACCTACCATCTATAACCTCGAGTCT
+
BBBB?BGD@CABBDCAAABCCBBB@BBCBCBB?BBDD>DC?B?BCCCCCC@CCCCD>D@DDCC@B?BCDCCBCCD@BBBBB5BC@CCCC=CCCF@CBB?AA7;;@CCC@AACCCCCC?AAC?C?CAAABBBC?BABB?BCCBBAAAADCCAA>>B<>>><BD<A<AAAAA@@AA<@====2=;A;?>>>>/=A==<5<9999:A:<<07878+8ABBB<A=>><????;;<<A=@@DDAA6;;B=AAD??@@A@@@@AA>>;9=@69///;;;5;7=A??@???
@ATNG8:04320:06805
GATGGTAGCGCATATCAGCGCAGCCCAGAAGATCAGGAACTCTAGAAGAATTCAGATTTTTAACACGAGAGTAAACGTAAAAAGAAGGTTTTACAAGACTCACGTTTACAATATTGCAGCAGTACGCACACAATCGAAGCGCAGTAAGGATGGCTAGTGTAACTAGCAAGAATACCACGAAAGCAAGAAAAAGAAGTACGCTATTAACTATTAACGTACCTGTCTCTTCCGAAACGAATAGTACTGCGTCTCACTCTCGCCTACCATCGATAACCTCGAGTCT
+
@@CC?B:9;<CCBBBDCCC@@@@@@;ABDGCCCCBB@C@CCDAAAD@DD@B?@@A;;;;;*;=CCCBCABABCB9A>::;;;*;C>C=BBB9BBCACDCCCEDAA@<AAA?ABB@BBBDCCCCCCCCBAB@A<ABBB@ABBBDDDD?C@CBB@BBCCCCCC@CCCCCC@CC?BBB?BBBBD>A@@<?????2?><@>>>BCBBB?B?BCCC?C?BACCCACCCBBBC@C?CCC<CCB@BBBBABCBBBCCCBBCCCBBDC@CBB?B999CAA>A@BCBCBAAA
@ATNG8:04322:06800
GATGGTAGCATCATGCATATCTCACCAGAAGATCAGGAACTCTAGAAGAATTCAGATTTTTAACACGAGAGTAAACGTAAAAAGAAGGTTTTACAAGACTCACGTTAACAATATTGCAGCAGTACGCACACAATCGAAGCGCAGTAAGGATGGCTAGTGTAACTAGCAAGAATACCACGAAAGCAAGAAAAAAGAAGTACGCTATTAACTATTAACGTACCTGTCTCTTCCGAAACGAATGAGTACTGCGTCTCACTCTCGCCTACCATCGATAACCTCGAGTCT
+
ACCC?BBCCBBBBBBBCCCCCCCBB@BDD@CCCC@@=@>A@CDCBB?BB?B@CBB@@@@A+@8CCBBBBB@>?A9@>;;;;;*;E=C2;;;.;;<5;<<;BBIGD@G?CC?BAC@CC@@@CCCIDCCBBBCC@CBCC@BBBBCCBB?C@C@@>AAABCDCB?BCCCCC?BB?BDD=@ABBC:=><999::99%9@?ABBBB???@<?;>>=>5==>>BBB@BB@@ABB?C?AAA<AAA>ABBBBBCCBBBBBACCCBAABCD@CA@<@000=>>*:59BBBBBBB
@ATNG8:04329:06836
GATGGTAGTATATCGCGTCGCTATCCAGAAGATCAGGAACTCTAGAAGAATTCAGATTTTTAGCACGAGAGTAAACGTAAAAAGAAGGTTTTACAAGACTCACGTTAACAATATTGCAGCAGTACGCACACAATCGAAGCGCAGATAAGGATGGCTAGTGTAACTAGCAAGAATACCACGAAAGCAAGAAAAAGAAGTACGCTATTAACTATTAACGTACCTGTCTCTTCCGAAACGAATGAGTACGTGTGACGTACGTGAGCTACCATCGATAACCTCGAGTCT
+
BBAB?@99;@>?@BA;<9@@<<BBC@BDB@DCDD;;;;@CCLCCCCACD@D@BBBBBBBB2ACCCCKDAABCCB;@;;;:::$9939:<;;+944.4<8>??=::6::00*0;<6=?CCBBBCFCCCCCCCC?@@@@=A<><B000?;@;B@@;?>>::<<@=?>;<4804:49=:444===3:8817777;,;<9777===?AA39485572:8=;ACB?@?:;::>:=6499,4:=:=>?@AA??>D99;CFCCBAA@@???<<8<777>>?=A>BBBAA>>>
@ATNG8:04332:06834
GATGGTAGAGTACAGTGTAGTAGACCAGAAGATCAGGAACTCTAGAAGAATTCAGATTTTTAACACGAGAGTAAACGTAAAAAGAAGGTTTTACAAGACTCACGTTAACAATATTGCAGCAGTACGCACACAATCGAAGCGCAGTAAGGATGGCTAGTGTAACTAGCAAGAATACCACGAAAGCAAGAAAAAGAAGTACGCTATTAACTATTAACGTACCTGTCTCTTCCGAAACGAATGAGTACGAGAGAGCACACGTGTCTACCATCGATAACCTCGAGTCT
+
;;CD:DCCC@@A@ADBBCDJCBBA?<@BB?BB@@@A=@=BBCFCCC?AB?B?BBAAACDD3C=@@BBDCBB>>>7=@>AABB5BC?C5;;;.;;<7;BBBCCDCD?C?BB@CBB?BBBCCCCCBBBBBBCCC@BBBB?BBBBBBBB?D?BBB@A@ACACCC?AAAACC?CC?BBB?BBBBC@BAA=@@??>1@A?B>>>CA?:8586<<@?<?=AABAA?ADBBCBB@B@BBB=B??<?@A@BBCCBBBB??>?A???AABA@BB=A888=8818:>=>?@;;;
@ATNG8:04332:06847
GATGGTAGAGAGAGCTCTCTCATCGTACTCATTCGTTTCGGAAGAGACAGGTACGTTAATAGTTAATAGCGTACTTCTTTTTCTTGCTTTCGTGGTATTCTTGCTAGTTACACTAGCCATCCTTACTGCGCTTCGATTTGTGCGTACTGCTGCAATATTGTTAACGTGAGTCTTGTAAAACCTTCTTTTTACGTTTAACTCTCGTGTTAAAAATCTTGAATTCTTCTAGAGTTCCTGATTTCTGGATATGAGTGACTCGTGCTACCATCGATAACCTCGAGTCT
+
BABB?@<BC@?:?955<<?@A<>>ABAB@<<>9ACEC=BB>@<@BCBDDD?BCAA?6:6;BBA@C>AABBBBBBB@99888$:@379<;1;;<@?BBB?AA=A99:AA?BBBBBAAA>B=><A;???;;;;;=CB=>=8=>>==>>@BBCB::9?BBA8==1818=>>=>;;:7:8878'76=17////(/:987)/(/:8788AAA=AAAA/>88.6=6:466.6?=??>A<>:??9;;5=AA:=>?@;;;@@A??>>>===<>:888==;:5;198886659
@ATNG8:04286:06859
GATGGTAGCTATACGTATATCTATGTACTCATTCGTTTCGGAAGAGACAGGTACGTTAATAGTTAATAGCGTACTTCTTTTTCTTGCTTTCGTGGTATTCTTGCTAGTTACACTAGCCATCCTTACTGCGCTTCGATTGTGTGCGTACTGCTGCAATATTGTTAACGTGAGTCTTGTAAAACCTTCTTTTTACGTTTACTCTCGTGTTAAAAATCTGAATTCTTCTAGAGTTCCTGATCTTCTGGAGAATACACATGATACTCTACCATCGATAACCTCGAGTCT
+
CECB?BBBBCCBBBCCCCDCFCFBBBCCCDBB?BDDF?DF@C>BBCBCCC@CCCBB?B@CBBD?C?BCCBBBDCC@CBCCC3CB@BBBB;BCBC?AAF@BB=99:B@A?CCBBBCBB>AA><@<@AABB?>>;>AAA:>>>???AAAA@>=>>@@<@AA<AA;A;?@ABB=>=@<???BB;C:=:>>BBB/=====+------788:2:;;8*555:;5;2550596>><>=A7=;>>??055A:>>>7;>B@==>@@@@@AAAAA=A666AAA9>:>>DA@@AA
@ATNG8:04288:06884
GATGGTAGCGAGCGAGTGTGTATACCAGAAGATCAGGAACTCTAGAAGAATTCAGATTTTTAACACGAGAGTAAACGTAAAAAGAAGGTTTTACAAGACTCACGTTAACAATATTGCAGCAGTACGCACACAATCGAAGCGCAGTAAGGATGGCTAGTGTAACTAGCAAGAATACCACGAAAGCAAGAAAAAAGAAGTACGCTATTAACTATTAACGTACCTGTCTCTTCCGAAACGAATGAGTACGATGAGAGAGCTCTCTCTACCATCGATAACCTCGAGTCT
+
BCBC@BAA@CDBABBBCDDDBBCCD@CCC?CECCBA>A@BBCAAACACC?C?A@A;;;;;*:=BDDCCBBBCCF>B>>>>@>0>D@E?BBC<BEC@BBBCCCC???@@BE@BBB?CCCCCABCCCCCCCCCC@DCCC>@?BBCDCC?EADBB?BCCCCCCC?CCCCCC@CC?CBB>??@??6>993999999%98;<:49B>CA@>@>::BC@B@BACBB?BC@@@BB?B@BBB=CBB?BCBBBCCCC@A@CCCCBBAA@AA@@BD?B>>>BA=:=<@@@??;;;
@ATNG8:04299:06871
GATGGTAGCGCACACATAGATACAGTACTCATTCGTTTCGGAAGAGACAGGTACGTTAATAGTTAATAGCGTACTTCTTTTTCTTGCTTTCGTGGTATTCTTGCTAGTTACACTAGCCATCCTTACTGCGCTTCGATTGTGTGCGTACTGCTGCAATATTGTTAACGTGAGTCTTGTAAAACCTTCTTTTTACGTTTACTCTCGTGTTAAAAATCTGAATTCTTCTAGAGTTCCTGATCTTCTGGATAGCGACGCGATATACTACCATCGATAACCTCGAGTCT
+
:5;=8=;;??;CBCBCCCGCCCBBBABBABBB?BCCC=CC>B@<==<<66.5;5555:5:=56468<<<;;;@=?<99999'9:65<DD=A;@B@BCC?CD:;<BCCDAICCDDCBB>BBB?B@CCCCBBBBABBBC@BBBCCC;:;CCCCBBBC;;;HADE?B?CBCCCCCCDAEBCCC9B?@=AAAA@,@@A@B=BBCCCCCBAA5;;;;*;CABB@B@CCADCCC@A@AEABBB@@@?BBB@BBCEAAAAAAABBCBBDGCC@B<;;BAA3:6::9?@AAA
@ATNG8:04311:06852
GATGGTAGCGAGCGAGTGTGTATACCAGAAGATCAGGAACTCTAGAAGAATTCAGATTTTTAACACGAGAGTAAACGTAAAAGAAGGTTTTACAAGACTCACGTTAACAATATTGCAGCAGTACGCACACAATCGAAGCGCAGTAAGGATGGCTAGTGTAACTAGCAAGAATACCACGAAAGCAAGAAAAAGAAGTACGCTATTAACTATTAACGTACCTGTCTCTTCCGAAACGAATGAGTACGATGAGATCTCGTGTGCTACCATCGATAACCTCGAGTCT
+
AA@B>B@ABBBC@AACCCCBBBBCHACCCACDBD@@=@=A@CCCBB?BC?B>@?@999:;*;;BBCCCIDCCBD8??9999*9C<A2;;;*;9926BAA@CDCC?C@;<8<DB?BBCAABDBCDAAACCCCABA@@=@@BBCCDC@C@C;:6;@@CCCCC@CECBAA?AC@BBB>AA9::2:@@<ACCCC3BB@BABCBBBBC?A?BBBB>?=CCEBB>BCAAABC?B?AAC>BBB@A??BBBBAAAB999BBADFBAAABBDC?A;;;A;;5;:;;;AA;;;
@ATNG8:04311:06856
GATTAGTATATCGCGTCGCTATCCAGAAGATCAGGAACTCTAGAAGAATTCAGATTTTTAACACGAGAGTAAACGTAAAAAGAAGGTTTTACAAGACTCACGTTAACAATATTGCAGCAGTATGCACACAATCGAAGCGCAGTAAGGATGGCTAGTGTAACTAGCAAGAATACCACGAAAGCAAGAAAAAAGAAGTACGCTATTAACTATTAACGTACCTGTCTCTTCCGAAACGAATGAGTACACACTCTCATATGACACTACCATCGATAACCTCGAGTCT
+
CBB?CCBBCCCCCC@@@CCCCBD@BBC?CBBB9::;?CCHDDCC@BB@B@CCBABBBB5C@CCCCDCCC@>>7>@@BCCC5CD@C?BBA9BDDBDCCCCCCCC>A>BB@BCC@CCCBBCCCCCCAAAA@C@CCBB?BBCCBBAB@C@CBB?BCCBBBAC@DDCBCB@CB????>?????8??=9>===??'?A?B:7:DCBBB?C?A>@@9@=@@CCC@BBBAACC?B?BBC:A>><>ABBBBCBBAAABBBA@@@A>>>BA@@>A???C9959>ACCC@;;;
@ATNG8:04320:06885
GATGGTAGCTCGCTGATGATATCTCCAGAAGATCAGGAACTCTAGAAGAATTCAGATTTTTAACACGAGAGTAAACGTAAAAAGAAGGTTTTACGAGACTCACGTTAACAATATTGCAGCAGTACGCACACAATCGAAGCGCAGTAAGGATGGCTAGTGTAACTAGCAAGAATACCACGAAAGCAAGAAAAAGAAGTACGCTATTAACTATTAACGTACCTGTCTCTTCCGAAACGAATTAGTACACACTCTCATATGACACTACCATCGATAACCTCGAGTCT
+
CCBB?BCBBBCCD@@@DECBCBCCC@BCC@FFEE@@=@?BBBCCCC?CA?C?CCD?????.?ABCBCCCA??>D9>=;;;;;*;C494999*9CACCBBBCDDCC?C@CHAAAAACDDBBBCBCDDCCBBBD?BBBB?A??????B?B?B999:DBBBBBB?ACCCCA?AC?CCC>AACCC;@9949BAAC3AA>>>>>ABBBA;?;@BBB<>;>?BBA?BBCCBCC@C?CCC>CCD?B?BCCCBBBBBBCBAAADCBBAAAAC@=@///888386;DB@?=>>
@ATNG8:04321:06853
GATGGTAGTGATACAGATCAGACACCAGAAGATCAGGAACTCTAGAAGAATTCAGATTTTTAACACGAGAGTAAACGTAAAAAGAAGGTTTTACAAGACTCACGTTAACAATATTGCAGCAGTACGCACACAATCGAAGCGCAGTAAGGATGGCTAGTGTAACTAGCAAGAATACCACGAAAGCAAGAAAAAGAAGTACGCTATTAACTATTAACGTACCTGTCTCTTCCGAAACGAATGAGTACTGCGTCTCACTCTCGTCCTACCATCGATAACCTCGAGTCT
+
CCBB@ABBBDBBBCCCCAAACCCCDABCC@CCBA@@<@<ABBCCBB>AA?A=>>>99:::$86?<;BBBAA??=5<=;;;;;';>;;====0@;979GBBBGC@@?A@CB@CCC@BBBBCCCCCCCBBB@??>@DEE?AABBBCAA=@=A::7;AABBCBA?AABBAB?BB?BBB>AABAA;A:959BCCC2BB?BBBBB?>AA<A<>>>A<@<@ABBB@@@@AAA@?A?BCC=?::8:BDBCBCBBBBCBCBCA@@AAB@@=@BC?C:::B??<?@EGDCBBBB
@ATNG8:04323:06892
GATGGTAGTAGTACACTAGTCATACCAGAAGATCAGGAACTCTATGAAGAATTCAGATTTTTAACACGAGAGGTTAAACGTAAAAAGAAGGTTTTACAAGACTTCACGTTAACAATATTGCAGCAGTACGCACACAATACGAAAGCGCAGTAAGGATGGCTAGTGTAACTAGCAAGAAATAACCACGAAAGCCAAGAAAAAGAAGTAACGCTATTAACTATTAACGTACCTGTCTCTTCCGAAACGAATGAGTACTGTATCTATGATCGATAACCTCGAGTCT
+
8///+/<<=>;;;=;;;=>>;;;=>8<<<9==BBBC@D@900@00//)/9)/)5@@<>???+;5:::,,,,,(,(,6/2557777'8838.444&4//)////)/99;;8<6;;:;;;:;;;<=<??>995<500040/////)//444;88.5.555.5;:44///)//::761///(//)/)/667=333,3,33333$/948//(//:;77271777728385:54.49555>>:;:::919//)/669;;<389A8778883339733,7/7333;322
@ATNG8:04323:06898
GATGGTAGTGTCAGTGCGCGTCGTCCAGAAGATCAGGAACTCTAGAAGAATTCAGATTTTTAACACGAGAGTAAACGTAAAAAGAAGGTTTTACAAGACTCACGTTAACAATATTGCAGCAGTACGCACACAATCGAAGCGCAGTAAGGATGGCTAGTGTAACTAGCAAGAATACCACGAAAGCAAGAAAAAGAAGTACGCTATTAACTATTAACGTACCTGTCTCTTCCGAAACGAATGAGTACTGTATCTATGTGTGCGCTACCATCGATAACCTCGAGTCT
+
BCBB@BBBBCCCCCCCCBBCEE@@B@CCF@DHBAA@>@?CCCCCCC?BC?C?CABBCCCC2B?BBBBBBBCBBB=BABBDDD5CB>B@BBC:CCCACCBCDDDBB=B@DD@BBB?BBBCCCCCBBBCBBBBB@BBBC>AA@@@?@C:?;@??;?DDDCDBA>AAABGC?BB?BBB<??AAA:ABB?BBBBB3BC@B?>>CAAAA<@<>>BB<@<??A@@<@BAAACC@C?CBB>C@?>?BBBCABBBBBBBCBBABBBCCAA?AC=B777?<<7=;=<<@?788
@ATNG8:04328:06852
GATGGTAGCTCGCTGATGATATCTCCAGAAGATCAGGAACTCTAGAAGAATTCAGATTTTTAACACGAGAGTAAACGTAAAAAGAAGGTTTTACAAGACTCACGTTAACAATATTGCAGCAGTACGCACACAATCGAAGCGCAGTAAGTATGGCTAGTGTAACTAGCAAGAATACCACGAAAGCAAGAAAAAGAAGTACGCTATTAACTATTAACGTACCTGTCTCTTCCTAAACGAATGAGTACGAGAGAGCACACGTGTCTACCATCGATAACCTCGAGTCT
+
;5<=8=BBBB@?@9;4<:9;;BBBB@CGCACCBBBC@CACCBC@A@?A@6939@=:<===+=:==8><?A@??>6<;@>===,=>;;<@@@2ABB?BBBBBBABB=A?@@>@BB?CBBBCDGGEDCBCCC;;8;;AC@DCBCCEAA=ABA;;7;BCCCBBC=@@BBBAADE@999?AA=?=,::?:?CEDC2CC?A<==A@?AA3857??@>D=??BCC@@@@@@=>:=8?>@9=AA;??BA>>>A999BBBAB???ABB@AA??9<66686608<?>=>@:;;
@ATNG8:04328:06859
GATGGTAGCGCACACATAGATACAGTACTCATTCGTTTCGGAAGAGACAGGTACGTTAATAGTTAATAGCGTACTTCTTTTTCTTGCTTTCGTGGTATTCTTGCTAGTTACACTAGCCATCCTTACTGCGCTTCGATTGTGTGCGTACTGCTGCAATATTGTTAACGTGAGTCTTGTAAAACCTTCTTTTTACGTTTACTCTCGTGTTAAAAATCTGAATTCTTCTAGAGTTCCTGATCTTCTGGGTGTATCAGCGAGTATCTACCATCGATAACCTCGAGTCT
+
BCBC@B?@ACCCCCCCCCCCCDDDDDCCCDBB?BBCD=CC?C?CCDDCCC@CBBBB?B@CCBB?C?CCCCBBBDD?CCCCC1A?=ACBB=BCCC?CCC@CC;;:ADDC@CDCCBBBC@CBC@D@GBBBCCBB?BBDD>AACCCCBBDCCCCBBAC?CBB=AD@D@BBBBBBCDD@C@@@@8@@F@BBCCC1CCCCD=BBCBBBEFCB@BCEC5CBBDF@C@CC@CCCCCBB?B@BBBCDB@BBCC>CCCCCDDBBBCCCCCCCCF@B9::B::4:;?BCCCCAB
@ATNG8:04328:06893
GATGGTAGCGCACACATAGATACAGTACTCATTCGTTTCGGAAGAGACAGGTACGTTAATAGTTAATAGCGTACTTCTTTTTCTTGCTTTCGTGGTATTCTTGCTAGTTACACTAGCCATCCTTACTGCGCTTCGATTGTGTGCGTACTTCTGCAATATTGTTAACGTGAGTCTTGTAAAACCTTCTTTTTACGTTTACTCTCGTGTTAAAAATCTGAATTCTTCTAGAGTTCCTGATCTTCTGGTATGACTAGTGTACTACTACCATCGATAACCTCGAGTCT
+
AA@@;?:?@DBBBCBBBCBEDFCCCCCCCB@A?ABBE>BC?C@CDDCCCD?AACCC@B>ACCC@D?BCCCCCCBB?BBDDD5DF@B@@@9?@@@<ABB?BC@CCCCCD?BACGFFCG@BBB@B?CCBABGDC@CCCB?CCCCCCCCCBB@B@??C?BBB?CC?B@BBBBBCBBB>@;;;;.;>C>;;;;;*;@BBC>BBCBEGGCBB@CGEE5FDDBC@C@BDACCCCCCC>B@BCCCBB@CDD?CCCFBABABCCCCCA@@CCC@C;;;A;:5:;>@?AAABA
@ATNG8:04329:06874
GATGGTAGCAGACGTGACAGAGCGCCAGAAGATCAGGAACTCTAGAAGAATTCAGATTTTTAACACGAGAGTAAACGTAAAAAGAAGGTTTTACAAGACTCACGTTAACAATATTGCAGCAGTACGCACACAATCGAAGCGCAGTAAGGATGGCTAGTGTAACTAGCAAGAATACCACGAAAGCAAGAAAAAGAAGTACGCTATTATCTATTAACGTACCTGTCTCTTCCGAAACGAATGAGTACTATGTAGAGCTCTATACTACCATCGATAACCTCGAGTCT
+
BCCB@CBBBCCDBBCCCGCCCCCCD?DDD?BBCCAA<@>AACDDCA?AA?A?BBB=====.?@CDCBBBB???A5==;;;;;$;>492555&5<<9;A<BCCCDC?B?BC?CCC?CCBBBCFDDDCBBBCCC?BBAA?BBBBBBAB?D@BAB?BBBBBCCC?CCCCAA?BB?EBB@CB@A@;=<<8<=>??1?B?DBA@AAB@@;@AAA==8<6;<?<=:=@@@???<A<AAA:??@<AABCAA===@@@AAAAA>>>@@>>>AA<A788BAA:<9<BFD@<<=
@ATNG8:04289:06924
GATGGTAGGTGCACATGAGTGTATCCAGAAGATCAGGAACTCTAGAAGAATTCAGATTTTTAACACGAGAGTAAACGTAAAAAGAAGGTTTTACAAGACTCACGTTAACAATATTGCAGCAGTACGCACACAATCGAAGCGCAGTAAGGATGGCTAGTGTAACTAGCAAGAATACCACGAAAGCAAGAAAAAGAAGTACGCTATTAACTATTAACGTACCTGTCTCTTCCGAAACGAATGAGTACGATGAGATCTCGTGTGCTACCATCGATAACCTCGAGTCT
+
CBCB?DEC@A@@BCKDDCBCDCCBB?BCC?CDDE??=@?BBDCCCC@CC;:;:BBCCCCC5C?BBBCCCCCCBB>BDBBBCC5CE@E=AAA7A@@=BBBBCCC@?=@?CC@CCC?CBBABBCBBBCDCBBBC@CCBB>AACCBA@C?D@CBB?BCCCCCCC?CBBBBB?BA>BBB=>>><;3>@>9>@?@?2AC?C?>>DCDBB?B@A@AA7:5;AB@@>@BAAABB@C@BBC<CCD@BBBCCCCAAABBCCBB@@@CBBBAACC?A::9<::5:<?AACA9::
@ATNG8:04293:06913
GATGGTAGTCTCAGATAGTCTATAGTACTCATTCGTTTCGGAAGAGACAGGTACGTTAATAGTTAATAGCGTACTTCTTTTTCTTGCTTTCGTGGTATTCTTGCTAGTTACACTAGCCATCCTTACTGCGCTTCGATTGTGTGCGTACTGCTGCAATATTGTTAACGTGAGTCTTGTAAAACCTTCTTTTTACGTTTACTCTCGTGTTAAAAATCTGAATTCTCCTAGAGTTCCTGATCTTCTGGATAGCGACGCGATATACTACCATCGATAACCTCGAGTCT
+
55::7<<:>:::;<<<<@@??;@696@??BAA:=BBB=BD?B?CBBBBBC=@@@@;=B@AAAA?B=B@??=<==@.4999:);@=B:<<0;9:A:B@C@CC;;;AABC?ABCDBB@@=AAB>@>BIDCCC;;;;BBC@CAABCCCBBBBB@AADC@@BA@BD=@=@@@@A?@@@=>AAA@7=;@;:;<<<*;ABBB<AACBCCCCCC@CCCC3C;;;C=@=BBB@BBBBBB@D?BBCCCC@AACAIFBBBCB@;;;;;CCCCCED@CBBBBAA<?<@BBBCBBA
@ATNG8:04293:06924
GATGGTAGAGTACAGTGTAGTAGACCAGAAGATCAGGAACTCTAGAAGAATTCAGATTTTTAACACGAGAGTAAACGTAAAAAGAAGGTTTACAAGACTCACGTTAACAATATTGCAGCAGTACGCACACAATCGAAGCGCAGTAAGGATGGCTAGTGTAACTAGCAAGAATACCACGAAGCAAGAAAAAGAAGTACGCTACTAACTATTAACGTACCTGTCTCTTCCGAAACGAATGAGTACACACTCTCATATGACACTACCATCGATAACCTCGAGTCT
+
444;7<565==>;;;>=<<@@666?8<6625=<:<<7<6<:>554;5330449<<<BBB=+<7<447=;77333(379;;;;$9;.5255)555.6>>BBA@@@<?;;:5;@@?CDBABB@A?;;;C@@@B?@:9:?C@@?C;::?B@;<;>AA;;;CBB?BBAA??9>=9==>)/00/*/:;433737$73,333;:88555@8<858274;7;;?=?@@@??A<>:>??8>4803;>>C@@@B?<<=@@@??@B??=BBBB>B9/0@00,0<@@;;>B>=
@ATNG8:04294:06917
GATGGTAGTATATCGCGTCGCTATCCAGAAGATCAGGAACTCTAGAAGAATTCATGATTTTTAACACGAGAGTAAACGTAAAAAGAAGGTTTTACAAGACTCACGTTAACAATATTGCAGCAGTACGCACACAATCGAAGCGCAGTAAGGATGGCTAGTTGTAACTAGCAAGAATACCACGAAAGCAAGAAAAAGAAGTACGCTATTAACTATTAACGTACCTGTCTCTTCCGAAACGAATGAGTAACGAGAGTCAGAGCAGAGCTACCATCGTCCGTTAGAAGTCT
+
BB;;45:>@BBCCBBB=;;C?>=BB@BCD?BCD@@@=A5;;9:@<@9AB8>;=000<<<<=)96://-------6/67/////$5<7=8==<0<@@;@@@@AAA@@<<;>=9?>>?ABBBBBCDDDCAA@BBB@CCCC?@@ABDDCD?D@DA@-00<00*0?@<@CBAAA=AB6793488===6==<433377(7@<B>@@A@?>><>;>>@A=A=CACBB?BBAAACC<?<?<=6=9949AAAAA>ABBBBBBBCCCBAACB???CC>BA?=>><@@<A>>:>==<
@ATNG8:04300:06932
GATGGTAGGCGTGTGAGAGTCTGCCCAGAAGATCAGGAACTCTAGAAGAATTCAGATTTTTAACACGAGAGTAAACGTAAAAAGAAGGTTTTACAAGACTCACGTTAACAATATTGCAGCAGTACGCACACAATCGAAGCGCAGTAAGGATGGCTAGTGTAACTAGCAAGAATACCACGAAAGCAAGAAAAAGAAGTACGCTATTAACTATTAACGTACCTGTCTCTTCCGAAACGAATGAGTACGTGTGCGACGTGTCTCCTACCATCGATAACCTCGAGTCT
+
AAAC@CDC@BB=;;5555::::555/5==8==>>;A<A?BCCCCDC@BB?B@CCCBBACC2C@@AABBBBBBBB=BBBBCCC1BB=@6=>>5??@=ABBBCBBA@<A?CB?=>=:>>???>>>@A@@????A;A@@@8=;A@CD==:?=B>A=ABBCBBAA>ACC???<?A<BBB=??<;=7>?@<ADDDF3?@=;@@EEFA>=:=:=??B=C=CC>?@<@?>>>>>;?<>><5=9949?>AABBBBFBAAABBBCB@@@@<@@@<@666><<6<:>?@@A:;;
@ATNG8:04304:06925
GATGGTAGTGATACAGATCAGACACCAGAAGATCAGGAACTCTAGAAGAATTCAGATTTTTAACACGAGAGTAAACGTAAAAAGAAGGTTTTACAAGACTCACGTTAACAATATTGCAGCAGTGCGCACACAATCGAAGCGCAGTAAGGATGGCTAGTGTAACTAGCAAGAATACCACGAAAGCAAGAAAAAGAAGTACGCTATTAACTATTAACGTACCTGTCTCTTCCGAAACGAATGAGTACGATGAGAGAGCTCTCTCTACCATCGATAACCTCGAGTCT
+
ABAB?B@BBCDCCBBBBBBDDBBBD=CCB?CCCD@??@@CCCCBBA?CCDD?AAABBBBB+B8BBAAABDCCCC>CABBDDD5CH@C<AAA9ACCAC<;;A@B;;:;@EG@CCC@BCCCCAAADDCDCBBBC?CCCC?A@BBBBBB>C?BBB>ADDDCAAA?ACCDCC?BB?AAA499999+9==9?BABB3BE@BAABCCC==6:5;;>>5;5;>B@@=@B;;;DB@C?ACD=DAB@BBBBBBDBAAAACCDDC@@@<@ABB@@<?677>;;3949=>@@:::
@ATNG8:04315:06936
GATGGTAGTATCTGCACACTCTGTCCAGAAGATCAGGAACTCTAGAAGAATTCAGATTTTTAACACGAGAGTAAACGTAAAAAGAAGGTTTTACAAGACTCACGTTAACAATATTGCAGCAGTACGCACACAATCGAAGCGCAGTAAGGATGGCTAGTGTAACTAGCAAGAATACCACGAAAGCAAGAAAAAGAAGTACGCTATTAACTATTAACGTACCTGTCTCTTCCGAAACGAATGAGTACACATCGTCGTGTCGTGCTAATCGATAACCTCGAGTCT
+
????7:>=A:66@CCFDFCBBB?BC@CCC?CHGEAA?@?CBBBBBE@BB;;8;@>===>>,=:=?>??@A>?@>8<=;;;;;*;B>B<@@@7@A@=@DCCCBB;;5;=??<@AA=ABCCDDCFECBBCA@AC@CCBB@DCCDDBBB>B@CBB?BBCABCBC@CCCBAA=??:>A?>BBBBB=BCC?BBCCC3CC@9:9AAA@BC=B7;;;;8=:>>FDH@BAAAABB?C?BB@9@00,000>>098??;;<?@@?AA777@@CC<>?AC00,0000@@0/87
@ATNG8:04318:06905
GATGGTAGCGCGACGAGCGTAGACCCAGAAGATCAGGAACTCTAGAGGAATTCAGATTTTTAACACGAGAGTAAACGTAAAAAGAAGGTTTTACAAGACTCACGTTAACAATATTGCAGCAGTACGCACACAATCGAAGCGCAGTAAGGATGGCTAGTGTAACTAGCAAGAATACCACGAAAGCAAGAAAAAAGAAGTTACGCTATTAACTATTAACGTACCTGTCTCTTCCGAAACGAATGAGTACGATGAGTGAGCTCTCTCTACCATCGATAACCTCGAGTCT
+
@<<<8<<::;@@==996A665>;;;3;@@5:@;:598@5;?@<<<=@?A?B?BBBBBAAA.727777AAACAA@8>A;;;;;*;A=>9999+9??6;C=@=>>=@;@99949@@255;:?@>@>>==@;<00+00::67>@>?:BB@C?BCC@AAA@@=:=6888>?@>BB>@@;633377.733,//////#/83//(/962226.3.3...26279>>>9<<:::;<8<8:;B<>>><<>>;@@@B?B==8B:88<777>>>9>?;5522277/507;:55879
@ATNG8:04322:06924
GATGGTAGATACTCGCTGATACACCCAGAAGATCAGGAACTCTAGAAGAATTCAGATTTTTAACACGAGAGTAAACGTAAAAAGAAGGTTTTACAAGACTCACGTTAACAATATTGCAGCAGTACGCACACAATCGAAGCGCAGTAAGGATGGCTAGTGTAACTAGCAAGAATACCACGAAAGCAAGAAAAAGAAGTACGCTATTAACTATTAACGTACCTGTCTCTTCCGAAACGAATGAGTACTGTATCTATGTGTGCGCTACCATCGATAACCTCGAGTCT
+
AAAB@BCDDBCBCBBBCCCBBB;::.;BC@BBCCBB@B@BBBBBCC?BB?B>A@B?????.?=AAABBBC???A;@@;;;;;*;C=A>BBB7B<<7;ABACDFCDAC?BB?@A@@FCC@@AHHHCACADBBB@DCCC?BBCBBBBC@CAEA@>@CCDDCAC=ACCCCB?BB@????BBBBB=B::59A@@@2AC>AABBBAAAA<@:>>A@=C=??B;;8;BBBBBC?D???=9=996:ABBBBBFBB:::BBABCCAAADDBBA?@<;;>>B=A:>=AAA<;;
@ATNG8:04327:06949
GATGGTAGTGCGTGAGAGAGAGACCCAGAAGATCAGGAACTCTAGAAGAATTCAGATTTTTAACACGAGAGTAAACGTAAAAAGAAGGTTTTACAAGACTCACGTTAACAATATTGCAGCAGTACGCACACAATCGAAGCGCAGTAAGGATGGCTAGTGTAACTAGCAAGAATACCACGAAAGCAAGAAAAAGAAGTACGCTATTAACTATTAACGTACCTGTCTCTTCCGAAACGAATGAGTACGAGAGAGCACACGTGTCTCCTACCATCGATAACCTCGAGTCT
+
BBBB@BDBBCCCBBBCDBBBCCCCC>CCC@CCBC@@=@<?@BCCCD@CC@A=BBBBBABB1B@CCBBBCCCBBB=A@:;;;;*;B>C@CGG;GDDACACBCCCDD?C?CC?CCC?CCCCCDDDECCBBBCCD@CCCC?BBBB@@AB>B?CAA?ABBED@@@?CCACCC?AA>ACC<?????8?@@=ABAAA2AA?B@@?CBA@A<?7;;AA3858CBBB?BBAAACA=?=?BB=BDD>BBBABFCCAAACABBCB?@@BBAA@B?B@@;=677@@@;@=;::A>::;
@ATNG8:04328:06941
GATGGTAGCACACGAGATCTCATCGTACTCATTCGTTTCGGAAGAGACAGGTACGTTAATAGTTAATAGCGTACTTCTTTTTCTTGCTTTCGTGGTATTCTTGCTAGTTACACTAGCCATCCTTACTGCGCTTCGATTGTGTGCGTACTGCTGCAATATTGTTAACGTGAGTCTTGTAAAACCTTCTTTTTACGTTTACTCTCGTGTTAAAAATCTGAATTCTTCTAGAGTTCCTGATCTTCTGGGTCTACGCTCGTCGCGCTACCATCGATAACCTCGAGTCT
+
@?@B<@BCBBBCCCBBCCCCCCFCCCDDCCBB@BDDI?CCAG@CBBBBBB@BAAAA<@<@??C?C?BBCCBBBBA>@@AAB2AC?BABB=BBCC=A@A=@@-00:6:=7?>==BBCB?CBB?C?B@@BB==>:>A@C<@::9668;@?@?ADBBB;>;;6;>;?=@@@???B??<???CB5B1808<<<<+==::919/////998=:9;;9)7...9.3.5505;::9994969986680...8077=BB>==??====@???A<@?>>=:6169::///=<9
@ATNG8:04330:06930
GATGGTAGAGAGAGCTCTCTCATCGTACTCATTCGTTTCGGAAGAGACAGGTACGTTAATAGTTAATAGCGTACTTCTTTTTCTTGCTTTCGTGGTATTCTTGCTAGTTACACTAGCCATCCTTACTGCGCTTCGATTGTGTGCGTACTGCTGCAATATTGTTAACGTGAGTCTTGTAAAACCTTCTTTTTACGTTTACTCTCGTGTTAAAAATCTGAATTCTTCTAGAGTTCCTGATCTTCTGGTGTCTGATCTGTATCACTACCATCGATAACCTCGAGTCT
+
A>>B8@=BCCCC@AA;66>CC>BBBAA@AB;<7<CCC>CF?B@BFBCBAA<@CAA@<@?AABB?B?BACBBABCA<88999(9<97=@@<BEEFAAAA?BB;@89:@@>????BB??<?B><A=@@@===>=9=>>>188?===????@?C====8788:??5:7;@@AAAAAA=@@AAA6A:>789888(9><==5====>?>;;;=BABA/A:;:A<A<AC=BBB<;;;<@<@@>==>=;;;=AA???>>=@???AA@@?>>>=AA@@@8858<AA>>>B@?
@ATNG8:04290:06990
GATGGTAGCCACGAGATCTCATCGTACTCATTCGTTTCGGAAGAGACAGGTACGTTAATAGTTAATAGCGTACTTCTTTTTCTTGCTTCGTGGTATTCTTGCTAGTTACACTAGCCATCCTTACTGCGCTTCGATTGTGTGCGTACTGCTGCAATATTGTTAACGTGAGTCTTGTAAAACCTTCTTTTTACGTTTACTCTCGTGTTAAAATCTTGAATTCTTCTAGAAGTTCCTGATCTTCTGCGCTCTGTCACGTCTGCTACCATCGATACCTCGAGTCGT
+
;6>E9ABCC@C;:5<995665;<@A@??BBC@CHGE?FC?B?AABBCED?AAABB@BACCBB@B@BBDDDDDAA:33333$3:6333,3;:@9BAB@AA8::????777><??>>7<>>=B?B?@?BBC><>?>>188=<<::;>;;;<<:<;.659469499:88:5555:377;=A.A585:DDEE/A<756(5556////.3(...&.56278486==6888..(.3.32566558(../.77:778879:;///88/55689//////2335558/..
@ATNG8:04299:06956
GATGGTAGTCTCAGATAGTCTATAGTACTCATTCGTTTCGGAAGAGACAGGTACGTTAATAGTTAATAGCGTACTTCTTTTTCTTGCTTTCGTGGTATTCTTGCTAGTTACACTAGCCATCCTTACTGCGCTTCGATTGTGTGCGTACTGCTGCAATATTGTTAACGTGAGTCTTGTAAAACCTTCTTTTTACGTTTACTCTTGTGTTAAAAATCTGAATTCTTCTAGAGTTCCTGATCTTCTGGAGATACACATGATACTCTACCATCGATAACCTCGAGTCT
+
C:99;?>CCCCCCCBBCCCCCCCCCCCCDCBC@BDCC>CC@C@CCCCCCC?BCEEE@B>@@BC?C@CBCDBCDDD?CACCC3BB@BBCD>CCBC@CFC@CC;;;@CBB?BBCC@A@B@CBB@G@CBBBBBAB@CBBB?CBB@@@CBBBBBBBBBC@BBC@DD>A>@BCAABGEEACBBBB9B?C?BCDDC5CCCCC9;;BBB>BCDC@CCDC5BBCBC?B?BB?@@DCBCC?@>@AABBB>BAC?AABBCCCBBBDBBACCCCA?:?000>00,9?CABBAAAB
@ATNG8:04300:06967
GATGGTAGAGTACAGTGTAGTAGACCAGAAGATCAGGAACTCTAGAAGAATTCAGATTTTTAACACGAGAGTAAACGTAAAAAGAAGGTTTTACAAGACTCACGTTAACAATATTGCAGCAGTACGCACACAATCGAAGCGCAGTAAGGATGGCTAGTGTAACTAGCAAGAATACCACGAAAGCAAGAAAAAAGAAGTACGCTATTAACTATTAACGTACCTGTCTCTTCCGAAACGATGAGTACTATAGACTATCTGAGACTACCATCGATAACCTCGAGTCT
+
;;BA;C>B@?;555=96;AAABB@@469=9<5995<7?>A@?00/?>@==@=DAAAACCB3B?ABBA@@A>887)879?;;;);;=@=@@@4@::7;BBBBC@@A<?9;;6;CB<@@@?@?=::;@@==<00+0<<<;@@BCBAAB6;5;;;5;A@?@A8939@==?A<A@>787=@???>6<781979898%8?;=@?BA=>DF=A<@@@@:>5;;@;;6:@@BABB@F?BBC=A999??=?@ABBBBBDB>>?BBBBBC887>8?777::;.3.3;333875
@ATNG8:04301:06996
GATGGTAGTGTCAGTGCGCGTCGTCCAGAAGATCAGGAACTCTAGAAGAATTCAGATTTTTAACACGAGAGTAAACGTAAAAAGAAGGTTTTACAAGACTCACGTTAACAATATTGCAGCAGTACGCACACAATCGAAGCGCAGTAAGGATGGCTAGTGTAACTAGCAAGAATACCACGAAAGCAAGAAAAAGAAGTACGCTATTAACTATTAACGTACCTTTCTCTTCCGAAACGAATGAGTACTGTATCTATGTGTGCGCTACCATCGATAACCTCGAGTCT
+
BCCC@CCCCABCCBBBCCCCCCCCC=AADACECCBB?B?AACBBBB@BC?C?BDD?????1??CCBABDBB>>=:<AAABBB5BD@C>BBB;BDIACBBBFDD9:4;=;;5<@?5;;@@@CDHCBBCCBBCE@BBBB?BBBBCCBB@B@CBB>ACCCCABA?CDAAAA?CC@>>?>AABBB>BAA=@CDDC/CC?C>>>CBA@@;?5::=?:>:>@B@@=@@;?DCD@A@AAA;CDD?AAABBBBBCBBBAAAABADBBBBBBBB>B?=<AAA9><=BACA=>>
@ATNG8:04301:06997
GATGGTAGTATAGAGCTCTACATAGTACTCATTCGTTTCGGAAGAGACAGGTACGTTAATAGTTAATAGCGTACTTCTTTTTCTTGCTTTCGTGGTATTCTTGCTAGTTACACTAGCCATCCTTACTGCGCTTCGATTGTGTGCGTACTGCTGCAATATTGTTAACGTGAGTCTTGTAAAAACCTTCTTTTTACGTTTACTCTCGTGTTAAAAATCTGAATTCTTCTAGAGTTCCTGATCTTCTGGGCAGACTCTCACACGCCTACCATGATAACCTCGAGTCTA
+
CCCC?CCB@A?<>>BABCCC>CCDBA@@CB;;4;AAA<BB?B?BCCBCCC>AADCD@B?BBBC@E@@?>AA:BBB?@?:::+=<<>877(399;4;33,3</39788:6<AA>?;>?7:;;1818<<:856549:9949;;>>>>A>>>@@>;;:4:68176069>??==9977-225555$5+5.55888(57888/8955555>@D=@@@@,=///=383>><AAAA???=A<???ABB:><@D:@==;;;@@?@@@???<<=849:///:5938897762**
@ATNG8:04304:06972
GATGGTAGCTCACGTACGTCACACGTACTCATTCGTTTCGGAAGAGACAGGTACGTTAATAGTTAATAGCGTACTTCTTTTTCTTGCTTTCGTGGTATTCTTGCTAGTTACACTAGCCATCCTTACTGCGCTTCGATTGTGTGCGTACTGCTGCAATATTGTTAACGTGAGTCTTGTAAAACCTTCTTTTTACGTTTACTCTCGTGTTAAAAATCTGAATTCTTCTAGAGTTCCTGATCTTCTGGTATGACTAGTGTACTACTACCATCGATAACCTCGAGTCT
+
CCBB?BBBCBCDCCCCBCBCCCCBBBBCCCBB@CDDD?CCAD@BBBCCCD@BBBBB=A>@@@EAG?BCCDBAABC?BBBBB3BC?BAAB8ABAA@BBB?BB9::BBAC9::BCBABD>AAA@E?@@AA@@?@;>>BB:=>>=<<>B??@A@@@AA<===<AA<@;???BCD???<???AA5A=A=A>>@@,@=777)------;:9;19775(5889:5:57737;:?9>>;A9==>>>A688>:>>>>AABAAAAAADAAAA@@<=:::?<<9>=@@@@@8:8
@ATNG8:04310:06997
GATGGTAGCGCATATCAGCGCAGCCCAGAAGATCAGGAACTCTAGAAGAATTCTAGATTTTTTAACACGAGAGTAAACGTAAAAAGAGGTTTTACAAGACTCACGTTAACAATATTGCAGCAGTACGCACACAATCGAAGCGCAGTAAGGATGGCTAGTTGTAACTAGCAAGAATACCACGAAAGCAAGAAAAAAGAAGTACGCTATTAACTATTAACGTACCTGTCTCTTCCGAAACGAATGAGTACAGAGAGTACGATATGTCTACCATCGATAACCTCGAGTCT
+
:87869///:/55;=5444:55555)5::.55:95529;>=::=<<6>=.7-333;788777#/5//////////6.///9888'///69;;/;9:6:88;;:;--(,0,,(,,-37877;<<?>@AB@AAAC@CDDF;;9AAABBB?C;?;;5;;59>5>BA=?@?@@@=B?:00/)//666.6994333333#374334===B@@=??777;4=955:::4;:9>>@C?B?@AD=BBC?A>>????BBBCEBBCBBB?@?CCCCCC?BBAA@AC4849===>;;;
@ATNG8:04313:06981
GATGGTAGGTGCACATGAGTGTATCCAGAAGATCAGGAACTCTAGAAGAATTCAGATTTTTAACACGAGAGTAAACGTAAAAAGAAGGTTTTACAAGACTCACGTTAACAATATTGCAGCAGTACGCACACAATCGAAGCGCAGTAAGGATGGCTAGTGTAACTAGCAAGAATACCACGAAAGCAAGAAAAAGAAGTACGCTATTAACTATTAACGTACCTGTCTCTTCCGAAACGAATGAGTACTATGTAGAGCTCTATACTACCATCGATAACCTCGAGTCT
+
@A@@5>;@<@CCCCCDECCCCCBBB?CCC?@@@CBA?A@BFBBBDE@CB@B@CCBDDDGD2D@BBBBBBBABBB:AB;;;;;*;C?C?BCC<BCCGCBCBCCCBB?C@CB?BBB?CCCCCCCCCCCCCCCDC@CDCC@CB@@@@?@<A?BBB@BBCBBCBB?BCCBBB@BB?ABB>AABCC=BBB?BBDDD3BB?B?>>BCBBC>><?BB?3958?CCE?ABBBBBB?C@BGD?CBB?ACBBCCBBBCCAAABBDBBAAABBBBA=@///9990:5:=?A>::;
@ATNG8:04315:06954
GATGGTAGTATATCGCGTCGCTATCCAGAAGATCAGGAACTCTAGAAGAATTCTGATTTTTAACACGAGAGTAAACGTAAAAAGAAGGTTTTACAAGACTCACGTTAACAATATTGCAGCAGTACGCACACAATCGAAGCGCAGTAAGGATGGCTAGTGTAACTAGCAAGAATACCACGAAAGCAAGAAAAAGAAGTACGCTATTAACTATTAACGTACCTGTCTCTTCCGAAACGAATGAGTACATAGATATACGTATAGCTACCATCGATAACCTCGAGTCT
+
BBAA@CBBCDCBCCDDCCCCCBBBD@CBB@BBBCCC@C@BBBDCCC@CC@C?BBCCDCFC3B?A@@B@AA@@?@8@?@><<<,<?=?3983&33849==B==@BC?C?@@<@AA=ABBBBBAAA@B@A@=>><@>>?=;;;AAA??<?:>>C?AAACC??@>BCBBCC?CC?BBB?A?>;;.777,37777)8>6@ABCCBA?;1819=;;5;:>?=>>=AC?@>>><?=CBC;>BB@CBBCBBBCCFCBCACC@@?CCCD@<;;68/00>00+:49@=@@===
@ATNG8:04318:06962
GATGGTAGAGAGACTGTAGCGCACCCAGAAGATCAGGAACTCTAGAAGAATTCAGATTTTTAACACGAGAGTAAACGTAAAAAGAAGGTTTTACAAGACTCACGTAACAATATTGCAGCAGTACGCACACAATCGAAGCGCAGTAAGGATGGCTAGTGTAACTAGCAAGAATACCACGAAAGCAAGAAAAAGAAGTACGCTATTAACTATTAACGTACCTGTCTCTTCCGAAACGAATGAGTACTATGTAGAGCTCTATACTACCATTGATAACCTCGAGTCT
+
559;06=BABCA@>:55;>>=><BB>BBB@;;;A;;29055>CC>C;>>:?<@???BBBB3B?BFB@??BBBAC:??@@FDE1;;?C<@@@8ACC@CABAB@@00030/)/;>8BBBBCCBCGC;;;CBBB?B@@@=@BAA@;9:<@=@;;8;BCBDDCC?A@ABCC?BA>999:==:99,9@@<ABBBB3BA?B@A@AA=<A08157965=455?@?7<<=555=7;7;<=19982;;;@@BBABA@B@AB=85588755522+25(././(/(/3376555
@ATNG8:04318:06986
GATGGTAGCACGAGTCACTCATATCCAGAAGATCAGGAACTCTAGAAGAATTCAGATTTTTAACACGAGAGTAAACGTAAAAAGAAGGTTTTACAAGACTCACGTTAACAATATTGCAGCAGTACGCACACAATCGAAGCGCAGTAAGGATGGCTAGTGTAACTAGCAAGAATACCACGAAAGCAAGAAAAAGAAGTACGCTATTAACTATTAACGTACCTGTCTCTTCCGAAACGAATGAGTACGATGAGAGAGCTCTCTCTACCATCGATAACCTCGAGTCT
+
BCCC@BCCCCBB=CCDCCCCCBBBC?CCC@DDCCBB@C@CCDCCCB?BC@D@CCCECCCC3C@CCCCCBBBBBB<AAABCCC5CC?C6;;;6;EE@CAABFDCA?>@@CC@CDD?AABCCCCCBBBCCBBBC?CCCC=??B???>><@@CBB?ADCCCAAC?AAACCC?AA?BBA;??99929>@;::999(:A>B???DA@=>:><>>BB<?<@ACBB?BBBAAAA?C?CAB>CAA>ABBBCBBBBBCBBBDCBA>>=>BBA>@<@777???8><>AA??<<=
@ATNG8:04318:06993
GATGGTAGCGCACACATAGATACGTACTCATTCGTTTCGGAAGAGACAGGTACGTTAATAGTTAATAGCGTACTTCTTTTTCTTGCTTTCGTGGTATTCTTGCTAGTTACACTAGCCATCCTTACTGCGCTTCGATTGTGTGCGTACTGCTGCAATATTGTTAACGTGAGTCTTGTAAAACCTTCTTCTTACGTTTACTCTCGTGTTAAAAATCTGAATTCTTCTAGAGTTCCTGACTTCTGGCTCTCGTAGACAGATACTACCATCGATAACCTCGAGTCT
+
CCCB?CCCCCCCCCBBBICGCBBCCCCBBCC@CBBC>BB@C@BBCCBCC@BBCCGAC@CCCD@EAHFGDCCCCC@BBBBB0AB@BBCD>BCCD?BBC?BC9;;ACCC@CAAAEFED?BBC@C@BBBA@@@B?ADCC;;;CBBBBBBDDCCAA@B?BBB@CC@C?AABABADCD=@;;;;6<@F?BB?BB9;;CCE;;;CDGGCCCC6;;;:*:BBBC@C@DC@BBBB;:;?B?@AABC@DCCACCCBCCBBBEDBBBBDEBBB?B???A??<>?AAAAAAAA
@ATNG8:04322:06950
GATGGTAGTGTCAGTGCGCGTCGTCCAGAAGATCAGGAACTCTAGAAGAATTCAGATTTTTAACACGAGAGTAAACGTAAAAAGAAGGTTTTACAAGACTCACGTTAACAATATTGCAGCAGTACGCACACAATCGAAGCGCAGTAAGGATGGCTAGTGTAACTAGCAAGAATACCACGAAAGCAAGAAAAAGAAGTACGCTATTAACTATTAACGTACCTGTCTCTTCCGAAACGAATGAGTACTACTCTCAGAGACACACGTGTCTACCATCGAACCACCTAAGTCT
+
BBBB@BBCCCCCDCBBBCCBBCECC@CDC@CCCCCB?B?CCCCCAA=AD?B?BBBBCCAC2C@DBBBCAAAAAA;9:;AAAA0AB>A@GJE<CCCACCCCFDDCC@C?BB@BCC@BBCCCBBBCDDBBBBBB?CBCC@B???BBBB>C@CBB@BDBBBCCB?BCCBCC@BB?9999?????8?AA>ADDDD2BB?BBBCCCBBC:>:=====A<@BCCC?BBBAABB?B?CBE>AAA@@?@CDCBBAAACDDCCBB@??@B>;;;=>>>?:=;;;;5;9?>;BC?CCCC
@ATNG8:04328:06998
GATGGTAGCAGACGTGACAGAGCGCCAGAAGATCAGGAACTCTAGAAGAATTCAGATTTTTAACACGAGAGTAAACGTAAAAAGAAGGTTTTACAAGACTCACGTTAACAATATTGCAGCAGTACGCACACAATCGAAGCGCAGTAAGGATGGCTAGTGTAACTAGCAAGAATACCACGAAAGCAAGAAAAAGAAGTACGCTATTAACTATTAACGTACCTGTCTCTTCCGAAACGAATGAGTATGATGAGAGAGCTCTCTCTACCATCGATAACCTCGAGTCT
+
BCBB@BCCCBBCCCBBBCCCCEGBB@BCC?CCCC@???@BBDDDBA?BB>B@BBB?@@@@2@?BBBABFAAAA@8>@;;;;;*;B>@79::49EEBCBBBCCCCD?C?CC?CCC?CCCABBBBCCCCCCCCD?BBBA?BBBBBBAA=B@CBB?BCCCBBBB?BBCAAA?CA?BBB>??A@@8@@>;<<<=;.?C?CA@@CDAAA;@;??AA<A=AAB::5:A@@?CC@C>ABG@CBB?BBBCCBBBBAABBBBCCBBA?@@@@AA?B999?CC?B?BCBBE?;<
@ATNG8:04330:06988
GATGGTAGTGCGTGAGAGAGAGACCCAGAAGATCAGGAACTCTAGAAGAATTCAGATTTTTAACACGAGAGTAAACGTAAAAAGAAGGTTTTACAAGACTCACGTTAACAATATTGCAGCAGTACGCACACAATCGAAGCGCAGTAAGGATGGCTAGTGTAACTAGCAAGAATACCACGAAAGCAAGAAAAAGAAGTACGCTATTAACTATTAACGTACCTGTCTCTTCCGAAACGAATGAGTACTGTATCTATGTGTGCGCTACTATCGATAACCTCGAGTCT
+
BC@@@ACEEDCCCBBCCDCDCCBAB>BCC?CBBB;::;?BBBCCAA?ACAB?BBA>==>?.?<BBBABCCB???5=?;;;;;*;C@A4;;;*;AA=A;;<BBCBC@C?AB>BAB@CCCCDBBCCCCBCCCCC?CCBC?AABABBBB>B?B:::;BCBCCDC?BBCBBC?BB?CCD>BABBB=B::79ADCC3CC?BBBBBCB??7;7;AAA;><>ABBB@BBCCCBB?B?BBC=C9:9:BCBCBCBBBBBBBAAACBBB>>>@@>??A>@@>=9<<:::>AA>>
@ATNG8:04331:06976
GATGGTAGCTCTGCTCTGACTCTCGTACTCATTCGTTTCGGAAGAGACAGGTACGTTATAGTTAATAGCGTACTTCTTTTTCTTGCTTTCGGGTATTCTTGCTAGTTACACTAGCCATCCTTACTGCGCTTCGATTGTGTGCGTACTGCTGCAATATTGTTAACGTGAGTCTTGTAAAACCTTCTTTTTACGTTTACTCTCGTGTTAAAAATCTGAATTCTTCTAGAGTTCCTGATCTTCTGGGTCTACGCTCGTCGCGCTACCATCGATAACCTCGAGTCT
+
:CDD@DCCBA<AEC@AABAACCAABBBA@>9:.:>?>8?<5:5;>=>>CC:>BAB=8=;;;;:>8<=>BAA@@@?BDDDD5BC>A@EE>AAA6;9949<0549:995:<<<::::49;;6;<??>?A???=A@@A>@ACCBBBBBCC???AAAACBB@CC@B?BCCAAAABB?CBBDC;C@C@CDDDD2@@:;;09=?>@@@99;9?@@@,?AA;;7;>AA>AAABCA@=A?:::CBA<??BB=@A@BBBCCDC@AABCCAAB>@@@@@@@>A?AAABBAAA
@ATNG8:04331:06980
GATGGTAGAGTACAGTGTAGTAGACCAGAAGATCAGGAACTCTAGAAGAATTCAGATTTTTAACACGAGAGTAAACGTAAAAGAAGGTTTTACAAGACTCACGTTAACAATATTGCAGCAGTACGCACACAATCGAAGCGCAGTAAGGATGGCTAGTGTAACTAGCAAGAATACCACGAAAGCAAGAAAAAGAAGTACGCTATTAACTATTAACTTACCTGTCTCTTCCGAAACGAATGAGTACACACTCTCATATGACACTACCATCGATAACCTCGAGTCT
+
ABBB?BBCBCC>@CCCB>>@@CCA@=@BA=ABBB@A<A79:@BCAA?AD>A=@@A:99::)9<B?ABBBAACDD=?=;;;;.9D;?5@@@4@AB?CCBBCBC;;:;@BB@CEF@DBBBCCCCCCDCCCCBB?@A@B@BCCBCCCC?C@CCD@CCCCCCCB?CCCCBC?BB?BDC=??788238?8@@BBB3BC?BBCBC??>?6;5:>=<1716>8==188888@A=B====7;==;@>>>>>@@>>>@A@@@AAAA===>=86.5533=57085>>??@@=:
@ATNG8:04285:07036
GATGGTAGCTCTGCTCTGACTCTCGTACTCATTCGTTTCGGAAGAGACAGGTACGTTAATAGTTAATAGCGTACTTCTTTTTCTTGCTTTCGTGGTATTCTTGCTAGTTACACTAGCCATCCTTACTGCGCTTCGATTGTGTGCGTACTGCTGCAATATTGTTAACGTGAGTCTTGTAAAACCTTCTTTTTACGTTTACTCTCGTGTTAAAAATCTGAATTCTTCTAGAGTTCCTATCTTCTGGATACACTCATGTGCACCTACCATCGATAACCTCGAGTCT
+
B>BC@CCBB=>;;?B@@@A=;;;>=BBBCB@@=@@@@<@B@D@CDBB;<0?@>>00)/7<;=>:B@DDDDDA@@@<@AA?A0:?;??@C<BBBB?BA@=@B7::@@?@<@@@AAAAB?AAA>A=BBBBBBBCACCGG?B;;;CBBBCBCBBBCCC@CCC?BC@E@AABCCDCCC@CCEDD<F@C>;;:::*:CCCC;;;CBBBB;;;5;;;;*;@@A@5;5;A=AA@@@;;9;@CCABA7::@=@CBBBCCCC@??AAA@?ACB?C@@@?9929;?>@AABBB
@ATNG8:04287:07024
GATGGTAGTATAGAGCTCTACATAGTACTCATTCGTTTCGGAAGAGACAGGTACGTTAATAGTTAATAGGCGTACTTCTTTTTCTTGCTTTCGTGGTATTCTTGCTAGTTACACTAGCCATCCTTACTGCGCTTCGATTGTGTGCGTACTGCTGCAATATTGTTAACGTGAGTCTTGTAAAACCTTCTTTTTTACGTTTACTCTCGTGTTAAAAATCTGAATTCTTCTAGAGTTCCTGATCTTCTGGTGTCTGATCTGTATCACTACCATCGATACCTCAGTCT
+
///:6:;;;==555<<<;;;>>=<<;;;==@A=AABA=@A;@5;:@???C=999??=??BACF=@<@00*/669///4===>+;:49799(7===8><@=AA?BBA:AC:==@AA=@>:?5605;><77777749722,256666555...66778)522.77174967558;>?::8877+7(/(//////#..333-386566992202===*77<AF:>:?@7:;C=99>6858?==<C599<5///88797=858<AA;:;:;4;=//////388/67<A
@ATNG8:04290:07032
GTTGGTAGGAGACACGTCGCACACGTACTCATTCGTTTCGGAAGAGACAGGTACGTTAATAGTTAATAGCGTACTTCTTTTTCTTGCTTTTCGTGGTATTCTTGCTAGTTACACTAGCCATCCTTACTGCGCTTCGATTGTGTGCGTACTGCTGCAATATTGTTAACGTGAGTCTTGTAAAACCTTCTTTTTACGTTTACTCTCGTGTTAAAAATCTGAATTCTTCTAGAGTTCCTGATCTTCTGGATATGAGTGACTCGTGCTACCATCGATAACCTCGAGTCT
+
AA?A?B>C@DCCCCBAA0//;:;<=6;;AB;;7:9:D9CC9926<>;;CD@BBCBE9;:;C@@?C>??;<:::==:====<)98,33333&3:994833-3@<@AAAAB<>?AAAABB?BBC@C@C>888:=?=@>>>=>==>>?@?>>?@?;;;;48889881806<<===>@>396656'6-808AAAA.;:BBD9>>@:;:9;8806;=<+;=?;;7:=>?:>>@@@@?<@<>>?A@D=?>?=B?=>==>@@AAA===>>@@A<@A@AB>>:==AAA?????
@ATNG8:04291:07022
GATGGTAGTGTCATATGAGAGTGTGTACTCATTCGTTTCGGAAGAGACAGGTACGTTAATAGTTAATAGCGTACTTCTTTTTCTTGCTTTCGTGGTATTCTTGCTAGTTACACTAGCCATCCTTACTGCGCTTCGATTGTGTGCGTACTGCTGCAATATTGTTAACGTGAGTCTTGTAAAACCTTCTTTTTACGTTTACTCTCGTGTTAAAAATCTGAATTCTTCTAGAGTTCCTGATCTTCTGGGTGTATCAGCGAGTATCTACCATCGATAACCTCGAGTCT
+
;5<=:>669ECCBCCCCCCCDBCBCBBACDBC?BDDD=BA:>=BBDDBABACCCBB?B?BA@?5?6;==BCDCIE?AAABB2AG@BBBD>BBBEAC@A=@A=A@AA;;7;BBCCCDC@CCCACACCEGCBACACEBB?B;;;BBCCDDCCCCBAA>@@@@BD@C@CCCCBCB@@=@AA@A.;5;<@CCCC5B@AAL;;;DDEFDCGEAFDDC5;;;CC?B?BB@CCDDDBB?B?@@@CCCACCCC?CCCCCCCBAAABBBCCCFD@CAA@BAA>A?BCBAAAAB
@ATNG8:04304:07018
GATGGTAGTCTCAGATAGTCTATCAGTACTCATTCGTTTGGAAGAGACAGGTACGTTTAATAGTTAATAGACGTAACTTCTTTTTGCTTTGCTTTCGTGGTATTTCTTGCTAGTTACACTAGCCATCCTTACTGCGCTTCGATTGTGTGCGTACTGCTGCAATATTGTTAACGTGAGTCTTGTAAAAACCTTCTTTTTACGTTTACTCTCGTGTTAAAAATCTGAATTCTTCTAGAGTTCCTGATCTTCTGGATAGCGACGCGATATACTACCATCGATCAACCTCGAGTCT
+
@AAB@A=BB@;66==>@A@<B@9556655:;54.555<4:9>16655555.5<999;/4.5<<;7<:>5555:44.4;.44888$4488(4//:(//<:49555)5<.444445.454;::99.444.4399555;55.5>994;9955655====;;::>:999<<<:>7>?@:;5;994955555$56;499999(99;;;)6595555559.5555$55555.549:555444495:7<>>666255<8<<<;;55555599:999:44.48789///7;6888:<;;;
@ATNG8:04305:07022
GATGGTAGCGCACACATAGATACAGTACTCATTCGTTTCGGAAGAGACAGGTACGTTAATAGTTAATAGCGTACTTCTTTTTCTTGCTTTCGTGGTATTCTTGCTAGTTACACTAGCCATCCTTACTGCGCTTCGATTGTGTGCGTACTGCTGCAATATTGTTAACGTGAGTCTTGTAAAACCTTCTTTTTACGTTTACTCTCGTGTTAAAAATCTGAATTCTTCTAGAGTTCCTGATCTTCTGGAGATACACATGATACTCTACCATCGATAACCTCGAGTCT
+
CC@?>ABBBBBBBBDCCFFCCDBBBCBA<@@E;AAAA:@=;@;>@<A>CC?C===@5?;@A@@@C>@<@CCBBCC?BAAAA0<;9;BCD=DD=;9;BB>BB=;;;@>B=@@ABBBCD@CCD?C@FC;;;BBB@CBBB@CCCCCBCDCD;;;BABB=;;;5:?=A?BBBBC;;;AACCCCC7@4;4;AAA@,@;;;C=BBDBABCCCC@DCCC2:::99=@=@C<?@AA;??<B<?;@=>>;?@@>@FCCBBBAA@BCCBAA@@@@@B:::@??:??BAABB?>>
@ATNG8:04306:07022
GATGGTAGTACATGATAGACGACACCAGAAGATCAGGAACTCTAGAAGAATTCAGATTTTTAACACGAGAGTAAACGTAAAAAGAAGGTTTTACAAGACTCACGTTAACAATATTGCAGCAGTACGCACACAATCGAAGCGCAGTAAGGATGGCTAGTGTAACTAGCAAGAATACCACGAAAGCAAGAAAAAAGAAGTACGCTATTAACTATTAACGTACCTGTCTCTTCCGAAACGAATGAGTACTGCGTCTCACTCTCGCATCGATAACCTCGAGTCT
+
CCBB:CAEBC@@ABBBCEAA;;;@@;>AC@ABA@B>4>5;>=AABA?BB@B?A?@;;;::'5<=BB?CCCAAAD=AAABCCC5BB?C7;;;6;CC?CAAAC@A@@=B@CCACDG@A@CBBBCBBBBBBBCBB>AB@A=AABBDD@A?A@CAA?ACCBCDBB?BCCBBBACB?CCC?AA???9=>?;::9:99%9@;@999BCCBC?B?BBBB@C@BBCCB?BCABBCC@C@BBC=AAA=AAACBCCBBBBCBBBCCCCCCCBBBA??@@<@>ABAFCBAA
@ATNG8:04311:07020
GATGGTAGTATCTGCACACTCTGTCCAGAAGATCAGGAACTCTAGAAGAATTCAGATTTTTAACACGAGAGTAAACGTAAAAAGAAGGTTTTACAAGACTCACGTTAACAATATTGCAGCAGTCCGCACACAATCGAAGCGCAGTAAGGATGGCTAGTGTAACTAGCAAGAATACCACGAAAGCAAGAAAAAGAAGTACGCTATTAACTATTAACGTACCTGTCTCTTCTGAAACGATGAGTACTATAGACTATCTGAGACTACCATCGATAACCTCGAGTCT
+
ABBC@CCCCCCBBCCCCC>CDHEBA?ABB>BBBBAA=@=AABBCAA@CD@D?CBCBCCBB3B????BCCCDBBB=:9<AAAA3BB?C@DCC;CCCACCCCCCB@@=@ABBABCC@A@BDDDCCC@CBBA@?@=@BBB?CAAABCCC@C@CCC?BBBC@@?CGCBBB??<=?;@@A<?A@?A8BBB@BBDDH3BB?B??@C??@A=A=ACCC?C=@?CAA<??BB999@AAAAA<A000AAA@CCCDAAABBBBBBBBBBBBBBB@B>??A@@5989ABBBBBB
@ATNG8:04317:07004
GATGGTAGAGAGACTGTAGCGCACCCAGAAGATCAGGAACTCTAGAAGAATTCAGATTTTTAACACGAGAGTAAACGTAAAGAGAAGGTTTTACAAGACTCACGTTAACAATATTGCAGCAGTACGCACACAATCGAAGCGCAGTAAGGATGGCTAGTGTAACTAGCAAGAATACCACGAAGCAAGAATAAGAAGTTACGCTATTAACTATTAACGTACCTGTCTCTTCCGAAACGATGAGTACGTGTGCGACGTGTCTCCTACCATCGATACCTCGAGTCT
+
;;;<8<=556545<556666<<>>>6=>>,0//;//)4.445<<<<7::-3-39379733$34;<=444:<988/7344<4<===8;8;<;&///)/;<<<;945.5.55.5BD:DC>;;666=>>=:?=9929:99;@A>>>BBB=@:>00*00:7:79=84449:818;5;;8.33::43446<=433.39422+2226779274:///)/5///=;7==;:98:.4.5:>1::93333////////333388;<;;;6;9<0////8///)/;::9975
@ATNG8:04326:07016
GATGGTAGCGCATATCAGCGCAGCCCAGAAGATCAGGAATCTAGAAGAATTCAGATTTTTAACACGAGAGTAAACGTAAAAAGAAGGTTTTACAAGACTCACGTTAACAATATTGCAGCAGTACGCACACAATCGAAGCGCAGTAAGGATGGCTAGTGTAACTAGCAAGAATACCACGAAAGCAAGAAAAAAGAAGTACGCTATTAACTATTAACGTACCTGTCTCTTCCGAAACGAATGAGTACTATAGACTATCTGAGACTACCATCGATAACCTCGAGTCT
+
BB??=@;6:BDCCCCCABBCCC@@@=@CEABBBCCCAC@BCCCBB?BB@DABA@:9999.8?CCB@BBAA988*7<9:;;;*;B>?;???7?CD@CCCCCCBBB?C@CC@CBB?BBBBBBBCCCCBBBBBD?CCCC>@???CCBB>C@BAB?BCCCCCCC?AAABBB?BB=:9::>=@@A<@@@;::9999%:><>:7:BBA=>:>:=ACB2;7;>AAB?BC@@?BA6:5:??9?AC?BBBBBBCCCCCCAAAACCDAAABBAAA@F999A99398=??AB>>>
@ATNG8:04329:07005
GATGGTAGGTGTGTGAGAGTCTGCCCAGAAGATCAGGAACTCTAGAAGAATTCAGATTTTTAACACGAGAGTAAACGTAAAAGAAGGTTTTACAAGACTCACGTTAACAATATTGCAGCAGTACGCACACAATCGAAGCGCAGTAAGGATGGCTAGTGTAACTAGCAAGAATACCACGAAAGCAAGAAAAAGAAGTACGCTATTAACTATTAACGTACCTGTCTCTTCCGAAACGAATGAGTACGATGAGATCTCGTGTGCTACCATCGATAACCTCGAGTCT
+
;9:;05<><BBCCBBCCCC@@@;;5/5BB?CCCCBB=B@BBBBBBB?;;8;>BDB;;;;;':8@:;@:9=:378(7:8888*7>9=2999*9>A<AABBBBABB?B?CC@B==:=AAAAA????AAAA>>>8>>AA;?=?AAB>=:=;>:?<????CBBB?BBBBBB?CC?ABB>BCCCA:?892:::::(9937>>>>==88187==>?<?=??888;>??@>===B<@@B:BBC?BAAA::9AAAAABA?;;BBAA;;;D@@;@699@98185;>A??>>>
@ATNG8:04335:06439
GATGGTAGGAGACACGTCGCACACGTACTCATTCGTTTCGGAAGAGACAGGTACGTTAATAGTTAATAGCGTACTTCTTTTTCTTGCTTTCGTGGTATTCTTGCTAGTTACACTAGCCATCCTTACTGCGCTTCGATTGTGTGCGTACTGCTGCAATATTGTTAACGTGAGTCTTGTAAAACCTTCTTTTTACGTTTACTCTCGTGTTAAAAATCTGAATTCTTCTAGAGTTCCTGATCTTCTGGCGCTCTGTCACGTCTGCTACCATCGATAACCTCGAGTCT
+
@BCC@CCD?ABBBBCCBBBBCCBBBDBCBCBB@ADDD>CC?C@DCBABBB?CCCCC?C?BBBB?C?BABBBDBAA?ACCCC3BB?CBBB=BCBB?BBB>@@:>>?CCC?AABBBBBB>BBC:>9??>>@88:=B@?>;?AA@@<AAAAAA@>===:>?<=AA;A;A@@@AAA??<?@@@@5?:>8<<;<;+<=666.776///=:;>=AABA/A@@@B=@===:=@@A@@@<@<@AC@@A8::>;==>?===>C???===@AAAA<@::9=994939=79:>;9
@ATNG8:04343:06432
GATGGTAGCTATACGTATATCTATGTACTCATTCGTTTCGGAAGAGACAGGTACGTTAATAGTTAATAGCGTACTTCTTTTTCTTGCTTTCGTGGTATTCTTGCTAGTTACACTAGCCATCCTTACTGCACTTCGATTGTGTGCGTACTGCTGCAATATTGTTAACGTGAGTCTTGTAAAACCTTCTTTTTACGTTTACTCTCATGTTAAAAATCTGAATTCTTCTAGAGTTCCTGATCTTCTGGATAGCGACGCGATATACTACCATCGATAACCTCGAGTCT
+
CCCC?BBEB<=AAA<BDD;;;CBCCCBBBBBA?AAGIGDE@C@BA;;;CC>AAAAA?B@BBCB@B?BDBBC??:?6::===+8?;>878(3;;;6<4813;179;@:?=@DBBBBBB=@@A2868>>>>>>>:>>@A7;;8::AA>>>AAA677A<>>A<BA=C=CD@@@>>>@<@>>==1<6;9;<===+=;;;=4;::787@@@A<BBBB/?>>>@=B=BB<A788@==:>=ABBBBD7;;@=A>>>AAA@@@===@AAB=>><@::;@?@=><AAA?A>@@
@ATNG8:04347:06438
GATGGTAGTGTCAGTGCGCGTCGTCCAGAAGATCAGGAACCTAGAAGAATTCAGATTTTTAACACGAGAGTAAACGTAAAAAGAAGGTTTTACAAGACTCACGTTAACAATATTGCAGCAGTACGCACACAACCGAAGCGCAGTAAGGATGGCTAGTGTAACTAGCAAGAATACCACGAAGCAAGAAAAAGAAGTACGCTATTAACTATTAACGTACCTGTCTCTTCCGAAACGATGAGTACGTGTGACGTACGTGAGCTACCATCGATAACCTCGAGTCT
+
CA@B;C@AA;4455555:;<;;;;;8;AA@CCCBEE@B?B@EAAE?@B-0*0=>::9:9'95?<=;@@B>>?@8?=99999$79398778+3333987;8333;38335+57:-56555558//.567877/71773777;:988156=@B?BBBBBBBB?A@<:><7<@<?@@>BBBB?A<<578999(9949<>>855<;1717;::3:4989//(/:888:848;=<=46::9A@@@999:9:@AA@CCC:::BB@A>>9>00.8..)0*/08:>:==
@ATNG8:04352:06424
GATGGTAGCGCACACATAGATACAGTACTCATTCGTTTCGGAAGAGACAGGTACGTTAATAGTTATTAGCGTACTTCTTTTTCTTGCTTTCGTGGTATTCTTGCTAGTTACACTAGCCATCCTTACTGCGCTTCGATTGTGTGCGTACTGCTGCAATATTGTTAACGTGAGTCTTGTAAAACCTTCTTTTTACGTTTACTCTCGTGTTAAAAATCTGAATTCTTCTAGAGTTCCTGATCTTCTGGGTGTATCAGCGAGTATCTACCATCGATAACCTCGAGTCT
+
BB??=@?@@CCEEDCBECCCCDBBBCABAEBB?BCBL?CC@C@CCAABEG@CCCCC@C@CCBB@BC@CBDBBBBD?BBBBB2@@<@ABB=BCBB?BCC?@A8;;;CCC?CCCCCCCC?A@E@D@CBCBJCBB@BCBB?BBBBCCFEBBACCDDDC?BBB@CC?C?BBCBCCBBC@BBBDE;E@B>BBCCC5CCDDD=BBDDCCCCCC@CDDD3CCCCCAC@BBACCBBCBB@C@CCBCBB@BBDD>CCCCCCC:;;ABGDCDDCC?B;;;A;;5;=@BCCEDBB
@ATNG8:04357:06434
GATGGTAGGCGACAGTACATACGCGCCAGAAGATCAGGAACTCTAGAAGAATTCAGATTTTTAACACGAGAGTAAACGTAAAAAAGAAGGTTTTACAAGACTCACGTTAACAATATTGCAGCAGTACGCACACAATCGAAGCGCAGTAAGGATGGCTAGTGTAACTAGCAAGAATACCACGAAACAAGAAAAGAAGTACGCTATTAACTATTAACGTACCTGTCTCTTCCGAAACGAATGAGTACGATGAGATCTCGTGTGCTACCATCGATAACCTCGAGTCT
+
/;;<899;79999///7975669=@@=@@B?AAAAAB?C@BCAA??>99:49:<<=99977'7)///99/5599909;555555#5:5:.555'555.5<595<:::7<7::58:::555:@A@969>?;?::99=0008>000>>:<7;6=>@055:==;;;9::::33-38-33948<88817606666*//(/89::::=B:848;66165:266=8::;;;;<8:488:1://)////::;8834488=;33398////55388979--(-(----.367
@ATNG8:04361:06402
GATGGTAGCTCTGCTCTGACTCTCGTACTCATTCGTTTCGGAAGAGACAGGTACGTTAATAGTTAATAGCGTACTTCTTTTTCTTGCTTTCGTGGTATTCTTGCTAGTTACACTAGCCATCCTTACTGCGCTTCGATTGTGTGCGTACTGCTGCAATATTGTTAACGTGAGTCTTGTAAAACCTTCTTTTTACGTTTACTCTCGTGTTAAAAATCTGAATTCTTCTAGAGTTCCTGATCTTCTGGCGCTCTGTCACGTCTGCTACCATCGATAACCTCGAGTCT
+
C;;;7;;;;<>=<===;;;@BA@ABBBBBAA@=@@@@;@B=A?CB:9;9@;@=6669=;?@???C=;;5>@@?@<:>BDDD5;@<>@@B8@@<;7;AB=>@<@@;;:?>::::;A=>?????A?ABADC@@@=@@?@?CCCCCCB;;<BBBAAA@@C@@>@A>A@DBBBBA;;<;?::::-:2:2:AAAA,:::BE>B@CC=@<5555<<::(<::;<8=8<<7<5555<=7;7955<=>05567;;===<656;;;=<<<@=<=9555::9=<A<A887<A<<
@ATNG8:04368:06416
GATGGTAGCGAGCGAGTGTGTATACCAGAAGATCAGGAACTCTAGAAGAATTCAGATTTTTAACACGAGAGTAAACGTAAAAAGAAGGTTTTACAAGACTCACGTTAACAATATTGCAGCAGTACGCACACAATCGAAGCGCAGTAAGGATGGCTAGTGTAACTAGCAAGAATACCACGTAAGCAAGAAAAAAGAAGTACGCTATTAACTATTAACGTACCTGTCTCTTCCGAAACTAATGAGTACTGTATCTATGTGTGCGCTACCATCGATAACCTCGAGTCT
+
<=AA<@>@??@@@?ACCBBCCD@;;49@A=BBCBBA>@?BAAABAA>??=??A@555999(=7<<<<<:55555)499=>??+>?:>:>G@2>6616<<@>@@00-0:;;9>@A<@@BBC@@@BC@@@BBBB@BDMI?AACBBBBB@C?B;;8;BCBBBCC@CBBBBD?BB@BAA?AAAAB?CBB?@@===='@@<000=?BBBB?B>AABC?B?>>CBA=BBB?@;>;>@BBI>CBA?ABCAAACCCBBAAAAABABBBBCCAAA@F???B::3::?;;BB>>=
@ATNG8:04368:06442
GATGGTAGGTGCACATGAGTGTATCCAGAAGATCAGGAACTCTAGAAGAATTCAGATTTTTAACACGAGAGTAAACGTAAAAAGAAGGTTTTACAAGACTCACGTTAACAATATTGCATCAGTACGCACACAATCGAAGCGCAGTAAGGATGGCTAGTGTAACTAGCAAGAATACCACGAAAGCAAGAAAAAAGAAGTACGCTATTAACTATTAACGTACCTGTCTCTTCCGAAACGAATGAGTACGAGAGTCAGAGCAGAGCTACCATCGATAACCTCGAGTCT
+
;5568=>?@CCCD@A666@BBBCCB@CDC?A@@@@A>A@CAABB@@;@A6:49?@;;;;;*;>ACCCHDCC<;;7;CCCCCC5BC?B7;;;*;;;29@?>CBBBC?B?AA=AAC<@@AABAB>>?AABAAAB>ACBA>AB@@=::::A:@>>;?BBBBB>>:=BCA?=7<<7///1777@@:A8819:::::%5;39///8:=<?1816<<;;?<?@CCC?AAAA@BBAE@CCD>DCC@@@@@@AAAABBBBCCCCB???9::AD>9;000;:;5??999BC===
@ATNG8:04369:06405
GATGGTAGTATCTGCACACTCTGTCCAGAAGATCTGGAACTCTAGAAGAATTCAGATTTTTAACACGAGAGTAAACGTAAAAAGAAGGTTTTACAAGACTCACGTTTAACAATATTGCAGCAGTACGCACACAATCGAAGCGCAGTAAGGATGGCTAGTGTAACTAGCAAGAATACCACGAAGCAAGAAAAGATGATACGCTATTAACTATTAACGTACCTGTCTCTTCCGAAACTAATGAGTACTGTATCTATGTGTGCGACTACCATCGATAACCTCGAGTCT
+
<>;;7;:::9555;9;<;;77////)///)/555597=5::==:::7::7<588;33333$36:9:<;;;866:3:/0////$/;)/)6=<0=;;6;<655::555)439@:?>>;@>;;?956=;9979///)-688(/-886-//)/)/4<3944484447:;;=;;49826550,***(***(,788)66////66679;;5;8==;<9;:>=???<=995?:<9<:>>=5:::6:<=<BC=@A?=<<773337766///666(/222256250599.....
@ATNG8:04371:06434
GATGGTAGTATCTGCACACTCTGTCCAGAAGATCAGGAACTCTAGAAGAATTCAGATTTTTAACACGAGAGTAAACGTAAAAAGAAGGTTTTACAAGACTCACGTTAACAATATTCAGCAGTACGCACACAATCGAAGCGCAGTAAGGATGGCTAGTGTAACTAGCAAGAATACCACGAAAAGCAAAAAAAGGAGTACGCTATTAACTATTAACGTACCTGTCTCTTCCGAAACGAATGAGTACATAGATATACGTATAGCTACCATCGATAACCTCGAGTCT
+
?<<?@CCCFBBB;=6??EECFCCBCADCC@CBBBBC>B=@@B@@@C@BC@C?AABCA@@@/@4:9AAAAA@999,9>:;;;;.;D@D?BBB;BBEAHBCABAB00-0=@?<ADD@DABCCCCCCCBB@@@E@CCCC<@?DCBB??<@?BBC@CCCCCCCC>AABBCC?BB????>@@9:::+99000000#0+000//;;58:7<488AA;?;>:>>;7<=///::9=7=AD;=AB?BA=@>>>A>>>AAAAAAADD<<;;<>A;C56/://)/)/;;<=:=>
@ATNG8:04372:06445
GATGGTAGCTATACGTATATCTATGTACTCATTCGTTTCGGAAGAGACAGGTACGTTAATAGTTAATAGCGTACTTCTTTTTCTTGCTTTCGTGGTATTCTTGCTAGTTACACTAGCCATCCTTACTGCGCTTCGATTGTGTGCGTACTGCTGCAGTATTGTTAACGTGAGTCTTGTAAAACCTTCTTTTTACGTTTACTCTCGTGTTAAAAATCTGAATTCTTCTAGAGTTCCTGATCTTCTGGGTGTATCAGCGAGTATCTACCATCGATAACCTCGAGTCT
+
CCCC?CBBBCBBBCCCCCCCCCECCCBBBCAA?BCCC?CCAD@DBBBBBBAEFBBB?C>A@BC?C@BBBBCCB=B>BBB=B1BC@BBBB<BCBCABBC?BB=999BBC@BBAABB@@<AB@=A<BAAA?<<<=AADC=A@@?>>>AAC@@@9;9?AAAD=@@:>;>AAAA@AA@;??ADC5D<B<=====.=?AAA5=<;788=<==7====.<@@AB<B<AA=AAAB=>>=@7;;@@@C<>>??9>>>????>==@AAA@>><<:=<<<===8>:>@===>>=
@ATNG8:04373:06449
GATGGTAGCGCACACATAGATACAGTACTCATTCGTTTCGGAAGAGACAGGTACGTTAATAGTTAATAGCGTACTTCTTTTTCTTGCTTTCGTGGTATTCTTGCTAGTTACACTAGCCATCCTTACTGCGCTTCGATTGTGTGCGTACTGCTGCAATATTGTTAACGTGAGTCTTGTAAAACCTTCTTTTTACGTTTACTCTCGTGTTAAAAATCTGAATTCTTCTAGAGTTCCTGATCTTCTGGAGATATCATCAGCAAGCTACCATCGATAACCTCGAGTCT
+
=BCD<C;;??<CCDCCCCGBBBAAABBBBCBB@BBCC=BC@B@BCICCCD@CDDBB@BACBCB?B?CBBAB@@@BACCCCB2BB5;;;<0;BBC>BBEAEI<;;CCCC@CDCCECDD@BCC?D>AACCCEBB=?::;=BBCHCDCCCBBBBBBCC@CCC?CC?B@BBBBBBCCC@CCCDC;C?B?;;;;;.;DCCC=BCBCCCCCCEACCCC5A;;;C>B?BCADBBCBBB@D?BBCDCD@CCC@BCDFDDBBBEBBAA?ACCDA>A000@@@:A;>@BBBBCB
@ATNG8:04374:06445
GATGGTAGGTGCACATGAGTGTATCCAGAAGATCAGGAACTCTAGAAGAATTCAGATTTTTAACACGAGAGTAAACGTAAAAAGAAGGTTTTACAAGACTCACGTTAACAATATTGCAGCAGTACGCACACAATCGAAGCGCAGTAAGGATGGCTAGTGTAACTAGCAAGAATACCACGAAAGCAAGAAAAAAGAAGTACGCTATTAACTATTAACGTACCTGTCTCTTCCGAAACGAATGAGTACCTCTCAGACGCTCGTCCTACCATCGATAACCTCGAGTCT
+
CCBB?BGC@DAABBBBCCCCEDDDC?CCC?BBACBA?A?BBBBDBB?BC@C?BCCCCDDD2C?CCBBCCCCAAA:@AA@@AA0BC?D=AAA9@BB@CBBBBBC@?<@@BB@BBC?AAACCCCBBBBDECCBC@CCAA?ABBCBC@@>A@D@@>?CCBCCCC?CBCCCD>AB?BBA588==;3=>>;999989%9?;>97:CCFCC?B>A9@B5;7;ABBB@BCA@@BB>B?ABB<C;;9;CFCDCD?AAADBBBBBCCBBBB<A?A?B766?=<8>:>AA>>:::
@ATNG8:04339:06485
GATGGTAGTGCGTGAGAGAGAGACCCAGAAGATCAGGAACTCTAGAAGAATTCAGATTTTTAACACGAGAGTAAACGTAAAAAGAAGGTTTTACAAGACTCACGTTAACAATATTGCAGCAGTACGCACACAATCGAAGCACAGTTAGGATGGCTAGTGTAACTAGCAAGAATACCACGAAAGCAAGAAAAAAGAAGTACGCTATTAACTATTAACGTACCTGTCTCTTCCGAAACGAATGAGTACATAGATATACGTATAGCTACCATCGATAACCTCGAGTCT
+
;5;;:=>>@@@@ABAAAACCBBBBB<AAB@BBBBBB@B?@ACCECE@CB?B@CCB?????+:8B==?;??/0/:/8//////$4>7=:>?>2>?;6;;6;BBC;;7:<AB?BBD@A@@@ADCCCCCBBBB@@<@AAB=AACCBBC@AA=A;:6;C@@@B??<?BBABD?BB?BCC?CCBBB=A9949BBBAB)9:4:???BGEBB<>688>A:?:==ABB?BBBBABB@D?ABE?BAA>ABBBBBCCCBBBABBBBBBBBC?>>AA<A::9=::3949=?AA:::
@ATNG8:04340:06478
GATGGTAGCGCACACATAGATACAGTACTCATTCGTTTCGGAAGAGACAGGTACGTTTAATAGTTAATAGACGTAACTTCTTTTTCTTTGCTTTCGTGGTATTCTTGCTAGTTACACTAGCCATCCTTACTGCGCTTCGATTGTGTGCGTACTGCTGCAATATTGTTAACGTGAGTCTTGTAAAAACCTTCTTTTTACGTTTACTCTCGTGTTAAAAAATCTGAATTCTTCTAGAGTTCCTGATCTTCTGGACGACGCGCACTGACACTACCATCGATAACCTCGAGTCT
+
;<AB@CCCCCCCCCCCDCCCCBBAB>=99:49.949;2;;7;9566@;;=5:@:955)439;;@20+/7/--8--(-;399<::'///(4:<<4<AA<<@>A=AC89:BBBC@CCIGCCBB<@@@;@=BBB;:<BB>BCCC?DBBBCBBCCBBBCBBBD@BBB?CC@C9:;BAAAC@@<?;;;;;*;@D@;;;;;*:ACBD:::BBCBBABB5;:;:;$;@@B<><=@@=@CBCCBE@E@EDCBBC@BBB?BC:;;AACBBB@AACICICCAC;;;B@@<@?@@@DDCBA
@ATNG8:04341:06490
GATGGTAGCTCACGTACGTCACACGTACTCATTCGTTTCGGAAGAGACAGGTACGTTAATAGTTAATAGCGTACTTCTTTTTCTTGCTTTCGTGGTATTCTTGCTAGTTACACTAGCCATCCTTACTGCGCTTCGACTGTGTGCGTACTGCTGCAATATTGTTAACGTGAGTCTTGTAAAACCTTCTTTTTACGTTTACTCTCGTGTTAAAAATCTGAATTCTTCTAGAGTTCCTGATCTTCTGGGTGTATCAGCGATTATCTACCATCGATAACCTCGAGTCT
+
?BBB?CCCBCCCBBCGAABCBCCCCCBCCCCC@CCCC?CB?B@BAAACBCABBBBC@CAJCCC@C@CAAABBAAB?9:999)9<8=888(7<<=>@@C?CC>:99=?A>ABBBBBBB?BB>;>=@@@AA@>>;>@@:;<????@@@????ABAAA678A=AE=B;?@AAB?@??;<<?DD5D=?5;;>>>/>>::@6977///<:/83/@@@+<///<3;2<<5>>>=888;?6::>@@A866==6///==<==A=;;7;BA=>=<@???A>@;?=ABAA98:<
@ATNG8:04342:06465
GATGGTAGCTATACGTATATCTATGTACTCATTCGTTTCGGAAGAGACAGGTACGTTAATAGTTAATAGCGTACTTCTTTTTCTTGCTTTCGTGGTATTCTTGCTAGTTACACTAGCCATCCTTACTGCGCTTCGATTGTGTGCGTACTGCTGCAATATTGTTAACGTGAGTCTTGTAAAACCTTCTTTTTACGTTTACTCTCGTGTTAAAAATCTGAATTCTTCTAGAGTTCCTGATCTTCTGGACGACGCGCACTGACACTACCATCGATAACCTCGAGTCT
+
ABCD@CCCBBABBCCCCCCCCCBBAAABCDAA?ACCB>BD@C@CBBBCDD@CBBCC?B?A@CEAC@CCCBBBBBC>@@@@?.9A4A:97/3AAA@CAA=AD899?ABC@BBBBBBA@=@A?:@=?AAAAA==:>B@@<>>><==>AAFBAA>>>@;@BA=AA;A9@@AAA?@@A=????@5?=B:==CCD/A@;;;)//6///=<;>;>??@/>?AAD6=88918>>>;;;=B<??@AAB<===9=9///<<;@@??@@@@@;9949///;;93838A@@@??>
@ATNG8:04342:06487
GATGGTAGTGTCATATGAGAGTGTGTACTCATTCGTTTCGGAAGAGACAGGTACGTTAATAGTTAATAAGCGTACTTCTTTTTTCTTGCTTTCGTGGTATTTCTTGCTAGTTACACTAGCCATCCTTACTGCGCTTCGATTGTGTGCGTACTGCTGCAATATTGTTAACGTGAGTCTTGTAAAACCTTCTTTTTACGTTTACTCTCGTGTTAAAAATCTGAATTCTTCTAGAGTTCCTGATCTTCTGGGTGTATCAGCGAGTATCTACCAGTGATACCTCGAGTCT
+
*,88+//:;555;@@@BB@9966@@BB>B@?@@B>@@4>:7;8555<=;;7;666@:@;?==<483,,(,,,-://)/44444#4;6989:4:4457:555)5<7556=<<8<>>AABBC?ABA6:4:AA@@CCC=AA99499ABBC@@==;<;0///)///)/72939444;5545.44444&5.5.5;@@G+==@@@466<;995555.5555$55:55.66;;7<<///::274444;99.4455)55555////////9==7997///68-//7655/////
@ATNG8:04345:06452
GATGGTAGTATATCGCGTCGCTATCAGAAGATCAGGAACTCTAGAAGAATTCAGATTTTTAACACGAAGAGTTAAACGTAAAAAGAAGGTTTTACAAGACTCACGTTAACAATATTGCAGCAGTACGCACACAATCGATGCGCAGTAAGGATGGCTAGTGTAACTAGCAAGAATACCACGAAAGCAAGAAAAAAGAAGTTACGCTATTAACTATTAACGTACCTGTCTCTTCCGAAACGAATGAGTACGAGAGAGCACACGTGTCTACCATCGATAACCTCGAGTCT
+
@:?@:@AA@?;<;@>CCB@A@@>><;???BBBCBB?B=AAA;;9:254247;::44944$4.4:9//)////)/:19::::9:*5526<A@@2@BB?;;6595<9:668==:>BB@CCAAAA?A@C;::@AAA@CCDDCCBBCBFBB?A?A??>ABBBBBBD@AABCCC<??9::36;;:::3522+.33355%5:3//*/:<>=?D5857AA@:>;?:@?D?BDBBAAA@C?BBB=BBB?BAAABBAAAB>>?BBBCBBBBCCBBBC@D999@<<4:3:;<=>888
@ATNG8:04347:06465
GATGGTAGACATATCGTACTCTCTTTACTCATTCGTTTCGGAATGAGACAGGTACGTTAATAGTTAATAGCGTACTTCTTTTTCTTGCTTTTCGTGGTATTCTTGCTAGTTTACACTAGCCATCCTTACTGCGCTTCGATTGTGTGCGTACTGCTGCAATATTGTTAACGTGAGTCTTGTAAAACCTTTCTTTTTACGTTTAACTCTTCGTGTTTAAAAATCTGAATTCTTACTAGAGTTCCTGATCTTCTGGATACACTGCATGTGCACCTACCATCGATAACCTCGAGTCT
+
;5558<<<BBA@@;;;;>=B??BBG8A<><55.5777.7:39)///79:=>?BB@A@0:099;;7;8<A<BA<<8?4?@:?:+?@8>:::9.9;88-33718?6?@?<9::(337788888:==;A<<;7//..33:7583;=>?:A>;;;@>>888;598889;5;39:<99;A>>8=<<<;+9-77-89>>>,77===49----;4;;=;;;07;;;+9///94878837??@@D@@<@6:8=@@@>@>=:>==;:::9:;89/./<<035;688//.55.3.57988855
@ATNG8:04349:06457
GATGGTAGTGTGTCTCTGAGAGTATACTCATTCGTTTCGGAAGAGACAGGTACGTTAATAGTTAATAGCGTACTTCTTTTTCTTGCTTTCGTGGTATTCTTGCTAGTTACACTAGCCATCCTTACTGCGCTTCGATTGTGTGCGTACTGCTGCAATATTGTTAACGTGAGTCTTGTAAAAACCTTCTTTTTTACGTTTACTCTCGTGTTAAAAATCTGAATTCTTCTAGAGTTCCTGATCTTCTGGATAGCGACGCGATATACTACCATCGATAACCTCGAGTCT
+
ABBB@BCDCCDCCCCCBBCCCBCCBBBBBCC@CBBB<BB@C?BBCDCCCAGCCCC@B@CCCC@G@CCCECCCEC@BBBA@0@?=ABDF>DDCE@DDC@CD@BBBBBD@BBBBBBEEACBB@B@CCCCBBBA?AB@@;A@AA@ABABBBCB@@;;5;?@<;;5;=BDDHCEH;;5;;;;;;*;;A;ABBBBB'@C;;;7:BBBCCCCCCACCCC5BBAAA6;8;C@CDCCC@@<@=AAABBB?BBC?BBBBCCCBBBBBCCCCCCCC@C:::A??=??BCCBB>>>
@ATNG8:04366:06454
GATGGTAGCGCGACGAGCGTAGACCCAGAAGATCAGGAACTCTAGAAGAATTCAGATTTTTAACACGAGAGTAAACGTAAAAAGAAGGTTTTACAAGACTCACGTTAACAATATTGCAGCAGTACGCACACAATCGAAGCGCAGTAAGGATGGCTAGTGTAACTAGCAAGAATACCACGAAAGCAAGAAAAAAGAAGTACGCTATTAACTATTAACGTACCTGTCTCTTCCGAAACGAATGAGTACAGAGAGTACGATATGTCTACCATCGATAACCTCGAGTCT
+
AAAA>B@@@BGA@ABBCCCBAB:;;6:AA>BCBBAB?B>CACCDAA?AB?B?BBA?????.??ABBCCBEB>?>7>AAABCC5DD?C?BBB:BCC@CCBCDDCAA?AACC@BBB@DBBBCCCCHCCBBCCBB@CDCC?CCCCBBAB>C?B?@>@BBBDDBA=AACBBB?BA?A@@<>>99:,7;;89899:9%0>;@000C=???:>:=@@@:=:=?BBC?BBBA@DD<?<?@@9AAA?BBBBCBDCCCBAAABBCBBBCCAA@@A=B;;:<:9/6/5=A<=<<<
@ATNG8:04378:06489
GATGGTAGCATCATGCATATCTCACCAGAAGATCAGGAACTCTAGAAGAATTCAGATTTTTAACACGAGAGTAAACGTAAAAAGAATGGTTTTACAAGACTCACGTTTAACAATATTGCAGCAGTACGCACACAATCGAAGCGCAGTAAGGATGGCTAGTGTAACTAGCAAGAATACCACGAAAGCAAGAAAAAAGAAGTACGCTATTAACTATTAACGTACCTGTCTCTTCCGAAACGAATGAGTACCTCTCAGACGCTCGTCCTACCATCGATAACCTCGAGTCT
+
?@CC@B@@:5559;;BBBA?ABA@A@EEC959;99<8=;<;<::9::>?:;4?>;=B===+:43339;;87997(73/////$/;)//49<<.<<<,66695<;555055:<<?;@?BB@?AB<<<<@<<<AAA@DEHE<;;BBBCCB?B?B;;7;AABAA@@=?AACCD?BA=@@?8933:=3;882//////$/;6///:<:88=;A8<=;;:=>=;AAA9@@@?@?A?B>AAB9A?>9>><ABBB?BBCCBBCBCBCBCAB<;;79>///9//)/16<>===?@
@ATNG8:04381:06497
GATGGTAGTCTCAGATAGTCTATATACTCATTCGTTTCGGAAGAGACAGGTACGTTAATAGTTAATAGCGTACTTCTTTTTCTTGCTTTCGTGGTATTCTTGCTAGTTACACTAGCCACCCTTACTGCGCTTCGATTGTGTGCGTACTGCTGCAATATTGTTAACGTGAGTCTTGTAAAACCTCTTTTTACGTTTACTCTCGTGTTAAAAATCTGAATTCTTCTAGAGTTCCTGATCTTCTGGGTGTATCAGCGAGTATCTACCATCGATAACCTCGAGTCT
+
D@@@9<;CDCBBBBBDCCCCCCCBC@@?B;;8;AAC=AA>A<ABBB@@@=@AB?@<?<??BB=A<@AA@>?88848<===+8>8?778(39=><CAA;@A<9:8A??6=>BCBAA>:@AC;D:>>>?<<8818:=><======???@?????;;6;?>:?><A:>>AAA????<===DH5;7;=?>@@/@BAAA6===;;;>?==9=>>>.>>>@@;D:>>=BBAA=>>;?=?:;;??;????9>>AAAAA@@??@@AC@?<<8<:66://+/79:9?>>>>
@ATNG8:04382:06450
GATGGTAGTATATCGCGTCGCTATCCAGAAGATCAGGAACTCTAGAAGAATTCAGATTTTTAACACGAGAGTAAACGTAAAAAGAAGGTTTTACAAGACTCACGTTTAACAATATTGCAGCAGTACGCACACAATCGAAGCGCAGTAAGGATGGCTAGTGTAACTAGCAAGAATACCACGAAAGCAAGAAAAAAGAAGTACGCTATTAACTATTAACGTACCTGTCTCTTCCGAAACGAATGAGTACTGTATCTATGTGTGCGCTACCATCGATAACCTCGAGTCT
+
CCCC?CCCCBCCBABAABBCCCCDD@DCC@@@@B@@=B?CBCCBBGADF?B?BBBBBDDE5A?ACC@A@BA@@C<<;CD@@D1<A?;<CEC9CCCACCCBCBA;;;0<>B@?BBD?BCBBBCCBBBBBBBBBB@CABC@BBBBBBBB?C@C::::BBCBBBC????CCD?AA?BCC<??A@@9?=<9====<=&=A=???;@@AA@<@;>?AB<B<@@CBB@BCBBAAA@F>AAC>BBC@CBBBBBBBBBBBCCBBBBBBBAAAC@@<?;;;?>>5:5776=====
@ATNG8:04352:06504
GATGGTAGGACGAGCGTCTGAGAGGTACTCATTCGTTTCGGAAGAGACAGGTACGTTAATAGTTAATAGCGTACTTCTTTTTCTTGCTTTCGTGGTATTCTTGCTAGTTACACTAGCCATCCTTACTGCGCTTCGATTGTGTGCGTACTGCTGCAATATTGTTAACGTGAGTCTTGTAAAACCTTCTTTTTACGTTTACTCTCGTGTTAAAAATCTGAATTCTTCTAGAGTTCCTGATCTTCTGGCGCGTATGTATGTCGCCTACCATCGATAACCTCGAGTCT
+
B;?<<>>B@ECCC@@<CBBBDCBC@BBBABAA?ACCC=CC@C?BBBCCCC@BACBB@B@CDCB@E@CCCBBBDCC?BBDFC5BB?BDCB>BBBDAGIC?CC:;;@BAA?ABFCCCBDABCC@B@BDCCBBBC?BBCC?CCCBCBBBCCCCCBBBB@BBB?BC?B?BBCCCDCBB@BCCCD;C?C;;:::9*9CA@B>BBDDCCEBBA4;;;;*:AABB@B@CE?CCBBBCC?C@BCCBBB<A@A?CDCCCEBBBDBBBBBA@DEE?A9::@:949=@@ABBB??
@ATNG8:04353:06513
GATGGTAGCGCATATCAGCGCAGCCCAGAAGATCAGGAACTCTAGAAGAATTCAGATTTTTTAACACGAGAGTAAACGTAAAAAGAAGGTTTTACAAGACTCACGTTAACAATATTGCAGCAGTACGCACACAATCGAAGCGCAGTAAGGATGGCTAGTGTAACTAGCAAGAATACCACGAAAGCAAGAAAAAGAAGTACGCTATTAACTATTAACGTACCTGTCTCTTCCGAAACGAATGAGTACCTCTCAGACGCTCGTCCTACCATCGATAACCTCGAGTCT
+
BBCC@C???;CCDCCBBBDD?@999,:=94;><<==5;=555:;>>8<<59288949:;;;$;9;95=99>9;==0=5:4999(49.5.5::+:5616>BBABB;;7;>AA@BBB@BEFCBBBB@DAAACCBB@CCBE?BBBBCCCC@C@CAA>ACCCECCC?BBBDCB?BC@BBB?AACDD>@9949AAAB3BC?B@??BBCBB?B?CBBB?C?BBCCC@BBBBBCD@D@CCC<BBB?BCBCCBB?BBBBBAAAABBBB>=:<??;@775<974:6<AA@@=<<
@ATNG8:04355:06509
GATGGTGTACATGATAGACGACACCAGAAGATCAGGAATCTAGAAGAATTCAGATTTTTAACACGAGAGTAAACGTAAAAAGAAGGTTTTACAAGACTCACGTTAACAATATTGCAGCAGTACGCACACAATCGAAGCGCAGTAAGGATGGCTAGTGTAACTAGCAAGAATACCACGAAAGCAAGAAAAAAGAAGTACGCTATTAACTATTAACGTACCTGTCTCTTCCGAAACGAATGAGTACCTCTCAGACGCTCGTCCTACCATCGATAACCTCGAGTCT
+
@@>=24499;;>>>>>=<://///27996;666=<8<95444993::7<7;>=;<?==,><@AAACAB@:::,:=@@>>=,=@2919A@4CAC=ABBBCCC@@=@?BB?BBB@BBBBCFCCBBB@@@BCC@CB;;6;>>897??8?9@;;49CA@@AAC<@??@?A>AA?9:9=978BA9=;<88999:9%9?<?:78=??>@59577:91<687>9927=7789;::2333(3;;288=<;;B;<>>987BA;<;==:=9:9::>/////87@7<;888=;6
@ATNG8:04358:06517
GATGGTAGCTATACGTATATCTATGTACTCATTCGTTTCGGAAGAGACAGGTACGTTAATAGTTAATAGCGTACTTCTTTTTCTTGCTTCGTGGTATTCTTGCTAGTTACACTAGCCATCCTTACTGCGCTTCGATTGTGTGCGTACTGCTGCAATATTGTTAACGTGAGTCTTGTAAAACCTTCTTTTTACGTTTTACTCTCGTGTAAAATCTGAATTCTTCTAGAGTTCCTGATCTTCTGGGTCTACGCTCGTCGCGCTACCATCGTACCGTTAGAAGTCT
+
@BBB@BCCBCCCDCBBBDCECCCBBDDECCBB>ACBB>BC@C@DCBBBBB@CCCCD?C?AAAB?B@CCCBBBC@A=AA@@C1@;;>9953AAC@CBCABB799AC@A?BBBBBBBB>BB?9?<@@A==>>>=@???7;;@@;;<@@@AAA?;:;:>?>=@B=B:=>@@@A@;;59;=<=193:799;;;*6<----(------6875555&2888:6=67;3999<55558)./5655(..33,33599<@@<9:666///6707777---)-6066606366
@ATNG8:04365:06513
GATGGTAGTGTCAGTGCGCGTCGTCCAGAAGATCAGGAACTCTAGAAGAATTCAGATTTTTAGCACGAGAGTAAACGTAAAAGAAGGTTTTACAAGACTCACTTTAACAATATTGCAACAGTACGCACACAATCGAAGCGCAGTAAGGATGGCTAGTGTAACTAGCAAGAATACCACGAAGCAAAGAAAAAGAAGTACGACTATTAACTATTAACGTACCTGTCTCTTCCGAAACGATGAGTAACTATAGACTATCTGAGACTACCATCGATAACCTCGAGTCT
+
44443944:@;A@@>99<;<6;;=A:@BA>BCBBAD=@<><<00/0)/8686<<<;<>>>+===559>???899-779444&44.3-333&3885966//----(-3--(//63//3,333788:987722+2244.45::;;;95<16667<<666;;9.66<<<<8<>:==;797//)////(/4444$3:5:::9///;;;*4139;;282897782;8>>>>:6:7=<<1866599:5615=>>?@@<<<55556;;@@>>488@@@;;4;4:?>AC@>?
@ATNG8:04374:06506
GATGGTAGCGCACACATAGATACAGTACTCATTCGTTTCGGAAGAGACAGGTACGTTAATAGTTAATAGCGTACTTCTTTTTCTTGCTTTCGTGGTATTCTTGCTAGTTACACTAGCCATCCTTACTGCGCTTCGATTGTGTGCGTACTGCTGCAATATTGTTAACGTGAGTCTTGTAAAACCTTCTTTTTACGTTTACTCTCGTGTTAAAAATCTGAATTCTTCTAGAGTTCCTGATCTTCTGGCTCTCGTAGACAGATACTACCATCGATAACCTCGAGTCT
+
:556:>669>>DBBBCDCIDBBBCCCG@??==9969>6==7;7;==?@CC:B=;;;9=8::?@=B=AB@@@CCCC@BBBBB2AA;A:::3><=?9==>:>C>:;:BBC@EHCCCCCC?AAC@C?CBBBAAAC@CCCC?CBBCEABBBBCCCBBBB?CCC?CC?C?CCCDBBAAA@CCCDD;M@C=;;;;;*;ABCF>BBBBBCCBAA@BBBC5BBBCCACACC@CBBBDBC@C@BBBDBA>BAB>BCCCCC:::CAAACCCDCCC@BBBBCCC?C@BBBBBBBB
@ATNG8:04381:06527
GATGGTAGCATCATGCATATCTCACCAGAAGATCAGGAACTCTAGAAGAATTCAGATTTTTAACACGAGAGTAAACGTAAAAAGAAGGTTTTACAAGACTCACGTTAACAATATTGCAGCAGTACGCACACAATCGAAGCGCAGTAAGTATGGCTAGTGTAACTAGCAAGAATACCACGAAAGCAAGAAAAAAGAAGTACGCTATTAACTATTAACGTACCTGTCTCTTCCGAAACGAATGAGTACGATGAGATCTCGTGTGCTACCTTCGATAACCTCGAGTCT
+
A>@@?BBAB@A>;966==@@A;;;=8<;;7;<=>66467;:;<<BB?BE?B>A?<77778(3/3788=BC7:9C>BBBBCCC3CDAM@BBB7A;;5;@CAB@A>=4939929@@49:@?@BBABBAA@BB@@@@CDE;;;@@@ABE=@ADDCACBBCCBBB=???BBA?>?59:>5;;788+99939999::%9@8=>=BBBAAA<@;??;;6;<;;@FDAGCCBA@@@C>AAD=A::8:BB@@@::8989;>A@@ABAAAAA765;A8655::1818<::;888
@ATNG8:04339:06563
GATGGTAGCACACGAGATCTCATCGTACTCATTCGTTTCGGAAGAGACAGGTACGTTAATAGTTAATAGCGTACTTCTTTTTCTTAGCTTTCTGTGGTATTCTTGCTAGTTACACTAGCCATCCTTACTGCGCTTCGATTGTGTGCGTACTTCTGCAATATTGTTAACGTGAGTCTTGTAAAACCTTCTTTTTACGTTTAACTCTCGTGTTAAAATCTTGAATTCTTCTAGAGTTCCTGATCTTCTGGGCTGCGCTGATATGCGCTACCATCGATAACCTCGAGTCT
+
AABC@CCBCBBBB;69;>>CCCBBA666>?CC@CBBB:BC8;9;CCCB:;8;B;9;>A7;5<<7;?BBBBBCAA@=00000'0;,//;;;57?@@=7==B6?@<?><@8815:9975@B;ACD=B:=;;;<687:>??A:=>>>??>>>@?8=:777)//60666B9>>@875855.52222&238/53777)22288'-(------225-555&222+272735807;;5///6=69:=966*//9;4989=>>>@>>>=;76<:77166739-/*/5776==A@;
@ATNG8:04343:06564
GATGGTAGTGCGTGAGAGAGAGACCCAGAAGATCAGGAACTCTAGAAGAATTCAGATTTTTAACACGAGAGTAAACGTAAAAAGAAGGTTTTACAAGACTCACGTTAACAATATTGCAGCAGTACGCACACAATCGAAGCGCAGTAAGGATGGCTAGTGTAACTAGCAAGAATACCACGAAAGCAAGAAAAAGAAGTACGCTATTAACTATTAACGTACCTGTCTCTTCCGAAACGAATGAGTACTACTCTCAGAGACACACTACCATCGATAACCTCGAGTCT
+
AB@?=@ABBBBCCCDDDBBBCFCCC>CCCADCDCAA?@?BBBCDCB@CC?A=ACCCCACC1C?CC?ABFDBAAB<ABBCEDD3BC@B>@AA9ACDACCCCCCCCC?C?AB>BCC@CBCBCBCCCCCCCCBBB?CCBC@BAA@@@??<@=B?@>@BBCCCCC?CAAABAACD@BBB>@?CCC8@>>8=@?@@2AC@BABBCB@@@<@;>>AB=B=>>B;;7;A@@@AA?B?BBD>CDD?DBCCCBBBBBBBBBCCBBBAAAABB@A<A677A::5::>??DA=>=
@ATNG8:04347:06555
GATGGTAGACACGTGTGCTCTCTCGTACTCATTCGTTTCGGAAGAGACAGGTACGTTAATAGTTAATAGCGTACTTCTTTTCTTGCTTCGTGGTATTCTTGCTAGTTATAACTAGCCATCCTTACTGCGCTTCGATTTGTGCGTACTGCTGCAATATTGTTAACGTGAGTCTTGTAAAACCTTCTTTTTACGTTTACTCTCGTGTTAAAAATCTGAATTCTTCTAGAGTTCCTGATCTTCTGGTAGAGCGTGCATATATCTACCATCGATAACCTGAAGTCT
+
AA>><>>AB=BB=ACBBB;;?@955>555959.9:::)5=495;>@AB@@=@B;;;7;4;=9825?BBBBBA@?A98887.7>5733,3888299839:*//7;7705//(/9:796:5515699<>>>>:6;:99:*//8/55=;?787<<=8;78/521638:99222550559==*5/3.36666'3...5.5663337555+2222$26655/53884:55566646169;///)//;499@?=>==<>>@@@@@>>>@=@@CBBF@,/)///)/7;<
@ATNG8:04350:06557
GATGGTAGCTCACGTACGTCACACGTACTCATTCGTTTCGGAAGAGTCAGGTACGTTAATAGTTAATAGCGTACTTCTTTTTCTTGCTTTCGTGATATTCTTGCTAGTTACACTAGCCATCCTTACTGCGCTTCGATTGTGTGCGTACTGCTGCAATATTGTTAACGTGAGTCTTGTAAAAACCTTCTTTTTACGTTTACTCTCGTGTTAAAAATCTGAATTCTTCTAGAGTTCCTGATCTTCTGGACGACGCGCACTGACACTACCATCGATAACCTCGAGTCT
+
55<<:>BBBA<555=666CA@@@959555<@@@CFIC=CE=@<@B;;;:B:?>6557<789990545;<<AB@>=<88777'37-3:::3::?;;>>>:>C999@@:925;@>?@GD>??C6949;@@@@AA=BCBC@DDCBBCB:99==;@>00+0>>;?@;C:B66995=;?9=99999$93=4>====+=BBC?6?6;97<00/-*-666'5--/:)/)/?6;;=5555048:999//)/77399555;;=>>>CCCBAACDD?B:99A@?=A?BBBCBBAA
@ATNG8:04350:06589
GATGGTAGCACGAGTCACTCATATCCAGAAGATCAGGAACTCTAGAAGAATTCAGATTTTTAACACGAGAGTAAACGTAAAAAGAAGGTTTTACAAGACTCACGTTAACAATATTGCAGCAGTACGCACACAATCGAAGCGCAGTAAGGATGGCTAGTGTAACTAGCAAGAATCACGAAAGCAAGAAAAAGAAGTACGCTATTAACTATTAACGTACCTGTCTCTTCCGAAACGAATGAGTACGTGTGCGACGTGTCTCCTACCATCGATAACCTCGAGTCT
+
<;<>;=====;;;=>?@<AAA@@@B9BBC@BBBBAA?BAEECCBCB@@@7:6:BBBBCC>+>;<;:?@?AA==<4<855555$5949.555&5;<=@BBB::5<<0405<7;;;7<AA=CDBBBGBBBBCBB@BB@@?@BBBCA@@;@=@AB?BCBBBBBA>BB@@:@<?B>====@>?.887888999(7>8>9>855955)/+/::=*/-/8@A@=CABBBBB>A>?@@;???=ABBBBBBBBC???CBB?;;====:=@A:A888;=A:?;?CBDCBA;
@ATNG8:04358:06553
GATGGTAGGCGAGAGTGAGACGCAGTACTCATTCGTTTCGGAAGAGACAGGTACGTTAATAGTTAATAGCGTACTTCTTTTTCTTGCTTTCGTGGTATTCTTGCTAGTTACACTAGCCATCCTTACTGCGCTTCGATTGTGTGCGTACTGCTGCAATATTGTTAACGTGAGTCTTGTAAAACCTTCTTTTTACGTTTACTCTCGTGTTAAAAATCTGAATTCTTCTAGAGTTCCTGATCTTCTGGGTGCGCTACAGTCTCTCTACCATCGATAACCTCGAGTCT
+
BCBB@BBB?BBCBBCBBBEEACBCGECCCCAA>ACDD>BB=B?BDBBDCB@CBBBA?C@CCBB?B?BBCBABCAA=AAAAC2BB=B9894:AAC?AAC?BC599:BBB?BCBBABBB>B?A;><>AA>@::;<@B??<??@A@@@???AAAA:::<<===BA;?:?A@@@???@;@@BBB5A<A<>>>>>/=D=<=5<:99::>;=<5:;;;+:>>>@:>:=>>EDDC?@?6858@CC@@:==DD:@@???AAAC@??A?>>;;;59///;;;5;5;@>=>@@@
@ATNG8:04361:06550
GATGGTAGTACATGATAGACGACACCAGAAGATCAGGAACTCTAGAAGAATTCAGATTTTTAACACGAGAGTAAACGTAAAAAGAAGGTTTTACAAGACTCACGTTAACAATATTGCAGCAGTACGCACACAATCGAAGCGCAGTAAGGATGGCTAGTGTAACTAGCAAGAATACCACGAAAGCAAGAAAAAGAAGTACGCTATTAACTATTAACGTACCTGTCTCTTCCGAAACGAATGAGTACGATGAGATCTCGTGTGCTACCATCGATAACCTCGAGTCT
+
CBBB@BDCCCCC@@@DBCBC:;:DC@CCD@CCCCBB>B@CCECBBC@BB?A?BCDCCCCD5DABCCCCCCCCCB=BA9::::*;?=?<@@@4@CCACBBCDDC99;;@CC?BCD?BBCCCA@ACCCCCBBCC@ECCC?BBBBCBCC?B?CAA?BCCCCCCD?AACCCC?BC?BBB?AAA@?:@@>;@@@@@2@@>A?>>CCCBB>A>ABFE?C?CACBB>BBBBCBB@D?CCD=DCC?BBBBCCCBBBBAA@A@@@@BB@BAADD@C666><<8<9<>@A@>==
@ATNG8:04361:06572
GATGGTAGATACTCGCTGATACACCCAGAGATCAGGAACTCTAGAAGAATTCAGATTTTTAACACGAGAGTAAACGTAAATAGAAGGTTTTACAAGACTCACGTTAACAATATTGCAGCAGTACGCACACAATCGAAGCGCAGTAAGGATGGCTGTGTAACTAGCAAGAATACCACGAAAGCAAGAAAAAAGAAGTACGCTATTAACTATTAACGTACCTGTCTCTTCCGAAACGAATGAGTACACATCGTCGTGTCGTGCTACCATCGATAACCTCGAGTCT
+
CDCC@CCBABBCCBBBCCCCCCDDC<AADCCCCBB@B@BBCBBBC@CC>A>ABCCC?AC2C?AAABBBB???E>BBCCC?CDCCAC@EFI<DCC@CDCCBCFBB?CAAB?ADDADDCCCCCBBBBABCCCC?BBCC>@ABCBBBB>A?A??<@CBCCCC=ACBCAA?AC?A@A<>>@??9?992998989%9B;:888AAAAC=C:>>@B<@<@BDDD?BBCCBBB?B?BCC>CBB?BBCCCCCCCCCCBBBCCB???AABBBC@CBBA@??9><>CCBBABB
@ATNG8:04361:06589
GATGGTAGAGTATGCATGTGTATCTCCAGAAGCATCAGGAACTCTAGAAGAATTCAGATTTTTTAACACGAGAGTAAACGTAAAAAGAAGGTTTTACAAGACTCACGTTAACAATATTGCAGCAGTACGCACACAATCGAAGCGCAGTAAGGATGGCTAGTGTAACTAGCAAGAATACCACGAAAGCAAGAAAAAAGAAGTACGCTATTAAACTATTAACGTACCTGTCTCTTCCGAAACGAATGAGTACTATAGACTATCTGAGACTACCATCGATAACCTCGAGTCT
+
4444.4;;:<9:///99:;>965:=7*//:3///77;=4646><@<5;59@;>:>>>999999#549<;@=?FBBEH?EBBBDGI5CC>A5;::6;BE?CBCBAAACC?C@BB?BBB?BBCBBBBCABBCCCCCCACCBB@BBA<@@0000<@@C?AAABBBCC?BBBBBG?AC>ACB?@@:::,7<<8779898$9;<8@:@==A?;239(98;81736@CCG@DD@@@BB?C?ABA<BCB@CCBBBBBAAABB??>A@AAAA@@@ABD?B;::CCD@C?BBBBBB??
@ATNG8:04364:06592
GATGGTAGAGAGAGCTCTCTCATCGTACTCATTCGTTTCGGAAGAGACAGGTACGTTAATAGTTAATAGCGTACTTCTTTTTCTTGCTTTCGTGGTATTCTTGCTAGTTACACTAGCCATCCTTACTGCGCTTCGATTGTGTGCGTACTGCTGCAATATTGTTAACGTGAGTCTTGTAAAACCTTCTTTTTACGTTTACTCTCGTGTTAAAAATCTGAATTCTTCTAGAGTTCCTGATCTTCTGGGCTGCGCTGATATGCGCTACCATCGATAACCTCGAGTCT
+
AA@A>@>ECCCFCCC;66>><;;>B:666;;;6AAAC>CC@B?A@@BB@@@CCCBA:::;AAA=B@ABBBECCAA89:999'9<;>@@@:@@?<;???:?C?A@A???<????B???>>BB<?<@D@=>>>==B@==:===@@AA>>>???:::=::::<?>8>:;;;@>>>??;??CDD;E;>988888+8@AAD7;;;;@?>=>>18888(8:;;@<@<AA=CHE=====@=A?@?BC<999919//-;7--/::::=>??@@=A=>=A@@;>=ABAAA?><
@ATNG8:04365:06581
GATGGTAGTATAGAGCTCTACATAGTACTCATTCGTTTCGGAAGAGACAGGTACGTTAATAGTTAATAGCGTACTTCTTTTTCTTGCTTCGTGGTATTCTTGCTAGTTACACTAGCCATCCTTACTGCGCTTCGATTGTGTGCGTACTGCTGCAATATTGTTAACGTGTGTCTTGTAAAACCTTCTTTTTACGTTTACTCTCGTGTTAAAAATCTGAATTCTTCTAGAGTTCCTGATCTTCTGGATACACTCATGTGCACCTACCATCGATAACCTCGAGTCT
+
>>CB>@@CBBCCDCBBDDDGCAAABBBBCEBB@CBBC=A@?A>@@CCCCC@;;;AA>A?ABAA>A@CBBADBABB?CCDDC2AB@C9973@AA?BBC?A@499?AAB@CBCB@>>@<@@@9=9;@@>??>?;?::;:=>AA?@?@@??@?===?:==>=;;5;5;:?@A?@>>;<@A@@2@6;678888(8>::;3:788AB;;;=:=AA?/>;;:A:>;>B=???AA@@<@<@@A;;;<?>><>@@>==AAA@@@===B=AA=69///===7>5==BDBAAA
@ATNG8:04367:06560
GATGGTAGTATATCGCGTCGCTATCCAGAAGATCAGGAACTCTAGAAGAATTCAGATTTTTAACACGAGAGTAAACGTAAAAAGAAGGTTTTACAAGACTCACGTTAACAATATTGCAGCAGTACGCACACAATCGAAGCGCAGTAAGGATGGCTAGTGTAACTAGCAAGAATACCACGAAAGCAAGAAAAAAGAAGTACGCTATTAACTATTAACGTACCTGTCTCTTCCGAAACGAATGAGTACTGTATCTATGTATGCGCTACCATCGATAACCTCGAGTCT
+
@?BB8@A9::5<==CECCCBAACB=<?CD<<@CB@A<@6;:;AA@A>BB@E@DDBBBCCB3B=@@ACCCD;::A997;9555$9<7<9BDD;CC@<A;:;5><9:7;7<=8<@A>AABBCBCCCBAABA;;<?BB@@>@?@?AA>?=@?A@A=@@??BBBC?BBCB@@>?D@BBB=A;;==1339488=<=?'?=<<=9>@>???=A:<;:;5;9;;@@@=@@@@@?A<?679938=A=B?AACCCCBBBBCCCAAABBCBBAA@@<@=;<<BB>A?AB987?;8
@ATNG8:04368:06574
GATGGTAGCGCACTCATAGATACAGTACTCATTCGTTTCGGAAGAGACAGGTACGTTAATAGTTAATAGCGTACTTCTTTTTCTTTGCTTTCGTGGTATTCTTGCTAGTTACACTAGCCATCCTTACTGCGCTTCGATTGTGATGCGTACTGCTGCAATATTGTTAACGTGAGTCTTGTAAAACCTTCTTTTTACGTTTACTCTCGTGTTAAAAATCTGAATTCTTCTAGAGTTCCTGATCTTCTGGATAGCGACGCGATATACTACCATCGATAACCTCGAGTCT
+
/8<<455@A556===B<@AA95555555;;5905;;<4<>38.444499;39;5556;.555:.5.55555555;.55555$555)599<2655<7<9;.555//////27::;;6554955.58<<<==;9929>00*000/00/==@@<A=====8444.44.43444545;<<166=?>0=15.59::<+<==AA4999995969B@CGFE1@999929.5=9===444<7<7:94449248<5@655:6666>>>?>@>>>>@:><@?A=?;@;?<<:;0//
@ATNG8:04376:06567
GATGGTAGTATCTGTCTACGAGAGCCAGAAGATCAGGAACTCTAGAAGAATTCAGATTTTTAACACGAGAGTAAACGTAAAAAGAAGGTTTTACAAGACTCACGTTAACAATATTGCAGCAGTACGCACACAATCGAAGCGCAGTAAGGATGGCTAGTGTAACTAGCAAGAATACCACGAAAGCAAGAAAAAGAAGTACGCTATTAACTATTAACGTACCTGTCTCTTCCGAAACGAATGAGTACCTCTCAGAGACACACTACCATCGATAACCTCGAGTCT
+
@@AB>BBBBBCBBDCCDCCCBCDB@?@LE@CBBBBC@C@DDBBBCCAAA?A@CCA99999.9?CFCCCCCBAA>6<=9:::;*;C>B<@@@9AEDADCICAA@BC@C@BA?BDDACCCBBBCCCCDCCBABB?CCCC?B@@@BBBC?C@CAA>ACCCCCCA?ACCCAA?CC?AAA>AADCD=B??9?@@@@2@C@D???CD@??<?;????<@=A@CAA>ACBAACC>B>BCC>CBB?BDCCCCC?ABBBBBBBB@@@@AAAA<@;;:A<<8<6<A=>>>??
@ATNG8:04379:06552
GATGGTAGGACGAGCGTCTGAGAGGTACTCATTCGTTTCGGAAGAGACAGGTACGTTAATAGTTAATAGCGTACTTCTTTTTCTTGCTTTCGTGGTATTCTTGCTAGTTACACTAGCCATCCTTACTGCGCTTCGATTGTGTGCGTACTGCTGCAATATTGTTAACGTGAGTCTTGTAAAACCTTCTTTTTACGTTTACTCTCGTGTTAAAAATCTGAATTCTTCTAGAGTTCCTGATCTTCTGGGTGCGCTACAGTCTCTCTACCATCGATAACCTCGAGTCT
+
DCBB@CCD@ECAA@ABBCCCCBBB?CCCCCCC@CCCC=CC?C?CDBCCCC@CCCBD@D?CCCC@D=BBCCCCCCC?CCCCC1B@;A::969AAB@CCD@BB=;;;BCC@CCCDBBBB?@AB@C@CBBBCBBA?BCBB@CCCCCBCBCBCBCCAAC?CDD?BB@D?BBCBBCCDD@DCCCC;C@C>BBBBC5BDFDF>AACCBBFBBA?BBCC5CBBBE@DACC?CCBCBBB?B?BBBEED?C@BB=BEA@ACCCCDBBBCCCBBB?@@@@B@@=A@BBCCCAAA
@ATNG8:04379:06566
GATGGTAGCTATACGTATATCTATGTACTCATTCGTTTCGGAAGAGACAGGTACGTTAATAGTTAATAGCGTACTTCTTTTTCTTGCTTTCGTGGTATTCTTGCTAGTTACACTAGCCATCCTTACTGCGCTTCGATTGTGTGCGTACTGCTGCAATATTGTTAACGTGAGTCTTGTAAAACCTTCTTTTTACGTTTACTCTCGTGTTAAAAATCTGAATTCTTCTAGAGTTCCTGATCTTCTGGACGACGCGCACTGACACTACCATCGATAACCTCGAGTCT
+
CCCD?BBCBBBCBDEDDCBBCCCCCCCCCDBB?BAAA>AD@D@BCBBCED@CBDDC@B?BABC@D?CABCCBB==8A<===+=B6A873,388=8BBB>BF>??BB??<?ABBBBBB?BB@=@<@AAAAA?@<@B=>:=>A>=>>>>>ABBB>>><;;;<AB=B<>>>@B@@@@;>>AAA5A<?<?@BBB/??:990669///;9:>;>DDD/A=>>D<@<;;6;????@@=C=AAAAAA7;;H=A?:;;;:;@@==>?@@@@>>;>==<@@@6:7:@@@@A@>
@ATNG8:04379:06588
GATGGTAGTGTCAGTGCGCGTCGTCCAGAAGATCAGGAACTCTAGAAGAATTCAGATTTTTAACACGAGAGTAAACGTAAAAAGAAGGTTTTACAAGACTCACGTTAACAATATTGCAGCAGTACGCACACAATCGAAGCGCAGTAAGGATGGCTAGTGTAACTAGCAAGAATACCACGAAAGCAAGAAAAAGAAGTACGCTATTAACTATTAACGTACCTGTCTCTTCCGAAACGAATGAGTACGTGTGACGTACGTGAGCTACCATCGATACCTCGAGTCT
+
CBBB:==@<:55555;;<596;;;=;?@C@ICDBAA8<7??<<<==:<B?B;??>?????.>6=:>00/7688:19744444$5:5<8===0<69.5@9969@<@8=899499C?CA@@@BBCCCBCC@>=>,00>@;>@A@@A??9><@::6:??@@@?C@DDC@@?@BB?BBB?@@=><8998:@AAAA2@@=@?>>><<9:5;5:<=D:<89:@@?=@A788==9=9???9?7707;;<<;;;;:>=>>>><>=?>777?>>;?7//>///0388775..
@ATNG8:04382:06588
GATGGTAGTATATCGCGTCGCTATCCAGAAGATCAGGAACTCTAGAAGAATTCAGATTTTTAACACGAGAGTAAACGTAAAAAGAAGGTTTTACAAGACTCACGTTAACAATATTGCAGCAGTACGCACACAATCGAAGCGCAGTAAGGATGGCTAGTGTAACTAGCAAGAATACCACGAAAGCAAGAAAAAAGAAGTACGCTATTAACTATTAACGTACCTGTCTCTTCCGAAACGAATGAGTACATAGATATACGTATATCTACCATCGATAACCTCGAGTCT
+
BBBB?BCCCBBCDDDCABBBCCDCC?BBC@BCBCBB@C@BBFFDDC@BCAC@DCCBAAAA2AACCCCDDCBBAA9?9;;;;;*;C>A=AA@4ACCACBBBCCCDC?C?CC>AAD?BBAABBBDCCCBBBBBC?CCBB>@@BBBBBB>B?BBB@BBBBBACC?CCCCAB@BB????;??AAA<@@@;999999%9?<=858AABBB:>:;9AA0;8;ACCC@CBAAAA@;?;???9?CB?CBBCCCDBBDBBBABB@@@>>??=>BD@B??;???<?=>>>??===
@ATNG8:04382:06598
GATGGTAGTGTCAGTGCGCGTCGTCCAGAAGATCAGGAACTCTAGAAGAATTCAGATTTTTAACACGAGAGTAAACGTAAAAAGAAGGTTTTACAAGACTCACGTTAACAATATTGCAGCAGTACGCACTCAATCGAAGCGCAGTAAGGATGGCTAGTGTAACTAGCAAGAATACCACGAAAGCAAGAAAAAGAAGTACGCTATTAACTATAACGTACCTGTCTCTTCCGAAACGAATGAGTACATAGATATACGTATAGCTACCATCGATAACCTCGAGTCT
+
BB@@>@BBBBBBBBBBCDBAAACCC@CCCAHD@A>@:>299@@A@A;@@4;5:?@@AABA3B?BBABAEBBBBB=A@;;;;;*;A=A<AA@9AEIFDCDCBCCCD@D@BB@BBB?BBCCCCCCCCBCBCBBD?CCCC?BBC?@>>>9>=A?@=@CCCBBBB?BBCCCC?BB?AAA>??BBB=B??8<<<==.>A=ABBBB@@@B;>:>==??:=AA:;7;B:::CC@B?BCC<AAC?BBBBDDBBBBBBBBB>>DCCC>>>ABB>A788<88085:=;<=;;;
@ATNG8:04336:06609
GATGGTAGTATATCGCGTCGCTATCCAGAAGATCAGGAACTCTAGAAGAATTCAGATTTTTAACACGAGAGTAAACGTAAAAAGAAGGTTTTACAAGACTCACGTTAACAATATTGCAGCAGTACGCACACAATCGAAGCGCAGTAAGGATGGCTAGTGTAACTAGCAAGATTACCACGAAAGCAAGAAAAAGAAGTACGCTATTAACTATTAACGTACCTGTCTCTTCCGAAACGAATGATACTATAGACTATCTGAGACTACCATCGATAACCTCGAGTCT
+
44:<7<CBBBCBCBBBBBBBCBAA=;=@A?=BAB@A=@5;9@@@>@;>>9=<?@ABBEEE+B???>??>>>9::18899999(9;6;.555&5;<7;96:??=>?7?>?C=?A?<>?@>@AACCCCCBBBBB=A@:;59878>?BD?B?A@@;?:====:@=>>??;;777369:4433;<,34848<CCC1BB>858:>9855,2-2555+2+278885::899;;8A9=BB<BBB>@@@?@>?999BBBABCBBBB?AA@AA<@=9:;>>+/,/<<;=::;
@ATNG8:04339:06609
GATGGTAGCTATACGTATATCTATGTACTCATTCGTTTCGGAAGAGACAGGTACGTTAATAGTTAATAGCGTACTTCTTTTTCTTGCTTTCGTGGTATTCTTGCTAGTTACACTAGCCATCCTTACTGCGCTTCGATTGTGTGCGTACTGCTGCAATATTGTTAACGTGAGTCTTGTAAAACCTTCTTTTTACGTTTACTCTCGTGTTAAAAATCTGTATTCTTCTAGAGTTCCTGATCTTCTGGACGACGCGCACTTTGACACTACCATCGATAACCTCGAGTCT
+
AA@@=@BB@CBBBBBCCDABCCCA@ABBBC<;8;CCD?CDADACCBBBDC@CCDCC@C?BBCC?C@CCCAAABBF@BBBCB2AC?A999,9AAC@BCC@CB598@A@B;??ABAABB=AA>;><@@A>889K:==??<>>AA;;;>>>BBAB;;;=888=@?<?=???@@@BBB7;;ABB5B8;7;BDDD/C@7760799///<<9=:>CFC/A<<<A@A<;;7:?@A=>>=@7;;F;;;=@@@7=9///==<?A===8=A>><<::36666<//*/6::::>@@D
@ATNG8:04341:06617
GATGGTAGTATATCGCGTCGCTATCCAGAAGATCAGGCAACTCTAGAAGAAGTTCAGATTTTAACACGAGAGTAAACGTAAAAGAAGGTTTTACAAGACTCACGTTAACAATATTGCAGCAGTACGCACACAATCGAAGCGCAGTAAGGATGGCTAGTGTAACTAGCAAGAATACCACGAAAGCAAGAAAAAGAAGTACGCTATTAACTATTAACGTACCTGTCTCTTCCGAAACGAATGAGTACACACTCTCATATGACACTACCATCGATAACCTCGAGTCT
+
//9;:<<CC?96696@<?A;@<?;;7<>>9==;>//)//)//9/55=9;;055.5995444&45::<?>>=;:::0<?9955&59.5.555&555.5>==?@@?C<@<;;5;BB@CCCBCCDFCCBBBBB@@<@AAA?B@@@CDCC?B?B:::;CBCBAAB@BABBAA>AE@AAA>A@000*000*0@>>@00009DBBB???C?B:==AA<A<@?BCB>AB@@@BC?C?BBD>BAA?BBBDCBAABBCCCBBBBBC@@??DFCC@C999AAA<?<?BDAAAAA
@ATNG8:04352:06605
GATGGTAGAGTATCATGTGTATCTCCAGAAGATCAGGAACTCTAGAAGAATTCAGATTTTTAACACGAGAGTAAACGTAAAAAGAAGGTTTTACAAGACTCACATTAACAATATTGCAGCAGTACGCACACAATCGAAGCGCAGTAAGGATGGCTAGTGTAACTAGCAAGAATACCACGAAAGCAAGAAAAAAGAAGTACGCTATTAACTATTAACGTACCTGTCTCTTCCGAAACGAATGAGTACACACTCTCATATGACACTACCATCGATAACCTCGAGTCT
+
BCCC?BBCCAA@BBCBCBCHCBBBC@CBC?CCECA@>@@CCCCCCC@CC?B?CCCCCCCC1C@CCCCCDCEECE>C@AADDD5CD?B=@@@7@BB?D;;;DCCCC?C@CC?BBC?BBBBBBCCBCBBBCCCC@CCCC>BACCAA998:@CBC@BBBDDCBB?BDDCCB@AA=ABC<??A@C:@@A:988889%9=>@949AAD?;5753;AA3838@DDC@DC;;;A@?B@CBE?EDB?BCCBBABBBBBBBBBBCBCE:::CCDC?B???@@?;@<@AA@@>>>
@ATNG8:04353:06608
GATGGTAGGAGACACGTTGCACACGTACTCATTCGTTTCGGAAGAGACAGGTACGTTAATAGTTAATAGCGTACTTCTTTTTCTTGCTTTCGTGGTATTCTTGCTAGTTATACTAGCCATCCTTACTGCGCTTCGATTGTGTGCGTACTGCTGCAATATTGTTAACGTGAGTCTTGTAAAACCTTCTTTTTACGTTTACTCTCGTGTAAAAATCTGAATTCTTCTAGAGTTCCTGATCTTCTGGCGCTCTGTCACGTCTGCTACCATCGATAACCTCGAGTCT
+
?:<=9BBB@BDCC@@00+/;;;9<<==BCBBB?BBBB=BC?C@CCCCCBD@DCCBA?AACCCC?A@DCC??@CBB;@@???2@B?CCAC;BDBB?BAB???<??AABB?BCCA@@CB>@;=;?;>>>>>?>>:>><;9=@@?>>>@@@@AAA>>>=@??<@@=B=A?@>>>AAA<@@A@@5@=@;====<.=A==>*//6///93-//888(679<=:=5>A<;;<C@==:=8=>???C<@@?<????AAAA@@AA@;;;@A@A<@:::?==8=;???AB;;;
@ATNG8:04355:06634
GATGGTAGCTCACGTACGTCACACGTACTCATTCGTTTCGGAAGAGACAGGTACGTTAATAGTTAATAGCGTACTTCTTTTTCTTAGCTTTCGTGGTATTCTTGCTAGTTACACTAGCCATCCTTACTGCGCTTCGATTGTGTGCGTACTGCTGCAATATTGTTAACGTGAGTCTTGTAAAACCTTCTTTTTACGTTTACTCTCGTGTTAAAAGTCTGAATTCTTCTAGAGTTCCTGATCTTCTGGAGATATCATCAGCGAGCTACCATCGATAACTCGAGTCT
+
55;<8<CBA;6;A@@A;;;=@@ABBB;;;CAB=A<;</;B=A>;;;AABB=AAA@@<A000??;>;==A?@AAAA?=====+:8177373(3:996;<:4::+/0/;9:7:?@8>?AB?BBB?A<AA@?;7685;>>A7;;>>>??@@>>>AB@>>8;;?=?><>;>B>>=>DBB599DDD5@;?8==DDD/:96;;46-----688:3;@@.88888:5>6?A7;775@@@<@:>>A;8;///=799:=ABBA@@@A@>>>;;:@;<6333--)-,97236=7
@ATNG8:04356:06613
GATGGTAGCATCATGCATATCTCACCAGAAGATCAGGAACTCTAGAAGAATTCAGATTTTTAACACGAGAGTAAACGTAAAAAGAAGGTTTTACAAGATTCACGTTAACAATATTGCAGCAGTACGCACACAATCGAAGCGCAGTAAGGATGGCTAGTGTAACTAGCAAGAATACCACGAAAGCAAGAAAAAGAAGTACGCTATTAACTATTAACGTACCTGTCTCTTCCGAAACGAATGAGTACGATGAGATCTCGTGTGCTACCATCGATAACCTCGAGTCT
+
;BCC@CBBBDDBCCCCCCCCCBBBC@BBBACDCC@@?A?CCCCCCB:??AD@BBBBA@@A1A>BBBBBBBDAA@9>?:;;;;';><<695509BA@BDAEGFEBB@BACC?BBB?BBBBCBBBBBDDDDDBA<AC@@=@CCCCCAA>B@CBB>AECCCBBB@BBBAAC?CC?CCC@BCCCC?CBA>>>==;.<?<?>>>CAAAA<A=@>>>1808=AAA?BBAAABB@C?BCC=CCF?BAAABCCCBBBBBBAAAB>>>?>>>@@<A888@DD<A<;::>?888
@ATNG8:04357:06623
GATGGTAGGCACTGCGCACACATCCCAGAAGATCAGGAACTCTAGAAGAATTCAGATTTTTAACACGAGAGTAAACGTAAAAAGAAGGTTTTACAAGACTCACGTTAACAATATTGCAGCAGTACGCACACAATCGAAGCGCAGTAAGGATGGCTAGTGTAACTAGCAAGAATACCACGAAAGCAAGAAAAAAGAAGTACGCTATTAACTATTAACGTACCTGTCTCTTCCGAAACGAATGAGTACGTGTGACGTACGTGAGCTACCATCGATAACCTCGAGTCT
+
@?DE@EDD?ABBCCCCCCCCBBBCC>CBD?CCFBBB?C@AABCCCC@CB?B@CCCBBBBB2B@BBDDDBAABBC>C@@@@@@0AE?B?BBB9BCD?BAADCDGCC@B?BB?BCC@CB@ABCCCCBBBBBBAC@DDDC<??ABABAB>C@C@@>@CBBBBBB?BBBBBB?BD@>>?>AABBC<@>>9999989%8=9=858@@D@@<@<??@@9?<?ACBB?BBBBBBB?B?BBB>BBC?BBCCCCDBAA?????@@AAA?????DB>B:::B@@:;5;@A==;:;
@ATNG8:04357:06638
GATGGTAGTATCTGCACACTCTGTCCAGAAGATCAGGAACTCTAGGAGAATTCAGATTTTTAACACGAGAGTAAACGTAAAAAGAAGGTTTTACAAGACTCACGTTAACAATATTGCAGCAGTACGCACACAATCGAAGCGCAGTAAGGATGGCTAGTGTAACTAGCAAGAATACCACGAAAGCAAGATAAAGAAGTACGCTATTAACTATTAACGTACCTGTCTCTTCCGAAACGAATGAGTACACACTCTCATATGACACTACCATCGATAACCTCGAGTCT
+
CDBB@CBCCBCBBBCCCCCEECECC?BEE@CCCCCCAC<;<ECFC?ABB@C@CCCBBCCC3C?CCAABBBC>>>:>ABBDDE5BB=B>BBB;BDF@DEEBBBCCC?C?BB?BCC?BBCCCDCCCCCCCCBBC@CBBB?B???BAAB?C@C??>@BBCAABC?CCCCBA?AC?CCC;?>CDD=ABA?BBCCC=BB?BCB@@>CCC@C@CBBC@C@BACBA?BAAABBB@C?CAC;AAA?BCCBBBBBBA@@CCCCCCAB@@?CCCC@C999?@@<@=@@@A????
@ATNG8:04370:06628
GATGGTAGCTCTGCTCTGACTCTCGTACTCATTCGTTTCGGAAGAGACAGGTACGTTAATAGTTAATAGCGTACTTCTTTTTCTTGCTTTCGTGGTATTCTTGCTAGTTACACTAGCCATCCTTACTGCGCTTCGATTGTGTGCGTACTGCTGCAATATTGTTAACGTGAGTCTTGTAAAACCTTCTTTTTACGTTTACTCTCGTGTTAAAAATCTGAATTCTTCTAGAGTTCCTGATCTTCTGGATACACTCATGTGCACCTACCATCGATAACCTCGAGTCT
+
CCBB@BCCBCCCCBBBBBBBFCCBBBCCDC@?;>>?@;@C@C@BBCCCDEAEDBBB@C@CBBB?B@DDDDDCCCC@A@@@@0?B?BCCC>BBECADDH@A@<;;DDDE@CCCCCCCC>@AC@C?CBCCABAB=ABBB?CGCBBBCBBBCBBBCBB?BCD@DC@C=@@CCCCCCCADBCBB<BAC@CDDDD2BBCDD=ECECCCCBAA=@@@@0@ABCC?D@CC?BBCDDAA>A@CCBCBB=@@DBCCBBBBCCC@@@BCCC?ACC@C9::A:949<>AABBBBB
@ATNG8:04372:06601
GATGGTAGGCGACATACATACGCGCCAGAAGATCAGGAACTCTAGAAGAATTCAGATTTTTAACACGAGAGTAAACGTAAAAAGAAGGTTTTACAAGACTCACGTTAACAATATTGCAGCAGTACGCACACAATCGAAGCGCAGTAAGGATGGCTAGTGTAACTAGCAAGAATACCACGAAAGCAAGAAAAAGAAGTACGCTATTAACTATTAACGTACCTGTCTCTTCCGAAACGAATGAGTACGATGAGATCTCGTGTGCTACCATCGATAACCTCGAGTCT
+
;<<@::5505:<<B==<<<@@AAAB?BAB=999=95.5.544444:5885:7:=======+/,/<<<<>C>===<;@CCFEF5CC?A>ADD2CCDAEAA;9:ABC=B@BC@BAA@BB@?ACBBBBBBBBBBC>ABCC@C999CCCC?C>;;;6;;;BAB@G@;:;;9:<BB<AAA?A<===3<37/37<<>2@=@=====;8886;3888616055><<8<==::::371///(///)///9<544=<=<<<;:3338<@@B>:8<A<;;<<9./(/88/----
@ATNG8:04344:06653
GATGGTAGCTCTGCTCTGACTCTCGTACTCATTCGTTTCGGAAGAGACAGGTACGTTAATAGTTAATAGCGTACTTCTTTTTCTTGCTTTCGTGGTATTCTTGCTAGTTACACTAGCCATCCTTACTGCGCTTCGATTGTGTGCGTACTGCTACAATATTGTTAACGTGAGTCTTGTAAAACCTTCTTTTTACGTTTACTCTCGTGTTAAAAATCTGAATTCTTCTAGAGTTCCTGATCTTCTGGATATGAGTGACTCGTGCTACCATCGATAACCTCGAGTCT
+
BBBF@BBCCBCCCCBBCCECCCCCCCCCCCBB@BBCC=CC@C@CCCDCCCAECCCC@B@BCDC@D?CCCCCBBBC@CBBBB1CC@A@CC=CCDC@BBA>AB<@AABCC@BBDCCCBB@BCC@C?CCBBBBBC?CBBB>BBBBBBCBBBCCCCCBB?BBB@CD?B?BCCDCCCCC@B;;;;6;>E?CCCCC2BCAAA<ACCCCCCBBB<AAAA0ABBBCADADD?BBCCCBB?C@CBACCC@CCC?BBCBBCCCCBBACCAA@BDE@D:99@@@=A@CCBCBAAA
@ATNG8:04344:06685
GATGGTAGGTGCACATGAGTGTATCCAGAAGATCAGGAACTCTAGAAGAATTCAGATTTTTAACACGAGAGTAAACGTAAAAAGAAGGTTTTACAAGACTCACGTTAACAATATTGCAGCAGTACGCACACAATCGAAGCGCAGTAAGGATGGCTAGTGTAACTAGCAAGAATACCACGAAAGCAAGAAAAAAGAAGTACGCTATTAACTATTAACGTACCTGTCTCTTCCGAAACGAATGAGTACGATGAGATCTCGTGTGCTACCATCGATAACCTCGAGTCT
+
<:>>9<<C=556=;>@B;9<C;;;;>BDD@BB??>>4;5:?@@?::49=2925>===BBA1A6::>A?@B@CCB9AA;;;;;*:B@CAEFL=BBB@BBCB@=@00+06<:6;AB:>?AA>B999CAAABCCB@BCAA7;;BABBCD@C@CAA?@BBBBBBC?AAFEAA>AC?AAA899@??8><<8899999%9>97=8@;=CBB?B@A<AA5;6;>DCB?AB;;;AA>A=AAC=BAA>AA@@AA000@@@@?C>=<>877@?@@B=<<;7767/89=<>@>>>@
@ATNG8:04348:06681
GATGGTAGAGTACAGTGTGTAGACCAGAAGATCAGGAACTCTAGAAGAATTCAGATTTTTAACACGAGAGTAAACGTAAAAAGAAGGTTTTACAAGACTCACGTTAACAATATTGCAGCAGTACGCACACAATCGAAGCGCAGTAAGGATGGCTAGTGTAACTAGCAAGAATACCACGAAAGCAAGAAAAAGAAGTACGCTATTAACTATTAACGTACCTGTCTCTTCCGAAACGAATGAGTACGTGTGACGTACGTGAGCTACCATCGATAACCTCGAGTCT
+
BCBB@BDCBBBBBCBCCCBCCCCD?BBCACB@@@B?B>BBCBBCB?BC?B?BACCCCAA/C?CCABBBBBBA@8??@@@@@0@B>BADFD;ECC@FCCBCCCCC@C?CC@CCC?BBCBBBCDCCCBBBBBD@DDBB?CA@@@@@@<A@CBB?CCCCCCCC?BABBCC?BB????9::BBB>CBB?AABBB2ACAB999CAA==8<6;;?B:=:<@B@@=?@:::AA@B?ACK>DAA>ABBBCDEBBBBBAAACDBB@CBBACCC@C999BBA>><AAAAA@?@
@ATNG8:04354:06656
GATGGTAGATACTCGCTGATACACCCAGAAGATCAGGAACTCTAGAAGAATTCAGATTTTTAACACGAGAGTAAACGTAAAAAGAAGGTTTTACAAGACTCACGTTAACAATATTGCAGCAGTACGCACACAATCGAAGCGCAGTAAGGATGGCTAGTGTAACTAGCAAGAATACCACGAAAGCAAGAAAAAAGAAGTACGCTATTAACTATTAACGTACCTGTCTCTTCCGAAACGAATGAGTACTACTCTCAGAGACACACTACCATCGATAACCTCGAGTCT
+
CCAA@BB@@@B<BBBCGCCCCBBBC>BBC@DCDCAB?B@CBDCCCC?CD?C>BBC@@@@A2A?BBBBDDD@??B9>>;;;;;*;@;=;@@@9ACDGCBBBCCCCG?@>@C@BBB?CCAABCCFDBBBCCBBB?BBAA>ABBBCCCC@D@CBA?ACCCCBDDACAABDC?AB>9:9;???BB=@@>;99999:%:>?AA?=@AA?@79677>>5>:>ABAA>AA@@?BB@B?BCD=BBB????CCCDCACBBBB>????BBBEA@AA=B;;;A;:5:9<>AA?877
@ATNG8:04357:06688
GATGGTAGCACACGAGATCTCATCGTACTCATTCGTTTCGGAAGAGACAGGTACGTTAATAGTTAATAGCGTACTTCCTTTTCTTGCTTTCGTGGTATTCTTGCTAGTTACACTAGCCATCCTTACTGCGCTTCGATTGTGTGCGTACTGCTGCAATATTGTTAACGTGAGTCTTGTAAAACCTTCTTTTTACGTTTACTCTCGTGTTAAAAATCTTGAATTCTTCTAGAGTTCCTGATCTTCTGGGCAGACTCTCACACGCCTACCATGATAACCTCGAGTCT
+
??A@8=BBBBDCCDBBBBGEICDDCBBBCBBB@CCCC>CC@C?BB;;;CB?BAA;;445::<@?C@BBDCBAACG?C<???5=?<@::9,8BBD?BC@<==+00/68:38:;=;???>ABB@D?@?A?>>>@<@@BB<@@@>>>><<<>=>=@AA;<==9==:>=B@@@@@A@@<>>>CB5?<?;>>>>>/>A>>>+//7///8857.5533'3..).83805503=:////7@9<@>::<,//;<1;667;=>>?>@@?==:===:?>>>A@:>9=A>779,*
@ATNG8:04359:06675
GATGGTAGCTCACGTACGTCACACGTACTCATTCGTTTCGGAAGAGACAGGTACGTTAATAGTTAATAGCGTACTTCTTTTTCTTGCTTTCGTGGTATTCTTGCTAGTTACACTGCCATCCTTACTGCGCTTCGATTGTGTGCGTACTGCTGCAATATTGTTAACGTGAGTCTTGTAAAACCTTCTTTTTACGTTTACTCTCGTGTTAAAAAATCTGAATTCTTCTAGAGTTTCCTGATCTTTCTGGTAGAGCGATGCATATATCTACCATCGATAACCTCGAGTCT
+
?@BC@B<DHB=B>@BA96;AABCA@@@BBB;;9<CCF>CD@CACCBBB;;7;BBBB?B?A@@@<@<@A@A???AA?@@@@@.=?=>>?@3:;>?799A=AA<>>BBAA>ACCCDDD?A@A>A@CBBB=:8=8<@<<5;:;;;@@@>=>@@@>>>=???<;:7;=A>>>AACCC=BAAAA5A;>:=====+=>=<=4;866:7985A6ACAA=%888<828055168885222'206653///'./7378;952225996:;<=:::??:=>>889B;?;?;;;BAB>
@ATNG8:04364:06670
GATGGTAGCGAGCGAGTGTGTATACCAGAAGATCAGGAACTCTAGAAGAATTCAGATTTTAACACGAGAGTAAACGTAAAAGAAGGTTTACAAGACTCACGTTAACAATATTGCAGCAGTACGCACACAATCGAAGCGCAGTAAGGATGGCTAGTGTAACTAGCAAGAATACCACGAAAGCAAGAAAAAGAAGTACGCTATTAACTATTAACGTACCTGTCTCTTCCGAAACGAATGAGTACTGCGTCTCACTCTCGCCTACCATCGATAACCTCGAGTCT
+
8:8:8<<@BAB?@@BBCCCBCCBB@=B;;6;>@A;;7;;@BAA@??:9:199=>BA@@@0949BBCCAAA;::)9=99=>0;;49.55)59>6AB<@DDLLF?A>@B?BBB?BCCCBBBCCCCCCDCCC@BCCC=AABBBBCC@IBCBB>BCCFBBBC@CCBCDD@AA?BCD=AA??>5<<<8<<<<<.;A=A?AABBA@A=A=@BCA<>;>AFFC@CCCCCCC?B?BCD>BBB?CCCCBAAACBBCCCBBBBCDCCC?BBC@C:;;B993:59AABB???
@ATNG8:04369:06682
GATGGTAGGACGAGCGTCTGAGAGGTACTCATTCGTTTCGGAAGAGACATGTACGTTAATAGTTAATAGCGTACTTCTTTTTCTTGCTTTCGTGGTATTCTTGCTAGTTACACTAGCCATCCTTACTGCGCTTCGATTGTGTGCGTACTGCTGCAATATTGTTAACGTGAGTCTTGTAAAACCTTCTTTTTACGTTTACTCTCGTGTTAAAAATCTGAATTCTTCTAGAGTTCCTGATCTTCTGGGCAGACTCTCACACGCCTACCATCGATAACCTCGAGTCT
+
BBBB<D=B?BBA?;@BBBCCCCBD?BCCDD@A?ACCC=CC@C?CCDCCCBCCCCCC@C@CCCC?E@CCCCCBCCDACCCCC1CC?CBCC?CCBB?B@@<@B=@@BGCC?BCCBDCCD=AAC@DBCCBDBBBCBCCCC>@?CAAACCCCCFCCCBC@CCC@CC@C@CCCDCCBAB@BBECC;C@C=:::::*:BBBE<@@CBBBB@@@=@@@@1ACCCD@B@BDBCCCBB@@?@ACCCCDD@CBBD<BBCCCCEECJEEDBB?CCJBC:;:B@@<@@CCBBCCBB
@ATNG8:04379:06690
GATGGTAGGCGTGTGAGAGTCTGCCCAGAAGATCAGGAACTCTAGAAGAATTCAGATTTTTAACACGAGAGTAAACGTAAAAAGAAGGTTTTGCAAGACTCACGTTAACAATATTGCAGCAGTACGCACACAATCGAAGCGCAGTAAGGATGGCTAGTGTAACTAGCAAGAATACCACGAAAGCAAGAAAAGAAGTACGCTATTAACTATTAACGTACCTGTCTCTTCCGAAACGAATGAGTACGAAAGTCAGAGCAGAGCTACCTTCGATAACCTCGAGTCT
+
:700)/7:59066==<ABDBAB;;5)4>95>@ABBC?B>BAA@CBB=@@=B?BAA@@AAA1@@DEDAB@@@:99/:?99999$7717/333&333,3::?BBCCC?C?AB?BAA>A=>=>@AAA@;::?<:;7;;;C<;;:BAAAA=A;??A=A???AAA@=A@@ABB?BC@???=@@9::*9<@9<?>?5=@=BB@@@@>>?;>:>>?@<@;>>@87.5999555-2+288.537,337><=<BBA8@@>==BBBB@>?:99;7;*//>//)/1;;;=AA@@
@ATNG8:04380:06666
GATGGTAGTGTCATATGAGAGTGTGTACTCATTCGTTTCGGAAGAGACAGGTACGTTAATAGTTAATAGCGTACTTCTTTTTCTTGCTTTCGTGGTATTCTTGCTAGTTACACTAGCCATCCTTACTGCGCTTCGATTGTGTGCGTACTGCTGCAATATTGTTAACGTGAGTCTTGTAAAACCTTCTTTTTACGTTTACTCTCGTGTTAAAAATCTGAATTCTTCTAGAGTTCCTGATCTTCTGGGTCTCTCTCTCACGCACTACCATCGATAACCTCGAGTCT
+
CBCC@CCEDCABBAAACCCCECDCC@@@@@00)0>>;5<=8@8CDCCCCCACBCAA?@?BBCD@C@CCCBBBCBB@BCBBB5BA?DAAA=BBCC@CCC@BB<AABBBCAGDCCCCBC?AAC@CAECCCCBAA?AECD@BBBBCCCCCCCCDCBBB@CCC@CC@C?@ABEDCCA@?ACBCC:A=A;@@@@@0@AACE=@@CDBBBCCC?BBCD5BBBBGAC?CBACBBBCBC@C@BBCDDC>BBCM@AAABAA@B@A@@;;;BAAA@DA@AA;;6;>BBCBBAAA
@ATNG8:04382:06678
GATGGTAGCATCTGCATATCTCACCAGAAGATCAGGAACTCTAGAAGAATTCAGATTTTTAACACGAGAGTAAACGTAAAAAGAAGGTTTTACAAGACTCACGTTAACAATATTGCAGCAGTACGCACACAATCGAAGCGCAGTAAGGATGGCTAGTGTAACTATCAAGAATACCACGAAAGCAAGAAAAAAGAAGTACGCTATTAACTATTAACGTACCTGTCTCTTCCGAAACGAATGAGTACGATGAGAGAGCTCTCTCTACCATCGATAACCTCGAGTCT
+
CCCD@CBBBBCBAA@BBBABCCCC>A@C?BBBBBB?B>BBBBDCC@BB>B@@A@CBBBB3B?BBBAAA@=:99.9<;:555$5>7<.555&555.59595><<@7?<?B@BCE?BA@?ACCCBBB@@@BBB@CCEE?CAA@999@?B?BBC?ACDBCB::69@999A=@@=>>>000@@@8?/708<<<<;';A=A>>?AA@751859::A2=8=<BBB?DB:89BD=A=???9;<<8888@BBCBCBBAAABAA;;;;>888BF=B===@88185:<=>>888
@ATNG8:04339:06707
GATGGTAGTATCTGTCTACGAGAGCCAGAAGATCAGGAACTCTAGAAGAATTCAGATTTTTTAACACGAGAGTAAACGTAAAAAGAAGGTTTTACAAGACTCACGTTAACAATATTGCAGCAGTACGCACACAATCGAAGCGCAGTAAGGATGGCTAGTGTAACTACAAGAATACCACGAAAGCAAGAAAAAGAAGTACGCTATTAACTATTAACGTACCTGTCTCTTCCGAAACGAATGAGTACACATCGTCGTGTCGTGCTACATCGATAACCTCGAGTCT
+
?;;C;>>CC;66?@CCCCCDDAAAC@BBB?BCBBBB>A?BBBBA@@<??9?<@@=999999#76>;<A=;A<399+8<;;;;9'4D=C;CDF<CBB?BFAB@BB;;5:=??;@BB@DCCCCCBCCCDDGB@@A@BBBB?BBAAAABB=A=A@@=ACDDCC@@=?AA@@=@C@@@A@BBCDD<AABABBBBB3BC?BBCBDBB@A=?:>>CC<>:=@A:;7;B@??AC?@=99:5:AA?BBBBBBBABABBCCCCB?999@@@@BBCCBBBBB?BABBB@BB>>
@ATNG8:04348:06738
GATGGTAGACACGTGTGCTCTCTCGTACTCATTCGTTTCGGAAGAGACAGGTACGTTAATAGTTAATAGCGTACTTCTTTTTCTTGCTTTCGTGGTATTCTTGCTAGTTACACTAGCCATCCTTACTGCGCTTCGATTGTGTGCGTACTGCTGCAATATTGTTAACGTTAGTCTTGTAAAACCTTCTTTTTACGTTTACTCTCGTGTTAAAATCTGAATTCTTCTAGAGTTCCTGATCTTCTGGAGATATCATCAGCGAGCTACCATCGATAACCTCGAGTCT
+
BBBB@CFE;;;BBB@9;;<<BBCBCBBBCCCE@C@@@=@B?B>BBCCCBC@BBCAA?B>@@CC=A>AABBBAA@C?@@??>)7317333,3:::<BA@:@@,000>/00/?BBBBCA<@@@<A=@???>==959;;>-//:9::;===>>>@@@A===><AA1/)///)/:::>16;??>,918177777'7666;09222855555+222&222295=522026666774959955:A773=4-----3333=??>==@@=@@6;///777175:AA:::=/
@ATNG8:04350:06713
GATGGTAGTGCGTGAGAGAGAGACCCAGAAGATAGGAACTCTAGAAGAATTCAGATTTTTAACACGAGAGTAAACGTAAAAAGAAGGTTTTACAAGACTCACGTTAACAATATTGCAGCAGTACGCACACAATCGAAGCGCAGTAAGGATGGCTAGTGTAACTAGCAAGAATACCACGAAAGCAAGAAAAAGAAGTACGACTATTAACTATTAACGTACCTGTCTCTTCCGAAACGAATGAGTACACACTCTCATATGACACTACCATCGATAACCTCGAGTCT
+
@BEE@CCDCBBCCCCCBBCCCCCDC?CCH@BBCBF@C@BBAA@CE@CC@B@BBCAADEF3B@???BBBBBCCC=A?77777(8=9;;>9:1:AB?BA?@CCD?>8<;>A<A;;7;>>>>??>>>>>@A@:87:A?D:<;?B=>>=9>;?>B?BB>B>>A@;AA@@AA>AA>BCC<AAA@@9=::4;>>>>/::7;>;@///99@,838B@?<@<@>>==9=A>>>@@<@=?@?9?BB?BCCA???>>????@@=>>=??BD???@<@8::@??9?=@BBBB?@?
@ATNG8:04352:06741
GATGGTAGCTCGCTGATGATATCTCCAGAAGATCAGGAACTCTAGAAGAATTCAGATTTTTAACACGAGAGTAAACGTAAAAAGAAGGTTTTACAAGACTCACGTTAACAATATTGCAGCAGTACGCACACAATCGAAGCGCAGTAAGGATGGCTAGTGTAACTAGCAAGAATACCACGAAAGCAAGAAAAAGAAGTACGCTATTAACTATTAACGTACCTGTCTCTTCCGAAACGAATGAGTACTATAGACTATCTGAGACTACCATCGATAACCTCGAGTCT
+
BBCD@CBCBC?DDBBBCCBBBCDCC>BBC@CCGCBA>A@CBBCDCC@CC?C?CBB@@A@@2A@BBCCDBB@>>?8>A@ACBC5CC@C?BBB<CCC@BBBBCBB;;;;?BB@EAA>BCDCEDHCCCCCCBBAB?ADBB?B@@@BBBB?C?B@@=@DCCBCAA>ACCCCC?BB?BBC>AAAAA:AA@=ABAAA3A@>B;;;ABE==:>;>>?@=@=AACBC?BBAAABB?B?CDD>CAB>BBBBBBBBBBBBBBBBBCCBBABBBBB@C999C@@<A>ACCCCAAA
@ATNG8:04354:06717
GATGGTAGTACATGATAGACGACACCAGAAGATCAGGAACTCTAGAAGAATTCAGATTTTTAACACGAGAGTAAACGTAAATAGAAGTTTTACAAGACTCACGTTAACAATATTGCAGCAGTACGCACACAATCGAAGCGCAGTAAGGATGGCTAGTGTAACTAGCAAGAATACCACGAAAGCAAGAAAAAGAAGTACGCTATTAACTATTAACGTACCTGTCTCTTCCGAAACGAATGAGTACTATGTAGAGCTCTATACTACCATCGATAACCTCGAGTCT
+
BBBB?BCCCCDD@@ACBCBC:;;CC@CBGGEFCCBB?C@DCCBBBC@DD>@?AAA@@@@@0@?CCCFGBBBABB8@@99929>CD<CCDD7BEGACBBBEFD??=@ACC@CBB?BDDDCBCCBBBCCCGCB@BCCC?CBBCCBA@<B@CBB@BCCCCCCC?CCCCDB?@@>ABB?BBCBB<BAA=@BBBB3BD?B:9:BCCBB@B?BAB@=?<?DCBB@CCBBBBB@D@BBC>CCB?BBCDDDCBAAABBAAABBBBBBBCBBB@C888=<<6;:=AA@@==>
@ATNG8:04357:06736
GATGGTAGTATCTGCACACTCTGTCCAGAAGATCAGGAACTCTAGAAGAATTCAGATTTTTAACACGAGAGTAAACGTAAAAAGAAGGTTTTACAAGACTCACGTTAACAATATTGCAGCAGTACGCACACAATCGAAGCGCAGTAAGGATGGCTAGTGTAACTAGCAAGAATACCACGAAAGCAAGAAAAAGAAGTACGCTATTAACTATTAACGTACCTGTCTCTTCCGAAACGAATGAGTACACATCGTCGTGTCGTGCTACCATCGATAACCTCGAGTCT
+
CBBC@CCBBBBCCCBCDDDCCCCCC?BCE@CCCCCC?B?BBBBBDC?CC?C?CCAA?ACC2D?DAABBABABBB=BBBCDGD0CC@F@CBB;BCC@CCCCCCC997;?BB@DBC@CCBCCCCCCCCCCBBBC?BBDD>A@CCBBBB>CACAA?@CCCCCCC?CCCAAA?BF?999;>>AAA:BAB?BBCDD3BB?C999BB@@@;@;??AB<A<@@CBB?BBDCBDA>A>???9?AC>BBBBBACCCCBBBBBBCD999>>>ACC?C>>>@8849@BBBBAAA@
@ATNG8:04366:06714
GATGGTAGTGTGTCTCTGAGAGTAGTACTCATTCGTTTCGGAAGAGACAGGTACGTTAATAGTTAATAGCGTACTTCTTTTTCTTGCTTTCGTGGTATTCTTGTAGTTACACTAGCCATCCTTACTGCGCTTCGATTGTGTGCGTACTGCTGCAATATTGTTAACGTGAGTCTTGTAAAACCTTCTTTTTACGTTTACTCTCGTGTTAAAAATCTGAATTCTTCTAGAGTTCCTGATCTTCTGGCTCTCGTAGACAGATACTACCATCGATAACCTCGAGTCT
+
CCCC@CCCCBBBCCCCBCCBBBCCCCBBBDCB?BAAA>AC@E@BBBCCCC@CCCCC?A=ADBB@B@CFDGCCCCC@CCDEF5BB>BBBB>BBCC@EDGACDADFDA@?@CCCCCCC@CCC?C?ACAAAABB>BBBB?CCCBBBBBCBBBCCCCC?CDC@BB?B@BCCCCCCCC?ABCDD;C@CACCCCC3BBBBB>AAEGCCDBBA4:;:;*;AABCAG@CB?DCCCBBB@D@@@@CCC?B@C@CCCCCB@@ACCCCBBBCCBB@B:::@@?<?@CBCCAAAA
@ATNG8:04367:06747
GTTGGTAGCTCGCTGATGATATCTCCAGAAGATCAGGAACTCTAGAAGAATTCAGATTTTTAACACGAGAGTAAACGTAAAAAGAAGGTTTTACAAGACTCACGTTAACAATATTGCAGCAGTACGCACACAGTCGAAGCGCAGTAAGGATGGCTAGTGTAACTAGCAAGAATACCACGAAAGCAAGAAAAAAGAAGTACGCTATTAACTATTAACGTACCTGTCTCTTCCGAAACGAATGAGTACATAGATATACGTATAGCTACCATCGATAACCTCGAGTCT
+
CC?C@B@AABAAABBCCCBCBBBBB>ACB@BBCCCC@C@CBBBCCC?CC@B?CBBBBBBB3D?CCCBBBBCA@@9==;;;;;*;>9>=B@@4@9949BBBDCF;;:;?AB>BBA@D<;;BBBBIBBBAA@@>==@00-0::>=@@@?C;@@@;?AB@BBBB?@@@???<90*000*00@@@7=;?8<<<<=;':9<;///;:::87555:>>4=48:B@A?@@<@BBB>B=?@?9???<?AABBBCCCBBBCBBBC???A;;;?AA8=;;;=89189===88888
@ATNG8:04371:06730
GATGGTAGTACATGATAGACGACACCAGAAGATCAGGAACTCTAGAAGAATTCAGATTTTTAACACGAGAGTAAACGTAAAAAGAAGGTTTTACAAGACTCACGTTTAACAATATTGCAGCAGTACGCACACAATCGAAGCGCAGTAAGGATGGCTAGTGTAACTAGCAAGAATACCACGAAAGCAAGAAAAAGAAGTACGCTATTAACTATTAACGTACCTGTCTCTTCCGAAACGAATGAGTACGATGAGAGAGCTCTCTCTACCATCGATAACCTCGAGTCTT
+
BBBB?CCCDBBBBBBC@@@C@@@CC@CCCACCCCGG?A?CACCCCC?CC?C@BAC;;;;;*9>DCJCCCCCCCE=CC@@@@@0AB@C@CCC;CCFAC@AADCB9::6;>CC@CCC?BBBBBBBBCBBBCCCCC@CCCC?BBCCCBBB@B@CCB@BCCCBCCC?BACCDD@AA>BBA=?@:98-:@@;:9:99(9@?B???CCCBB>A>A@BB997:CCAA?ACBBBCB@C@BBB=CBB@BCBCCCDCB@@@BBBCBAAAAA@@@BC@B897???8=:=AA@@====
@ATNG8:04372:06709
GATGGTAGACACGTGTGCTCTCTCGTACTCATTCGTTTCGGAAGATACAGGTACGTTAATAGTTAATAGCGTACTTCTTTTTCTTGCTTTCGTGGTATTCTTGCTAGTTACACTAGCCATCCTTACTGCGCTTCGATTGTGTGCGTACTGCTGCAATATTGTTAACGTGAGTCTTGTAAAACCTTCTTTTTACGTTTACTCTCGTGTTAAAAATCTGAATTCTTCTAGAGTTCCTGATCTTCTGGACGACGCGCACTGACACTACCATCGATAACCTCGAGTCT
+
@@BB;>>CEDBBBBB;9:CCAAABCA@@BC::9;BBB<AA=@?@BCBCCD?BBA??;?7::AA?B@BCBBBBBCB>BA===+B?:@977,3;;;48=<6<@0/0:=<>7=?A?AA@B<@?@=B=@@@@@==<8?>::7;AA==>>>==@?<:88/59//+/96:79==;97>77355777,76:456666(/8666.6-----6859379<<)9///948466.5===???=D=BBAA@@7;;?=CC>;;;AAA=>>>><;;@==6:---766*---@===@@;
@ATNG8:04372:06715
GATGGTAGGCGTGTGAGAGTCTGCCCAGAAGATCAGGAACTCTAGAAGAATTCAGATTTTTAACACGAGAGTAAACGTAAAAAGAAGGTTTTACAAGACTCACGTTAACAATATTGCAGCAGTACGCACACAATCGAAGCGCAGTAAGGATGGCTAGTGTAACTAGCAAGAATACCACGAAAGCAAGAAAAAGAAGTACGACTATTAACTATTAACGTACCTGTCTCTTCCGAAACGAATGAGACGAGAGTCAGAGCAGAGCTACCATCGATAACCTCGAGTCT
+
BBCC@CBC?C@A@CDB@A@@@@BBA6BDGADDDCCC?B=@@CBBDF@BB?BADCCBBBBB3B@BBBBCCBDCBB9@>99999(9=9<9>>>4>AA?BBBBCBBA@?B>B?9>>>8<<===@@@@AAAA>>>>7>CCC8;;>>>><<8><AAB>CB??@BCB>BCCABB>AB?BCC?BA@BD:>>><?CCAB37838><<///::@6>;>@@@<@<@>;;;<CCBA>>>:>:>>>7>AA=@A@9:9???BDBBBBBBCB>??ABBB<@888===5;5;==>;888
@ATNG8:04376:06706
GATGGTAGCTCTGCTCTGACTCTCGTACTCATTCGTTTCGGAAGAGACAGGTACGTTAATAGTTAATAGCGTACTTCTTTTTCTTGCTTTCGTGGTTATTCTTGCTAGTTACTACTAGCCATCCTTACTGCGCTTCGATTGTGTGCGTACTGCTGCAATATTGTTAACGTGAGTCTTGTAAAACCTTCTTTTTACGTTTTCTCTTCGTGTTAAAAATCTGAAATTCTTCTAGAGTTCCTGATCTTCTGGGCTGCGCTGATATGCGCTACCATCGATAACCTCGAGTCT
+
>>00)//////59999;965<;955555<;5646>>?8<=<A995566658><<==1505<==:@<===A696=C;?DDDD39;69@;?6>/0/)/)/74::2555:895:44449999065<9>9==;;;<:::>=::69:BD@@@BA@@@:;9AC<AAABBB?D?DB@::9?==9<::::*:<B2:9CCC1A@A<><+<=/0)/00//)/;;;'799555)5755.5<<<666:>9==<6557<<;=4<556666<;>>===E@B?>:>959@::29=BB@@ACCC
@ATNG8:04377:06728
GATGGTAGTATATCGCGTCGCTATCCAGAAGATCAGGAACTCTAGAAGAATTCAGATTTTTAACACGAGAGTAAACGTAAAAAGAAGGTTTTACAAGACTCACGTTAACAATATTGCAGCAGTACGCACACAATCGAAGCGCAGTAAGGATGGCTAGTGTAACTAGCAAGAATACCACGAAAGCAAGAAAAAAGAAGTACGCTATTAACTATTAACGTACCTGTCTCTTCCGAAACGAATGAGTACTATAGACTATCTGAGACTACCATCGATAACCTCGAGTCT
+
BBAC?CCFBDBCFDCCCCCABADGF?@AC@CBBB@@<@>BABBDCC@BC@C@CBBBCDDD5D?BABADBB9:;C=@@@@@@@0>C:@6@BA3C;<5;<;;CBC;<7::?B?BCE@CB@@AGGCBBCCBBBBB@BDCC@BBBBBB??<@@C@@>@DBBBBBB@BBBBBA>AA=AA?;?>77823998778899%9A<=;;;??AAA:>:>>AC=B:;;@@@=@CBABCB?A<???9@BB?CBBBCCCCCBBBBBB@@BB999BBBDC?D>??C??;?;>AAAAA=>
@ATNG8:04379:06731
GATTAGTATAGAGCTCTACATAGTACTCATTCGTTTCGGAAGAGACAGGTACGTTAATAGTTAATAGCGTACTTCTTTTTCTTGCTTTCGTGGTATTCTTGCTAGTTACACTAGCCATCCTTACTGCGCTTCGATTGTGTGCTTACTGCTGCAATTTTGTTAACGTGAGTCTTGTAAAACCTTCTTTTTACGTTTACTCTCGTGTTAAAAATCTGAATTCTTCTAGAGTTCCTGATCTTCTGGGTGCGCTACAGTCTCTCTACCATCGATAACCTCGAGTCT
+
C::8;BBBCBCCCCBBBBCCCCCDCCCCCCACCCC<BB@C@CCBCCCD@BCABA?B?BBBB?B?BBBCAAACC?BBBBB3BB@BCCC=BBBC?CBB@BB699ABAB@BBBBB><<:>>A9=:=@@@@===<A???<@@???AA6::AAA>@@A9<<<3=A;A<@>>=@@CIE?A;;;;.;>C=;;;;;*;BCBC>CCCCCBBDCC?CCCD1D?@AD@DACB@CCCCCBB?B?BBBCCB799A@;AB???CCCCCCCBBBB99;59///>995838=:::=87
@ATNG8:04381:06715
GATGGTAGCGCGACGAGCGTAGACCCAGAAGATCAGGAACTCTAGAAGAATTCAGATTTTTAACACGAGAGTAAACGTAAAAAGAAGGTTTTACAAGACTCACGTTAACAATATTGCAGCAGTACGCACACAATCGAAGCGCAGTAAGGATGGCTAGTGTAACTAGCAAGAATACCACGAAAGCAAGAAAAAGAAGTACGCTATTAACTATTAACGTACCTGTCTCTTCCGAAACGAATGAGTACCTCTCAGACGCTCGTCCTACCATCGATAACCTCGAGTCT
+
BCCC@CCCC@@ABBCCCCDCCA@?>:@@A<@CC@@@=@=@@BBAAB@AA>A?AA@::::9):;@@BBBB@A998*8>9;;;;*;B?B?BBB=DCCACCCCCCCCC?C?BB@CBB>AAAABCCCHCBBBBCCC@DCCC?BBDBAA@B>B@CBB?BBCCCBBC?BBCCCC@DD??>??BBCCC>CCB>@@@@@2AB?B:99BAA>>;><@?AC6859BAAA?ABBBBBB?B?BCD=BBC?BBBBBBB?AAACCBBB@@===::7:<>7=///6//)/59>???>==
@ATNG8:04338:06778
GATGGTAGGACGAGCGTCTGAGAGGTACTCATTCGTTTCGGAAGAGACAGGTACGTTAATAGTTAATAGCGTACTTCTTTTTCTTGCTTTCGTGGTATTCTTGCTAGTTACACTAGCCATCCTTACTGCGCTTCGATTGTGTGCGTACTGCTGCAATATTGTTAACGTGAGTCTTGTAAAACCTTCTTTTTACGTTTACTCTCGTGTTAAAAATCTGAATTCTTCTATAGTTCCTGATCTTCTGGATACACTCATGTGCACCTACCATCGATAACCTCGAGTCT
+
@?BE@DCD@BA@A@@@BCBACBBB@CCCCCBB?CCCC=BC?C@BBBDCCC@CCCAA>@@CBCC@C@CCDDAAADD?CCCDD1BB@BABB>ABCDAFEDAGE;;;BCCC@BBCCCBBE;;;B?B?CCBBBBBC@CCCC>AACCCABACAAADCBBBAC@@>AC@C?CCCDDDDCC@BBCCC<CAHACCCCC5CCBBC>AADJFDCBBB@CCCC5CBBBC@B@BC@CCECC@@=@ABBBBCC?AAC@CCCBBCCCCBBBCBBBADB@<@000<00+0<@CAABB::
@ATNG8:04338:06780
GATGTAGTATATCGCGTCGCTATCCAGAAGATCAGGAACTCTAGAAGAATTCAGATTTTTAACACGAGAGTAAACGTAAAAAGAAGGTTTTACAAGTCTCACGTTAACAATATTGCAGCAGTACGCACACAATCGAAGCGCAGTAAGGATGGCTAGTGTAACTAGCAAGAATACCACGAAAGCAAGAAAAAAGAAGTACGCTATTAACTATTAACGTACCTGTCTCTTCCGAAACGAATGAGTACACACTCTCATATGACACTACCATCGATAACCTCGAGTCT
+
BBBBBCCCBBBCCCCCCBBCECCD?BAC?CCCC@@?A@CCDDCCC?CC@C@CBBBBBBB5C@CCCCCCCBAA@8??9:::;*;C@C@DDD;DCC@CAA@BBB994<>AB?ABC@CBCCCCCCCDCBBBBBC@AB@@>AAAABBBB@B@C@@>@CBCBBBC?CCCABA@CC@::9=??BAA=A@@;==<<<<&=A?A859A?A@A<>:;9AA5=:>=ABB?BCCBABB?B?BBC>CBB?BBBBBBBBBBBBBBBCBBA??>>BBCC?B899A??:?>@CCCBA==
@ATNG8:04339:06757
GATGGTAGCTCGCTGATGATATCTCCAGAAGATCAGGAACTCTAGAAGAATTCAGATTTTTAACACGAGAGTAAACGTAAAAAGAAGGTTTTACAGACTCACGTTAACAATATTGCAGCAGTACGCACACAATCGAAGCGCAGTAAGGATGGCTAGTGTAACTAGCAAGAATACCACGAAGCAAGAAAAAAGAAGTACGCTATTAACTATTAACGTACCTGTCTCTTCCGAAACGAATGAGTACACATCGTCGTGTCGTGCTACCATCGATACCTCGAGTCT
+
B<AB>@<@;?BB=BCBAB@@@@?@@;AA<.559:59.55>?>;;99248684999;;;;;'<67;777333777.3355>>>*9947)///&////:///55><39554.4;;5;B?996><<===<<444349492438334::7:5://)/77779;;7777///*//0677288:=7;;;7::==?=%8<9322885559382898828555?;:7>>>>>9>8?000>4=0/)0:;;<<<=;88333:::<;<;333:8;5;=7773778?AA99866
@ATNG8:04341:06771
GATGGTAGACATATCGTACTCTCTGTACTCATTCGTTTCGGAAGAGACAGGTACGTTAATAGTTAATAGCGTACTTCTTTTTCTTGCTTTCGTGGTATTCTTGCTAGTTACACTAGCCATCCTTACTGCGCTTCGATTGTGTGCGTACTGCTGCAATATTGTTAACGTGAGTCTTGTAAAACCTTCTTTTTACGTTTACTCTCGTGTTAAAATCTGAATTCTTCTAGAGTTCCTGATCTTCTGGTGTCGTCTATCATGTACTACCATCGATAACCTCGAGTCT
+
=>CC@DCCCCCBBBBCHCBBD;::B@@@@@@@?BBBB=BC?B@BCAABCB?BAA@A=A=ABCB?A>A948>?:3903<<8<)<<8>:::(7=>@>BBB??=299?@AB?BAAA?>>>4:9<1607<;;<>>>=A@@?;??@@778AA=<==888;9;::;>B=B=@A@@@<=<=49::::-98;689:::)78776.5556687999/655&2575A5>9>@:@;;9///4848=@BA@:==B=???AAD>>>@>=:;:><<==<>::<<99+/+/==;;>::
@ATNG8:04347:06759
GATGGTAGTCTCAGATAGTCTATAGACTCATTCGTTTCGGAAGAGACAGGTACGTTAATAGTTAATAGCTGTACTTCTTTTTCTTGCTTTCGTTGTATTCTTGCTAGTTACACTAGCCATCCTTACTGCGCTTCGATTGTGTGCGTACTGCTGCAATATTGTTAACGTGAGTCTTGTAAAACCTTCTTTTTACGTTTACTCTCTTGTTAAAATCTGAATTCTTCTAGAGTTCCTGATCTTCTGGGTGTATCAGCGAGTATCTACCATCGATAACCTCGAGTCT
+
@996:@@CBBCCCCAAACAAAA@@CCBBBBB?BBGC?AB?BABB;;9@@=BAA@@?B>BAAB=B700>00/@;;:3/4449'49.3;>>7;:<3<<00+/>6//499:4:>@A@???589@>A?CCCBBBA@=@GBB>ABBDCBCBA@@@@@@BB?BBB?AA<@<@;;:@@ADD?@ABCA4929;9:;;;*;@@@C?CCCCCBB5;;5;;;.:??=@=A=BC?@@@A@A@@J@DEB@A@=@;;<0;;;;;;;@;;;AABBC@A@=994;777)/)/77699//
@ATNG8:04348:06798
GATGGTAGCGCACACATAGATACAGTACTCATTCGTTTCGGAAGAGACAGGTACGTTTAATAGTTAATAGCGTACTTCTTTTTCTTGCTTTCGTGGTATTCTTGCTAGCTACACTAGCCATCCTTACTGCGCTTCGATTGTGTGCGTACTGCTGCAATATTGTTAACGTGAGTCTTGTAAAACCTTCTTTTTAACGTTTACTCTCGTGTTAAAAATCTGAATTCTTCTAGAGTTCCTGATCTTCCTGGGTGTATCAGCGAGTATCTACCATCGATAACCTCGAGTCT
+
;;?B?BBBABBCBBCBCAA@B??@<@@@@A;;4;BBB<DC?BABBBBCBC=AA=;55)4.4;;@09459977//-8(--888'--(/777.55597<;;469=@A@AA@@@BB@@@BB>;;;6;5;AA@@A;;5;B;;4;AA;;9AB@@BB@B=>?;@@>;@@<@:>@?;;9::9=@<@@@4@;@;:::;:*;;@ABD;AA@90/79//)/;;;(99755.68<<7;>=4444.45<=;6999B?BCE=AAAAB@@@@@@>@@BA@@C@@?=@@00*0*0<<955??
@ATNG8:04351:06751
GATGGTAGCATCATGCATATCTCACCAGAAGATCAGGAACCTAGTAGAATTCAGATTTTTAACACGAGAGTAAACGTAAAAAGAAGGTTTTACAAGACTCACGTTTAACAATATTGCAGCAGTACGCACACAATCGAAGCGCAGTAAGGATGGCTAGTGTAACTAGCAAGAATACCACGAAAGCAAGAAAAAGAAGTACGACTATTAACTATTAACGTACCTGTCTCTTCCGAAACGAATGAGTACGTGTGCGACGTGTCTCCTACCATCGATAACCTCGAGTCT
+
@<AC@BBBBCCDCBBBCCEBBBBBB@CCD?BBDDCB?B?B>@ABAABC=@7@B?A?DDC1C<ABBBCBB?>?B=@@@?AAA1BB@B?A??0?@C?C@>?<;<798'53892>8A5;:;;;;>>C=><;;;//)/6683;===;;;K<@<@>B?>>=<>?:87;?A@BC?BA>ABA497:97.8<9:>ACAB/??<>>>A788:881818=:;5;5;:::<7=<:;;>@<A:=>D9>:94999=66575557;99779>>@??599:7:>?<>67+/+/<<;<<@?
@ATNG8:04351:06797
GATGGTAGTGTGTCTCTGAGAGTAGTACTCATTCGTTTCGGAAGAGACAGGTACGTTAATAGTTAATAGCGTACTTCTTTTTCTTGCTTTCGTGGTATTCTTGCTAGTTACACTAGCCATCCTTACTGCGCTTCGATTGTGTGCGTACTGCTGCAATATTGTTAACGTGAGTCTTGTAAAACCTTCTTTTTACGTTTACTCTCGTGTTAAAACTCTGAATTCTTCTAGAGTTCCTGATCTTCTGGATAGCGACGCGATATACTACCATCGATAACCTCGAGTCT
+
@<<A@CCDCC@@ADCCCBBACCCCDCBBBCBB@BDDD=CC?A?BCCCCCD?BBCCDAC=AACC@C@CCCCCCCCC?CCDDD5DB?BBED=BCDG@CBCAELABBBBCDACCCBBCCC@BCB@C@DCCCBAAA?BBDD?CBBCCCCCCBCCCCBAA?BCE@CC?B?CCCBBBCCB?C;;;;.;>C?BCCCC5CCCCD>BBCDCCCCCC=@@@9ABBCCC@D@CD?BBCCBBB@B@CBBCCD?BAD=AACCDDCBBBBBCCCCCCCC@C???ABA>B?BAABBBBA
@ATNG8:04353:06771
GATGGTAGTGTCAGTGCGCGTCGTCCAGAAGATCAGGAACTCTAGAAGAATTCAGATTTTTAACATGAGAGTAAACGTAAAAAGAAGGTTTTACAAGACTCACGTTAACAATATTTGCAGCAGTACGCACACAATCGAAGCGCAGTAAGGATGGCTAGTGTAACTAGCAAGAATACCACGAAAGCAAGAAAAAGAAGTACGCTATTAACTATTAACGTACCTGTCTCTTCCGAAACGAATGAGTACGTGTGACGTACGTGAGATCGATAACCTCGAGTCT
+
<<AE@CC?@@;99<959=CCABA;;7;=>:AAABCB=@=@A@@@@@=@A=A=AB::;===1A>ABBCBCCBBBD@F::8BCB3BF@D;???5?>=:?@?;;@@00009;;68/55'2589969<:???@BA7718;<<7<:;;;;;?<@<?@C?CCCCD@AA<>>AABB?BC@CBB?ABBDE>A@?965666(6:4:=>>>??;;7:;>><=7<8;888@;@@A>>>>=A<@@B;CBB=?;=;...;...8:6:?>???;<<>9;9:::28479<=;677
@ATNG8:04355:06770
GATGGTAGTATAGAGCTCTACATAGTACTCATTCGTTTCGGAAGAGACAGGTACGTTAATAGTTAATAGCGTACTTCTTTTTCTTGCTTTCGTGGTATTCTTCTAGTTACACTAGCCATCCTTACTGCGCTTCGATTGTGTGCGTACTGCTGCAATATTGTTAACGTGAGTCTTGTAAAACCTTCTTTTTACGTTTACTCTCGTGTTAAAAATCTGAATTCTTCTAGAGTTCCTGATCTTCTGGGTGCGCTACAGTCTCTCTACATCGATAACCTCGAGTCT
+
;<BB@CCCBBBCCDCCBBCCCBBAA@@AAB;;8;BAB=CA?A@@@@AABB=@@BAB?A8:9??<?@BDCBAB?@?;73333$3349333(388<6=BB>>?<>>@@C>BBA8855515996=5/--,,---055..(222228877;9?B>>>>498::=B=C=C??==>B??:>>AAA5@<@:==DDD/>===B3;888;;=>==4;:::*9:::;5;:>>7;;?>==>=A<@BAAAC;@@@@:;;;@@@>>>???BAAAAAA?>>>B>>:=<@@>>>?>>
@ATNG8:04359:06774
GATGGTAGTGCGTGAGAGAGAGACCCAGAAGATCAGGAACTCTAGAAGAATTCAGATTTTTAACACGAGAGTAAACGTAAAAAGAAGGTTTTACAAGACTCACGTTTAACAATATTGCAGCAGTACGCACACAATCGAAGCGCAGTAAGGATGGCTAGTGTAACTAGCAAGAATACCACGAAAGCAAGAAAAAAGAAGTACGCTATTAACTATTAACGTACCTGTCTCTTCCGAAACGAATGAGTACACACTCTCATATGACACTACCATCGATAACCTCGAGTCT
+
AABE@DBBBBCBBBCCCCDDCCAAA>BBC@CCCCA@<A>ABCBBBC@BB?A>BCCBBBBB3B@BBBBBCCCA@A<@@ACCDC5CC@C@CKH<B;;;;CHDDCC;::0;>??<@ED>A@AABBBBCCA@@BABA?BCBB@BBBCCCCC?C@A?@>@BCCCCCC?BBBCBB?BB?BBB<??AA@9A??:?AAAAB)AB?B>@@BB@@@<C;@@A@<@<;;@BB?BBAAABB?B=??C;B??=?BBBAAABCBBACCCC@?;B::;CBBB@C???B??;?=AA@AA:::
@ATNG8:04360:06778
GATGGTAGGCGTGTGAGAGTCTGCCAGAAGATCAGGAACTCTAGAAGAATTCAGATTTTTAACACGAGAGTAAACGTAAAAGAAGGTTTTACAAGACTCACGTTAACAATATTGCAGCAGTACGCACACAATCGAAGCGCAGTAAGGATGGCTAGTGTAACTAGCAAGAATACCACGAAGCAAGAAAAGAAGTACGCTATTAACTATTAACGTACCTGTCTCTTCCGAAACGATGAGTACTGCGTCTCACTCTCATATGACACTACCATCGATACCTCGAGTCT
+
95<B<;?B?B;:96=ACCB@AAB?;?CC@CCCCBB=A>ABDCBBB;>:3939;944494$48;;;;<<A?>??6==:9:927@<A2999(8=@<@CBC:00@@+0,06/6=>/68=765ABA?>>AC>8818::<188:?==;@;B<>>B?BBBBCBBD?BCA=AA?::59BB=ABAA=>==:><<<25808;=<?A@>>;?=A???<>8>>===;?;;;=:9/5-5/8.5/////86773333::8=9A>@>AA>>>??==>A??;?:66:///7<><=????
@ATNG8:04360:06789
GATGGTAGCATCATGCATATCTCACCAGAAGATCAGGAACTCTAGAAGAATTCAGATTTTTAACACGAGAGTAAACGTAAAAAGAAGGTTTTACAAGACTCACGTTAACAATATTGCAGCAGTACGCACACAATCGAAGCGCAGTAAGGATGGCTAGTGTAACTAGCAAGAATACCACGAAAGCAAGAAAAAAGAAGTACGCTATTAACTATTAACGTACCTGTCTCTTCCGAAACGAATGAGTACTGCGTCTCACTCTCGCCTACCATCGATAACCTCGAGTCT
+
96CD:BBA@??@@@AAAAB=@CBBB>@A>=;;@>@>5?7::>?A??<?A9@=AA@A?AAA1@=BCBCBBB?>?C>77;EEDD0BCHG?AAA9ACC@ABABCBB;;99>DB<@@@<@AA@A@BCCBBCCCBBC@D@@@>@@BACCBB?B?BA@@ADDCEBBB?BCCBBB?BB?BBB>??BCC=A?=9999989%9?;>97:?;==><@<>A@@7=8=>B@@=@CBBBBCAF>@?A;@??<???AABB???ABBABBBBBCCBB>??@>A:::AA@=B?BBCCBBBB
@ATNG8:04371:06758
GATGGTAGCGCACACATAGATACAGTACTCATTCGTTTCGGAAGAGACAGGTACGTTAATAGTTAATAGCGTACTTCTTTTTCTTGCTTTCGTGGTATTCTTGCTAGTTACACTAGCCATCCTTACTGCGCTTCGATTGTGTGCGTACTGCTGCAATATTGTTAACGTGAGTCTTGTAAAACCTTCTTTTTACGTTTACTCTCGTGTTAAAAATCTGAATTCTTCTAGAGTTCCTGATCTTCTGGTCTACTACACTGTACTCTACCATCGATAACCTCGAGTCT
+
?;;A?BBBACCCCDCBBBCCCCCCCBCCCC@A?ABCD?CC@C@CCCDCCC@DCCBB@B@CCCD@D@BBBBAAAGD???@@@0@B=B?A@<@BCC@CCHBCC;;;ACDJ@CCCCCCCC@CCC@D@DCCCBBBB@CCDD?CCCBBCCCCCCCCAAAC@CCC@CB?B@BBCBBBC;;:;CCBC;C?B=;;;;;*;BABB:;;BBDCIICC@CCCC5BBBCCAC@CC@CCCCBBB@C@AA@BBA>@?EADFCCCBBBBBCCDCCCCBCF@C999A9949<?CCDB@AA
@ATNG8:04376:06772
GATGGTAGCTATACGTATATCTATGTACTCACGTTTCGGAAGAGACAGGTACGTTAATAGTTAATAGCGTACTTCTTTTTCTTGCTTTCGTGGTATTCTTGCTAGTTACACTAGCCATCCTTACTGCGCTTCGATTGTGTGCGTACTGCTGCAATATTGTTAACGTGAGTCTTGTAAAACCTTCTTTTTACGTTTACTCTCGTGTTAAAAATCTGAATTCTTCTAGAGTTCCTGATCTTCTGGTAGAGCGTGCATATATCTACCATCGATAACCTCGAGTCT
+
BB@?>ADC@@@A:;5<<DBCCCCCCCCBBCCCGCFIAB?@ADCDBCCC@CGDCC@C@CCCC?B?BDCCCBBBA?;;;;;);B:?9::38CAC@CBA<>@000@@AA:;?BBAABB?BCC<?=?AA@@???<??BB?>>@@@>>=>=@??;;;==>>>=@@<A<@@B@@@>??<>????2?<@:@AAAA/>;;;D189;888==;;6;AAA.@<<9A;D<AA<AA@@>>><?;??777?399:5:><>>AD@@>>;;;>???B@9=///@::6:5>>@@BCBF
@ATNG8:04334:06830
GATGGTAGTATCTGCACACTCTGTCCAGAAGATCAGGAACTCTAGAAGAATTCAGATTTTTAACACGAGAGTAAACGTAAAAAGAAGGTTTTACAAGACTCACGTTAACAATATTGCAGCAGTACGCACACAATCGAAGCGCATAAGGATGGCTAGTGTAACTAGCAAGAATACCACGAAAGCAAGAAAAAGAAGTACGCTATTAACTATTAACGTACCTGTCTCTTCCGAAACGAATGAGTACTATAGACTATCTGAGACTACCATCGATAACCTCGAGTCT
+
88::5:==::::;555995566;9<599;)/--5//)/)//999:>2//48)//9/////$/)3378443:;;9/7744444$445:5:::+555.6;;;?C@=9)0*00)/775;;>>>@<66500000//)//4;8<>>>===9<243823445<;;;8;;977=:;=*///(//9;;3:@@:8;>@@/>?;>>>A>>9958<>=BBG?B?BA=9818;;=9778<3333(344.48888:99;;<;;:=@@ACFCBA@:8/09//-7--(/(/6666633
@ATNG8:04343:06806
GATGGTAGCGCACACATAGATACAGTATCATCGTTTCGGAAGAGACAGGTACGTTAATAGTTAAATAGCGTACTTCTTTTTCTTTGCTTTCTGTGGTATTCTTGCTAGTTACACTAGCCATCCTTACTGCGCTTCGATTGTGTGCGTACTCTGCAATATTGTTAACGTGAGTCTTGTAAAACCTTCTTTTTACGTTTACTCTCGTGTTAAAAATCTGAATTCTTCTAGAGTTCCTGATCTTCTGGCTCTCGTAGACAGATACTACCATGATACCTCGAGTCT
+
;;5;8<<<;;;<<97///////555;;:7//----(-/)/27977666165<<=05049;<.99)544//////3/////$/44(489904448839:;7:;8:::==>9>>>6666915AA6;7@;66966@:@==B>A@@@B99:A>956<<>9A9615>5:699444999>)/////&/)/)45555$4;;;>3;55555=5668>><<+955656;69945//7///5;3////=;5;;;7;=;;;;;<=;;5555555;;7;4/////398566///
@ATNG8:04343:06825
GATGGTAGGCACTGCGCACACATCCCAGAAGATCAGCTCTAGAAGAATTCAGATTTTTAACACGAGAGTAAACGTAAAAAGAAGGTTTTACAAGACTCACGTTAACAATATTGCAGCAGTACGCACACAATCGAAGCGCAGTAAGGATGGCTAGTGTAACTAGCAAGAATACTACGAAAGCAAGAAAAAGAAGTACGCTATTAACTATTAACGTACCTGTCTCTTCCGAAACGAATGAGTACACACTCTCATATGACACTACCATCGATAACCTCGAGTCT
+
A@BC@CDC@ABCCHDCBBBBBBCDD?BAB?BBBBBBCCCCDCD@AA?B@BBBDCCCB+B:B=BA??BBAAA;?=;;:::$89898989+44<<ABBB?@@BB?B?BB=@@@8>999AA>;;@@@@>><>6::?A7:;@@>==B=A<ABC?BAA?AA8859BACBB?BB@BBBBBCCCC=B@@<@AAAA1?@@DCDCBBA?@;?9??AB?B?BBBBD@BBAA@CD?C?CCC>BBB?@??@???ABBCBBBCAAABBBBAAA??<?8;;B@?<??BBDAB@??
@ATNG8:04346:06819
GATGGTAGAGAGAGCTCTCTCATCGTACTCATTCGTTTCGGAAGAGACAGGTACGTTAATAGTTAATAGCGTACTTCTTTTTCTTGCTTTCGTGGTATTCTTGCTAGTTACACTAGCCATCCTTACTGCGCTTCGATTGTGTGCGTACTGCTGCAATATTGTTAACGTGAGTCTTGTAAAACCTTCTTTTTACGTTTACTCTCGTGTTAAAAATCTTGAATTCTTCTAGAGTTCCTGATCTTCTGGTGAGATATGCATGATGCTACCATCGATAACCTCGAGTCT
+
BCAA>BDCCCBBBBBAAACGGBBBBC=BCDCC@BDDG>CCAC@CCCBCBC?CCCBD?B@AA@@7@@CCBB???@@:=?>=?.>@<9;;<5;<==9<AC?CC779:>8938BB@ABCB@C@@=A:>>@@<:::<@@@@<@@B>>>?>>>@@A?<<=188818>8<8>@@AAAAAA897:9:-:9=4:;;;;*:;:=<395559:>>>>9=ABA/?;;4:<3:3:=9?@@>>>>:>:==?>>>388;;@@???@@@@AA===@@@A@@<@>>=@??<?;?A:::===
@ATNG8:04350:06803
GATGGTAGCACACGAGATCTCATCGTACTCATTCGTTTCGGAAGAGACAGGTACGTTAATAGTTAATAGCGTACTTCTTTTTCTTGCTTTCGTGGTATTCTTGCTAGTTACACTAGCCATCCTTACTGCGCTTCGATTGTGTGCGTACTGCTGCAATATTGTTAACGTGAGTCTTGTAAAACCTTCTTTTTACGTTTACTCTCGTGTTAAAAATCTGAATTCTTCTAGAGTTCTGATCTTCTGGTGTCGTCTATCATGTACTACCATCGATACCTCGAGTCT
+
;?CC?CBBBBBBBB;;;BCCCCBBABBBBBBB@BDFF>CCACBICCCCCC@CBBBC?B?B@@@?B@BCECBCBCC?:99:9)9?>?:::(3???:??A?CC8:;A@BBACBBCBAAA?:9:?B?@B????=>:>@CB=A==787;>A;;;@A@AA<@==8=<7;7<?@=>>B@><>999;,6/6296=>>,99999),,,,,*5--.38999)635562715505<;3335-//<6<898:;;499;>=>?>?>@@@:;;>><<89999:///7==@@A>>>
@ATNG8:04350:06839
GATGGTAGGCACTGCGCACACATCCCAGAAGATCAGGAACTCTAGAAGAATTCAGATTTTTAACACGAGAGTAAACGTAAAAAGAAGGTTTTACAAGACTCACGTTAACAATATTGCAGCAGTACGCACACAATCGAAGCGCAGTAAGGATGGCTAGTGTAACTAGCAAGAATACCACGAAAGCAAGAAAAAAGAAGTACGCTATTAACTATTAACGTACCTGTCTCTTCCGAAACGAATGAGTACTATAGACTATCTGAGACTACCATCGATAACCTCGAGTCT
+
AA@@>AAGABBADC===??C;=<BC<BBC=@ABB@@<A;A@BBBBC@CC?B@CCCBBBBA2A?BBBAAAA::9A873::999(:A;@;A?>0=;97;@@CDCBBB>A>AA>ACC@CBBBICDDGCDBBBBBA>AA@A=@AAAADBC@CACBB?BBBBBBBB?BBBBBB=??;>?;9?<<>?88;;8889999%8747;9>89=<757:77@@6C9@?BBB@BBBBBBB?A??>>8?AA=AAADBBBCBBBB>>=>>@A???BBBBC@B???F??<?>@@@BB;;;
@ATNG8:04354:06818
GATGGTAGCTCTGCTCTGACTCTCGTACTCATTCGTTTCGGAAGAGACAGGTACGTTAATAGTTAATAGCGTACTTCTTTTTCTTGCTTTCGTGGTATTCTTGCTAGTTACACTAGCCATCCTTACTGCGCTTCGATTGTGTGCGTACTGCTGCAATATTGTTAACGTGAGTCTTGTAAAACCTTCTTTTTACGTTTACTCTCGTGTTAAAAATCTGAATTCTTCTAGAGTTCCTGATCTTCTGGGTGCGCTACAGTCTCTCTACCATCGATAACCTCGAGTCT
+
55::7;<>==;;;;;;B==BCCC9;9@BABCB@DCBB<BC<@>@?CCCCC@CCCDF@D@CCAA9B<@;?CCA@@A>;;;;;*;@=AABE=CBCC?;;;<@A<;;9???;@999@<@A?AAA?B@D::;@@@C>@@CC@CBBBCBBBBBBBBAAAB?BCC@CD@C@CC@AADCCC@CCCCC<C?B=AABBB1AEGIH>BACCCCGDCD@BBBB2ACC;;8;>AB7<<CB;;;?A>AB?@@@=A@AB;ABCCCCCECCCCCCCB<;;?AA@A<;;=A;??@><<?7
@ATNG8:04362:06811
GATGGTAGTGTCAGTGCGCGTCGTCCAGAAGATCAGGAACTCTAGAAGAATTCAGATTTTAACACGAGAGTAACGTAAAAGAAGGTTTTACAAGACTCACGTTAACAATATTGCAGCAGTACGCACACAATCGAAGCGCAGTAAGGATGGCTAGTGTAACTAGCAAGAATACCACGAAAGCAAGAAAAAGAAGTACGCTATTGACTATTAAACGTACCTGTCTCTTCCGAAACGAATGAGTACTGTATCTATGTGTGCGCTACCATCGATACCTCGAGTCT
+
@::@8<=BBBBB@@666>>>>><<:7595.5666@@=@49:?9;9A?@@>A?@>>9999-88<<<?;;;;//)///999+:;.5.555&///)////9//5=7<.5504::7<<<=?@BCB=@;;=;950999?49:@?CBBB?B=@A@?@DEDCCBB?B??@BB?BB>999299999,:=<8=@>>@.@@:877;862225966666+22'27999375...33.34999-2--(-,,2--/898:?>><=A?=99///--6,-/-33,--4---99577
@ATNG8:04362:06841
GATGGTAGCTTACGTATATCTATGTACTCATTCGTTTCGGAAGAGACAGGTACGTTAATAGTTAATAGCGTACTTCTTTTTCTTGCTTTCGTGGTATTCTTGCTATTTACACTAGCCATCCTTACTGCGCTTCGATTGTGTGCGTACTGCTGCAATATTGTTAACGTGAGTCTTGTAAAACCTTCTTTTTACGTTTACTCTCGTGTTAAAAATCTGAATTCTTCTTGAGTTCCTGATCTTCTGGTCTACTACACTGTACTCTACCATGATAACCTCGAGTCT
+
CCAB@CDBBB<===?>CCCCCCBBCCCBBCBACCFD=CC@HABCBBBBCACCCDD@B@BBBC@C@CFBBCCBAA=@AAAC2@@<@99:.9ABD@DBB?CC@CA@99929@@@ABBB@BBC?B@B@@=>=??<BBBB9>>==;;;@@AFC>>>@?<>>><?B=A;@@AA??@AA<>>>DD5A:?;?<===,99777),,,,,,9;6;4:<=:*8:===5;4995;A;?588=A9<>88:A<>>A;A@@@>>>>;;;>B@????>>:;:;???<A;>>===>?>
@ATNG8:04370:06825
GATGGTAGGAGACACGTCGCACACGTACTCATTCGTTTCGGAAGAGACAGGTACGTTAATAGTTAATAGCGTACTTCTTTTTCTTGCTTTCGTGGTATTCTTGCTAGTTACACTAGCCATCCTTACTGCGCTTCGATTGTGTGCGTACTGCTGCAATATTGTTAACGTGAGTCTTGTAAAACCTTCTTTTTACGTTTACTCTCGTGTTAAAAATCTGAATTCTTCTAGAGTTCCTGATCTTCTGGGCAGACTCTCACACGCCTACCATCGATAACCTCGAGTCTA
+
A@@C?BB>?;96?@<;;?BCABBCCCC@=@?>4>>??:?C@F?A@CDBBB:;9?AC:>5555>5>:>585:;;:=899999)8<6;:A?8@AAC>AA@::9399=9:B5==BEBBAA<?@>8=8=>>:;787:=>@@:>=@AAA;:;>===>///7///399595=888ACB>>;<>>>>2>9@:>>>>>/>@@@D8@====///<<9ABBB/A886@:A:@@:??@B@@@=@<;;:??<56333-----336/55;=;;8599947///9885=<AA@==;;;=
@ATNG8:04373:06817
GATGGTAGTCTCAGATAGTCTATACGTACTCATTCGTTTCGGAAGAGACAGGTACGTTTAATAGTTAATAGACGTAACTTCTTTTTCTTTGCTTTCGTGGTATTCTTGCTAGTTACACTATCCATCCTTACTGCGCTTCGATTGTGTGCGTACTGCTGCAATATTGTTAACGTGAGTCTTGTAAAAACCTTCTTTTTACGTTTACTCTCGTGTTAAAAATCTGAATTCTTCTAGAGTTCCTGATCTTCTGGGTCTCTCTCTCACGCACTACCATCGATAACCTCGAGTCT
+
;;AA?B>BBBCBBBBCBBCCA>=//////6://+/:=;3;==@9666;;<<7:A@;;:,;9=>:=8<8;<0//9//)/<398;;;':<<3995>/55BB?C?@=?A;>>?AAA>BBBBBCCC@C;<9;?BBBBA:::>@?@@<BBBBBBCCD???AAADC@;::=@@<@<@@ACBBCCC=B:;:;:(:;B:BABBB1BBDCD999B???6:5:4999;(9996=:=@CC?@@@;;9@<?=@CAAA@5:;;;/;AAC@@@BAAAA;;;BBEE@@@@B@@?<?=@AAABBBA
@ATNG8:04376:06839
GATGGTAGTATAGAGCTCTACATAGTACTCATTCGTTTCGGAAGAGACAGGTACGTTAATAGTTAATAGCGTACTTCTTTTTCTTGCTTTCGTGGTATTTCTTGCTAGTTACACTAGCCATCCTTACTGCGCTTCGATTGTGTGCGTACTGCTGCAATATTGTTAACGTGAGTCTTGTAAAACCTTCTTTTTACGTTTACTCTCGTGTTAAAAATCTGAATTCTTCTAGAGTTCCTGATCTTCTGGATATGAGTGACTCGTGCTACCATGATAACCTCGAGTCT
+
CCCC?BBBCBA@;555;=AA666@@=<<<>99.4>?<5<=:>9?@@B@?@;>:@00*/)/668696::?AA::3?333333$39/3377(3?AA?B???8=>9???=>A;>?AC888B=AAB5818?;:;;;:8<?<A:=>>?;:;;;;?>A?>>>:>>A<@A<@<;;;?>====188<<</<9=79::9:)8<<==7::998;<=>@<<;=<,9///=5;3<<6::9;;;;;A5:5<------949===AA@;;;A>==>?>BAA<=9::::+/+/<;99<<6
@ATNG8:04378:06803
GATGGTGGAGACACGTCGCACACGACTCATTCGTTTCGGAAGAGACAGGTACGTTAATAGTTAATAGCGTACTTCTTTTTCTTGCTTTCGTGGTATTCTTGCTAGTTACACTAGCCATCCTTACTGCGCTTCGATTGTGTGCGTACTGCTGCAATATTGTTAACGTGAGTCTTGTAAAACCTTCTTTTTACGTTTACTCTCGTGTTAAAAATCTGAATTCTTCTAGAGTTCCTGATCTTCTGGGTCTACGCTCGTCGCGCTACCATCGATGGATCTGAGTCT
+
ABCC@CC?CCCCCCCBBBBCCCBA@@CC:::;CCC>CCAC@CCCCCCB@CCAAB@D?@AAC@C@CCCBBBCCB?AAAAA2?B>BBBB>BCCB?ACC@CC799ABCD?BBBCBBBB=@@@<A??@@@A<==<A???377=>>>>ABDBAAA@@@:>>?=@@<@:==AAB@A@@<>>@AA5A=A:>=BBB/?@===0777///=;=?;?DDD/@>>>B<?<@?<>>>B?@?<?=@@@BAA:>=?@9?@@@:;;@AAA;;:@B@@@;@AAABAA=>==<<=@@@@
@ATNG8:04381:06821
GATGGTAGTATCTGCACACTCTGTCCAGAAGATCAGGAACTCTAGAAGAATTCAGATTTTTAACACGAGAGTAAACGTAAAAAGAAGGTTTTACAAGACTCACGTTAACAATATTGCAGCAGTACGCACACAATCGAAGCGCAGTAAGGATGGCTAGTGTAACTAGCAAGAATACCACGAAAGCAAGAAAAAGAAGTACGCTATTAACTATTAACGTACCTGTCTCTTCCGAAACGAATGAGTACACATCGTCGTGTCGTGCTACCATCGATAACCTCGAGTCT
+
::89<94444445559;;?A<<<>>9<;9.559;<=<@:=BBBBBB>AAGE??@BABBBA/A<?>>BBBCBBBD?:9<GGDC2BC7;4;AA3A;;5:AA??AAAE?B?BEACBC>@@@@BBCABAGCCAAAB>BBBC@DDCBCCCC?C@CBB@BCDCBBBD@DBA@@@@CD?AAA699BFD>AAA>BEECC3BB?BBBBBB>>?;>188;;8=8==BCB@BCCCBBB?B?BBC=A::89?ABBDCCCBBAA???A@??@>>??@B=A999A??<@?CCF@@>==
@ATNG8:04381:06830
GATGGTAGCTCACGTACGTCACACGTACTCATTCTTTCGGAAGAGACAGGTACATTAATAGTTAATAGCGTACTTCTTTTTCTTGCTTTCGTGGTATTCTTGCTAGTTACACTAGCCATCCTTACTGCGCTTCGATTGTGTGCGTACTGCTGCAATATTGTTAACGTGAGTCTTGTAAAACCTTCTTTTTACGTTTACTCTCGTGTTAAAAATCTGAATTCTTCTAGAGTTCCTGATCTTCTGGAGATACACATGATACTCTACCATCGATAACCTCGAGTCT
+
BCAB>BBBBCCBBBCCCCBCDBBBBBCDDCAA=ABB<CB@C@CCCBBBEACCBBB?C@CCCDGE@CCC@@@DCD@CCBBB5AA?BBBC>BGDC?CCD@@@8;;AAAC>BABBBBBD?BBB?B?BBBABAAA?BABB?BBBB@@@===BBC>>>><:::<@@<@<ABAA?AAAA<@@@@@6@<@<@?AAA/AAAAA7=;;;>>CC?><??>?/?>==@<A<AA;>>>@A@@;?<@@@A==:<>><=><@@@A>=<<A@??AAA@@<>>=<A<<4:6:?AAAA??
@ATNG8:04336:06863
GATGGTAGCGCATATCAGCGCAGCCCAGAAGATCAGGAACTCTAGAAGAATTCATAGATTTTTTAACACGAGAGTAAACGTAAAAAAGAGGTTTTACAAGACTCACGTTAACAATATTGCAGCAGTACGCACACAATCGAAGCGCAGTAAGGATGGCTAGTGTAACTAGCAAGAATACCACGAAAGCAAGAAAAAGAAGTACGCTGTTAACTATAACGTACCTTGTCTCTTCCGAAACGAACTGAAGTACGATGAGAGAGCTCTCTCTACCATCGATACCTC
+
<<>A=@99:@BCBBBGCBB=99555)5;;6<><;;;9=8=B@:;:;7;<8>;=;0//999999#/)/:776///898/66//////#333-333&378389;;3////(/388688<8===:>==BBFECBBCECADCCB?BBCCDCBB?B>AAA@BBBCCCCC?CBBBCA?BB@BBB?BB@??6@9939AABB3BD?BABBBA999<@;900/=5:00//4906..222+22:9;5965---6805---/66/338889:::;:>=://(/////-3537/
@ATNG8:04339:06860
GATGGTAGCTCTGCTCTGACTCTCGTACTCATTCGTTTCGGAAGAGACAGGTACGTTAATAGTTAATAGCGTACTTCTTTTTCTTGCTTTCGTGGTATTCTTGCTAGTTACACTAGCCATCCTTACTGCGCTTCGATTGTGTGCGTACTGCTGCAATATTGTTAACGTGAGTCTTGTAAAACCTTCTTTTTACGTTTACTCTCGTGTTAAAAATCTGAATTCTTCTAGAGTTCCTGATCTTCTGGTATACACACTCGCTCGCTACCATCGATAACCTCGAGTCT
+
AACEADD@A;CDCCCCCCCCCCCCCCCCDCBB@BBBB>BC@D?BBCBCCC@CDCCC?B?BCCC?C@CCCBABCCC@CBBBB5BD?BABB<@CBB?BBA>AB=@@@CBB@CCBBCCCCACBB?B?CCCCCBBB?CBBB?CBBBBBBBCCCBBBCBB?BBB@BB?B?BBCDCCCDD@C;;<;6;@D=;;;;;*;BBCJ>BCCCFCCA@@>AABA0BBBBDACABE@CCBCCCC?C?BBBCCC>AAD@CCBCBCDCCBBBBBBBBBAA>AAAACBB?A?CCCAABBC
@ATNG8:04339:06862
GATGGTAGCTCACGTACGTCACACGTACTCATTCGTTTCGGAAGAGACATGTACGTAATAGTTAATAGCGTACTTCTTTTTCTTGCTTTCGTGGTATTCTTGCTAGTTACACTAGCCATCCTTACTGCGCTTCGATTGTGTGCGTACTGCTGCAATATTGTTAACGTGAGTCTTGTAAAACCTTCTTTTTACGTTTACTCTCGTGTTAAAAATCTGAATTCTTCTAGAGTTCCTGATCTTCTGGGATGTGTTCGCAGTGCCTACCATCGATAACCTCGAGTCT
+
:<;B>BBBBBBB=@@@@BA@@BCBBBCDDEBB@AGGG?DDAC@CFCCCCCCCBCBCA@CDCB8;7<CBBBBBBB?@@CBB2@A>B;;;,;BAB?BCC?BB?CCCBBCACGCBBBDG@BCC@F?BBCBCBCC@BBBA?BBBCBBBCBAAAB@@@B?BDFACCAG;<<DBCBGCC4:;;;;.:;A;;;;;;*;;9:B;;::99@B?DA:?@?C1@;?;;7@?CB?BAAAA@@=@=A@AABC@CDCD=BBBBCC:;;@@;;;C<@@C?AA@?@:;4;;;::BB?@>
@ATNG8:04341:06863
GATGGTAGTACATGATAGACGACACCAGAAGATCAGGAACTCTAGAAGAATTCAGATTTTTAACACGATAGTAAACGTAAAAAGAAGGTTTTACAAGACTCACGTTAACAATATTGCAGCAGTACGCACACAATCGAAGCGCAGTAAGGATGGCTAGTGTAACTAGCAAGAATACCACGAAAGCAAGAAAAAGAAGTACGCTATTAACTATTAACGTACCTGTCTCTTCCGAAACGAATGAGTACCTCTCAGACGCTCGTCCTACCATCGATAACCTCGAGTCT
+
BBCB@BCCBBBBBBBDBBBD:;;BBGCCC@CCDBBB=@=@BB@@@A=A@?B?AABCBBBB0@=@BB<<;CBGDF>BA;;;;;*;C=A?CEE;CCC@CBBBCCCCC?C?CC=CCC@CCCCCABBDCCBBBCCC@BECC@CCBBCCCC?C@CBB>ACCDCCCD@CCCBBB?BB@BBA788BBA8@<=6;==??2@D@C>?>CCCBA?A=BBCC?A?AACCC@BB@@@BB@D?BAD=BBC?BBBBDCC?AAACCCAABBB@BAB=BA@>B775@>>:><@BA>>;@@
@ATNG8:04346:06867
GATGGTAGATACTCGCTGATACACCCAGAAGATCAGGAACTCTAGAAGAATTCAGATTTTTAACACGAGAGTAAACGTAAAAAGAAGGTTTTACAAGACTCACGTTAACAATATTGCAGCAGTACGCACACAATCGAAGCGCAGTAAGGATGGCTAGTGTAACTAGCAAGAATACCACGAAAGCAAGAAAAAAGAAGTACGCTATTAACTATTAACGTACCTGTCTCTTCCGAAACGAATGGGTACTGTATCTATGTGTGCGCTACCATCGATAACCTCGAGTCT
+
CCCB@CCCABBDCBBBCCCCBAAAJ?BCCACBBBBB@DA@@ACCBB@BB?B?BBAA@BBB1@=773><@?9987)8<;:995$5<5:4;99+99516@;@>???@>?<@?=B@@=@@BBCCCCCAA@ACBBB?BDBC?C?CCCCCC?B@BBB?BBBCBBBB>AABBBD@CC@99:?B@AAD=@>>;99:9::%:<;<>8:=>@@B<=:;;>=7==AABCB?DBBBAAC?B?BBD>DCC?BBC>DDCBCDCBCABBBBBBDCBBBBA?B>?>@99375:=AA@>>>
@ATNG8:04348:06889
GATGGTAGTGTCATATGAGAGTGTGTACTCATTCGTTTCGGAAGAGACAGGTACGTTAATAGTTAATAGCGTACTTCTTTTTCTTGCTTTCGTGGTATTCTTGCTAGTTACACTAGCCATCCTTACTGCGCTTCGATTGTGTGCGTACTGCTGCAATATTGTTAACGTGAGTCTTGTAAAACCTTCTTTTTACGTTTACTCTCGTGTTAAAAATCTGAATTCTTCTAGAGTTCCTGATCTTCTGGTCTACTACACTGTACTCTACCATCGATAACCTCGAGTCT
+
BCDD@CCDCBCCCCCECCCBCCCCCCDDCD;;8<BBA=BEAE@CCCCCDC@DBHDD@D@ABBD?C@CDGGAA@BC@CBDGG0CD@D@@A<@BAA?CAA=AC?BBBDDD@CCCCCCCC?CBD?D@DBBCCCCBBDCCC?BBBBCBBBCCCCBBBAB@CCD@CD@C@CDCCCECBB>@;;;;.;=A=AA@@A0ACBCB;;;DCCCFCCC@CCCC5CBCEG@C@CC@CCCBBBC@C@:::BBB>@@C@BBBCCCCCCDCCCCCCCCC@<@000@==;=@CCCAAAAA
@ATNG8:04369:06888
GATGGTAGTAGTACACTAGTCATACCAGAAGATCAGGAACTCTAGAAGAATTCAGATTTTTAACACGAGAGTAAACGTAAAAAGAAGGTTTTACAAGACTCACGTTAACAATATTGCAGCAGTACGCACACAATCGAAGCGCAGTAAGGATGGCTAGTGTAACTAGCAAGAATACCACGAAAGCAAGAAAAAAGAAGTACGCTATTAACTATTAACGTACCTGTCTCTTCCGAAACGAATGAGTACGTGTGACGTACGTGAGCTACCATCGATAACCTCGAGTCT
+
ACAD?CBBACCCCDBBA==>@A@@@?CBE@BB@?;;7;=AABBA@D@DD?C@BBBBCCCC3C?BAABBCBA99838=??BCC5DE@C?BKIGEBA?ACBDBDC;;:;?BB@BBB?BC@@@BGCCCBBBBBBB@BABC@BBBBBBBB?C?C@A>@CCCCCBB?BBBCB@=@@=000:>>@DD<@==9999999%:>;<:49AA>>@;>:<:??:?;?>BBB?BCBCBBB@D=A@C>CDC>BABBCEBBAA??@BBBCBBBCAAABCEAB999@993808<==<>?>
@ATNG8:04371:06897
GATGGTAGTCTCAGATAGTCTATAGTACTCATTCGTTTCGGAAGAGACAGGTACGTTTAATAGTTAATAGACGTACTTCTTTTTCTTGCTTTCGTGGTATTCTTGCTAGTTACACTAGCCATCCTTACTGCGCTTCGATTGTGTGCGTACTGCTGCAATATTGTTAACGTGAGTCTTGTAAAAACCTTCTTTTTACGTTTACTCTCGTGTTATAAATCTGAATTCTTCTAGAAGTTCCTGATCTTCTGGTCTACTACACTGTACTCTACCATCGATAACCTCGAGTCT
+
66>>9<<@:555:99995555555;<;;99//)//7;)/6:=8;;666;<7<666?@6<7<:44./27;///9///<8<=>>>)44.4444)44/727//)/:)//55=>7;<=?=:<<,///7;7<=CCC@@@ACCB@?CFF@AA;;:A@944;9<3=44.44396/////:::>.555555$5.5.59999(9<<;;27///77///:)//77)//9//)/279544444.44383899899044<155;=556==<<BC>@>>;//)///////)3288899766
@ATNG8:04376:06868
GATGGTAGGCGAAGAGTGAGACGCAGTACTCATTCGTTTCGGAAGAGACAGGTACGTTAATAGTTAATTGCGTACTTCTTTTTCTTGCTTTCGTGGTATTCTTGCTAGTTACACTAGCCATCCTTACTGCGCTTCGATTGTGTGCGTACTGCTGCAATATTGTTAACGTGAGTCTTGTAAAACCTTCTTTTTACGTTTACTCTTGTGTTAAAAATCTGAATTCTTCTAGAGTTCCTGATCTTCTGGCGCGTATGTATGTCGCCTACCATCGATAACCTCGAGTCT
+
@>;;26=>3:?<8<==>??DBBBHIGDECCB;;<;CCD=A@?B?;;9?;B?7<99//)/)//896;:;/55>::;;588888'892888=5<8887:9933:.339933.3:>::>BB?BCF@C<??:87878,379916:99:>>>BA???>>67.2999<>3;5;=>==>>>A:==AAA.A5>777775'79567)65555/567627:::)2295:,7,2=4;77899:28;997979-2//(.86...3355588655055828//.6..).389>>??A;
@ATNG8:04377:06861
GATGGTAGAGAGAGCTCTCTCATCGTACTCATTCGTTTCGGAAGAGACAGGTACGTTAATAGTTAATAGCGTACTTCTTTTTCTTGCTTTCGTGGTATTCTTGCTAGTTACACTAGCCATCCTTACTGCGCTTCGATTGTGTGCGTACTGCTGCAATATTGTTAACGTGAGTCTTGTAAAACCTTCTTTTTACGTTTACTCTCGTGTTAAAAATCTGAATTCTTCTAGAGTTCCTGATCTTCTGGTGAGATATGCATGATGCTACCATCGATAACCTCGAGTCT
+
A<9;7:=BBACBB@A=66?>C>AA@99;CJ;<::BBE>BB@BACCDCDCB>AAB;;59<@@AB@F@BABBCCCA@:@AAA@000,/9992:===8BBC?BB<??=?;<8==;<?@AA<>;@<@:==>===>><????7::<<<<=>?<<=><=<=8:;:=BB7;8;A@DBC>>><???BB5C<C8==DDD.==?AA:A;;;;;<:::47:99*8///<6<5;;7;???@@@=B>>=>?@B7;;>=?>;;;;;;AAB;;;?>>>@@;?;;<ABC=D=AA>>=;;;
@ATNG8:04377:06878
GATGGTAGCGCACACATAGATACAGTACTCATTCGTTTCGGAAGAGACAGGTACGTTAATAGTTAATAGCGTTCTTCTTTTTCTTGCTTTCGTGGTATTCTTGCTAGTTACACTAGCCATCCTTACTGCGCTTCGATTGTGTGCGTACTGCTGCAATATTGTTAACGTGAGTCTTGTAAAACCTTCTTTTTACGTTTACTCTCGTGTTAAAAATCTGAATCCTTCTAGAGTTCCTGATCTTCTGGACAGAGTGTGCAGATACTACCATCGATAACCTCGAGTCT
+
ABBB@CBCCAAACCGDCCCDDCBBCCCCCCA@7?BDC=CC@E@BBBDCFEACBCBB@C@CBBD>A?@CCCCC@BA>;;;;;*;B>B;;;7;CBB?CBA<BC9;<CCCC;<;CCHFCD@CBB@BAEHCBAAAB>BABB@BBBCBBBBCC@@ABBBA?BBB@BD?C@BBBCBBCBB@C@@@@9@?B@CFDDD2BBDJG=BBCBBBCBBBABEEE5CBBCF@CD?B=;;CCCCD@D@BBBCBC@BAC@CCCCCCCCBCBCBDBBBDEE?B:;;B;;8;@CCDBC@@@
@ATNG8:04378:06881
GATGGTAGTGTGTCTTGAGAGTAGTATATTCGTTTCGGAAGAGACAGGTACGTTAATAGTTAATAGCGTACTTCTTTTTCTTGCTTTCGTGGTATTCTTGCTAGTTACACTAGCCATCCTTACTGCGCTTCGATTGTGTGCGTACTGCTGCAATATTGTTAACGTGAGTCTTGTAAAACCTTCTTTTTACGTTTACTCTCGTGTTAAAAATCTGAATTCTTCTAGAGTTCCTGATCTTCTGGTATGACTAGTGTACTACTACCATCGATAACCTCGAGTCT
+
@@?A>BABBBDBBBB<?CCCCCHCCECCB?CCDD=BB?B?BCCCCCC@CDCCB@DABBBC?CACCBBBBCBB@CBCCC3CB?BBBB=ADDD@BBB@CC@CACBBB<?>BBBBBA<AAC?C?BBBBBBBB?BB>>;>>>>>>::;AAAA@===5///1//)/5559@>>@?A9==@AA2@9@<@????/??CDB9>=>>AAAAAA<@@@@/@>>>A<@<AD=A@?@;;79@9///==A<??A=@AA@???>>>A>>>AA@<;:<A787@>>:><?@@BB:;:
@ATNG8:04379:06886
GATGGTAGCACACGAGATCTCATCCGTACTCATTCGTTTCGGATGAGACAGGTACGTTTAATAGTTAATAGCGTACTTCTTTTTCTTGCTTTCGTGGTATTCTTCTAGTTACACTAGCCTATCCTTACTGCGCTTCGATTGTGTGCGTACTGCTGCAATATTGTTAACGTGAGTCTTGTAAAACCTTCTTTTTACGTTTACTCTCGTGTTAAAATCTGAATTCTTCTAGAGTTCCTGATCTTCTGGGTGCGCTACAGTCTCTCTACCATCGATAACCTGCGAGTCT
+
:<<>:>==;:9995555555559;5:445:5//4///<.55(---//::772/4499:)4.4::<9C9<ABAA::361/////$//(////(/83305<B?AB?;=@:?577?>;;99*//:;6863556972.)..37(..335552..866...725573990505:88666771222;;.;5:455555'55222'2522268755+222&27666596;=48677...05378;8//(--33,--/899:>>>=>==<;3334-,,,622(,(,---77777
@ATNG8:04340:06913
GATGGTAGTGTCATATGAGAGTGTGTACTCATTCGTTTCGGAAGAGACAGGTACGTTAATAGTTAATAGCGTACTTCTTTTTCTTGCTTTCGTGGTATTCTTGCTAGTTACACTAGCCATCCTTACTGCGCTTCGATTGTGTGCGTACTGCTGCAATATTGTTAACGTGAGTCTTGTAAAACCTTCTTTTTACGTTTACTCTCGTGTTAAAAATCTGAATTCTTCTAGAGTTCCTGATCTTCTGGATAGCGACGCGATATACTACCATCGATAACCTCGAGTCT
+
>:;<9==BDBB=>@?==<AABBBBBBCBBA;<6;@A@;@@<B8A<ABBBB?BCBBBAD>BBBB?CADDCCBBABB=?@@@A,<;7:?DD=CBBD>BBD@CC;;<BCCC@CCDCCCCC@CCC@C@CCCCCCCC@CCCB?BBCCCCCCBBBCCCCCC?BBB?BC@D@CCBBBBCBB@BCCCC;B?B=@@@@@,?@?@@:@AABBBDBCC@CEDE3DCCDGAC?BB@CBDDCCC@B?BBBDCD>AAC@CCCDCCCCCCBBBEDDCABC?C??@A::69?@@@DD???
@ATNG8:04342:06911
GATGGTAGTGTGTCTCTGAGAGTAGTACTCATTCGTTTCGGAAGAGACAGGTACGTTAATAGTTAATAGCGTACTTCTTTTTCTTGCTTTCGTGGTATTCTTGCTAGTTACACTAGCCATCCTTACTGCGCTTCGATTGTGTGCGTACTGCTGCAATATTGTTAACGTGAGTCTTGTAAAACCTTCTTTTTACGTTTACTCTCGTGTTAAAAATCTGAATTCTTCTAGAGTTCCTGATCTTCTGGAGATACACATGATACTCTACCATCGAATCACGAAAGTCT
+
ACBB=?::9945555<@DCBBBBBCDB@@AAB=ACCC>BB?B@969CCAA>AA;;>:C=AABB?C:>?=?=<?>=165<;;(<<7:::;)545;6;;9277)/////5.555555::0554393999;;5551559:069@@@@555559944495;<=9=A:>:>5555555=6;9<<<&5.5.55555$59:::066<:@@@599.9===(5559<9=9==05544:44.47444444.44<.56;:<<//////9888<<44.33338298;>@@@7>?>;
@ATNG8:04346:06941
GATGGTAGTATATCGCGTCGCTATCCAGAAGATCAGGAACTCTAGAAGAATTCAGATTTTTAACACGAGAGTAAACGTAAAAAGAAGGTTTTACAAGACTCACGTTAACAATATTGCAGCAGTACGCACACAATCGAAGCGCAGTAAGGATGGCTAGTGTAACTAGCAAGAATACCACGAAAGCAAGAAAAAAGAAGTACGCTATTAACTATTAACGTACCTGTCTCTTCCGAAACGAATGAGTACGAGAGAGCACACGTGTCTACCATCGATAACCTCGAGTCT
+
BBAB@BCBBCCDDBBBBBCCCBBBC@D@@?ACCD@A?BACCCCCDF@BB?B@CCC;<<;;$95?;<BAAB@??A9=8;;;;;*;@=A=A@@7@BB>ABACDDCCCAB@BC@CCD@CCCBCCCCCBBBBBCBB?CD@@=@?BBBBBC?D@CCC?AAACCBBB@C@@?AA=??:>@=8>??@@<<;;8889999%9>=?;8;AA@;:5:577;>,7/69@;;6;?<??@A=A?BBB>BBB@BBBCCCCCCBBCBBBDB@@ACCBB@@A:>888>@A<@<@AA=====
@ATNG8:04348:06948
GATGGTAGCATCATGCATATCTCACCAGAAGATCAGGAACTCTAGAAGAATTCAGATTTTTAACACGAGAGTAAACGTAAAAAGAAGGTTTTACAAGACTCACGTTAACTATATTGCAGCAGTACGCACACAATCGAAGCGCAGTAAGGATGGCTAGTGTAACTAGCAAGAATACCACGAAAAGCAAGAAAAAAGAAGTACGCTATTAACTATTAACGTACCTGTCTCTTCCGAAACGAATGAGTACTATGTAGAGCTCTATACTACCATCGATACCTCGAGTCT
+
<>DE@CBCCCBBC;66>CBBBCCCE@BCB@BBBB?@=@?BABCBBB<???B?AAACCAAB2B?BFBBBCB994=388::;;;*;?@BABCD;D;;<;CICDJBCC@BACCBB@@<@@CCCDBBBCCBBBCBB?BBA@<>>AA@AAA?@<A0000@@@009C?CCCCCC?>><>AA9=7////'///(/<<<<='6609=:866>=>=A;>=AA=C=@?@A@=@CCA@@C@C?BBC>CBD?@??BBB99:BBCBCBBBBBBBBBA==>;?8//<///17///D>=>
@ATNG8:04350:06901
GATGGTAGCGCATATCAGCGCAGCCCAGAAGATCAGGAACTCTAGAAGAATTCAGATTTTTAACACGAGAGTAAACGTAAAAAGAAGGTTTTACAAGACTCACGTTAACAATATTGCAGCAGTACGCACACAATCGAAGCGCAGTAAGGATGGCTAGTGTAACTAGCAAGAATACCACGAAAGCAAGAAAAAGAAGTACGCTATTAACTATTAACGTACCTGTCTCTTCCGAAACGAATGAGTACGTGTGCGACGTGTCTCCTACCATCGATAACCTCGAGTCT
+
@AAC@C:9;DDBBBCCCDBBBDDDD>CCC@FCDCBB@B@CCCCCCC@BB?B@BCC@@@@@1@?CCCCCCCCBBB<BBBBCCD5CD@C@CCC;CCCACBBCCBC@@<@?BB@CCC@CBAABCCBBCCCDCCBB@CEDD@CBBBCCCC?B?B:::;FDDBAAC?CDCDCC@??<?CC=??AAA:@@@;99898.:A?BA@ABBBBB?B?BBBC;><>BCAB>BBBBBBB@C@CCC=CCD@@??BBAAABBBCBBBBBBBBBBB?BB@=@000@@@:@==AA>>>>>
@ATNG8:04350:06910
GATGGTAGTGCGTGAGAGAGAGACCCAGAAGATCAGGAACTCTAGAAGAAATTCAGATTTTTTAACACGAGAGTTAAACGTAAAAAAGAAGGTTTTACAAGACTCACGTTAACAATATTGCAGCAGTACGCACACAATCGAAGCGCAGTAAGGATGGCTAGTGTAAACTAGCAAGAATACCACGAAAAGCAAGAAAAAAAGAAGTACGCTATTAAACTATTAACGTACCTGTCTCTTCCGAAACGAATGAGTACATAGATATACGTATAGCTACCATCGATAACCTCGAGTCT
+
;5558=::@@?@@BBBBBCBBB;;;.59:59>77<7)/,/9;;BA?<:;;(3-3::9:9833#35:99;<;77>197)33444444#4949.555&5=94=:6:@=BBC@C@CC@CBB?@@@ABBCCGCCCCCBBB?AA@@;@AA=>000+0:>=@>?CB@@@999-9>=?@A?98/3771773333&377/7BBBBBB#?898738<;;<6127'7278.5157>@@?@@??;>B?B?@A@<?AC?AAADCCCCAAACCBBBBBCC@@@@??>;@:;;@AB>D<?@@@C;;;
@ATNG8:04355:06901
GATGGTAGCTCTGCTCTGACTCTCGTACTCATTCGTTTCGGAAGAGACAGGTACGTTAATAGTTAATAGCTGTACTTCTTTTTCTTGCTTTCGTGGTATTCTGCTAGTTACACTAGCCATCCTTACTGCGCTTCGATTGTGTGCGTACTGCTGCAATATTGTTAACGTGAGTCTTGTAAAACCTTCTTTTTACGTTTACTCTCGTGTTAAAATCTGATTCTTCTAGAGTTCCTGATCTTCTGGATACACTCATGTGCACCTACCATCGATAACCTCGAGTCT
+
;CA@?<<;;;====665<<;5555555554558<==>4==0505;;;:<<59///727297==3947///777;9934499:)4?:??99)0///)--60-///79885:;555:992999497;;;;;===<===C>A@??>959:<=99::<<*0//)/7384::====;;9.55555&57=9>@@CC1@@99:69555;99555.555&5::/0/7<>;==@@@@B?B????99:;??@?A;;;99>>>>??=>;>+00/39968877)/)/999;<;;
@ATNG8:04355:06926
GATGGAGTATCTGTTACGAGAGCCAGAAGATCAGGAACTCTAGACGAATTCAGATTTTTAACACGAGAGTAAACGTAAAAAGAAGGTTTTACAAGACTCACGTTAACAATATTGCAGCAGTACGCACACAATCGAAGCGCAGTAAGGATGGCTAGTGTAACTAGCAAGAATACCACGAAAGCAAGAAAAAGAAGTACGCTATTAACTATTAACGTACCTGTCTCTTCCGAAACGAATGAGTACACACTCTCATATGACACTACCATCGATAACCTCGAGTCT
+
BCDD@CCCBBBBBD?CCCCCCCC?BBD@BBBCBB?A?BBBCBCCDBB?B@BCDDDDDD2D@CCCDCCCCBBA<@A=@???0>@;?;@@@7@BC@BBCCDCCCC?B@CC@CCC?CBCBCBCCCCCCCCCBB?ACCC?BABBBBAC@D@CBB?BCCCCCCC@CAAABB?BB?AA@<>>AAA;A99299899(9?=A?>>CCCBB?><>AAA7;8;BDBB@BCCBBBC?B?BBE>BAA>ABBBBBBBBAACCCCCCDBB???CBBC?B>>>A?>9><@AABB899
@ATNG8:04364:06912
GATGGTAGGACGAGCGTCTGAGAGGTACTCATTCGTTTCGGAAGAGACAGGTACGTTAATAGTTAATAGCGTACTTCTTTTTCTTGCTTTCGTGGTATTCTTGCTAGTTACACTAGCCATCCTTACTGCGCTTCGATTGTGTGCGTACTGCTGCAATATTGTTAACGTGAGTCTTGTAAAACCTTCTTTTTACGTTTACTCTCGTGTTAAAAATCTGAATTCTTCTAGAGTTCCTGATCTTCTGGTGTCGTCTATCATGTACTACCATCGATAACCTCGAGTCT
+
?;;@9A>C@BBCBB@<BBCCCECC@BBABBBB@BBBB=BB@B@CCCCDCC@CCBBCAC@BBBC?B@CDCCBAAAD>@@@@@0@D?CCBC=CCCCAIBB=AC>A@ABCCABBBJCCCB?BBD@D?CCBCBBBC@CCAA>AABBCBBBBCCDDAAAC@BBB@BB?B@CCCDCCCCC?BBCCC;C?A?ACCGC5DCBBB>BBCCGCDCCC@CCCD5CBBBMAB@BD@DCDBBBC?B?BBBCBB@BBC@CCCCECBABBDDDCCCCCCC@C9::A::5:?ABCCC??@
@ATNG8:04365:06920
GGATGGTAGCGCACACATAGATACAGTACTCATTCGTTTCGGAAGAGACAGGTACGTTAATAGTTAATAGCGTACTTCTTTTTCTTGCTTTCGTGGTATTCTTGCTAGTTACACTAGCCATCCTTACTGCGCTTCGATTGTGTGCGTACTGCTGCAATATTGTTAACGTGAGTCTTGTAAAACCTTCTTTTTACGTTTACTCTCGTGTTAAAAATCTGAATTCTTCTAGAGTTCCTGATCTTCTGGATAGCGACGCGATATACTACCATCGATAACCTCGAGTCT
+
0)/::5/0//<:@>B>>?A;?<<<<==>??>>>:>>>@8>@<B@BCA;;<<2//99:)/)/9994;7;==@C966=;=>>>>0?C?==??8?;;;7;;>9;;7A@BCAB?CCBCCDDJ@BBBAB@FCBBBBA@=ACAA=ABDCBBBBAAABBEDBB>@AB?BBAE@CCBBBDBBB?@;;;;-;=C;;;;;;*9B@BB=ABBBABA@9;69AAB1CCCCB=A=9:6:ABAABA=@=;:::@@@CCC@CCCCAAAACBBBBDCCCBBB>BCCCA?@<??@???A???
@ATNG8:04369:06901
GATGGTAGAGAGACTGTAGCGCACCCAGAAGATCAGGAACTCTAGAAGAATTCAGATTTTTAACACGAGAGTAATCGTAAAAAAGAATGGTTTTACAAGTACTCACGTTAACAATATTGCAGCAGTACGCACACAATCGAAGCGCAGTAAGGATGGCTAGTGTAACTAGCAAGAATACCACGAAAGCAAGAAAAAAGAAGTACGCTATTAACTATTAACGATACCTGTCTCTTCCGAAACGAATGAGTACTGCGTCTCACTCTCGCCTACCATCGATAACCTCGAGTCT
+
<B@@9<=A@<<<<==;;;>>;;<==6===8=655<:5:54448<;;7:=04039998778.37=@@:ACAB:94:>@999999$9:133;999.9?;7488BBBBB??<?@BBADBB=??B?DABBDAA@BBBBB;AA;;7;@@@CCCC@C@C;;7;BBBBCCE@DBBB@@=@@<@BC=@@BAA;9:91999999$7;38744:;?A=?=?=BBB:?=;00///(....655.5.222'277.52226666689=;@@DDBBBBCC@@@><@000::;7??ABBBACBB
@ATNG8:04372:06944
GATGGTAGCGCATATCAGCGCAGCCCAGAAGATCAGGAACTCTAGAAGAATTCAGATTTTTAACACGAGAGTAAACGTAAAAGAAGGTTTTACAAGACTCACGTTAACAATATTGCAGCAGTACGCACACAATCGAAGCGCAGTAAGGATGGCTAGTGTAACTAGCAAGAATACTACGAAAGCAAGAAAAAGAAGTACGCTATTAACTATTAACGTACCTGTCTCTTCCGAAACGAATGAGTACTGCGTCTCACTCTCGCCTACCATCGATAACCTCGAGTCT
+
CCBB?B;66<=A@BBCBBDDCCBCB>BBCABBBCBB@B@CCCBBBD@DD?C?BBBABBBB5B@CDCCCCCCCCC9@@9999.:B?B@DCD;CFD@CECCCCCBB?B?CC?CCC=ABCCCBBBCCCCCCCCC@CECC?BBBBBBBC?B@CCC@CCCCCCCC@CCCCDD?BB?AA@:::???:ABB@BBBBB3BB?CCCBCCCDE>A>@@BC7999CCBB?BB@@@BB>A?@@@;@CB?CCCCBBCABBBCCBC@@@CDDDC?@CCAE9::A??;?=@?ACB??@
@ATNG8:04374:06923
GATGGTAGCAGACGTGACAGAGCGCCAGAAGATCAGGAACTCTAGAAGAATTCAGATTTTTAACACGAGAGTAAACGTAAAAAGAAGGTTTTACAAGACTCACGTTAACAATATTGCAGCAGTACGCACACAATCGGAGCGCAGTAAGGATGGCTAGTGTAACTAGCAAGAATACCACGAAGCAAGAAAAAGAAGTACGCTATTAACTATTAACGTACCTAGTCTCTTCCGAAACGAATGAGTACGTGTGCGACGTGTCTCCTACCATCGATAACCTCGAGATC
+
4::<5666<==<555:555;;;;CDACBC@BBCBBB@D89955<9:654047:::?===9)96:::==///99816655555$5<7<.555&555.555599944.45:;3844.48:9;;;;<<55554996///6:;77:<<=<8<6887)////-7//)/8998858=7=:9366//(/684/////$33,382225668/5058886=1559:;6///////3-3489<4::<588=<;:<<;8;7733332686552....222----,2022352225
@ATNG8:04374:06932
GATGGTAGTAGTAGAGCTCTACATAGTACTCATTCGTTTCGGAAGAGACAGGTACGTTAATAGTTAATAGCGTACTTCTTTTTCTTGCTTTCGTGGTATTCTTGCTAGTTACACTAGCCATCCTTACTGCCGCTTCGATTGTTGTGCGTACTGCTTGCAATATTTGTTAACGTGAGTCTTGTAAAACCTTCTTTTTACGTTTAACTCTCGTGTTAAAAATCTGAATTCTTCTAGAGTTCCTGATCTTCTGGTGTCTGATCTGTATCACTACCATCGATAACCTCGAGTCT
+
7>:;./999///;:9:;9666><<;;;666<<>5;;<<4<=8=8;::::<<755399-3-33994:7;83333;;=8=====+33,3889188:;6<860660///999168872225+2254:555555,258699553//(.333874444--(---2--22'25.545558722..(.6666&.(.276666(56577)-(-3---2339+2222$255550515:48<>>8889>7=>A><;587=7;;<<>>?588;;;???=55549999:9;494:>=;=>><
@ATNG8:04376:06932
GATGGTAGAGAGAGCTCTCTCATCGTACTCATTCGTTTCGGAAGAGACAGGTACGTTAATAGTTAATAGCGTACTTCTTTTTCTTGCTTTCGTGGTATTCTTGCTAGTTACACTAGCCATCCTTACTGCGCTTCGATTGTGTGCGTACTGCTGCAATATTGTTAACGTGAGTCTTGTAAAACCTTCTTTTACGTTTACTCTCGTGTTAAAAATCTGAATTCTTCTAGAGTTCCTGATCTTCTGGTATACACACTCGCTCGCTACCATCGATACCTCGAGTCT
+
CAAA>BBBABBC@@A@@ABAAACBBBBBB@>@4;;;A9AB<A7@CDDDLF?:;;?@8;7<ABB?A?AAABBBCEF?BBBBB1>88:@AB;AC@@<@:939A4:9?BAA>B?@?BABC?9:7<A9<>A?????<?@@@:<<>>878A@@@AA@@@A<;;<=A@<@=@A@@=:;97688<88-:7:-5555'57::;3=<;9<<:;8?9?ABA*;576A6:6?A;A====8<7=;555<?A6:;@;??;;;>BB=>=>>>AAAA@A:999///6616:=@@AA?
@ATNG8:04379:06915
GATGGTAGCTCGCTGATGATATCTCCAGAAGATCAGGAACTCTAGAAGAATTCAGATTTTTAACACGAGAGTAAACGTAAAAAGAAGGTTTTACAAGACTCACGTTAACAATATTGCAGCAGTGCGCACACAATCGAAGCGCAGTAAGGATGGCTAGTGTAACTAGCAAGAATACCACGAAAGCAAGAAAAAAGAAGTACGCTATTAACTATTAACGTACCTGTCTCTTCCGAAACGAATGAGTACATAGATATACGTATAGCTACCATCGATAACCTCGAGTCT
+
:<=C?CCCCC>>>BBBGBBCEAAAC?BBC@BBBBBA=A>BAABA::49@07-7>;77777$35:=<BBBB@ACC>BABA@??,9:29.999&9<A7666><<<55.4549.5>>7;;<<B969CBBBBBCDD?BB<<9:@A@A;9:?G@AAAACDCBBBBB?BCBCCB?@?87778>>@AB8>>?073@>>>'<8:8::?==>:858;225=,5.59@?A=A@@@@CC@@=??=8=00-000@BBAAADBBBBA@@BBA???ABBC<?888=77/79<;<878>>
@ATNG8:04335:06960
GATGTGCGTGAGAGAGAGACCCAGAAGATCAGGAACTCTAGAAGAATTCAGATTTTTAACACGAGAGTAAACGTAAAAAGAAGGTTTTACAAGACTCACGTTAACAATATTGCAGCAGTACGCACACAATCGAAGCGCAGTAAGGATGGCTAGTGTAACTAGCAAGAATACCACGAAAGCAAGAAAAAAGAAGTACGCTATTAACTATTAACGTACCTGTCTCTTCCGAAACGAATGAGTACTATAGACTATCTGAGACACACTACCATCGATAACCTCGAGTCT
+
@?ABCCCDCC@==666AA99:)55549999996;5:==666>9;;9;9>BCBBA@@.9237;<==AA??A=A9;6@@@+=@=@.999*9>@;BBBBBB=@=;<6;;+00:17<:;@@A;;>>>?AA@@@CCEE@F;;:ABCB?B?B@@=@CBBCBBC@C@@?AB;???AA><;;777.7<<9999:::%9A;:87;<77:A4;1767:-5/5:AC@?CA:::<<8<7;?@9>7708;==A@?>>>@<<9::9889@?@?@=;=;00)0000>;90809977=>??
@ATNG8:04336:06980
GATGGTAGTCTCAGATAGTCTATAGTACTCATTCGTTTCGGAAGAGACAGGTACGTTAATAGTTAATCGTACTTCTTTTTCTTGCTTTCGTGGTATTCTTGCTAGTTACACTAGCCATCCTTACTGCGCTTCGATTGTGTGCGTACTGCTGCAATATTGTTAACGTGAGTCTTGTAAAACCTTCTTTTTACGTTTACTCTCGTGTTAAAAATCTGAATTCTTCTAGAGTTCCTGATCTTCTGGGTCTCTCTCTCACGCACTACCATCGATAACCTCGAGTCT
+
<;;;:>666?@CCBCCCECCCG>?>666>?;:5:55505<5<=669;@CC@;:::;6;??<:;89?C@B?<;>:<==<<)44.44<;4<>>>9==@8@A7985;;=4:847@?BA?BA<7;7==B;;<<<7<=:>:>=<;=99986889/./3.537/7<7=7855555;::6999==.=6;555778(559<<,55=:8:?>8;.5222(2;;;=4=5AA;<>>?9>>:9:9A;9>>9>???7?A>>>??>>>@@>AA??@A==9:76//+/7::969::/
@ATNG8:04337:06952
GATGGTAGTACATGATAGACGACACCAGAAGATCAGGAACTCATAGAAGAATTCATGATTTTTTAACACGAGAGTAAACGTAAAAAAGAATGGTTTTTACAGTACTCAGCGTTTAACAATATTTGCAGCAGTACGCACACAATCGAAGCGCAGTAAGGATGGCTAGTGTAACTAGCAAGAATACCACGAAAGCAAGAAAAAAGAAGTTACGCTATTAACTATTTAAACGTACCTGTCTCTTCCGAAACGAATGAGTACCTCTCAGACGCTCGTCCTACCATCGATAACCTCGAGTCT
+
=::;?C>@:655;;99/////4455.555.56>@@@@A?=/////6606:)/)////99:;;;%;8::::::9///6.6///6666$66)/-3::99'//////---///88:(/*3=9>999,3;?>B@5//0/0/9999:>===6:>;;?<>?4>049?;??@ABABA<???=?@<@A>ABB;??A@@:>@=:>@@@@>'55388,226866737388222'25,58=5916666;;=8>266?6<<=8:::/0/:;:7??<AA@?<<888887736;;;?;==8C575<86622
@ATNG8:04346:06986
GATGGTAGTCTCAGATAGTCTATAGTACTCATTCGTTTCGGAAGAGACAGGTACGTTAATATGTTAATAGCGTACTTCTTTTTCTTTGCTTTCGTGGTATTCTTGCTAGTTACACTAGCCATCCTTACTGCGCTTCGATTGTGTGCGTACTGCTGCAATATTGTTAACGTGAGTCTTGTAAAAACCTTCTTTTTACGTTTACTCTCGTGTTAAAAATCTGAATTCTTCTAGAGTTCCTGATCTTCTGGAGATACACATGATACTCTACCATCGATAACCTCGAGTCT
+
=556:>;;?A<<>A9966;;9<;;;<<<:5958:99<055.5.5999:<;6::995.47=95669B>CCB;;;95<.66>>>(666055>>4;;;:;@:0+/<+///99<8;?;=959@=@@B?B?CD@ABCBB?BBAA=@;;;BBBBB;<<AAAA@9::9=BB@C=BA@??>?>@<B;;;;;'::@8;9999'9?@>@8@9;999=>9:25555$5559949=AB=@B:;:;A1979A@@A@>BBB?BBB@@@BBCCCCFBCCCDBB?B@@@A993::>>@ABBCC
@ATNG8:04347:06951
GATGGTAGCTATACGTATATCTATGTACTCATTCGTTTCGGAAGAGACAGGTACGTTAATAGTTAATAGCGTACTTCTTTTTCTTGCTTTCGTGGTATTCTTGCTAGTTACACTAGCCATCCTTACTGCGCTTCGATTGTGTGCGTACTGCTGCAATATTGTTAACGTGAGTCTTGTAAAACCTTCTTTTTACGTTTACTCTCGTGTTAAAAATCTGAATTCTTCTAGAGTTCCTGATCTTTGGAGATACACATGATACTCTACCATGATAACCTCGAGTCT
+
@@@CACBBCBCBCBFEDCCCCCBBBBBBBB;;:<CCI?DDAC@DDA@ACC@AA@CC@C?BBBC?C@CCCCCCA=D:BBAAA1AB>BCBC>BBBB?BBB@CC>>=>BAB?BAAABBBB?BBC?C?BB?@>888=A@A@<@A@@@@@???AAA?===<=>=<@C<?<?@@AAAAAA:>>?DD5B;A;@@CBB/>>@@@3;;::::@:<;=BDDC/=>>>A=C<??<@AB>?>?<@<@B@A???9?:;;;AAAA@@@@>>>>@@A@@:=<@>==:>=BCDDA;;;
@ATNG8:04347:06974
GATGGTAGTATCTGCACACTCTGTCCAGAAGATCAGGAACTCTAGAAGAATTCAGATTTTTAACACGAGAGTAAACGTAAAAAGAAGGTTTTACAAGACTCACGTTAACAATATTGCAGCAGTACGCACACAATCGAAGCGCAGTAAGGATGGCTAGTGTAACTAGCAAGAATACCACGAAAGCAAGAAAAAGAAGTACGCTATTAACTATTAACGTACCTGTCTCTTCCGAAACGAATGAGTACGAGAGAGCACACGTGTCTACCATCGATAACCTCGAGTCT
+
ACDC@CCCCBBBBCCCBBCCIJHCCADCCACCAAAB?B?@ADBBAC?AAAC?AABAAAAB3B?AABBBBAA988*9<?@AAB0C@<?<@@@4@CDAFBCCCCBBC>A>BC?CBC@BBC@ABCCCCCCCCBBB@CBBB@BBBCBAAB@C@F@@>ACCCBAAC@BBAABA@CC?BBB=??BBB8???:?AAAA3AB?BAAACB@?@<@;??>>:=8=ABAA>@@@BCCC?B?BCD>CAA?BAABBBBBBBDCA@@CCCCBAA@AAEE?>788>77069>=??B;;;
@ATNG8:04349:06951
GATGGTAGTATCTGCACACTCTGTCCAGAAGATCAGGAACTCTAGAAGAATTCAGATTTTTAACACGAGAGTAAACGTAAAAAAGAAGGTTTTACAAGACTCACGTTAACAATATTGCAGCAGTACGCACACAATCGAAGCGCAGTAAGGATGGCTAGTGTAACTAGCAAGAATACCACGAAGCAAGAAAAAGAAGTACGCTATTAACTATTAACGTACCTGTCTCTTCCGAAACGAATGAGTACTACTCTCAGAGACACACTAATCGATACCTCGAGTCT
+
AA:;29=@B@CA==@@?>>>>>>==:?6996<AA=>;?769>C==A:95058>;??=<<<)94=?:@@BCBCCC;=9<;;;<;#:;7==>?=0<6616@;BBB:::9>;;;6;BB=ABB?@@CBBBCCCBBCB?AA@@<?B@CAABE@@<A00-0@<<<@AB@ECBBBC?::49@@9???A>?>=<99999(8A>?>988A>?;=A=@@@A=A<>;AAE@CCBAADC?B@AAA=???=@@???@AAB>?@AACBBBAA999>=;6///////59;;<==<8
@ATNG8:04349:06966
GATGTAGAGAGACTGTAGCGCACCCAGAAGATCAGGAACTCTAGAAGAATTCAGATTTTTAACACGAGAGTAAACGTAAAAAGAAGGTTTTACAAGACTCACGTTAACAATATTGCAGCAGTACGCACACAATCGAAGCGCAGTAAGGATGGCTAGTGTAACTAGCAAGAATACCACGAAAGCAAGAAAAAGAAGTACGCTATTAACTATTAACGTACCTGTCTCTTCCGAAACGAATGAGTACTATGTAGAGCTCTATACTACCATCGATAACCTCGAGTCT
+
;5955:<=??A@;;<<=?BBB@AA;@BB?BC@@AB>B;@@A@@:>:=?08-3::33737$7,788>8?AA9::,:=;9999$9>8>2555&5@;9=B9<;AA>?;@>;;6:@@?DB::;EBCCCCCDCCCC?CBBC>@@ABBBBB@C@C;;:;BBAAAAC?ABB;;;?CB@CCB@CBAA@:?@@=ABBBB3BC>>??CDBABA8;7<ABD;><>=BCC@CFBBABC=A?AAD=D??<??BABCCAAABBBBD@@>>>@@@@?<<8<766>>>8>;>??@A@@@
@ATNG8:04351:06981
GATGGTAGATACTCGCTGATACACCCAGAAGATCAGGAACTCTAGAAGAATTCAGATTTTTAACACGAGAGTAAACGTAAAAAGAAGGTTTTACAAGACTCACGTTAACAATATTGCAGCAGTACGCACACAATCGAAGCGCAGTAAGGATGGCTAGTGTAACTAGCAAGAATACCACGAAAGCAAGAAAAAAGAAGTACGCTATTAACTATTAACGTACCTGTCTCTTCCGAAACGAATGAGTACTGTATCTATGTGTGCGCTACCATCGATAACCTCGAGTCT
+
:>:@<;=@@@;59559:<<;;99BB=BBB@GDDC@@<@?@@;;:CC=AA9:5:B>:99::(919738??A>;=<5<;;:995$5:7<7>>>2?@A:@C6;:A?9:658;;8B?@=?@AABCCCDEBBBB@@@?BA;;8:BA@BCCG>B>A;;6;AAABCCB?BBCBBB?CD@BBA>AA99929??;9::999%9=;<=8>A;>>=:<577=>1;5;=BBA@CC@@?9:5:=@AA:C9957??=@BBCCAAAAA???BAAAA??>>?==9:678=3;4;>?>?>>>
@ATNG8:04351:06997
GATGGTAGCACGAGTCACTCATATCCAGAAGATCAGGAACTCTAGAAGAATTCAGATTTTTAACACGAGAGTAAACGTAAAAGAAGGTTTTACAAGACTCACGTTAACAATATTGCAGCAGTACGCACACAATCGAAGCGCAGTAAGGATGGCTAGTGTAACTAGCAAGAATACCACGAAAGCAAGAAAAAGAAGTACGCTATTAACTATTAACGTACCTGTCTCTTCCGAAACGAATGAGTACGTGTGCGACGTGTCTCCTACCATCGATAACCTCGAGTCT
+
AFCB?BCBBBCGGCBBBCCCCBCBC?ECC?CCCC@A?A@CCCFCCC@CC@C?BBC:::::);=BBBBBBBBCCG=@@;;;;.9C=C2;;;*;@@?CCCCDCCBB?B?@@=@BB?AABABBCCHEDDBBBBD?BBCC>A@A?????<@=AAA?ABBBHCBB?BCCCCC@BB?CBB>??BCC>BBB?BDDCC2CC?BAAACBA;;5:8==AA7;7;@BAA?ACCEDBB@B@BBB=BBB?BBBBBCCABA@?@BCCFBAB@@@<A>>;>;:;>;;5;4:@A?????
@ATNG8:04353:06992
GATGGTAGCGAGCGAGTGTGTATACCAGAAGATCAGGAACTCTAGAAGAATTCAGATTTTTAACACGAGAGTAAACGTAAAAGAAGGTTTTACAAGTCTCACGTTAACAATATTGCAGCAGTACGCACACAATCGAAGCGCAGTAAGGATGGCTAGTGTAACTAGCAAGAATACCACGAAAGCAAGAAAAAAGAAGTACGCTATTAACTATTACGTACCTGTCTCTTCCGAAACGAATGAGTACGAGAGTCAGAGCAGAGCTACCATCGATAACCTCGAGTCT
+
<<<C@CA@ACCBBBBCBBBCBBBCC>BBB?BBAAAB?A<A@BBBAA=??=A?@?B:;;;;(;5AABCBB@A:990;@?@@@7=A<B2;;;7;EEABBABHDDCC@C?AB@BBB@CCCCCBBBBBDBBCCCC@CBBB?BBBABBDD@DAC@@>@AABBBBC@CCCCBB?BB?BCD=?@CDC;A9949>>>@@(@A?B979BCCCC>===@BB@CA@CBB@BCAAABA?B?CBB=CDC@CAAACCCC@A@ACBBC@@@BBBB@BCB@C888BBB>B@>>>>>>CA
@ATNG8:04354:06998
GATGGTAGTATAGAGCTCTACATAGTACTCATTCGTTTCGGAAGAGACAGGTACGTTAATAGTTAATAGCGTACTTCTTTTTCTTGCTTTCGTGGTATTCTTGCTAGTTACACTAGCCATCCTTACTGCGCTTCGATTGTGTGCGTACTGCTGCAATATTGTTAACGTGAGTCTTGTAAAACCTTCTTTTTACGTTTACTCTCGTGTTAAAAATCTGAATTCTTCTAGAGTTCCTGATCTTCTGGGTCTACGCTCGTCGCGCTACCATCGATAACCTCGAGTCT
+
CCCD@CCCBABCBCCBBBBDHCBBBBBDCF@@??CCC>BB@C@BBAACCC?@AACD@C=??BB?B?CCCAAABBC?>=>?>1>@@CBBB>BBBB?BAA<@C9989BBC?BBC@@<AC;A@@;A;@>>88:<><?@@@;?>AA>>>;;;ACAA>>>;8::=AB<?;???@@AAAA:>>???5?<A8=>>>=/=A@??5>888==@@@@=AACD/F888D=D=AA=AAAA@@?;A<A@A@?>6::AA:AA>>=>????@@@?>>=@@<?=>>@@@<@<@@@A?===
@ATNG8:04362:06963
GATGGTAGAGAGACTGTAGCGCACCCAGAAGATCAGGAACTCTAGAAGAATTCAGATTTTTAACACGAGAGTAAACGTAAAAAGAAGGTTTTACAAGACTCACGTTAACAATATTGCAGCAGTACGCACACAATCGAAGCGCAGTAAGGATGGCTAGTGTAACTAGCAAGAATACCACGAAAGCAAGAAAAAGAAGTACGCTATTAACTATTAACGTACCTGTCTCTTCCGAAACGAATGAGACGTGTGCGACGTGTCTCCTATCGATAACCTCGAGTCT
+
ABAA>BCCBCCCCCCCCCBCCCCCC=CCC@BBBBBB?B@CCCBBCB>AA?A?CCCBBBB@3A?BBBBCCCCBCB9@>:;:::*:B=C@CEI;JDE?CBCDBCCCC?C?BC?CDD?BBBBBBCCDEBCBAA@D@DDBB?BBBBBBAA?B@CBB>BDCCCCCC?CCABBB?BB=???:??@@@;A@?;===??1?C?DAA@CAABA:>;>@@@<><>ACCC?B@@?@AA5000@>6@0000>=>@999????BB???<=D;;7;@?=AC9999?A@CDA>>:
@ATNG8:04366:06964
GATGGTAGCTCGCTGATGATATCTCCAGAAGATCAGGAACTCTAGAAGAATTCAGATTTTTAACACGAAGAGTAAACGTAAAAAGAATGGTTTTACAAGACTCACGTTAACAATATTGCAGCAGTACGCACACAATCGAAGCGCATTAAGGATGGCTAGTGTAACTAGCAAGAATACCACGAAGCAAGAAAAGAGTAACGCTATTAACTATTAACGTACCTGTACTCTTCCGAAACGATGAGTAACTACTCTCATGAGACACACTACCATGATAACCTCGAGTCT
+
88:@866?>C?@<;;=CBCCAAAA@8<00)//--//)/)//7/45>9;;9;8999:9<<<,;68////)/96556/6/.----$--(--3;;<,//98=>>>=:://)/)/9)//93::::;966?@?>;=99969;AB?A>>B?@<>=?188:69@@A<BBB?BBAAA@438,8331333927:>896990/----(-8//3<8<255==?B;>>AAA<@9:8=?AA<?:;A@7=00/566-/)////--:6///88//38::==C?CB774B7>7=>>52555
@ATNG8:04368:06984
GATGGTAGTGTCATATGAGAGTGTGTACTCATTCGTTTCGGAAGAGACAGGTACGTTAATAGTTAATAGCGTACTTCTTTTTCTTGCTTTCGTGGTATTCTTGCTAGTTACACTAGCCATCCTTACTGCGCTTCGATTGTGTGCGTACTGCTGCAATATTGTTAACGTGAGTCTTGTAAAACCTTCTTTTTACGTTTACTCTCGTGTTAAAAATCTGAATTCTTCTAGAGTTCCTGATCTTCTGGGTCTCTCTCTCACGCACTACCATCGATAACCTCGAGTCT
+
A@?A@BBCCBBBDBBBCCCCCCBBBCFDAA;;9;ACC;@@?B@CFEFDBB@CCCCC@C?CCCD?C@CCCBBBBAA@AFA@A000-/>>@8BBBB?BCC?BB9<<ABCCACCCFCGGG?AAG@C?CBBB@AB@;@@BB=@@BBAAAACCCCCCCBC@CCC@BB=A<@@@@BAB;;7;@@?@7A=A>ABCBB2AAABA6;;BBCCC;;<=AAAA0ABBCCAFICC@BBCBCCDAD@BBBBCB@C;;;9;AAA<<;CC@@;<;A@BBB>B;00=00,0<@@ACCBDC
@ATNG8:04370:06993
GATGGTAGACATATCGTACTCTCTGTACTCATTCGTTTCGGAAGAGACAGGTACGTTAATAGTTAATAGCGTACTTCTTTTTCTTGCTTTCGTGGTATTCTTGCTAGTTACACTAGCCATCCTTACTGCGCTTCGATTGTGTGCGTACTGCTGCAATATTGTTAACGTGAGTCTTGTAAAACCTTCTTTTTTACGTTTACTCTCGTGTTAAAAATCTGAATCCTTCTAGAGTTCCTGATCTTTCTGGTATACACACTCGCTCGCTACCATCGATACCTCGAGTCT
+
;9:905<<ABBCE;;:BCCCBAAA@<=DDC;;8:AA>6=B@C@BCBCCCC?BBCCC>A>ABBB@B9=??@<>;7=8;;77;'7<4A???8?A@A?BBA>AC799BAAA?BBB??>>><??B>E=888@A?>>=@@@@<>>>??<==?>>>?;;;<4;:=8<=;A;@>;8535//(.....&.2:.255555%6:666.553...66<=05757(5996;252.2:<?>>>@@:>;:::=788)8995:///@<<?;;:=9;6666=>9<?<@@/--066336===
@ATNG8:04371:06978
GATGGTAGTACATGATAGACGACACCAGAAGATCAGGAACTCTAGAAGAATTCAGATTTTTAACACGAGAGTAAACGTAAAAAGAAGGTTTTACAAGACTCACGTTAACAATATTGCAGCAGTACGCACACAATCGAAGCGCAGTAAGGATGGCTAGTGTAACTAGCAAGAATACCACGAAAGCAAGAAAAAGAAGTACGCTATTAACTATTAACGTACCTGTCTCTTCCGAAACGAATGAGTACGTGTGCGACGTGTCTCCTACCATCGATAACCTCGAGTCT
+
AABB?B@BBBA@ABGFDCCC:;;AB?BBB@ECCCCC@B>AABB;;;@AA6:08ABBB@@@+=@BCCCIDCCBBB;BB@@@@@0@D@E>BBA7@@@=@@AACCCCD@C>@@?BBB>AAEA@@AA000A@@@FEACBA@7;;@ACA@A=A?F<;:;CCCAAAB@BCCBCCABB?BBB<??AA@;AAA>ACCCC3BB@BB:::99AB>A>@@AA3938?AAA@CBBBDCC?C?CCD?B;;9;A@AAC???BB???BCBBBBCDD?B9:5::::@BB<A>=?>?A@@;
@ATNG8:04373:06970
GATGGTAGTGTCATATGAGAGTGTGTACTCATTCGTTTCGGAAGAGACAGGTACGTTAATAGTTAATAGCGTACTTCTTTTTCTTGCTTTCGTGGTATTCTTGCTAGTTACACTAGCCATCCTTACTGCGCTTCGATTGTGTGCGTACTGCTGCAATATTGTTAACGTGAGTCTTGTAAAACCTTCTTTTTACGTTTACTCTCGTGTTAAAAATCTGAATTCTTCTAGAGTTCCTGATCTTCTGGGTGTATCAGCGAGTATCTACCATCGATAACCTCGAGTCT
+
;5BB?BBBBBAACGDCCDCCGCBBBBBBCCBA=A@@@;@C>A?BBCCCCC@CFCBB@L@BCAB?B?BCCCBBBDD?CBCCB0<:7;AAC=CCDDADCC?BC?AAACBB@BCGDCCCD@CBB?BADCAAACC@=CCAA>BBCCCBCBCCCCCBBBC?CCC?CC?C?BBBCBCBBB@CCCCC;CAE>BBBBB5BBCCE;;:CCCGDBBB6::;;.;CCBB@C@BCAGCBAAAB@D?AABBDD?BBCD>BBCBCBCCCCCCCCCCCGG@C999CA@=B?BAABBBA@
@ATNG8:04378:06954
GATGGTAGGACGAGCGTCTGAGAGGTACTCATTCGTTTCGGAAGAGACAGGTACGTTAATAGTTTATAGCGTACTTCTTTTTCTTTGTCTTTCGTGGTATTCTTGCTAGTTACACTAGCCATCCTTACTGCGCTTCGATTGTGTGCGTACTGCTGCAATATTGTTAACGTGAGTCTTGTAAAACCTTCTTGTTACGTTTACTCTCGTGTTAAAAATCTGAATTCTTCTAGAGTTCCTGATCTTCTGGTGAGATATGCATGATGCTACCATCGATAACCTCGAGTCT
+
555<7=@B>@:::<;;;;<<<:;;9====>;979A?D>BB?BACC996?>9=B@99.529<@=F9;9B@65555<.55555$555)4999;29:;;8;;;555249:946:>B>?C==B?B@A;@;990=0/00*0=<>;AA??A@>996/9;;9/0+/<<7==:@9;?;;::=5506=@BC9C@C<<@::;5556>>7B=<@@AB@66.5;;;+<<<@C?C4997995=>>>4949?@99945?A<ABCBCEDDDB@@AA;::>>B=@@@@;::4:9??@?::77
@ATNG8:04378:06982
GATGGTAGTGTCATATGAGAGTGTGTACTCATTCGTTTCGGAAGAGACAGGTACGTTAATAGTTAATAGCGTACTTCTTTTTCTTGCTTTCGTGGTATTCTTGCTAGTTACACTAGCCATCCTTACTGCGCTTCGATTGTGTGCGTACTGCTGCAATATTGTTAACGTGAGTCTTGTAAAACCTTCTTTTTACGTTTACTCTCGTGTTAAAAATCTGAATTCTTCTAGAGTTCCTGATCTTCTGGATAGCGACGCGATATACTACCATCGATAACCTCGAGTCT
+
BBAB>A?ABB==CCCDFBDDCFCDEBBBCCAA;A;;:66@:@;>>=B==?9>>AAA><9=A??;?7@=@B;;;BC@CCCCB0;;6:@>B;BBAA?ACD@BB=AABBBCADCEECCCHACCC?B?BBCCAAAC@CGBB@BCCCCCCCCCCBBBDDC?BBD@CC@B?BBBBBBBDFAD@@@@9@@C?CCCCC3BBBBA=@@CCCDCAAA=@AAA,ABBBB@C@CFACHIBCDD@D?CBBCCB?BBB@BCCCDCCCCCABABBCBBCB@CCCCD@@???A@@BB999
@ATNG8:04380:06958
GATGGTAGCTCACGTACGTCACACGTACTCATTCGTTTCGGAAGAGACAGGTACGTTAATAGTTAATAGCGTACTTCTTTTTCTTGCTTTCGTGGTATTCTTGCTAGTTACACTAGCCATCCTTACTGCGCTTCGATTGTGTGCGTACTGCTGCAATATTGTTAACGTGAGTCTTGTAAAACCTTCTTTTTACGTTTACTCTCGTGTTAAAAATCTTGAATTCTTCTAGAGTTCCTGATCTTCTGGTCTACTACACTGTACTCTACCATCGATAACCTCGAGTCT
+
BCCC@CDGCBBCCCCC;;;CBCCCCCCCCCBB@BCCF?EE@B@BCCCDBB@BCBBA?B?BBBB@B@CCBBBBBAA?99999)9?;@=??8?>?A>AAA<AA000/>::7:@AA>>>C?BBB?B==>A@@=>=<>>>@<>>?@@?@:::@@A@>>>6;;;:>@:?;>A=>>@@@B7::??=/=7=8==AAA/AA=@@28/////887<:>BAA*:55,5<6;7>?:@@>?>=>>D=;;:;;;-//94888>>==>?>>>D@@@C@@@6:///<::6:59===><==
@ATNG8:04337:07023
GATGGTAGAGTATCATGTGTATCTCCAGAAGATCAGGAACTCTAGAAGAATTCAGATTTTTAACACGAGAGTAAACGTAAAAAGAAGGTTTTACAAGACTCACGTTAACAATATTGCAGCAGTACGCACACAATCGAAGCGCAGTAAGGATGGCTAGTGTAACTAGCAAGAATACCACGAAAGCAAGAAAAAAGAAGTACGCTATTAACTATTAACGGTACCTGTCTCTTCCGAAACGAATGAGTACGAGAGAGCACACGTGTCTACCATCGATAACCTCGAGTCT
+
<<<@98:;::445555:<<=>>;;;7:<:8556==<9=9<<=?@;?;?B7;7;=A@>:::);;@BAB990/:==.7//////$/;5;*66605;=86;9=?@>;;4:?AC@CBB?BCCBCBB@@@B;:9B??:>@@B<??@>>:99256=994;556=>>>9;;;::99481399-45988/333,333333#3949;=888<33,313333,2322,6>=9=>55444393444)4;<6<:::;<<<???C?>????==>:;0000)00/7737,3,37983322
@ATNG8:04339:07036
GATGGTAGTGTCATATGAGAGTGTGTACTCATTCGTTTCGGAAGAGACAGGTACGTTAATAGTTAATAGCGTACTTCTTTTTCTTGCTTTCGTGGTATTCTTGCTAGTTACACTAGCCATCCTTACTGCGCTTCGATTGTGTGCGTACTGCTGCAATATTGTTAACGTGAGTCTTGTAAAACCTTCTTTTTACGTTTACTCTCGTGTTAAAAATCTGAATTCTTCTAGAGTTCCTGATCTTCTGGGTCTCTCTCTCACGCACTACCATCGATACCTCGAGTCT
+
889:.4;:<?;;<=>>><<<>>;;5655====:=>>>8==;?;>=A====?A;;=B9B?@@BE?C@CBCBBBA@@=?@AAC1?<;>CCC=AAA=.555.55.56<<<<9<<;999//,/<;7<@=<AABBBB=A@@@;;;;;;A?AAAA@90///27//,/;7;7=;;665=::49////&/)/)/9999*:9;;@8>>@<//////)////$//56<:?:@><<<>B969:>8<<<=<<8=555)5=>>>@A?@;::::9>>>>?BAAB@9957@9444449
@ATNG8:04341:07014
GATGGTAGAGTACAGTGTAGTAGACCAGAAGATCAGGAACTCTAGAAGAATTCAGATTTTTAACACGAGAGTAAACGTAAAAAGAAGGTTTTACAAGACTCACGTTAACAATATTGCAGCAGTACGCACACAATCGAAGCGCAGTAAGGATGGCTAGTGTAACTAGCAAGAATACCACGAAAGCAAGAAAAAGAAGTACGCTATTAACTATTAACGTACCTGTCTCTTCCGAAACGAATGAGTACACATCGTCGTGTCTGCTACCATCGATAACCTCGAGTCT
+
ABCC@CCCB?;==@BABCCFGCCCB@BCB?BABA;;8;?ABC@@@C;::@B?AAA=??>?.<<@AAABAABAA@;A?A@CBB5CC?C<A@A3A;<8<BBBDCDCE@D@;:;:BD@DAAABCDCCCD@@@CCC?C@A@@CBBBCBAA>B?BBB@BBBBCDCD?AABDBB?BB?BBB?BBBBC=B?@=?BDDD2BB?BBBBAACCB7:8;AAA;?<==ABC>AA???BC?A>AAA;@@@<??BBEBBBBCBABB???B@A???ABC?B?;;>00*056<;:;8>>
@ATNG8:04353:07029
GATGGTAGCGCATATCAGCGCAGCCCAGAAGATCAGGAACTCTAGAAGAATTCAGATTTTTAACACGAGAGTAAACGTAAAAAGAAGGTTTTACAAGACTCACGTTAACAATATTGCAGCAGTACGCACACAATCGAAGCGCAGTAAGGATGGCTAGTGTAACTAGCAAGAATACCACGAAAGCAAGAAAAAGAAGTACGCTATTAACTATTAACGTACCTGTCTCTTCCGAAACGAATGAGTACGATGAGAGAGCTCTCTCTACCATCGATAACCTCGAGTCT
+
BAAB@C?@ABCCBBBBDCCCDBBBC=@@B@CCBBBB<A=@ABCBBA?AA?A=??ABBCCC1D;:;DBBAA@:99,9994444$4<393;;9+;==9=B?BCCFBB>B?BB?ABA>BBBAAAAAABBAABAAA@CAAA?BAJEECCC=@<A::4;BAAACCB@DCCBBBGBB@EBA=AD??>9?:949BBAC2BB?BBABAAABB?C?BBAA;@???ABB?BB;;;BD@C>@AE?C@@>@AABDBBCBBAAAABBBCBBBBBBBBB??????;;5:4:<;;;888
@ATNG8:04360:07018
GATGGTAGTATAGAGCTCTACATAGTACTCATTCGTTTCGGAAGAGACAGGTACGTTAATAGTTAATAGCGTACTTCTTTTTCTTGCTTTCGTGGTATTCTTGCTAGTTACACTAGCCATCCTTACTGCGCTTCGATTGTGTGCGTACTGCTGCAATATTGTTAACGTGAGTCTTGTAAAACCTTCTTTTTACGTTTAACTCTCGTGTTAAAAATCTTGAATTCTTCTAGAGTTCCTGATCTTCTGGGTGCGCTACAGTCTCTCTACCATGATAACCTCGAGTCT
+
CCCF?CCBB@@?BAB<969B@GHCCB@@AB;;8;BBE?BB@B@DDBCCCC>A@BCC?C9;8BA;@?@?@BBAA@C>::;;;+?A<<333,377;2843.3?2784;;A8BBBBB>BD<=>=7;5;>=::;;;:>===;?>>>CAA;;;@@@@???6;;=7==5;6;@@????>>176::<(808166767(6;877.5.5778:7:8:66<=<(5//(/7(/)6=7>::8>@A6:4:>=98::>@AD:>>==>@@@@@@???>>@AA=>8:=99),*,,,27922
@ATNG8:04361:07021
GATGGTAGACATATCGTACTCTCTGTACTCATTCGTTTCGGAAGAGACAGGTACGTTAATAGTTAATAGCGTACTTCTTTTTCTTGCTTTCGTGGTATTCTTGCTAGTTACACTAGCCATCCTTACTGCGCTTCGATTGTGTGCGTACTGCTGCAATATTGTTAACGTGAGTCTTGTAAAACCTTCTTTTTACGTTTACTCTCGTGTTAAAAATCTGAATTCTTCTAGAGTTCCTGATCTTCTGGGCAGACTCTCACACGCCTACCATTCGATAACCTCGAAGTCT
+
:;<=7;666=@AA@;A@=;;<;;;;=A@@9558<@AB=BB@C@CAAAAAA=@?@CC=A>A@@?7?7;<::<<>==8<===<+8717333(3??@?ACC?CC>:99A@A9>>CB>>AC=???=D9>=>==;;;=AABB7;;>>@=>>@???B;:;::><=8<<8=8=AA@@A@@?:=>@EG6@<@<@<===,=<666,--=---7</818<=<*:@<=7376CC4<>@@???686:>?D?@;???B:>>9996///998<=A:><<<9:399665/5*--33,--/8
@ATNG8:04369:07020
GATGGTAGGCGACATACATACGCGCCAGAAGATCAGGAACTCTAGAAGAATTCAGATTTTTAACACGAGAGTAAACGTAAAAAGAAGGTTTTACAAGACTCACGTTAACAATATTGCATCAGTACGCACACAATCGAAGCGCAGTAAGGATGGCTAGTGTAACTAGCAAGAATACCACGAAAGCAAGAAAAAGAAGTACGCTATTAACCATTAACGTACCTGTCTCTTCCGAAACGAATGAGTACGATGAGATCTCGTGTGCTACCATCGATAACCTCGAGTCT
+
;;;;.444.49:>ABBB>@BA@@@@=@AA=;9:@BC?B@BBCCCBC>@@>@?BCBBBDDC2BABCBKKCBBBBB<AA;;;;;*;C>B@BFH<CCC@CCCCBCB@@;?;?A>AAB8;;CBCBDBDBBBBBBBB@BAAA>@?@ABAAA?C@CAB?BBBBBBBB?BCCDB=:6758AC=AAABD9???<@BBBA/BB=787=>>??A=@<?;?D3837@CCC@CDBBCCC?C?@@B>AAA>@@@?CCBAAAAABBCBBBCAAABBBBC@?;:;@::6;;>>AB@@@@
@ATNG8:04373:07006
GATGGTAGTGCGTGAGAGAGAGACCCAGAAGATCAGGAACTCTAGAAGAATTCAGATTTTTAACACGAGAGTAAACGTAAAAAGAAGGTTTTACAAGACTCACGTTAACAATATTGCAGCAGTACGCACACAATCGAAGCGCAGTAAGGATGGCTAGTGTAACTAGCAAGAATACCACGAAAGCAAGAAAAAAGAAGTACGCTATTAACTATTAACGTACCTGTCTCTTCCGAAACGAATGAGTACTGTATCTATGTGTGCGCTACCATCGATAACCTCGAGTCT
+
@==E@C>CCBBB?A@BCBCCCCCDE?CCC@BCBB@@?A@CCCABBH@BB?B>?@A9:9::.:?BECCCCBB<><5<=:;;;;':>7<2555&59546CCDEIFLC=@<@@=@BB@HDBBBBDCCCCBBBBAB?BBBB?CBBBBBAB?B@C@@>@CCCBBBB@BAAABB?CD@FBB99:ABB=@@@;999999%9@;@>>?DC@A@<B;>>>=8=:>?BBB>AAAAABB@D>AAE>B??=@BBBBBBBBBBBBBBBBBCAAADDDBB?>>>>@8839;@AAAA>>>
@ATNG8:04381:07008
GATGGTAGTGTCATATGAGAGTGTGTACTCATTCGTTTCGGAAGAGACAGGTACGTTAATAGTTAATAGCGTACTTCTTTTTCTTGCTTTCGTGGTATTCTTGCTAGTTACACTAGCCATCCTTACTGCGCTTCGATTGTGTGCGTACTGCTGCAATATTGTTAACGTGAGTCTTGTAAAACCTTCTTTTTACGTTTACTCTCGTGTTAAAAATCTGAATTCTTCTAGAGTTCCTGATCTTCTGGACAGAGTGTGCAGATACTACCATCGATAACCTCGAGTCT
+
A@AC@BBBB@@@DDDDBECCCCCBBAAACCGC@CCCC>CE@B?CCCDDCEAHCJFC@D@CCCC@CAFCCBAAADD@CCCCC1BB?BBBD>BBCB@BCC@BC>AAACCC@CCCCCCCC@CCC?C?CBBCCCCC@CCCB@CCCCCCCCCCCBCCBBB@CBB?BD?C@CCCCBCCBB@BCCCC;C@C@BBBBB2BCBCC=BBCCCDDBBA>BBBB2BBBBC?C@CCACCCCCBB?B@CBBBBB?@?@@CCCCCCCCBBBBCGCBBDCC?B:;;@;;6;=ABBBBBBB
@ATNG8:04391:06446
GATGGTAGGTGCACATGAGTGTATCCAGAAGATCAGGAACTCTAGAAGAATTTCAGATTTTAACACGAGAGTAAACGTAAAAAGAAGGTTTTACAAGACTCACGTTTAACAATATTGCAGCAGTACGCACACAATCGAAGCGCAGTAAGGATGGCTAGTGTAACTAGCAAGAATACCACGAAAGCAAGAAAAACGAAGTACGCTATTAACTATTAACGTACCTGTCTCTTCCGAAACGAATGAGTACAGAGAGTACGATATGTCTACCATCGATAACCTCGAGTCT
+
@:@@7<97)0/////5555555555.544.448:<>9>9;;;?;=?=AA5;;,9>>9999*47<<565555555)5<<=>@>+@E<@:=<<0:9;5;@A@@A?;:9(45<82833-3:99;==<===BC?A>=:BAAA>BCBBB@@@?B?BAA=AAABBCCC@CCC?>>69949:95333:918//*/9999)//836//3;:888485588=16,2265<8=<<<?9:4:<<<<0:8=.9/6:00/889/339<;333:;;8883328887>:?7=;7899///7
@ATNG8:04400:06421
GATGGTAGAGAGAGCTCTCTCATCGTACTCATTCGTTTCGGAAGAGACAGGTACGTTAATAGTTAATAGCGTACTTCTTTTTCTTGCTTTCGTGGTATTCTTGCTAGTTACACTAGCCATCCTTACTGCGCTTCGATTGTGTGCGTACTGCTGCAATATTGTTAACGTGAGTCTTGTAAAACCTTCTTTTTACGTTTACTCTCGTGTTAAAAATCTTGAATTCTTCTAGAGTTCCTGATCTTCTGGGTCTAGCTCGTCGCGCTACCATCGATAACCTCGAGTCT
+
@<?@<@CBABBB@@@;9:BCGCCCB@A@@B;;7<BBC=CC?B@BBCBCCE@CCBBB@B:::@<7:<;=BBCBCBB?99999(989;ABB>===B>BBC>@A;999>8947>>??AAB?B@@=A<@@@A@;<;=???B<@@=>>@@>>>>>>A@@@<;;;<@A<>;>AA>>>@@@;>>@@@5@=A7;;AAA/>>;<<19/////9:8?9;===+9//*/:282;;3;DCA<9<=A=?@=956-//;>4;;=A;;;???;;;B@>>>=@666<//+/7:;;=@BB<
@ATNG8:04401:06424
GATGGTAGACACGTGTGCTCTCTCGTACTCATTCGTTTCGGAAGAGACAGGTACGTTAATAGTTAATAGCGTACTTCTTTTTCTTGCTTTCGTGGTATTCTTGCTAGTTACACTAGCCATCCTTACTGCGCTTCGATTGTGTGCGTACTGCTGCAATATTGTTAACGTGAGTCTTGTAAAACCTTCTTTTTACGTTTACTCTCGTGTTAAAAATCTGAATTCTTCTAGAGTTCCTGATCTTCTGGGTGTATCAGCGAGTATCTATCGATAACCTCGAGTCT
+
BCCC?CCCCCCCBCBCCCGGCCCCCCCCDCCC@CCCC>BC@C?CCCCBBB@AB@CC@D?CBBB?B?BDCBBCBBC?BBBBE3BC?A99:.8??C?CBD?BA599?A@@=ABBBCBB><>BC<>:>@A?A=>>;AAAA::::==<@@@@@@AA>>>=:;;=@@<?;?ABBB@@@@;>?@@@5@=@;?>DDD/;<799.6-----99/737AAA*9552@5?58858@@???@<A=AA@===///=@6===;;;;///<<<==@@@AAA@?@<A<===AAAAA
@ATNG8:04408:06418
GATGGTAGTGTCATATGAGAGTGTGTACTCATTCGTTTCGGAAGAGACAGGTACGTTTAATAGTTAATAGCGTAACTTCTTCTTTCTTGCTTTCGTGGTTTTCCTGCTAGTTACACTAGCCATCCTTACTGCGCTTCGATTGTGTGCGTACTGCTGCAATATTGTTAACGTGAGTCTTGTAAAAACCTTCTTTTTACGTTTACTCTCGTGTTAAAAATCTGAATTCTTCTAGAGTTCCTGATCTTCTGGACAGAGTGTGCAGATACTACCATCGATAACCTCGAGTCT
+
<<=C@CCCCCCCCCBCCCEA;;;>><99;;00)/77919:6:759596??7;BDABB:@<>9997<9<<:<=55.5:5::7444)4:6<454)4859.999+=8?9:9A@?7A????@??9?@@:?<?@@AC998:>=;=:BBB:;9A@@CABABCCC@CCB?BB>D4:9??@>@??:99::::*;<B2:9999'9???@:@::5@@=?>925555$5::55.5.5>8;>;9959.98>D?@AA86:D<@?@@ABCCCCAAAB;;;AAA>B@@@C;;6;;@@=??>>>
@ATNG8:04415:06448
GATGGTAGCGCATATCAGCGCAGCCCAGAAGATCAGGAACTCTAGAAGAATTCAGATTTTTAACACGAGAGTTAAACGTAAAAAGAAGGTTTTACAAGACTCACGTTTAACAATATTGCAGCAGTACGCACACAATCGAAGCGCAGTAAGGATGGCTAGTGTAACTAGCAAGAATACCACGAAAGCAAGAAAAAAGAAGTACGCTATTAACTATTAACGTACCTGTCTCTTCCGAAACGAATGAGTACTGCGTCTCACTCTCGCCTACCATCGATAACCTCGAGTCT
+
CCFD@D<9;6<?>@BCA?@BCBBBD99;C@BBAB;;49.59;;;:<05438699495999(95:9;99555929=5=9;5===+=>8=5999+977)/////99555)45::6<::5::>;;A<@@AAAABBBB?BCAB?AACDCCCC@C@DBCACBBBC@@@799ABCC?BB=9::<?=>@@9;;;5777777$7888737;;A@B?B<==BB?C@A=B;;8;ABAABB?B>@@@;@BC?CCBCBBCB@?@A@;;;BABACBB?BBC@B;00;00+0+0>>@????
@ATNG8:04422:06409
GATGGTAGACATATCGTACTCTCTGTACTCATTCGTTTCGGAAGAGACAGGTACGTTAATATTAATAGCGTACTTCTTTTTCTTGCTTTCGTGGTATTCTTGCTAGTTACACTAGCCATCCTTACTGCGCTTCGATTGTGTGCGTACTGCTGCAATATTGTTAACGTGAGTCTTGTAAAACCTTCTTTTTACGTTTAACTCTCGTGTTAAAAATCTGAATTCTTCTAGAGTTCCTGATCTTCTGGGCAGATCTCTCACACGCCTACCATCGATAACCTCGAGTCT
+
<<AB<BBCBBBBBBFCBBCAABCBBACCCCCC@CBBB=@@<@?BBBCBCF@CBBBB?B=@:949<@@@@@@A@B?BBDCD2992:@><6=@@A?BBB?BB?A@AC@@=@BDDCBCC?CCC?C@A@?>;?>>9>A@@=AACDCCD>>>CBB@@@A>898<@@=@;@AA@@>>?A6;;???2>;?8=9;::+9666<)/)/999::<=>8====+=888?=A=AB<@===AAB=@<@@AA@@;;77<.776///7::;>>;::=:<<91666///938166AAA;;;
@ATNG8:04424:06427
GATGGTAGTGATACAGATCAGACACCAGAAGATCAGGAACTCTAGAAAAATTCAGATTTTTAACACGAGAGTAAACGTTAAAAAGAAGGTTTTACAAGACTCACGTTTAACAATATTGCAGCAGTACGCACACAATCGAAGCGCAGTAAGGATGGCTAGTGTAACTAGCAAGAATACCACGAAAGCAAGAAAAAGAAGTACGACTATTAACTATTAAACGTACCTGTCTCTTCCGAAACGAATGAGTACTATGTAGAGCTCTATACTAATCGATAACCTCGAGTCT
+
CCCC:B=B>>CBBB@AABBBABABC@CDF?CCCCCC?B?BACC@??FGE2A?ABBCDDDC1A<@?@8<:===>>3>00*/>>>0;;5;6;;;/;BA>?857588586'5496062816;;<=>>@888@?===?:>:::;;:5:;;;>;A=???=AA;;;@@@;?>>>BB?BB=@?B@BBBCC>AAA877888(8>3;;?@===<//+-066//)//(//87<8955///96<68>=39<;177=>3326555:;AA887@ABB@@@A<?>>>>=8<3:::;;>==
@ATNG8:04425:06410
GATGGTAGATAGAGCTCTCTCATCGTACTCATTCGTTCGGAAGAGACAGGTACGTTAATAGTTAATAGCGTACTTCTTTTTCTTGCTTTCGTGGTATTCTTGCTAGTTACACTAGCCATCCTTACTGCGCTTCGATTGTGTGCGTACTGCTGCAATATTGTTAACGTGAGTCTTGTAAAACCTCTTTTTACGTTTAACTCTCGTGTTAAAAATCTTGAATTCTTCTAGAAGTTCCTGTATCTTCTGGCGCTCTGTCACGTCTGCTACCATCGATACCTCGAGTCT
+
BBAC64/////;///<<966<<<<<=665;9727//)/9)/)/:<=?CC?B@A:;243:<<<7@<?>AABBC@<488:::+:A6B=8858;>>;?>:9<;0..----(-//8899;7;88;?;>@@@;88/6:><=-//999997777775599266727:5;9555<><<52-23;;;.;)..5555(58333-55555888:6615555'5..(..).29;389=55/550536...68847971755555855555;9;;;78;*./777///56559=>>8
@ATNG8:04386:06462
GATGGTAGAGAGACTGTAGCGCACCCAGAAGATCAGGAACTCTAGAAGAATTCAGATTTTTAACACGAGAGTAAACGTAAAAAGAAGGTTTTACAAGACTCACGTTAACAATATTGCAGCAGTACGCACACAATCGAAGCGCAGTAAGGATGGCTAGTGTAACTAGCAAGAATACCACGAAAGCAAGAAAAAGAAGTACGCTATTAACTATTAACGTACCTGTCTCTTCCGAAACGAATGAGTACTATGTAGAGCTCTATACTACCATCGATAACCTCGAGTCT
+
?::;05::><;;;BCCBBCGIECBB>CCC@BB::;@>A?CCCCCDC?BB@B?CBBBCCCC3C?BCCCBBBBBBB>>@ACFCC5A@<@;@@@7ABD?BBBBCBAAB=@=@D?CCC@CDCCCCCCCCDCCBBBB@CBBB@CBBBA@@B=A=A@@=ACBBCBBA?BCCCCCACC??@@>??BBA;B??9?@@@@2AA?B???CB??@;><>?AA7;7:@CBC@CBBBACC=A=A@@;@??=?CCBBCCBBBBBBBBBB>?==>>>AAF<@888AAA;><>>>DD888
@ATNG8:04386:06479
GATGGTAGTGTGTCTCTGAGAGTAGTACTCATTCGTTTCGGAAGAGACAGGTACGTTAATAGTTAATAGCGTACTTCTTTTTCTTGCTTTCGTGGTATTCTTGCTAGTTACACTAGCCATCCTTACTGCGCTTCGATTGTGTGCGTACTGCTGCAATATTGTTAACGTGAGTCTTGTAAAACCTTCTTTTTACGTTTACTCTCGTGTTAAAAATCTGAATTCTTCTAGAGTTCCTGATCTTCTGGGTGTATCAGCGAGTATCTACCATCGATAACCTCGAGTCT
+
:5>?7;BBBBC@@@A<BJCCBBCCCCBBBBBDAEBBB>AA@D@BBBBBCCABBBCA=A?BBBC<B?BBBCECBBB@CJDDD5CC@BCCLGMCCC;;9C@BB?AAAACCABBCBBB@@>@BB@C@CCGDCBBB?AAAA?CBCCCAAABCCDDBBBB@CBB?BC@B@BCCCBCBBB@BCDDF<CAC?AACCB0BB@AA>BECDEDBBCCBCCEC5CCBBB@B@BC@CCBCBBA<@<@AACCC?BACC>CCCCCBBBBBBBCCCCCDC@C;;;@;;4;;>>@@ABAB
@ATNG8:04388:06472
GATGGTAGGCGACATACATACGCGCCAGAAGATCAGGAACTCTAGAAGAATTTCAGATTTTTAACACGAGAGTAAACGTAAAAAGAAGGTTTTACAAGACTCACGTTAACAATATTGCAGCAGTACGCACACAATCGAAGCGCAGTAAGGATGGCTAGTGTAACTAGCAAGAATACCACGAAAGCAAGAAGTAGAAGTACGCTATTAACTATTAACGTACCTGTCTCTTCCGAAACGAATGAGTACGAGAGTCAGAGCAGAGCTAATCGATAACCTCGAGTCT
+
AB@@<<=C@CBB=>BCBBCCCBBBB@CCC@CCCEBB=A=@BBBBBC@BB8;;6:AACDCCC5CBGCCAA;9;CBC=CB@@@@@,@B?B@CFD<CGJAICCBBBA@@;?=@?<@AA?CCCCBBBBCBBBBBAAA?BC@A?ABCFDGCD@C@CAA5;;B;;;CC?BBBCCB?AA=??>:??BCB=B@@<9957AACC?BBBBBBCBBAEACBGE@B?BCCCC?BB@@@BB@D?AAD=@@@>AA@AAABBB@@?BBBBBAAABBBBAB>A@@@AA=A?BAAA?===
@ATNG8:04394:06467
GATGGTAGCTCGCTGATGATATCTCCAGAAGATCAGGAACTCTAGAAGAATTCAGATTTTTAACACGAGAGTAAACGTAAAAAGAAGGTTTTACAAGACTCACGTTTATCAATATTGCGGCAGTACGCACACAATCGAAGCGCAGTAAGTATGGCTAGTGTAACTAGCAAGAATACCACGAAAGCAAGAAAAAGAAGTACGCTATTAACTATTAACGTACCTGTCTCTTCCGAAACGAATGAGTACACATCGTCGTGTCGTGCTACCATCGATAACCTCGAGTCT
+
BABC@CCBB==CDBBCCCBCCCCCC@CCC@CDCBBB?C@CDBBBCD@BB?B?BAAABBBB3B@BBCCCCAAABH=BA@@@@@,@A=A=BBB7BCC?DDDCCBC;;;0<CBA?AAA<A?B?B?@?CCBCBBBAA>AACC?BBBBBBAA>ACCCC@BBBBAACC@BBBBAA>>>:<<A9888==5<::679988(25,2757;==<<6;5:>>?;>;>@@@A=@???<==8=9=?B::@A@???A??>BBBAAAA;;;B@@@???CBC@DCACD::6:=@ABBBCCC
@ATNG8:04394:06486
GATGGTAGTGTCAGTGCGCGTCGTCCAGAAGATCAGGAACTCTAGAAGAATTCAGATTTTTAACACGAGAGTAAACGTAAAAAGAAGGTTTTACAAGACTCACGTTAACAATATTGCAGCAGTACGCACACAATCGAAGCGCAGTAAGGATGGCTAGTGTAACTAGCAAGAATACCACGAAAGCAGAAAAAGAAGTACGCTATTAACTATTAACGTACCTGTCTCTTCCGAAACGAATGAGTACTGTATCTATGTGTGCGCTACCATCGATAACCTCGAGTCT
+
:8896::<<<;;55555><;566554;>>2669:9A=B499B??;>:>>@>957898888'8<=;<B555;998/3344999$9?9<8<<<0<0/*00//9<<9:3=8==:?>@?C@::;CCCBCBBBCCBB@BCCE@CAAABBBB>A=A;;7;ABBBCCB@BAAA?@;???999<@=;:;5;00/?@@@0??:@@BBBB;896:)////)/369@A@=;;:@?@@?B>AAD@CAA>@@B@@===A@@@A>>>@??@@>@><7:5:999767(/(///578:8
@ATNG8:04395:06479
GATGGTAGAGTACAGTGTAGTAGACCAGAAGATCAGGAACTCTAGAAGAATTCAGATTTTTAACACGAGAGTAAACGTAAAAAGAAGGTTTTACAAGACTCACGTTAACTATATTGCAGCAGTACGCACACAATCGAAGCGCAGTAAGGATGGCTAGTGTAACTAGCAAGAATACCACGAAAGCAAGAAAAAAGAAGTACGCTATTAACTATTAACGTACCTGTCTCTTCCGAAACGAATGAGTACATAGATATACGTATAGCTACCATCGATAACCTCGAGTCT
+
DBAC@BBBBBCBCBBBCCFDDBBBB>BBC@CCBBBB?B>BBBABBB?BB@B?BGBBBBBB3B?CCBBBCCA887.7?@BCCC3:;;;<CLD;DDEBCCBCCCC998;ABBCCDC@CCCCCAA@BBBBBBBBB>@ABB>BBABBB@B=B@BBC?BBBBBCBB>@ACBBA<AA<7788<=:::0;==8=BBBBB)==9=///==@?A=?:>=AA=?<?AGBB@CCBAABB?B?BBD>CCC?BBBBBBCCCCCCCCCBBBCB@@@>>>@:>655A>?4:47;9:=:9:
@ATNG8:04397:06453
GATGGTAGACATATCGTACTCTCTGTACTCATTCGTTTCGGAAGAGACAGGTACGTTAATAGTTAATAGCGTACTTCTTTTTCTTGCTTTCGTGGTATTCTTGCTAGTTACACTAGCCATCCTTACTGCGCTTCGATTGTGTGCGTACTGCTGCAATATTGTTAACGTGAGTCTTGTAAAACCTTCTTTTTACGTTTACTCTCGTGTTAAAAATCTGAATTCTTCTAGATTCCTGATCTTCTGGGCAGACTCTCACACGCCTATCATCGATAACCTAGTCT
+
@BCD@GED;;;CBBBCBD@@C966<@@ABB;:9;CCC=BB?C@CB@AACE@CBBBB?B?BABB@C=@@ABBBBBB>@@A@A1?>?BCBC>C==><>?C=AA@AA@CBB>AABBB>=>;@@A=B<===A=>>@===;;6;=??BAA???@@AA@@A<==><AA<A>D>>===CBH=C9988,8:?9>=BBB/@@@AA8=>>>??@@;<8;DDD.:;??B<B=;;7;=A@==7<7::///;177<<6=><<::9<<=<=>::5:>===AA@;;;:=:=BC@@?
@ATNG8:04398:06484
GATGGTAGTACATGATAGACGACACCAGAAGATCAGGAACTCTAGAAGAATTCAGATTTTTAACACGAGAGTAAACGTAAAAAGAAGGTTTTACAAGACTCACGTTTAACAATATTGCAGCAGTACGCACACAATCGAAGCGCAGTAAGGATGGCTAGTGTAACTAGCAAGAATACCACGAAAGCAAGAAAAAAGAAGTACGCTATTAACTATTAACGTACCTGTCTCTTCCGAAACGAATGAGTACGTGTGCGACGTGTCTCCTACCATCGATAACCTCGAGTCT
+
C>BD?B;@?CCCCCBBB?@?@@@BB?AAD@CCCCCCAC@CBCBBCD?@@8;689<99;;;0@?BBCCCICCBBB>AABDDDE5@@<>2;;:.9AB=A@;AABC;;;,;;?>;@AA:??@:@B;;<FCBBBBCC@CFDG>AABDDDCCAD@BBB?BCCCCDDD@AABDCC?AA?BBC?A@000+000*000000%0957:3=;=DBB?B?@AAB?A?AABBB>BCCBBBE@D?BBC?CCD?AABBAAA@?@9::=?????AABB@BBB?CA:::??=??ABA@@@??
@ATNG8:04399:06467
GATGGTAGGCGTGTGAGAGTCTGCCCAGAAGATCAGGAACTCTAGAAGAATTCAGATTTTTAACACGAGAGTAAACGTAAAAAGAAGGTTTTACAAGACTCACGTTAACAATATTGCAGCAGTACGCACACAATCGAAGCGCAGTAAGGATGGCTAGTGTAACTAGCAAGAATACCACGAAAGCAAGAAAAAGAAGTACGACTATTAACTATTAACGTACCTGTCTCTTCCGAAACGAATGAGTACGATGAGATCTCGTGTGCTACCATCGATAACCTCGAGTCT
+
AABB<BBC@CBBBBB@@@BAAA;;;)5;<=BCCCBB?B=@@@A;:945@;@9ACBAA@@@):49?@=??BCCCC;==79999'9;58=BCC5>=B=;@:=?@=00,/;;606-/)/57979@@>>>A@@@::7:AAA<;::@9::@<?<AAC?BBBBBBBB@B??;BD?CC@B?@=A@ABE<AAC<>>CCC3>>7;:;;888?>>:?;>;;;5;4::;;;5;?>>=>=;?;=>>7;??>@@@@000=>>@BCAAAA786?;8;@BB=@@@?;>>5;5;=A>>;;:
@ATNG8:04410:06460
GATGGTAGTATCTGTCTACGAGAGCCAGAAGATCAGGACTCTAGAAGAATTCAGATTTTTAACACGAGAGTAAACGTAAAAAGAAGGTTTTACAAGACTCACGTTAGCAATATTGCAGCAGTACGCACACAATCGAAGCGCAGTAAGGATGGCTAGTTTAACTAGCAAGAATACCACGAAAGCAAGAAAAAGAAGTACGCTATTAACTATTAACGTACCTGTCTCTTCCGAAACGAATGAGTACACACTCTCATATGACACTACCATCGATAACCTCGAGTCT
+
BAAC@CCCC@@?9;6EDCCAAABBB?CCC?CCBBBC@BBCBABBB@::79?AAA:9999(3<=?ABBBBCCCD=BBBCEHE5BB?B=@@@9@BC?BDCBBBB;:6;;@D?BCC?ABCCCCCCCCDCC@@@C@BBBB8;9CAA@BB=A>A;;6;@@ACC>CADAAABCA::9:BB?BBBBC>@?????=??.?@=BDFCBA@@@6:6:ABA=A>AABBB?BAAACCC?C?:::,:;;6;BAA??@?@BCCB@@@@B000@@C@@B@D9;;C;;5;4:>?AA???
@ATNG8:04410:06492
GATGGTAGTGTCAGTGCGCGTCGTCCAGAAGATCAGGAACTCTAGAAGAATTCAGATTTTTAACACGAGAGTAAACGTAAAAAGAAGGTTTTACAAGACTCACGTTAACAATATTGCAGCTGTACGCACACAATCGAAGCGCAGTAAGGATGGCTAGTGTAACTAGCAAGAATACCACGAAAGCTAGAAAAAGAAGTACGCTATTAACTATTAACGTACCTGTCTCTTCCGAAACGAATGAGTACACATCGTCGTGTCGTGCTACCATCGATAACCTCGAGTCT
+
;5BB;>BBBCCCCCBBBECCCDDBB@;;;@CCCCBB@B>BAAA@@C?BC@C@BBBBAAAA3A>B@AAAABBBBB9@<;;;;;*;C?BACEI<FCC@CBDBCEC;;;;?CC@BBC@CCBBBBBBCCCBCDBBB@CCCC@BBBB:;:C@C@BCCAAAACAAAC?CBBBCC?CC@BBB?ABBBB>A@??9:999(9>;?99:BBBBB@C?AABA>A?BBBBC?BB>>>?>?B>AAD>B@A>@CCCCCBCBCCCBBCCCC@@@BBBDDC?BA@@@>>496:ABBBBB?
@ATNG8:04412:06456
GATGGTAGTATCTGCACACTCTGTCCAGAAGATCAGGAACTCTAGAAGAATTCAGATTTTTAACACGAGAGTAAACGTAAAAAGAAGGTTTTACAAGACTCACGTTAACAATATTGCAGCAGTACGCACACAATCGAAGCGCAGTAAGGATGGCTAGTGTAACTAGCAAGAATACCACGAAAGCAAGAAAAAGAAGTACGCTATTAACTATTAACGTACCTGTCTCTTCCGAAACGAATGAGTACGAGAGTCAGAGCAGAGCTATCGCAATTGCCTAGTCT
+
BAAB@CCBABBBCBBB@BADCCCCC@CCEABBBCCC@C@CCCBBBC?DC@C?BBBBCCCC3B?BBBBBBBBAAA;@:;;???,??;A>AAA8BCCFDBBBCCCDC@B@@@?AFF@BBCCCCCCCCCBBBCCC?CBBB@BBBBBBBB>CACBB>ABCCCCCC@CBBBBB?BC@AAA<??@@@<BBB?BCDCC3CC@B???CFB@@;?;?ABA7;8;BCCC@CBBCCCC>A>ACC>BCC@@??BCDCCBBBBBBBBBBBBBACCCCCA>>><@:BB>@A@@AA
@ATNG8:04414:06457
GATGGTAGGAGACACGTCGCACACGTACTCATTCGTTTCGGAAGAGACAGGTACGTTAATAGTTAATAGCGTACTTCTTTTTCTTGCTTTCGTGGTATTCTTGCTAGTTACACTAGCCATCCTTACTGCGCTTCGATTGTGTGCGTACTGCTGCAATATTGTTAACGTGAGTCTTGTAAAACCTTCTTTTTACGTTTACTCTCGTGTTAAAAATCTGAATTCTTCTAGAGTTCCTGATCTTCTGGGTGCGCTACAGTCTCTCTACATCGATAACCTCGAGTCT
+
@@CB@BDD@DABBBC@?@CCFDBBBCCCCCBB?CCCC>CD@C@BDBBBCC?CBBCC@C=AAAC?C@CCAABBCAA=@@@@A2AB?CCCC>CBBB?BB@;>=7779ABA?BBBEBCB@?BBA<A<AAAC>>>><@@@@;>>AA@>>AAADCC@==>:?@A<AA<A;AAAAAAAAA;??ADC5A<A;>>@@@/?A8881966///>;<>5:;;;+;>?AB=B<>><>AAA>>>;>:>BDB>>:==@@:@@@AAAA@@@AA@??@@>A;8889//-/5;=99>>>>
@ATNG8:04414:06481
GATGGTAGTATATCGCGTCGCTATCCAGAAGATCAGGAACTCTAGAAGAATTCAGATTTTTAACACGAGAGTAAACGTAAAAAGAAGGTTTTACAAGACTCACGTTAACAATATTGCAGCAGTACGCACACAATCGAAGCGCAGTAAGGATGGCTAGTGTAACTAGCAAGAATACCACGAAAGCAAGAAAAAGAAGTACGCTATTAACTATTAACGTACCTGTCTCTTCCGAAACGAATAGTACGTGTGACGTACGTGAGCTACCATCGATAACCTCGAGTCT
+
BB?B@BCCBCBBBBCBBBCCCBBCCACBC@CCCCCC@C@CCBBCEI?CB?@=@BBAABBB1A@DDCCCCDBABC=?=;:999';B;@4:::*9?==ABBBCDDBB?B@BB?BCC@BBCBCCCCCCDCCCCCC>@@AA=A@AABBBB@CAD@@?ABBBDBBB@BBBCBD?BC?BBB<@@BBA9@7719=>==,=@=>@@ADAB@@<?<?@@A=A=@@CCC?ABBBBCC@B@BBB=BAB?BBBBDBBBBBBBBBBBBCCCBBBBBB?C999A@@:><;;;BB???
@ATNG8:04417:06464
GATGGTAGTCTCAGATAGTCTATAGTACTCATTCGTTTCGGAAGAGACAGGTACGTTAATAGTTAATAGCGTACTTCTTTTTCTTGCTTTCGTGGTATTCTTGCTAGTTACACTAGCCATCCTTACTGCGCTTCGATTGTGTGCGTACTGCTGCAATATTGTTAACGTGAGTCTTGTAAAAACCTTCTTTTTACGTTTACTCTCGTGTTAAAAATCTGAATTCTTCTAGAGTTCCTGTCTTCTGGGATGTGTGCGCAGTGCCTACCATCGATAACCTCGAGTCT
+
CCCC?BBBAA@ABBCBA;:9;;??CBBB;9;@:@ABC?BB?CADCCEDCC?B@A;;9:?CCCC@C@BABBB;;0?;=<?>>,/0+/6:;3566<7<6926B459@A@B?BBCDAB@C@B@A>@@CBBBBBBB>ACBB?CAA@BBBBCCCCBBBBC@CCC@BB?C?@@DCBCCCCAD;<<;;*;;A=AACCF5CCCHK?H;<;BB@@>>9==>>,=@@9979?BC@DDDBBAA>A?BCBCB?BBCC=B;;;@BCCBBBCCCB@CCD?BBBBB;;6:=@ADCCAAA
@ATNG8:04419:06475
GATGGTAGTATAGAGCTCTACATAGTACTCATTCGTTTCGGAAGGGACAGGTACGTTAATAGTTAATAGCGTACTTCTTTTTCTTGCTTCGTGGTATTCTTGCTAGTTACACTAGCCATCCTTACTGCGCTTCGATTGTGTGCGTACTGCTGCAATATTGTTAACGTGAGTCTTGTAAAACCTTCTTTTTACGTTTACTCTCGTGTTAAAAATCTGAATTCTTCTAGAGTTCCTGATCTTCTGGTGTCTGATCTGTATCACTACCATCGATAACCTCGAGTCT
+
@;>>@BCBBBBCCCCCAAAA>B@BDBAABBAB?BBBC>BB?B>BB=ACAB=@@AAB@C@@@BC<@=@BAACDCBB>:;:::$0939/0)/7794;><6:@0/0:<<?:?DBBCAAA@BBB=@>@CBAAA??;???>499BA???A???BB???C<;;;<@@;>;>@@==9==;277999.;9=166888(8::9>6>;;;;:<=<@<@BBB.A675;7==AB=B@@>=>>=B7>=@A@@:<=>::::::==>>>>@???@@AAA==>=>?==8=8=====;;;
@ATNG8:04421:06485
GATGGTAGCTCTGCTCTGACTCTCGTACTCATTCGTTTCTAAGAGACAGGTACGTTAATAGTTAATAGCGTACTTCTTTTTCTTGCTTTCGTGGTATTCTTGCTAGTTACACTAGCCATCCTTACTGCGCTTCGATTGTGTGCGTACTGCTGCAATATTGTTAACGTGAGTCTTGTAAAACCTTCTTTTTACGTTCACTCTCGTGTTAAAAATCTGAATTCTTCTAGAGTTCCTGATCTTCTGGATATTGAGTTACTCGTGCTACCATCGATAACCTCGAGTCT
+
:5445:556=;=:<///::<;<<<666;;==?;>CCC=;66:=666===9>><<;:>?B<@?@D;66=@@955=466@@@+==9==BD>@;A;7<:=87<*/07//549:999<<<7;;>;>:>@<@@AA@<AA>>9>B000AAABBCCCC@@@@BBB?BB?B?CC;;;BBAA?ABBCB7B5;5<;;;;*;AAB=ACAA@BC@955.5555$5:9;>=@=??<?CCBBCC?C?BADBBB@CCC@AAAB?@@BB999A@AA===>>:=665:<?9=9=<<77988
@ATNG8:04427:06498
GATGGTAGAGAGACTGTAGCGCACCCAGAAGATCAGGACTCTAGAAGAATTCAGATTTTTAACACAAGAGTAAACGTAAAAAGAAGGTTTTACAAGACTCACGTTAACAATATTGCAGCAGTACGCACACAATCGAAGCGCAGTAAAGGATGGCTAGTGTAACTAGCAAGAATACCACGAAAGCAAGAAAAAGAAGTACGCTATTAACTATTAACGTACCTGTCTCTTCCGAAACGAATGAGTACTATGTAGAGCTCTATACTACCATCGATAACCTCGAGTCT
+
@A;;69=BBCBBBDABBBEFECBBB>BDDBDBBBCB@@A@BCDCB?::5:=ABBCCADD3C?AAAB?CBBBBB>B?>?>?>.>=8;:?::18<C@C===A@@>>8>=@A<;::<@@@BB???@???A===B=B?>=9;;9;=8578-98==@=@@@?>>8818>B;??@BA=A994:AAAA<AA=:>>>>>/?>;>@@DAAAAA8;7:>==;?;?@=>><@BCA>>>;>;>@B;=AA=???@::9BBBAAAE???BEBCCDB?@@=@877A66/6::9:>>==>
@ATNG8:04384:06548
GATGGTAGGACGAGCGTCTGAGAGGTACTCATCGTTTCGGAAGAGACAGGTACGTTTAATAGTTAATAGCGTAACTTCTTTTTGCTTTGCTTTCGTGGTATTCTTGCTAGTTACACTAGCCATCCTTACTGCGCTTCGATTGTGTGCGTACTGCTGCAATATTGTTAACGTGAGTCTTGTAAAACCTTACTTTTTACGTTTACTCTCGTTGTTAAAAATCTGAATTCTTCTAGAGTCCTGATCTTCTGGATACACTCATGTGCACCTACCATCATAACCTCGAGTCT
+
////)///54445:899;555<9;3///----//7:19<8<8<<555<;6;<9555)54555=8>7<<;;><<)//)/////$///7.7/44)4955.555.59.559;<;5;;55597;)///)/)////55556:555.555555999:<<:==5646<<:>>9<8<=:///:::44--55&-(,(,,2666(-,<<:/;5555555.55.5555$577//)/)/94757/----(-68--/3:45.666<=<999544//772//-05.,,,,(,(,--79/45
@ATNG8:04387:06516
GATGGTAGCACGAGTCACTCATATCCAGAAGATCAGGAACTCTTGAAGAATTCAGATTTTTAACACGAGAGTAAACGTAAAAAGAAGGTTTTACAAGACTCACGTTTAACAATATTGCAGCAGTACGCACACAATCGAAGCGCAAGTAAGGATGGCTAGTGTAACTAGCAAGAATACCACGAAAGCAAGAAAAAGAAGTACGCTATTAACTATTAACGTACCTGTCTCTTCCGAAACGAATGAGTACTGCGTCTCACTCTCGCCTACCATCGATAACCTCGAGTCT
+
::>M?ABCFB:;6<<B@AADA@@BC?CBC?@@ACBB=C?DBBBACGACC@DACEEBBBCC0A<@AABBBBA;;;0440////$/0)/2777.97=9B99:A??;;;0;;;;5;AA=@@@BCCCCCCCDECBB>9==0.+-8-,,(---(/)/8<3:555;;<;8<=<<<@=>=5:>949;8;;38=>9?@AAB2AC@>==@@?==<1818:::05/58@@A=A?>===<6<8<<<7;;>;?@ABBBBBBAABBDFCCB@@@::3980+00///995=7;;@;;///
@ATNG8:04388:06515
GATGGTAGCGAGCGAGTGTGTATACCAGAAGATCAGGAACTCTAGAAGAATTCAGATTTTTAACACGAGAGTAAACGTAAAAGAAGGTTTTACAAGACTCACGTTAACAATATTGCAGCAGTACGCACACAATCTAAGCGCAGTAAGGATGGCTAGTGTAACTAGCAAGAATACCACGAAAGCAAGAAAAAAGAAGTACGCTATTAACTATTAACGTACCTGTCTCTTCCGAAACGAATGAGTACGATGAGATCTCGTGTGCTACCATCGATAACCTCGAGTCT
+
BBBB?BBBBCCCCCCCCCDDCCCCC@CCF@BBBBA@?A>BACCCCA>AB>B>?=@;;;;;(<=CBCCEBAB@@>6>B::;;.9B>B2;;;-;?@=BCCCBBB@@<@@BB@BCC@BBBBBBCCCCCBBBCCE@CCCC?CCCC@@?B@C@CBB@BCCBBCDD@AAACCC@BB@BBB?BBCFD=BBA>@@@@??'?A<A>?>CCBBB?B?BBCC@B=>>BCCBCECBBBB=@=ABB<BBC?BBBBBCCCCABBBB>>>BABBBA@@BB@D788>8817;?A>??;;;
@ATNG8:04391:06532
GATGTAGAGAGACTGTAGCGCACCAGAAGATCAGGAACTCTAGAAGAATTCAGATTTTTAACACGAGAGTAAACGTAAAAAGAAGGTTTTACAAGACTCACGTTAACAATATTGCAGCAGTACGCACACAATCGAAGCGCAGTAAGGATGGCTAGTGTAACTAGCAAGAATACCACGAAAGCAAGGAAAAGAAGTACGCTATTAACTATTAACGTACCTGTCTCTTCCGAAACGAATGAGTACGATGAGAGAGCTCTCTCTACCATCGATAACCTCGAGTCT
+
BBBCCBBBBBBABACBCFGDCCC=AAC@DECCAA?@:??@@@@B>AA?B>BA@@====):39?AACCBB9::,:=;;;;;';?=;499949BCBDIDCCCCCB?B@BC@BBL@CCBBBBBBBAAACCDBA>AA;:5;ABBCCAA?A?B@@>@CCCBBBC?BBBBBC@BB?BBB@BBBBB=B994::=>>5?@<AABBB@@;;6;;>>>A<?;??BBB?CC???BB?B?BBC>CBB?BBCCCBBBBAAABFFB??AA@@?>>>?:?8888;=9>;???@@@AA
@ATNG8:04391:06540
GATGGTAGCACGAGTGCACTCATATCCAGAAGATCAGGAACTCTAGAAGAATTCAGATTTTTAACACGAGAGTAAACGTAAAAAGAAGGTTTTACAAGACTCACGTTAACAATATTGCAGCAGTACGCACACAATCGAAGCGCAGTAAGGATGGCTAGTGTAACTAGCAAGAATACCACGAAAGCAAGAAAAAGAAGTACGCTATTAACTATTAACGTACCTGTCTCTTCCGAAACGAATGAGTACGTGTGCGACGTGTCTCCTACCATCGATAACCTCGAGTCT
+
44::39::99;///////7999:;;;5;:=9<<<BBB=@=;;9??;=8=>7;7;<:<8><:)85;;B585:9:::(4355<<<*<:49.555&59949695<<4557<;@A?ACC@CC=A999A@>@>??@BB?AB@?<@:::ACCB@G=@@?;>>><=;430383333.3=7;<=5:8888.88848>>=B1?@=?<<>>9>;;:;:<;@@4<5<<BBB@CB>>>55458==C8??B?BBB>?>A998A?BBBBB888???<>8<;;955588393=;;9=?><
@ATNG8:04392:06517
GATGGTAGATATATGCACGCTCTACCAGAAGATCAGGAACTCTAGAAGAATTCAGATTTTTAACACGAGAGTAAACGTAAAAAGAAGGTTTTACAAGACTCACGTTAACAATATTGCAGCAGTACGCACACAATCGAAGCGCAGTAAGGATGGCTAGTGTAACTAGCAAGAATACCACGAAAGCAAGAAAAAAGAAGTACGCTATTAACTATTAACGTACCTGTCTCTTCCGAAACGAATGAGTACTACTCTCAGAGACACACTACCATCGATAACCTCGAGTCT
+
CCCC?CCCBCCBBBCCJCCCBBBDD@CCC@BAAA@@=A?BBDCCCD@@@>@?CBBCCCCA/A?ACCCCBBB>>;3<>:;;;<*;C>B>BBB:BCC@CBCDCCCAA>B@BB@CDD@CCBCCCCCCDECCBBBC?BBCD>A@BB@@?C?FABAA?@CCCDCCC?CACBBB?BB?@AA<??BBB=B@@;998989%9><??=@BBBA@<@<>>AB:?<?@BBB?ADBBBBB?B?BCD=BAA?ACCCCBBBBBAAAAAA@@@@AABCCAC<A:;:>>>5:5:>>>?:;;
@ATNG8:04398:06544
GATGGTAGGACGAGCGTCTGAGAGGTACTCATTCGTTTCGGAAGAGGCAGGTACGTTAATAGTTAATAGCGTACTTCTTTTTCTTGCTTTCGTGGTATTCTTGCTAGTTACACTAGCCATCCTTACTGCGCTTCGATTGTGTGCGTACTGCTGCAATATTGTTAACGTGAGTCTTGTAAAACCTTCTTTTTACGTTTACTCTCGTGTTAAAATCTGAATTCTTCTAGAGTTCCTGATCTTCTGGGCTGCGCTGATATGCGCTACCATCGATAACCTCGAGTCT
+
@@BE@GBB?BA;;;ABBBCBDBBB?BBCCEBB?BCDD=BB@D?CBC@CCC?BBCCC@C@CCCC?EACBBECDCBB=:9999*:?9@<;;7;CBC@DCC@CF=;;ADEDACCCCCCDD@CBB@C@CBBA???@<ABBD@CBBBCBBBCBCCCCBAC?CCC=CC@C>AACBBBCCC@D;:;:6:>B;:::::*;BBBC>CCCCCFEA@A5;;;.;AABB?B?@C?BABBBBB@B@CCDBBB7;;<;0<@@AABBCCCCCCCCCCCC@C;;;B;;7;?BBBCCBBC
@ATNG8:04398:06549
GATGGTAGGCACTGCGCACACATCCCAGAAGATCAGGAACTCTAGAAGAATTCAGATTTTTAACACGAGAGTAAACGTAAAAAGAAGGTTTTACAAGACTCACGTTAACAATATTGCAGCAGTACGCACACAATCGAAGCTCAGTAAGGATGGCTAGTGTAACTAGCAAGAATACCACGAAAGCAAGAAAAAGAAGTACGCTATTAACTATTAACGTACCTGTCTCTTCCGAAACGAATGAGTACACATCGTCGTGTCGTGCTACCATCGATAACCTCGAGTCT
+
CCCC=BBC@CB@@AB@@@BCAABDD?CBBACDDCBCAC@CCFDCDC@BC@B@CDDBCDDD2B?CCCABAAB???:?CCDGEE5EE@CAJJJ;ECC@CCCCCCD??>@@CC?ACC@CBAACCCCCCCCCCBBA?ABBC@BBBBBBBB>B?B?@>?CFFBBBC?CCCCBB?A@<@@@499@@@;BBB?BBBBB3@B=A>>>B@A@@<?:>=AB=B=AADDC?BBA@@??9?9>AB=BCC?BBBBBCCACCCCC@BBAC9999>>?CC@C>>>BBB?B@>>>>>>AA
@ATNG8:04409:06537
GATGGTAGTAGTACACTAGTCATACCAGAAGATCAGGAACTCTAGAAGAATTCAGATTTTTAACACGAGAGTAAACGTAAAAAGAAGGTTTTACAAGACTCACGTTAACAATATTGCAGCAGTACGCACACAATCGAAGCGCAGTAAGGATGGCTAGTGTAACTAGCAAGAATACCACGAAAGCAAGAAAAAGAGGTACGCTATTAACTATTAACGTACCTGTCTCTTCCGAAACGAATGAGTACACATCGTCGTGTCGTGCTACCATCGATAACCTCGAGTCT
+
?>@A;?ABBBC??@C>>@DDDA@@C@BCC?BA;;;C@C7<;CBB@C@BB?B?AB<<:>=>,@=AAFDCCCB???9=@;;;;;.;D@C@CCC;CEF@CCCCBBB::6;?CB?CBB@BCCDDCCCCCCB@@BBB@EECB;::BBAAAB>A?B9::;CCBCCA?=?DECBB?>?9:9::??@@@:@@@;99999(:<>;==;<>69917.25274:399=>>:===BB;@>@>AAB<??=@BBBBBBBBCCCCBBBBCC?9::???BE?ECBBBBB@C?BBB<;;B@
@ATNG8:04409:06547
GATGGTAGGCGACATACATACGCGCCAGTAGATCAGGAACTCTTAGAAGAATTCAGATCTTTAAACACGTAGAGTAAACGTAAAAAGAAGGTTTTACAAGACTCACGTTAACAATATTGCAGCAGTACGCACACAATCGAAGCGCAGTAAGGATGGCTAGTGTAACTAGCAAGAAATAACCACGAAAAGCAAGAAAAAAGAAGTACGCTATTAACTATTAACGTACCTGTCTCTTCCGAAACGAATAGTACGATGAGATCTCGTGTGCTACCATCGATAACCTCGAGTCT
+
8844.444.4444;:<<;;;<9///)//999:=999.5.5:;<.///)//)/5::=<;>?909:15//////////7.7://///$/;5;2777&--50---////495:6<<7::<79898995<<<;;;;;>=8<;550488:;;;@?C=@;;5:@?>?>;;055<;;;6377(7<8<8<83777(777,//////#//(...33:887)/).33;4>69596<5;9666;;8>556605<<8<A@BAAAB???BAAACCCBBBBBA@@:><<<>7808;ACCCCB=8
@ATNG8:04416:06528
GATGGTAGCACGAGTCACTCATATCCAGAAGATCAGGAACTCTAGAAGAATTCAGATTTTTAACACGAGAGTAAACGTAAAAAGAAGGTTTACAAGACTCACGTTAACAATATTGCTGCAGTACGCACACAATCGAAGCGCAGTAAGGATGGCTAGTGTAACTAGCAAGAATACCACGAAAGCAAGAAAAAGAAGTACGCTATTAACTATTAACGTACCTGTCTCTTCCGAAACGAATGAGTACCTCTCAGACGCTCGTCCTACCATCGATAACCTCGAGTCT
+
DCDC@BB@AABCBCBCBBBEA@ABJ@CBB@DCCBCC@C@CBCCCCC@CC@C@CCCCBBBB3BABBBCBBBBCCC>CBA@@@@,AB?B>BB;BCA?CDCBBCC;;:;@DDADDC@BBBCCCCBBAAACBBBB>ACDD?AABB@@@B>B>A@@>ABCCCCAA?CCCCCC?BB?BAA;@@??<3;;;48====+2806=>?@@@@A496:>>A:>;>??;;6;?===>==B=>==8>BB@ABBB@?A@CCCCCCC>???BBCC@D@@=@9::A@?:??A@ACBBBB
@ATNG8:04424:06543
GATGGTAGGTGCACATGAGTGTATCCAGAAGATCAGGAACTCTAGAAGAATTCAGATTTTTAACACGAGAGTAAACGTAAAAAGAAGGTTTTACAAGACTCACGTTAACAATATTGCAGCAGTACGCACACAATCGAAGCGCAGTAAGGATGGCTAGTGTAACTAGCAAGAATACCACGAAAGCAAGAAAAAGAAGTACGCTATTAACTATTAACGTACCTGTCTCTTCCGAAACGAATGAGTACTATATAGAGCTCTATACTACCATCGATAACCTCGAGTCT
+
BCBB?BBA?BBCBBDDEBBBCCCCC?BBC?CCBBBB@B@CCCCCBB?BE@C@CCC@AABA5A@CBBCCCCCBB@6@@:::::*:A=A;BBB:BCD@DCCDCCF@?=@?BB@BBB?BBBBBBBCCCDCCBBBC@DDBB?BAA@999A<B@CCB@BCCCBBBD?CCCBBB?BB?BBB=>>@@?8@>?9>BBBB3CC@D???CBBBC>A>A?@@<@<@ACCC@BCAB@CB@C?CCC>CAA?ADDCCAACBBBBBAAA@A@ABBBBBBC??666=>>6;:=AAA>=>>
@ATNG8:04428:06501
GATGGTAGTATCTGCACACTCTGTCCAGAAGATCAGGAACTCTAGAAGAATTCAGATTTTTAACACGAGAGTAACGTAAAAAGAAGGTTTTACAAGACTCACGTTAACAATATTGCAGCAGTACGCACACAATCGAAGCGCAGTAAGGATGGCTAGTGTAACTAGCAAGAATACCACGAAAGCAAGAAAAAAGAAGTACGCATATTAACTATTAACGTACCTGTCTCTTCCGAAACTAATGAGTACTACTCTCAGAGACACACTACCATCGATAACCTCGAGTCT
+
<8;A9@AA?@>555<=?;<>BBCBA<ABC?BB;;;D?D>BB@@@AA=@@?B@BBBCDCBB3B<@??@>>@>00,///::<<+=?;@<?@?0<<@=A;9;@@@00+/3::6;=B<@@AAAB@BCCBBABB@@?ABBD@A@CDDHCD?C@;:;?BBACCC@?ACDCCAA?BC@:9:>@@<?<8;;;6<ACBCB(77?787=>/0/6;485;7771848539=4;//...6274.22)255.2227855555557<><655597755//).686755485/..88555
@ATNG8:04428:06502
GATGGTAGTATATCGCGTCGCTATCCAGAAGATCAGGAACTCTAGAAGAATTCAGATTTTTAACACGAGAGTAAACGTAAAAAGAAGGTTTTACAAGACTCACGTTAACAATATTGCAGCAGTACGCACACAATCGAAGCGCAGTAAGGATGGCTAGTGTAACTAGCAAGAATACCACGAAAGCAAGAAAAAAGAAGTACGCTATTAACTATTAACGTACCTGTCTCTTCCGAAACGAATGAGTACTGTATCTATGTGTGCGCTACCATCGATAACCTCGAGTCT
+
BBBC@CCCC@BBB@AAAAABCCCA@=@AA<?@A@@@=@=ABBBBBD@BCAD?CA@<;;;;*;9@==@@B?9833(77;5555$5;494999+955.5;;>AD@69668:>:@@@?CBCBBFCDBBBBBCCCB@DBAB:;:AACBBC?B>A;;5;BA@@ACB?BBCBBB?CC?BBB?@@@@A:>==98899:9%9=9<??;>AABB=B8;;>>;><==@@@?@@@CBBCAC=?@C>DBB>AACBBBCCCCCBBBAAABBBAAACCAB=A>>=@;;5:5:>=>>@@@
@ATNG8:04429:06503
GATGGTAGTGTCAGTGGCGTCGTCCAGAAGATCAGGAACTCTAGAAGAATTTCAGATTTTTAACACGAGAGTAAAACGTAAAAAAGAAGGTTTTACAAGACTCACGTTAACAATATTGCAGCAGTACGCACACAATCGAAGCGCAGTAAGGATGGCTAGTGTAACTAGCAAGATACCACGAAGCAAGAAAAAGAAGTACGCTATTAACTATTAACGTACCTGTCTCTTCCGAAACGATGAGTACGTGTGACGTACGTGAGCTACCATCGATAACCTCGAGTCT
+
ABBD@BB?A@C@BABB>@@AA@;?8<==8@@@===:@:BBAAA;;548-44(43444999(93:::;>@?B9:::&73799494#44248888.:<=8:::>99==?7;7;=4888=@BBBB@@@@A=BBBCA>179@@=@BA>>>77,7,7<=8>BA??@??<>>;9/0*00///)/6784889433333$3938;88<<=B=?C@B7674;4:87::5:=<=;;;497:67./000<<<<>>><<<?BBBBABBBC>=>BA@;@899?<>3818>>@???@
@ATNG8:04431:06548
GATGGTAGTAGTACACTAGTCATACAGAAGATCAGGAACTCTAGAAGAATTCAGATTTTTAACACGAGAGTAAACGTAAAAAGAAGGTTTTACAAGACTCACGTTAACAATATTGCAGCAGTACGCACACAATCGAAGCGCAGTAAGGATGGCTAGTGTAACTAGCAAGAATACCACGAAAGCAAGAAAAAAGAAGTACGCTATTAACTATTAACGTACCTGTCTCTTCCGAAACGAATGAGTACGAGAGAGCACACGTGTTACCATCGATAACCTCGAGTCT
+
CDCC>AACBCCEDCCCCCCDCBBCCCCC@BBBCCC@C@CCEBBBB?BC@C?BBBCCDCC2A>ABBBCBBB@@@<@AABDBB2BA=A5;;;6<DCAECCCDFDBB?B@CC?BBC@CCCCCCCCCCCCCCCCC@BCBD=@@B?CA??<@@CCC@CCAAABCCABCCCCC?BB?BBB699CCF>@??;::9988%9>;>?=?B>>DA161259:1<49=BBC@CC>>=>?3:39:9/7?@:@ABBCBBBCFBB???AA???BB>:AB?A9:8BBB=A=D@@@?;;;
@ATNG8:04390:06584
GATGGTAGCGCAGCACATAGATACAGTACTCATTCGTTTCGGAAGAGACAGGTACGTTAATAGTTAATAGACGTACTTCTTTTTCTTGCTTTCGTGGTATTCTTGCTAGTTACACTAGCCATCCTTACTGCGCTTCGATTGTGTGCGTACTGCTGCAATATTGTTAACGTGAGTCTTGTAAAAACCTTCTTTTTACGTTTACTCTCGTGTTAAAAATCTGAATTCTTCTAGAGTTCCTGATCTTCTGGAGATACACATGATACTCTACCATCGATAACCTGAGTCT
+
7;AB8:6A><@0/////5<555@999;555@:;26>>>=CD899;BBB=BA=@@;::5:7:::?7<877///7///:.44444$44.38::(4355.5;<.56766<@@?<=>>>>0/08000272=<999;55.5555455599599;:<<<555=9666:>>:A7;::444545.444444$5./)//;;;)//:<<1</////99996<<<<*;;;;;7;265497////9)/)/:;5567:==8;;<;;>>;;;;999494444383333994949888888
@ATNG8:04398:06553
GATGGTAGTAGTACACTAGTCATACCAGAAGATCAGGAACTCTAGAAGAATTCAGATTTTTAACACGAGAGTAAACGTAAAAAGAAGGTTTTACAAGACTCACGTTAACAATATTGCAGCAGTACGCACACAATCGAAGCGCAGTAAGGATGGCTAGTGTAACTAGCAAGAATACCACGAAAGCAAGAAAAAAGAAGTACGCTATTAACTATTAACGTACCTGTCTCTTCCGAAACGAATGAGTACTGTATCTATGTGTGCGCTACCATCGATAACCTCGAGTCT
+
<=CE@BBABBCC@AAECBBDCA@@B?@@@=@??@BB=B6::CAA@C@DB?A=?@@@=???,==@@<8@>984;=9::;====*55.5.555&5996;>>@??BAB@C=@@=@@@=@@AABCCICFCCB@@A@?B;;;@BBBABA??<@?C;;7:AAACCBC????>@@:@@>@A?;@??@?;<37/7<====&<=:???DB@@BC5858@AA<A=<;ABB@BAB;;9@=A379?8=7708>>>?@@@@AAAAB???BBBB@@<:25.5522955-63::;@?888
@ATNG8:04401:06590
GATGGTAGATACTCGCTGATACACCCAGAAGATCAGGAACTCTAGAAGAATTCAGATTTTTAACACGAGAGTAAACGTAAAAAGAAGGTTTTACAAGACTCACGTTAACAATATTGCAGCAGTACGCACACAATCGAAGCGCAGTAAGGATGGCTAGTGTAACTAGCAAGAATACCACGAAAGCAAGAAAAAAAGAAGTTACGCTATTAACTATCAAACGTACCTGTCTCTTCCGAAACGAATGAGTACGTGTGACGTACGTGAGCTACCATCGATAACCTCGAGTCT
+
<<>>@CBB<;9BBABBCHGCDCCCD>CCC@BBBB?><@@AAA::9B?BB?D?ECBBBCCC1?:897;=;?343=3;8@;@@@+@?8;.555&5<<9<=<;;=<55258;<3:::5:;989@A@BBB@@@BCBACCCE;;:CCCBBB@B?B@@=@BB@??>?9999ABC?BB@??=:<>?=<687710000000#0::/0*0755>7917././5355-8;;@A4555552949177907::3778<;;;=<=<<@@ACCBCDD???BCC?C@@?AAA;?<?ACAA:88
@ATNG8:04410:06581
GATGGTAGCAGACGTGACAGAGCGCCAGAAGATCAGGAACTCTAGAAGAATTCAGATTTTTAACACGAGAGTAAACGTAAAAAGAAGGTTTTACAAGACTCACGTTAACAATATTGCAGCAGTACGCACACAATCGAAGCGCAGTAAGGATGGCTAGTGTAACTAGCAAGAATACCACGAAAGCAAGAAAAAGAAGTACGCTATTAACTATTAACGTACCTGTCTCTTCCGAAACGAATGAGTACGATGAGAGAGCTCTCTCTACCATCGATAACCTCGAGTCT
+
CCCB?BBBBCDEDBAB@CCDCCCCD=AADBCBCBAA?B>@@CBBBB@DF=?=?CCCCCCC3C?CBBBBEBBBBC=BBCCCCC5CC@C?AAA;AEFACBBBCDDDC@D?BB?CBC?BBBBCCCCDCCBBBCBB?BBBB@B899CCBB?C@C@@>@CCCBBBC@BBBBBB?AA>???:???==5=9939::::(8@?B?????@=>1917<A@<@<@ACBB?BCBADBB=@=???:?CD?CBBCBBCCBBBBBBBBB?>>===>>=A<A788A??=?<ABBB?;::
@ATNG8:04411:06552
GATGGTAGGCGAGAGTGAGACGCAGTACTCATTCGTTTCGGAAGAGACAGGTACGTTAATAGTTAATAGCGTACTTCTTTTTCTTGCTTTCGTGGTATTCTTGCTAGTTGCACTAGCCATCCTTACTGCGCTTCGATTGTGTGCGTACTGCTGCAATATTGTTAACGTGAGTCTTGTAAAACCTTCTTTTTACGTTTAACTCTCGTGTTTAAAAATCTGAATTCTTACTAGAGTTCCTGATCTTCTGGATATGAGTGACTCGTGCTACCATCGATAATCTCGAGTCT
+
CFCC@CCC@C;9:CCCBBGHBCBAA@BACBBB?BBBD;BB8;9;AABBBB>BBBB@?C8:<CC@D?@??BBBAA@?98888(9?9=?AA;???A>ABB@BB?BBBBA@199AABBBB?CGE:>9<=<77888:>=>>;;;;ABA@;;;A>>888=88897==4;5;>>>@@@@@7;;A@>/;5;4:===?/?A=>@-/+/////56/56(6887(77;9648555)./8878::5;4979>@?<@@A=@;;;?>>:67<<------::5:7;;B>?;>>?>>>=;;;
@ATNG8:04412:06579
GATGGTAGTGTCAGTGCGCGTCGTCCAGAAGATCATGAACTCTAGAAGAATTCAGATTTTTAACACGAGAGTAAACGTAAAAAGAAGGTTTTACAAGACTCACGTTAACAATATTGCAGCAGTACGCACACAATCGAAGCGCAGTAAGGATGGCTAGTGTAACTAGCAAGAATACCACGAAAGCAAGAAAAAGAAGTACGCTATTAACTATTAACTTACCTGTCTCTTCCGAAACGAATGAGTACTATAACTATCTGAGACTACCATCGATAACCTCGAGTCT
+
><8>7?ABBCCCCCCCDCCCCCCCCADCCACHCCC<;;@BBFDCCB?BE@C@BCCDCDDD5B@BBBCCDGDCCC>CB;;:::*:C;A=BBB9BCDACCCCCCBCB?B@CC@BBB?A@@CCCCCCDD@@@BCG@CCCC?ABBBBBA@<A?CBB?BCCCCCBA?ACCCCC?BA@BBB999B@?3>>>;>CDCC3BB?B999CCCBB@B>AACC;?;;=:==8=?;;;AD=B=???9?AA=@@@A@@@@BAA<AA??>A==>?;;8848///;993=:=AAA=;;;
@ATNG8:04416:06556
GATGGTAGTACATGATAGACGACACCAGAAGATCAGGAACTCTAGAAGAATTCAGATTTTTAACACGAGAGTAAACGTAAAAAGAAGGTTTTACATGACTCACGTTAACAATATTGCAGCAGTACGCACACAATCGAAGCGCAGTAAGGATGGCTAGTGTAACTAGCAAGAATACCACGAAAGCAAGAAAAAGAAGTACGCTATTAACTATTAACGTACCTGTCTCTTCCGAAACGAATGAGTACAGAGAGTACGATATGTCTACCATCGATAACCTCGAGTCT
+
CCCC?ABABBCCCCCCCCCC9:9@A@DCB@BABBBB@B@CCCBBCD@BC@C@B?A@@@@@0@@CCCCCCCC;;;0;C<<;;;';;:;;>>>2?C>CECCBBDCCB@C@@@=@BB?BCBBACCCDCBBBCCCCACCBC?BCCCCC??<A@CCB@BCCCCCCC?CCCCAA>BB@BBB>AABAA8?<>;>BCCC3BB?B999BDCCC?C?BBA?:?;A?CBB?BBCBCCDAC?CCG>C@@?@BBCCCCCBBBBABCCBBBC@@@@@BB?B789A@?2839AAABBB@
@ATNG8:04416:06563
GATGGTAGCGCGAGACGAGCGTAGACCCAGAAGATCAGGAACTCTAGAAGAATTCAGATTTTTAACACGAGAGTTAAACGTAAAAAGAAGGTTTTACAAGACTCACGTTAACAATATTGCAGCAGTACGCACACAATCGAAGCGCAGTAAGGATGGCTAGTGTAACTAGCAAGAATACCACGAAAGCAAGAAAAAAGAAGTACGCTATTAACTATTAACGTACCTGTCTCTTCCGAAACGAATGAGTACTATAGACTATCTGAGACTACCATCGAATCCTCTTAGTTT
+
>>CC@CCC?@@BB@AACBBBCAA@CBE>CBB>B<;;BB<@?@CDDCDC@AA?B?BB@@@E@E+D?CCAA=>@00)0<.<7/////$/<496;==0=;:7;@;@???9:68:>>:B??<?@@@BBABBD;;;AA@@@DCDD?AACCCCCC@D@CBC?AABCBBCB@BBBBCD?CC?>>>@AAAAC;A::3::::::%9993937==@B;<:;98CD=D=AADAA?ABBBBBB@C>@@B<BAA?AABBCCCEBBBBBCBBBCBBBCCCD@A?ABBBBADDAAAA<?@BB=
@ATNG8:04416:06597
GATGGTAGCACGACACGACGATGTGTACTCATTCGTTTCGGAAGAGACAGTACGTTAATAGTTAATAGCGTACTTCTTTTTCTTGCTTTCGTGGTATTCTTGCTAGTTACACTAGCCATCCTTACTGCGCTTCGATTGTGTGCGTACTGCTGCAATATTGTTAACGTGAGTCTTGTAAAACCTTCTTTTTACGTTTACTCTCGTGTTAAAAATCTGAATTCTTCTAGAGTTCCTGATCTTCTGGGATGTGTTCGCAGTGCCTACCATCGATAACCTCGAGTCT
+
CBCB@CBBBBCBBBB@BBB;69CCBCCCCCAA?ABBE=BBAC@DCBBBBBBCAA@@C>@@CF@C?BBBABBCCC?AA@@@.<<87;;;18AAB?BBD?BB899?ABC?CCBC?>>A>ACE<?;?A@>?>::3:<;<8===@@A@<<<AA?C>>><=>><??;?=@>>>@<<<=5;;===2==C388???/<=777.7-----98/6./===+;///94<3;;3;AA=888=C<AAAB==578=A:A<=>AB=A>>>>>@@:=>@<@A===//-/7;<==A;;:
@ATNG8:04424:06588
GATGGTAGTGGATACAGATCAGACACCAGAAGATCAGGAACTCTAGAAGAATTCAGATTTTTAACACGAGAGTAAACGTAAAAAAGAAGGTTTTACAAGACTCACGTTAACAATATTGCAGCAGTACGCACACTCGAAGCGCAGTAAGGATGGCTAGTGTAACTAGCAAGAATACCACGAAAGCAAGAAAAAGAAGTACGCTATTAACTATTAACGTACCTGTCTCTTCCGAAACGAATGAGTACGTGTGCGACGTGTCTCCTACCATCGATAACCTCGAGTCT
+
//88399>/:.5;@9<BCBCDCBCBC?BBE?ACA@AB@D?:59;9331384949<<77777$3,39333;33377.73444444#4>8=8===2=??:=669D@@<=9<799.44:.45><>@<<<>666BBBACBC8:9=><<;<<?:>@@259BB?@@B?B?=>::4:;8===8==;::1733-33333$396;<:::;43328-3377,3.3;;<=6:::::8<7<>?@@;@;;6;BBB?;:::00//66//3389=<7<==,00//;99)7.27666965
@ATNG8:04426:06566
GATTAGTGTGTCTCTGAGAGTAGTACTCATTCGTTTCTGAAGAGACAGGTACGTTAATAGTTAATAGCGTACTTCTTTTTTCTTGCTTTCGTGGTATTCTTGCTAGTTACACTAGCCATCCTTACTGCGCTTCGATTGTGTGCGTACTGCTGCAATATTGTTAACGTGAGTCTTGTAAAACCTTCTTTTTTACGTTTACTCTCGTGTTAAAAAATCTGAATTCTTCTAGAGTTCCTGATCTTCTGGGATGTGTGCGCAGTGCCTACCATCGATAACCTCGAGTCT
+
<<@:CCCBBDCCCDDBBBCFCA@@<<<6669<=>>7>>;;7;<=:;;=9=<@AD7;6;@@@<@4:99@@@==<7544999#4;8<<AB=B==B:B=<=<B7:;=A::69@B?>@;;59;A;>;?@AAAECB?B@@@:;;CB<<;BBBCCDCCCCAAABABA=B?B;::@@ABB>>;;;;.:;?;:;;;;;%;??@B=BCBBBAC?;;29:9:9$999=;<<7<=8;;<CC@C:C9C>>BBB;A;;;0;;;;A;;;;;;>@>>699A=B:999@@<@?CCCBCAA@
@ATNG8:04428:06588
GATGGTAGCGAGCGAGTGTGTATACAGAAGATCAGGAACTCTAGAAGAATTCAGATTTTTAACACGAGAGTAAACGTAAAAAGAAGGTTTTACAAGACTCGTAACAATATTGCAGCAGTACGCACACAATCGAAGCGCAGTAAGGATGGCTAGTGTAACTAGCAAGAATACCACGAAAGCAAGAAAAAGAAGTACGCTATTAACTATTAACGTACCTGTCTCTTCCGAAACGAATGAGTACAGAGAGTACGATATGTCTACCATCGATAACCTCGAGTCT
+
A@AB@FCEBBBBCCDDCCCBBBBBCBBD@CDCCCC?C?BBCBBBC@BA?A?@@BBAAAA*;7;DECBBBBCBD<A@;;;;;*;C>D=BBB7BBA>?AA@@@@B?BC@BBC@CBBBBBBAABBBCBBBB=@@BDADCCAAA::89?CCC@BB@??B997:BBBBC>AA?@BA=A?988)333,3====+=B;>=B@B>=;<07/8;;<;B;BA>>=:<;88:88255888/8;;7;<<<553:::;;<===<;;ABCBA===<@688ABC=A:=;;;;>=>
@ATNG8:04404:06626
GATGGTAGCACGAGTCACTCATATCCAGAAGATCAGGAACTCTAGAAGAATTCAGATTTTTAACACGAGAGTAAACGTAAAAAGAAGGTTTTACAAGACTCACGTTAACAATATTGCAGCAGTACGCACACAATCGAAGCGCAGTAAGGATGGCTAGTGTAACTAGCAAGAATACCACGAAAGCAAGAAAAAGAAGTACGCTATTAACTATTAACGTACCTGTCTCTTCCGAAACGAATGAGTACGATAGATCTCGTGTGCTACCATCGATAACCTCGAGTCT
+
BAAC@BBCCCCCCCBBBBCCBBCBC@CCC?CCDCBC@CACBCCCCC?BB@C@CCDBBBBB2BADCCABCAA???9?=>@@@@1@D>@5:::*:A@>BBBBDBC@@?A@CC@CCC?BBBBBCCBBDDCCCCCC?BBBC<??BA??>?:@?C::::CBCBCBB?BBBBCC?BB?BBB>@?CBB>BBA=?>==;.??>A@@@@@@@@<?;>>??;>:>>AAA=ABAAACB@B?BAA9@:959AAACCAABCCCCBD??;BA;;;AAG=@788>>>0616<<=>::;
@ATNG8:04405:06603
GATGGTAGCAGACGTGACAGAGCGCCAGAAGATCAGGAACTCTAGAAGAATTCAGATTTTTAACACGAGAGTAAACGTAAAAAGAAGGTTTTACAAGACTCACGTTAACAATATTGCAGCAGTACGCACACAATCGAAGCGCAGTAAGGATGGCTAGTGTAACTAGCAAGAATACCACGAAAGCAAGAAAAAAGAAGTACGCTATTAACTATTAACGTACCTGTCTCTTCCGAAACGAATGAGTACGATGAGAGAGCTCTCTCTACCATCGATAACCTCGAGTCT
+
BCCB?CBBBBCBDBBBGDCCCCCAA=B::7;CAAA@=A=@@BCCBD@CB>A;=?<88889(38;?A@A?>=;8;38;ABBBC5@B=B.999*5@D@EBBBCCCBB?B?BC@BBB?BBBBCCCCCEBBBBAA@?BBBB@BAAABBBB?C@B@@=@BBBBBCD?BBBCBB?BB@BBB>@@???8<=><ACCCDC)ED?A==?BAAAA;?;>>AC1838?BCC?CBAA?CB?A?:::8:?D?BBCCBBBBBBBBBBBBCC;;;@>>>>B<@>>>>>B=A<AAAAA;;;
@ATNG8:04405:06612
GATGGTAGCATACGAGATCTCATCGTACTCATTCGTTTCGGAAGAGACAGGTACGTTAATAGTTAATAGCGTACTTCTTTTTCTTGCTTTCGTGGTATTCTTGCTAGTTACACTAGCCATCCTTACTGCGCTTCGATTGTGTGCGTACTGCTGCAATATTGTTAACGTGAGTCTTGTAAAGCCTTCTTTTTACGTTTACTCTCGTGTTAAAAATCTGAATTCTTCTAGAGTTCCTGATCTTCTGGATATGAGTGACTCGTGCTCCATCGATAACCTCGAGTCT
+
BBBC@DCBBB@@ABEDCCCCCCCCBBCCCCBB?BCCC>CGBFBFCCCDCCADCBBB?B>A@AC@CACCCCBBBCC?AAAAA2AD?B><<8?@@?=AAA>AA8::??AA?BBBEBAAA?DAA>A?AAADAA@@;@@AA:=>@?=<>>==@@AA@@@=>>><>D<A7;;?>>>??@9<===7>A=B=@????.==>>=5;;::;7///9)////(6::7<5<<AB=D??<<=A<A=>>>???;;;;<>>>A@@@@@A;<;;;;A=>9=?????A<?<?A@??>>>
@ATNG8:04405:06626
GATGGTAGTAGTACACTAGTCATACCAGAAGATCAGGAACTCTAGAAGAATTCAGATTTTTAACACGAGAGTAAACGTAAAAAAGTAGGTTTTACAAGACTCACGTTAACAATATTGCAGCAGTACGCACACAATCGAAGCGCAGTAAGGATGGCTAGTGTAACTAGCAAGAATACCACGAAAGCAAGAAAAAAGAAGTACGCTATTAACTATTAACGTACCTGTCTCTTCCGAAACGAATGAGTACTGTATCTATGTGTGCGCTACCATCGATAACCTCGAGTCT
+
BCBB?BB@?@?<<665=>;665=::7;CC?BBDB;;7;?AAAAA@@@CB?B@;;;@<??@0A=AA=;;;>;8;;573944444#55558@@@2>?@<?B=CBCA@@@C@CD?BBB?@@BBCCFCCBBCABABA@AA;;6;@??CCAA=A?A;:49???AAAB=ABC@?@@BB?::9@BBCCC>CA@;::9999%9@;@9:9B@><A4;5;:>=8?;?@BAA>AB??@BB?B?BBA=A??<?AAB@??????@AAABBBBBBA>8599387555883;9=::89522
@ATNG8:04428:06644
GATGGTAGCGCATATCAGCGCAGCCCAGAAGATCAGGAACTCTAGAAGAATTCAGATTTTTAACACGAGAGTAAACGTAAAAAGAAGGTTTTTACAAGACTCACGTTAACAATATTGCAGCAGTACGCACACAATCGAAGCGCAGTAAGGATGGCTAGTGTAACTAGCAAGAATACCACGAAAGCAAGAAAAAAGAAGTACGCTATTAACTATTAACGTACCTGTCTCTTCCGAAACGAATGAGTACTGCGTCTCACTCTCGCCTACCATCGAACTTGCAGAGTCT
+
B<<=59444555=>CBBBCBAABCC>CEC@CBABBB=B?BBBBBBB?AA?A?AABBCEEE5D@BCBBC<;;BDD>BBBBAAA0?@;@9@@@@1ADEGECCBBBCCE@D@CF@;;;=@@BBB;;;@@CBBBBBC?BCDC:;;@@BCAA>B<AAB>BCFBCBCB?BCCCCC?AA=ABD7::AAB9?::3:::::9%9;<;?8?BBBAA>A?BBBA?D?CACCC@CBBBCCC?B?:;;8:BB@@@@A?@?BBCBBCCCDCDDCABB?B@@<@@@@@=?@;?@?>>>?A@
@ATNG8:04429:06626
GATGGTAGTCTCAGATAGTCTATAGTACTCATTCGTTTCGGAAGAGACAGGTACGTTAATAGTTAATAGCGTAACTTCTTTTTCTTTGCTTTCGTGGTATTCTTGCTAGTTACACTAGCCATCCTTACTGCGCTTCGATTGTGTGCGTACTGCTTGCAATATTGTTAACGTGAGTCTTGTAAAAACCTTCTTTTTACGTTTACTCTCGTGTTAAAAATCTGAATTCTTCTAGAGTTCCTGATCTTCTGGGATGTGTGCGCAGTGCCTACCACTCGATAACCTCGAGTCT
+
A@@A?B=ABB;95<996;>==>>999@<5544.49>@8==<@7;;;A955.55<:=9>466==9@:<:>7///)/7277;::'///+53::1////)//-(-7)///;9;6;;<<9444.45:5:8@;@BBBAB=A@@@<AACC@@>0000///)/09.444.483838:9////9:4<55555$56;4;;===)66<;;2:////////58<===*:4455.57;=8;;;;;:<7<055;<<<:>;<<3://///79444999:57::)//////::.4.49889:::
@ATNG8:04398:06652
GATGGTAGGCGTGTGAGAGTCTGCCCAGAAGATCAGGAACTCTAGAAGAATTCAGATTTTTAACACGAGAGTAAACGTAAAAAGAAGGTTTTACAAGACTCACGTTAACAATATTGCAGCAGTACGCATACAATCGAAGCGCAGTAAGGATGGCTAGTGTAACTGCAAGAATACCACGAAAGCAAGAAAAAGAAGTACGCTATTAACTATTAACGTACCTGTCTCTTCCGAAACGAATGAGTACAGAGAGTACGATATGTCTACCATCGATAACCTCGAGTCT
+
BB@A>ACB?B@@@@CBBBCBBBCCD=BBD@CCBCCC@C@DDDBBBB@CC@C@CCCBBBBB3B?CCCBBCBBAA@9>@99888(9>;?;@@@0;;>6:A<BCCCCC?C?BA=@==:=????AAAAAAAD;;:>:=A@@<?AABAAAA=D=B>@?BCCBBBBB?BBA?A=AA:ABB@BB>>>8?@?;<????.:=8=@@@@@>>><@=@AAA<?<?@@@A<AA@@====B=;;;3;AB>@???::9@ABB>BBCDC??@@????@?<@;::A??:>;>=<>?@@@
@ATNG8:04398:06686
GATGGTAGTATCTGCACACTCTGTCCAGAAGATCAGGAACTCTAGAAGAATTCAGATTTTTAACACGAGAGTAAACGTAAAAAGAAGGTTTTTACAAGACTCACGTTAACAATATTGCAGCAGTACGCACACAATCGAAGCGCAGTAAGGATGGCTAGTGTAACTAGCAAGAATACCACGAAAGCAAGAAAAAAGAAGTACGCTATTAAACTATTAACGTACCTGTCTCTTCCGAAACGATGAGTACTGTATCTATGTGTGCGCTACCATCGATAACCTCGAGTCCT
+
:::@59:4445599;@;;;>>=>==:@B<2655<55.58:455:::7<<9=7:::77777$35:334::9333<188<<=;;(4:45.5555$5;;6<;AABCAAB?B?A@<@<;79@=?@956<<>>>=B<A<A@@B?BBBBCFCB?C@CCC@CDBBABAA=@:66//)//(//;533399/33349;;===&==7888:9;622-25'56685:599C@B?<<;;444476:;;17///;:7888<<=888==<<444====<:625-----5062676....(.
@ATNG8:04400:06656
GATGGTAGCATCTGCATATCTCACCAGAAATCAGTAACTCTAGAAGAATTCAGATTTTTAACACGAGAGTAAACGTAAAAAGAAGGTTTTAACAAGATCTCACGTTAACAATATTTGCAGCATGTACGCACACAATCGAAGCGCAGTAAAGGATGGCTAGTGTAACTAGCAAGAATACCACGAAAGTAAGAAAAAGAAGTACGACTATTTAACTATTAACGTACCTGTCTACTTCCGAAACGAATGTAGTAACTATGTAGAGCTCTATACTACCATCGATAACCTCGAGTCT
+
;<;:>A?@;@@@@DBB;6:<BBBB=@@AB<BDCBAA=;;;;;;:45@.9.4999===='87;;<><<A<=B?6<970000'0>6;*///&/(/9(///337899;6<7=C?9;<@-//48722-/.3..256550.//3..2275:888(6496=48;773;==<;=;?39/7;9<<=0333==5>?@;9:888)9;8;>:>9;7>999+:;:9::39/999<;8;?=797;;8986590766(,,,,2,-(-//383333899;<<<<<88848757777/59<:9:;;<<
@ATNG8:04406:06650
GATGGTAGCTCACGTACGTCACACGTACTCATTCGTTTCGGAAGAGACAGGTACGTTAATAGTTAATAGCGTACTTCTTTTTCTTGCTTTCGTGGTATTCTTGCTAGTTACACTAGCCATCCTTACTGCGCTTCGATTGTGTGCGTACTGCTGCAATATTGTTAACGTGAGTCTTGTAAAACCTTCTTTTTACGTTTACTCTCGTGTTAAAAATCTGAATTCTTCTAGAGTTCCTGATCTTCTGGCTCTCGTAGACAGATACTACCATCGATAACCTCGAGTCT
+
?<@B?BCABB<656;;666>>BABDCCCCCBB?BAAA<ACAIGCBCCDCC@CBCBB>@=@BBB@C@CCBBBCCBC@BAAAA.==9=999)948A?????CC589>878>BA@@AB??;?@>;A<@@@@@;;;;>>>?388A==>>>AAA>?>;;;5;;;:>C=@<@@???BA=>:<9;:;-616*//;==,===<;1;??:::====::::;,:///>6:5>><@@A??:;5:6;:666:39;=8<===?@???>>>>>>??;;;:;;;?>>A=@<@A===?;;
@ATNG8:04407:06657
GATTAGGAGACACGTCGCACACGTACTCATTCGTTTCGGAAGAGACAGGTACGTTAATAGTTAATAGCGTACTTCTTTTTCTTGCTTTCGTGGTATTCTTGCTAGTTACACTAGCCATCCTTACTGCGCTTCGATTGTGTGCGTACTGCTGCAATATTGTTAACGTGAGTCTTGTAAAACCTTCTTTTTACGTTTACTCTCGTGTTAAAAATCTGAATTCTTCTAGAGTTCCTGATCTTCTGGTGAGATATGCATGATGCTACCATCGATAACCTCGAGTCT
+
BCA?CC@CBBBBBCCCCCCBBBBCCCCCCC@CCCC>CC@C@CCCC@@@@BCBBC?B?BCDE?B?BCBCCBCBB?BBBBB1BC?BBBC>BBBB@BBB?BC=989BBD>ABBBBCBB?BAA=A=ABB>>>:;7;?A@=>>>>>>>=A@AAA=>>B=888=CB=D=AA>>>ACBB;?;;;;1;;A=AACAC/AB9990666///9::=:>CCC/A>>>@:?;;;7;@@@>=>=A=@@@@@A:==D=AA????AA???A@@@@A=9948///:996:6:@>==BBB
@ATNG8:04408:06665
GATGGTAGGCGTGTGAGAGTCTGCCCAGAAGATCAGGAACTCTAGAAGAATTCAGATTTTTAACACGAGAGTAAACGTAAAAAGAAGGTTTTACAAGACTCACGTTAACAATATTGCAGCAGTACGCACACAATCGAAGCGCAGTAAGGATGGCTAGTGTAACTAGCAAGAATACCACGAAAGCAAGAAAAAGAAGTACGCTATTAACTATTAACGTACCTGTCTCTTCCGAAACGAATGAGTACGTGTTCGACGTGTCTCCTACCATCGATAACCTCGAGTCT
+
BCAB>B>C@CCBBBBBBBBBBBCCG>CCD@CCCCCC@D?BBCCCCC@@@>@@BBCCCDDD3B?BBABBCCF@@?9@@=????.?A<@3988&3394:B=BCBBBD?B?B>;>8738@?@@@AAAAA?>>A@@<@A>>;?AAAAA?=9?=>;A>ABCBBBBB?BBBACC?AC?DAB@AC>??8?@@<ACCBB3==:>B@@AB@??:=8=>>>;>=AA===<@>>>@@@<@;=<<5=@@>ABAABBBBBBB?BBBBAAAB@@@:=>A=A677<87184;>@DF:;;
@ATNG8:04411:06653
GATGGTAGGACGAGCGTCTGAGAGGTACTCATTCGTTTCGGAAGAGACAGGTACGTTAATAGTTAATAGCGTACTTCTTTTTCTTGCTTTCGTGGTATTCTTGCTAGTTACACTAGCCATCCTTACTGCGCTTCGATTGTGTGCGTACTGCTGCAATATTGTTAACGTGAGTCTTGTAAAACCTTCTTTTTACGTTTACTCTCGTGTTAAAAATCTGAATTCTTCTAGAGTTCCTGATCTTCTGGGTCTACGCTCGTCGCGCTACCATCGATAACCTCGAGTCT
+
CCCC?BBC@CCBCBCBBBBBBBCC?CCCDBBBBHBBB>BB@C@CCCCBAA=ABCBCAD@BBBB?DABBBBBBBCC?:;:::*;A=BBBA<BBBC@CCA@AA000@AAD=;;DC@B@C=@@B?B@DA@@@@@@=@DAA>BACBCCBBCCDCCCBBB@CCC@CC?A?AACCDCCCC@BACEB7A-0,0@@@A0A@CCC:<<CDFDBBBG?CBCB2BBCBB>B@BC@CCCCCCB@B@BBBBBB8;:BB<BBBBBBBDCCCBBBCCCCC@A:::>9939<@ABCCCBB
@ATNG8:04412:06653
GATGGTAGATACTCGCTGATACACCCAGAAGATCAGGAACTCTAGAAGAATTCAGATTTTTAACACGAGAGTAAACGTAAAAAGAAGGTTTTACAAGACTCACGTTAACAATATTGCAGCAGTACGCACACAATCGAAGCGCAGTAAGGATGGCTAGTGTAACTAGCAAGAATACCACGAAAGCAAGAAAAAGAAGTACGCTATTAAACTATTAACGTACCTGTCTCTTCCGAAACGAATGAGTACATAGATATACGTATAGCTACCATCGATAACCTCGAGTCT
+
;4:<59:655:;;;;;=>9995559099=8666===8=7::8444:7<=6;288733333$36333///6----(---5555'77294999+9;;7<====@?==:<<>><>==:===;<<@;;@@@AAAA@<?>;;49===?>>>9@=A?@<?>@<;77717777;?633/3336;;=BB547<=@BBBB1==:777>BA<;;.67(7677:@<>?BAC<@??===?7<9<==4;8713:;<88=@<;;@<77388669777;571799522;5;5>;79=995
@ATNG8:04413:06690
GATGGTAGTGTCAGTGCGCGTCGTCCAGAAGATCAGGAACTCTAGAAGAATTCAGATTTTTAACACGAGAGTAAACGTAAAAAGAAGGTTTTACAAGACTCACGTTAACAATATTGCAGCAGTACGCACACAATCGAAGCGCAGTAAGGATGGCTAGTGTAACTAGCAAGAATACCACGAAAGCAAGAAAAAGAAGTACGCTATTAACTATTAACGTACCTGTCTCTTCCGAAACGAATGAGTACTGTATCTATGTGTGCGCTACCATCGATAACCTCGAGTCT
+
?FDD@C?A;?;;====@<@?;9999.55;5;599=>:><@ACCCCC?CB?C?BAA?????.?????AAACCBBB=A@AABBB2;;5;5;;;-;:;5:CCBBB;;:5>:9949AB=AB@@@@B969@B@@999?C9997;954>???=@?B@?<??A?ABBB?DCB997@BB>BB=58=BBC;@@@:>=DDD3AB?BBBBB???B<@:>>?A<>:=<;;:=?@ABA@;9<9=BA9?8707>>=>@A>>?CCCB>@@CCAAAA@@>@<;:::<<<8>:>A>>>A??
@ATNG8:04422:06677
GATGGTAGTATCTGTCTACGAGAGCCAGAAGATCAGGAACTCTAGAAGAATTCAGATTTTTAACATGAGAGTAAACGTAAAAAGAAGGTTTTAACAAGACTCACGTTAACAATATTGCAGCAGTACGCACACAATCGAAGCGCAGTAAGGATGGCTAGTGTAACTAGCAAGAATACCACGAAAGCAAGAAAAAGAAGTACGCTATTAACTATTAACGTACCTGTCTCTTCCGAAACGAATGAGTACAACACTCTCATATGACACTACCATCGATAACCTCGAGTCT
+
>CCC?CCCBBCCCBBBAAABC@<00)//727:<@>@=@<@@B@??C?BB@B???>@@@@@.?;>A@AAA@ABBC1833/888'66060688&/(/6066;?==97:-815<7=>?:>A<=>>>>=?:;;;:==9=?>>8;:9;<<=>;><A7859888=>=B=>>==9949A=>??556=>=3;88158888(8<7=;:;@>=>=1818>?@<@:===8818:<786><=6777.7;;5;<33....(.5577::99>>>===<<<A:>=99:@@<@>A@A@A877
@ATNG8:04424:06655
GATGGTAGTATAGAGCTCTACATAGTACTCATTCGTTTCGGAAGAGACAGGTACGTTAATAGTTAATAGCGTACTTCTTTTTCTTGCTTTCGTGGTATTCTTGCTAGTTACACTAGCCATCCTTACTGCGCTTCGATTGTGTGCGTACTGCTGCAATATTGTTAACGTGAGTCTTGTAAAACCTTCTTTTTACGTTTTACTCTCGTGTTAAAAATCTGAATTCTTCTAGAGTTCCTGATCTTCTGGTATACACACTCGCTCGCTACCATCGATAACCTCGAGTCT
+
BCCC@CCBBBCCBBBCECCCBBBBBBDBCCCC?BBBD=CD?C?BBCBBCB?BBDDD?C?ABBB?B?AACCBCBAB?CBCCC2CC?C???7?BAA?B>>9?A3::8>?@>BCBB=:AA<AAA9>;?AA@@:::=B@@?=ABAA@@@@AAA@@A?=<3:::4:;5;:@BA>>>@?>:=7888)84:788888(7=7856&5222226925-5657'2797?;A;==:=??=<=><@<@A@@>>:==>=DDA@@>=9999:<<<>>@@C<>==A?::7::?A>>>>==
@ATNG8:04424:06668
GATGGTAGTGTGTCTCTGAGAGTAGTACTCATTCGTTTCGGAAGAGACAGGTACGTTAATAGTTAATAGCGTACTTCTTTTTCTTGCTTTCGTGGTATTCTTGCTAGTTACACTAGCCATCCTTACTGCGCTTCGATTGTGTGCGTACTGCTGCAATATTGTTAACGTGAGTCTTGTAAAACCTTCTTTTTACGTTTACTCTCGTGTTAAAAATCTGAATTCTTCTAGAGTTCCTGATCTTCTGGGTCTCTCTCTCACGCACTACCATCGATAACCTCGAGTCT
+
BCAC@BBDCCCCDCBCCCCBBBDDDCBCCCCC@BCCC<BB@C@CCCBBCCBDEC::6;>A@@A;B?BBBB00/77355555'-/)/9:;5=6667<<A7;@96:AB@@=@@9;95@<069@=B=CBBACC@A>B:99?CCCCCCBBAABBB@@@@6>00-0><A=ACECBB@??<;=>??2>:>7;;@@@,@@;;;7:9@@@A@@@@29:;:*;?@;;9;?BC@CCBEA@A>B?BCCDIG>B;;;9;BBGAAADBAABA@BCBAB@A<<;CBC@CAC@?@BBBB
@ATNG8:04426:06673
GATGGTAGCGCACACATAGATACAGTCTCATTCGTTTCGGAAGAGACAGGTACGTTAATAGTTAATAGCGTACTTCTTTTTCTTGCTTTCGTGGTATTCTTGCTAGTTACACTAGCCATCCTTACTGCGCTTCGATTGTGTGCGTACTGCTGCAATATTGTTAACGTGAGTCTTGTAAAACCTTCTTTTTACGTTTACTCTCGTGTTAAAAATCTGAATTCTTCTAAGTTCCTGATCTTCTGGTAGAGCGTGCATATATCTACCATCGATAACCTCGAGTCT
+
BCBB?BCCBBBBBCCDCCCCCFCCBBBBCCC?BBBD>DD?B?CCCDBBBACDCCB?C@CCCC@CACCBDDCCBB?BBBBB0@@=?@AA=BBED@ECD@BB:;;CDCJ@CCCCCDCC@BBC@C@CCCCCCCC@CCCC?BBFDCCCC@@@CCBAAD?AAD@DD?B?BCCCCCCCC?BBDEE<D@C=A@BBB0AC@@@7<;CCCCBABB@CIFE2IECCC@B@BEACCG@GEAD@AA@BCC>BBB?BBBCCCCCCBC@@@??BBCC?B9:9?<<3949@@BBBBB
@ATNG8:04432:06665
GATGGTAGGTGTCAGTGCGCGTCGTCCAGAAGATCAGGAACTCTAGAAGAATTCAGATTTTTAACACGAGAGTAAACGTAAAAAGAAGGTTTTACAAGACTCACGTTAACAATATTGCAGCAGTACGCACACAATCGAAGCGCAGTAAGGATGGCTAGTGTAACTAGCAAGAATACCACGAAAGCAAGAAAAAAGAAGTACGCTATTAACTATTAACGTACCTGTCTCTTCCGAAACGAATGAGTACGAGAGAGCACACGTGTCTACCATCGATAACCTCGAGTCT
+
:?BD;>>@;@@99=9=99999666==8@BB@CDAAADAC?@@ABBCD@CC@D@@?>:::::):;?>@A@@><899,:9;;;;;*;C5;5;;;*9>>:;AA@BBBCC?C@CB?BBB?CBBABBBCBC;;:AA;:8:AAC>@@BAAABE@E@B;<7;;@?@>::6:@BCAC?BB?BBB8=<789+8>@<9::999%993:?>?CA=<<8<177>A<A==;ABB?CDCBBBB?B=???9?@?9>>BABBBB???A?????AABACBB@??=<767;;:4;5;==<<>>>
@ATNG8:04384:06706
GATGGTAGTGTGTCTCTGAGAGTAGTACTCATTCGTTTCGGAAGAGACAGGTACGTTAATAGTTAATAGCGTAACTTCTTTTTCTTTGCTTTCGTGGTATTCTTGCTAGTTACACTAGCCATCCTTACTGCGCTTCGATTGTGTGCGTACTGCTGCAATATTGTTAACGTGAGTCTTGTAAAAACCTTCTTTTTACGTTTACTCTCGTGTTAAAAATCTGAATTCTTCTAGAGTCCTGATCTTCTGGGATGTGTGCGCAGTGCCTACCATCGATAACCTCGAGTCT
+
BBBD?CCBBBCCCCBAAACBBBBBBCC@AA@@>@BBB<BB6<9;ABCABB>;;9:9168<@=A2:49;59:55.5;799999(444)4<<@7B=C>8<6915@;=999?D?CBCBBBBB>@@@>A?CAAA@B;;6;BBB?CAAAABBBCBBBCCCCE@CCC@BDAG@BBB;;;CCD>A;;;;;*;9A:AADDD1@@B@@8<9:9@@AB=AAD>B>+;@@<@ACADE@@@A@A@BB?BCBCDD@BBCD?C;<;;AAACCCBCBC@CCB?B;;;B@@<@=@CDCBBBB
@ATNG8:04390:06718
GATGGTAGACATATCGTACTCTCTGTACTCATTCGTTTCGGAAGAGACAGGTACGTTAATAGTTAATAGCGTACTTCTTTTTCTTGCTTTCGTGGTATTCTTGCTAGTTACACTAGCCATCCTTACTGCGCTTCGATTGTGTGCGTACTGCTGCAATATTGTTAACGTGAGTCTTGTAAAACCTTCTTTTTACGTTTTACTCTCGTGTTAAAAATCTGAATTCTTCTAGAGTTCCTGATCTTCTGGCGCTCTGTCACGTCTGCTACCATCGATAACCTCGAGTCT
+
BCBA?BCCCDDCCAAAACCCGDBBCCCBCC@@@@CCE>BB?C?BACCCAA?BBBBB@B?BBBB?B?CCCCCCCBB?BBBBB3BE?A88849@@B@CCD?BB>===CBB@BB===AAA:>>A:>:?@@@===>9>A<>:>>>BAA?AAAA?>>@AA=<<;;@D;A:>?AAA@@@@<@@@@@6@=A;;;;;:)7<----)------97-/-/=<<)98>>A;A<>>;>AA@@@@<@;@@CB??8;:><@===@>>=AAAA@>>>>>=A<A666>993939<<=?===
@ATNG8:04393:06723
GATGGTAGCACGAGTCACTCATATCCAGAAGACAGGAACTCTAGAAGAATTCAGATTTTTAACACGAGAGTAAACGTTAAAAAGAAGGTTTTACAAGACTCACGTTAACAATATTTGCAGCAGTACGCACACAATCGAAGCGCAGTAAGGATGGCTAGTGTAACTAGCAAGAATACCACGAAAGCAAGAAAAAAGAAGTACGCTATTAACTATTAACGTACCTGTCTCTTCCGAAACGAATGAGTAACGAGAGTCAGAGCAGAGCTACCATCGATAACCTCGAGTCT
+
::@B<@@BA@A<<@<@;66>9:;55.5<<5;;?>>:>;?<<;?@E=@@7959?945==;(:5455:;<<;;;<2;33-3333$38287<<<1::88888BBBB==?B>A94;377(3887:<;=;@A????;:6;A@@;>>@@====4:5;=@<@@@?C>?><>C@@AA8@B>@BB<>>BBB<?=>8787777#7749=;<857:51:59?AB=A<A>???=AAAA888<@<@@A7;??:=::;//(////99::<;;<;<<<===<@;;579<<=1929ACABBC:
@ATNG8:04395:06705
GATGGTAGTATATCGCGTCGCTATCCAGAAGATCAGGAACTCTAGAAGAATTCAGATTTTTAACACGAGAGTAAACGTAAAAAGAAGGTTTTACAAGACTCACGTTAACAATATTGCTGCAGTACGCACACAATCGAAGCGCAGTAAGGATGGCTAGTGTAACTAGCAAGAATACCACGAAAGCAAGAAAAAGAAGTACGCTATTAACTATTAACGTACCTGTCTCTTCCGAAAACGAATGAGTACGAGAGAGCACACGTGTCTACCATCGATAACCTCGAGTCT
+
55;B9<CBBCCCC;<<<<<@A@@@?<=AA9@AA@AA<A;BACBBBC:BB?B@CBC@@@?>+>9D><B==A@;;<1;:9;:::$9<7<2555&5<;6;A<CCDCCG?B?BDACDB?B@@?585====<;3339499<<:<<:::://)/1666479898:=>>=88==>7<<6<=<6;;877.333,35:::*55159::A;;;<5=652294922226616555;783932255&288333388999;;;:AA@@?BCBCAAABBB?A>??=9:3:<@>@?A<<<
@ATNG8:04406:06706
GATGGTAGGCGACATACATACGCGTCAGAAGATCAGGAACTCTAGAAGAATTCAGATTTTTTAACACGAGAGTAAACGTAAAAAGAAGGTTTTACAAGACTCACGTTAACAATATTGCAGCAGTACGCACACAATCGAAGCGCAGTAAGGATGGCTAGTGTAACTAGCAAGAATACCATGAAAGCAAGAAAAAGTAGTACGCTATTAACTATTAACGTACCTGTCTCTTCCGAAACGAATGAGTACGATGAGAGAGCTCTCTCTACCATCGATAACCTCGAGTCT
+
CCAB<A;@<@AAABBCCCCBBBACBCBBCBBBBB@@=A?BBBCGEF@EE?A=@CB;;;;;;%;8C@@CCCCCDIH?B;AADDD5BC@D@DDD;BBB@CCCCCCCCC?B?BB?BCC@BBBAABBBBGDCCAAADACCCC@CCCCAA@C@D@CCB?CCCCBABD@DCAAAC@CC?99:=AA@@A<A@@=?????.;AAA7::CDFCB?B?A>>B<?<?ACBB?BBBBBDJ?B?BGE>CA@>@BBABBCBB@>>CCCC@@===???@@A=@<>:A::7;=BAC??:::
@ATNG8:04406:06727
GATGGTAGGCGTGTGAGAGTCTGCCCAGAAGATCAGGAACTCTAGAAGAATTCAGATTTTTAACACGAGAGTAAACGTAAAAAGAAGGTTTTACAAGACTCACGTTACAATATTGCAGCAGTACGCACACAATCGAAGCGCAGTAAGGATGGCTAGTGTAACTAGCAAGAATACCACGAAAGCAAGAAAAAGAAGTACGACTATTAACTATTAACGTACCTGTCTCTTCCGAAACGAATGAGTACTATAGACTATCTGAGACTACCATCGATAACCTCGAGTCT
+
?@BC?BCB?BBBBCCBBBBAA@@@@09@@?BAB@B@>B@BBBC@B@?@C@DACBBBCAAA):59@@898ABABB;?=78888'87/3>ABB:BAB?B?>?AAA994:@>:>8839???????>==AAAA=;9<??A<>>=?==::7;<AAC?CBBBBBBB?B@@>BB?AA=@BB?BBBCC<>>>8?@@@@2@A;?@A@788@@A<A<A::::<6<?=<<6<>?=>>>>E=AAA9>BC?BAAB:99CCBBBB>>==>BB>?>ABAA<A>@??==893:<<=>988
@ATNG8:04411:06704
GATGGTAGGAGACACGTCGCACACGTACTCATTCGTTTCGGAAGAGACAGGTACGTTAATAGTTAATAGCGTACTTCTTTTTCTTGCTTTCGTGGTATTCTTGCTAGTTACACTAGCCATCCTTACTGCGCTTCGATTGTGTGCGTACTGCTGCAATATTGTTAACGTGAGTCTTGTAAAACCTTCTTTTTACGTTTACTCTCGTGTTAAAAATCTGAATTCTTCTAGAGTTCCTGATCTTCTGGCGCGTATGTATGTCGCCTACCATCGATAACCTCGAGTCT
+
BBCB@ECC@BBCCBBBBA@ACDECBCDDCCBB>B;;:8;C@DACCCBCCC?BCCCC@C?BBBB?C@CBCCCBA=A8AA===)?A6BBBD8@BBB?BBB?AA?BCAA7749@AABCBB?BCA<A<A@??@@>>;>A@@<>>@>>>@A>>>AA@???<?==:>>:>=>>=AAABAA<???BC5B<B<@@@@?.;;>>>1;;>888A@@?;>>?>/<>@@B=D<??;>>>@;;;=A=ABAA;;7;@B=;;;>=>@BA@@??ABD>>8838///>66166:>@@A???
@ATNG8:04417:06710
GATGGTAGTGCGTGAGAGAGAGACCCAGAAGATCAGGAACTCTAGAAGAATTCAATTTTTAACACGAGAGTAAACGTAAAAAGAAGGTTTTACAAGACTCACGTTAACAATATTGCAGCAGTACGCACACAATCGAAGCGCAGTAAGGATGGCTAGTGTAACTAGCAAGAATACCACGAAAGCAAGAAAAAGAAGTACGCTATTAACTATTAACGTACCTGTCTCTTCCGAAACGAATGAGTACACATCGTCGTGTCGTGCTACCATCGATAACCTCGAGTCT
+
CCAA@BBCBDDCAAACCCCCCCCCC>BCFACCBCCB@C@BBBCCCD?BB?B?CC?CB==+=:<<<===C=??@8?>:0000'0>;>9<<8+//?8;;ABBAB>>:=<@E=A@@<@;;;B>>>AABAAA?==9?A?A:>>???@@B:=:=?B?B@A>>>AA<@@@ACC?BB@BBB?AA>><8=::4:=>=>/?@<@AAAA@@>>:>:<<>@<@=A@@>>:<;;<;;;;A<@@A:?BA?CBBBBBBB>@BBCBBBAAA@@BBBBCC?B>B????8>;>BBDAA>=
@ATNG8:04424:06715
GATGGTAGAGTATCATGTGTATCTCCAGAAGATCAGGAACTCTAGAAGAATTCAGATTTTTAACACGAGAGTAAACGTAAAAAGAAGGTTTTACAAGACTCACGTTAACAATATTGCAGCAGTACGCACACAATCGAAGCGCAGTAAGGATGGCTAGTGTAACTAGCAAGAATACCACGAAAGCAAGAAAAAGAAGTACGCTATTAACTATTAACGTACCTGTCTCTTCCGAAACGAATGAGTACGTGTGACGTACGTGAGCTACCATCGATAACCTCGAGTCT
+
BCCB?BCABBBBEDECBCCCCCCCD@DBB@BBBBBB@B@CCCBBCC@BB?B@CCCBBBBB5B?CCCCCCCCCCC=@@99999*9C?CAEDH<BBBABCBCDCCBA?A?CC@CAA>ABBBBBCCCCCBBCCCCACC@@>@BBCBBBA?CADBA>ACCCCCBB@BCBBCB?BB@???998BAA:B??<>FCEC2CC@C9:9KCBCB?B>BA@@=@=BBEBB@BC@@@BB@B@BCC>CBB@BBBBBBBBCBBCCBBBBBCBBBBBCBB@B888B>><>@CCDBB>>>
@ATNG8:04426:06733
GATGGTAGGTGCACATGAGTGTATCCAGAAGATCAGGAACTCTAGAAGAATTCAGATTTTTAACACGAGAGTAAACGTAAAAAGAAGGTTTTACAAGACTCACGTTAACAATATTGCAGCAGTACGCACACAATCGAGGCGCAGTAAGGATGGCTAGTGTAACTAGCAAGAATACCACGAAAGCAAGAAAAAGAAGTACGCTATTAACTATTAACGTACCTGTCTCTTCCGAAACGAATGAGTACCTCTCAGACGCTCGTCCTACCATCGATAACCTCGAGTCT
+
BBBB?BCC@BBBBBCCFDCEDCBBB?CCC?CCBBBB?B?BBBBBBB?BC@C@CDCBBBBB2B?BBCCBCEEEDD>CB@????0?B@CACFF;CBB?@@CBB@@00-0;==<@BD@DBBBCBCBCCDCCCCCC@BCC9999BABBBC?B?B@@<@CCCBCBC?CCDCCA=AA=BBD>ABBBB=A>>8=???@3AA?BAAACCCBB?B?B>>><A<==BCB?CC@@@CE@E>@@C>BBB@BCBBBDC?A@@BBCCBBBBBBBB?BAA>B766=;;3949>@@@@@A
@ATNG8:04388:06758
GATGGTAGATATATGACGCTCTACCAGAAGATCAGGAACTCTAGAAGAATTCAGATTTTTAACACGAGAGTAAACGTAAAAAGAAGGTTTTACAAGACTCACGTTAACAATATTGCAGCAGTACGCACACAATCGAAGCGCAGTAAGGATGGCTAGTGTAACTAGCAAGAATACCACGAAAGCAAGAAAAAGAAGTACGCTATTAATATTAACGTACCTGTCTCTTCCGAAACGAATGAGTACGTGTGACGTACGTGAGCTACCATCGGATAACCTCGAGTCT
+
9:99;>>@>:4959999;=@<<==:B>>7<<///94:3::666=>7<<7;7::98<<<?,=;@ABBBCCCCCC8<799::;':<9@@???2@??:?CCCCCBAA=A=@@;>@?600/9999666<<=<<<>7<5557;<<<;443272///)//89::4404:::;:8==7==:4333:=/9::.33;??1=B>@<;;/.---(-(.6649456;54./:///;;8=::;:298828;;<=::::;6/////98/34====;8(----(---35062228987
@ATNG8:04388:06787
GATGGTAGCTCGCTGATGATATCTCCAGAAGATCAGGAACTCTAGAAGAATTCAGATTTTTAACACGAGAGTAAACGTAGAAAGAAGGTTTTACAAGACTCACGTTAACAATATTGCAGCAGTACGCACACAATCGAAGCGCAGTAAGGATGGCTAGTGTAACTAGCAAGAATACCACGAAAGCAAGAAAAAAGAAGTTACGCTATTAACTATTAACGTACCTGTCTCTTCCGAAACGAATGAGTACTACTCTCAGAGACACACTACCATCGATAACCTCGAGTCT
+
:849.4:<?A<;;;;6AA@AACAAA@BBB=::9A;;6:;9;9??AD?CB>A>ABBBCCCC+:68<8:88::333,37<=<<=7=>:?8<<<066=9=;;;99955.5.55.6=?:>B==>A@B@@@@>A@;;6;@@@6::A@???@<@>@;;6;AAAAEBB?BBBBBB?CB?CBE<?>@@A2898:000000%0:5//(//;>AAA<A>???@<A>@@BCC@CBC@@@CAE?BBC>CAA>ABAABBBCBBBBCBBBAAA@>>>BBBB?BA=<>77178<A:<;@@@
@ATNG8:04395:06773
GATGGTAGCGCGACGAGCGTAGACCCAGAAGATCAGGAACTCTAGAAGAATTCAGATTTTTAACACGAGAGTAAACGTAAAAAGAAGGTTTTACAAGACTCACGTTAACAATATTGCAGCAGTACGCACACAATCGAAGCGCAGTAAGGATGGCTAGTGTAACTAGCAAGAATACCACGAAAGCAAGAAAAAGAAGTACGCTATTAACTATTAACGTACCTGTCTCTTCCGAAACGAATGAGTACTATGTAGAGCTCTATACTAATCGATAACCTCGAGTCT
+
BCBC@BABCCD:66C?>B?>B>===7AA=<@CBBBB@B@BBCCBCBACC@C?CBCBBCCD3C?BBBBBAAA999,9>;;;;;*;B>BADDD<CCCACECCCBCCC?B?BC?CCA@CCCBBCCCCCCBB:::A?ACCC@CCBBAAAC?C?C::8;BBBDEBB?BCBBBC@CB??>?7:9BBC>A??:=?>??1?A?B999@>>>?;?;>==>8>9@ACBB?BBBBA@A<?<?BB=BBC?AAACEBBCAB>?>??;DAAAA???AA::;;=:;6;=>>>DB===
@ATNG8:04410:06787
GATGGTAGCACACGAGATCTCATCGTACTCATTCGTTTCGAAGAGACAGGTACGTTAATAGTTAATAGCGTACTTCTTTTTCTTGCTTTCGTGGTATTCTTGCTATTTACACTAGCCATCCTTACTGCGCTTCGATTGTGTGCGTACTGCTGCAATATTGTTAACGTGAGTCTTGTAAAACCTTCTTTTTACGTTTACTCTCGTGTTAAAAATCTGAATTCTTCTAGAGTTCCTGATCTTCTGGGCTGCGCTGATATGCGCTACCATCGATAACCTCGAGTCT
+
;;>CAC<99==B@@;<<CCBBAB@C:;;AABB?BAAA>ABB=AA@BBDIABCB@@=@?BBBB?C9<<A>=<<;?7=<888'9;8@>BB6BBA@=@CC?BC=A@??CC8><>?@;>>:>@@=@>@A=@=?=<8<;:;:>888@>>=?==<>@::96:8;<AB=B;;88=669782777;;.:5:466699*9;99;1;99:<:9:7703999)7./.6262996:9999994=4752226/3577.7///5557>=795855///5;666A:9394:;;<=;;<
@ATNG8:04415:06785
GATTAGTGTGTCTCTGAGAGTAGTACTCATTCGTTTCGGAAGAGACAGGTACGTTAATAGTTAATAGCGTACTTCTTTTCCTTGCTTTCGTGGTATTCTTGCTAGTTACACTAGCCATCCTTACTGCGCTTCGATGTGTGCGTACTGCTGCAATATTTTTAACGTGAGTCTTGTAAAACTTTCTTTTTACGTTTACTCTCGTGTTAAAAATCTGAATTCTTCTAGAGTTCCTGATCTTCTGGGTCTACGCTCGTCGCGCTACCATCGATAACCTCGAGTCT
+
AAB?CCCBBCCDBDCABBCCCCCDDCCCBB@BBBC>CC@D@BBBBBCC@CCCCC@C@CCDC@C@CCCDCCCCD@CCCC;D@C?C@AA=@BCCACCCACC;;;BBBF@CBBBCDCD?A@C@D@CCCBCBBC@CBCCCBBBDBBBCCCBCBBBB>@@BBBB2B@AAABCCGEF?B@@@@7@BB=BCDDD5CCCCC8;;;;;;AA::9;CCC+B?AAC9B9==5<AABBBB>B>BBCCBB799AA:AAB>>>@@@B???AA???@;@:::>::6:=BB>>>>==
@ATNG8:04417:06754
GATGGTAGTATATCGCGTCGCTATCCAGAAGATCAGGAACTCTAGAAGAATTCAGATTTTTAACACGAGAGTAAACGTAAAAAGAAGGTTTTACAAGACTCACGTTAACAATATTGCAGCAGTACGCACACAATCGAAGCGCAGTAAGGATGGCTAGTGTAACTAGCAAGAATACCACGAAAGCAAGAAAAAAGAAGTACGCTATTAACTATTAACGTACCTGTCTCTTCCGAAACGAATGAGTACTGTATCTATGTGTGCGCTACCATCGATAACCTCGAGTCT
+
CCCB?BBBBBBBCCDCBBBCCCCCC@CBB?CDDD@@=A?BBBCCEDABC@C@BBDBBBCB5C@CEBBBBB@@?D>B@@@@@@1AC@D@CFC<EAA=ABBBBCDA@>A@BB@ACC@CCA@BCCDCCD@??BCE@CC@@>A???ACAA>B@B@@>@BAAABCD@BCCBAA=AA;>9707=<?@:=<<9789999%:?;<=>>?>>>B7:777>=.715?BBCAAA@AA?@6:6:AA;ABC?BECBBABBBBBBBCAAABBBCBA?ABD>B;;;>;;5;=AACE;888
@ATNG8:04423:06798
GATGGTAGCGAGCGAGTGTGTATACCAGAAGATCAGGAACTCTAGAAGAATTCAGATTTTTAACACGAGAGTAAACGTAAAAGAAGGTTTTACAAGACTCACGTTAACAATATTGCAGCAGTACGCACACAATCGAAGCGCAGTAAGGATGGCTAGTGTAACTAGCAAGAATACCACGAAAGCAAGAAAAAGAAGTACGCTATTAACTATTAACGTACCTGTCTCTTCCGAAACGAATGAGTACGATGAGATCTCGTGTGCTACCATCGATAACCTCGAGTCT
+
AA;;7:ACCCBBABCCBBBDDCCCCBDBB?BCCCAA>B@CCCAAAB?CC?C?@?A;;;;;(;7B@BBCBBA@?=6>@;:;;.9C<A2;;;*;9;49CCBCCB@?;@=@?;@CB?BCCCCCCCCBCBBBCAA?@DCC?BBBBBCCC?C@C@@?@CCCBBBB?BCCCCC?CC?CAC?BBBBB=A??;?AABB3BC?BAABCCCAA=A?AAAA><:=?BA@=@BBBBEE@C?CBB=CCC@BCABBBCBA?AACB@@@@@CCBBAACC@C666===:><AABC@:::
@ATNG8:04430:06799
GATGGTAGAGAGACTGTAGCGCACCCAGAAGATCAGGAACTCTAGAAGAATTCAGATTTTTAACACGAGAGTAAACGTAAAAAGAAGGTTTTACAAGACTCACGTTTAACAATATTGCAGCAGTACGCACACAATCGAAGCGCAGTAAGGATGGCTAGTGTAACTAGCAAGAATACCACGAAAGCAAGAAAAAAGAAGTACGCTATTAACTATTAACGTACCTGTCTCTTCCGAAACGAATGAGTACTATGTAGAGCTCTATACTACCATCGATAACCTCGAGTCT
+
;5C@8=C@@@BBBBAABEHCCCBBB>BCDACCBBBB@B@BBCCCCC=??=?<???99999)98A?@BBBBBBBA8==;:999$5:5:6===2=A;7<G?BBBA;;;0;>CC@DCC<AACCEBBCCDCBBBBBB@CCBB?BBBBBBAA=A?B::;:CCCCBBD?DDCDDB?CC@?>??BBBBB<?>@;999989%9A9A@BACB@@@:>:=A@?5:5:=AAB?BCBBBDC=@=A@@9ABB?CCCAAACBBBBBCCB?????BC@@@@@=@889BAA;><>A?@@;;;
@ATNG8:04432:06792
GATGGTAGACATATCGTACTCTCTGTACTCATTCGTTTCGGAAGAGACAGGTACGTTAATAGTTAATAGCGTACTTCTTTTTCTTGCTTTCGTGGTATTCTTGCTAGTTACACTAGCCATCCTTACTGCGCTTCGATTGTGTGCGTACTGCTGCAATATTGTTAACGTGAGTCTTGTAAAACCTTCTTTTTACGTTTACTCTCGTGTTAAAAATCTGAATTCTTCTAGAGTTCCTGATCTTCTGGTGTCGTCTATCATGTACTACCATCGATAACCTCGAGTCT
+
44:<5:;BACC@A<C@?@???CCC===A:://)/77739@;A?:99BBBC?C=BBB9<255;;7;8444==<===588===+==6;333(37;97BAB=>?<???CCF?BBB@@>@A;===;?;??><<<<=;?@CD<@@@>>>>@@===@>=<=6;;?:??<><>BBB@@@AA:>>AAA5@;@;?????/>=>@@7=::;;<<78818888(5:<9?;A<AA<BBBA@>>;?=BA@??A;?@A>???=?=>=@AAA===@@@@A<@;;=8881616:999@@@
@ATNG8:04432:06798
GATGGTAGAGAGACTGTAGCGCACCCAGAAGATCAGGAACTCTAGAAGAATTCAGATTTTTAACACGAGAGTAAACGTAAAAAGAAGGTTTTACAAGACTCACGTTTAACAATATTGCAGCAGTACGCACACAATCGAAGCGCAGTAAGGATGGCTAGTGTTACTAGCAAGAATACCACGAAAGCAAGAAAAAAGAAGTACGCTATTAACTATTAACGTACCTGTCTCTTCCGAAAACGATGAGTACTGTATCTATGTGTGCGCTACCATCGATAACCTCGAGTCT
+
>>CC@DCDBABCCC@@ACCCCB<;;4;BC=B@@@BA>A?@@@@@@?<?B?@=@@00/;;;)7+///77883337.7345===+==8=5;;;+999169A?A@?:;;,:<@B;@@?:?>@?@@@A@B;;:A@@@@BBCC>AACBCC;;9;?BAA=@::9=4835====:=;8>88885;889928883333377$3889;8<:9;;8<:;869;.61//000+0@<?><<8:+/000&////999;=======:::888799@?::>>=A?:87--)-)-337:===
@ATNG8:04433:06757
GATGGTAGTGTCATATGTGAGTGTGTACTCATTCGTTTCGGAAGAGACAGGTACGTTAATAGTTAATAGCGTACTTCTTTTTCTTGCTTTCGTGGTATTCTTGCTAGTTACACTAGCCATCCTTACTGCGCTTCGATTGTGTGCGTACTGCTGCAATATTGTTAGCGTGAGTCTTGTAAAACCTTCTTTTTACGTTTACTCTCGTGTTAAAAATCTGAATTCTTCTAGAGTTCCTGATCTTCTGGTATGACTAGTGTACTACTACCATCGATAACCTCGAGTCT
+
BCCB@BBBBBCBBBCCCDGBCCCCCABBBCAA@CCC?=BB?G@BBBCCCF?ECFDJ@C@BBBB@G@CDDCBBBDE@BBBBB2AA>AAAA;AABB@DCC@CC@CCCCCC?BBCCCCCF@EBB@DACBBAAAAC@CBDDACBBBCBBCCDDCBBBCB?CCC?CC@CABADAAADBB@BCCEE;B=?;:::::*:CGDE;@@CCCCCBCCACCCC5CBBBC@BBCDBCCBCCCE@B@BBBCCC?BAC@BBCCBBBCCDCCBEECCCDD@C:::@@@;@?BCCBCAAB
@ATNG8:04384:06804
GATGGTAGCGCATATCAGCGCAGCCCAGAAGATCAGGAACTCTAGAAGAATTCAGATTTTTAACACGAGAGTAAACGTAAAAAGAAGGTTTTACAAGACTCACGTTAACAATATTGCAGCAGTACGCACACAATCGAAGCGCAGTAAGGATGGCTAGTGTAACTAGCAAGAATACCACGAAAGCAAGAAAAAGAAGTACGCTATTAACTATTAACGTACCTGTCTCTTCCGAAACGAATGAGTACGATGAGATCTCGTGTGCTACCATCGATAACCTCGAGTCT
+
CCCC@C99:BBB@@@DCCCBBBCCD>BBB@EEDBBB@B@CCDCBBB?CC@C?CADBBBBB1C?CCCCCEDDBBB:@@=>>>>0>B>B4;;;6;BB?CCCCDDDBB?B@CC?BCD?CBAABAABCBCDDCCBC@CCBB?BCCCDCCC?C@DBB?BCCCCCCC?CCCCCD?AA?BBB>AA@??8@??:??=?>2@B?BB@ABCCCB?B?BBCC?B?BABBB?BB@@@BB?B@ABA>AFE@DBBBCCCCAABCCCBBAB@BBBBBBBA??666>66064999??:9:
@ATNG8:04402:06820
GATGGTAGCGCACACATAGATACAGTACTCATTCGTTTCGGAAGAGACAGGTACGTTAATAGTTAATAGCGTACTTCTTTTTCTTGCTTTTCGTGGTATTCTTGCTAGTTACACTAGCCATCCTTACTGCGCTTCGATTGTGTGCGTACTGCTGCAATATTGTTAACGTGAGTCTTGTAAAACCTTCTTTTTACGTTTACTCTCGTGTTAAAAATCTGAATTCTTCTAGAGTTCCTGATCTTCTGGAGATACACATGATACTCTACCATCGATAACCTCGAGTCT
+
==BC@E@AABCDAAACCCBBBBBBBBBBBB;;6<B@=5<@+0,/=>>9AB@CCC9;668==>C@C@DEDCB@@@B;96>>>)54.44499&44994;>>6<<155:;9949ABBAAAD?AAA@D@EG;;;;;A<@ACC;;;CCDCD;;;CCBBCBCABBB@FEAD;;<ABABB@A?@CCDD;G@CACCFFK5ABBBC9=;BBBBB<;;?BBBB2BCCEC>B=AA@BCDBBBB@C@BBABBA@A;;5;BB;;;A;;;BBBDFCCCCC>A:::@@@<A????AAAAA
@ATNG8:04406:06849
GATGGTAGTGCGTGAGAGAGAGACCCAGAAGATCAGGAACTCTAGAAGAATTCAGATTTTTAACACGAGAGTAAACGTAAAAAGAAGGTTTTACAAGACTCACGTTAACAATATTGCAGCAGTACGCACACAATCGAAGCGCAGTAAGGATGGCTAGTGTAACTAGCAAGAATACCACGAAAGCAAGAAAAAGAAGTACGCTATTAACTATTAACGTACCTGTCTCTTCCGAAACGAATGAGTACGTGTGACGTACGTGAGCTACCATCGATAACCTCGAGTCT
+
CBAB@BCCCCEAAABCCBCBBBCCC?CDC@CCCCBB@B?DCBCBCC@CC?A?BAA99889$97BBCECCB:79C8==;;;;;$:>;;>BCB4A;979BBBBDCDC@CACB@BCC@FC@@@CCCCCB@@@@@@<@AAB?CBBBCCBB?D@C;;:;BCCCCCB?BBBCCC@BB@BBB?ABCCD=A??=?CDCC3BB?BBBCB@@AA<A<>>>B<A=??BBB@AAABBAB?B?BBD>BBB?AABBCCBAABAABBBCDBBBBBBAB@@<@989AAA9><>AA??==>
@ATNG8:04411:06816
GATGGTAGGCACTGCGACACATCCCAGAAGATCAGGAACTCTAGAAGAATTCAGATTTTTAACACGAGAGTAAACGTAAAAAGAAGGTTTTACAAGACTCACGTTAACAATATTGCAGCAGTACGCACACAATCGAAGCGCAGTAAGGATGGCTAGTGTAACTAGCAAGAATACCACGAAAGCAAGAAAAAGAAGTACGCTATTAACTATTAACGTACCTGTCTCTTCCGAAACGAATGAGTACGAGAGAGCACACGTGTCTACCATCGATAACCTCGAGTCT
+
CBBD@BBC@CCCABACCCB9=:;;05<<@CCBDBB?B?BBCCCCC@BB@B@CDECCBBC3C@AABABBABBAB<AA@AABA3AC?B>ABA5>?C@BBBBBB>?>:>:>B=B??;?>>>?@;::AAADAAAA<>??A<AA@@@AAA<A<@@B?CC?A?@@A=BDAACC@AA>ABB:@@999,:>>:?DDDD3>>;>@ABAAA@@7;7;AAB=@=?BACC=B@===A@<A=@@@:?BB?BBBBAAABCCCCA@@@@@@@@A=>=AA7:788>>A=A<@@@@A@@>
@ATNG8:04412:06843
GATGGTAGTATAGAGCTCTACATAGTACTCATTCGTTTCGGAAGAGACAGGTACGTTAATAGTTAATAGCGTACTTCTTTTTCTTGCTTCGTGGTATTCTTGCTAGTTACACTAGCCATCCTTACTGCGCTTCGATTGTGTGCGTACTGCTGCAATATTTTAACGTGAGTCTTGTAAAACCTTCTTTTTACGTTTACTCTCGTGTTAAAAAATCTGTAATTCTTCTAGAGTTCCTGATCTTCTGGTGTCTGATCTGTATCACTACCATCGATAACCTCGAGTCT
+
?;>A=<;?:;96<;;;>;;;;;;;;>995<;;5;@@B=BC@C@BCACBBA?AABAB?C@BBAC8:17;<;77777333333$33477753;=A?CAB?BC7:9AAAA?BBCDAA??7;;A<A<A>>>????:?><=:>@@AAB?@??@==9;;;-/-699-8--.7979A55.55555&57;.56===+=>A@@666@?;:::9:.44494#477///38)//4::=BB=B8=8@::B@?;@=<8>@@@@;;;BBCBBBB@A@BDAFCBBB::8:?AB:::@AA
@ATNG8:04413:06802
GATGGTAGGCGACATACATACGCGCCAGAAGATCAGGAACTCTAGAAGAATTCAGATTTTTAACACGAGAGTAAACGTAAAAAGAAGGTTTTACAAGACTCACGTTAACAATATTGCAGCAGTACGCACACAATCGAAGCGCAGTAAGGATGGCTAGTGTAACTAGCAAGAATACCACGAAAGCAAGAAAAAGAAGTACGCTATTAACTATTAACGTACCTGTCTCTTCCGAAACGAATGAGTACGATGAGAGAGCTCTCTCTACCATCGATAACCTCGAGTCT
+
CCAA>BBA=B;:;DDCCCCCBAABC@CCC@CCBC@@?@ACCCBBBB@BD@B?ABBCDDDD2C@CCCCCBBB;:9.:>>@@@@0@D@C=AA@7ACB>BBCBCCCDD?B?BB?BA@?BBCCABBBBCCCCAAAA>@CCC@BBBABBBC@C@CBB?BCCCCCCC?GBBBCC@BB@???999BBA8@<>8=?@@A3AC@C@?@BBBAA>A@BBCC?B=B@BCB?BBBBBED@C?BCC>DCB@??@BCCDCC@@ACBBBBAAA@BBB>BB>B:::A==:==AAA@@:::
@ATNG8:04413:06846
GATGGTAGACACGTGTGCTCTCTCGTACTCATTCGTTTCGGAAGAGACAGGTACGTTAATAGTTAATAGCGTACTTCTTTTTCTTGCTTCGTGGTATTCTTGCTAGTTACACTAGCCATCCTTACTGCGCTTCGATTGTGTGCGTACTGCTGCAATATTGTTAACGTGAGTCTTGTAAAACCTTCTTTTTACGTTTACTCTCGTGTTAAAAATCTGAATTCTTCTAGAGTTCCTGATCTTCTGGATAGCGACGCGATATACTACCATCGATAACCTCGAGTCT
+
@@BB>@?BBBCBB5::66<@B@BAC;<;BCAA<ABBB=CC@D@DBBBBBB?BBBAA?B>BA;;59;?=>BBB@@>;::9:9$0998//*/::=9==;69@0/0:<=?<?BB@????;;>C;><>@@>??==:=AAB8;<AA==>>>>@@@?==>388@;>=:>>@@@==>ABA475566(549/56666'/:666.6-----5656359;9)5...50528848@:777838576686917776;=@;;6;==;///999@@@@=>===@;;6;;?:;;@B87
@ATNG8:04416:06806
GATGGTAGTGTCATATGAGAGTGTGTACTCATTCGTTTCGGAAGAGACAGGTACGTTAATAGCTAATAGCGTACTTCTTTTTCTTGCTTTCGTGGTATTCTTGCTAGTTACACTAGCCATCCTTACTGCGCTTCGATTGTGTGCGTACTGCTGCAATTTTGTTAACGTGAGTCTTGTAAAACCTTCTTTTTACGTTTACTCTCGTGTTAAAAATCTGAATTCTTCTAGAGTTCCTGATCTTCTGGCTCTCGTAGACAGATACTACCATCGATAACCTCGAGTCT
+
?@:;7;<BABBBCBBCCCFEBBBBBBCCCDA@=@BBC>CEAEABBBBCCC@CHCCC?B?BCCCDC?CCCCCBBBCABBBBB3BB?CCBC=BBAB@CCB@CC9;:BCCC?BACCCBBC?BBB>B>CDCCAAAD@CCCC@CBBBCCCCCDECDBBBC@DFE<BB@B?BCCCCCCCD?@@CCD9C@B@BBCCC3CCCED>DBB;::AAAB@BGED3A??>D>A;>>:>@@CBAB?B=@@>??A==;;6;===BBB???AA@>=<<6874;:::>;;5;:>AABC@>>
@ATNG8:04418:06809
GATGGTAGTGTCAGTGCGCGTCGTCCAGAAGATCAGGAACTCTAGAAGAATTCAGATTTTTAACACGAGAATAAACGTAAAAAGAAGGTTTTACAAGACTCACGTTAACAATATTGCAGCAGTACGCACACAATCGAAGCGCAGTAAGGATGGCTAGTGTAACTAGCAAGAATACCACGAAAGCAAGAAAAAGAAGTACGCTATTAACTATTAACGTACCTGTCTCTTCCGAAACGAATGAGTACTGTATCTATGTGTGCGCTACCATCGATAACCTCGAGTCT
+
CCAB@DBBBABBCCCCCCBBBCCA@<ACC?FCBBBB@C>A@CCCCB?BB>B@DCC@@@@@1??BBBBABB?BBB<BBBBCCC5CE@D@CCC;CCC@CCCCBCB@??@AEDACAA>ACBBCCCCBBBCCCCBB?BCBB?BBBBBBBC>C?BBA?ABBDDAAA<AABBCB?BB@AAA>AABBB<BBB?BCCDC3BB@B>>>C@@AA<A8=>AA<@<@ACBB?BB???CB?B?CCC;BBC>AACBBBCAABBCDA@@@CCA@?A??AA=A;;:><<5:6:==??667
@ATNG8:04419:06821
GATAGCACACGAGATCTCACGTACTCATTCGTTTCGGAAGAGACAGGTACGTTAATAGTTAATAGCGTACTTCTTTTTCTTGCTTTCGTGGTATTCTTGCTAGTTACACTAGCCATCCTTACTGCGCTTCGATTGTGTGCGTACTGCTGCAATATTGTTAACGTGAGTCTTGTAAAACCTTCTTTTTACGTTTACTCTCGTGTTAAAAATCTGAATTCTTCTAGAGTTCCTGATCTTCTGGCGCTCTGTCACGTCTGCTACCATCGATAACCTCGAGTCT
+
BBCDEECCBBB==BCCCCCCCDCDDDCC@BDCC>CC@C@CCCCCCB?BBBCC@D?AAAD@D@BBACCCC=C8>=999)?=<AAAA5@CCC@BBC@BB>???BBB?BBBBCCAA;BBC<@<@B?BB>>@<ADAA9=<@@@@AAB???A>>>@=>>>=AA<@<@@@@@@@@@;>>???5?=B=AAAAA/BA=<<1;;:888><===ABBC/A???C<A<??<>==B=>=<@<??AAAA9=>A>==>>>>>@@@A@@==>BA<<9<:::=<<9=<AC<<<CAA
@ATNG8:04420:06820
GATGGTAGCTCGCTGATGATATCTCCAGAAGATCAGGAACTCTAGAAGAATCAGATTTTTAACACGAGAGTAAACGTAAAAAGAAGGTTTTACAAGACTCACGTTAACAATATTGCAGCAGTACGCACACAATCGAAGCGCAGTAAGGATGGCTAGTGTAACTAGCAAGAATACCACGAAAGCAAGAAAAAGAAGTACGCTATTAACTATTAACGTACCTGTCTCTTCCGAAACGAATGAGTACATAGATATACGTATAGCTACCATCGATAACCTCGAGTCT
+
?<<C@CCCCBCCC@@ABBBBBBCBCACCC@CCDBBB@C?@@ADDDC@CC?@AACBBBAA2C@DCBCBBA?:99,9<;;;;;';C>B5:::*9@A=ABBBDCCCC?B?BB@BBB@CAAACCFDCAABBBCCD@CA??<@BBCBBBB?C@CCC?CCCCCBBB?BBBCCC?BB?AAB?BBCCC=AA@<==??>1?D@C?=>DAAAA<A:>>@@<@<??BCC@CB@@?BB@C?CAA>CBB?BBAAACCCCCBAAACAA???AACAAAA<@666?==8>=@BB@@<<<
@ATNG8:04423:06848
GATGGTAGCGCACACATAGATACAGTACTCATTCGTTTCGGAAGAGACAGGTACGTTAATAGCTAATAGCGTACTTCTTTTTCTTGCTTTCGTGGTATTCTTGCTAGTTACACTAGCCATCCTTACTGCGCTTCGATTGTGTGCGTACTGCTGCAATATTGTTAACGTGAGTCTTGTAAAACCTTCTTATTACGTTTACTCTCGTGTTAAAAATCTGAATTCTTCTAGAGTTCCTGATCTTCTGGGTGTATCAGCGAGTATCTACCATCGATAACCTCGAGTCT
+
>CDD@DAAABCCBBBBBCBBBBBEGEGDC@AA@BDEE>CB@C@DCCCCCC@CCCCD@C?BBDCCB@BBBCCBBBD@BBBBB5BBACCCE>B@@A=@@A?AB>@@ADAD@BBBBBCCC@CBB?B?CCDCCCCC@CCCC?BBBCCCCBBBCCCBCCF?9::=@B@C?BBCCCCCBB>A;;;;.;>C=BB?@@=@BDCK?CCCCCCDCBB=@A@@0ACCCCABABB@BCCBBBB?C@CDCDBB@BCCC=BAAABBBAAACCDDCDJCB?B;;;A;;5;>BBBBBCCC
@ATNG8:04424:06819
GATGGTAGGACGAGCGTCTGAGAGGTACTCATTCGTTTCGGAAGAGACAGGTACGTTAATAGTTAATAGCGTACTTCTTTTTCTTGCTTTCGTGGTATTCTTGCTAGTTACACTAGCCATCCTTACTGCGCTTCGATTGTGTGCGTACTGCTGCAATATTGTTAACGTGAGTCTTGTAAAACCTTCTTTTTACGTTTACTCTCGTGTTAAAAATCTGAATTCTTCTAGAGTTCCTGATCTTCTGGTGTCGTCTATCATGTACTACCATCGATAACCTCGAGTCT
+
B@;;044429>9:::<<;;;=C@A=A@@@BBB?CACC<AA7;4:?A@@AA?ADCBB?B@CBAB>B>BBB@@@@AC>ABBAC,;<7:@AB;B@AA;BBC@BB@BCBCBC?BACCCBA@=@BB>A=B@;;:CCD@CCED>BABBCBCBBCCCCBBBB?BBD@BB>@=@ABCCCDDD=A;;;;.;5;5;<;;<*;CBDD>CAAABBCBBB<@@@@0@AABB@CACEGCCBBB@@=@@B;;;CB6;;<7;ECCBBCDCCDDDCBCBA;;5;<<<B@@=@>A?@??@BA
@ATNG8:04424:06837
GATGTAGAGAGACTGTAGCGCACCCAGAAGATCAGGAACTCTAGAAGAATTCAGATTTTTAACACGAGTGTAAACGTAAAAAGAAGGTTTTACAAGACTCACGTTAACAATATTGCAGCAGTACGCACACAATCGAAGCGCAGTAAGGATGGCTAGTGTAACTAGCAAGAATACCACGAAAGCAAGAAAAAGAAGTACGCTATTAACTATAACGTACCTGTCTCTTCCGAAACAATGAGTACTGCGTCTCACTCTCGCCTACCATCGATAACCTCGAGTCT
+
>>;66>>>AABBBBB===>?666>6<BB;>@;994.4.4:455:<63403499899;;;):69::888::777.3344444$55.56;<<+555.5;;99;;99.4.4;399;588:;;;;;<>C?CB>>@=944984438::9829744405<<=<;;;9<:::=;/370338499998/833,37;;;.<A>@BA@@;=/-,-4;6---276:?<5833349:6:6333(3;188===;<<:<:<<;==88333882833-3333;9939/3334:::=
@ATNG8:04425:06809
GATGGTAGTATCTGTCTACGAGAGCCAGAAGATCAGGAACTCTAGAAGAATTCAGATTTTTAACACGAGAGTAAACGTAAAAAGAAGGTTTTACAAGACTCACGTTAACAATATTGCAGCAGTACGCACACAATCGAAGCGTAGTAAGGATGGCTAGTGTAACTAGCAAGAATACCACGAAAGCAAGAAAAAGAAGTACGCTATTAACTATTAACGTACCTGTCTCTTCCGAAACGAATGAGTACACACTCTCATATGACACTACCATCGATAACCTCGAGTCT
+
CBBC@BBBB@@@ABBCCCCCCCCDD@CCC@CBBBBC@C?AACDCBB?CC?B?BBCBBCCC3B?BBCDBBBBA@>8>>;;;;;*;B>?<>>>4>BB@CFDCCCCBC@C@??=?BB?BBDBBBBBCCCECCC@@??DDD>@@AAABBD?A=AAC?ABCAA@BA?CCCAAA@DD@:9:>??ABA6=::477777(9@:A<;;ABBBB;@;?AAC=A;?@CCE?AABBBCC@C?BBC>BBB@BBBBBBCBBBAACCCABBAB??>DC9949><<?9949;?ACCB?;;
@ATNG8:04428:06827
GATGGTAGTACATGATAGACGACACCAGAAGATCAGGAACTCTAGAAGAATTCAGATTTTTAACACGAGAGTAAACGTAAAAGAAGGTTTTACAATACTCACGTTAACAATATTGCAGCAGTACGCACACAATCGAAGCGCAGTAAGGATGGCTAGTGTAACTAGCAAGAATACCACGAAAGCAAGAAAAAGAAGTACGCTATTAACTATTAACGTACCTGTCTCTTCCGAAACGAATGAGTACTATGTAGAGCTCTATACTACCATCGATAACCTCGAGTCT
+
?:<C>@?DDCAB@@??<?AABBBBB=ABB?BFCCCC@B@BBBCGGD@CC;?;==A;;;;:$95A@AHC9;;>>?8AA;;;;.4B2:2;::&95926CFCCCCCC@C?BB?ABC=AABAACCBBBBCCBBDG@CAAA?@BCCBBCC?B>B;;7;BB@BA:;:9CCBBB@BA?ACB?BBDEE>BBB?ABFDD3BB?BBBBBBCCC?B?CAAA?B?B?BCA@CC@@ABB?B>AAB=BBB?A@@EBBBBBBBBBBBBBBCBCDBBBB@<<///===7@<???@A?@?
@ATNG8:04433:06836
GATGGTAGCGCACACATAGATACAGTACTCATTCGTTTCGGAAGAGACAGGTACGTTAATAGTTAATAGCTGTACTTCTTTTTCTTGTCTTTCGTGGTATTTCTTGCTAGTTACACTAGCCATCCTTACTGCGCTTCGATTGTGTGCGTACTGCTGCAATATTGTTAACGTGAGTCTTGTAAAACCTTCTTTTTACGTTTACTCTCGTGTTAAAAATCTGAATTCTTCTAGAGTTCCTGATCTTCTGGGTCTCTCTCTCACGCCACTACCATCGATAATCTCGAGTCT
+
;@@B:CA@@BBCBCCCCGGCFCCCCBBBBB@@;@@>>4?@:C@CCBC??>:><<;;0905==C=B?@00000=<::3.....'--3---77.678;6<4..(-6(-----/5:////69969<>:?9CCBBC@AA=ACCCACCCCAA@BA@;;;;::B2:59455.57<>9::<:::055<<<+<7:399999'88444(448994449=29999'999//)/399)//>>0998@4=955555:544(4:99459===9//0)/99996<;;;99;7554<<556;;
@ATNG8:04384:06870
GATGGTAGTGCGTGAGAGAGAGACCCAGAAGATCAGGAACTCTAGAAGAATTCAGATTTTTAACACGAGAGTAAACGTAAAAAGAAGGTTTTACAAGACTCACGTTAACAATATTGCAGCAGTACGCACACAATCGAAGCGCAGTAAGGATGGCTAGTGTAACTAGCAAGAATACCACGAAAGCAAGAAAAAGAAGTACGCTATTTAACTAATTAACGTACCTGTCTCTTCGAAACGAATGAGTACTACTCTCAGAGACACACTACCATCGATACCTGAGTCCT
+
5@44.5::9<>?;:6<<<?DCCAA<4<;;166=9=@8;49:<;:@@?BA;@:<;983333$359:89887383;19344444$4;494;9;+;>>6;;665999:7<.44394405:<<=>=666>==<<<<254:A=;;:@>9444:5:=<5;555:88904499994;A2;;:4/////(//959;;;;+/46::::9682..'.05..(/(.(.8;;;9;:;;766)////(///)/878;////99993338888;;>=@;>3////67681755.--(-
@ATNG8:04385:06867
GATGGTAGGCGAGAGTGAGACGCAGTACTCATTCGTTTCGGAAGAGACAGGTACGTTAATAGTTAATAGCGTACTTCTTTTTCTTGCTTTCGTGGTATTCTTGCTAGTTACACTAGCCATCCTTACTGCGCTTCGATTGTGTGCGTACTGCTTCAATATTGTTAACGTGAGTCTTGTAAAACCTTCTTTTTACGTTTTACTCTCGTGTAAAAATCTGAATTCTTCTAGAGTTCCTGATCTTCTGGGCAGACTCTCACACCCTACCATCGATAACCTCGAGTCT
+
BCCB@BBB@BDCC@@@DFKCCCCFFCCCCEAA?ABBB>BC@D?BBBBBCC?CBBCC@C>AAAC@D@ABBAAAEGF?BBBBB3A?=A::8,3????BBB=@@5:9@@@@=A@BBBBBA=AAD9>9>AAAA???;AAAA:???@:8:AABA???<??<?@@<AB<A:>>AAAAA@@<@@@@@5@=B=A<>==,::////)//7///9<///755(5799=6@;6766>>A:;;<A<>>A@@@6;;DG:@>===?;;;ABA==6===6;///;;=6><>A>>=>>?
@ATNG8:04399:06850
GATGGTAGAGTACAGTGTAGTAGACCAGAAGATCAGGAACTCTAGAAGAATTCAGATTTTTAACACGAGAGTAAACGTAAAGAGAAGGTTTTACAAGACTCACGTTAACAATATTGCAGCAGTACGCACACAATCGAAGCGCAGTAAGGATGGCTAGTGTAACTAGCAAGAATACCACGAAAGCAAGAAAAAGAAGTACGCTATTAACTATTAACGTACCTGTCTCTTCCGAAACGAATGAGTACACACTCTCATATGACACTACCATCGATAACCTCGAGTCT
+
CBBB?BCCDDDCBBBBDDDGEECCC?CCC@CCBB@?=@?CCCDDDD@BB?B?BBCCCCCC3B?BCCBBBBBCCC>BBCCD>DDAA=A?BBB;CCIBDDCBFCBBB@C@BB?BCB?BCCCCCCDBB@BDCDBB?BCBB@BABBBBBB?C@DCC?BCCCAAAA?CCC?CA>AB>BBB>AACCC<A??8>@?@@2AD@C?>:ADAAA;A;>>@@<@<?CCCB@CCAA@CC@D@CCC>CBB?BBBBBCBBBCCCBBBBBCCBAAABBBB@C>>>A@@;@>AAABB>>>
@ATNG8:04399:06874
GATGGTAGTATCTGCACACTCTGTCCAGAAGATCAGGAACTCTAGATGAATTCAGATTTTTAACACGAGAGTAAACGTAAAAAGAAGGTTTTACAAGACTCACGTTAACAATATTGCAGCAGTACGCACACAATCGAAGCGCATTAAGGATGGCTAGTGTAACTAGCAAGAATACCACGAAAGCAAGAAAAAGAAGTACGCTATTAACTATTAACGTACCTGTCTCTTCCGAAACGAATGAGTACACACTCTCATATGACACTACCATCGATAACCTCGAGTCT
+
BBBB@BBBBBBBCBBBAAACCCIBB?BAA;AAAA@BADACCBAA@DCFD@F?AA??>@@?/A??>=B@A@?999+9;:4444$4:39.555&555.5555;;;@B@B@CB?B@@=@AACCCBCCCBBB@A@A?BBBB?BBCBBC?B>A=AAA>AAA@D@??=>BABBB?AA<?AA>B?999*798177737$37,3?AABAABBAH>??BB?B?BBBBB?BBAA???@C?BBA<ABB@BCCEDDAAABDCCBBBBBAAACCCCCC?BBBBB@A7;6;CB@?@DC
@ATNG8:04401:06861
GATGGTAGTAGTACACTAGTCATACCAGAAGATCAGGAACTCTAGAAGAATTCAGATTTTTAACACGAGAGTAAACGTAAAAAGAATGGTTTTACAAGACTCACTGTTAACAATATTGCAGCAGTCACGCACACAATCGAAGCGCAGTAAGGATGGCTAGTGTAACTAGCAAGAATACCACGAAAGCAAGAAAAAAGAAGTTACGCTATTAACTATTAACGATACCCTGTCTCTTCCGAAAACGATGAGTACTGTATCTATGTGTGCGCTACCATCGATAACCCTCGAGTCT
+
999=;@=@:;==>===A@CCB@>@@;9;549==9//)/)//////;5=>2605::88<=<'924;9///99766.6394444$5;.56<@@@2<;;6;;9775----(-0-/)/9=7<;::;;=999BBBB@@;;49?<<9>???????:A=A;;6:@@@BC<D9<555>=9>B=?A?444C==2:88288===>'::6;>6:>@<<;769477794947525222'2......(.4.222&268555555966553///./555799;9::6;;;:>66(--(---66566
@ATNG8:04401:06865
GATGGTAGATATATGCACGCTCTACCAGAAGATCAGGAACTCTAGAAGAATTCAGATTTTTAACACGAGAGTAAACGTAAAAAGAAGGTTTTACAAGACTCACGTTAACAATATTGCAGCAGTACGCACACAATCGAAGCGCAGTAGGATGGTAGTGAACTAGCAAGAATACCACGAAAGCAAGAAAAGAAGTACGCTATTAACTATTAACGTACCTGTCTCTTCCGAAACGAATGAGTACATAGATATACGTATAGCTACCATCGATAACCTCGAGTCT
+
A<<?;>;;==@@A===C?@@@@AA@=@;;29=>=>><@9BBDCC::6:>;=<??9:7?>>.>7<><<;>?<899*8;94444$44.4.555&5::7<<<ACCBBB=@=AA=ABB7;<A@AAABBBC@@@A;;5;C@@<@;:;B@@?@=@AB?AAACAB?BAAACC@CC@BCC?BCBAA=AB@;9999+9B;@@AAB:9;D?@=@000;@;===?B:<<==8886;6;AC9=?@?BA@ACCECCBBBBBBB??????A@=;=<@000>::*917>ABBA=<
@ATNG8:04402:06856
GATGGTAGGACGAGCGTCTGAGAGGTACTCATTCGTTTCGGAAGAGACAGGTACGTTAATAGTTAATAGCGTACTTCTTTTTCTTGCTTTCGTGGTATTCTTGCTAGTTACACTAGCCATCCTTACTGCGCTTCGATTGTGTGCGTACTGCTGCAATATTGTTAACGTGAGTCTTGTAAAACCTTCTTTTTACGTTTACTCTCGTGTTAAAAAATCTGAATTCTTCTAGAGTTCCTGATCTTCTGGGCAGACTCTCACACGCCTACCATCGATAACCTCGAGTCT
+
BCCB>AAGAHCB@A@;@DDECCBB?BCCCC9:6:??@;@B?C?BBCCCCE@ECCCC@D?BBBC@C@CCCCBBBCD=>>>@>,??=AABB=BBCCACFDACC@;;;DCC@BBBBCCCC@BBB@C@BBBBBBBB@BCDD?CBCBBBBBBDDEC:;:A?ABC@CC@C@BCHCCCCAC=AA@AA7@@C5<<;;<*;BBBB;;=JGIHCA@@5;;;;;%;?>@>4:2::=ABCCCCC@D?CBBBDC@CEGI?CCCCDDC@@ADBCBC?@AC=@;;;BAA?C?ABCBBACA
@ATNG8:04403:06888
GATGGTAGTATATCGCGTCGCTATCCAGAAGATCAGGAACTCTAGAAGAATTCAGATTTTTAACACGAGAGTAAACGTAAAAAGAAGGTTTTACAAGACTCACGTTAACAATATTGCAGCAGTACGCACACAATCGACGCAGTAAGGATGGCTAGTGTAACTAGCAAGAATACCACGAAAGCAAGAAAAAGAAGTACGCTATTAACTATTAACGTACCTGTCTCTTCCGAAACGAATGAGTACTATAGACTATCTGAGACTACCATCGATAACCTCGAGTCT
+
>;:??ABCBCDCB=9;CCCCCBBBF@DCC@@@@C;;:<@CCEFDBB@BC@D@CBAACCCC2C@ACBCCCBBABB=BABCCBC2BC?A<BBA3CAB>AAABBBCDD@C@CC@CBB?CBAABDFCCCBBBCCBB?ABBCDCBBABB@C@BCC@CBBCCCBA?ABBBBB?BB?BBB<??AAA<BBA?BBEDC3B@<>>>@@<<<;4:4;;??8=:=@CAA?BABBABBAGABAA=BAB?BBBBCBBBCDDBBB@@>BBA@ABBBBB?B>>>C@?9><<A?AA766
@ATNG8:04404:06853
GATGTAGTAGTACACTAGTCATACCAGAAGATCAGGAACTCTAGAAGAATTCAGATTTTTAACACGAGAGTAAACGTAAAAGAAGGTTTTACAAGACTCACGTTAACAATATTGCAGCAGTACGCACACAATCGAAGCGCAGTAAGGATGGCTAGTGTAACTAGCAAGAATACCACGAAAGCAAGAAAAAGAAGTACGCTATTAACTATTAACGTACCTGTCTCTTCCGAAACGAATGAGTACTGTATCTATGTGTGCGCTACCATCGATAACCTCGAGTCC
+
88/0//////;455;;:;;;:944.59939556<:8<266;<@BB=AA7:.9@=:4494$45::455:<6//0*0/////&/729.555&59949;955555939.44.44439:455:77/////:7::5::::7;555<?AA<@<>::4:@?BA@;;8;====B?BB?@@=7;;?==344413==>>1=B;=====>>>>:>;;75;6<4//0//)/3333397<8;<=5333.33999;<333:999;///;99:<7:9938222755089;:852,,(
@ATNG8:04407:06882
GATGGTAGCAGACGTGACAGAGCGCCAGAAGATCAGGAACTCTAGAAGAATTCAGATTTTTAACACGAGAGTAAACGTAAAAAGAAGGTTTACAAGACTCACGTTAACAATATTGCAGCAGTACGCACACAATCGAAGCGCAGTAAGGATGGCTAGTGTAACTAGCAAGAATACCACGAAAGCAAGAAAAAAGAAGTACGCTATTAACTATTAAACGTACCTGTCTCTTCCGAAACGAATGAGTACAGAGAGTACGATATGTCTACCATCGATAACCTCGAGTCT
+
95<=:>BBDBAA<;666?BCCCCCB@CHL@AA@BDB?C@CBCBBDC>AA?B=@A@:9999.7;@BBBBB>>>><8<;;;;;;':<<<299,595.5?9>=>@9:4:>AA=@@C9;;DCCBBBBAA@AAA;;5;@>?<?>>>>BBB>C?BCC@CCCACCCC?AAAA8827347886<888;3;::4=9>>>?':@;955>>9<9;3:/55:8-25'5999458<>884<<<8<<;19982;>?<<==AACCCBBBBBB???BBBC==8<888=>?1838=<<=///
@ATNG8:04412:06887
GATGGTAGTAATGATAGACGACACCAGAAGATCAGGAACTCTAGAAGAATTCAGATTTTTAACACGAGAGTAAACGTAAAAAGAAGGTTTTACAAGACTCACGTTAACAATATTGCAGCAGTACGCACACAATCGAAGCGCAGTAAGGATGGCTAGTGTAACTAGCAAGAATACCACGAAAGCAAGAAGAAGAAGTACGCTATTAACTATTAACGTACCTGTCTCTTCCGAAACGAATGAGTACGATGAGAGAGCTCGTCCTACCATCGATAACCTCGAGTCT
+
CCBB>BCCCD<BBCCCCBCBBACCADCC@C@AABB?B;;;BBBBC?CB=?=?CCCCBCC1?=>ABBBA@@999+9?;;;;;*;@5:4:::&9@B?@DCBBCCCE@B@@@>@CD@CAAACCEDCCBCCDBBB@CCBC@BBBCBBAB?C?BBB?BCDCCCDC?BBBBBB?BC@??><>??BD8???=?CAEF@BB>A@<9;9@@A=A>@@DF>A>AABBB7;;???AB?B?BDD=CDC?AAAADCD???DD@??B@<<:::>;>B@9@///::=9=9=?>;;;==
@ATNG8:04416:06852
GATGGTAGCGCACACATAGATACAGTACTCATTCGTTTCGGAAGAGACAGGTACGTTAATAGTTAAATAGCGTACTTCTTTTTCTTGTCTTTCGTGGTATTCTTGCTAGTTACACTAGCCATCCTTACTGCGCTTCGATTGTGTGCGTACTGCTGCAATATTGTTATCGTGAGTCTTGTAAACCTTCTTTTACGTTTACTCTCGTGTTAAAATCTGAATTCTTCTAGAGTTCCTGATCTTCTGGATAGCGACGCGATATACTACCATCGATAACCTCGAGTCT
+
89?>7<666;==;;;;;;;>;;;=<<<C@@?B9AAAA;;;5;5;599;;<499555.4.4444.99)5999565=;344455$4>8999CB8>///)///6;;8555;:;7;>>CAAAG@BBB?A=BCCB>>00+0<<<9>ADCCCGCA@@B::9B@>BA@=;;495445444;;;34444)47<54555&44449)55==@CBCCCACBB79:@??<A;=@000>>=@@=@=@BCCCD@DDD?BBCBA@@000<>>A@?>A9949@>==>>:>:>@A==?>>
@ATNG8:04416:06858
GATGGTAGCGCACACATAGATACAGTACTCATTCGTTTCGGAAGAGACAGGTACGTTAATAGTTAATAGCGTACTTCTTTTTCTTGCTTTCGTGGTATTCTTGCTAGTTACACTAGCCATCCTTACTGCGCTTCGATTGTGTGCGTACTGCTGCAATATTGTTAACGTGAGTCTTGTAAAACCTTCTTTTTACGTTTACTCTCGTGTTAAAAATCTGAATTCTTCTAGAGTTCCTGATCTTCTGGAGATACACATGATACTCTACCATCGATAACCTCGAGTCT
+
;;BB?BCACCBCBBBCCCCCCC;;:CA<<@??5;<<<7=@:@9<BCBBCD@966;;8<8<?BB:BABDB;::AAA<;9444$44.48<>4956<9<>>@@C;;;CB@B?CBCA@@A@?;;;@C@CCAA;;;D@BB;;9;CCCDFCBBBA@@AA;<7;@A=AB?B?B@@@BCA@AA@AAED9@=@;;;;;;*;;@@@6A@A@ABCCCC?BBBB2BAABB>B?AA@C@@;;;A=A=;;:BAA=ABE?CCCBABBB@@@@@9::?==:6:000;;;)91777=>ABB
@ATNG8:04417:06898
GATGGTAGTATCTGCACACTCTGTCCAGAAGATCAGGAACTCTAGAAGAATTCAGATTTTTAACACGAGAGTAAACGTAAAAAGAAGGTTTTACAAGACTCACGTTAACAATATTGCAGCAGTACGCACACAATCGAAGCGCAGTAAGGATGGCTAGTGTAACTAGCAAGAATACCACGAAAGCAAGAAAAAAGAAGTACGCTATTAACTATTAACGTACCTGTCTCTTCCGAAACGAATGAGTACTGTATCTATGTGTGCGCTACCATCGATAACCTCGAGTCT
+
ABBC?CBCBABCAAACCCCCC@B@C@ECC@CCCGBB?B?CCBEC@@=@@=A?BBCCCCCC3C?CCAAABCCBBB<AA@BBBB2BB?CACDD;CCC@CCCICCC999;@AA>A@@;@BACCDECCCEBBBDDC@CCCC<AABBAA@B@C?C::;;ECBBCCB?BBBBBB@BF@AAA=??AAA<@@@;::9999%9B;@=??BBAAA:>:==?B;>;>AGBC?BC@@@BB@C>A@C>CCC?ABBBBDDCCBBBBBAAABB???BBCCB=B;;;@AB:>:==ABB778
@ATNG8:04419:06861
GATGGTAGGCGTGTGAGAGTCTGCCCAGAAGATCAGGAACTCTAGAAGAATTCAGATTTTTAACACGAGAGTAAACGTAAAAAGAAGGTTTTACAAGACTCACGTTAACAATACTGCAGCAGTACGCACACAATCGAAGCGCAGTAAGGATGGCTAGTGTAACTAGCAAGAATACCACGAAAAGCAAGAAAAAGAAGTACGCTATTAACTATTAACGTACCTGTCTCTTCCGAAACGATGAGTACCTCTCAGACGCTCGTCCTACCATCGATAACCTCGAGTCT
+
BBBB?C>B>@@??;;@@CCA@ACCB=BDD@FEDC998;?ABBBBBB@DD@B@BBD@@@@@0@@AAAB???AAAA=AD=?===,==:??BCC989B@BBBBBCBBB?B=>948<<<=;;;@@@A@@@<>>@==:>=>>=AAA@>>>><>;>@@;??::9?>=;@A>>AA;;;5;;:4::8888'6996;@<<;/56.599=AA?=<1818>>>:>:>@@@@<@???B??;?<A==66///76:9=>;>>@@??@>>>=>=?D=@@@=><999//)/699::>>;;
@ATNG8:04423:06865
GATGGTAGGACGAGCGTCTGAGAGGTACTCATTCGTTTCGGAAGAGACAGGTACGTTAATAGTTAATAGCGTACTTCTTTTTCTTGCTTTCGTGGTATTCTTGCTAGTTACACTAGCCATCCTTACTGCGCTTCGATTGTGTGCGTACTGCTGCAATATTGTTAACGTGAGTCTTGTAAAACCTTCTTTTTACGTTTACTCTCGTGTTAAAAATCTGAATTCTTCTAGAGTTCCTGATCTTCTGGGCTGCGCTGATATGCGCTACCATCGATAACCTCGAGTCT
+
AABM@DCB@B;;6@AAABBDBBDC@BBBDCBC@CBBB=AA@C@CBBCCCC@CCCDD?D?BBCC?C@CCCCAABBC>99999*::4<CDD>BBCC@CCEAFD@@@@CDD@CCFCBBBC?BBC@D@CCCCCCBC?BBDD>CCBBDB@BCBBBCCCBB?CBB?BB?B?BBCCCBCCHACBBBB:B@C?BACCC5CDDDD>AACCBBCBAA5;;;;*;@ABC@CACC@CCCCCCC@C?BCCCBC@BBCG>C;;:;CCCEDCCCCCCCCC@C@@@C;;7;@BABCB@@@
@ATNG8:04424:06864
GATGGTAGCTCTGCTCTGACTCTCGTACTCATTCGTTTCGGAAGAGACAGGTACGTTAATAGTTAATAGCGTACTTCTTTTTCTTGCTTTCGTGGTATTCTTGCTAGTTACACTAGCCATCCTTACTGCGCTTCGATTGTGTGCGTACTGCTGCAATATTGTTAACGTGAGTCTTGTAAAACCTTCTTTTTACGTTTACTCTCGTGTTAAAAATCTGAATTCTTCTAGAGTTCCTGATCTTCTGGGCAGACTCTCACACGCCTACCATCGATAACCTCGAGTCT
+
B=BB@=>CB==>>BBCBBB@B@B999555;99.9=?=5>@5;5;;;@@CF>BB@A@;>;AAAB?B@BBABC;;5@8====>,>@<@@AG:@@AA=ABC?BC:;;@BCC@CCCCDCDD@BBC?C?BB@@@@@A>AABB=AA@ABCBBC@@@AAA@@>ACF@CC>A=@@BBCBECG@BBCCC<CBJICBAAA0@BBBJ?CCCCCBBA@A5;;;;*;AA;;8;@AA>BCCCBCC@D?CBCCCC>A@CD>BBBBBBBCCCBBBED?AAA<@;;;@;:6:?DDCCCBAA
@ATNG8:04425:06894
GATGGTAGTAGTACACTAGTCATACCAGAAGATCAGGAACTCTAGAAGAATTCAGATTTTTAACACGATAGTAAACGTAAAAAGAAGGTTTTACAAGACTCACGTTAACAATATTGCAGCAGTACGCACACAATCGAAGCGCAGTAAGGATGGCTAGTGTAACTAGCAAGAATACCACGAAAGCAAGAAAAAGAAGTACGCTATTAACTATTAACGTACCTGTCTCTTCCGAAACGAATGAGTACTGTATCTATGTGTGCGCTACCATCGATAACCTCGAGTCT
+
AAAA?BBBBCCCEBBBCCCCCABBC?CBB@BBCCBB@B@CCCCCCD@CD@B@CBCCCDDD3C?CCB;<;FCCCC>BBBCGEE5CB@B@CCC<CCCACCBBCCC@@=@?BB?BBB?BBCBCBBCCCBBBDD@@<@B::5;ABAABBB?B>BAA?ACCCCCBB?BAAABC?CC@CBB999??A;>?>?BCCCC3AA>ABBBCAAAA<A;?@AB9=8=;@::59@@@@AB?B@BBD=BBB@BBABBBCDCCBBBB999BBBBB@@AAA=A888A=<8=;>==>>888
@ATNG8:04431:06862
GATGTAGACATATCGTACTCTCTGTACTCATTCGTTTCGGAAGAGACAGGTACGTTAATAGTTAATAGCGTACTTCTTTTTCTTGCTTTCGTGGTATTCTTGCTAGTTACACTAGCCATCCTTACTGCGCTTCGATTGTGTGCGTACTGCTGCAATATTGTTAACGTGAGTCTTGTAAAACCTTCTTTTTACGTTTACTCTCGTGTTAAAAATCTGAATTCTTCTAGAGTTCCTGATCTTCTGGGTCTACGCTCGTCGCGCTACCATCGATAACCTCGAGTCT
+
CCBBBBBBCCDDBBBCCCCCCCCDCCCCC@??@BBC?CB?B@CDCCBA@?BBBBB?B>AABB>B?AAABBABDB@BBBBB2CC@CBBB=BBBB@CBB?BD<>>>CCC?AAAAAA@@9>>>9?=DD>>>?@@;>AAA:?>>>==?@@AAAAA>>>:=>A<@@<A<@??BAAA@@<??BBB6@;?:===<<+=><<<0776///@==A9====.<?@@A=C<AA=????AAB=C;A@BBBB5::AA:@@?A>>?AAA@>>>@???A=@@>@@==9<=DAA@@=<8
@ATNG8:04433:06897
GATGGTAGCATTATGCATATCTCACCAGAAGATCAGGAACTCTAGAAGAATTCAGATTTTTAACACGAGAGTAAACGTAAAAAGAAGGTTTTACAAGACTCACGTTAACAATATTGCAGCAGTACGCACACAATCGAAGCGCAGTAAGGATGGCTAGTGTAACTAGCAAGAATACCACGAAAGCAAGAAAAAGAAGTACGCTATTAACTATTAACGTACCTGTCTCTTCCGAAACGAATGAGTACAGAGAGTACGATATGTCTACCATCGATAACCTCGAGTCT
+
AB@@>@ACBBB>BBBCDCDD@CCCC@DBB?BFDCCC@EAFECCCCC@CD?C?BBCCCCCC3CABCBBCBCCCCC>CC@@@@@0@B?BHEFF;FCC@CBCBBAA998<@CC@GAB?BCBBDCFCCFDBBAAAC@BBBB?BA@@BA@A>B@CAB?ACCCCDAA>ABBBBB@BB?BBC@BBEED>A::::EFED2BB?BBABCAC=>:><??==6;6:ACCC@CBAAABC?A>ACD?BBB@BBBBBBBCBBAAABBBCCBBBBBBBB<59///998586??@?BA??
@ATNG8:04384:06933
GATGGTAGAGAGAGCTCTCTCATCGTACTCATTCGTTTCGGAAGAGACAGGTACGTTAATAGTTAATAGCGTACTTCTTTTTCTTGCTTTCGTGGTATTCTTGCTAGTTACACTAGCCATCCTTACTGCGCTTCGATTGTGTGCGTACTGCTGCAATATTGTTAACGTGAGTCTTGTAAAACCTTCTTTTTACGTTTACTCTCGTGTTAAAAATCTGAATTCTTCTAGAGTTCCTGATCTTCTGGGCAGACTCTGCACACGCCTACCATCGATAACCTCGAGTCT
+
AB;;7;BCCDCDDBC;;:BBCBCBCBBBCB;;7<BAC=CC@B@BCCDCBB?BCCCC?D@CCBC?C?BBBBACCCC?CCCCC2BB?CCCB>BBBB>BBB@CC;>>@AAA;????BAAA?B??=A<@@@A@@@@<????<?AC?@@?>>>@@???>>::;;=AA<><>>>???BBB8==ADD;C=A8==DDD.>>>==7=>>>@@===>:=ABA/?887A<A=BB<AAAAA@@<@7;;>@@@;>>?D:@;;6999///@======>>>=A>>=>>@=B=D>@@=///
@ATNG8:04385:06934
GATGGTAGGCGAGAGTGAGACGCAGTACTCATTCGTTTCGGAAGAGACAGGTACGTTAATAGTTAATAGCGTACTTCTTTTTCTTGCTTTCGTGGTATTCTTGCTAGTTACACTAGCCATCCTTACTGCGCTTCGATTGTGTGCGTACTGCTGCAATATTGTTAACGTGAGTCTTGTAAAACCTTCTTTTTACGTTTACTCTCGTGTTAAAAATCTGAATTCTTCTAGAGTTCCTGATCTTCTGGGCTGCGCTGATATGCGCTACCATCGATAACCTCGAGTCT
+
9:CD;FA@?BBAACBDCCCC9;;KGHCECCA@?@BDE>CB?B@CCBBBBB?BAACC@D<@ACC@C?BBBCCCBBA?CCCCC2BB?BBBB=BBBB?BBB@BB<@@@BBB?BBBBBBBB=BAA:@:@A?><>===>@??<>@@@@@@@@@D>>>>>>=>?>=??;?=>>>ABAAAA<AAAAA5A<A9::997)8;999.:<<<<<A8:;<>BBB/@?AAA=C=AA9>>@D>>><@<@AAAAA899>>4=///=;;;ABA@@@@@>=><=:::A=<8<9<?@@AAA=
@ATNG8:04386:06920
GATGGTAGCACGAGTCACTCATATCCAGAAGATTAGGAACTCTAGAAGAATTCAGATTTTTAACACGAGAGTAAACGTAAAAAGAAGGTTTTACAAGACTCACGTTAACAATATTGCAGCAGTACGCAAAATCGAAGCGCAGTAAGGATGGCTAGTGTAACTAGCAAGAATACCACGAAAGCAAGAAAAAGAAGTACGCTATTAACTATTAACGTACCTGTCTCTTCCGAAACGAATGAGTACGAGAGTCAGAGCAGAGCTACCATCGATAACCTCGAGTCT
+
;;;A@AABCBCB==BBGDCFCCC==:=EF@CCC@BB@B@CBBCCCC@CC?B?BBC;;;99$479:;?;<A<?@A9@B99999):><>9==9.99?ABBBBBCCBB?B?BB>BCC?BAAACA;;;?>>AAA5ABBB?BB>>>B??9?=AAA@BBA@;8788<9;>CCGCCACBB?BA;;;0;;;7;BCBD3::8:?@@BBBBD?B?BBAB>A>AAAAA@CCBB????B?BBC=B@@=@DAA@@@BBBBBBBBBBBCBBBBAA@@9>000><;+:6:@AAA@>=
@ATNG8:04400:06911
GATGGTAGCGAGCGAGTGTGTTTACCAGAAGATCAGGAACTCTAGAAGAATTCAGATTTTTAACACGAGAGTAAACGTAAGAAGAAGGTTTTACAAGACTCACGTTAACAATATTGCAGCAGTACGCACACAATCGAAGCGCAGTAAGGATGGCTAGTGTAACTAGCAAGAATACCACGAAAGCAAGAAAAAGAAGTACGCTATTAACTATTAACGTACCTGTCTCTTCCGAAACGAATGAGTACCTCTCAGACGCTCGTCCTACCATCGATAACCTCGAGTCT
+
FCCC@CBA@@ABABCBCBBBBB=BC:;;E@CCCB;;9;?BBBBBBB>@?2:.9?<88898'8=CBBBCCC@@?C7:9;;?BC?BC?@=BAA7BBC?DDCCCCDCD>B@AA=ABC@CCCCCAABHAAACA@@E?C@@@?B@??@@@@=A?B@@>@CCCBABB@BBB???=@@;@@@499AAB89:9?@@ABC2BK@CBBBD???A<?<>@@E<@<>>BBD@GAAABAC6;8;AC=CDC?AACCBBB?BABCBBB??@BBBBB@DAA==676=:95:=@?@C?:;;
@ATNG8:04400:06932
GATGGTAGCGCACTCATAGATACAGTACTCATTCGTTTCGGAAGAGACAGGTACGTTAATAGTTAATAGCGTACTTCTTTTTCTTGCTTTCGTGGTATTCTTGCTAGTTACACTAGCCATCCTTACTGCGCTTCGATTGTGTGCGTACTGCTGCAATATTGTTAACGTGAGTCTTGCAAAACCTTCTTTTTACGTTTACTCTCGTGTTAAAAATCTGAATTCTTCTAGAGTTCCTGATCTTCTGGTAGAGCGTGCATATATCTACCATCGATAACCTCGAGTCT
+
BB==7;;;;;<ABBCCCCCDGDGBCCBB=>?C:B@A@<?C8B@DBBBAAB@0//;;)/,/<<@<C@CCCCBCD;;9;DDFD2CF@DBDB=@A@C@DBC@BI?BBCCCD@CGCCBBBC@CCC?B?CCFDAA;;9;ABC@BBGGGECHDD;;;BBBB@CCB@BC?B?BBB;;;CBC@A;;;;.;>C;@AAAA0@BBAD>CCBBBD:;:B@EECC+CCDBB>@=@C@AAABBBC@C@CCCCCB?B@@=@CBCCDCCDCBBBBCBBABA@C<;;CBB>B@BCCCCBBB
@ATNG8:04400:06937
GATGGTAGTATCTGCACACTCTGTCCAGAAGATCAGGAACTCTAGAAGAATTCAGATTTTTAACACGAGAGTAAACGTAAAAAGAAGGTTTTACAAGACTCACGTTAACAATATTGCAGCAGTACGCACACAATCGAAGCGCAGTAAGGATGGCTAGTGCAACTAGCAAGAATACCACGAAGCAAGAAAAAGAAGTACGCTATTAACTATTAACGTACCTGTCTCTTCCGAAACGAATGAGTACTGTATCTATGTGTGCGCTACCATCGATACCTCGAGTCT
+
::;<:<=<>444555:=CCCFB?CB@C;;99BBCAA=@:@@@;;9>5<<8<:>>:BABCB3B@BBBBBBCBBBB=BAA@@?@0@@=A;@@@7@BC?BBBBDA;:;;@?AA=@?>455@<>@@B:99CCAAAC@FCCC@B@@@A@@??B?B;<7;AA=????<>>>BBB>C=>5/0*0///(/663/////$//(///6996??=@<:;<A=?=@@@??<?C@ABAA?B>@@A;>;;6;::@@@?B>>=7;;0//99556@@A?D@A@?@?9:5;<;<B===B
@ATNG8:04409:06925
GATGGTAGGCACTGCGCACACATCCCAGAAGATCAGGAACTTCTAAGAAGAATTCAGATTTTTAACACTGAAGAGTAAACGTAAAAAGAATGGTTTTACAAGTACTCACGTTTAACAATATTGCAGCAGTACGCACAACAATCGAAGCGCAGTAAGGATGGCTAGTGTAACTAGCAAGAATACCACGAAAGCAACAAAGAAGTAAGTACGCTATTAACTATTAAACGTACCTGTCTCTTCCGAAACGAATGAGTACTACTCTCAGAGACACACTACCATCGATAACCTCGAGTCT
+
?@AA6>44.4449944555::<;;;)54549;:<66.58//)///)/9577496<;;;;;;;)-(-,,,--(-65666(/388:::'43-//)///&///1////8999888185996<33/388355/6-----67(//24444.49:=<=:;6:8=5965<<<::9=0445:;:6::488:/33::;3;3317??773.37;552525544558<=93404;3:;<::4>>:555=9?7===8??:4:;;333=<::;=;;;<<<;58756579497758;;284252=8566
@ATNG8:04411:06937
GATGGTAGCTCTGCTCTGACTCTCGTACTCATTCGTTTCGGAAGAGACAGGTACGTTAATAGTTAATAGCGTACTTCTTTTTCTTGCTTTCGTGGTATTCTTGCTAGTTACACTAGCCATCCTTACTGCGCTTCGATTGTGTGCGTACTGCTGCAATATTGTTAACGTGAGTCTTGTAAAACCTTCTTTTTACGTTTACTCTCGTGTTAAAAATCTGAATTCTTCTAGAGTTCCTGATCTTCTGGGTCTACGCTCGTCGCTACCATCGATAACCTCGAGTCT
+
A@BB:BBBBBBBBBCBCBBBCBBBBCCAAB;;29=>=3?B?D?BBBBBBB<@@@:946=B@;@@C@CCECD996C<BBBAA09;69A@@;@@B@<@BC;@@=;;;BBC@BBCDCCCD?BBB>A>BBBBBBBC@CCCC@EBCCCCCCCCBB@@@@@;@BB=BB@C?CCAAACCBC?BBBBB9B>B>;<;<<*<CDCI>ABCCCCBA@A5;;;;*;@@;;5;5;A?ACBAA@@<@>AABCBB>AACB=B;;;@@@BBDBCBBABB>A;::>:93:=@ACDB???
@ATNG8:04417:06940
GATGGTAGTGTCAGTGCGCGTCGTCCAGAAGATCAGGAACTCTAGAAGAATTCAGATTTTTAACACGAGAGTAAACGTAAAAAGAAGGTTTTACAAGACTCACGTTAACAATATTGCAGCAGTACGCACACAATCGAAGCGCAGTAAGGATGGCTAGTGTAACTAGCAAGAATACCACGAAAGCAAGAAAAAGAAGTACGCTATTAACTATTAACGTACCTGTCTCTTCCGAAACGAATGAGTACGAGAGAGCACACGTGTCTACCATCGATAACCTCGAGTCT
+
BCCC@BCCCCCCDBBBCCCBAABBB@DAA>AAABBB>B@BBCCBBDABB?B@BCCAABAA2A?ABBBCBDBBBA;A@ABBBB5BC@C@CCC:CCF@AAACCCCCC@C@BB?BBB?AACCCBCCCCCCCDDBB?BCBB>AABBBBBB?B?BBB?BCDBAAAC?CCAABB?BB>BCC799@@@8??=;==<>>.?C?BBABB@B??1618>?@=@<AACAA>A@??AAAAD?BBD>BBB?BBAACCCCAAACBBCBBBBBBCBA>AC=>>=====8<6<A?==>>>
@ATNG8:04418:06904
GATGGTAGTGTGTCTCTGAGAGTAGTACTCATTCGTTTCGGAAGAGACAGATACGTTAATAGTTAATAGCGTACTTCTTTTTCTTGCTTTCGTGGTATTCTTGCTAGTTACACTAGCCATCCTTACTGCGCTTCGATTGTGTGCGTACTGCTGCAATATTGTTAACGTGAGTCTTGTAAAACCTTCTTTTTACGTTTACTCTCGTGTTAAAAATCTGAATTCTTCTAGAGTTCCTGATCTTCTGGTATGACTAGTGTACTACTACCATCGATAACCTCGAGTCT
+
A@AC?BBCCCCCBDBCBBCCCCCBBCBBCCCC@BBBC<BB@C?BBCCCCCCCCCCC?CACDCC?C@CCCBBCBCCACCCCC1CC@CDDE>AABB>ABB@BB?BCBBCD@DDCDCCBB@BCCAD?CCCDBBBB?BCDC@BBBBCCCCCCCBBBBBD@DCC@CC@B?BCAAABCCB?A@@@A8@>?>;;;;:*:CCCC=BBBBBCBBBC@DDDD3FBCBB@B@CDADDEFDCC@B@CCCCBB@BCC?CCCC@@?BBDFDDCBBBBCC@C999A@@:?;?@@AB???
@ATNG8:04421:06919
GATGGTAGTGTGTCTCTGAGAGAGTACTCATTCGTTTCGGAAGAGACAGGTACGTTAATAGTTAATAGCGTACTTCTTTTTCTTGCTTTCGTGGTATTCTTGCTAGTTACACTAGCCATCCTTACTGCGCTTCGATTGTGTGCGTACTGCTGCAATATTGTTAACGTGAGTCTTGTAAAACCTTCTTTTTACGTTTACTCTCGTGTTAAAAATCTGAATTCTTCTAGAGTTCCTGATCTTCTGGTCTACTACACTGTACTCTACCATCGATAACCTCGAGTCT
+
BCAB?CBCCBBBCCCCCCBCCCCCBBBCC@?=?DDE>CC?B?BCCCBCC@BDCCC>B?ACBB?C@CBBBDCCBB?BDDDD0GD?AABD<ACCC?AADABB@;;;CCDADCBDGDCC@AAC@D?CCCDCCCB@DDCC?BCCCCCCCCCCCC@@AGAA??;@A=@?BBBBDCFCC?BBBBB9B?B?BBBB@,@B:;:6<CBCGJGCCB>BBBB0ACCBB?AADD@BBBCCCD?B?BCCCBB?AAB@CCBBBCCCCCBECCCCCCBB?B:;;C;:5:<@ACBBBCB
@ATNG8:04422:06908
GATGGTAGTATCTGTCTACGAGAGCCAGAAGATCAGGAACTCTAGAAGAATTCAGATTTTTTAACACGAGAGTAAACGTAAAAAGAAGGTTTTACAAGACTCACGTTAACAATATTGCAGCAGTACGCACACAATCGAAGCGCAGTAAGGATGGCTAGTGTAACTAGCAAGAATACCACGAAAAGCAAGAAAAAAGAAGTACGCTATTAACTATTAACGTACCTGTCTCTTCCGAAACGAATGAGTACTGTATCTATGTGTGCGCTACCATCGATAACCTCGAGTCT
+
EAAB@CCC@@;69<=BBCCCCBCBB@CBDADBA@@@-0+..:-0/;6;;676;>>989999%93>8;B=BB;;BF>F9<9>>>+;?:C8ABA:BBC@CCCCCBBCB>B@@@>@BB?CBCBCBBBBBAAA@BAA>AB;;7<AABBCBB?B>AAB?BBBBBBCC>AABBBC?BB????;@=0000*000*000000%00*7=8=?BAB?:;:96=?5;5;>BAA>@@@CBBB?C>AAD>DBC?@??CFEBBBBBBBBBCDCCBBA@@BCD@D=>>@==8>;>?>B@=>=
@ATNG8:04423:06927
GATGGTAGCGAGCGAGTGTGTATACCAGAAGATCAGGAACTCTATAAGAATTCAGATTTTTAACACGAGAGTAAACGTAAAAAGAAGGTTTTACAAGACTCACGTTAACAATATTGCAGCAGTACGCACACAATCGAAGCGCAGTAAGGATGGCTAGTGTAACTAGCAAGAATACCACGAAAGCAAGAAAAAAGAAGTACGCTATTAACTATTAACGTACCTGTCTCTTCCGAAACGAATGAGTACAGAGAGTACGATATGTCTACCATCGATAACCTCGAGTCT
+
CCCB?BBBCDBBBBBBBCCCCBBCCACCH@BBBBBC@F@BBAACCD?BB=A?BBCBBBBC5CACCFBCCDDCCC;BA;;;;;*;?5:59@@0@CC@CAABBCECC@C@BA>ADE@BBCCCBCCCCC@@@CDC@CCBB?BBCBBBAB=B=A::8;BCBCCCB@CCCCCD?AA>BCG=??BBA:><<8998888%8@;?@AACCCCC>A>ABBD?B@B?CCB@CDBBBCD@C?BAC>BCB>@@BBBBCBBBBAABCCCCCAABABBBB>B==>?BB5757CCAA=>>
@ATNG8:04426:06948
GATGGTAGCACACGAGATCTCATCGTACTCATTCGTTTCGGAAGAGACAGGTACGTTAATAGTTAATAGCGTACTTCTTTTCTTGCTTTCGTGGTATTCTTGCTAGTTACACTAGCCATCCTTACTGCGCTTCGATTTGTGCGTACTGCTGCAATATTGTTAACGTGAGTCTTGTAAAACCTTCTTTTTACGTTTAACTCTCGTGTTAAAAATCTTGAATTCTTCTAGAGTTCCTGATCTTCTGGTGTCGTCTATCATGTACTACCATCGATAACCTCGACGTCT
+
8<<B@DECCA@@;;@@;=;?9999994545;;6@BCB<BC?C@AAACCCC@DBFGD@C;;9;;7;;>>>>>=;;;8;;;;1;=:====5;<=>:<::4=?64:889;.34:<ABBB?BBBAE?BA=?;;;?=@BBBA:AAAAAA>>BA@A99:9:9999939:=>>CCACA@498:::/:7=178DDF/=>>BE7;5;A88599//*/886'6/6.6;1728<5<ADAB::7:5;9:>>=<===<888?===>=AAA==;:;=;;57<99://,/7;;<//8AA=
@ATNG8:04427:06924
GATGGTAGGCACTGCGCACACATCCCAGAAGATCAGGAACTCTAGAAGAATTCAGATTTTTAACACGAGAGTAAACGTAAAAAGAAGGTTTTACAAGACTCGCGTTAACAATATTGCAGCAGTACGCACACAATCGAAGCGCAGTAAGGATGGCTAGTGTAACTAGCAAGAATACCACGAAAGCAAGAAAAAATAAGTACGCTATTAACCATTAACGTACCTGTCTCTTCCGAAACGAATGAGTACTACTCTCAGAGACACACTACCATCGATAACCTCGAGTCT
+
??@@:9<A<966>BBB@@@AAA@BG=AA@?BAAAAA>C@CBDCC;;8;C<@=@@?@@@@@1@?BBCB@??:98A<B?@@@@@1@CAC?GFC9BAA<A@@A@A@BA>A?<;6;@@=@@@ACBAACCCCBBBBC@AAAC=??BBBBBC@D@C:;::BCACDBC@BAACBB?AA=@A?177@@C9B@?>ACDDDG'AA=A?<;:?>=?7;5;<=;8<8:7?@@=@BBBCCC@B@BBB=BFC?CCCCCABBCBCBBBBBBBC???@@>>>=>>>>>88187;<<=>===
@ATNG8:04429:06915
GATGGTAGTGTCATATGAGAGTGTGTACTCATTCGTTTCGGAAGAGACAGGTACGTTAATAGTTAATAGCGTACTTCTTTTTCTTGCTTTCGTGGTATTCTTGCTAGTTACACTAGCCATCCTTACTGCGCTTCGATTGTGTGCGTACTGCTGCAATATTGTTAACGTGAGTCTTGTAAAACCTTCTTTTTACGTTTACTCTCGTGTTAAAAATCTGAATTCTTCTAGAGTTCCTGATCTTCTGGGTCTCTCTCTCACGCACTACCATCGATAACCTCGAGTCT
+
<CCC@BBCBBBAA:66AA>A?BBBCC@A=<00)/77;1////7:>;A=BC?CB<9:758=;>C?A@BFCCC;;9@9>>>>:(49.449?)99@@:@@B?BC9;;BCBB@BBCLFGIH?CBC@C?DDCC;;;HBDBBB;;:BBCBCBCCBBCBBCBABBB@CC@C?@@BABBC;;8<CCCC:D@C=@@@@@,ACCCC>BADCGDCCBC?CCCC2BCCBB@C?BB?BBBCCEC@C@CBBBBA=ABBB=BCCCCCCCBBBBBBB;;;A<A;;;@AA<@=@BCBBAAA
@ATNG8:04433:06926
GATGGTAGGAGACACGTCGCACACGTACTCATTCGTTTCGGAAGAGACAGGTACGTTAATAGTTAATAGCGTACTTCTTTTTCTTGCTTTTCTGTGGTATTCTTGCTAGTTACACTAGCCATCCTTACTGCGCTCCGATTGTGTGCGTACTGCTGCAATATTGTTAACGTGAGTCTTGTAAAACCTTCTTTTTACGTTTAACTCTCGTGTTAAAAATCTGAATTCTTCTAGAGTTCCTGATCTTCTGGTGTCGTCTATCATGTACTACCATCGATAACCTCGAGTCT
+
;5;;:>>C@BBB@A@>>955<:<<<<@@<<@@=B?AA:>>6;8@@AA=AD6;;>>@7@<CACC?B@BCBACB??A<ACCCC2@@;9////&///:;<?/:7:C?@@A>8818;<??>??<CDD=A=:888;;;>?:>AA<>>>A@@?>>==>@?:::1///9==7=7?BBBB@AA@5;;;;;/;9>:>>DDD/@@>>>6>;??>>>A?==0////(////=6:6>C=@@?@???<@<>>>B>>;>>B<???@@>=;=@ABAA?>>AAC<>@@A@>><><@@@AA:::
@ATNG8:04385:06980
GATGGTAGCTATACGTATATCTATGTACTCATTCGTTTCGGAAGAGACAGGTACGTTAATAGTTAATAGCGTACTTCTTTTTCTTGCTTTCGTGGTATTCTTGCTAGTTACACTAGCCATCCTTACTGCGCTTCGATTGTGTGCGTACTGCTGCAATATTGTTAACGTGAGTCTTGTAAAACCTTCTTTTTACGTTTACTCTCGTGTTAAAAATCTGAATTCTTCTAGAGTTCCTGATCTTCTGGATAGCGACGCGATATACTACCATCGATAACCTCGAGTCT
+
?ACE@EBAACBCCCCCCCCCB@@CCCCBCCBB@ACCD>CC?A=@AABBBBACCBBD@D?BABC?C@CCCBBBEBB=BBBBB3BA8?888.:AAA=BAA=AA=98:CBA?BBBFFB@?=BCC<;59AA??=@@<A@@@<@>><<<>>?>>>=AAAB=:::;>D<@<@@@@???AB<@@@AA5A=D<??@??/=>6660666///<;=@<@BCB/A:99A=A<@@<?@?B===<@:==AA==:=>>;?AAAA>>>>>@@@B@@@>>>:=99:@<<9=<=>@ABB@>
@ATNG8:04385:06994
GATGGTAGACATATCGTACTCTCTGTACTCATTCGTTTCGGAAGAGACAGGTACGTTAATAGTTAATAGCGTACTTCTTTTTCTTGCTTTCGTGGTATTCTTGCTAGTTACACTAGCCATCCTTACTGCGCTTCGATTGTGTGCGTACTGCTGCAATATTGTTAACGTGAGTCTTGTAAAACCTTCTTTTTTACGTTTTACTCTCGTGTTAAAAATCTGAATTCTTCTAGAGTTCCTGATCTTCTGGGTGCGCTACAGTCTCTCTACCATGATAACCTCGAGTCT
+
CCBB?BCCCCCCDCCCCEFCDCBBCEJHFBAA=ABAB=BB?C@BAAAA@@<@CBBC@C>@ABC@D?BBACCCB9=373333$3;6?AA>6B???=A9937?8;>>BBD>AACB<;;><A<=:=<AAA@@AAA<AAA@076A<9:;@@@@@B?@?@<;:;=A@<@<AABB?@@@B=???AA2=4:4888888%8:////)/88//.;96:-8776(2:=?A<A<AA<@@??;;;;?;>@@AAA;??@@:???AA>>;;;BBBBAA===<=<=@::5:57///6999
@ATNG8:04385:06998
GATGGTAGTGCGTGAGAGAGAGACCCAGATGATCAGGAACTCTAGAAGAATTCAGATTTTTAACACGAGAGTAAACGTAAAAAGAAGGTTTTACAAGACTCACGTTAACAATATTGCAGCAGTACGCACACAATCGAAGCGCAGTAAGGTTGGCTAGTGTAACTAGCAAGAATACCACGAAAAGCAAGAAAAAGAAGTACGCTATTAACTATTAACGTACCTGTCTCTTCCGAAACGAATGAGTACATAGATATACGTATAGCTACCATCGATAACCTCGAGTCT
+
0/9:399@ABBCBCCCCCDCCCCCC<ACAAB@>=<<9<:===:?;;7;A:>?CB?:9777$77A=<==:?///;1:9/////$4;7;.555&55<7566=99955.484906==8ABBBCDCFHCCCCCCCC@CBA@=@BB@@@@=9@4;495::556<>>;>><>==9=B><A;5:;3333&333388899+:<7;;===556<:>:<;<869+//97747::=;:::=8===3:9:49:>>00/::::BBBB@===?A??==00,0000=@@:B?ACCC===>
@ATNG8:04390:06981
GATGGTAGGAGACACGTCGCACACTACTCATTCGTTTTCGGAAGAGTCAGGTACGTTAATAGTTAATAGCGTACTTCTTTTTCTTGCTTTCGTGGTATTCTTGCTAGTTACACTAGCCATCCTTACTGCGCTTCGATTGTGTGCGTACTGCTGCAATATTGTTAACGTGAGTCTTGTAAAACCTTCTTTTTACGTTTACTCTCGTGTTAAAATCTGAATTCTTCTAGAGTTCCTGATCTTCTGGATACACTCATGTGCACCTACCATCGATAACCTCGAGTCT
+
BBBB<<<@<A??:?==666==@>>>CCDB;<2;<;;;&99494;<>>?>>@AA?@D<?<A???@D?BC@??;:49877333$33-38880;99909;>;;D99:BBBB?AAA@@>00+00=8<8=D999CCA:C999:A@@BC;;;CCCECDDEDACBB@BB@CAA@@CCB;;;<?????3>4:6:CCCC5@@ACB<BAA@@@?999299:*9@@>?:A=@@=9:9999?2949<<===,//@<@@DFCBBA@:::@@@@?@@>=@@9999<8<2:9@?945<
@ATNG8:04392:06968
GATGGTAGCGCGACGAGCGTAGACCCAGAAGATCAGGAACTCTAGAAGAATTCAGATTTTTAACACGAGAGTAAACGTAAAAAGAAGGTTTTACAAGACTCTCGTTAACAATATTGCAGCAGTACGCACACAATCGAAGCGCAGTAAAGGATGGCTAGTGTAACTAGCAAGAATACCACGAAAGCAAGAAAAAGAAGTACGCTATTAAACTATTAACGTACCTGTCTCTTCCGAAACGAATGAGTACGATGAGATCTCGTGTGCTACCATCGATAACCTGAGTCT
+
5<<=055<<<<<>>?==@B;;;;>?7?>D@CA@A;:098<@AB>>>:B=>B9=BB>>===)87?:;A<CCCCCD=?<:::;;*;C>@,000)000)//7;;<=;;7;:<B>CCC?CCAABCAAABB@@B:9:=?;:;;======378*9<>>?<??>??>:=2855===9BA?BB>137737)7778>@ACC2@?5738<=;88:,22,257717/56?>;8::///9;6;9<=<4<::48??@??????999@AB?>:<<:9:9780677==7808;=<=>==<
@ATNG8:04395:06988
GATGGTAGGCGACATACATACGCGCCAGAAGATCAGGAACTCTAGAAGAATTCAGATTTTTAACACGAGAGTAAACGTAAAAAGAAGGTTTTACAAGACTCACGTTAACAATATTGCAGCAGTACGCACACAATCTAAGCGCAGTAAGGATGGCTAGTGTAACTAGCAAGAATACCACGAAAGCAAGTAAAAGAAGTACGCTATTAACTATTAACGTACCTGTCTCTTCCGAAACGAATGAGTACGAGAGTCAGAGCAGAGCTACCATCGATAACCTCGAGTCT
+
@?;B:==E@BBADD?CB=>>@?@@@?BBB@BBBBA@>@ADCBBBBC@CD?@==?@;;;;;*;5;BBCECCCDCC=A@;9999*9B;B?BBB<CHJBCCBBBCCCB?B@BB@BCC@CDCCBBBCBBBB@@@AA=ACCC@BBBBBBBB@CICCC?BCCCCDCC?CACACC@CD@AAA=?=>==7?@@;@::9929A?BACCBBBBB?B>AACF>A>@CCAA?@C;;;@@?B@BBD>DCC@BBBBBBBBBBBAAABCBBBCAAABBBA@C999BA@<A=:::?>:::
@ATNG8:04403:06953
GATGGTAGTGTCATATGAGAGTGTGTACTCATTCGTTTCGGAAGAGACAGGTACGTTAATAGTTAATAGCGTACTTCTTTTTCTTGCTTTCGTGGTATTCTTGCTAGTTACACTAGCCATCCTTACTGCGCTTCGATTGTGTGCGTACTGCTGCAATATTGTTAACGTGAGTCTTGTAAAACCTTCTTTTTACGTTTACTCTCGTGTTAAAGATCTGAATTCTTCTAGATTCCTGATCTTCTGGAGATATCATCAGCGAGCTACCATCGATAACCTCGAGTCT
+
B;<6<>==BBCBBBBBBCICC=;;C@?;>@;>7?<<=7=C;C@DDBCCCC?BB@:;758@B?DADBCCBAA000=800000*00*4449)4;4506=>=@B79;BBBB?ABCCCCIC@BBE@D@BCCCBB;;4:A;;5;;;;B;<;CCBBBBBBA7;;@?CC=A=A@@BA@@BA?B@@@@7@<@<;;;;;*;@@@C?B;;;DCC<;;5;<0;<<<>00+08<=;@EEBBA?B?CCCCBB>AAC?BCBBCDCBBBBBBCC;;;A<8<000=><8?=BBBBBBCG
@ATNG8:04408:06951
GATGGTAGCTCTGCTCTGACTCTCGTACTCATTCGTTTCGGAAGAGACAGGTACGTTAATAGTTAATAGCGTACTTCTTTTTCTTGCTTTCGTGGTATTCTTGCTAGTTACACTAGCCATCCTTACTGCGCTTCGATTGTGTGCGTACTGCTGCAATATTGTTAACGTGAGTCTTGTAAAACCTTCTTTTTACGTTTACTCTCGTGTTAAAAATCTGAATTCTTCTAGAGTTCCTGATCTTCTGGTATACACACTCGCTCGCTACCATCGATACCTCGAGTCT
+
@??@8<<<<<==>>BD@AA>>><0/////:54.9AAA9@A6;455::@55.55555.5.5<<<9@9;666><<:=644444$4;.45:=4;<;;.55:5:<056>=AB?659@959@459A6949@@BBCC@<?=;<+00<<=@BBCBBCA?<=<29445:::@;@9995===>:===?>0>15.59999(99555)555//77///39999(77955.55993:::<<<<:>:A=;@@A=@??999599<?::?99::9C><<<+//555///38677=;<<
@ATNG8:04424:06998
GATGGTAGTGTCAGTGCGCGTCGTCCAGAAGATCAGGAACTCTAGAAGAATTCAGATTTTTAACACGAGAGTAAACGTAAAAAGAAGGTTTTACAAGACTCACGTTAACAATATTGCAGCAGTACGCACACAATCGAAGCGCAGTAAGGATGGCTAGTGTAACTAGCAAGAATACCACGAAAGCAAGAAAAAGAAGTACGCTATTAACTATTAACGTACCTGTCTCTTCCGAAACGAATGAGTACTGTATCTATGTGTGCGCTACCATCGATAACCTCGAGTCT
+
CE@?>@BBBBBCCCCBABCCGGCCC@CCC@CCCCCC@C@CCCDFBB?BC>@?@ECCCCCC3C@CBBBBBBD??<5<?;;;;;*;A>C5;;;.;@A=ACCCCCCCC@C@AA>@CD>A@CCBBBCCCCCCCCCC@BBBB@BBBBBBBB@C@CBB@BCCCCCCC?BBBBBB?BC?AAA>AACCA;A9999FDED2BB?BAABCBB>=:==@@@@:?<@BFCC?AAAAADC@B?BBB>BAA>ABBBBBBBABBBBBBAACCCCCDBB??;?AAAA@@<@<>>@@@;;;
@ATNG8:04426:06997
GATGGTAGTATCTGCACACTCTGTCCAGAAGATCAGGAACTCTAGAAGAAATTTCAAGATTTTTTAACACGAGAGTTAAACGTAAAAAGAAGGTTTTACAAGACTCACGTTAACAATATTGCAGCAGTACGCACACAATCGAAGCGCAGTAAGGATGGCTAGTGTAAACTATGCAAGAATACCACGAAAGCAAGAAAAAAGAAGTACGCTATTAACTTATTAACGTACCTGTCTCTTCCGAAACGAATGAGTACTGTATCTATGTGTGCGCTACCATCGATAACCTCGAGTCT
+
=>CC9A<BMA=666>=;;;;6655<5555.55/777)/)/:9/45:5888(44(/9)///////#/169:555==;6;?7?/--888'66(-(/::+://)/:999<999493993=44.44445<<<;;<=<;;CC@CCBB8;;AA@@@A=A;A@?:?@@<<<900*0:0//991670889*//;:91;/3,388888#33393339:966/5/..(.626335?;><<<995887;455=5<3404887;<=447BBBBCBBBBBB@@@?8878;>>@9838<;:;@>666
@ATNG8:04428:06964
GATGGTAGTGTCATATGAGAGTGTGTACTCATTCGTTTCGGAAGAGACAGGTACGTTAATAGTTAATAGACGTACTTCTTTTTCTTTGCTTTCGTGGTATTCTTGCTAGTTACACTAGCCATCCTTACTGCGCTTCGATTGTGTGCGTACTGCTGCAATATTGTTAACGTGAGTCTTGTAAAACCTTCTTTTTACGTTTACTTTCGTGTTAAAAATCTGAATTCTTCTAGAGTTCCTGATCTTCTGGATAGCGACGCGATATACTACCATCGATAACCTCGAGTCT
+
>:=E@BBA@<66===<=><<<@;69::97700*0==>9=>8=4>@@566<8ACBCCAG?BAA@@B?A@0//7///<.54444$444)4:;;/56>>7;;>8<<7;;;>CC@CCBCBBAC?ADC?C@AAABABBH@BCCFACBBBBBCBCBBBBA;;;?B@@?@B?A=AA@@@AAAA>@;;;;.;;?<@AABA0A?@@B:@@@A;@BBBB?BDDD5CCBBC@CACB@BBCDBBB@C@BCCAAA@BBB@CCB;;;ABCCC@@ABA@@@A>;;88?994:?CCCBCB98
@ATNG8:04429:06990
GATGGTAGCGAGCGAGTGTGTATACCAGAAGATCAGGAACTCTAGAAGAATTCAGATTTTTAACACGAGAGTAAACGTAAAAAGAAGGTTTTACAAGACTCACGTTAACAATATTGCAGCAGTACGCACACAATCGAAGCGCAGTAAGGATGGCTAGTGTAACTAGCAAGAATACCACGAAAGCAAGAAAAAAGAAGTACGCTATTAACTATTAACGTACCTGTCTCTTCCGAAACGAATGAGTACGATGAGAGAGCTCTCTCTACCATCGATAACCTCGAGTCT
+
A@?A;@@B@@A<<CCDDDCCBCABA@CBB@BBBCBB@BACBBBCAA>A@>A=?@@@@@@@+@=CEAA@CBAA@@6@:49;;;';;<>466606<==>AAADCCCD@B?BB?BCC@CAAADDCCBDCCCAAADACBBB@BBBBBBCC@IACCC@CCBCBCCK@DCEFBC?::8:BB<A@BCD<@>?9999999$9999>:A>=AA;<8<8<?@;?<;>BAA=AB@@@AA7;:;BC=C@@=@@??@AD?@@BBBCCCCBBBCCBBBBA>A999@==4:5:@BAA;;;
@ATNG8:04430:06978
GATGGTAGCGATCGAGTGTGTATACCAGAAGATCAGGAACTCTAGAAGAATTCAGATTTTTAACACGAGAGTAAACGTAAAAAGAAGGTTTTACAAGACTCACGTTAACAATATTGCAGCAGTACGCACACAATCGAAGCGCAGTAAGGATGGCTAGTGTAACTAGCAAGAATACCACGAAAGCAAGAAAAAAGAAGTACGCTATTAACTATTAACGTACCTGTCTCTTCCGAAACGAATGAGTACACATCGTCGTGTCGTGCTACCATCGATAACCTCGAGTCT
+
CCDC?CBA@BCCCCCCBCCCCDCCC?BAC@CBBBBD?B@BBAAACC>AA@B?A?@;;;;;*;?CCCCECC@@@@8@A;;;;;$;;;;>C>>2CCC@CCCCBDDBB?B@AA>BBA>AACCCCCCCBBBBBBBCABBBC@BCDCCBBB@HBCAB?ACBBCCBB@BBCBBB?BB>BBB?BBBBB<A<<8998878%8>;>879CBBBB?B?BBBA>A?BACEFACCBBBBC@C@CCC=BBB>@ABCBBBBBCBBCCBBBCAAA@A@@BB@C@@@CAA>A?BBBABABC
@ATNG8:04430:06989
GATGGTAGAGTACAGTGTAGTAGACCAGAAGATCAGGAACTCTAGAAGAATTCAGATTTTTAACACGAGAGTAAACGTAAAAAGAAGGTTTTACAAGACTCACGTTAACAATATTGCAGCAGTACGCACACAATCGAAGCGCAGTAAGGATGGCTAGTGTAACTAGCAAGAATACCACGAAAAGCAAGAAAAAGAAGTACGCTATTAACTATTAACGTACCTGTCTCTTCCGAAACGAATGAGTACTGTATCTATGTGTGCGCTACCATCGATAACCTCGAGTCT
+
BBCB@BCBB@@?=BBBABCGGLGCCACCC?BAB@CB?B?@@BBA@@@CC?CAFC@????<,=<@BBBBBBBBBC=A?;;;;;*;A=A5;;;6;BB?CCCBCBDDD@C?CC?BBA?BBBCDDCCBBBCCCCCC@BBCC?CAAA@@?C?C@CBB?BBBCBBBB?BBBDDC?BA>@A93883333&77;5;@@AA2AB?BBBACBAAA5856AAA<@<@BDBB?BBA@?BB?B?BAB=C??<?BBBBBBBAAABBCBAAABBBAA<;AA;AA>=<993;7979??=><
@ATNG8:04431:06985
GATGGTAGGAGACACGTCGCACACGTACTCATTCGTTTCGGAAGAGACAGGTACGTTAATAGTTAATAGCGTACTTCTTTTTCTTGCTTTCGTGGTATTCTTGCTAGTTACACTAGCCATCCTTACTGCGCTTCGATTGTGTGCGTACTGCTGCAATATTGTTAACGTGAGTCTTGTAAAACCTTCTTTTTACGTTTACTCTCGTGTTAAAAATCTGAATTCTTCTAGAGTTCCTGATCTTCTGTATACACACTCGCTCGCTACCATCGATAACCTCGAGTCT
+
99@A8<@@=@@AACBCDBBD@;@CC@999BBC=BABA>BC?B?A@ABBBF@CCB;:7;=ACAA?B?BBB??:===9BB>>>+=B7B;;;5<?CB?BBC=??7778BBB@BBAAACBB?BBC<><>@@>>;8839@BB<@??@AAA???@@@>778388@=;;7;=>>>@A>>7735?@AB2@;>377888(8>::;199;876=9688><>=/7:;:=5=5==<?A@@??A=D;<<=ABD7;;@AAA>>>>>==>??@@AAA;;8;@@?B>>6;6;>>>AA@@
@ATNG8:04432:06974
GATGGTAGCATCATGCATATCTCACCAGAAGATCAGGAACTCTAGAAGAATTCAGATTTTTAACATCGAGAGTAAACGTAAAAAAGAAGGTTTTACAAGACTCACGTTAACAATATTGCAGCAGTACGCACACAATCGAAGCGCAGTAAGGATGGCTAGTGTAACTAGCAAGAATACCACGAAAGCAAGAAAAAGAAGTACGCTATTAACTATTAACGTACCTGTCTCTTCCGAAACGAATGAGTACGATGAGAGAGCTCTCTCTACCATCGATAACCTCGAGTCT
+
@?CC@CCCAA@BB;:;BBA@BBBBBACCC@CBBA;:8<?B@EAB@BA??<?=@@@A@A??';878338899:;<=5:::99888$33,3,333&333,3833398//(/0330335/5557=<;;>>696B;;;?A@@@>@@AA@??C?B?B:;9;BABACCC@CAAAAB?BB?BBB>AAAA@;@9949CDCF3AA?BCBBB@@@D<A;??AA=@<;;ACC@CCA@@AA?B>??C>B??=?AAABBBBB?????AAAABBBB@@@B@>@877:::5;;?>?@::;;
@ATNG8:04387:07021
GATGGTAGAGTATCATGTGTATCTCCAGAAGATCAGGACTCTAGAAGAATTCAGATTTTTAACACGAGAGTAAACGTAAAAAGAAGGTTTTACAAGATTCACGTTAACAATATTGCAGCAGTACGCACACAATCGAAGCGCAGTAAGGATGGCTAGTGTATCTAGCAAGAATACCACGAAAGCAAGAAAAAGAAGTACGCTATTAACTATTAACGTACCTGTCTCTTCCGAAACGAATGAGTACACATCGTCGTGTCGTGCTACCATCGATAACCTCGAGTCT
+
BBBB@CCCBCCDCCCCECECCBBDE@CCC@CBBBBD>@@@ABBCB@CCAD?BA?;;;:;*:?@AAFFDCCCCC>BBBBCCC5CCBI@CCB<BEE@FCC@CDDBC?A?AA?ACB@CAAACCCCCCCBCCCCC@CDBB<AADDBBCB?C@CBB@BDCBBCCCCCCCCBC?BB?BBC?A@CDC@B>><>A@@A3BB?B?>?DDCCC?B?BDB?<?<@ADCCACC@@@@@<@=ABD=CBB?BCBBBBBAADCCCABBBC:99@BBBDC?C888A@A;@<@BBAAABB
@ATNG8:04388:07032
GATGAGTATATCGCGTCGTATCCAGAAGATCAGGAACTCTAGAAGAATTCAGATTTTTAACACGAGAGTAAACGTAAAAAGAAGGTTTTACAAGACTCACGTTAACAATATTGCAGCAGTACGCACACAATCGAAGCGCAGTAAGGATGGCTAGTGTAACTAGCAAGAATACCACGAAAAGCAAGAAAAAGAAGTACGCTATTAACTATTAACGTACCTGTCTCTTCCGAAACGATGAGTACGAGAGAGCACACGTGTCTACCATCGATAACCTCGAGTCT
+
CDCBBBCDBDCBBDDDEAAACD@CCH@BBBCCC@C@BBABBCE@CC<;8;C@@AAAA1?=?A>>=AAA@A@8@><<<<=,=@<A=BCD5==C@BA;B<=:550539:65585:798<9?@C;;;B@?=>:>>>>====ABAAA<A=??B@BB?;;;;;5;?C@BB=@??BBA;@=:998&57728====*8838555:;>;=9==?>>>8=8=???B=@@;;;>><@<@<<6<000@@@ADBB?>===>===AA>=>>@@?A;?888=;;5;;?@??????
@ATNG8:04391:07019
GATGGTAGTGCGTGAGAGAGAGACCCAGAAGATCAGGAACTCTAGAAGAATTCAGATTTTTAACACGAGAGTAAACGTAAAAAGAAGGTTTTACAAGACTCACGTTAACAATATTGCAGCAGTACGCACACAATCGAAGCGCAGTAAGGATGGCTAGTGTAACTAGCAAGAATACCACGAAAGCAAGAAAAAAGAAGTACGCTATTAACTATTAACGTACCTGTCTCTTCCGAAACGAATGAGTACGAGAGAGCACACGTGTCTACCATCGATAACCTCGAGTCT
+
?@CD?CCCCCCCBBBBBCCCCCDDD>CCCABBBB@@7;8==>??@B?BF@B?ACD?????+::BBACCCCBBB=6=?BBBBB5BC@C@CCC;CFD?AACCCBDBB:?;>>:>@A?BCCAABDDFDDA@@CCC@BBCC?B???BBBC?C@CAB?ACBBAAAD?CCCBBB?AA=@??:?>AAA;A<<99:::9:%9??C:79CCAAA<?<>=AA6;8;BECB?BEAAACB?C?CCC>BBB?BBBBCCBBBBBBBBBCD>>>ACCCACD@D988<7706/6=>@A;;;
@ATNG8:04395:07035
GATGGTAGCATCATGCATATCTCACCAGAAGATCAGGAACTCTAGAAGAATTCAGATTTTTAACACGAGAGTAAACGTAAAAAGAAGGTTTTACAAGACTCACGTTAACAATATTGCAGCAGTACGCACACAATCGAAGCGCAGTAAGGATGGCTAGTGTAACTAGCAAGAATACCACGAAAGCAAGAAAAAGAAGTACGCTATTAACTATTAACGTACCTGTCTCTTCCGAAACGAATGAGTACGATGAGAGAGCTCTCTCTACCATCGATAACCTCGAGTCT
+
CBEE@CBBBBCBCBBBCBBCCCBBB?CCC@CCCB@A=@<@@CCCBB>BF?B?BCBBCBBC+=8BBBBBBA@???8??>?@@@0AB>B5;;:*9@@=@CCCCDDDC@C?A@=??@=ABBCDCCCFCCCCCBBB?B@A@?B@@@BCBB@C@B:;:;BBBBCBA>ACBBBC?CD?BBB?BBCCC<A??9>==??1?C?CBABCCA@@<@<@@==:>;?>BBB?BB;::BB<?=?CD?BBB@BBAACDEBCDCCCABBCBBAA=AAABA<A777@>>8=6<AA=>=??
@ATNG8:04397:07031
GATGGTAGGCGAGAGTGAGACGCAGTACTCATTCGTTTCGGAAGAGACAGGTACGTTAATAGTTAATAGCGTACTTCTTTTTTCTTGCTTTCGTGGTATTCTTGCTAGTTACACTAGCCATCCTTACTGCGCTTCGATTGTGTGCGTACTGCTGCAATATTGTTAACGTGAGTCTTGTAAAACCTTCTTTTTTACGTTTTACTCTCGTGTTAAAAAATCTGAATTCTTCTAGAGTTCCTGATCTTCTGGGCTGCGCTGATATGCGCTACCATCGATAACCTCGAGTCT
+
55<>:>DC?BBCCCCDDCCC;6:BCDFCDCA@;?99:.;C>C>BBBBBBB@CCBCD@D?AABC@C@CBBBCBC=@>999999#7;6;9:917ACD?BBBGDC999?BBC?AACCBBBB?B>A<A<@@@@???@=A???<>>@;;;>>AABBB?;;;;;;;=BB=B;?@???@@@D;>:;::-:4:8:::;;:&:<////)/99//.8779-65555#2666:151596;??;955)/(/86777.3355.3///<;;9><>>>::=76716<<;::?<>;>BB???@?
@ATNG8:04399:07036
GATTAGTGTGTCTCTGAGAGTAGTACTCATTCGTTTCGGAAGAGACAGGTACGTTAATAGTTAATAGCGTACTTCTTTTTCTTGCTTTCGTGGTATTCTTGCTAGTTACACTAGCCATCCTTACTGCGCTTCGATTGTGTGCGTATGCTGCAATATTGTTAACGTGAGTCTTGTAAAACCTTCTTTTTACGTTTACTCTCGTGTTAAAAATCTGAATTCTTCTAGAGTTCCAGATCTTCTGGTGTCTGATCTGTATCACTACCATCGACGAATAGAAGTCT
+
==<7;?696<;;;BBAABICCBBBDBBBCGADBBB>CD@D@BBABBCGAEB@AA?B@BCBCAHACCCAACBBA>A@@@>0>A?=>?>3>;;@=@BC>>C@CCCCCC@BBEEDCCIACBB?A<@@;;;BAB=ABBC@ECHBAABBBBBCBB@@>A@@@AA<A<000@@BBCC@CDCDD;D>B>:;;<<*;:@BC>CCCCCBBBBB4;;;;*;A?B@?C?@@@BBBBCCC@C@BBDCCC;;;C@BDBAA@;;;;@AACCCDDBB??@>C@:::6:A@@<B?>>
@ATNG8:04400:07010
GATGGTAGACACGTGTGCTCTCTCGTACTCATTCGTTTCGGAAGAGACAGGTACGTTAATAGTTAATAGCGTACTTCTTTTTCTTGCTTTCGTGGTATTCTTGCTAGTTACACTAGCCATCCTTACTGCGCTTCGATTGTGTGCGTACTGCTGCAATATTGTTAACGTGAGTCTTGTAAAACCTTCTTTTTACTTTTACTCTCGTGTTAAAAATCTGAATTCTTCTAGAGTTCCTGATCTTCTGGTCTACTACACTGTACTCTACCATCGATAACCTCGAGTCT
+
BAAC@CBABBCBCCCBBBCCEECCCCCCCCCF@BBCC?DDADACCBBBBB?BBBBB?A?A@AB?B?BCBCBBBBC@BBBBB3BB@BBBB=BBCG?BBB=@A4999?@D@ABBDBBBB?@@@<@<?@ABA>>>;??AE:==>==<?@@@@???AAA=;;;<??<?=BAAAAA=>><????>3?:>;>====,97777(,,,,,,2..227778)8555:5:48848:::::=3939@@>>@:::::@@A@>>>?A>>>AA???;8838///<::6:9=@>>>>>>
@ATNG8:04403:07021
GATGGTAGAGAGAGCTCTCTCATCGTACTCAGTTCGTTTCGGAAGAGACAGGTACGTTAATAGTTAATAGCGTACTTCTTTTTCTTGCTTTCGTGGTATTCTTGCTAGTTACACTAGCCATCCTTACTGCGCTTCGATTGTGTGCGTACTGCTGCAATATTGTTAACGTGAGTCTTGTAAAACCTTCTTTTTACGTTTACTCTCGTGTTAAAAATCTGAATTCTTCTAGAGTTCCTGATCTCTGGGTCTACGCTCGTCGCGCTACCATCGATAACCTCGAGTCT
+
BA??<>>BCED@@@?5//;////77797;;0//)/99;3;@8;4;AAAAAB?BBBBB@C@CBCC:>7;;===?=<<7:999:+:<7=<B=5CCCC@BBB?AB>ABABBC>@?CBBBBB>?;@=A<??@?@=>>=AAAB=BA@>;:;@?>>>B?>;;5;>>:?E=A7;:@A@AB@@<@@@AA1=8=7:6@@@,77777)//7/---//846666(6...6.3.5838A=655717.55566555>?7????@>:::AA?>>>;;;A=@@>>>;71759;///9<:
@ATNG8:04406:07018
GATGGTAGTGTCATATGAGAGTGTGTACTCATTCGTTTCGGAAGAGACAGGTACGTTAATAGTTAATAGCGTACTTCTTTTTCTTGCTTTCGTGGTATTCTTGCTAGTTACACTAGCCATCCTTACTGCGCTTCGATTGTGTGCGTACTGCTGCAATATTGTTAACGTGAGTCTTGTAAAACCTTCTTTTTACGTTTACTCTCGTGTTAAAAATCTGAATTCTTCTAGAGTTCCTGATCTTCTGGATAGCGACGCGATATACTACCATCGATAACCTCGAGTCT
+
AA@@>@CCBBCBBCCCCCCCCCDFDBBBCGBC@BCBC?CC@C@CCCCCCCBDDDBB@B@CCA@?BAEEDCCCCCC@CCCDD5DC?CBCB>BCCC@BBB@CC?AAABBC@CCCCBBBD@CCD@D@CBBBABAB?BBCC@CAAACCCDDCCBBBBBC@DCD@BB?C@DCBBBCCCC@C;;;;6;>C>;;;;;*;BBCB>CBCCFGIBBB5;;;;*;BB@A?A?BC?BBCCCBB@C@BBBDCC@BBB@BCCCCDCABBCBBBCCCCCC@BAA@A@@>??BBABBA??
@ATNG8:04412:07025
GATGGTAGATATATGCACGCTCTACCAGAAGATCAGGAACTCTAGAAGAATTCAGATTTTTAACACGAGAGTAAACGTAAAAAGAAGGTTTTACAAGACTCACGTTAACAATATTGCAGCAGTACGCACACAATCGAAGCGCAGTAAGGATGGCTAGTGTAACTAGCAAGAATACCACGAAAGCAAGAAAAAGAAGTACGCTATTAACTATTAACGTACCTGTCTCTTCCGAAACGAATAGTACTACTCTCAGAGACACACTACCATCGATAACCTCGAGTCT
+
?:<<9<<BD@>;;;;;<>>;@@@BB=@A?8<A@@AB>A5;;>::3:7=;8@>B@BABBBB3B?BBAA>>==<<;7=>?ABCB5BD>C5;;;&9557=966EC@9;7;=@@>ABB@DBA@@CDDCCCCBBB;;7;CBD@CBBBCBAA>A?B@@=@AC;;;CC@DBABBB?AA=AA>178BBD>BBB?BBBBC3??<?AB???BB@;@8;;==1817=B<;5;;:::@@=A>BBB>BBB>B>=>BBCCB99:AAA@??????AA?;5;===>?A:>;>@@@@?@=
@ATNG8:04419:07021
GATGGTAGGCGTGTGAGAGTCTGCCCAGAAGATCAGGAACTCTAGAAGAATTCAGATTTTTAACACGAGAGTAAACGTAAAAGAAGGTTTTACAAGACTCACGTTAACAATATTGCAGCAGTACGCACACAATCGAAGCGCAGTAAGGATGGCTAGTGTAACTAGCAAGAATACCACGAAAGCAAGAAAAGAAGTACGCTATTAACTATTAGCGTACCTGTCTCTTCCGAAACGAATGATACTATGTAGAGCTCTATACTACCATCGATAACCTCGAGTCT
+
B=>>9><<9<<>@@BB:9:ABA@@@4@BD?BBCCBB>B=@@BA;::?BB?C@CCBBBEDD1;7;BB>??AACCA9@>====5;@;@?CCC997B=@?AAFCCBB7979A<=>?8<<;;;>??????A===>:=A??8::;=>====@;@?D@CBABBBCD?BBBAAA?BC?BBB?AA???8???;@@A@6@B?A@@@@>=>A=C;?>AA<>>>?>===??@@@@@=A<??A:@BB<?>>>??888BB>BCBBAABDBBBBBB?B999C??;?=@@>=>=@@
@ATNG8:04422:07036
GATGGTAGCTATACGTATATCTATGTACTCATTCGTTTCGGAAGAGACAGGTACGTTAATAGTTAATAGCGTACTTCTTTTTCTTGCTTTCGTGGTATTCTTGCTAGTTACACTAGCCATCCTTACTGCGCTTCGATTGTGTGCGTACTGCTGCAATATTGTTAACGTGAGTCTTGTAAAACCTTCTTTTTACGTTTACTCTCGTGTTAAAAATCTGAATTCTTCTAGTGTTCCTGATCTTCTGGACAGAGTGTGCAGATACTACCATCGATAACCTCGAGTCT
+
BBAB?BBB@CABBCDBBBBBCDEECBBBCBBA@BBBD@CC@B>BACBBCCABBBCB@C?BBCC@C@CCCCCBB>C?AAA@A2@A?C>>?7?B@@=@::5:A5:9?@>@7>?AABBBC?BBB?B??BAAA>==;?@A@<>>B@@@A@?@DAA?@@A<==>=DD:?:>AA@@?AAC<A====3==B<?????/=A9::2:=====A><<39::;.;???D=C;>>=AAAA>@>=C=A?@@@@;>>@=@@@@@>??AA@@@@>>>@A@=@:::@<<6=;>AAACA>>
@ATNG8:04429:07023
GATGGTAGCGCATATCAGCGCAGCCCAGAAGATCAGGAACTCTAGAAGAATTCAGATTTTTAACACGAGAGTAAACGTAAAAAGAAGGTTTTACAAGACTCACGTTAACAATATTGCAGCAGTACGCACACAATCGAAGCGCAGTAAGGATGGCTAGTGTAACTAGCAAGAATACCACGAAAGCAAGAAAAAGAAGTACGCTATTAACTATTAACGTACCTGTCTCTTCCAAAACGAATGAGTACCTCTCAGACGCTCGTCATACCATCGATAACCTCGAGTCT
+
BCBB@CA@B=@CBBBCBBCCCBCBF>BBC@AAABA@=A@DBCCBBAABB@B?AAB;;;;;*;=@BCBBCDEAA@6?B;;;:;*;B=A?DDC:BBF@CCCCCCC@@>@@BA?C@@>@BBBBBBBBDCBBBECC@BBAC?BBBBBABB?B?BBB?BBBCDBDD?BAABDD@BA?BAA=@AA@?;A9828@?@@2AA?BBBBBBBBB=?>?BCA5:9:ABCC@BBCCCDC@D<@@@5@@@<@CBBCCC?BBBBBBBB@A???AAABAA>A888=88078;;<=>=>>
@ATNG8:04433:07018
GATGGTAGCATCATGCATATCTCACCAGAAGATCAGGAACTCTAGAAGAATTCAGATTTTTAACACGAGAGTAAACGTAAAAAGAAGGTTTTTACAAGACTCACGTTAACAATATTGCAGCAGTACGCACACAATCGAAGCGCAGTAAGGATGGCTAGTGTAACTAGCAAGAATACCACGAAAGCAAGAAAAAGAAGTACGCTATTAACTATTAACGTACCTGTCTCTTCCGAAACGAATGAGTACGTGTGCGACGTGTCTCCTACCATCGAATGAGGTTAGTCT
+
CBBCABABBBBAABAAA:99DCBBC@CCC@@@@ABB=B@GCCCCCC@CC@C@BBBBBBBA+<6:;;B=BCABBB=>8;;BBC2BA;@4;;::$5:<=>@CCBA@BA=A?AA>ABB>BACCCCDDHCCBA@CCC@BBCB@BCCBBBBB@C@CBB>AACCCCAA>AAAACB@BB@CBB=A@@>>8>:93:BABB3BB@C999AA=>>:=:=E=>:=<AACDE@C@@@CCB?C@BCB=@??;:::BBCBCCC:9:BCBBBABBAB=AA=588??B====@=D<AC@??
@ATNG8:04436:06421
GATGGTAGGAGACACGTCGCACACGTACTCATTCGTTTCGGAAGAGACAGGTACGTTAATAGTTAATAGCGTACTTCTTTTTCTTGCTTCGTGGTATTCTTGCTAGTTACACTAGCCATCCTTACTGCGCTTCGATTGTGTGCGTACTGCTGCAATATTGTTAACGTGAGTCTTGTAAAACCTTCTTTTTACGTTTACTCTCGTGTTAAAAATCTGAATTCTTCTAGAGTTCCTGATCTTCTGGATATGAGTGACTCGTGCTACCATCGATAACCTCGAGTCT
+
?ACD?BBB@BCCCDCBB;9;@@@@=>BBBCCC@DCCL>CC@C@BBBBBBD@CDBBB>@89;CD@D@BBBBBBBAA?DDCAC2BB@B??<8<AB@DCC?BB>><=@@@9??AAAABB@BCB>D=?==888;;<A???=AAAAAAA>>>??>;<<<8=>><@A:=:=AAA@@@AB8;;@AA5@<A7;;@@@/>>>AA8==>???===>4::::)9:>>>:>:>A<@@B????<?<?AAAAA7;:<:>:::>>A;;;@@??@;<;@A<A??>>==8<:>@@>>>>>
@ATNG8:04436:06437
GATGGTAGTCTCAGATAGTCTATAGTACTCATTCGTTTCGGAAGAGACAGGTACGTTAATAGTTAATAGCGTACTTCTTTTTCTTGCTTTCGTGGTATTCTTGCTAGTTACACTAGCCATCCTTACTGCGCTTCGATTGTGTGCGTACTGCTGCAATATTGTTAACGTGAGTCTTGTAAAACCCTCTTTTTACGTTTACTCTCGTGTTAAAAATCTGAATTCTTCTAGAGTTCCTGATCTTCTGGATAGCGACGCGATATACTACCATCGATAACCTCGAGTCT
+
BAAB@CCCBCABBDDBBBBCCDHDCCCBBB::9;CBD?DI@C@CBBDBBB?DBBAB?C?CCCB?C?CCCBBBBBB?BACBB0;;6;@AB<BBBB@CCEACF<;;@DCCACCDCBBBC?BAB@C@DCCCCC@@?@CCC?AACBCBAACCCCCBBBC?BBB@CD?A?BCBCBCCCCACBBBB8BD>BCBCDE5DCBBB<BBBBBBCCCC=@@@@0AAAA@?A@DC@CGDCB;;8;?ABBBBA?AAC?CCCCCCC@A@@@@BBBBCBC@DBBBD??=?>>=<BC888
@ATNG8:04437:06409
GATGGGTAGAGAGAGCTCTCTCATCGGTACTCATTCGTTTCGGAAGAGACAGGTACGTTAATAGTTAATAGCGTACTTCTTTTTCTTGCTTTCGTGGTATTCTTGCTAGTTACACTAGCCATCCTTACTGCGCTTCGATTGTGTGCGTACTGCTGCAATATTGTTAACGTGAGTCTTGTAAAACCTTCTTTTTACGTTTACTCTCGTGTTAAAAATCTGAATTCTTCTAGAGTTCCTGATCTTCTGGGCAGACTCTCACACGCCTACCATCGATAACCTCGAGTCT
+
@A@@@;@BBAABBB@@ABBCCCCCCC<BA@@B;;80DED9A?,0,0==:=CC@CCBDD::;;BBB?C9<<BBBBA;@==????.?==BBCC<BABB>AAD@BB;???@?A<@@BBAAAB?BA@=@=@B???>::5:AAA388==;;;>BBABB>==?;888=AB=C<C?@@@@???<<<;9:+:/8066878(6:88<0559///665758CD>*::::=3;29938999;;=:=8<=>>>@688;A9=88;;==>>?????:9==<97///>771;<?====///
@ATNG8:04437:06420
GATGGTAGTGCGTGAGAGAGAGACCCAGAAGATCAGGAACTCTAGAAGAATTCAGATTTTTAACACGAGAGTAAACGTAAAAAGAAGGTTTTACGAGACTCACGTTAACAATATTGCAGCAGTACGCACACAATCGAAGCGCAGTAAGGATGGCTAGTGTAACTAGCAAGAATACCACGAAAGCAAGAAAAAGAAGTACGCTATTAACTATTAACGTACCTGTCTCTTCCGAAACGAATGAGTACTACTCTCAGAGACACACTAATCGATAACCTCGAGTCT
+
C>CC?A<@9;6B>BCBDABACBBCC7>@B:@@;:6=:>;AABCB?:7::697:=455<<<+=9===<::8?=@@7///999:+:;5<.555&5:;;@@=<9//00)/4//)/9;:?@==BB@@>CDB;::AA;??9:5:@?=?A::6;>A?@;@A@@?ACC=??BAAB<??@?@8>>>777*89<8<<==>.@@:?:?999;::5:.55=<7=675;A@=B@?@BBD?B?BBC<@::59><;84777;?B?@@=88=BB=9;7713777>>;A@?>A><=9:
@ATNG8:04438:06404
GATGGTAGTGTGTCTCTGAGAGTAGTACTCATTCGTTTCGGAAGAGACAGGTACGTTTAATAGTTAAATAGCGTAACTTCTTTTTCTTTGCTTTCGTGGTATTCTTGCTAGTTACACTAGCCATCCTTACTGCGCTTCGATTGTGTGCGTACTGCTGCAATATTGTTAACGTGAGTCTTGTAAAAACCTTCTTTTTACGTTTACTCTCGTGTTAAAAATCTGAATTCTTCTAGAGTTCCTGATCTTCTGGGTCTCTCTCTCACGCACTACCATCGATAACCTCGAGTCT
+
CCCC>B<B?@>=<<666;<<55555555;://)////(/;7=8666==??:;99555)5.5999.55)555/://)/;5/////$///)4455)5=>?6ABA<?@49::99A=:;:=::0>:>00*027/05>@5915<<?:>>B996;??@=BCCCBC@;;:<?>;@5?>=00/9772955555$57=7;;>>>+66<<>2://///9/--(----$///7:2749<75544444.57==<6655::;;39<?;;@A>=>==999>>:C?BABAA;;5:?BAAAABBB
@ATNG8:04440:06433
GATGGTAGCTCACGTACGTCACACGTACTCATTGTTTCGGAAGAGACAGGTACGTTAATAGTTAATAGCGTACTTCTTTTTCTTGCTTTCGTGGTATTCTTGCTAGTTACACTAGCCATCCTTACTGCGCTTCGATTGTGTGCGTACTGCTGCAATATTGTTAACGTGAGTCTTGTAAAACCTTCTTTTTACGTTTACTCTCGTGTTAAAAATCTGAATTCTTCTAGAGTTCCTGATCTTCTGGAGATACACATGATACTCTACCATCGATAACCTCGAGTCT
+
CCBB?BBBBCCBBBBB;9;BDBBCCCCCDBBB?BBB=BB?C@CCCBBBC@CDFCC@CADDCC@CBCCCBCCCBB?BCCCB5BD@CBBB?BEBA?B@@<@B<;;;AAC?AABBBBBC?BBB?B@BCCBBAAA?CBBA=A>AAAA>>@ABB?::8>=??>=AA=A<>@@AAAA>>:>?AEE5?;?<@@AAA/AA@@>7@>;;<<>>AA9=A>A/AAAAA:=:=D=@?>A<=<=C=AAAAAA:>>A<>=<ABAA<:::D>>>AAA>>:>??>A>>6:58?@@@AAA
@ATNG8:04447:06404
GATGGTAGCGCATATCAGCGCAGCCCAGAAGATCAGGAACTCTAGAAGAATTCAGATTTTTAACACGAGAGTAAACGTAAAAAGAAGGTTTTACAAGACTCACGTTAACAATATTGCAGCAGTACGCACACAATCGAAGCGCAGTAAGGATGGCTAGTGTAACTAGCAAGAATACCACGAAAGCATAAAAAAGAAGTACGCTATTAACTATTAACGTACCTGTCTCTTCCGAAACGAATGAGTACTGCGTCTCACTCTCGCCTACCATCGATAACCTCGAGTCT
+
CCBA?B969>BBBBBCCCCCBBBCB>BDD@DCCB@@>@@BCCCBBB?CB?B?BCC@ABBB5BACDDCCCCCAA>6?D::;:;*;B=?5999&9@:7<BABBBDDC@B@BF@BBB?BCCCCBBBCBBBDDBCCBDEBB?BBCBCCBB@BACBA@BCBBCCDB?BBBBDD@CC@BAB=??CAA6=<<999999%9=<>@@AB@BAB?B?BBDD?B?@<@9:8:BAAABB@B?BBB>BBC@BCDAAACCCCBBBBBCBBBBBA@>ACC@CBBBC??=??ACCBC???
@ATNG8:04450:06409
GATGGTAGCGAGCGAGTGTGTATACCAGAAGATCAGGAACTCTAGAAGAATTCAGATTTTTAACACGAGAGTAAACGTAAAAAGAAGGTTTTACAAGACTCACGTTAACAATATTGCAGCAGTACTCACACAATCGAAGCGCAGTAAGGATGGCTAGTGTAACTAGCAAGAATACCACGAAAGCAAGAAAAGAAGTACGCTATTAACTATTAACGTACCTGTCTCTTCCGAAACGAATGAGTACGATGAGAGAGCTCTCTCTACCATCGATAACCTCGAGTCT
+
:544.4555<<=AAABBBABBDAAA>BBB?@@?@?D?C<>@@AA>>=9958?@@BAA@AA0A=BBBBBBB=@AB0:99:999$95.5.555&55<59;;<<;;?:5:8::5;::3:<545;<==?==<<990:00/0*/:::;A@>:?:B=B?BBBC@@;@<@>=AAC@BB?BCB<?==<<*78817777(33,3;B;@;;37187>?BB@C@BABB@8<00/;;;6=8999,444.4<9=>BBBBBBABCBBBBAAAAAAAAA59:D==;;6;;??CA@A@?
@ATNG8:04451:06427
GATGGTAGACATATCGTACTCTCTGTACTCATTCGTTTCGGAAGAGACAGGTACGTTAATAGTTAATAGACGTACTTCTTTTTCTTGCTTCGTGGTATTCTTGCTAGTTACACTAGCCATCCTTACTGCGCTTCGATTGTGTGCGTACTGCTGCAATATTGTTAACGTGAGTCTTGTAAAACCTTCTTTTTACGTTTACTCTCGTGTTAAAAATCTGAATTCTTCTAGAGTTCCTGATCTTCTGGATACACTCATGTGCACCTACCATCGATAACCTTCGAGTC
+
A;;905<455<<:555:<566===<<555;44.9=?9)446<8>;;?;?C>@@BA@=A?BAAA@A<@@0//988//(/8888'77,3896;999497A=AA789@BBC?B??;BABB=====A<?:;;::>>69:=>5:;;<=<<<<776A999;5<9<6;=4;779??;=<8959AAAA2=6868ADED/??===5=>>>?>B788;>BBB/@?@??<?;@@7:9AA5664929@@@@;5;33)-,,,,,-66::=<<>?::9:7///6==@9@7@;>><=</
@ATNG8:04456:06445
GATGGTAGTATATCGCGTCGCTATCCAGAAGATCAGGAACTCTAGAAGAATTCAGATTTTTAACACGAGAGTAAACGTAAAAAGAAGGTTTTACAAGACTCACGTTAACAATATTGCAGCAGTACGCACACAATCGAAGCGCAGTAAGGATGGCTAGTGTAACTAGCAAGAATACCACGAAAGCAAGAAAAAAGAAGTACGCTATTAACTATTAACGTACCTGTCTCTTCCGAAACGAATGAGTACACATCGTCGTGTCGTGCTACCATCGATAACCTCGAGTCT
+
AAAB?BBBBCCCCCECDCAAACCCC>BAC@CFDCBB@B@CCCCCCD>BB?C?CCCCCCCC2C?BCCDCCB9::9.9>;;;;;*:@=@@CCC9CBB@CBBBBCCDFAD@BB?BCB@BBCBCCCDCCBBBBCBB@BCCC=@?BBAAAC@C@C@@>@BBBBCCC?AAAAAA?BB?BCB>A;777.3883778899%9><:;8;>@A>:58555<=/927:@@A=BA??@BB;?<?AA;ABA?BCBBBCBAAAC??@BACB:::ABBBBB?B???BBB?B=AA@@A>>>
@ATNG8:04464:06446
GATGGTAGCGCGACGAGCGTAGACCCAGAAGATCAGGAACTCTAGAAGAATTCAGATTTTTAACACGAGAGTAAACGTAAAAAGAAGGTTTTACAAGACTCACGTTTAACAATATTGCAGCAGTACGCACACAATCGAAGCGCAGTAAGGATGGCTAGTGTAACTAGCAAGAATACCACGAAAGCAAGAAAAAAGAAGTTACGCTATTAACTATTAACGTACCTGTCTCTTCCGAAACGAATGAGTACTGCGTCTCACTCTCGCCTACCATCGATAACCTCGAGTCT
+
B<@C?A;@;A?;:6;;>CHCCCBBB:;:@@C@AB;;6:?ABDBBAD?CC?B=?=@:9999)9,89;774B=<<;199:9444$5;8>.66606==9>C<@=BB;;;/;4;98>>A9<???@B@BAA:96<>>>7?@>@<?@@?B@??=@<@00+0>>>@<???AAAAAC?BB@E@=;=:>>=3;//)--....%.80/0)00@=??D;@8>=A?;?<78;AA?ABA@A@A?@<@A@8@00,0>>:?>@>>=?99:ABB??@@00,/9:5:/3337818543;;;333
@ATNG8:04467:06436
GATGGTAGTGCGTGAGAGAGAGACCCAGAAATCAGGAACTCTAGAAGAATTCAGATTTTTAACACGAGAGTAAACGTAAAAAGAAGGTTTTACAAGACTCACGTTAACAATATTGCAGCAGTACGCACACAATCGAAGCGCAGTAAGGATGGCTAGTGTAACTAGCAAGAATACCACGAAAGCAAGAAAAAGAAGTACGCTATTAACTATTAACGTACCTGTCTCTTCCGAAACGAATGAGTACGAGAGAGCACTCGTGTCTACCATCGATAACCTCGAGTCT
+
@<;@9<=BBBCABBDEAABCBB;998;BCD=BBAA=@=@ACCABB=BA<@=@@@9999:)9:?=>AAABAAAC=A@99999$98892333&38?<@>??BBB?>=B;?>=A??<?>>>?>>>@>>99=>6567CAA==<>>@A??;?<AAC?BB=A>A@B:=>@@BB>AA@CAA=A@@>?77:=9;==;=+9;3;9=>>====5;5;=>@8=9=?>>>;@??====:<=>><177707???>?>@@<<@@@B===@???;;;AD;?;;;>AB=B<BBAAAA??
@ATNG8:04474:06429
GATGGAGACACGTCGCACACGTACTCATTCGTTTCGGAAGAGACAGGTGCGTTAATAGTTAATAGCGTACTTCTTTTTCTTAGCTTTCTGTGGTATTCTTGCTAGTTTACACTAGCCATCCTTACTGCGCTTCGATTGTGTGCGTACTGCTGCAATATTGTTAACGTGAGTCTTGTAAAACCTTCTTTTTACGTTTAACTCTCGTGTTAAAAATCTTGAATTCTTCTAGAGTTCCTGATACTTCTGGTATACACACTCGCTCGCTACCATCGATAACCTCGAGTCT
+
<<CE@BBCBA@@B0//---0/:::<<=?:==GI>BAIC@;;9>:==5=9:7;8;+0/9>;=;<>??>>;8:;-----'--(--7881-/4==>B@B@BB>9:9@:99*8<<876@B;>?A;>:===88888:>???=BAA>>;;;==A>>>773----(-8,3-5;<<>;;9;575555'249.56==<+77779-5/57555558=:=AAA.;66///(/37838A?>?=>;=;:66///;46220----67;>>@>><?@>>?;;5<>><;?A5:6;==>@===
@ATNG8:04480:06429
GATGGTAGAGTACAGTGTAGTAGACCAGAAGATCAGGAACTCTAGAAGAATTCAGATTTTTAACACGAGAGTAAACGTAAAAAGAAGGTTTTACAAGACTCACGTTAACAATATTGCAGCAGTACGCACACAATCGAAGCGCAGTAAGGATGGCTAGTGTAACTAGCAAGAATACCACGAAAGCAAGAAAAAGAAGTACGCTATTAACTATTAACGTACCTGTCTCTTCCGAAACGAATGAGTACATAGATATACGTATAGCTACCATCGATAACCTCGAGTCT
+
BBBB@BBBACCBCBCCCCDFDCBBB@BBDACCBBBC?B?BBCBCBC@BB?B?BBBABBAA2A>AAAAAAAAABB<A@?AAAA2AB?C@CCC;CEEADAAACCCAA>BACC?BCC?BBAABBCCCDDBBBCCC@CCAA<A@@@BBBB>C@CBB?ABBDCCAA?CCCAAA?CC@?>?>ABCCC<A@@;99998(:?;A?>?BA@@@<>;>>??:=:=>AAA?BBAAABB?B?BBC=CBB?BBBBBBBCCCAAAAAAAAAAAAADA@;5;///;880606=A>>::;
@ATNG8:04480:06448
GATGGTAGAGAGACTGTAGCGCACCCAGAAGATCAGGAACTCTAGAAGAATTCAGATTTTTAACACGAGAGTAAACGTAAAAAGAAGGTTTTACAAGACTCACGTTAACAATATTGCAGCAGTACGCACACAATCGAAGCGCAGTAAGGATGGCTAGTGTAACTAGCAAGAATCCACGAAAGCAAGAAAAAGAAGTACGCTATTAACTATTAACGTACCTGTCTCTTCCGAAACGAATGAGTACGATGAGATCTCGTGTGCTACCATCGATAACCTCGAGTCT
+
BCAA>BBCCCBBBCBBBDDGCBBDD9CCD?CCCC??>@?BBBDCCA?CC?C?CBBBCCCC3C?BBBBBBBBBBA:AA@@@@@0@B=B<@@@7ABB>BCCCCCBCC@CA;;;;CC@CCDBBCCCBBBCDCCCC?CCBB@BBA@@@895;=ABB@CBBBCCDC>AABBCC@BB???:?@?=?8?@@<ABBBB3CE@C???CC?@@3838>>=8>:<@CAA?ABAAAAA=A>ACC=BDD??:::CBBBCCCCCDBB787CB==<ABB>B788B>>;>:=>>888;;
@ATNG8:04481:06409
GATGGTAGTGTCATATGAGAGTGTGTACTCATTCGTTTCGGAGAGACAGGTACGTTAATAGTTAATAGCGTACTTCTTTTTCTTGCTTTCGTGGTATTCTTGCTAGTTACACTAGCCATCCTTACTGCGCTTCGATTGTGTGCGTACTGCTGCAATATTGTTAACGTGAGTCTTGTAAAACCTTCTTTTTACGTTTACTCTCGTTTTAAAAATCTGAATTCTTCTAGAGTTCCTGATCTTCTGGACGACGCGCACTTACACTACCATCGATAACCTCGAGTCT
+
ABBE@DCBBBBCBCCCCDIEBBBBBBBAAB:;7;BBD>BB?CBBBBCCJ@CCCA@=@>ABCDAC@BBCFFFECC@CCCCC0:;79@AC=DCCCACBB@BE?ABGCED@CCCBBBFFACBB@CACBAA@@AA=ADCCACBBBCCCCCECBCCCCC?CBB?BC@C?CCBA@BBBA=A@@@@8@=B=@@@@@0@ACDE=BBCCCCCCCC;CCCC5CCCCEAE@BB@BCECCCC@C?CCCCCCABBB>BA:;;BCBBBBA>ABBBBBB@B:;;@;:6:?ACCBBBBB
@ATNG8:04483:06443
GATGGTAGATCATGCATATCTCACCAGAAGATCAGGAACTCTAGAAGAATTCAGATTTTTAACACGAGAGTAAACGTAAAAAGAAGGTTTTACAAGACTCACGTTAACAATATTGCAGCAGTACGCACACAATCGAAGCGCAGTAAGGATGGCTAGTGTAACTAGCAAGAATACCACGAAAGCAAGAAAAAGAAGTACGCTATTAACTATTAACGTACCTGTCTCTTCCGAAACGATGAGTACGAGAGTCAGAGCAGAGCTACCATCGATAACCTCGAGTCT
+
@?BB?BC===BC966@CCBCCCCC@DCC@BABB@@>A?BBC@@AA?BA?B@CBBAAAAA1B?BBCCCBBBBBB=>??@@??0@A=A>BAA9B@@<ABBBBECDC@C@DC@CCB@BBBBCDCBBCAAAABAA5;;;;49><==?::5:=BBB?BCDDDCCC@BBCCBBABB?BBB<?????8?@@=ABAAA3AB@BBABBAAA=5:6;@?=5;5;?@@@=@@BBBAA;@;@@@;AAABBBCBAAABBB999BBBCCEC@?@BAA>?888??@=B=>>>=>=>=
@ATNG8:04438:06450
GATGGTAGTGTCATATGAGAGTGTGTACTCATTCGTTTCGGAAGAGACAGGTACGTTAATAGTTAATAGCGTACTTCTTTTTCTTGCTTTCGTGGTATTCTTGCTAGTTACACTAGCCATCCTTACTGCGCTTCGATTGTGTGCGTACTGCTGCAATATTGTTAACGTGAGTCTTGTAAAACCTTCTTTTTACTTTTACTCTCGTGTTAAAAATCTGAATTCTTCTAGAGTTCCTGATCTTCTGGAGATACACATGATACTCTACCATCGATAACCTCGAGTCT
+
CBCC;C>CCCA=BCCCFDCCCCCCCBBBCCBC@BDCG>BD@C@BBCCCDG@ICDCC@CACDCB?CACDDCCCCBB=99:::.;A?BCCD>AABE@CCC?BB6;;ABBB@CCCDCCFI@CBC@B?BB@A@BCC@CCCC@BCCCCCCECEDDCBCCB@CCD@DD?B?BCCCBBBCD@CBBBC;C@D>AADDD2CBBDD;CCCCEDCCCCBCCCC5BBBBB@C@BB:;;CBCCC@C?ABBCICACCGACCCECCBCCDCBBBBBCCCD@B999A>><>@CCCBBABB
@ATNG8:04449:06492
GATGGTAGTGATACAGATCAGACACCAGAAGATCAGGAACTCTAGAAGAATTCAGATTTTTAACACGAGAGTAAACGTAAAAAGAAGGTTTTACAAGACTCACGTTAACAATATTGCAGCAGTACGCACACAATCGAAGCGCAGTAAGGATGGCTAGTGTAACTAGCAAGAATACCACGAAAGCAAGAAAAAAGAAGTACGCTATTAACTATTAACGTACCTGTCTCTTCCGAAACTAATGAGTACGAGAGTCAGAGCAGAGCTACATCGATAACCTCGAGTCT
+
BAAB@BABBGCCCCCCCCCCCHCCC@CCB@BCCC@??@A@@@CCBD?BB?C?DBAA@AAA2??BBBDB???>??8?AADBBB3BC>B>BBB9BCCBCCCCCBC@@=A?BB@BCEADAAABBBBDCCDDDBBB@CBCB@AAABA@?A=A?C@@?@CCCCCAA>ABBBCCACA=000,00000*0=A;::9:::%99<;>8>>:A@><>788AB;B<B?BBC?BBCCBBB<>9???8ABB?CBBBBACCAAAAAAAAAABCCBBBBBBA<<<AAA<?:?AAAA:::
@ATNG8:04450:06453
GATGGTAGTATCTGCACACTTTGTCCAGAAGATCAGGAACTCTAGAAGAATTCAGATTTTTAACACGAGAGTAAACGTAAAAAGAAGGTTTTACAAGACTCACGTTAACAATATTGCAGCAGTACGCACACAATCGAAGCGCAGTAAGGATGGCTAGTGTAACTAGCAAGAATACCACGAAAGCAAGAAAAAAGAAGTACGCTATTAACTATTAACGTACCTGTCTCTTCCGAAACGAATGAGTACACACTCTCATATGACACTACCATCGATAACCTCGAGTCT
+
BABB;CECBBBABBBCCCCCC>CCCACCD@DBBBCDAC;;<CBBBC?BA@B?CCAA@EEE3C@BCABBAAAAAD>BBCCDCC5@@=@?BDG<DCDACCCCCAA@B?B>AB?BBB?CBBCCDDEECBBBBBBD@BBBC@CCBBDCCA?CAC@A>ADCBBAAB@CCBBBB?BB?99::===?=5=??;====<?'=A?B98:CAAAA5735;A>1;6;9@AB?BBBBBCB?A<>>=5=00,0@@@@AAB????BGB>>@AB999BC??;?AAAABB?C@BBBBBA>=
@ATNG8:04453:06497
GATGGTAGCGAGCGAGTGTGTATACCAGAAGATCAGGAACTCTAGAAGAATTTCAGATTTTTTAACACGAGAGTAAACGTAAAAAGAAGGTTTTACAAGACTCACGTTAACAATATTGCAGCAGTACGCACACAATCGAAGCGCAGTAAGGATGGCTAGTGTAACTAGCAAGAATACCACGAAAGCAAGAAAAAGAAGTACGCTATTAACTATTAACGTACCTGTCTCTTCCGAAACGAATGAGTACGTGTGCGACGTGTCTCCTACCATCGATAACCTCGAGTCT
+
44::7<<===A<AABBBBABB@?AB>BAC@CBBBDB;?7::::;;;7<<29=0<7=955555#549<=666>>BBB89945555$5<9C<DDD9CCC>BA@A;9594.474406::7<>559BCCCLBBBABAC?B@;;6;?A@A99:=>:>00+0<</0/==8==59:A:?<8<<8-88><B8?>A>><??=,;A=ABBCCCBAA?C?CCCD?C?>>CBB>BBBBBCC@C@BED>B<;9;AA@CBB???99:CC?????BAA>AA><@000>@@:@<@?;:>;;<
@ATNG8:04463:06482
GATGGTAGCGCATATCAGCGCAGCCCAGAAGATCAGGAACTCTAGAAGAATTCAGATTTTTAACACGAGAGTAAACGTAAAAAGAAGGTTTTACAAGACTCACGTTAACAATATTGCAGCAGTACGCACACAATCGAAGCGCAGTAAGGATGGCTAGTGTAACTAGCAAGAATACCACGAAAGCAAGAAAAAGAAGTACGCTATTAACTATTAACGTACCTGTCTCTTCCGAAACGAATGAGTACAGAGAGTACGATATGTCTACCATCGATAACCTCGAGTCT
+
;;//)//////5999999999559909;@<AFBC;;5;5549998;7::7:8::<?@?>>+=7;;;;666<=<=09544444$44.5.555&5995666;;==;;7;8<=8=??5;>559ACCBCCBBAB;<5<:557@@@?955<5=8>00*/:///9;<7<==:8889927<97;=BB?9?7757A?AC1<;6;:888:=:?8=88337<?;;7999=>9555<@:=;<=>3>00*0:::?@BBBBAAABBAAABAABBBAAA=@AAA@BC:?<;===@?::
@ATNG8:04470:06494
GATGGTAGACACGTGTGCTCTCTCGTACTCATTCGTTTCGGAAGAGACAGGTACGTTAATAGTTAATAGCGTACTTCTTTTTCTTGCTTTCGTGGTATTCTTGCTAGTTACACTAGCCATCCTTACTGCGCTTCGATTGTGTGCGTACTGCTGCAATATTGTTAACGTGAGTCTTGTAAAACCTTCTTTTTACGTTTACTCTCGTGTTAAAAATCTGAATTCTTCTAGAGTTCCTGATCTTCTGGAGATACACATGATACTCTACCATCGATAACCTCGAGTCT
+
@:?C@CEDBBBDDFCAAACCCCBDJCAAADCC@CCCD>CC>A<ABBBBFG?BBBCC?B?AAAB?BAAABCABB@A?@AABA2@D=A988,9?AC?AAB?BA=99:ABB?BCAAAAA=<>>>=B=BAAA?888=@@@@;??@@@>>>@@AAAA>>><;;:9=A<A=@@???AAAA7;;AAA6A=B7;;DDD/><677.667///;:9<89999*7///9383>@9@@A@@@@<@<=;;;;:5;=@;@@@?@@@@>>>A==>?@?@A;?>88866(/*/8;88==<
@ATNG8:04475:06470
GATGGTAGCGCATATCAGCGCAGCCCAGAAGATCAGGAACTCTAGAAGAATTCAGATTTTTAACACGAGAGTAAACGTAAAAAGAAGGTTTTACAAGACTCACGTTAACAATATTGCAGCAGTACGCACACAATCGAAGCGCAGTAAGGATGGCTAGTGTAACTAGCAAGAATACCACGAAAGCAAGAAAAAGAAGTACGCTATTAACTATTAACGTACCTGTCTCTTCCGAAACGAATGAGTACGATGAGAGAGCTCTCTCTACCATCGATAACCTCGAGTCT
+
CCA@=B:59@=CBCCFCCCCBBBDD=BCD@ECBB@@>@@CCCCCCC?CC@C?CBCCBCBA3B?BBCFCCCCCCD<B@?@>>>0?C>C4;;;-;BC>CBBBCCBA@<@=@A>AAB@CCCFCBBBCCCCBBBCG@CBBB@CBBCCCBA?B@CBB>BGCCBBBC@CBBABA>BB@CAC=@ABAA8@>>;>CDDC3CC?B@@ACCDBB?B?BBBB?B?BAB@@<@A@@@AA@C?CCC>CBB?BBBBBBCCC@@@CCCCC@@ABBBBBCD>B897??@;@<@???A>>>
@ATNG8:04481:06470
GATGGTAGAGTATCATGTGTATCTCCAGAAGATCAGGAACTCTAGAAGAATTCAGATTTTTAACACGAGAGTAAACGTAAAAAGAAGGTTTACAAGACTCACGTTAACAATATTGCAGCAGTACGCACACAATCGAAGCGCAGTAAGGATGGCTAGTGTAACTAGCAAGTAATACCACGAAAGCAAGAAAAAAGAAGTACGCTATTAACTATTAACGTACCTGTCTCTTCCGAAACGAATGAGTACACATCGTCGTGTCGTGCTACCATCGATAACCTCGAGTCT
+
:::?;>9;;;CCCCGCC;:;B@@?B@BBC?BA@ACC?C>@?==>>><CF@B@BCCBBABA0@=ABAAADE:;9<2;@59999$9;7<.56)59>6<==@>?@;;592946<><8;;;>;<;CBC;;9CCAB?BB@@8;;AAA@BB?BACB@=@CA;<<CC@EB@@@B????;@AB=@@BEF<A@B?BCBBBB(;?9=<=<0//;A6;68885.5/226@;6@@555559<8:@?99==;><:9=AB???A><<BB=>::>954;?=<A@@ABBB?B?@998;<;;
@ATNG8:04445:06502
GATGGTAGGAGACACGTCGCACACGTACTCATTCGTTTCGGAAGAGACAGGTACGTTAACAGTTAATAGCGTACTTCTTTTTCTTAGCTTTCTGTGGTATTCTTGCTAGTTACACTAGCCATCCTTACTGCGCTTCGATTGTGTGCGTACTGCTGCAATATTGTTAACGTGAGTCTTGTAAAACCTTCTTTTTACGTTTACTCTCGTGTTAAAAATCTGAATTCTTCTAGAGTTCCTGATCTTCTGGATATGAGTGACTCGTGCTACCATCGATAACCTCGAGTCT
+
@<BB?>>C@DCD@@@;;:>>?<<A?@?B==@B?AAAF=A@=A=AB@A@CC@BCA@A@C?A@??7@:>?=??A?:<5/////$/6(//999/6688;1;783<>6=?A=;;6;A@???BB7;;B=D<A@@>;;;;;>>=>7;;A?@???A@@@A=:9:4:;;8=>8=:>????>>@@8:;EFG5>;?5;;=<<*<::::/989665<==>=AAAA/A===A=A<@@<@???>>>;@<?>>>@@:==A>A@@@AA???@@@@@@@?@@A=@@@A@;;7<=A==::666
@ATNG8:04446:06544
GATGGTAGGAGACACGTCGCACACGTACTCATTCGTTTCGGAAGAGACAGGTACGTTAATAGTTAATAGCGTACTTCTTTTTCTTGCTTTCGTGGTATTCTTGCTAGTTACACTAGCCATCCTTACTGCGCTTCGATTGTGTGCGTACTGCTGCAATATTGTTAACGTGAGTCTTGTAAAACCTTCTTTTTTCGTTTAACTCTCGTGTTTAAAAATCTGAATTCTTCTAGAGTTCCTGATCTTCTGGTATACACACTCGCTCCTACCATGATAACCTCGAGTCT
+
?<<E@CBC@CCCCCBBABBCCCCCAABCCGBC?BA@A<ACAE@DCCCCCC?BBCBB?C@CCCC@C?BAAABCCBC?BDBBC3BA=BA@@;ACBC@BBB@BB?A@ABBB?BBBBBBAB>BBA<A<A>>:::==<A>>=<@@A???A@@@@??@?>>668878818:>=>>AAA=>586767(64:1668788%8<<<4=5<A<=:;8555(////$....5272772777999937268988838<;9>>688>8887;;///9=7=7/--322(,(--,,2633
@ATNG8:04449:06501
GATGGTAGCACGAGTCACTCATATCCAGAAGATCAGGAACTCTAGAAGAATTCAGATTTTTAACACGAGAGTAAACGTAAAAAGAAGGTTTTACAAGACTCACGTTAACAATATTGCAGCAGTACGCACACAATCGAAGCGCAGTAAGGATGGCTAGTGTAACTAGCAAGAATACCACGAAAGCAAGAAAAAGAAGTACGCTATTAACTATTAACGTACCTGTCTCTTCCGAAACAATGAGTACGATGAGAGAGCTCTCTCTACCATCGATAACCTCGAGTCT
+
BBBD?BBBCB:;6DDCCBCCCBBBBACCC@CCCC:::;?CBCCEBB?BC@C@CCCCCCCC3C@BBBDDBBCCCC?BAABAAA0@A=@9@@A9ACJGGAABCBB;::;?BB@BBC?CCCCCEBECCCCC@@@C@CDCC?B988BB?A=A?A::8:CCCFBBB?BCCCCA?BD@BBB<?????8?@@<@BBBB3BB?B??;AA???<?=A@@@7<8;BCBB@BBBBACC=?=?BB;BB?BBBBBCBBBAAABBCBBB=<<AAAA??;>566??@8>:>?@@@>=>
@ATNG8:04449:06519
GATGAGTCTCATCGTACTCATTCGTTTCGGAAGAGACAGGTATCGTTAATAGTTAATAGCGTACTTCTTTTTCTTGCTTTCGTGGTATTTTCTTGCTAGTTACACTAGCCATCCTTACTGCGCTTCGATTGTCGTGCTTACTGCTGCAATATTGTTAGCGTGAGTCTTGTAAAACCCTCTTTTTACGTTTACTCTCGTGTTAAAAATCTTTGAATTCTTCTAGAGTTCCTGAATCTTCTGGTGTCGTCTATCATGTACTACCTATCGATAACCTCGAGTCT
+
55<=66:@@A@AAABBB>>@@;?==>6>=6;6666=??@8:98/0/271///8)/)/////;;=B<@:==;)378<?<C5BABB@===:9.87(----5616::=;;<>6<@C?B?B@@@:00/1:=:>;=<8;33272787573333,333,3867;;666<<<<<495555&55)599999$45=>@8?@???====B29999(59:9,5@2:29:29:9<<<<7<6955.59>.55<=969;999?>A>>0//-.-77)/////;==8<9;;;>>><<
@ATNG8:04454:06525
GATGGTAGCATCATGCATATCTACCAGAAGATCAGGAACTCTAGAAGAATTCAGATTTTTAACACGAGAGTAAACGTAAAAAGAAGGTTTTACAAGATCACGTTAACAATATTGCAGCAGTACGCACACAATCGAAGCGCAGTAAGGATGGCTAGTGTAACTAGCAAGAATACCACGAAAGCAAGAAAAAGAAGTACGCTATTAACTATTAACGTACCTGTCTCTTCCGAAACGAATGAGTACTATGTAGAGCTCTATACTACCATCGATAACCTCGAGTCT
+
CCDC?BBDDBBBCCCCBDBEDCBB?@AB?@@@A@C@C?CBBA@@B=AA=A?AAA?>===)84<8<@CDDDBBB>>?@CCCC5CC?B?BBB:BBC>B;;;B@0000<@@<@?B?BCCCCCBCDDCCCB@@@@AABB?BAABBBAB>B@B@@>ADBCC@@@@BCBCBB?BB@AAA?BBBBC>>88199::9(7@8977BCCC>A<@;>>@@<@<@@B@@=@C@;::A>A>@@C?CCB?BAAAA@BBBBCBBB?>>89:>?:::<@<A:::;994<:;;;<AA<<
@ATNG8:04459:06528
GATGGTAGCTCGCTGATGATATCTCCAGAAGATCAGGAACTCTAGAAGAATTCAGATTTTTAACACGAGAGTAAACGTAAAAAGAAGGTTTTACAAGACTCACGTTAACAATATTGCAGCAGTACGCACACAATCGAAGCGCAGTAAGGATGGCTAGTGTAACTAGCAAGAATACCACGAAAGCAAGAAAAAAGAAGTACGCTATTAACTATTAACGTACCTGTCTCTTCCGAAACGAATGAGTACTACTCTCAGAGACACACTACCATCGATAACCTCGAGTCT
+
;:<>;>BAA;@@@;;;DDHFDBBBC@CDD9;;@B@@;??CCEBBBC@CD@C@:::BBAAB.?<?AAABBBA@@A8=<;;;;;*;B=@;@@@7?CB@CCDCCBB;;79<?>;?AC@FCAABCFDEBB@@ACCC@BCCC?A;::BBCB?C?AAD@EBBBBAAA?@@@BBC???99:939:@@D;@??:=>??@@'@@>@858@@??@<?<>>@B:=9=AA;;8;BBAABC@C?BBD=BBA>BCCCAAAFBBBBBBBC@??CBB>>><@;@888=88188=@A@@A@@
@ATNG8:04461:06511
GATGGTAGAGTACAGTGTAGTAGACCAGAAGATCAGGAACTCTAGAAGAATTCAGATTTTTAACACGAGAGTAAACGTAAAAGAAGGTTTTACAAGACTCACGTTAACAATATTGCAGCAGTACGCACACAATCGAAGCGCAGTAAGGATGGCTAGTGTAACTAGCAAGAATACCACGAAAGCAAGAAAAAACTAAGTTTCGCTATTAACTATTAACGTTACCTGATCTCTTCCGAAACGAATGAGTACACACTTCTCATGATGACACTACCATCGATAACCTCGAGTCT
+
7778499<<==556=966><;>=00,/<@8@CCD996;>@@@BBBC>AA>A;==::::::)98>73733>7337)734444&49.5.555&5<<7>6695;<59457::7669=AC;:;BB@BB9:9?:;;@BBBC>A@CB@@?B@C@C<;7;A@?AA::8:BBAAA>992:9317;333(/660//////#//9499:298>7//(.(...9385;//)/:(///.2225.50666/6773222222555622,2:88244///:///995888;722,2+2:888;:9
@ATNG8:04466:06548
GATGGTAGTACATGATAGACGACACCAGAAGATCAGGAACTCTAGAAGAATTCAGATTTTTAACACGAGAGTAAACGTAAAAAGAAGGTTTTACAAGACTCACGTTAACAATATTGCAGCAGTACGCACACAATCGAAGCGCAGTAAGGATGGCTAGTGTAACTAGCAAGAATACCACGAAAGCAAGAAAAAAGAGTACGCTATTAACTATTAACGTACCTGTCTCTTCCGAAACGAATGAGTACGATGAGAGAGCTCTCGCCTACCATCGATAACCTCGAGTCT
+
@ACC@CCCCDDBAAACBBBC9;:CEAECC@CCCDCD@B@BCCCBCB?BB@D@CAB@@@@@0@>BBBGCABBBBD>CCCCDDD5CC?B?CCC:BBC@CABBCFGBB>B?CC?CCC?CCBBBCCCAAABBBBCC@CEBB?BBBBBCBB@BACCC@CCCCDDCC?CBBBBD@BB?BB@9<>888-:?><ACDFDC)BB@???FBCBC?D=C@BB;>;?@CBB>BB@@@BB?B@BBC>CBB?BCCAAABBBCC@ABCCB@878@>?9@8848>>=A@@;>;>>>?>::;
@ATNG8:04478:06536
GATGGTAGTCTCAGATAGTCTATAGTACTCATTCGTTTCGGAAGAGACAGGTACGTTAATAGTTAATAGCGTACTTCTTTTTCTTGCTTTCGTGGTATTCTTGCTAGTTACACTAGCCATCCTTACTGCGCTTCGATTGTGTGCGTACTGCTGCAATATTGTTAACGTGAGTCTTGTAAAAACCTTCTTTTTACGTTTTACTCTCGTGTAAAATCTGAATTCTTCTAGAGTTCCTGATCTTCTGGGTCTCTCTCTCACGCACTTACCATCGATAACCTCGAGTCT
+
B@?A@DBBBDBBBCCCABBAABCCCCDCCB@A?ACEG>BB?B@HDFCCFC@C;95@::6@@<A=B@CBAA@CC>C?ABAAA0@@=@?BB=A@B@796@;@@459;<==:>GCCCBBB=@@B?B=ABBBBBBC@CA@AAJBBBB:::@BBBCBB@@=@BB7<<=@9@?@@A@A?A;@99999$97A6@>>>@,@@;::;*:9;9@@9;6;<>>0@666;7;@CD@CC@????@C@CDDA@@?BBCIICAABDCCBC@A@<<@00+0<6<=;:9@A;><?A@@BBBB
@ATNG8:04481:06541
GATGGTAGTGTCATATGAGAGTGTGTACTCATTCGTTTCGGAAGAGACAGGTACGTTAATAGTTAATAGCGTACTTCTTTTTCTTGCTTTCGTGGTATTCTTGCTAGTTACACTAGCCATCCTTACTGCGCTTCGATTGTGTGCGTACTGCTGCAATATTGTTAACGTGAGTCTTGTAAAACCTTCTTTTTACGTTTACTCTCGTGTTAAAAATCTGAATTCTTCTAGAGTTCCTGATCTTCTGGTCTAATACACTGTACTCTACCATCGATAACCTCGAGTCT
+
BCCB@DDDCCCBBCCCDAAACDCCCCCCCC;::;BBC?CD@C@CCCCCJGAFECCCAC@DCBC@B@CCCCBBBCC?BBCCC1;97<@BC>CCCC?CCC@CC>ABACCD@BBCCCCCC@CCC@C@CCGCCCCC@BDFF@CAAACCCCDBBBBBBBC@CCC@CC?B?BCBBBCCBB?A@@@@9@>A<;;:::*:AGDE<@@CCBBCBBB;AAAA,ABBBCAC@CC@BBGDBBB?B?ABABBC>BAB?@AAC@CCCBCCCDDFEEECCAC:::B::4:;?@@ABBBB
@ATNG8:04483:06522
GATGGTAGCGCATATCAGGCAGCCCAGAAGATCAGGAACTCTAGAAGAATTCAGATTTTTAACACGAGAGTAAACGTAAAAAGAAGGTTTTACAAGACTCACGTTAACAATATTGCAGCAGTACGCACACAATCGAAGCGCAGTAAGGATGGCTAGTGTAACTAGCAAGAATACCACGAAAGCAAGAAAAAAGAAGTACGCTATTAACTATTAACGTACCTGTCTCTTCCGAAACGAATGAGTACAGAGAGTACGATATGTCTACCATCGATAACCTCGAGTCT
+
AB;;05===ABBCBCCBB?BBBCE=CCC@CCCCCD@C@BBDDBBB@BA>A?BCCCBBBB3C?BABBBBBABCD>CBCCCCC5BB>B@CED;CCC@BCCCCCCBB@D@BB?BBB@CCCADDCCCCBBBCBBB?CB;:7;@@=BB::6;?BBC@CCCAAABB@CCCCBB?BB?A@A;??AAC>A?@;:99988%0=:=000@=@DE8;88;>@4=8=>CBB@BCBB@A@?B?BBE?DBB?CCBBBBBBBB>>>BBBBBCCAAAB>AA<@;;;>@@;@<?A@@A@>?
@ATNG8:04437:06557
GATGGTAGATATATGCACGCTCTACCAGAAGATCAGGAACTCTAGAAGAATTCAGATTTTTAACACGAGAGTAAACGTAAAAAGAAGGTTTTACAAGACTCACGTTAACAATATTGCAGCAGTACGCACACAATCGAAGCGCAGTAAGGATGGCTAGTGTAACTAGCAAGAATACCACGAAAGCAAGAAAAAAGAAGTACGCTATTAACTATTAACGTACCTGTCTCTTCCGATACGAATGAGTACTGTATCTATGTGTGCGCTACCATCGATAACCTCGAGTCT
+
CCCD@CCB?@@@CBBBCCCBCBBBB?CCCA@@@A@@=@?BCCCCCC?AB?C?CAAAACCC2C?DBBAAABBAAA:AA>?@@@0@C?CACFF9@@C@CBBBDCC@@?AACD?AA@>BBBABBCCECCCBJBBC@DCBC@B?@@B@AB?B@BAB@BBCCCCCC@EDCCBA>AB?:99?@@999,8><9778898%8;8;979@BBBC@C:<<CD=B=>?BBB@BBBDBAA?A?BBBAAAC?BBBBAAABAADCCCCCBBB?@?B>>>F=A;;;A8838=AAAA@?>>
@ATNG8:04438:06584
GATGGTAGCGCATATCAGCGCAGCCCAGAAGATCAGGAACTCTAGAAGAATTCAGATTTTTAACACGAGAGTAAACGTAAAAAGAAGGTTTTACAAGACTCACGTTAACAATATTGCAGCAGTACGCACACAATCGAAGCGCAGTAAGGATGGCTAGTGTAACTAGCAAGAATACCACGAAAGCAAGAAAAAAGAAGTACGCTATTAACTATTAACGTACCTGTCTCTTCCGAAACGAATGAGTACAGAGAGTACGATTTGTCTACATCGATAACCTCGAGTCT
+
BBCC@C:69>CBBCCBBBCCBBBCC=BBB?CCCCDD?B?BDCCCBB?BB?B?BBC???>>0>=ABCCDCCCCCD:@B:::9:*:A=A@CLF<BBC@CCCCBBB::8;@BB@C@A>ACBBBECBBCCBBBCCC@CCDD?@@CCBBBC@F?CBB?BBBBCCCC?BBBCCCACC@BA@9<<987*:??;::9:9:%:@;>?>?DCC?@<??BBBB?B?B@CCF@CC@@@CC@C@BBC=CCC>AAAABBB@@ABBBCBBBBBB=?>>BBBC:9:CBB?B@BBBB>>>B
@ATNG8:04444:06568
GATCTGCTCTGACTCGTACTCATCGTTTCGGAAGAGACAGGTACGTTAATAGTTAATAGCGTACTTCTTTTTCTTGCTTTCGTGGTATTCTTGCTAGTTACACTTAGCCATCCTTACTGCGCTTTCGATTGCTGTCGCGTACTGCTGCAATATTGTTAACGTGAGTCTTGTAAAACCTTCTTTTACGTTTACTCTCGTGTTAAAAAATCTTGAATCTTCTAGAGTTCCTGTATCTTCTGGTGATGATATGCATGATGCTACCATTCGAATAACCTCGAGTCT
+
55<<>99;>;55<<;;;A>>966999<154.46;4/////)///89-304<<;8B9<?::7345/+/;;:;)//)/777.5557+/-93--(//////06/333,3<<4::<8;04/0//////(/6995///9///6887886.//33055606815.7787;7855+22555*54922222&2229928858888>>A5==>=<%7<8.::)0/6)//999:;7:4:33/8::*//:4////3778733;9=;843///3//)///(/6085:9;<434>
@ATNG8:04445:06558
GATGGTAGCGCGACGAGCGTAGACCCAGAAGATCAGGAACTCTAGAAGAATTCAGATTTTTAACACGAGAGTAAACGTAAAAAGAAGGTTTTACAAGACTCACGTTAACAATATTGCAGCAGTACGCACACAATCGAAGCGCAGTAAGGATGGCTAGTGTAACTAGCAAGAATACCACGAAAGCAAGAAAAAAGAAGTACGCTATTAACTATTAACGTACCTGTCTCTTCCGAAACGAATGAGTACTGCGTCTCACTCTCGCCTACCATCGATAACCTCGAGTCT
+
BBCB@BCCCCC@@@CCCBBBCCCFE>DCC@CBBBBB@B?BBCBBBB@CC?B?CBBAAAAA2A@BBBBBBBBBBA9??;;;;;*;C@B>BBB7AAFAGICCBBBBE>B>AC@CBB?AABABBCCCCCCC:::C?BBCC?CBBBBBBB?CACBC?BBBDDCBB?BCCCCB@CD@???5::@@@;?==9::9999%:=;=:79B>??><>;>9<=3=8=>BAA>AB???CC?B@BBB=ABB?BBBCBCCBAAADCBBAAACCCCD?CBB?B:::BAA=A?BBBBBAAB
@ATNG8:04453:06595
GATGGTAGTATCTGTCTACGAGAGCCAGAAGATCAGGAACTCTAGAAGAATTCAGATTTTTAACATCGAGAGTAAACGTAAAAAAGAAGGTTTTTACAAGACTCACGTTTAAACAATATTGCAGCAGTACGCACACAATCGAAGCGCAGTAAGGATGGCTAGTGTAACTAGCAAGAATACCACGAAAGCAAGAAAAAAGAAGTACGCTATTAACTATTAACGTACCTGTCTCTTCCGAAACGAATGAGTACACATCGTCGTGTCGTGCTACCATCGATAACCTCGAGTCT
+
<<<?@CCCCA@AACCCCCCBBBAAAAFEF@CD;;<B7;5:A@895A=@@>A?????;@@@/@=B?=<>?877777)7<//////#//(/38::;+7785::<===7555'22'25.555/566:?@>@>CCCCCAAA?CCCC?AABBBBBB>B@DBB?BCCCCAAA?CCAAAA?CC@>>?<>?BBB=A@?;998888%8@<B989CAA@@<?<?@AA:>:=?B@@=@A@@@BC@C?BBB>BBB?BBBBBCDBABCCCAAABC999?>>AAA<A888?><8?<@@@@A===
@ATNG8:04454:06572
GATGGTAGAGTACAGTGTAGTAGACCGAAGATCAGGAACTCTAGAAGAATTCAGATTTTTAACACGAGAGTAAACGTAAAAAGAAGGTTCTACAAGACTCACGTTAACAATATTGCAGCAGTACGCACACAATCGAAGCGCAGTAAGGATGGCTAGTGTAACTAGCAAGAATACCACGAAAGCAAGAAAAAGAAGTACGACTATTAACTATTAACGTACCTGTCTCTTCCGAAACGAATGAGTACTGTATCTATGTGTGCGCTACCATCGATAACCTCGAGTCT
+
BBBC?CCCCCCCBBBCCCCCCCCCC@CC?BCCCBB?B@BBCDBBB?BC@B@AA?87778)9>ACFABBABBBC>CC>>;;=.?@=A?B?BBBCC?B@@AA@@@@;@<@@;>@A<AA?@>>AACAAAA<<>A;>==A:@>=>>A==9>;A>=7=@@???>>9>?????:??:>AA;A@8770:::4::::9)9:5;>BB788@BA6=:=;::<A=@?@@A<=>:::@@=D===>7=??:?;;9///===:>>A;;<AAAA=>=@@@=@>>>@>>;><>AB?>===
@ATNG8:04456:06557
GATGGTAGTGCGTGAGAGAGAGACCCAGAAGATCAGGAATCTAGAAGAATTCAGATTTTTAACACGAGAGTAAACGTAAAAAGAAGGTTTTACAAGACTCACGTTAACAATATTGCAGCAGTACGCACACAATCGAAGCGCAGTAAGGATGGCTAGTGTAACTAGCAAGAATACCACGAAAGCAAGAAAAAAGAAGTACGCTATTAAACTATTAACGTACCTGTCTCTTCCGAAACGAAATGAGTACGTGTGACGTACGTGAGCTACCATGATAACCTCGAGTCT
+
<66@<<<<>@==;;;CC::;>?95;)5AD9@A@A??;@666@==@?<>;>:>><;;==?+>9555<<<=====6==87;;;,;@<@5;;;*//=6==;?===52+2/55399>;ABA8855629775225:6:9>>:>>;;;<;;5;8=7948A=;A999376997713=2888173333(2772788887%77,222266669-66'2252-21775::.52<;::>58278:.9777(3;;;33393338:7:<==@@==8<===:<:<>87.51775:5557
@ATNG8:04460:06558
GATGGTAGATACTCGCTGTACACCCAGAAGATCAGGAACTCTAGAAGAATTCAGATTTTTAACACGAGAGTAAACGTAAAAAGAAGGTTTTACAAGACTCACGTTAACAATATTGCAGCAGTACGCACACAATCGAAGCGCAGTAAGGATGGCTAGTGTAACTAGCAAGAATACCACGAAAGCAAGAAAAAAGAAGTACGCTATTAACTATTAACGTACCTGTCTCTTCCGAAACGAAATGAGTACTGTATCTATGTGTGCGCTACCATCGATAACCTCGAGTCT
+
@ABCABBCBCBCCCCCCCCC@A;<6<>>:>><<;;7;9=<>>>==:=>9=8<=======+=8<:::::93///(////:<<*<=7<8<<<0<<>:><BACCBB@7:59405=<9>BBCCCCCCCCCCBBBC@CBBB@CBBBCBBC?C@BBA<?@???::;4555<;=2447;;;1449;=53336778889$984384>:79A=77:75886A6559BB<>>877;;8<8777*3773(3778:@@ABB:@@C879BAAABA??:;6:666=AA/8159;6<885
@ATNG8:04462:06558
GATGGTAGCTCTGCTCTGACTCTCGTACTCATTCGTTTCGGAAGAGACAGGTACGTTTAATAGTTAACAGCGTACTTCTTTTTCTTTGCTTTCGTGGTATTCTTGCTAGTTACACTAGCCATCCTTACTGCGCTTCGATTGTGTGCGTACTGCTGCAATATTGTTAACGTGAGTCTTGTAAAAACCTTCTTTTTTACGTTTACTCTCGTGTTAAAAATCTGAATTCTTCTAGAGTTCCTGATCTTCTGGTGTCGTCTATCATGTACTACCATCGATAACCTCGAGTCT
+
CCBC@DCDCBA@ABLDDBABICBAAAAACA<;4;BA>9@@<@;?AABBCC8;:@:99)54999:5;9@@<:>0//949;;;;(///(449<1<<><166<6;;)//0/:>;?BBBBAAB4;:;49:A@BABBBB=AACB?CCCAA@BBBBBBCBBEE?AAE?BA?A@@@@BBAAAE@CCBBBB,@4;4999999$9@959)55///////727777'/4455.58==8;;:4444.43:<<==>9<;>>BAAABA;;;BBAA@@BAA@@>A;<<@AA>A?AAABDC::
@ATNG8:04462:06597
GATGGTAGTGATACAGATCAGACACCAGAAGATCAGGAACTCTAGAAGAATTCAGATTTTTAACACGAGAGTAAACGTAAAAAGAAGGTTTTACAAGACTCACGTTTAACAATATTGCAGCAGTACGCACACAATCGAAGCGCAGTAAGGATGGCTAGTGTAACTAGCAAGAATACCACGAAAGCAAGAAAAAAGAAGTACGCTATTAACTATTAACGTACCTGTCTCTTCCGAATCGAATGAGTACGATGAGAGAGCTCTCTCTACCATCGATAACCTCGAGTCT
+
:9CC@BCCBB=BBBBBBDCC>>;;@<??C?@@@B;;6;=ABC@@?>:9:44-3;;37377$3389:@?AA;?;86;7=:;<;(<<5;5;<<0<BB7;<:;5;:944)439;8==>9<;A=D@<AABBBBAABB?BBBB@BCCBCCDE@C?BAA>ACCCCBBB?CCCCBA?BD????@ECAAA<@<<999::::%:<?@A@AB<@@@=B;>>??<?<<<@@@>AAAAABB?C@BA?AAA@=@@@AAAA???CC@@AAAAA@??BB???<??B??>A>A??????>@@
@ATNG8:04466:06557
GATGGTAGTGTCAGTGCGCGTCGTCCAGAAGATCAGGAACTCTAGAAGAATTCAGATTTTTAACACGAGAGTAAACGTAAAAAGAAGGTTTTACAAGACTCACGTTAACAATATTGCAGCAGTACGCACACAATCGAAGCGCAGTAAGGATGGCTAGTGTAACTAGCAAGAATACCACGAAAGCAAGAAAAAAGAAGTACGCTATTAACTATTAACGTACCTGTCTCTTCCGAAACGAATGAGTACGAGAGAGCACACGTGTCTACCATCGATAACCTCGAGTCT
+
A@<B:=<ABBBCBC==CCCBDBBBB?CCC@CCCCBB@B@BCCCCBC?CD?C?CEC@????1??CCCBDBFEAAA<A@AAABB2BB>B=@@@7@BB?CCCCCBCDD@C?BC@BBC?CACCCCCCCCCBBBBCC@@A@D@CAA@BBBD@B?BBB@CCBBCCBB>ACCDCC?CB?::9<@@==>8<99399::::%:?@A:8:C@@@@=A;=<AA0817>??A?BCBBCBB?B?BBA;AA@>ABBABCBBBBCDBBBCCBBAAABB>BB=B888>;;5::=AB@@;;;
@ATNG8:04468:06561
GATGGTAGCTCTGCTCTGACTCTCGTACTCATTCGTTTCGGAAGAGACAGGTACGTTAATAGTTAATAGCGTACTTCTTTTTCTTCTTTCGTGGTATTCTTGCTAGTTACACTAGCCATCCTTACTGCGCTTCGATTGTGTGCGTACTGCTGCAATATTGTTAACGTGAGTCTTGTAAAACCTTCTTTTTACGTTTACTCTCGTGTTAAAAATCTGAATTCTTCTAGAGTTCCTGATCTTCTGGATATGAGTGACTCGTGCTACCATCGATAACCTCGAGTCT
+
<<BB?@=AA@;>B@A@@B@CCCCBBCBBBBBC?BBCC?DD@B?@BBBAAB?CBAAA?A?BA>@6;7;CA@@00/>)//777$//)444(4:8859994/0*//:9:=9==B=B<BB@BBB?B?AAAA>>>C=@@A@=@B@==@@@AAA@@>=>?:AA@@CCAD?BB;;;:BBC@DBCCB7A?A::;DEE5BBBBB7;;AAB;;;@@=@AAA2ABBCC?C@CCABBBBCCB?B?BCBBBB>AAA?B@@@CAA@C;:9@@9::AAB?A:99@A@=B?BCC???CC
@ATNG8:04469:06584
GATGGTAGGAGACTGTAGCGCACCCAGAAGATCAGGAACTCTAGAAGAATTCAGATTTTTAACATGAGAGTAAACGTAAAAAGAAGGTTTTACAAGACTCACGTTAACAATATTGCAGCAGTACGCACACAATCGAAGCGCAGTAAGGATGGCTAGTGTAACTAGCAAGAATACCACGAAAGCAAGAAAAAGAAGTACGCTATTAACTATTAACGTACCTGTCTCTTCCGAAACGAATGAGTACTATGTAGAGCTCTATACTACATCGATAACCTCGAGTCT
+
ABAB@BBB>A@CCCCBCCCEDECD>CCB@BBBBAB@A@CCDCABB@??=?>???99999)9:@=?BBBCCAAA<ADA@CCB5CB@E5;;;*:??<@A@@?BCBB@B@CB>?@F@CCCCCBBBBBBBBBBBC?@@@C>@@A=<<::7;=ACC@CBBAAABB?BBBCBB?BC@CCC?@@@CC<A@A=98989)995:BBBBBBBB@B?BBBB=A?BBB@B?CD@A>>>@C?BBC>BCC@@AAA;;;CCBABBBAAACCCCEBBBBCCBBBCBB?B@BCDBBBBB
@ATNG8:04476:06564
GATGGTAGGCACTGCGCACACATCCCAGAAGATCAGGAACTCTAGAAGAATTCAGATTTTTTAACACGAGAGTAAAACGTAAAAAAGAAGGTTTTACAAGACTCACGTTAACAATATTGCACAGTACGCACACAATCGAAGCGCAGTAAAGGATGGCTAGTGTAACTAGCAAGAATACCACGAAAAGCAAAGAAAAAAGAAGTACGCTATTAAACTATTAACGTACCTGTCTCTTCCGAAACGAATGAGTAACTATAGACTATCTGAGACTACCATCGATAACCTCGAGTCT
+
?ABC@CB=9==??@;<;@=BBB<:9,5::5:@@@BB7;49A@@ABB>BA?B?BDCCCCCCC)@>?AAAB@=:9777*8<0000//#//)/)///'/;<7696;<<=>C?B@CE@BBB@BBBBBBB@@?BA@>;=59;//*/88/33333(3499:7;=9;::00*/:88//+/94933,333333&3333(333333#360689777;:=-78(5855/557977;0558999:5:6666/6;;7:<////)/6668888899;;88=@??@@:@999><>1907>:::443
@ATNG8:04437:06609
GATGGTAGCAGACGTGACAGAGCGCCATAAGATCAGGAACTCTAGAAGAATTCAGATTTTTAACACGAGAGTAAACGTAAAAAGAAGGTTTTACAAGACTCACGTTAACAATATTGCAGCAGTACGCACACAATCGAAGCGCAGTAAGGATGGCTAGTGTAACTAGCAAGAATACCACGAAAGCAAGAAAAAAGAAGTACGCTATTAACTATTAACGTACCTGTCTCTTCCGAAACGAATGAGTACGTGTGCGACGTGTCTCCTACCATCGATAACCTCGAGTCT
+
5<>?755=:>>A=@ABBBC@CGCCC9;;B89:DCAA>B>AAAAA@@<00+06::<=>??>1?6744A??A=<;?9739@@@@0@B9=.999&599255559<==BAE?A@?@@@>AA@?BCCCCAA@BBB@@=@ACA?BBBCDBAA>C@CDC@@;;:BBAB@B>>=@A>@B>BB=@=88==6;;;4778899%9=;9=7;7588=<@788@@;A:;;ADD@CEDCAAA?B>AAD>DDB?AACCDBBBAA@::9BBCB>><>>;::67;///<<>5;78=>===A=
@ATNG8:04441:06646
GATGGTAGGCACTGCGCACACATCCCAGAAGATCAGGAACTCTAGAAGAATTCAGATTTTTAACACGAGAGTAAACGTAAAAAGAAGGTTTTACAAGACTCACGTTAACAATATTGCAGCAGTACGCACACAATCGAAGCGCAGTAAGGATGGCTAGTGTAACTAGCAAGAATACCACGAAAGCAAGAAAAAGAAGTACGCTATTAACTATTAACGTACCTGTCTCTTCCGAAACGAATGAGTACACACTCTCATATGACACTACCATCGATAACCTCGAGTCT
+
@AAB9@>C@;66<>?:;B@;;9>>>7>BB@@ABBAB=A@CCBBBAB<@@?B?BCA?????+?@CBBCCAA883808899999(9;5;.555'5::;@BBBAC@CC?A>A@?BAA?ACCCHDCCCCCCCBBBA>@@::6:???BBCD@F@C<<;:BBDCCCC?CABBCC>??=9936;==>=5833,33779(8A;AA@@@A@@@=A;??AB<A<=>AEC=@@??@AB?B@BBB=CCB@BBCBBBBCBBBBBEA@@@@B9::AAAB?B:99BAA>B?ABB?@@=>
@ATNG8:04442:06618
GATGGTAGACATATCGTACTCTCTGTACTCATTCGTTTCGGAAGAGACAGGTACGTTAATAGTTAATAGCGTACTTCTTTTTCTTGCTTTCGTGGTATTCTTGCTAGTTACACTAGCCATCCTTACTGCGCTTCGATTGTGTGCGTACTGCTGCAATATTGTTAACGTGAGTCTTGTAAAACCTTCTTTTTACGTTTACTCTCGTGTTAAAAATCTGAATTCTTCTAGAGTTTCCCTGATCTTCTGGGTGCGCTACAGTCTCTCTACCATGATAACCTCGAGTCT
+
@A@@7?>BBBBCCCCBBCCCGCCBECBBBCCB?BAAB=BB@D@AABBBCB?DBBAA?A?BBBC>B?BABBBBB@A>@A@?A2@?;>899(9>?@?BBB?A@9?>?AAA?CA>===<D=CA=9==AAA@>;;;8<?@@<@@B@<<<A@@@AA>>===;;;<@@=@<??@@????@<??AAA5A<A;>>>>>/>BBBB:>::778><==08888(8@AAA;@<AA<ABA=<676)6;1:63,,,),,99-7=>>>?@???AAC@??ABA<>=>C66064----6977
@ATNG8:04443:06619
GATGGTAGATACTCGCTGATACACCCAGAAGATCAGGAACTCTAGAAGAATTCAGATTTTTAACACGAGAGTAAACGTAAAAAGAAGGTTTTACAAGACTCACGTTAACAATATTGCAGCAGTACGCACACAATCGAAGCGCAGTAAGGATGGCTAGTGTAACTAGCAAGAATACCACGAAAGCAAGAAAAAAGAAGTACGCTATTAACTATTAACGTACCTGTCTCTTCCGAAACGAATGAGTACGAGAGAGCACACGTGTCTACCATCGATAACCTCGAGTCT
+
95::5;<ACBCCCBCCGGCCCCCDE=;;;?BCCCBB?B:;;AACAA=AB=?=?G>>?DDD3C?BBBAAAB?>>A9><;;;;;*;A>@5999&5@<<=;9::;@AB?C@CC@CDD@CDBABCCCCBBBCCCCB<AA@@=@CCCBAAC?C@CA@?ACCECBBB?CBBBBB?BB?999?BBBBD<A??9999999%9A?BA@=A?B?>;>7:8??9?;>>B@@<@@@@ABB?C?BCB=AAC@9::CBBCBBBBDBBBAAACCBBBCBB@==///<761638>??A@@@
@ATNG8:04447:06601
GATGGTAGACACGTGTGCTCTCTCGTACTCATTCGTTTCGGAAGAGACAGGTACGTTAATAGTTAATAGCGTACTTCTTTTTCTTGCTTCCGTGGTATTCTTGCTAGTTCACTAGCCATCCTTACTGCGCTTCGATTGTGTGCGTACTGCTGCAATATTGTTAACGTGAGTCTTGTAAAACCTTCTTTTTACGTTTACTCTCGTGTTAAAAATCTGAATTCTTCTAGAGTTCCTGATCTTCTGGTATGACTAGTGTACTACTACCATCGATAACCTCGAGTCT
+
BCCE@BBCBBBDCCCAAAABBBCCCBCBCCBA?B@@@=@D@E@CBBBCCG?BBBCB?B>:::A>B>BBFEAA?:B@CCCCC3BA>A:919;CBC@CCC@DD<>>??@@<ABBCBBD?BBA;?;@@@@@@8868@AC<>>=;=;>>??>AA@:;;;>>B;??<?<@@@AABAAA=@=>==3=;A=>>>>>/>A>>?9>>AA@A>==@08765$2695505577379AAA>>:?:>888>=9>>>7;;:=>=BA@@?A>>>AAAAD:>:::A6637=A?>=>@@?
@ATNG8:04450:06629
GATGGTAGAGTATCATGTGTATCTCCAGAAGATCAGGAACTCTAGAAGAATTCAGATTTTTAACACGAGAGTAAACGTAAAAAGAAGGTTTTACAAGACTCACGTTAACAATATTGCAGCAGTACGCACACAATCGTAGCGCAGTAAGGATGGCTAGTGTAACTAGCAAGAATACCACGAAAGCAAGAAAAAGAAGTACGCTATTAACTATTAACGTACCTGTCTCTTCCGAAACGAATGAGTACATAGATATACGTATAGCTACCATCGACCTCTAGAAGTCT
+
BBBC?CCCCCCCCCCAAACCGBBBC@BBC@CCCCBB?B@CCCCCBB?BC@C@BBBBCCCC3C@BBCCCCCCBB@6?@::;;;*;A>A?BCC;CED@CAABDCC998;?BB?CBC@BAAABBCDCCCCCCCBA=ACBAAACCA@@@@=@@CBB@BBCCCCCC?CCC@?@?CC@ABB?BAA@>8@>>;>CCDC2BB?B9:9BB@;;7;=@@@A<A=ADGCCABCCCBCC@B@BCG?CBB?BCCDCCAAACA@@BBCBBBBBBBAABB>B<>9>749:9AAA<@8::
@ATNG8:04451:06625
GATGTAGAGAGACTGTAGCGCACCCAGAAGATCAGGAACTCTAGAAGAATTCAGATTTTTAACACGAGAGTAAACGTAAAAAGAAGGTTTTACAAGACTCACGTTAACAATATTGCAGCAGTACGCACACAATCGAAGCGCAGTAAGGATGGCTAGTGTAACTAGCAAGAATACCACGAAAGCAAGAAAAAAGAAGTACGCTATTAACTATTAACGTACCTGTCTCTTCCGAAACGAATGAGTACTATGTAGAGCTCTATACTACCATCGATAACCTCGAGTCT
+
>?ACAG@@ABCAB;;;CCCBBBBB=BBB@DCCDBB?B@CBCAAAB@CC?B?BBBBBBBB3B?BCBAAACCA@@<@@ACCCC5CH@B>BEE<CCCABCAAACB;;;;@DD@DBB?BACCCCCBCBA@@BCCC@CBBD>@@CCCCBB?C?B?@=@CBBBCCC?AABBBB?BB@AAB@BA???8=<<8000000%0>;000>@?@@A<C=CBAB<A=>>CCC@CDBAAAC@C@BBB=BBC?CBFBBBBBFBBBBBDCB?>>AAACBB@7=///966)/+/::;<;;;
@ATNG8:04453:06640
GATGGTAGCACACGAGATCTCATCGTACTCATTCGTTTCGGAAGAGACAGGTACGTTAATAGTTAATAGCGTACTTCTTTTTCTTGCTTTCGTGGTATTCTTGCTAGTTACACTAGCCATCCTTACTGCGCTTCGATTGTGTGCGTACTGCTGCAATATTGTTAACGTGAGTCTTGTAAAACCTTCTTTTTACGTTTACTCTCGTGTTAAAAATCTGAATTCTTCTAGAGTTCCTGATCTTCTGGCGCTCTGTCACGTCTGCTACCATCGATAACCTCGAGTCT
+
CCBB@BCBCCDCBBCCDCCBCBCCDCCCCCAA>BCCC>CC@CBEDDCCBB@CCDBB>A?BBCC<C;>BBCBBBBC@BBBBB1@?@C???;?CCF?AAD?BB7::9A@C@???DDCBA?BBC>B=<>A>>:8:<???A=AAAA:;;A@@@ABB@@@=>>><>A=B;??@AB@@@B7;;>>>/>5;7;;EED/AA@>@69/////97696<<=;*6775;7;7;95<@@@>?@<@;?=;///,//;7=?<<9///==BBB>><;;@@=@>>>AAA=@<>>>>>>>A
@ATNG8:04460:06630
GATTAGAGAGACTGTAGCGCACCCAGAAGATCAGGAACTCTAGAAGAATTCAGATTTTTAACACGAGAGTAAACGTAAAAAGAAGGTTTTACAAGACTCACGTTAACAATATTGCAGCAGTACGCACACAATCGAAGCGCAGTAAGGATGGCTAGTGTAACTAGCAAGAATACCACGAAAGCAAGAAAAAGAAGTACGCTATTAACTATTAACGTACCTGTCTCTTCCGAAACGAATGAGTACGATGAGATCTCGTGTGCCTACCATCGATAACCTCGAGTCT
+
BBC@BBCCCCBBBBBBBCCDDEE>BBB@DCCCBB?B@CCCCBBB?BC@C?CBBBBBBB3B@CCCBBBCCBBB>BBCCCDC5CB?B=A@@9ABC@CCCBBBECC?A?BC@CCC?CBCBCBCCCCCCBCCDD@ABBB?BBBCBBBC?C@CBC?CCCCBABC>@@CCCC?BB@AAA=??BBB=A??899888.:A?B@??CBBBA<A<@?>>;?;?@CBB?BCBBBBB?C>AAC>CCB?CCCDBBCBBBBBB@@=<766<=<=:>@B=A888CAA7;7;BABA;;;
@ATNG8:04462:06649
GATGGTAGAGAGAGCTCTCTCATCGTACTCATTCGTTTCGGAAGAGACAGGTACGTTAATAGTTAATAGCGTACTTCTTTTTCTTGCTTTCTGTGGTATTCTTGCTAGTTACACTAGCCATCCTTACTGCGCTTCGATTGTGTGCGTACTGCTGCAATATTGTTAACGTGAGTCTTGTAAAACCTTCTTTTTACGTTTAACTCTCGTGTTAAAAATCTTGAATTCTTCTAGAGTTCCTGATCTTCTGGGTCTACGCTCGTCGCGCTACCATCGATAACCTCGAGTCT
+
ABAB?BCCECCCCCBA@<=CCCCEB:66;AAA?CBBB>BC?B@BBBCCBB?BCBBB?B::9AC7:>@AAA@ABBC@=>===+?@?===>6477BB7A@A=@A;768D>?;@??<<=??<?@A=D<>==?:878=@B@A<???A@A@@@>AAAD=<<788819A=C>??>>=<><;495556'54945////'-5222'-(---22799939===*8794991749<:@;;;?>>:><>==966*//<=69::???A@@@A=====>>=<BBAAB>>:>=@@@>>>>>
@ATNG8:04466:06629
GATGGTAGCGCACACATAGATACAGTACTCATTCGTTTCGGAAGAGACAGGTACGTTAATAGTTAATAGCGATAACTTCATTTTTCTTTGCTTTCGTGGTATTCTTGCTAGTTACACTAGCCATCCTTACTGCGCTTCGATTGTGTGCGTACTGCTGCAATATTGTTAACGTGAGTCTTGTAAAAACCTTACTTTTTACGTTTACTCTCGTTGTTAAAAAATCTGAATTCTTCTAGAGTTCCTGATCTTTCTGGACAGAGTGTGCAGATACTACCATCGATAACTCGAGTCT
+
444439:444;555:55599;77777//----(/7::./5.5.599;<A@7;>=>95>5444<./)/////--/)/73///777'8;;3;/54)445964440458<;;<<=8;;>@?::;>BBD>B9;9A@@@6626;;?7<?;655;>95555555<7<<=:?>:>9665::<::97977777$/)/)//////$//555)59945555.5:499999#55<<>2626>69;;555;4949995555)5993995559555<<<<>>;;;5/)//-,,66(,,-77:88/
@ATNG8:04467:06626
GATGGTAGGACGAGCGTCTGAGAGGTACTCATTCGTTTCGGAAGAGACAGGTACGTTAATAGTTAATAGCGTACTTCTTTTTCTTGCTTTCGTGGTATTCTTGCTAGTTACACTAGCCATCCTTACTGCGCTTCGATTGTGTGCGTACTGCTGCAATATTGTTAACGTGAGTCTTGTAAAAACCTTCTTTTTACGTTTACTCTCGTGTTAAAAATCTGAATTCTTCTAGAGTTCCTGATCTTCTGGTGTCTGATCTGTATCACTACCATCGATAACCTCGAGTCT
+
AABB?<>C;CCDBBBABBDBDBGLAGBBBBBBACCCH?CB?A=;;;BBBC@CHEDB?B@CBAA=B<AA@<>00/:499:::(//+5=>=6=<;;6;6545@29:ABABABCCCBCCDABBA<@<@A@@>A;;5;A;<5;AAAA;;;CBB@@@BAA>A@@=AB?A?BB@@@@@AA=@;;;;;*<>B;<;;;;*;ABBB=CAA?AB?A@A@BDDC1AAA@@<@?BD@@AA<;::4;4;B?@?A;?:;6;B;::CBABCCBCCC@@@AA=@@@@@@@6;6;BCAAADC
@ATNG8:04470:06629
GATGGTAGTATCTGTCTACGAGAGCCAGAAGATCAGGAACTCTAGTCGAATTCAGATTTTTAACACGAGAGTAAACGTAAAAAGAAGGTTTTACAAGACTCACGTTAACAATATTGCAGCAGTACGCACACAATCGAAGCGCAGTAAGGATGGCTAGTGTAACTAGCAAGAATACCACGAAAGCAAGAAAAAGAAGTACGCTATTAACTATTAACGTACCTGTCTCTTCCGAAACGAATGAGTACTGTATCTATGTGTGCGCTACCATCGATAACCTCGAGTCT
+
;?@D>ABCBBA?@BACCCHCCCBBB:BBB?B@@?@@;?:>@B@AAABCB?B>@@A;;;;;*;@BCDCDCCCBAG>CC;;;;;.;D?C?CCC<CCLADBBBCCCBB>C@@@=@BB@BACCCCCCCCBCCCCCC@CC@@?@BEEDDCC@C@CBB@BBBBBBCC@CCCBBC???=?A@6:9999,9@@=BEDCC2CD?BBBBBBBBB?B>A=BB=D=CACCB>BB<;;BB?C@BBB>BBB?BBDECBBBBBAAAB999ABAABBBBBC?B:98=8809;@?A=<///
@ATNG8:04478:06602
GATGGTAGTGTCATATGAGAGTGTGTACTCATTCGTTTCGGAAGAGACAGGTACGTTAATAGTTAATAGCGTACTTCTTTTTCTTGCTTTCGTGGTATTCTTGCTAGTTACACTAGCCATCCTTACTGCGCTTCGATTGTGTGCGTACTGCTGCAATATTGTTAACGTGAGTCTTGTAAAACCCTCTTTTTACGTTTACTCTCGTGTTAAAAATCTGAATTCTTCTAGAGTTCCTGATCTTCTGGACGACGCGCACTGACACTACCATCGATAACCTCGAGTCT
+
><00)/:::@BBCBBDDGGCCCCBBBCBBC@@>ACCC<A@>?=BBBBBDD?BBBA@=@?CBBB?B>BBCCCBBBD?;;;;<*<@<@BBC=BBCC:;:@<@A000>>=@>BBAAABBB7<;A=A?BBBCCCHE@CCCC@CCDCCCCBCBBCCCCCD@BBB@CC@D?BAABBB@AA@CBBBB9AA9A;;;;;*;B?@A;AAABBBCBBB>BCCC0BBBBB?BBDDACBBACFCAC@DBBBBCAJBB>BB;;;;;A<;;BBCCCCCCC@BB@????4;4:==??A@@
@ATNG8:04478:06609
GATGGTAGACATATCGTACTCTCTGTACTCATTCGTTTCGGAAGAGACAGGTACGTTAATAGTTAATAGCGTACTTCTTTTTCTTGCTTTCGTGGTATTCTTGCTAGTTACACTAGCCATCCTTACTGCGCTTCGATTGTGTGCGTACTGCTGCAATATTGTTAACGTGAGTCTTGTAAAACCTTCTTTTTACGTTTACTCTCGTGTTAAAAATCTGAATTCTTCTAGAGTTCCTGATCTTCTGGGCAGACTCTCACACGCCTACCATCGATAACCTCGAGTCT
+
BBCB@BBCCDCBBBCCCCCCIDCBCCCDECCC@BBBC=BC@C@BBBCBBB@BBBBB@B?BABB?C?AAACDCC;A=BC==B+BB;A:99,8??>?BBB?BB????DCC?AAB?AAAA:AAA=A;>@>@>>>?=?B??:>AD@@@A==>AAA===>;8:8=AA=A;@@>>@@@@A8=::;:/:7<489888(8:::;1:><:;:A???<@@@@/AAAAA<A<??:>>AA@>>=A=A>@@AA4::BD8>>=8::A??@D>>>A<>>><A;;;A@@<@<AAA@@>>>
@ATNG8:04479:06615
GATGGTAGACATATCGTACTCTCTGTACTCATTTGTTTCGGAAGAGACAGGTACGTTAATAGTTAATAGCGTACTTCTTTTTCTTGCTTTCGTGGTATTCTTGCTAGTTACACTAGCCATCCTTACTGCGCTTCGATTGTGTGCGTACTGCTGCAATATTGTTAACGTGAGTCTTGTAAAACCTTCTTTTTACGTTTACTCTCGTGTTAAAAATCTGAATTCTTCTAGAGTTCCTGATCTTCTGGGCTGCGCTGATATGCGCTACCATCGATAACCTCGAGTCT
+
BCCCACB@@AA@@9;:>>?A@@@BBABBCCBBA=;;;,;A=@?BCCCBBBBECCBB@BADDBB>@<@?:BAA???<??@@A2@@<@::9,7<??;A??<?A?:::A9:59BBBCBBB?BBB?C?B?>>A???<@@@@<>>>B>>>??AAA??>=<4:8818=:>=C??@???<<575889+8(/(/////'/967947.....577816999.6885A;D;AA;A>>>===5;5;><777)--67.6--/6766==>AA>>>A@?<>==>B??<@<>>>BBB==
@ATNG8:04435:06658
GATGGTAGTATAGAGCTCTACATAGTACTCATTCGTTTCGGAAGAGACAGGTACGTTAATAGTTAATAGCGTACTTCTTTTTCTTGCTTTCTGTGGTATTCTTGCTAGTTACACTAGCCATCCTTACTGCGCTTCGATTGTGTGCGTACTGCTGCAATATTGTTAACGTGAGTCTTGTAAAACCTTCTTTTTACGTTTAACTCTCGTGTTAAAATCTGAATTCTTACTAGAGTTCCTGATCTTCTGGGCTGCGCTGATATGCGCTACCATCGATAACCTCGAGTCT
+
A@AB@CCBBBCCBBBCBCCCDIDCCA@AAC@@=@CBB=BB?B?9:;ACAA?AAC@C=A799@A9@<ABCBB>>8<6:>???1@B?=BBC<799CF:>;A<@@<888A::5;@@779??;???;?:>=<=;;;;;@ACB;??@@@@???????>:::188<8==:>;@AA>>=A@?5::===/;4:9:7777)7<99;)/)/99:<=@AA8===2====@9=9=@-//@>>;@@;><>???AA:<<<?8=:::@@@@@@@<<6666:95:::=EBA:=:=@@@==:6
@ATNG8:04437:06682
GATGGTAGGACGAGCGTCTGAGAGGTACTCATTCGTTTCGGAAGAGACAGGTACGTTAATAGTTAATAGCGTACTTCTTTTTCTTGCTTTCGTGGTATTCTTGCTAGTTACACTAGCCATCCTTACTGCGCTTCGATTGTGTGCGTACTGCTGCAATATTGTTAACGTGAGTCTTGTAAAACCTTCTTTTTCGTTTACTCTCGTGTTAAAAATCTGAATTCTTCTAGAGTTCCTGATCTTCTGGGCAGACTCTCACACGCCTACCATCGATAACCTCGAGTCT
+
A<>C;CBC@BC;99BBBCCCCCBC@CBCBBBB>B@AA<BB?C@DDCCBBB@CCE:;6;?BBCE@HACCDCC;;0C?AAA@@,00-/77@8ABBCACCD@CC:;;BBBC?AADCBBCC@BBC@B@CBAABB@@>@BDD@CBBBCBBBDCCCBBCCC@BBB?BC@C?CCCCCCDBB>@;;;;6;>C<<;;;;*;BBB=CDEBBBBBBB?BBAB1??BBC@C?BB?BBBCBBB<><?BBCCC>AACC>BEDCDCCCCBBBBCC@CCC@C999?>>9>9<AABBAAA
@ATNG8:04438:06670
GATGTATCATGTGTATCTCCAGAAGATCGGAACTCTAGAAGAATTCAGATTTTTTAACACGAGAGTAAACGTAAAAAGAAGGTTTTACAAGACTCACGTTAACAATATTGCAGCAGTACGCACACAATCGAAGCGCAGTAAGTATGGCTAGTGTAACTAGCTAAGAATACCACGAAAGCAAGAAAAAAGAAGTACGCTATTAACTATTAACGTACCTGTCTCTTCCGAAACGAATGAGTACTGTATCTATGTGTGCGCTACCATCGATAACCTCGAGTCT
+
889555=@A@;559555556<<=:<;;??=@?AA@;944.44382888333333#35888<<;<<<>=29833333$33,36;;=/833/3;8962...(.)..4;9;6555555888AA@>;;;A6::=<7////333858///56;8;9;9//)///8///;>A8@@B?BBBCC<87/6//////$//(/:8::;987(/+/78;4=6=87:>7=<>;<;;6;5:<:37==<877;373788988<::<;;74388<8<:8????//)/6///9998<
@ATNG8:04444:06650
GATGGTAGAGAGAGCTCTCTCATCGTACTCATTCGTTTCGGAAGAGACAGGTACGTTAATAGTTAATAGCGTACTTCTTTTTCTTGCTTTCGTGGTATTCTTGCTAGTTACACTAGCCATCCTTACTGCGCTTCGATTGTGTGCGTACTGCTGCAATATTGTTAACGTGAGTCTTGTAAAACCTTCTTTTTACGTTTACTCTCGTGTTAAAAATCTGAATTCTTCTAAGTTCCTGATCTTCTGGATACACTCATGTGCACCTACCATCGATAACCTCGAGTCT
+
@@CE@CBBBCBBCDDABACCCBBBA;69>BBB@BBFM?ED?@>@BBBBCC@CBBB@>A<?ACD;E>??BBBBBAA?CCCCC2CA?AAAB=CBAC?CCC@CB998?A??<?BBBBBBB??BC<@;@AA=;>=><AAAA8;:>>>>?<>=??????@:::::>?8>:>CBBDAAAC7;;===/=:>9==@@@/>>9==69/////9::=<AAAA/A;;;@:>:>@=B??;?A=A=>>>???;===;>>AAAA>>>>>>@AAA;@@>79///:771;:>?@A????
@ATNG8:04449:06698
GATGGTAGCGCACACATAGATACAGTACTCATTCGTTTCGGAAGAGACAGGTACGTTAATAGTTAATAGCGTACTTCTTTTTCTTGCTTTCGTGGTATTCTTGCTAGTTACACTAGCCATCCTTACTGCGCTTCGATTGTGTGCGTACTGCTGCAATATTGTTAACGTGAGTCTTGTAAAACCTTCTTTTTACGTTTACTCTCGTGTTAAAAATCTGAATTCTTCTAGAGTTCCTGATCTTCTGGTATGACTAGTGTACTACTACCATCGATAACCTCGAGTCT
+
CBBBAEBBACBBBDAAABCCCCCBCBCBDC@?>AAAD>BB>BADCCCCCBADDCBB?B@CCBB?C?BBCCDCCBB@BBBBB5BC?@@@B=BACC@CCDBCC@CCBBBC@CBBCBBBF@BBC@C@CCBBBB@@=@CCC@AAACCDDDCAABCCCBB?CCC?CB?B?BCCBABCDC@CBBBB:B@C?BBBBB0ACBBC;;;CDDCCCDD@CCCC5CBBCC@C@CC@CCCBBBC@B@AAADDD@CBC?CCDDAAACCCCCCGBBBBAA?A:;;B;:5;<@@@BBABA
@ATNG8:04450:06689
GATGTAGATACTCGCTGATACACCCAGAAGATCAGGAACTCTAGAAGAATTCAGATTTTTAACACGAGAGTAAACGTAAAAAGAAGGTTTTACAAGACTCACGTTAACAATATTGCAGCAGTACGCACACAATCGAAGCGCAGTAAGGATGGCTAGTGTAACTAGCAAGAATACCACGAAAGCAAGAAAAAGAAGTACGCTATTAACTATTAACGTACCTGTCTCTTCCGAAACGAATGAGTACTATAGACTATCTGAGACTACCATCGATAACCTCGAGTCT
+
BCABBCCBCCCC@BACGDABBBBB>BCC@ECCC??>@?BBCBBCCACC?C?CGDBBAAA2A>ABBBBBBB?>?5<?:;;;;*;B@C?CCC<CHEAFBBBCCCCC?C?BB?BCD?BBAABCCCFFDCCBBAA>ACBB?BBAABBBB@B@CCC?BBBCCCCC?BAAACD?BB@BBB9::DCD=CAA>ACEDE3@><>@?:ABBA@;@:>>BB<B<AACCC@@@ABBBB?B@BCC>CBB?BBBBBCBBBCCCCBBAAAB??@BBABB@D899@99399?@ABB999
@ATNG8:04452:06669
GATGGTAGCGCGACGAGCGTAGACCCAGAAGATCAGGAACTCTAGAAGAATTCAGATTTTTAACACGAGAGTAAACGTAAAAAGAAGGTTTTACAAGACTCACGTTAACAATATTGCAGCAGTACGCACACAATCGAAGCGCAGTAAGGATGGCTAGTGTAACTAGCAAGAATACCACGAAAGCAAGAAAAAGAAGTACGCTATTAACTATTAACGTACCTGTCTCTTCCGAAACGAATGAGTACAGAGAGTACGATATGTCTACCATCGATAACCTCGAGTCT
+
AAAB@BECABCCCBBCCCCCBBBBB>BCB@CCA@@D=@<@BBBBCB?BBAC?BAAABCCA/A?BAABBBBB<<;3<=:;;;;*;C=@=ABB7BCHAFCCCCBBCD@D@??>?CC@BBBBCCCCCCBCCDBBB@CC@@>@CBBBACC@C@BBA>ACDCBACCACCCCCC?BB?CBB?BBBAA<><=8?AAAA3BB>AACCCAB>>:><????=?<?@CCD@CC?@@CD?B?BCC>BBB>AABBBBBBACBBBAABCCCBBB>>:AA<@788@>A0718===>=>=
@ATNG8:04452:06690
GATGGTAGTGATACAGATCAGACACCAGAAGATCAGGAACTCTAGAAGAATTCAGATTTTTAACACGAGAGTAAACGTAAAAGAAGGTTTACAAGACTCACGTTAACAATATTGCAGCAGTACGCACACAATCGAAGCGCAGTAAGGATGGCTAGTGTAACTAGCAAGAATACCACGAAAGCAAGAAAAAGAAGTACGCTATTAACTATTAACGTACCTGTCTCTTCCGAAACGAATGAGTACTGCGTCTCACTCTCGCCTACCATCGATAACCTCGAGTCT
+
><:@<?<C@@<>C@CCCCCC??>>><=AD?@@@A;;26:<<<CBBC?AB?B@BBB????;)7288:<<=@;ABA,77;944&4:./)//)///)////9;;;>;@9=B<?@?=AAAABCCFIECDBAA@@=@AAB?@@ADDCCC?A?@00-0<<<@?>C?CBBA??<8827=8,37=<<387708CDFD2CC?AA?>?@@77387;;?D8=:;;ABC@CBBBBAA=@>:99/9==;??BBBBBBBBBCCB@@@@@??@@<><;:=0//:::*758AA@@>>=
@ATNG8:04456:06661
GATGGTAGGCACTGCGCACACATCCCAGAAGATCAGGAACTCTAGAAGAATTCAGATTTTTAACACGAGAGTAAACGTAAAAAGAAGGTTTTACAAGACTCACGTTAACAATATTGCAGCAGTACGCACACAATCGAAGCGCAGTAAGGATGGCTAGTGTAACTAGCAAGAATACCACGAAAGCAAGAAAAAGAAGTACGCTATTAACTATTAACGTACCTGTCTCTTCCGAAACGAATGAGTACTGTATCTATGTGTGCGCTACCATCGATAACCTCGAGTCT
+
?ACD@CCC>BACCCCCEEBBAABBD>BDG@BBBBAB=A?BBBBBCD?BB@B?ACB;;;;;);@ABBCCCC:::@6=A;;;;;*;B;@9?>>0=A@;@CBBCBBCCAC@AA?ACC?AABABBBCCCECBBBBB>AAA@=ABBBBCCC?C@CCC@ABBBBBBB?BBBBBC@BB?@?@=??CCE<B?@=?CFFD3CB;>>>>==B@@<@<????;?>CBCBB?BBCCCBB?B?BCC=A>>;?AAAABBBBCCCCBBBBCCCB>>@@@@<@>>>A??;?=>==AA?>>
@ATNG8:04457:06685
GATGGTAGAGAGACTGTAGCGCACCCAGAAGATCAGGAACTCTAGAAGAATTCAGATTTTTAATACGAGAGTAAACGTAAAAAGAAGGTTTTACAAGACTCACGTTAACAATATTGCAGCAGTACGCACACAATCGAAGCGCTGTAAGGATGGCTAGTGTAACTAGCAAGAATACCACGAAAGCAAGAAAAAAGAAGTACGCTATTAACTATTAACGTACCTGTCTCTTCCGAAACGAATGAGTACTATGTAGAGCTCTATACTACCATCGATAACCTCGAGTCT
+
<<<C?BBC@@@CC@AABCCCCDCCC>CCC@CCCBAA>A?BBCCDCC?AB?C?AAABCDDC3B?BBBBBFCCBBB=BBBCEDC2BA<@<BBA7BBB>BCCCCCCDC@D@CC@BBB?BBBBCCGGCCBBBCB@@<@A;;7;CCBEAAB?B?B;<8;BAA@A@?=?BBCBA>AC????>=;>>>,00>:;;=;;;&:@<987>><6--)-(---5(-(.6:::5:><:::?6<788958AC<A?CDBBABCBCC@@?BBBAAABB888;6;;;;>>A8<6888;;;>>
@ATNG8:04460:06678
GTTGGTAGTATAGAGCTCTACATAGTACTCATTCGTTTCGGAAGAGACAGGTACGTTAATTAGTTAATAGCGTACTTCTTTTTCTTGCTTTCTGTGGTATTCTTGCTAGTTACACTAGCCATCCTTACTGCGCTTCGATTGTGTGCGTACTGCTGCAATATTGTTAACGTGAGTCTTGTAAAACCTTCTTTTTACGTTTAACTCTCGATGTTAAAAATCTGAATTCTTCTAGAGTTCCTGATACTTCTGGGTGCGCTACAGTCTCTCTACCATCGATAACCTCGAGTCTATCACCCGAACGTTGC
+
BC@C?BAB95955@<@@?@>><;<@======@8?>>=594.4.448>::<9=><::9=+0)/683969;:@A9939438777$9>:9333,388:72:772:;5<==A=>:=A?886;<48:A=A=7779:98=;?=>><A@BC???///6///9//)/:84;<3:39==::7>?@9;79<=/949)/----(-9---(-(/9777-//99(7752$28777(-(,2,,,,-7770737;;:::>03355.-,,,,,-666888777677273335583859=;;:>@@?=:633-392--,)-6
@ATNG8:04462:06698
GATGGTAGCTCGCTGATGATATCTCCAGAAGATCAGGAACTCTAGAAGAATTCAGATTTTTAACACGAGAGTAAACGTAAAAAGAAGGTTTTACAAGACTCACGTTAACAATATTGCAGCAGTACGCACACAATCGAAGCGCAGTAAGGATGGCTAGTGTAACTAGCAAGAATACCACGAAAGCAAGAAAAAGAAGTACGCTATTAACTATTAACGTACCTGTCTCTTCCGAAACGAAATGAGTACACACTCTCATATGACACTACCATCGATAACCTCGAGTCT
+
<<5:26;;;=>=?:;6@@BBCBBACABCB@CCECCC@B>BBBAA@@<?C9@=@?=>>>?>);9>?A>??=0//;2880////$5<4;6;>>0;;>9>A=>=CB;;9;9BB:BBA=;?ABCCBBCECBB::9@<AAAA<@?@@?@?D?C?C;;8;BBBCDBB?BBBABB?BB?@A:6;;8773777133778'7?<>8:=?A<8;,/*/75537459@@@?BCBCBBB?A?:::59@@D>BBBBCCCB999CDEBBB??BCBAAA@@<?977>@C>B?BBBBB889
@ATNG8:04477:06655
GATGGTAGGTGCACATGAGTGTATCCAGAAGATCAGGAACTCTAGAAGAATTCAGATTTTTAACACGAGAGTAAACGTAAAAAGAAGGTTTTACAAGACTCACGTTAACAATATTGCAGCAGTACGCACACAATCGTAGCGCAGTAAGGATGGCTAGTGTAACTAGCAAGAATACCATGAAAGCAAGAAAAAGAAGTACGCTATTAACTATTAACGTACCTGTCTCTTCCGAAACGAATGAGTACTATGTAGAGCTCTATACTACCATCGATAACCTCGAGTCT
+
A<@B?CBB?BCABCGCCCCCCCCCD?BBC?CAAA??=@?CCCCCBB@BC@C@BBBBBBBB3B?BBBBBDCCBBB:@B;;:::*;A=A=@@@7A@@?@DDDCCCCC?A?AB>BBB?BCCCBBBDCCCBAACBB@BDCCCCBBBCCBB@B?B@@>@CCCCCBA?ACBBBC?BB>==>@BBBBB<B>><>CFDD3BB?B:99CBABA=B9==?B=B=A@CCC@CCBBBBC@C@CCC>CCC@CCCBBBCAAACCCBAAABBBCCCAAAB?B;;:@==8<8<==?A>>>
@ATNG8:04482:06685
GATGGTAGAGAGACTGTAGCGCACCCAGAAGATCAGGAACTCTAGAAGAATTCAGATTTTTAACACGAGAGTAAACGTAAAAAGAAGGTTTTACAAGACTCACGTTAACAATATTGCAGCAGTACGCACACAATCGAAGCGCAGTAAGGATGGCTAGTGTAACTAGCAAGAATACCACGAAAGCAAGAAAAAGAAGTACGCTATTAACTATTAACGTACCTGTCTCTTCCGAAACGAATGAGTACCTCTCAGACGCTCGTCCTACCATCGATAACCTCGAGTCT
+
ABBC@BCCCBBBCDCCCCCCCCCCD=BBC@BAAB:97;?BBBBBCC@BB>B?BBABBBBB3B@BCCCBBBBBBB8@@;;;;;';?9=5999&595.6A;AFJFBB>@=@A?ABB@CCAABBBBCBCCC@@@A?BBCC@B@@?BAAC=@=@@@=@BBCCBCB?CDDBBB?BC?BCB799AA@;@@A=ADCDC3FC?BABABAA@A=A;>=>>>E<>>ADD@@A@CCCDAC?BBA;@9949AAABBB@??>CCBAAAAAA???:>=?8=;:;:;;5::>>>@A@??
@ATNG8:04434:06736
GATGGTAGGAGACACGTCGCACACGTACTCATTCGTTTCGGAAGAGACAGGTACGTTAATAGTTAATAGCGTACTTCTTTTTCTTGCTTTCGTGGTATTCTTGCTAGTTACACTAGCCATCCTTACTGCGCTTCGATTGTGTGCGTACTGCTGCAATATTGTTAACGTGAGTCTTGTAAAACCTTCTTTTTACGTTTTAACTCTCGTTGTTAAAAATCTGAATTCTTCTAGAGTTCCTGATCTTCTGTGTCTACGCTCGTCGCGCTACCATCGATAACCTCGAGTCT
+
DCCC?BDC@C@@?B@A@@@@AABBBBCBAB;;5;DDB=BD7;9;@ABCCC@CCBBB@C@CCCC@C?BBBBBBAAB>ABBBB3BB?BBBE<ABA@=@CB?BB99:@A@@;??BBBCCC?B@@<@;===><</---;==+-/:7;;===?@==///=*//54884<8<888766770559>=.;05029AA>(775555&2.58875..(..26666(5...7.3.582899:99959599885828<AAAAAA>;;;?==><;;?@@==8988==:;5;9>===??@A
@ATNG8:04439:06713
GATGGTAGTATCTGCACACTCTGTCCGAAGATCAGGAACTCTAGAAGAATTCAGATTTTTAACACGAGAGTAAACGTAAAAAGAAGGTTTTACAAGACTCACGTTAACAATATTGCAGCAGTACGCACACAATCGAAGCGCAGTAAGGATGGCTAGTGTAACTAGCAAGAATACCACGAAAGCAAGAAAAAGAAGTACGCTATTAACTATTAACGTACCTGTCTCTTCCGAAACGAATGAGTACGAGAGAGCACACGTGTCTACCATCGATAACCTCGAGTCT
+
>BBC?B=BBBBBBBBBABCHCFCCB@BB@BBBD@@>@>AB@@@BA>AE@B=@>?:::9:)9=DCFCBBBBBBA;@@98888(9>;><?>=0==>5:A8>>>>>><>=>>;>AA<A>>>??@@AA@@@@@AA;;;<@=@>>>@@==:=<@@A=?>>>@@AA<A@@>@A=@@=ABB?A@:::3;@>9==<=<*9:5;:;;??=:;5;4:>==8=;?AAAB=AA>;;;?<@<???:?BB?BBBC???AAAAA?>=A>>@?=?AA?>?<?:::@@@<@<ADAA??>@
@ATNG8:04443:06737
GATGGTAGCTCGCTGATGATATCTCCAGAAGATCAGGAACTCTAGAAGAATTCAGATTTTTAACACGAGAGTAAACGTAAAAAGAAGGTTTTACAAGACTCACGTTAACAATATTGCAGCAGTACGCACACAATCGAAGCGCAGTAAGGATGGCTAGTGTAACTAGCAAGAATACCACGAAAGCAAGAAAAAAGAAGTACGCTATTAACTATTAACGTACCTGTCTCTTCCGAAACGAATGAGTACGAGAGAGCACACGTGTCTACCATCGATAACCTCGAGTCT
+
BA?B9A>CCC@@CCBCCCBBBBDCF=BBD@CCDC@@?A?BCCCCCC@BB?B@BBECCCCC3C?BBCCBBBAAAA9@@:;;;;*;C@B=AAA9CCJAFAAACCEBB?B?BB@CCD?BBAABCCCCCDCCCCCB?BBBC>@@BCBB@A>B@CBB?BBBBBBCC?CBBACC?CC??>?999AA@9@>>9999999%9@?A;:;AA@??<?:==BG<><>@BAA?BBBBBBB?B@BBB>CCD?BBBBBCDDAAAF>>=BBBBBBCA@>BA=@;;:>==8<9<==AA:::
@ATNG8:04443:06748
GATGGTAGTATATCGCGTCGCTATCCAGAAGATCAGGAACTCTAGAAGATTCAGATTTTTAACACGAGAGTAAACGTAAAAAGAAGGTTTTACAAGACTCACGTTAACAATATTGCAGCAGTACGCACACAATCGAAGCGCAGTAAGGATGGCTAGTGTAACTAGCAAGAATACCACGAAAGCAAGAAAAAAGAAGTACGCTATTAACTATTAACGTACCTGTCTCTTCCGAAACGAATGAGTACATAGATATACGTATAGCTACCATCGATAACCTCGAGTCT
+
/56B<@CCBDC>BBAAA;>>>@>>@<?==8666;;;:@<<<<>???8<<<5::<@@AB>+;7;:9:::?:::=4;459@@@0@@<<2555&5<<6;<>BBB?AA8@49464445::<<CCCAABHDBBCCC?;;;A=@?CAA@BB=A=AAA??@AAA@BC?999@>>8?=9<73,33333(39<9>@>>>>&98/277:;;>??1615579295/.0<<:=?855<<6:7;:9193307>;??A@???998<@<8;<>;<9>>:;588;9;=?587;AB???BB
@ATNG8:04444:06702
GATGGTAGCAGACGTGACAGAGCGCCATAAGATCAGGAACTCTAGAAGAATTCAGATTTTTAACACGAGAGTAAACGTAAAAAGAAGGTTTTACAAGACTCACGTTAACAATATTGCAGCAGTACGCACACAATCGAAGCGCAGTAAGGATGGCTAGTGTAACTAGCAAGAATACCACGAAAGCAAGAAAAAGAAGTACGCTATTAACTATTAACGTACCTGTCTCTTCCGAAACGAATGAGTACGTGTGCGACGTGTCTCCTACCATCGATAACCTCGAGTCT
+
@@@A;;;<<?@@@?BCCCCCCCC;:7;BC?BCEDCB?B@BBBBBBB@BB?B>AABBBBBB2A>ABDBBBCBBBD=?>@@BBB2BC?B=?>>0>@<9<BABBBBBC?C@CC@CCC?BBCCDDCCBEECCBA@>;;;;;5:A@CABBB=B>A@@=@CA?AAAA=AAAABB?BB@BBB<@ACCE999A=AABBB2AA>>==BA?=67/84;:?>:?<;;ACC@CB@@??@:=;@==9?@@=AAAFDBBBABAAA??>BB>>A@@=@??<@===@;;7;<??@;;;@?
@ATNG8:04447:06716
GATGGTAGAGTACAGTGTAGTAGACCAGAAGATCAGGAACTCTAGAAGAATTCAGATTTTTAACACGAGAGTAAACGTAAAAAGAAGGTTTTACAAGACTCACGTTAACAATATTGCAGCAGTACGCACACAATCGAAGCGCAGTAAGGATGGCTAGTGTAACTAGCAAGAATACCACGAAAGCAAGAAAAAAGAAGTACGCTATTAACTATTAACGTACCTGTCTCTTCCGAAACGAATGAGTACTATAGACTATCTGAGACTACCATCGATAACCTCGAGTCT
+
AAAB@BCECBBBDDBBBBCCCBBBB@CCFADBBBAA>A>BBCCBCB@BC?C?BDBBBBBB3B?BBBBBBBCBBA<BBBBCCB2AB<B@BGD<DDF@CBCCFBBBB?B@CC@CBB?BBBBCCDFCCCCCCCCB?BCAB=@@BACBBB@C?CBB@ACCCCDBB?ABBBBB?BB@AAA;??AA@;>>>;::9999%9?;??>?B?=<=6:577AA7>:>ACCC@CC?????;?>@@C<BBB?BBBBDBBBBAAABAA?BCCCAAAAACF?BAAAAAA>B?BCCDC>;;
@ATNG8:04449:06725
GATGGTAGTACATGATAGACGACACCAGAAGATCAGGAACTCTAGAAGAATTCATGATTTTTTAACACGAGAGTAAAACGTAAAAAGAAGGTTTTACAAGACTCACGTTAACAATATTGCAGCAGTACGCACACAATCGAAGCGCAGTAAGGATGCTAGTGTAACTAGCAAGAATAACCACGAAAGCAAGAAAAAGAAGTTACGCTATTAACTATTAACGTACCTGTCTCTTCCGAAACGAATGAGTACGATGAGAGAGCTCTCTCTAACCATCATAACCTCGAGTCT
+
:6>>;CBCBAA=554444///////6::<?B<6655159;;999>888<6<58733338888#3,3888866//-87+77-----$-/)/1666*6672433;777//(/(--(-550--/678454<55/////)////5><==;::93949:95<=<<===<=>>C@?*/0600*06:::>=39//(/////$//3771878983/(/06///(/4/.555.59;;;:<8<.444)444.488333333339777:///6---6//(/(///375.5+22722255
@ATNG8:04450:06725
GATGGTAGTGTCAGTGCGCGTCGTCCAGAAGATCAGGAACTCTAGAAGAATTCAGATTTTTAACACGAGAGTAAACTTAAAAAGAAGGTTTTACAAGCTCACGTTAACAATATTGCAGCAGTACGCACACAATCGAAGCGCAGTAAGGATGGCTAGTGTAACTAGCAAGAATACCACGAAAGCAAGAAAAAGAAGTACGCTATTAACTATTAACGTACCTGTCTCTTCCGAAACGAATGAGTACTGTATCTATGTGTGCGCTACCATCGATAACCTCGAGTCT
+
BBBB?CBBBCCC;;66:BDCCCCCD@ECC@CBBCCC@C@CCBBBBC?BB@C>AABCBBCB3C@BBBFDC@??AA;@@>AABA2@D=@>ABB9BCD?CBCDCCBB?BADG@DEFACABBC@@@DBBBDBBBB@BACB@CCBBAA@@<@?BAA?BCBBBCBB>;<;CDF@DC@BBD@CB@@@9@@@<>@@>>,::6:AAAABBBB?B@CBBB>A=@AAAA?ABBBAAA?B?BBB>BGGACCDCCCCBBBBBBB@?@CCCDBBBBBB?BAAACAA>A@BCCCAAAD
@ATNG8:04456:06721
GATGGTAGGTGCACATGAGTGTATCCAGAAGATCAGGAACTCTAGAAGAATTCAGATTTTTTAACACGAGAGTAAACGTAAAAAGAAGGTTTTACAAGACTCACGTTAACAATATTGCAGCAGTACGCACACAATCGAAGCGCAGTAAGGATGGCTAGTGTAACTAGCAAGAATACCACGAAAGCAAGAAAAAAGAAGTACGCTATTAACTATTAACGTACCTGTCTCTTCCGAAACGAATGAGTACAGAGAGTACGATATGTCTACCATCGATAACCTCGAGTCT
+
A;;;9>>>@BAA@@ABBBBAACCCCACBBABBAB;;9;@CBBBBFD@BB@B=AA@;;;;;;$:.:99@>?B;<AB<B=BBCCC5CCACACCC=CCC@DCCBBBB::5;?AA?ACC@BBCBBBEDDDDDCCCCC?BBBB=BB@@AA::5;<@AA>AB@@AHED?BBBBCB@BB=??=399999,9??;989898$9;99847==AA=54548:=2=4=<BCC@B@999@A?C=@@@>@BD@C:::BAAABCCBBBBCCBBBBBBBABD?B889ABA4958>>>===?
@ATNG8:04463:06728
GATGGTAGCGCGACGAGCGTAGACCCAGAAGATCAGGAACTCTAGAAGAATTCAGATTTTTAACACGAGAGTAAACGTAAAAAGAAGGTTTTACAAGACTCACGTTAACAATATTGCAGCAGTACGCACACAATCGAAGCGCAGTAAGGATGGCTAGTGTAACTAGCAAGAATACCACGAAAGCAAGAAAAAAGAAGTACGCTATTAACTATTAACGTACCTGTCTCTTCCGAAACGAATGAGTACTGCGTCTCACTCTCGCCTACCATCGATAACCTCGAGTCT
+
AACC@====AB;99BBBDECDCDCC>BBCACCBC@@=@?CCCBACEAEG>A>ABAABBBB3DABBBBBBBBBBB<AABBABB2BB?B>BBB9BCC@CCCCCCD::8<?BC@CBD?BCCCAABCBBCCCAAAB?CCBCADCBBABBB@D@CBB@BCCBBABCACCCCB@<@@<0007;;;??8<>>;99:9:9%9>88979B>A?@:=:;A@@:@<@@CCD@BCBBBCB@C@BBB=B9959AA@BB@@@B?@@AA???BBBBD?BCA9;000@@@7?<?AAAB??>
@ATNG8:04467:06701
GATGGTAGTACATGATAGACGACACCAGAAGATCAGGAACTCTAGAAGAATTCAGTTTTTTAACACGAGAGTAAACGTAAAAAGAAGGTTTTACAAGACTCACGTTAACAATATTGCAGCAGTACGCACACAATCGAAGCGCAGTAAGGATGGCTAGTGTAACTAGCAAGAATACCACGAAAGCAAGAAAAAGAAGTACGCTATTAACTATTAACGTACCTGTCTCTTCCGAAACGAATGAGTACCTCTCAGACGCTCGTCCTACCATCGATAACCTCGAGTCT
+
BBAC?CCCCBBCBBCCBBCC@AABB@BBB>BBB@B@7:69??<<<A?BB6:59======>$445B>:>B>BBBE>BB99999)9=:>:@@?6@AD@CBBBCCCCD@CABCABCC@BBCCCBBBCCCCCBBBB>BDBB@BBCCDDBB?C@EBB>BCCCCCBB?BCCCCC@BB?BBB@BBBCF>A@@;@@???2?B?B>>>CBBAA>A?BBDC?C?C@CBB@BBBB@BC@C@BBD>CCC?BABBCCC?BABBBABCCCBBBBB?>>>?C:::>@@<@=AAA???A@
@ATNG8:04472:06743
GATGGTATGCGTGAGAGAGAGACCCAGAAGATCAGGAACTCTAGAAGAATTCAGATTTTTAACACGAGAGTAAACGTAAAAAGAAGGTTTTACAAGACTCACGTTAACAATATTGCAGCAGTACGCACACAATCGAAGCGCAGTAAGGATGGCTAGTGTAACTAGCAAGAATACCACGAAAGCAAGAAAAAAGAAGTACGCTATTAACTATTAACGTACCTGTCTCTTCCGAAACGAATGAGTACGTGTGACGTACGTGAGCTACCATCGATAACCTCGAGTCT
+
?@@B=@@BBBAA@DCBBBB@@;;;)5>;8AAAABA@B?@@BBCCD@AA>A?BB?@?CCC+A<?>89:=B744=3::>>>==0=>>@;@@>0?;;5;AC<;;DBB7;:;C@BDC?BCAABCCCCCBBBBCCC@BCAB?AABBBBBB=><>00-0@@@ACBC?AA???D???<9::?CCBBB=@==9::9999%9@;A98:C=?;;8;7;;CC=B<>>CBB?AEBBBCD=@=@BF>CBB?AABDAABCBB??@AAACCDDCC???B@?@000>;;5=7?@=;;;@A
@ATNG8:04474:06705
GATGGTAGCGCGAGAGCGTAGACCCAGAAGATCAGGAACTCTAGAAGAATTCAGATTTTTAACACGAGAGTAAACGTAAAAAGAAGGTTTTACAAGACTCACGTTAACAATATTGCAGCAGTACGCACACAATCGAAGCGCAGTAAGGATGGCTAGTGTAACTAGCAAGAATACCACGAAAGCAAGAAAAAGAAGTACGCTATTAACTATTAACGTACCTGTCTCTTCCGAAACGAATGAGTACGTGTGCGACGTGTCTCCTACCATCGATAACCTCGAGTCT
+
BBCC@C?AACCCCCCDCCCCCCCC=CCC@CCBBAB>A>ABBCBBA?BB?C?AABBBBBB3B?BBBBCCCCA@?8>?@BBBB5BC?C7;;;6;CB@CCCBCDCCC?C@BB?BCC@CBBBCCCCECCCCCCBB?BB@@>ABBBBBBB@C?C?@>@CCCCCCC?AAAABC?CC?A@A>ABBCD<@?B?BCDDD3CC>AAA>AAA>=:<:?@BD;>;>ABBB@BCCCCBC?B@BBB=BBC?BBBECBBBBBAAAC?;;@@???A;;;;6;;;;A;;6;<@@@@A???
@ATNG8:04474:06715
GTGGTAGACACGTGTGCTCTCTCGTACTCATTCGTTTCGGAAGAGACAGGTACGTTAATAGTTAATAGCGTACTTCTTTTTCTTGCTTTCGTGGTATTCTTGCTAGTTACACTAGCCATCCTTACTGCGCTTCGATTGTGTGCGTACTGCTGCAATATTGTTAACGTGAGTCTTGTAAAACCTTCTTTTTACGTTTACTCTCGTGTTAAAAATCTGAATTCTTCTAGTGTTCCTGATCTTCTGGAGATACACATGATACTCTACCATCGATAACCTCGAGTCT
+
?@D@DBBBBCEBBB:;;CCCDBBBB;;<CBB>@@@@8@A=@?BBBCCDC>BAB;;5;>@@BC@C@CBBBBCDBB@@AAAA2@?9>9:9/7?CD>??E@A@5999AAA?BCBEAAAB?>>?9>9::;DD==>:=@@A:==?BBDA?@?@@?><::4;==:?@<@=?@@>?>?<<055779*76;/56:::+<;89>)//5/..8558;ABAA*9222916155/5;::8<>9>:>>?9990///599==B?@????@;;<?AA@A<A>888<<,///<=:9:88
@ATNG8:04478:06701
GATGGTAGAGAGAGCTCTCTCATCGTACTCATTCGTTTCGGAAGAGACAGGTACGTTAATAGTTAATAGCGTACTTCTTTTTCTTGCTTTCGTGGTATTCTTGCTAGTTACACTAGCCATCCTTACTGCGCTTCGTTTGTGTGCGTACTGCTGCAATATTGTTAACGTGAGTCTTGTAAAACCTTCTTTTTACGTTTACTCTCGTGTTAAAAATCTTGAATTCTTCTAGAGTTCCTGATCTTCTGGCGCGTATGTATGTCGCCTACCATGATAACCTCGAGTCT
+
>5569===BBABBCC:;9@CCCFHCBAB;:6?7BCCF=;:@B?BGCBCCC?BCCBB?A>A@@@=@7:@@AABB:?88?>>>+8<7BCCD;??BF@BBB@AA=@999AA489A@B@BA?B@@<@;?@BBB>==8====5=;;;A;;;?>@@>BB??:?@@=@A<@=>>>@@?<==8=>>>>/>:>9::;::*::;;=7==>>=>>;:947686'5//(/5/54<A=?????>>:>;@A?;;;<@CD<???AA<;<??<=///7599>7;;=?::6:69///6666
@ATNG8:04482:06745
GATGGTAGCACGAGTCACTCATATCCAGAAGATCAGGAACTCTAGAAGAATTCAGATTTTTAACACGAGAGTAAACGTAAAAAGAAGGTTTTACAAGGCTCACGTTAACAATATTGCAGCAGTACGCACACAATCGAAGCGCAGTAAGGATGGCTAGTGTAACTAGCAAGAATACCACGAAAGCAAGAAAAAAGAAGTACGCTATTAACTATTAACGTACCTGTCTCTTCCGAAACGAATGAGTACGATGAGATCTCGTGTGCTACCATCGATAACCTCGAGTCT
+
A?:;.4;<<BBC=>BCBCCCEBBBC<BCC@BBBB;<6:=ABBBCCD?CC@B@BCCDDDDD2C@BBBBAAAA@@@9==;9999$:9992555&5A>:>A@C<;:CC?B?BC?A@@?AABBBCCCCCCCCBBBB?BBCB@BBAAABAA=A>B@@=@BCBAB@?=@FDCCL?@@;>>;6;;833(3393//////#//(/8;688;?;4977CCC>C?BBBA@=AAA==<>9<8778)6:;4;A@@::9BAA@ABB@A@AAA@988=??<@@@@?992919@>@??>?
@ATNG8:04435:06798
GATGGTAGTATAGAGCTCTACATAGTACTCATTCGTTTCGGAAGAGACAGGTACGTTAATAGTTAATAGCGTACTTCTTTTTCTTGCTTTCGTGGTATTCTTGCTAGTTACACTAGCCATCCTTACTGCGCTTCGATTGTGTGCGTACTGCTGCAATATTGTTAACGTGAGTCTTGTAAAACCTTCTTTTTACGTTTACTCTCGTGTTAAAAATCTGAATTCTTCTAGAGTTCCTGATCTTCTGGTGTCTGATCTGTATCACTACCATCGATAACCTCGAGTCT
+
```
