## Supplementary material for "Massive Multiplexing Can Deliver a $1 Test for COVID-19": Fastq files for Ion S5 analysis of 24 indexed plates: E-gene_Plate08_Rep3_IonCode_0129.filtered.fastq (part 2 of 107)

```
BBBB@BBCCCBCCBBB@BCCCBCBCCBCBG@@?@CCC>CC>@=@BAAACC@CBBBB?B>AABB?B?AACAABCCC?A@@A@2AB?BBBB>BBBB?BBB>AC<>>?ABB?BACCAAAA;;;<:A;AAA>>>>><AAAA<A@>@>>>@@AAAA@???=@??;@@=A<AA==>@??A<AAAAA;C<A:>>@A@/@@AAA5=:9678A>==07888(8>?@A=A=>>;>AAA@@@<@<A@@@>=:==?;@@;;;@BAAA@>@?==AAAC:?887=55/5/6=@???AA
@ATNG8:04438:06753
GATGGTAGTATCTGTCTACGAGAGCCAGAAGATCAGGAACTCTAGAAGAATTCAGATTTTTAACATCGAGAGTAAACGTAAAAAGAAGGTTTTACAGACTCACGTTAACAATATTGCAGCAGTACGCACACAATCGAAGCGGCAGTAAGGATGGCTAGTGTAACTAGCAAGAATACCACGAAAGCAAGAAAAAAGAAGTACGCTATTAACTATTAACGTACCTGTCTCTTCCGAAACGAATGAGTACGTGTGACGTACGTGAGCTACCATCGATAACCTCGAGTCT
+
@:@D?BBB@?A@@@>@@@@:6:@>@?@?A@CA;<::2:8>?>4339233-3288888;;<)?4?7338;778777.33/6:::'//(/(///&/999::9988..(....(..22667:?@>@>CCCBA@@C@CCDD@C@?<>99893;>A;;9;AA@@@CC=?ABA@B?9947@@177BCD>BA?;9:::99%9A<::7?BAACC8;8:<==:>:>?DBA>AA@@ABC?C?BA@=@?@;?AA@DC@::99@@@ABBBAB>>>AB@@<@999?=>:?:?@=;;;==
@ATNG8:04442:06766
GATGGTAGTATAGAGCTCTACATAGTACTCATTCGTTTCGGAAGAGACAGGTACGTTAATAGTTAATAGCGTACTTCTTTCTCTTGCTTTCGTGGTATTCTTGCTAGTTACACTAGCCATCCTTACTGCGCTTCGATTGTGTGCGTACTGCTGCAAATATTGTTAACGTGAGTCTTGTATAACCTTCTTTTTAACGTTTACTCTCGTGTTAAAAATCTGAATTCTTCTAGAGTTCCTGATCTTCTGGTGTCTGATCTGTATCACTACCATCGATAACCTCGAGTCT
+
@?BB?BBD@666;;;=;;;<;;;;55545<59.9?@@6;;4:;A@@AAAA=@@?>>9@:?>88247???>?==888?==3:0//(//66.688:3:90*0>,//6://*/;A??777/5:</7.7=<886<<==<=>377>>A>>>=9=<;9////(//6/5;3755>C>7776969<<9?;@1/,/:888(-*-998,-----/9886/5555$/.666296?A;A=>;;6;5;5---,26*-/;7===>>====;:9:A@?>=7807;::===8=:==AC>;;;
@ATNG8:04443:06764
GATGGTAGTATATCGCGTCGCTATCCAGAAGATCAGGAACTCTAGAAGAATTCAGATTTTTAACACGAGAGTAAACGTAAAAAGAAGGTTTTACAAGACTCACGTTAACAATATTGCAGCAGTACGCACACAATCGAAGCGCAGTAAGGATGGCTAGTGTAACTAGCAAGTATACCACGAAAGCAAGAAAAAAGAAGTACGCTATTAACTATTAACGTACCTGTCTCTTCCGAAACGAATGAGTACTGTATCTATGTGTGCGCTACCATCGATAACCTCGAGTCT
+
@:<A8=AB;;5:=556<;;;;;;;@8>??=ABABCC?C99:@BBBB@BBAEACBCBACCC5C@CCBBBB@=999.38999;;+;=9=6@@@7ABC@IDCCCEBCB@B>@@=@CB@CDDDCCGCCBA;;;A;<5;@@@<@=>>?>?>?C?BBB?AA@BBBBB=??BBBB>AA>@@?)0//00*0092999997$771767699:9949;222=6C988@?A=@@@@99:;=;000+/0/)/888:=BBBBA@AB???@BBCBCCB@@=@788986/89;:;??>>>
@ATNG8:04443:06790
GATGGTAGGCACTGCGCACACATCCCAGAAGATCAGGAACTCTAGAAGAATTCAGATTTTTAACACGAGAGTAAACGTAAAAAGAAGGTTTTACAAGACTCACGTTAACAATATTGCAGCAGTACGCACACAATCGAAGCGCAGTAAGGATGGCTAGTGTAACTAGCAAGAATACAACGAAAGCAAGAAAAAGAAGTACGCTATTAACTATTAACGTACCTGTCTCTTCCGAAACGAATGAGTACACATCGTCGTGTCGTGCTACCATCGATAACCTCGAGTCT
+
CAA@8<:>:666=@@@ADCGBBCCG?CCDACCCB;;7;?A@@ABBB@BDAG@CBA@@DDD3C@???@@CABABA9;8====?,=B=B?BDD;CCCFCBBBCCCBC?D@CF@BBD?BBBBFBCBDCBBBCBAB?A@@@=AABBBBEE@C@A;;8:??CCCBB?BCBBAC?BC@DC8928@@@:@CC@BBCCC3AB=B?>?@@D>>;>:>>;;5;=>>AA@=@???@@@=@=@AA=ABB?AA???BCBBBBBB@BAAC999BABAAA>A999DBB@B@>>>=>=BB
@ATNG8:04449:06797
GATGGTAGCACACGAGATCTCATCGTACTCATTCGTTTCGGAAGAGACAGGTACGTTAATAGTTAATAGCGTACTTCTTTTTCTTGCTTTCGTGGTATTCTTGCTAGTTACACTAGCCATCCTTACTGCGCTTCGATTGTGTGCGTACTGCTGCAATATTGTTAACGTGAGTCTTGTAAAACCTTCTTTTTACGTTTACTCTCGTGTTAAAAATCTGAATTCTTCTAGAGTTCCTGATCTTCTGGGTCTACGCTCGTCGCGCTACCATCGATAACCTCGAGTCT
+
BCCC@BBBBBBBBCBBBCCCCCCCCBCCCABB@BCCC>CEACACCCCCCC>BBCCC@C@BBCC?C?BBCCCCC<C?CCCCC3AA?BBBD>BBBB?BBB?AA<??@BBD<@?BBBABB@:99AF@@@>>>@>>:=BAA5;;99=<<>@@AAA@?>?;====BB<B;???AABBBB;>>?@@5?=C:==AAA/AA===-//8///;89=:>?>>.<??>A;A;@@9@@@A@@@=A<AAAABB:>>A@:AA@@@@>>>?>=>=@@===7///:;66169AA@@???@
@ATNG8:04452:06788
GATGGTAGCTCGCTGATGAATCCTCCAGAAGATCAGGAACTCTAGAAGAATTCAGATTTTTAACACGAGAGTAAACGTAAAAAGAAGGTTTTACAAGACTCACGTTAACAATATTGCAGCAGTACGCACACAATCGAAGCGCAGTAAGGATGGCTAGTGTAACTAGCAAGAATACCACGAAAAGCAAGAAAAAAGAAGTACGCTATTAACTATTAACGTACCTGTCTCTTCCGAAACGAATGAGTACACACTCTCATATGACACTACCATCGATAACCTCGAGTCT
+
@@CC;DEC@@;BB;;;FLK@BBACC@BBB@;;;BBB@B@CCGGECC@BB?B@CCCBBCCC3C@CBBBCCAC:9939<>@@AA0@B?B?CCD<CCC@CABABCCBB>B>BB>BBC?BBCBBCCCBA@@@CA@@ACCCC@CCCBCBBD?C@BCC@CAAABBBB@BAA@??8992:==;>>999:+:=>;:99999%:>;@999D@=><,/+/889*/,/8@AA;@?AAAAA:=::::,8=>:@AAABBBBBAAABBCAAAC@???BBAB@B988C>=8>9>?ACB;;;
@ATNG8:04458:06775
GATGGTAGAGAGAGCTCTCTCATCGTACTCATTCGTTTCGGAAGAGACAGGTACGTTAATAGTTAATAGCGTACTTCTTTTTCTTGCTTTCGTGGTATTCTTGCTAGTTACACTAGCCATCCTTACTGCGCTTCGATTGTGTGCGTACTGCTTCAATATTGTTAACGTGAGTCTTGTAAAACCTTCTTTTTACGTTTACTCTCGTGTTAAAAATCTGAATTCTTCTAGAGTTCCTGATCTTCTGGGTCTACGCTCGTCGCGCTACCATCGATTAACCTCGAGTCT
+
AB@@>@BBBBCDCCC@AACCCCHCCBBBB;9:2:CEL?CC?B?CDGCCCD@BBA@@5:.9==>>A=@>BBCCCCC@BBBBB3BB?BBBC8ABCB?BAA<@A9999ACD@BA@AACCD@B>=;?:>>?>??>><>@@@388>=>>===>@@@B<BD=:::<@B:=9=AAA@@@@@<?====2=:=9::999):<878-8=<888>>>>=BBBB/A==;A<A<AA=AA??==>=B<??@C??;>??>7===??@A?@@A788=>>=>;>;;;;;5;:>:>>>>?>;;
@ATNG8:04458:06778
GATGGTAGGCACTGCGCACACATCCCAGAAGATCAGGAACTCTAGAAGAATTCAGATTTTTAACACGAGAGTAAACGTAAAAAGAAGGTTTTACAAGACTCACGTTAACAATATTGCAGCAGTACGCACACAATCGAAGCGCAGTAAGGATGGCTAGTGTAACTAGCAAGAATACCACGAAAGCAAGAAAAAGAAGTACGCTATTAACTATTAACGTACCTGTCTCTTCCGAAACGAATGAGTACGAGAGAGCACACGTTTCTACCATCGATAACCTCGAGTCT
+
ACBC@CBB?ACBBDCCCCCCBBCCC?CBD@CCDCBB@CBIGCDDBB?BC@C@CBCBBBBB3B@BBCCCBBBAA@9>@:;;;;*;C@C=AAA9ADEAFBBBCCCCC@B@BB@BCC?BABAECCCBCCAABCCD?BBBC>A??>AB@?<A?BCC@CAACCCCC=AAAAAA?CC@>>?<??AAA;A??;?BBBB3AA=A;;;?@A>><=:<<>>:=:>>BBB?BBCBBBA=@=@AB=BCC?BBBBBCBCAAACCAABBBC>>>:?A<=8=888>@@<@=BAA@A>>>
@ATNG8:04461:06750
GATGGTAGCTCACGTACGTCACACGTACTCATTCGTTTCGGAAGAGACAGGTACGTTAATAGTTAATAGCGTACTTCCTTTTCTTGCTTTCGTGGTATTCTTGCTAGTTACACTAGCCATCCTTACTGCGCTTCGATTGTGTGCGTACTGCTGCAATATTGTTAACGTGAGTCTTGTAAAACCTTCTTTTTACGTTTACTCTCGTGTTAAAAATCTGAATTCTTCTAGAGTTCCTGATCTTCTGGCTCTCGTAGACAGATACTACCATCGATAACCTCGAGTCT
+
AACC@CCC@@;@BBCCCCBDDDDDAABBB@998:AAF?ED@D@CCCDDBB?BCBBC?B?BDDD@D>AABBBCBBB@C?AAA6?=;@9::28AAA?BBB@CG>AA@AA@>BBAACAAB>BCB=B=BAA>>>===A@@@<@@AAAAA===BBB>==@<===;??:><>@@@@@B>>7;;AAA5A=?;>>BBB.=>@?@9>>@?@AE>>=;?BBB/B;;;B=B=AA<AAB@???<@<???A>>:>>=:>>>>>>>>@@@@@@@@@=<<8::;;==>6;7;CC@@?@>
@ATNG8:04461:06791
GATGGTAGCATCATGCATATCTCACCAGAAGATCAGGAACTCTAGAAGAATTCAGATTTTTAACACGAGAGTAAACGTAAAAAGAAGGTTTTACAAGATTCACGTTAACAATATTGCAGCAGTACGCACACAATCGAAGCGCAGTAAGGATGGCTAGTGTAACTAGCAAGAATACCACGAAAGCAAGAAAAAAGAAGTACGCTATTAACTATTAACGTACCTGTCTCTTCCGAAACGAATGAGTACAGAGAGTACGATATGTCTACCATCGATAACCTCGAGTCT
+
ECCD@CCCABACCBBBCBCCBBB;;4;AA<@CBCBB@B@CBBBCCB>AB>B>BBA@????2A?CCCBBBCBBBC;>>;;;;;*;B>B>BBB9BCCACCC@BDBBA@D@CC@CBB?BBBCCBBCCCCCCCCCC?BBCB?B@AABBAA=B?BAA>ACBCCBBA?BBBBBB@BB?999?BBBEC=A==8998888%8B;A>??DBB<>:=7;;?A5;6;=BAA@BCAA@AA;?;@@A=AFE@AAABBBDCBBBBBBBABCCCBBBBBA=6=///8;;061:AAAA===
@ATNG8:04463:06751
GATGGTAGAGAGACTGTAGCGCACCCAGAAGATCAGGAACTCTAGAAGAATTCAGATTTTTAACACGAGAGTAAACGTAAAAAGAAGGTTTTACAAGACTCACGTTAACAATATTGCAGCAGTACGCACACAATCGAAGCGCAGTAAGGATGGCTAGTGTAACTAGCAAGAATACCACGAAAGCAAGAAAAAAGAAGTACGCTATTAACTATTAACGTACCTGTCTCTTCCGAAACGAATGAGTACGATGAGAGAGCTCTCTCTACCATCGATAACCTCGAGTCT
+
AABC@CCCCBBBBDCBBBCDECCCC=CDD@CBBB??<@=AABCBBB?BC?C?CBB@@@@@2@?AAACCBBBBBB;A>:;;;;*;B>B5;;;6<AB>BCCBCCDDD<@=@A?CCD>BABCCCCCCCCCCCCBB?BCCC>@@@??@>A>CACCC@AABCCCDD?CCCCBB?AA=99::??@@@<A@>;::9999%0>;?000@;>=>6:67:=A2;5;@@@@?BB@@@@@=@<???9>CC@BBBCBDCBBBAAACBB@@===>@@@BD>A888A==:><A@@>>:::
@ATNG8:04465:06760
GATGGTAGGCGTGTGAGAGTCTGCCCAGAAGATCTGGAACTCTAGAAGAATTCAGATTTTTAACACGAGAGTAGACGTAAAAGAAGGTTTTACAAGACTCACGTTAACAATATTGCAGCAGTACGCACACAATCGAAGCGCAGTAAGGATGGCTAGTGTAACTAGCAAGAATACCACGAAAGCAAGAAAAAAGAAGTACGCTATTAACTATTAACGTACCTGTCTCTTCCGAAACGAATGAGTACAGAGAGTACGATATGTCTACCATCGATAACCTCGAGTCT
+
;5<>8<BC@CBC=>?CBCCD@;:::3;<=9>>CBCB7;6;A@???@==B7?7?CCCCDFD1@;>?@>?>?>?@>==@;<;;.9A;A2999*99=9959:?B699=@;>?9899;?>>>@@BCCCBBCB@9929@::69AA?@@:;6;?A;;:;BBBBD@@?@BBBEC?AA?BCB;@?=<<5==<8999:::%:>;?ABB?:>@?974579;083/./9=;>@?>><@:=9==?6>==9??<=>DAAABCC999999?A???999A??::?=;;5;:>>===>>>
@ATNG8:04467:06767
GATGGTAGCACGAACGACGATGTGTATCATTCGTTTCGGAAGAGACAGGTACGTTAATAGTTAATAGCGTACTTCTTTTTCTTGCTTTCGTGGTATTCTTGCTAGTTATACTAGCCATCCTTACTGCGCTTCGATTGTGTGCGTACTGCTGCAATATTGTTAACGTGAGTCTTGTAAAACCTTCTTTTTACGTTTACTCTCGTGTTAAAAAATCTGAATTCTTCTAGAGTTCCTGATCTTCTGGGTGTATCAGCGAGTATCTACCATCGATAACCTCGAGTCT
+
@;AB:BABBBBB<<<96;<<;?CC;;;DBB@BCCD>CC@D?CBAABCCADFCCC@C@BBCC@C@DBBBCCCCC?BCDDF3BB?BBAA<A;;;?BAB?AA?ABBDBB?ABBBBBBB>BBB@B>BBBBBBBB@B@@@;?@>>??<<>A???>>>>=@@@=@@;>:AAAA@A@A@=DADFD5B<>7;;::9+:>?>?9?@@@??=:<<188889%8;;>@<@<AA<ABDB===<A;@@AA;:6:<>A6=>=AAA@:;:>=<=>>>?@<@;::AAA<?<?;<=>///
@ATNG8:04467:06776
GATGGTAGTATAGAGCTCTACATAGTACTCATTCGTTTCGGAAGAGACAGGTACGTTAATAGTTAATAGCGTACTTCTTTTTCTTGCTTTCGTGGTATTCTTGCTAGTTACACTAGCCATCCTTACTGCGCTTCGATTGTGTGCGTACTGCTGCAATATTGTTAACGTGAGTCTTGTAAAACCTTCTTTTTACGTTTACTCTCGTGTTAAAAATCTGAATTCTTCTAGAGTTCCTGATCTTCTGGGTGCGCTACAGTCTCTCTACCATGATAACCTCGAGTCT
+
CBAA=@?BBECCBCCCCCCCGCCBBBBBEBBB?CCCC=CD?B@BBAAABB?BA@??AC=@@BC@D>A@BBBBA??899777'374=?@B<ACCB?BBB?CE?:99A@A;@?BBB@@@<;;;>D<??@@@@@@=B:;;388>=======>>A???E:>=@;@B=D;A>>>??>@A=A==<<-<1:487888(8@>>@6;;=:;;A=<<18888(5=>@B;A;AA;??@>688<A;????==8==>>6===>>?;;;>>>>;;;:<=9///=77070----7333
@ATNG8:04471:06760
GATGGTAGACATATCTTACTCTCTTACTCATTCGTTTCGGAAGAGACAGGTACGTTAATAGTTAATAGCGTACTTCTTTTTCTTGCTTTCGTGGTATTCTTGCTAGTTACACTAGCCATCCTTACTGCGCTTCGATTGTGTGCGTACTGCTGCAATATTGTTAACGTGAGTCTTGTAAAACCTCTTTTTACGTTTACTCTCGTGTTAAAAATCTGAATTCTTCTAGAGTTCCTGATCTTCTGGTATACACACTCGCTCGCTACCATCGATAACCTCGAGTCT
+
95;<266?BBBCCBABBCCBCBBBBCBCCCFABBBE=CB@C@BBCBCBD@GCBBC@E?BACCAD?AABBCBBBC>A@@@?2>A=AB>?6=@@@>BBC>??589<?8919?C@ABBB?BBB<B<??;;;>=>9>?>?;>?>>;;;BB@>>=>>=>:>CB<@@=B===:=<;;//*/3366*6(/.3333(38778-3.....555:49=?=.799;;.5.6A9898///:060697=9:8:AD=@>>AAAA>>>>>?>;;;;;>;?>?A>==;>9>=?>>;77
@ATNG8:04471:06782
GATGGTAGTGTCATATGAGAGTGTGTACTCATTCGTTTCGGAAGAGACAGGTACGTTAATAGTTAATAGCGTACTTCTTTTTCTTGCTTTCGTGGTATTCTTGCTAGTTACACTAGCCATCCTTACTTCGCTTCGATTGTGTGCGTACTGCTGCAATATTGTTAACGTGAGTCTTGTAAAACCTTCTTTTTACGTTTACTCTCGTGTTAAAAATCTGAGTTCTTCTAGAGTTCCTGATCTTCTGGTCTACTACACTGTACTCTACCATCGATAACCTCGAGTCT
+
6<BD?BCCCC;9;CBBBBCCCCGCCCCCA?9:09>>>5==:=8ABCBBBDAGGDAB@B?BABB<B>B;;;CCCAC=;;;;;*<=;=@BA=BCBB@CDC@CC9;<CCCC@BCCCGCCF?AAB?B?BBB@BCCC@A@BB>B;<;BBCDDBCCBCCBA@JAA?AC@C>BBBBBBBCB@@AA@@7@?D?BBBBB5BCCCK>CCCCFBBBBC5;;;;*;BBBBBC9;;?ABABBBB@C@CCAAAC=??B?B@@?ABDDBBBBCCCBBBA=,00000;;5;:@BBBBBA@
@ATNG8:04476:06765
GATGGTAGCTATACGTATATCTATGTACTCATTCGTTTCGGAAGAGACAGGTACGTTAATAGTTAATAGCGTACTTCTTTTTCTTGCTTTCGTGGTATTCTTGCTAGTTACACTAGCCATCCTTACTGCGCTTCGATTGTGTGCGTACTGCTGCAATATTGTTAACGTGAGTCTTGTAAAACCTTCTTTTTACGTTTACTCTCGTGTTAAAAATCTGAATTCTTCTAGAGTTCCTGATCTTCTGGGTGTATCAGCGAGTATCTACCATGATAACCTCGAGTCT
+
AA@?>@CDCCCCCCCCGCCCGCGBCBBBBB;<6;BBB=AA=B@CCCBC@@=@BA@@<@@BCBB>A>@@CBBB<=B?CCCCC39829>?=3=A::8:BA<@A;999?=?<BBBBA@??:=?;8=;?BAAA@9918=;;5;>??==>>>AAAA@?==:<>><??<?<?>>>@@ABA9<8888(74=8>>DDD/D>>?G:A;;988@<==;>DDD/D??>>5;5;=9=BBE>>><@;>>FCAA688>>8777>AA?=>>????@>>>@<>>??;;5;=;;;@A;;<
@ATNG8:04481:06773
GATGGTAGGCGACATACATACGCGCCAGAAGATCAGGAACTCTAGAAGAATTCAGATTTTTAACACGAGAGTAAACGTAAAAAGAAGGTTCTACAAGACTCACGTTAACAATATTGCAGCAGTACGCACACAATCGAAGCGCAGTAAGGATGGCTAGTGTAACTAGCAAGAATACCACGAAAGCAAGAAAAAAGAAGTACGCTATTAACTATTAACGTACCTGTCTCTTCCGAAACGATGAGTACCTCTCAGACGCTCGTCCTACCATCGATAACCTCGAGTCT
+
BBCC@CCC@CBBBBBBCC=:<DBBB@BBB@AAABBB6;9;CCBCBC@CC?A>AABABBCB0B>BBBABBB000@4><==777'9>:@<@<=??BC?BB@A@CCCD?C@BC?BCD@BBBBC@AACCC<=;BCC?BCCE?BBDAB@CC@D@CCC@@@@BCBBC@CCDAAC?BC>@AA@B@@??8?::3::::9:%08980//;;BB<?=?9?AC=B=@@CBB>BBBCBBCAD?BBA9A;<;ABBABEDBBAABBBBBBBCCCC?BB@:@000>@@9959B@???BA
@ATNG8:04482:06793
GATGGTAGAGGTACAGGTGTAGTAGACCAGAAGATCAGGAACTCTAGAAGAATTCAGATTTTTACACGAGAGTAAACGTAAAAAGAAGGTTTTACAAGACTCACGTTAACAATATTGCAGCAGTACGCACACAATCGAAGCGCAGTAAGGATGGCTAGTGTAACTAGCAAGAATACCACGAAAGCAAGAAAAAGAAGTACGCTATTAACTATTAACGTACCTGTCTCTTCCGAAACGAATGAGTACGTGTGACGTACGTGAGCTACCATCGATAACCTCGAGTCT
+
:::=5999--(-----(-8::<A666?8;;;9;;;=55055::<B?;??>>6:7;=;88888'778::3338373)3344444$5;6<8=@@0>=<266;9<;;//)/3//)/8;8>;;;<<>@>CCCCC;;;?BCBB?BA??:99:5:>CAA>ACCAA@@@=???A??<?A>999:?<788)3776<BBAB1:?8::88852224;999CC35167>=;5444:;::7;488=143=7=444>=:?@B=@AAA>;==877<<37348:888;86:6;7555...
@ATNG8:04437:06820
GATGGTAGCGCACACATAGATACTGTACTCATTCGTTTGGAAGAGACAGGTACGTTAATAGTTAATAGCGTACTTCTTTTTCTTGTCTTTCGTGGTATTCTTGCTAGTTACACTAGCCATCCTTACTGCGCTTCGATTGTGTGCGTACTGCTGCAATATTGTTAACGTGAGTCTTGTAAAACCTTCTTTTTACGTTTACTCTCGTGTTAAAAATCTGAATTCTTCTAGAGTTCCTGATCTTCTGGATAGCGACGCGATATACTACCATCGATAACCTCGAGTCT
+
A@BB?B@@B==BBCBBCFHCCCBA@ACCBBAA=A>?>9:<=8<==@@DD?CCBABAF@CCBB<A=ABAA;;;@C=;0000*0@6000@>8?/66:B=A9=D>@@ABCFACCCGCCCC@CCC@C?DCCCBBBC@CCCC@BAAABBCCCDCCCBBBD?CBB@BG@C@CCAAABBCC@CBCCB8A=B6;:@@@,>A??@;@BBBCBCBBB@BBBB5BCBBB>B>BC@DCCDCBC?C?CCCDCC?BBD@CBCBBBCCDCBBBCDDCCCCAC@@@BCC?B?AAACB???
@ATNG8:04438:06837
GGATGGTAGTGTCATATGAGAGTGTGTACTCATCGTTTCGGAAGAGACAGGTACGTTAATAGTTAATAGCGTACTTCTTTTTCTTTGCTTTCGTGGTATTCTTGCTAGTTACACTAGCCATCCTTACTGCGCTTCGATTGTGTGCGTACTGCTGCAATATTGTTAACGTGATTCTTGTAAAACCTTCTTTTTACGTTTACTCTCGTGTTAAAAATCTGAATTCTTCTAGAGTTCCTGATCTTCTGGATAGCGACGCGATATACTACATCGATAACCTCGAGTCT
+
-(-::27988<:;;=?@@A@BB@A>;55599///<<<5<<7</66;<=>>)//9//)/399-/)/)/;979555<.45<;;(444)4444)4=::3///*/7277;;;<8<<<>>=@B899@=<7@<??99997@@99.5599=999A999AA>>?;>::75905399=444.44.45555&549.55===+=665=2://///://549999$559994;49@;>===;;;8;*0/:///49>@=>>999AABCAA;B955<:40/0//866(-(-----/:=
@ATNG8:04439:06822
GATGGTAGAGTATCATGTGTATCTCCAGAAGATCAGGAACTCTAGAAGAATTCAGATTTTTAACACGAGAGTAAACGTAAAAAGAAGGTTTTACAAGACTCACGTTAACAATATTGCAGCAGTACGCACACAATCGAAGCGCAGTAAGGATGGCTAGTGTAACTAGCAAGAATACCACGAAAGCTAGAAAAAGAAGTACGCTATTAACTATTAACGTACCTGTCTCTTCCGAACGAATGAGTACTGTATCTATGTTGTGCGCTACCATCGATAACCTCGAGTCT
+
@?BB;ACBBBBBCCCCCDGCCA@@@<@AB@BBBB@@=@=@ACCCGC?AB8:4;??;;999$96@;B;;6<6<BD7A:95555$5;5;5999&9>;<@B@@@AB;;6:=@?=@CC@CCBBCBBBBBCDFGCCC@CB@@=@ABBCBCC@C?B@@<@BBBBBCC@CBBBCC?@?;::8:===@?:=>>?<;=;=.<@;@??>BBCCCAI?CBHDAC?BDCCF@CCBBBBB=A=::7;BD?BBBAACCBBBBCCDBBBB?AAAAABCDC>A999C??<??9::@@ABB
@ATNG8:04445:06845
GATGGTAGGACGAGCGTCTGAGAGGTACTCATTCGTTTCGGAAGAGACAGGTACGTTAATAGTTAATAGCGTACTTCTTTTTCTTGCTTTCGTGGTATTCTTGCTAGTTACACTAGCCATCCTTACTGCGCTTCGATTGTGTGCGTACTGCTGCAATATTGTTAACGTGAGTCTTGTAAAACCTTCTTTTTACGTTTACTCTCGTGTTAAAAATCTGAATTCTTCTAGAGTTCCTGATCTTCTGGTGTCGTCTATCATGTACTACCATCGATAACCTCGAGTCT
+
:::;;B>C@BBBB@@?BBCBBBBB>@@@CCBCACCCC=CC@B@BDBBBBC@CCCCC@B?BBBBAGACEDGBBBJE?@@@>>,>?=ABBB>CCCFAECB?BB7;;@CCE@BBCCCCCC?BBC?C@CGECBBCB@BCCC@FCBBBCCCCCDBBBAAA@BAA>AB@C@CCCCCCCCCACCCDC;B>B9::9:9*:ABBC;<;CCCCCA@@5;;;;.;CBDK@D@CD@DCCCCCC@C?BBCEBB?B@B>BBBBCBBBBBBBBBBCDDDD@CAAABBB?B?BBBBBCCC
@ATNG8:04446:06825
GATGGTAGGACGAGCGTCTGAGAGGTACTCATTCGTTTCGGAAGAGACAGGTACGTTAATAGTTAATAGCGTACTTCTTTTTCTTGCTTTCGTGGTATTCTTGCTAGTTACACTAGCCATCCTTACTGCGCTTCGATTGTGTGCGTACTGCTGCAATATTGTTAACGTGAGTCTTGTAAAACCTTCTTTTTACGTTTACTCTCGTGTTAAAAATGTGAATTCTTCTAGAGTTCCTGATCTTCTGGTGAGATATGCATGATGCTACCATCGATAACCTCGAGTCT
+
@:<@9ABB?AABBAA?@<:?;?AB?CCDCCDI@B@AF>DC>@>@B@@CBB?BCCBB?B?BAAB>B>BBBB@@@@A=;;;;;*;B;@=@@8=<=A9<;>:<@=ABBBBGACBBBDBBB?BBB?B?CCCCA@@G?CC::;;CCCCCCBBBCCCBBCC?CBBACB@B?BBB@@ACBB>C;;;;.<=B=@@A@C0ADCHF>ICDGECCA@@5;;;;*;AABB=@=@C>AABB:;:?C?CAAACC@BBD?ABCCCCBBCCCBBBBFFDBB@BAA@A??<?=@ABBCBBB
@ATNG8:04447:06823
GATGGTAGTGATACAGATCAGACACCAGAAGATCAGGAACTCTAGAAGAATTCAGATTTTTAACACGAGAGTAAACGTAAAAAGAAGGTTTTACAAGACTCACGTTAACAATATTGCAGCAGTACGCACACAATCGAAGCGCAGTAAGGATGGCTAGTGTAACTAGCAAGAATACCACGAAAGCAAGAAAAAGAAGTACGCTATTAACTATTAACGTACCTGTCTCTTCCGAAACGAATGAGTACGATGAGAGAGCTCTCTCTACCATCGATAACCTCGAGTCT
+
BBCB?CBBBCDCCDCBBCBAAAJCFABBBABB@@;;6::D@BBBDC@BB?B?CCCBBBBB+=:<AAABBAAADD?B9;9DCD0:925.555&5<<=@;;;A@=;;7:=@@:@AB?BB@@BBBCECCGDBBAC@CBBB>??AA??>C@B?B::7;CBBBBDCABBAAAA<@@=000:@;;?A;A??999999.9D?CBBBB@B?@7:7;;AA:?:;;@@@=@C;;<CC@C?BBB=B::6:A???BBCBAAABBCCBCB=====>AB=A888@@A<@<AABBA;;<
@ATNG8:04462:06813
GATGGTAGTGTCAGTGCGCGTCGTCCAGAAGATCAGGAACTCTAGAAGAATTCAGATTTTTAACACGAGAGTAAACGTAAAAAGAAGGTTTTACAAGACTCACGTTTAACAATATTGCAGCAGTACGCACACAATCGAAGCGCAGTAAGGATGGCTAGTGTAACTAGCAAGAATACCACGAAAAGCAAGAAAAAAGAAGTACGCTATTAACTATTAACGTACCTGTCTCTTCCGAAACGAATGAGTACTATAGACTATCTGAGACTACCATCGATAACCTCGAGTCT
+
BBBBAF;:9B?D@A@=B?>@>@A@@<CCC?B@AA::6:=@ABCC9969?=A9BBD?@@@@.@<??>>CBBB@A@5;00/777'7:6:7=??7@@<9<;;;;<>544)939:7;5526<<<>?>?>>><<599=:==9945>>?@@88358;>@:?>>=?9889?BABBB@BB?@A=8<83733&333,333337#7=88733:7789/5/555516488?994:98?A@A?B=ABD>?>=<??>ABB@AABB?>>BA=AABBAAA@@@<?999=??8>8<<<<==A=
@ATNG8:04463:06843
GATGGTAGATATATGCACGCTCTACCAGAAGATCAGGAACTCTAGAAGAATTCAGATTTTTAACACGAGAGTAAACGTAAAAAGAAGGTTTTACAAGACTCACGTTAACAATATTGCAGCAGTACGCACACAATCGAAGCGCAGTAAGGATGGCTAGTGTAACTAGCAAGAATACCACGAAAGCAAGAAAAAGAAGTACGCTATTAACTATTAACGTACCTGTCTCTTCCGAAACGAATGAGTACTATAGACTATCTGAGACTACCATCGATAACCTCGAGTCT
+
BBCD@DCCBBBCCCCDGCCCCBAAA?CBB?CCBC@@>A>A@BBBAA>AC@B@AAAABBAB3B?BACCDBBB?@?8>>@AAAA2@@<A>ABB;BELABBBCCCC999;?BDACBB?BDCBBBBBBCB@@@DDD?CCCC>A@CCCCCC@C@BAA>AFBBCACD@CBCBBB@BB@?>?>AABBC=B?><>CCCC3BB?B?>>CBBBA6:5;;AA;><>BCBB>AB@@@DB?B?BDC>BBB?BBBBBBBBCCBBAAABBBCBBBCBBBB?B>>>@@@3948?>A@999
@ATNG8:04465:06816
GATGGTAGTAGTACACTAGCATACCAGAAGATCAGGAACTCTAGAAGAATTCAGATTTTTAACACGAGAGTAAACGTAAAAAGAAGGTTTTACAAGACTCACGTTAACAATATTGCAGCAGTACGCACACAATCGAAGCGCAGTAAGGATGGCTAGTGTAACTAGCAAGAATACCACGAAGCAAGAAAAAGAAGTACGCTATTAACTATTAACGTAACCTGTCTCTTCCGAAACGATGAGTACGAGAGAGCACACGTGTCTACCATCGATAACCTCGAGTCT
+
89:A;?55:::<:;?A=BDCBB@@;9;58<==;;<7<:?CCCBCC>BA=@=@BBDCCCC3C<@?=994944<=9:599FFD1@@9>2;;;&959.5<:;<<6658=85625<@:>?@9:9<<<<555?=;50-.--38--/7:<<7>670/)/77779:=784587/4//(///(///7038<377733$38177765222:383777826266//)/)/66<555:?588=5;3333377::::;<;858>=<;://.788829999955.5:<9;;A?A<
@ATNG8:04467:06847
GATGGTAGAGTACAGTGTAGTAGACCAGAAGATCAGGAACTCTAGAAGAATTCAGATTTTTAACACGTGAGTAAACGTAAAAAGAAGGTTTTACAAGACTCACGTTTAACAATATTGCAGCAGTACGCACACAATCGAAGCGCAGTAAGGATGGCTAGTGTAACTAGCAAGAATACCACGAAAGCAAGAAAAAAGAAGTACGCTATTAACTATTAACGTACCTGTCTCTTCCGAAACGAATGAGTACTATAGACTATCTGAGACTACCATCGATAACCTCGAGTCT
+
95<=;>BBBCB=DBBCCCCIGCCBB>BCFACCBBBB@B?BBCBBBD?BA?C?BBA??>>>.<9@>@@@>@?999+9=?@BBB1;?:;7@@@8CCKACCCCCEC;;;7;@CC?BAA>A@@?ABBCCECBBBBBB?BBBC@CBBCBBBB>C@BBB?BCCDBCBB>@@BBBB?BB??>?=@@99927=>;99:9::%:@;=???A>???<A<>>?C<><>?CBB?ABAAAAA?B>AAC=A??<?AAABCCBBCBBAA>;;?B???CBBBB@BAA@@??3949<<AA988
@ATNG8:04468:06806
GATGGTAGGTGCACATGAGTGTATCCAGAAGATCAGGAACTCTAGAAGAATTCAGATTTTTAACACGAGAGTAAACGTAAAAAGAAGGTTTTACAAGACTCACGTTAACAATATTGCAGCAGTACGCACACAATCGAAGCGCAGTAAGGATGGCTAGTGTAACTAGCAAGAATACCACGAAAGCAAGAAAAAGAAGTACGCTATTAACTATTAACGTACCTGTCTCTTCCGAAACGAATGAGTACAGAGAGTACGATATGTCTACCATCGAATCCTCTTAGTCT
+
CCCC?CCC@CBBBBBBBCCCBBBBB@CDC@ECAA::8;?CCFCCCC@BB@B@DCDBBBBB5B@BCBCCCCCCCD>@@99999*9D=B?BCC<CDCABBBBABC:99;@DB@AAA?CCBCDBBBCCCCCCCCC@DAAA?CBCBBBA@>B@D@@>@CBBBBBD@DCCAAA?AC?BCC987BBC7><?:?????2?C?BAAADCBBB?B?B??A3838?BBBADEBBBBB?B@BDD?CCC@CBBBBDBBBAAACCCDBABBBBBA@BB>B@BBC@CB?8:8:>@>>>
@ATNG8:04473:06802
GATGGTAGCTCACGTACGTCACACGTACTCATTCGTTTCGGAAGAGACAGGTACGTTAATAGTTAATAGCGTACTTCTTTTTCTTGCTTTCGTGGTATTCTTGCTAGTTACACTAGCCATCCTTACTGCGCTTCGATTGTGTGCGTACTGCTGCAATATTGTTAACGTGAGTCTTGTAAAACCTTCTTTTTACGTTTACTCTCGTGTTAAAAATCTGAATTCTTCTAGAGTTCCTGATCTTCTGGGTCTCTCTCTCACGCACTACCATCGATAACCTCGAGTCT
+
AACC@CBCCBCCCCBBBABCBBBCBDDCDB;;<;AJJ?CD@FADGA@ABD@BBBDC?B?BBBA@B@CBCBCCDBB@BBBBB3BA<A9994:AAA=?@C?CC9778=8<;=CCCBAAD@DA?:>=BB@??@>>:=AAA598@>;;;A@??>>>>;;6;?@<A@<@=AAA??>>=@97;>>>2>:>8>>DDD/B?:::.6////.7/.215>=>*=5555055884888<>>?9>9>>;::=1555=3=@;;=///76====>===>:==>>>;;5;9>A;;;>>=
@ATNG8:04478:06843
GATGGTAGCATCATGCATATCTCACCAGAAGATCAGGAACTCTAGAAGAATTCAGATTTTTAACACGAGAGTAAACGTAAAAAGAAGGTTTTACAAGACTCACGTTAACAATATTGCAGCAGTACGCACACAATCGAAGCGCAGTAAGGATGGCTAGTGTAACTAGCAAGAATACCACGAAAGCAAGAAAAAGAAGTACGCTATTAACTATTAACGTACCTGTCTCTTCCGAAACGAATGAGTACTGCGTCTCACTCTCGCCTACCATCGATAACCTCGAGTCT
+
55<>8<A@AEECCCCBCCCCF;::B:==C@DD@A>>.4.448;@BB?BB?A:CA<<BBBB1B@BB?>>BC>>8B;??BBAAA2@@=@?BBC<BBCACAAACCC:;8;?BA?BCC@BBCCDDCCBBBBBBBBE@CBBB@C@@@CBBB?DAE@@>ACBCCBBB?BBCCCCABB@BCB>AA???8?>>;?CEEF3AA>ABCBCAB>>;>7;:AB9>:=@BBB@BBCBBBB@C?BDC?CBC?BBBCDBBBBBBBBBBCCBFEBBC@BCHAD;::A??4959ACCB999
@ATNG8:04479:06838
GATGGTAGATACTCGCTGATACACCCAGAAGATCAGGAACTCTAGAAGAATTCAGATTTTTAACACGAGAGTAAACGTAAAAAGAAGGTTTTACAAGACTCACGTTAACAATATTGCAGCAGTACGCACACAATCGAAGCGCAGTAAGGATGGCTAGTGTAACTAGCAAGAATACCACGAAAGCAAGAAAAAGAAGTACGCTATTAACTATTAACGTACCTGTCTCTTCCGAAACGAATGAGTACACACTCTCATATGACACTACCATCGATAACCTCGAGTCT
+
BBBC@CBBBCFEDBBBCCCCBBCCD>CBB?BDCCCB?B?BBBBDBB?BD?B?BBBBBBBB3B?BBACBBB>>>E=AA;;;;;*;A>@5;;<6;CC@CBBCCCDA@?@@CC@CCC>BCCCDCCCCCCBBBBBB?CBBB@BABBBBBB>B@EAA>ACCDBBBB?BBBBDC?BB@AAA=??BCC;B??9==<?>1?C@CBA>@BBAA:=:==?>5;6;?ACC?BCBBAAA?B?BBB=B?><>CCCCBBBBBBBCDCCB@@A?@>BBCD?C>>>B@@;><>AAAB887
@ATNG8:04482:06834
GATGGTAGCTCTGCTCTGACTCTCGTACTCATTCGTTTCGGAAAAGACAGGTACGTTAATAGTTAATAGCGTACTTCTTTTTCTTGCTTTCGTGGTATTCTTGCTAGTTACACTAGCCATCCTTACTGCGCTTCGATTGTGTGCGTACTGCTGCAATATTGTTAACGTGAGTCTTGTAAAACCTTCTTTTTACGTTTACTCTCGTGTTAAAAATCTGAATTCTTCTAGAGTTCCTGATTTTCTGGATATGAGTGACTCGTGCTACCATCGATAACCTCGAGTCT
+
BDDD@DCCCABBDCCCBBCCECBBCCBAAB?@=@BBB>BCADCC;DEBBB@CBBCD@D?BA@A<A@CCEECFCA>995555$:@=?<;;(4<@<@CCD@BB9;;ACBB?BBBBBBBE?CBB>><?DBBBAAA?BDEC?CCBBBBDB@@BBBBB>>8888:>>:>:>>>>??CCC:=;@@@5>7=4:6666)69;;<*///./.7=>?5<>>@*7//.928/7728A?:?AA;C:?@9899-///766:;>=ABAB???B@@@=>=<?;:;A==:><??AA@??@
@ATNG8:04446:06862
GGATGGTAGCGCACACATAGATACAGTACTCATTCGTTTCGGAAGAGACAGGTACGTTAATAGTTAATAGCGTACTTCTTTTTCTTGTCTTTCTGTGGTATTCTTGCTAGTTACACTAGCCATCCTTACTGCGCTTCGATTGTGTGCGTACTGCTGCAATATTGTTAACGTGAGTCTTGTAAAACCTTCTTTTTACGTTTACTCTCGTGTTAAAAATCTGAATTCTTCTAGAGTTCCTGATCTTCTGGCTCTCGTAGACAGATACTACCATCGATAACCTCGAGTCT
+
0)///3988/65?;;;=><<>><<<==;;;=::3544909:.5.5;<9965.599998;7;;<;492554::::44.44444$44.4:<<>4:9:?>6<4814?6334==<ADCCCCB;;:;CC@C@BCCDBBBC@CCBB>BBAABCCCCCCCEBB@@>ACC@CB?B@CCBBBCCCC?BBCEE;A>@;;;;;;*;ABCG>C@@ADCBBBB>AABB0BCC;;:;@BB?CCBBBCC@C?BDBCBB=@@@<@BBBBCCDFDCCCCCCCCBB@B:;0>00+0+0@@=>:;:
@ATNG8:04448:06867
GATGGTAGCGCATATCAGCGCAGCCCAGAAGATCAGGAACTCTAGAAGAATTCAGATTTTTAACACGAGAGTAAACGTAAAAAGAAGGTTTTACAATACTCACGTTTAACAATATTGCAGCAGTACGCACACAATCGAAGCGCAGTAAGGATGGCTAGTGTAACTAGCAAGAATACCACGAAAGCAAGAAAAAAGAAGTACGCTATTAACTATTAACGTACCTGTCTCTTCCGATACGAATGAGTACTATGTAGAGCTCTATACTACCATCGATAACCTCGAGTCT
+
@@AB=B@@AA@EDCCBBBBCBCDDD=AABADFCCCC?@?@CCBCCCACDAC@BBBCCDDD3D?BBCCCCCBCCB;B@:;;;;*;B<@=@CC:DCCADCGCCBB:990;>CC@BBC?BBCCCDDBDCBBBBCCCACCCC=BACCECCC?C@CAB@BDCCCDBB?BBBBBD?CA>BBC=AACCD>A?>9887777%7@9@;??CDCCC?B?BBBC?B?B@CBB@BBBCBBA?A?BCABCAA>ABCBBAAACAAABBBBBBBBCCBBBDD@DAA@A:92929?@>??BB
@ATNG8:04448:06890
GATGGTAGCTCTGCTCTGACTCTCGTACTCATTCGTTTCGGAAGAGACAGGTACGTTAATAGTTAATAGCGTACTTCTTTTTCTTGCTTTCGTGGTATTCTTGCTAGTTACACTAGCCATCCTTACTGCGCTTCGATTGTGTGCGTACTGCTGCAATATTGTTAACGTGAGTCTTGTAAAACCTTCTTTTTACGTTTACTCTCGTGTTAAAAATCTGAATTCTTCTAGAGTTCCTGATCTTCTGGATATGAGTGACTCGTGCTACCATCGATAACCTCGAGTCT
+
CCCC@CBBBBCCDBBBBCCCEECC@@BBDCCC?AACC=CC@C?BBBCCDD@CCCBB@B?BBCC?CACBBBBBBCB=>>>??1@B@CBCC=CCCC@CBB?BC9::@CDE@BBBBDCCE>A@C@C@CCCBBBBC@CCCC>B@CBBBBBCCBBBBBBB@BBB@CC?A?ACCDCCCCC?BAAAA7@?D9;:CCC3CCCCC>CBDDCCCBBA<@@@@0@AABB@B@BC@CCBCBAB>B@CCCCCC?BBFACCCCCCCDDBBBBBBBBCCCAC::9A9859?CCBBBABA
@ATNG8:04449:06864
GATGGTAGCACGAGTCACTCATATCCAGAAGATCAGGAACTCTAGAAGAATTCAGATTTTTAACACGAGAGTAAACGTAAAAAGAAGGTTTTACAAGACTCACGTTAACAATATTGCAGCAGTACGCACACAATCGAAGCGCAGTAAGGATGGCTAGTGTAACTAGCAAGAATACCACGAAAGCAAGAAAAAAGAAGTACGCTATTAACTATTAACGTACCTGTCTCTTCCGAAACGAATGAGTACGATGAGAGAGCTCTCTCTACCATCGATAACCTCGAGTCT
+
BCCC@CCCABBBDCBBBCCGB?@@D@DCB?BBBB?@=A>BBCCDCC@CC@C@CECBBBBB2BACBCCCBABAAA;@=@A@@@,@B>A5;<;.<BB=CBBACBB;:8<@BD?BBC?AACBCCECCCCBB???B@BCCC>BAB@AA@A>A?BCB@BCCBCCCC?BCCBBB@BB?99:?ABABB=A@@;999999%9>;?858FAB@@:>:<?BD6<8;>BAA?AFCBBBB@B@BBC>CBB?BBBBCDDBB@@ACBBBB@<;;AAA@@@=@>==@>>:><@@??????
@ATNG8:04456:06854
GATGGTAGTAGTACACTAGTCATACCAGAAGATCAGGAACTCTAGAAGAATTCAGATTTTTAACACGAGAGTAAACGTAAAAAGAAGGTTTTACAAGACTCACGTTAACAATATTGCAGCAGTACGCACACAATCGAAGCGCAGTAAGGATGGCTAGTGTAACTAGCAAGAATACCACGAAAGCAAGAAAAAAGAAGTACGCTATTAACTATTAACGTACCTGTCTCTTCCGAAACGAATGAGTACATAGATATACGTATAGCTACCATCGATAACCTCGAGTCT
+
:79;.4449=9;555;;;<<<<<<<8;;:8<=999A=@;B@@>@@@=@@<@=AB@@@@@@):5:A@@AAA???@=:90;999(//)/2777.99<>A?BBCCCBB?A?@?;@A@4;;;;;BBBBC@@@B@A?>?@;;59==<@??@=@=A@@<?BCCA??C@CEB;:9?AA<999599ABA9>9828>@???&78/3333429:?9>:;>>@9?8<=@@?=@@????B@C?AAD?CAA<??@ACC>>?988@A>?@@@AAAAA@A@;?8//678)/+/<<;>==8
@ATNG8:04459:06862
GATGGTAGAGTATCATGTGTATCTCCAGAAGATCAGGAACTCTAGAAGAATTCAGATTTTTAACACGAGAGTAAACGTAAAAAGAAGGTTTTACAAGACTCACGTTAACAATATTGCAGCAGTACGCACACAATCGAAGCGCAGTAAGGATGGCTAGTGTAACTAGCAAGAATACCACGAAAGCAAGAAAAAGAAGTACGCTATTAACTATTAACGTACCTGTCTCTTCCGAAACGAATGAGTACGAGAGATCACACGTGTCTACCATCGATAACCTCGAGTCT
+
ACCC@CBBBCCCCCCAAABABBCBC?BCC@BBCBBA=@=@BBBCBB?BC@B@CFDBBBBB2B?CCCCCCCCCCC?GCCCCCC2BC=@=BBB7ABB@BBCDDDC995;?@@<@BA>BCCCG@@@DCDDBCCCC@CCCC@CCBBBBCB?C?B@@>@CCCCCDG?BBCDCC?BB>AA@?BA@@>6@=<8<<<<=.=A>>???BAAAA594:@A=1818=BBC?BBBBCCC@C?ACD?C@A?@AABBBBCCBBABBBBAAABBDDBBBF????>=::4:6:::==>@@
@ATNG8:04459:06893
GATGGTAGCACGACACGACGATGTGTACTCATTCGTTTCGGAAGAGACAGGTACGTTAATAGTTAATAGCGTACTTCTTTTTCTTGCTTTCGTGGTATTCTTGCTAGTTACACTAGCCATCCTTACTGCGCTTCGATTGTGTGCGTACTGCTGCAATATTGTTAACGTGAGTCTTGTAAAACCTTCTTTTTACGTTTACTCTCGTGTTAAAAATCTGAATTCTTCTAGAGTTCCTGATCTTCTGGACAGAGTGTGCAGATACTACCATCGATAACCTCGAGTCT
+
BBBC@BBBBBCBCC@@?@A0//<ABBBBAB::9;CCC>CC?A?ACCCJCC?BBBDD@C@BCBB@B@BBBABBBCB@BBBBB3BA<A89919@@D?ABC?BB999?BAA?CABCBBAA>AAC?C?AA@>A>>><?@@A<>>?A>>>@@@A@@@@@A<:;:=AA:<9=CCAA@@@B7;;AAA6A=B9==DDD/>>:=<69/////:9;?<;===+9///9392;;7;????@A=A=A??===///:9===????@@AAD<<<AA@@>7;:::A>>:>:=>?AA@@@
@ATNG8:04461:06866
GATGGTAGATATATGCACGCTCTACCAGAAGATCAGGAACTCTAGAAGAATTCAGATTTTTAACACGAGAGTAAACTGTTAAAAAAGATGGTTTTACAAGACTCACGTTTAACAATATTGCAGCAGTACGCACACAATCGAAGCGCAGTAAGGATGGCTAGTGTAACTAGCAAGAATACCACGAAAGCAAGAAAAAGAAGTACGCTATTAACTATTAACGTACCTGTCTCTTCCGAAACGAATGAGTACGAGAGAGCACACGTGTCTACCATCGATAACCTCGAGTCT
+
;;;B<;;B@ABCB;:;C@BAABCBB?CA@;>@@@AA>A>A???@BB788?@8?@00/;;;):5///8988/--6/--.-(-7777$5///3889+665(-----;998916(//4...*.789>=<<=>>B@@AAA?BCCC@CBCBBBBB=C=@;;5;;;5@666;===CCC@BB=@@A6:88<=1;4414;===+::64438=====7>8>=::8>496:55.5@??AAA=A=?@@8??>;@AACEGDCBBBBAAA??@BBBB>??AA?B:::@??:?<?AACC@@?
@ATNG8:04462:06868
GATGGTAGAGAGACTGTAGCGCACCCAGAAGATCAGGAACTCTAGAAGAATTCAGATTTTTAACACGAGAGTAAACGTAAAAAGAAGGTTTTACAAGACTCACGTTAACAATATTGCAGCAGTACGCACACAATCGAAGCGCAGTAAGGATGGCTAGTGTAACTAGCAAGAATACCACGAAAGCAAGAAAAAGAAGTACGCTATTAACTATTAACGTACCTGTCTCTTCCGAAACGAATGAGTACTGCGTCTCACTCTCGCCTACCATCGATAACCTCGAGTCT
+
BBBC@BCCDCCCCDBCBBCCCCCBB>CBCABBCCBB@BADCDBCCC?CC?C?CBBBCCCC/A?AAAABCCCBBB=BBCCDDD3BC@D8;;;6;BBAGCBCCCB::7;?CB?CCB?BADCCBCBBBCDCBBBC?CCCC?BBBABBBB>C@C@@>@DBCBCBB?BBBBBB@BC@BBB<??@@>8?::39>>>@.@@=A?@?DBA??;?<@?@@<?<?CCAA?BCABAED?B?BBB=B9979??CCBBBCCCA@@BAAABCCBB?BAA>A9::@??:?;?ABCC@??
@ATNG8:04464:06893
GATGGTAGTAGTACACTAGTCATACCAGAAGATCAGGAACTCTAGAAGAATTCAGATTTTTAACACGAGAGTAAACGTAAAAAGAAGGTTTTACAAGACTCACGTTAACAATATTGCAGCAGTACGCACACAATCGAAGCGCAGTAAGGATGGCTAGTGTAACTAGCAAGAATACCACGAAAGCAAGAAAAAGAAGTACGCTATTAACTATTAACGTACCTGTCTCTTCCGAAACGAATGAGTACGTGTGACGTACGTGAGCTACCATCGATAACCTCGAGTCT
+
CCAB?@@@??;>??@;<@A@CBBBC@CCC?ABDDBB@B>BBBBA@@>BA?C@@@@BBDDD2B?CDBCBBBCBBA9>=;;;;;*;@<@5;;:&9@@=CAAAHEEBB?B?@@=@BC?CBBBCCECCCCCCBBBC?C@??;@@@?AA??<@>AAB>ACCCBBCC?BBBBBC?BB????<??BBC=BBB?AAAAB2BC@BBBBCBC@@;@<@AAA<@<@;@@C@CC@??CB6:69??9>A@>BBCBBBBBBBBBABBABBBCBBBBBB@<@000=;;==6>>>>>@@@
@ATNG8:04467:06882
GATGGTAGCGCGACGAGCGTAGACCCAGAAGATCAGGAACTCTAGAAGAATTCAGATTTTTAACACGAGAGTAAACGTAAAAGAAGGTTTACAAGACTCACGTTAACAATATTGCAGCAGTACGCACACAATCGAAGCGCAGTAAGGATGGCTAGTGTAACTAGCAAGAATACCACGAAAGCAAGAAAAAGAAGTACGCTATTAACTATTAACGTACCTGTCTCTTCCGAAACGAATGAGTACGATGAGAGAGCTCTCTCTACCATCGATAACCTCGAGTCT
+
BCCC?CBBBBBCB@AABA??BA;;;,:AA>B@@@@B>B@CBBACCC?CC?B>@A;83337$73<::A>?@<9::,:;;555&5<8>.55)5;<.56;;:;<:@>??CC?BCC?ACDFCCCIGDCCCCCCB@BCCC?@@DEDAAA?D?BBC@CAAAB??@?BBCBCC@BB?9:9?B@@BC<@?@<@BDDD1BB?B888CAA>@<@:;9>?5;5;>A;;6;@>@AAB@C?AAC>CCC?AA@@CCCCB???BBBBA?=;;;>>==>:;;;;>8918:>=>?A;;;
@ATNG8:04469:06857
GATCGCGACGAGCGTAGACCCAGAAGATCAGGAACTCTAGAAGAATTCAGATTTTTAACACGAGAGTAAACGTAAAAAGAAGGTTTTACAAGACTCACGTTTAACAATATTGCAGCAGTACGCACACAATCGAAGCGCAGTAAGGATGGCTAGTGTAACTAGCAATAATACCACGAAAGCAAGAAAAAAGAAGTACGCTATTAACTATTAACGTACCTGTCTCTTCCGAAACGAATGAGTACGTGTGCGACGTGTCTCCTACATCGATAACCTCGAGTCT
+
;:C<@9;955<=666>??DD89;54999>DD=A=;;9@9:58==2625B?<=<<<,;9=@ABBDCBAAA9977<===,;:59)///&//838687998222'2.59+226122255555558755...(.33347778766:2:28;@077<=>9;;49//.6610817=</77;;;)77<8777777$8758@:?==BBB>===BCC<@<?@@@@<@0000/96729981800)/9999?<77385/.5/..68:7727@798<7:89*/*/8;;88==
@ATNG8:04471:06899
GATGGTAGCTCGGAGTCACTCATATCCAGAAGATAGGAACTCTAGAAGAATTCAGATTTTTAACACGAGAGTAAACGTAAAAAGAAGGTTTTACAAGACTCACGTTAACAATATTCGCAGCAGTACGCACACAATCGAAGCGCAGTAAGGATGGCTAGTGTAACTAGCAAGAATACCACGAAGCAAGAAAAAGAAGTACGCTATTAACTATTAACGTACCTGTCTCTTCCGAAACGATGAGTACCTCTCAGACGCTCGTCCTACCATCGATAACCTCGAGTCTA
+
?<?A6>//////)/::9956;::;;;7;<=9=BBAB>B=B:96?@>>?><@<;;;>>:::)98=<<<><@<==D<@=87777$7:286888&44<7<:B?<=?871848616;;(//8///8===444=8832,276616855579939599<8<;;:::33,3388:;7;:6:::39833.399678888)7:4:<88;A>8828<?;;;=A;>?=;;5;;;;;;>7=4977.70//=>:6<<;??>>?@@;<<@877C?B=@=?60//==6=<AB@?>?>98
@ATNG8:04473:06864
GATGGTAGTGTCATATGAGAGTGTGTACTCATTCGTTTCGGAAGAGACAGGTACGTTAATAGTTAATAGCGTACTTCTTTTTCTTGCTTTCGTGGTATTCTTGCTAGTTACACTAGCCATCCTTACTGCGCTTCGATTGTGTGCGTACTGCTGCAATATTGTTAACGTGAGTCTTGTAAAACCTTCTTTTTACGTTTACTCTCGTGTTAAAAATCTGAATTCTTCTAGAGTTCCTGATCTTCTGGACAGAGTGTGCAGATACTACCATCGATACCTCGAGTCT
+
:4545:;<<@A<BC?;;9CCCCCCD=::CCBB?BDBE@CC>=<=A===@@<C><<<15.5;:<8<:==ABBCACB@;;;;;*;@669DD>BBBB@BCC8;;5:9?@@C<CAAACCCC?AAB>BACCCCB<;;9<CCD@BBBBBAABA;;;@;:;@<@DC?BC?A@CCBBBCEAA>A;;;;-;=A9>>A@A0ABBDC=BBDDEBBBCB5;;;;*;;;;;2:=BA>BBBCB;;7;>ABBC@@=@BB=@@@BBBBB;;;BBBAABAAA?@@>>@000;?>><>>88
@ATNG8:04474:06857
GATGGTAGGCGTGTGAGAGTCTGCCCAGAAGATCAGGAACTCTAGAAGAATTCAGATTTTTATCACGAGAGTAAACGTAAAAAGAAGGTTTTACAAGACTCACGTTAACAATATTGCAGCAGTACGCACACAATCGAAGCGCAGTAAGGATGGCTAGTGTAACTAGCAAGAATACCACGAAAGCAAGAAAAAGAAGTACGCTATTAACTATTAACGTACCTGTCTCTTCCGAAACGAATGAGTACGTGTGCGACGTGTCTCCTACCATCGATAACCTCGAGTCT
+
CCBB?B?A=@@?@BCBDDCBBBFDC=CCFABBDCCC@C@CCCCABB?CC@C@CCC@@>>>,:;;AABCCBBBCD>BB??><<,<=3939>=(77:5:A=BBBBBB?B?AA=A>>8<<=99::?AA@??@???<@@@A=AAA@>>?A<A=A<@=ACDCBBAA?BBCABB?CC?BBC@BB>>>8?><9?BBBB3==7;;AAABB@@;@=??>>;>=BB@??<?==<<<<495:>=1<>?9?A@@A@@@A@@@AABBB?AB>>><>@@;?888B==:==BAAA@==>
@ATNG8:04478:06872
GATGGTAGCTCTGCTCTGACTCTCGTACTCATTCGTTTCGGAAGAGACAGGTACGTTAATAGTTAATAGCGTACTTCTTTTTCTTGCTTTCGTGGTATTCTTGCTAGTTACACTAGCCATCCTTACTGCGCTTCGATTGTGTGCGTACTGCTGCAATATTGTTAACGTGAGTCTTGTAAAACCTTCTTTTTACGTTTACTCTCGTGTTAAAAATCTGAATTCTTCTAGAGTTCCTGATCTTCTGGATATGAGTGACTCGTGCTACCATCGATAACCTCGAGTCT
+
@B;:7;;@@CDDBBBCCDCCCBBBBBCCCCB@=?;;;/;A=C@CCCCCCCADDCBB?@<@BBB?B@CDCCCCECB=@??>?0>C=BABB<BBBB?BBB>BA7;;BCDD@CCCCCCCE@CBB?B@EBBBBBBB@CB;;7;BBBCCCDCCBCBCCBB@BBB@CC?C@BBCCDCCBB?A;<;<.<>C?CCCCC5CDBBC?CDFCCCCBBB@EEEG2CDDGC@B@BD@CCBBCCD?A?ADCDBB?BDD@CCCCCCDEBBBA@@@A@CDFAC;::A??<??BABBCBBB
@ATNG8:04479:06893
GATGGTAGAGTACAGTGTAGTAGACCAGAAGATCAGGAACTCTAGAAGAATTCAGATTTTTAACACGAGAGTAAACGTAAAAAGAAGGTTTTACAAGACTCACGTTAACAATATTGCAGCAGTACGCACACAATCGAAGCGCAGTAAGGATGGCTAGTGTAACTAGCAAGGATACCACGAAAGCAAGAAAAAAGAAGTACGCTATTAACTATTAACGTACCTGTCTCTTCCGAAACGAATGAGACACATCGTCGTGTCGTGCTACCATCGATAACCTCGAGTCT
+
4;::;;;<<A?666;666=<<@@A?7?CC@A@@A;;6;;>>B995B9B??B>?A@@?@@@.@;??>>@?A????8?======(9965:??@0CCCAACAAB@?@B@CFCC@CCE@BBBABBCCCCCCCBBBE@CBBB@BCCBCDDB?B@B;;8;B@@ACDD@CAAABD?B?BBEC<A@BAA;?>>;::9999%9@;?@ACBBAAA<?:;;@B8>:>?C@@<@A;::CC>A>ACC>CAA>BDCC??@???ABC??:::HBBBCCB@<?===?=>:><@@B>>;;;
@ATNG8:04481:06854
GATGGTAGCTCACGTACGTCACACGTACTCATTCGTTTCGGAAGAGACAGGTACGTTAATAGTTAATAGCGTACTTCTTTTTCTTGCTTCGTGGTATTCTTGCTAGTTACACTAGCCATCCTTACTGCGCTTCGATTGTGTGCGTACTGCTGCAATATTGTTAACGTGAGTCTTGTAAAACCTTCTTTTTACGTTTACTCTCGTGTTAAAAATCTTGAATTCTTCTAGAGTTCCTGATCTTCGGCTCTCGTAGACAGATACTACATCGATAACCTCGAGTCT
+
A=BC@CBBBB=BAABCBBADCDB@A@BBAC;;5;;<<0<A=A=ACCCCBB>BBBBC@B?BB;;7;?ACCBDBCCC?9:999)0=:=00*/88>7?@?;?A888;;3703??ABBBB?BB><A;>>?>>===<A@AA8;;A?778>A@AAAA>>><@@@=;;8;=A@@@@>>>A577999+95:599;;;.79668(------7737.5333'3..(.3.325505::9999::6:=88>>15559///9;=@AA@>>?>?;;;;>===?;;5;8==??;;;=
@ATNG8:04481:06859
GATGGTAGCAGACGTGAAGAGCGCCAGAAGATCAGGAACTCTAGAAGAATTCAGATTTTTAACACGAGAGTAAACGTAAAAAGAAGGTTTTACAAGACTCACGTTAACAATATTGCAGCAGTACGCACACAATCGAAGCGCTGTAAGGATGGCTAGTGTAACTAGCAAGAATACCACGAAAAGCAAGAAAAAGAAGTACGCTATTAACTATTAACGTACCTGTCTCTTCCGAAACGAATGAGTACGTGTGCGACGTGTCTCCTACCATCGATAACCTCGAGTCT
+
CBAA>BBBBCCCBBBCD@DCBCCD=AAC?CCCCAA>@@CBBAACC?CC@B?BBBCCCCC3B?BBBBBBBB???:?AABBCB3BB<@9===2=>C@CBBB@???A5;5:>9>==8====>>@AA?>?A@@>>:>AAA;AAAA??@A;@<??C;>>AAAA@@<???BCD?BB>AAB>@@999:*9;=8:<;;<.9<8=555>;<;=17/6>>><@=BB@@@=@===@@@<A<;;;1;?=:?AAABAAABB:88>B@???BA@@;?BB=A777A::5;<@AAA>=>=
@ATNG8:04482:06899
GATGGTAGTGTCATATGAGAGTGTGTACTCATTCGTTTCGGAAGAGACAGGTACGTTAATAGTTAATAGCGTACTTCTTTTTCTTGCTTTCGTGGTATTCTTGCTAGTTACACTAGCCATCCTTACTGCGCTTCGATTGTGTGCGTACTGCTGCAATATTGTTAACGTGAGTCTTGTAAAACCTTCTTTTTACGTTTACTCTCGTGTTAAAAAATCTGAATTCTTCTAGAGTTCCTGATCTTCTGGTGTATCAGCGAGTATCTACCATCGATAACCTCGAGTCT
+
BBDB@CBBBBBBCDKCCCCCCCDDCCCCBBBB?BCCC=CC@C?CCCCCCCACCCCC@B@BBAC@C?BBCCCCBCC?CCCCC1BB?BBCD=CCCC@BBB@CE9;;CCCC@CCCHCCCCADAA>B@CCCCCCCC@CCCC@CBCCCCCCCBBCCCBBB?CBC?DD?B?CDDCCCBBB@CCCDD;D@D?CCCCC5CCBCB>BBBBDDDDDC6:;:;:%:BBCC@CACF?BBBCBCD@D@CCBCCC?CBB@DCECCDF9:9BBCCCCCDD@C9::BBB>B@BBBCCCBA
@ATNG8:04483:06881
GATGGTAGCACGACACGACGATGTGTACTCATTCGTTTCGGAAGAGACAGGTACGTTAATAGTTAATAGCGTACTTCTTTTTCTTGCTTTCGTGGTATTCTTGCTAGTTACACTAGCCATCCTTACTGCGCTTCGATTGTGTGCGTACTGCTGCAATATTGTTAACGTGAGTCTTGTAAAACCTTCTTTTTATGTTTAACTCTCGTGTTAAAAATCTTGAATTCTTCTAGAGTTCCTGATACTTCTGGTATGACTAGTGTACTACTACCATCGATAACCTCGAGTCT
+
5<;D@CBBBBA?;;B====966=AABBBABAA=AACC?CKBIACCAAB@@>ACCCC@B7<:::045:@@AAB??=<33333$3997333(3:::5;:949?3398>;<6=><=<>=B8BBB@A=A=>=>;;;:====8=?>>AA?:<;;;;D===:=<>9>>8=277<997@>@355@AA2>6=16////'///8;)/).765335>:39998(722,28/5/55597;7;::5>3<8955590.-72-----/577::::95557555:973337).)/887799<
@ATNG8:04446:06925
GATGGTAGACACGTGTGCTCTCTCGTACTCATTCGTTTCGGAAGAGACAGGTACGTTAATAGTTAATAGCGTACTTCTTTTTCTTGCTTTCGTGGTATTCTTGCTAGTTACACTAGCCATCCTTACTGCGCTTCGATTGTGTGCGTACTGCTGCAATATTGTTAACGTGAGTCTTGTAAAACCTTCTTTTTACGTTTACTCTCGTGTTAAAAATCTGAATTCTTCTAGAATTCCTGATCTTCTTGACGACGCGCACTACACTACCATCGATAACCTCGAGTCT
+
BCCC@BBBBDCBBCE;;;GGCCBCCC:;;CA@=@BB@:AB=A>BCBBBCC@BBCBD@B?AA@@<?<?CCDCCCAB?CCCCC3BB=@98849CCE@AAA=A?000;<<>:>ABBBBBB@?@A<A<AAAA@@::8:@AA::::AAAAAA>>>?A@@@;>>?<AA=C:>>>AABBBB:??@BB6A;@;>>CDD/A:666)//6///9:9>8=<=:)8777:6:6==4>AA>><><><>ABB??:?B=A@@===@@@@A?????=<=><=<9:://,/9====ACAA
@ATNG8:04449:06932
GATGGTAGTGATACAGATCAGACACCAGAAGATCAGGAACTCTAGAAGAATTCAGATTTTTAACACGAGAGTAAACGTAAAAAGAAGGTTTTACAAGACTCACGTTAACAATATTGCAGCAGTACGCACACAATCGAAGCGCAGTAAGGATGGCTAGTGTAACTAGCAAGAATACCACGAAAGCAAGAAAAAAGAAGTACGCTATTAACTATTAACGTACCTGTCTCTTCCGAAACGAATGAGTACGTGTGCGACGTGTCTCCTACCATCGATAACCTCGAGTCT
+
CBDD@CCCBBCCCBBBBBCCCCBBA@CCC@CDCCBB?B@CBAAACD?BA>A?BCCDBCCC3C?AAAABBBCBB@9<>>AAA@0AA=?2;;;6;CC@CCCBBCC;:;;@CCACCC@BB@@@BBBCCBBBBBBB@BBBB?AACCEEAA>B@CBC@CCCCCCAC?BBCCBB?BB?999?AAA@@:@>@;::9999%9?;??=?BBA?@<?:=<@@;>;>?BBB?CCBBBBB?B?BBA=D::8:BBADBB@??CDCDBBCBAACAA=>@<8=888===:><?AAA<;;?
@ATNG8:04457:06914
GATGGTAGTATATCGCGTCGCTATCCAGAAGATCAGGAACTCTAGAAGAATTCAGATTTTTAACACGAGAGTTAAACGTAAAAAGAAGGTTTTACAAGACTCACGTTAACAATATTGCAGCGGTACGCACACAATCGAAGCGCAGTAAGGATGGCTAGTGTAACTAGCAAGAATACCACGAAGCAAGAAAAAGAAGTACGCTATTAACTATTAACGTACCTGTCTCTTCCGAAACGATGAGTAACGTGTGACGTACGTGAGCTACCATCGATAACCTCGAGTCT
+
//;=7:;====<<;;;<<;666;;=89::5555=<<7=9><===;?7;:9<8:555;;;<)<5::<<<<<5524=49466=;;(55.5.5::+955.5555566<=<?;>A7?9:09??<;;49=9?@9999929==?8:95599998<7;<=9::::///;6:99933,3717;;,3333,37839::;;+:=88<8=7370/)/)/0:?9<8?774B6BBB894=:>9<==56000>>8-/)/6///86668883339777;?6?7/----(-(---7::==
@ATNG8:04457:06940
GATGGAGCTATACGTATATCTATGTACTCATTCGTTTCGGAAGAGACAGGTACGTTAATAGTTAATAGCGTACTTCTTTTTCTTGCTTTCGTGGTATTCTTGCTAGTTACACTAGCCATCCTTACTGCGCTTCGATTGTGTGCGTACTGCTGCAATATTGTTAACGTGAGTCTTGTAAAACCTTCTTTTTACGTTTACTCTCGTGTTAAAAATCTGAATCTTCTAGAGTTCCTTCTTCTGGATAGCGACGCGATATACTACCATCGATAACCTCGAGTCT
+
BABE@;9;<B<<<<=>CCCCCC:99B@BCAC?BCCC>CFAD@A@ABBCCABBBBC?B=@@BA8=8<;>@?B:;;:=====+;;8::==6=><<8///3//)//666618;379B??9>AA>B=<AABB@@@;??@A;>>>;;;@AF@@@@>>=>9=?@:??:?:===@>=;88155656,57=75////(/6999,--;---376>6<9;;)6=933*..705535555/527.551677269==;;;;;;>>=====>@=9@///:660:;???>>>?>
@ATNG8:04458:06921
GATGGTAGTAGTACACTAGTCATACCAGAAGATCAGGAACTCTAGAAGAATTCAGATTTTTAACACGAGAGTAAACGTAAAAAGAAGGTTTTACAAGACTCACGTTAACAATATTGCAGCAGTACGCACACAATCGAAGCGCAGTAAGGATGGCTAGTGTAACTAGCAAGAATACCACGAAAGCAAGAAAAAAGAAGTACGCTATTAACTATTAACGTACCTGTCTCTTCCGAAACAATGAGTACTATAGACTATCTGAGACTACCATCGATAACCTCGAGTCT
+
@?AB=ABCBCDCCCBBBDDCCBBBB6;;A=ABAAAA=@;A@A;;9C?CE@E@BBB@@>>>,=9@@?ACCBA:9:/9>;;;;;*;>;=2999&5:;<?AAACCCCC@C@CC?BBB@BCCCCDDECBBBBBBBC@CCBB=@@BBCB??<A@CCC@BBBBCCBB?BBBCBC@>><?A@8????@:<<<99899::%:?<?999BAB=><>:>>==:=<?@CA@>AA???AA<?=?AA;@A>ABBCBBBBBBBBBBB@@BCBBBBBBCC@C>??A@@4979AAC9977
@ATNG8:04459:06916
GATGGTAGCACACGAGATCTCATCGTACTCATTCGTTTCGGAAGAGACAGGTACGTTAATAGTTAATAGCGTACTTCTTTTTCTTGCTTTCGTGGTATTCTTGCTAGTTACACTAGCCATCCTTACTGCGCTTCGATTGTGTGCGTACTGCTGCAATATTGTTAACGTGAGTCTTGTAAAACCTTCTTTTTACGTTTACTCTCGTGTTAAAAATCTTGAATTCTTCTAGAGTTCCTGATCTTCTGGGCTGCGCTGATATGCGCTACCATCGATAACCTCGAGTCT
+
BC@A@<===????@??==BCC>?IC@;@BBCB@BCCC>BABIBFBBCCCC@CCCCC@D>BBCC@C@CCCAABCCC=?ACDD3A@;>777(3<>?>ACC???589387728<8=BBBB?BBB?B@B::;=;;67=@@@///>=?>?;;;>>>???@=;;;6;;:?8==>=>????<>>@CB5B:=5;;>>=/?>>@F:B===>8889;69;;:)6//*.92707;39>:<<<>;>4:9::::49999/9556:;:???@@@>=:::;6///98=@:><>??A@>;<
@ATNG8:04459:06948
GATGGTAGTATAGAGCTCTACATAGTACTCATTCGTTTCGGAAGAGACAGGTACGTTAATAGTTAATAGCGTACTTCTTTTTCTTGCTTTCGTGGTATTCTTGCTAGTTACACTAGCCATCCTTACTGCGCTTCGATTGTGTGCGTACTGCTGCAATATTGTTAACGTGAGTCTTGTAAAACCTTCTTTTTACGTTTACTCTCGTGTTAAAAATCTGAATTCTTCTAGAGTTCCTGATCTTCTGGCGCGTATGTATGTCGCCTACCATCGATAACCTCGAGTCT
+
AAAA?BCCBBDBBBBCCCCCCCCCCCCBCC:::;BBC>BB@D@BBBBBCB?BCCCC?C<??AB@B@CCCCBBB=B>CBBBB3BB<A9:9,3=>A?BAA?BB??>>A?><?BAA??::7;=A>G;?>B@@AAA:>=@A9==@==<?@B?????@@@=@@@<AA<A;>>ABAAAAA;>>A@@6?<?=AA@@A/>>===06/////>9:=;????/?BBBC<B===:>@AA@@?=A:@????D:==@<:::AA??>>AAA?>>>=>==38666=660669?>>>@@@
@ATNG8:04465:06904
GATGGTAGTGTCATATGAGAGTGTGTACTCATTCGTTTCGGAAGAGACAGGTACGTTAATAGTTAATAGCGTACTTCTTTTTCTTGCTTTCGTGGTATTCTTGCTAGTTACACTAGCCATCCTTACTGCGCTTCGATTGTGTGCGTACTGCTGCAATATTGTTAACGTGAGTCTTGTAAAACCTTCTTTTTACGTTTACTCTCGTGTTAAAAATCTGAATTCTTCTAGAGTTCCTGATCTTCTGGACAGAGTGCAGATACTACCATCGATAACCTCGAGTCT
+
@@@;8<>CCBBCAA<CGKFCCCCDCBBCCB;;:<CCG>CC@G?CBBBBCCBDDDBB?B@B@@@?C@BECDAAABD>;;;;;*;?;@CDD>CCCD@CBA=BA6<;ABCCAFGKCECAA<BBB;@=B@CEGCCC@BBCC@CBBBBBCCCCCCCBCCC@CCD@CC?B@BCCCCBBCC@CBDCD;C?B=;;;;;*;CCDJ=A@CDDDCAAAACCCC5DBBCC@C@BB@BCBCDCC@C>@@BBBB@BBB@DBBBCCCDBBBBBCDCCF@C:::C@A>B?BCCAA@??
@ATNG8:04469:06914
GATGGTAGGCGTGTGAGAGTCTGCCCAGAAGATCAGGAACTCTAGAAGAATTCAGATTTTTAACACGAGAGTAAACGTAAAAAGAAGGTTTTACAAGACTCACGTTAACAATATTGCAGCAGTACGCACACAATCGAAGCGCAGTAAGGATGGCTAGTGTAACTAGCAAGAATACCACGAAAGCAAGAAAAAGAAGTACGCTATTAACTATTAACGTACCTGTCTCTTCCGAAACGAATGAGTACGTGTGACGTACGTGAGCTACCATCGATAACCTCGAGTCT
+
BCCC@CCC@BBBBCCCCCCBBBBDE>DBC@CCCCCCAC@CBBBBCC@BB@B@BBCCCEDD2A?ACBCBBBBCCC=A>99888(8>9@:BBB9BAD>BACC@@?7719>A>:>>>;>@?>>>@?=>=BB<<<A;A@>@:>>@@>@@@=A;??A?BBABBCBB>BB@=BC>BB>BBB>BBBBB>BBB?BBDFD3>;7;@A@A===A<A;AAAA9>9>>>>>9>?<<;;;:?<@DC;A8858@@A?@@B>>>BBCCCCAAABBAACDD?C>>=?86074:=>@AA@@
@ATNG8:04471:06904
GATGGTAGCACACGAGATCTCATCGTACTCATTCGTTTCGGAAGAGACAGGTACGTTAATAGTTAATAGCGTACTTCTTTTTCTTGCTTTCGTGGTATTCTTGCTAGTTACACTAGCCATCCTTACTGCGCTTCGATTGTGTGCGTACTGCTGCAATATTGTTAACGTGAGTCTTGTAAAACCTTCTTTTTACGTTTACTCTCGTGTTAAAATCTGAATTCTCTAGAGTTCCTGATCTTCTGGATACACTCATGTGCACCTACCATGATACCTCGAGTCT
+
@@?E9B?B??:C@9;5;@@ACBCB@A@BAB>?=?BAB<BC?CACCCJJAA?ACCBB@B@BBAB:B;AA655==>C>A?<<<+:==?==>18<@C999C?BB999BB@A>AABABAAA;??B?B?CH>>>===:>>?B8;;A@@@@AA@@=<=;::4:8817>8=:====<;>@>;9ACCC.?;@;AAAAA/99666)------5759+522&25537493...66655526)..336:055A:<=>>>???@@?=>=AA<@@A<??A>:::<???@@>?>
@ATNG8:04471:06948
GATGGTAGCGCATATCAGCGCAGCCCAGAAGATTAGGAACTCTAGAAGAATTCAGATTTTTAACACGAGAGTAACGTAAAAAGAAGGTTTTACAAGACTCACGTTAACAATATTGCAGCAGTACGCACACAATCGAATCGCAGTAAGGATGGCTAGTGTAACTAGCAAGAATACCACGAAAGCAAGAAAAAGAAGTACGCTATTAACTATTAACGTACCTGTCTCTTCCGAAACGAATGAGTACTGCGTCTCACTCTCGCCTACCATCGATAACCTCGAGTCT
+
DCCC@C;9:BCBCCCCCB@@@BBBB=BBC@CBB>BB?B6;;AABCD?BB@C@C@?99999.9@BBBABBCC?=5<=9::::*;@=>5;::09EEBABBDCAA0000;@@=AAC@CCCBBBCCHCBBCBB@@<@A@@>ACCBBB;:7;?BBB?BDCCBBBB@BBBBBB@BB??>?;?AAAA=B9949AAAA3BB?BBBCFBB@A=<8<=>@<?;?A@@@>ABBCBCB=;==@>6@00-0AA@BBBB@??CCCCBBBBAA@A>@BCAE:;:BAA?B?BDBBBAAA
@ATNG8:04472:06926
GATGGTAGCTATACGTATATCTATGTACTCATTCGTTTCGGAAGAGACAGGTACGTTAATAGTTAATAGCGTACTTCTTTTTCTTGCTTTCGTGGTATTCTTGCTAGTTACACTAGCCATCCTTACTGCGCTTCGATTGTGTGCGTACTGCTGCAATATTGTTAACGTGAGTCTTGTAAAACCTTCTTTTTACGTTTACTCTCGTGTTAAAAATCTGAATTCTTCTAGAGTTCCTGATCTTCTGGGTGTATCAGCGAGTATCTACCATGATAACCTCGAGTCT
+
CCCB?BBBCCC?CCCCCCCCCCCBCC@@AC;:9;CCC?CD@C@CDBBBBB@CLCBB?B@BAAC@D@CCCBAB==B9BBB=B1=B?BBBB6BCCB?BA@=?@699ABCC@BBBBBBBB?CCC?C=>@AAAA>?:>AAA:;<><=>@>>@>@@@@AA698718A:?<??BC@@@;;8:>@DF6@<?9:::::*;=>AB:A88888><=>=BDBC/???AA=B=>>;>AAA;;;=D<@@???A:>=AA::;;D::;@@>>;;;>>>BD=@@>=>@<@=>>>AA=>=
@ATNG8:04474:06915
GATGGTAGACATATCGTACTCTCTGTACTCATTCGTTTCGGAAGAGACAGGTACGTTAATAGTTAATAGCGTACTTCTTTTTCTTGCTTTCGTGGTATTCTTGCTAGTTACACTAGCCATCCTTACTGCGCTTCGATTGTGTGCGTACTGCTGCAATATTGTTAACGTGAGTCTTGTAAAACCTTCTTTTTACGTTTACTCTCGTGTTAAAAATCTGAATTCTTCTAGAGTTCCTGATCTTCTGGGTCTACGCTCGTCGCGCTACCATCGATAACCTCGAGTCT
+
::<=:=BAABBBCGCCCCAAC<::GDCCCC:9;;BBC?BB?B@CBBBBBB>AABBC?C?BBBB@F>BAAABA@:B<==<8;1;?6>;<<1<?@C@BBE?BA99:ABBC=?@C>;<@@5;:?;?;??A??===:>BBB<???@?@???????><<=588A<;;7;=>>;=<;<//*.5668+609055777(7:777.569552;<;=7=<=<.9=>??;?:?@<?@?>>>A=A=AAA@@@7;;>C:>>>@>>>@;;;///=66;A=A@@????;?<>::==777
@ATNG8:04483:06905
GATGGTAGCACGACACGACGATGTGTACTCATTCGTTTCGGAAGAGACAGGTACGTTAATAGTTAATAGCGTACTTCTTTTTCTTGCTTTCGTGGTATTCTTGCTAGTTACACTAGCCATCCTTACTGCGCTTCGATTGTGTGCGTACTGCTGCAATATTGTTAACGTGAGTCTTGTAAAACCTTCTTTTTACGTTTACTCTCGTGTTAAAAATCTTGAATTCTTCTAGAGTTCTGATCTTCTGGTATGACTAGTGTACTACTACCATTCGATAACCTTGAGTCT
+
CCCC@CDBBCDB==CBA@A;;ABCABBBB@BC?AACC=CD>B>BBBBBBC?@@;;;?C7<9:>5:<>;?BBAABA?<>888'<@;;99:2999:258B>BB779AA@@:???@@@@C<>?B@B<>>==@;;;<AAAB=;;<@====>=@AC====8<=>:>A=A=ADA=>;;:@9;;??>.<4;6;:<::*99678,3------36737777)7..(.5.3.556=?:?=9>7;;>=99905585>A@>>>A???>>>>BBBBAB<AA<@@B;;5;:>:????A;
@ATNG8:04436:06956
GATGGTAGCGCGACGAGCGTAGCCCAGAAGATCAGGAACTCTAGAAGAATTCAGATTTTTAACACGAGAGTAAACGTAAAAAGAAGGTTTTACAAGACTCACGTTAACAATATTGCAGCAGTACGCACACAATCGAAGCGCAGTAAGGATGGCTAGTGTAACTAGCAAGAATACCACGAAAGCAAGAAAAAGAAGTACGCTATTAACTATTAACGTACCTGTCTCTTCCGAAACGAATGAGTACGATGAGAGAGCTCTCTCTACCATCGATAACCTCGAGTCT
+
AABB?CCCCECAA@A@DEGCDACC>CCC?BDCCBB@B@CBBBDBB?BB?B@BA@?????.??ABBBCCDDBBB>BA@AAAA/=>8=2:99*9AB>BBB??@BAA;?9@A<>>><@@AAA??=???AA??>>:>>?A<>>>>@A??;?=C>>;>@@@@AAA<@@AABB?BC@CCC<>>B@@9@7608>@@A/8858@@CBB==>3838AAA=D=B?=>==A???>>><@=>?>7>::5:BBBBCBAA>@@@@@BB>>>>>AAAAD<@676A>>:><A>>?@<>>
@ATNG8:04436:06973
GATGGTAGAGAGAGCTCTCTCATCGTACTCATTCGTTTCGGAAGAGACAGGTACGTTAATAGTTAATAGCGTACTTCTTTTTCTTGCTTTCGTGGTATTCTTGCTAGTTACACTAGCCATCCTTACTGCGCTTCGATTGTGTGCGTACTGCTGCAATATTGTTAACGTGAGTCTTGTAAAACCTTCTTTTTACGTTTACTCTCGTGTTAAAAATCTGAATTCTTCTAGAGTTCCTGATCTTCTGGATACACTTGATGTGCACCTACCATCGATAACCTCGAGTCT
+
CBAA?BA@@@CBBCD;;9<@B>C@CCCCDD;<4<?A<4<B@B<CDECBBB?ACB@@;@?AAAB?B>@???DDBBB?A@@AA2A?<;>?>:8<<=:==B@B@:><>=00*0==098AB?@BB=B=@??;:888;A???<@@@@@A@=>>@>>>8895;;:5;<8=8<<>>@>>>@8;;?DD2=5;5:699:,:::>>+//6///7955-/555'5///8284<@<@@AA?==9<:===A@@<???=BB=;;;=///;;:9>AE=?>>=@>>>@??<?=ABA????A
@ATNG8:04436:06981
GATGGTAGAGTATCATGTGTATCTCCAGAAGATCAGGAACTCTAGAAGAATTCAGATTTTTAACACGAGAGTAAACGTAAAAAGAAGGTTTTACAAGACTCACGTTAACAATATTGCAGCAGTACGCACACAATCGAAGCGCAGTAAGGATGGCTAGTGTAACTAGCAAGAATACCACGAAAGCAAGAAAAAGAAGTACGCTATTAACTATTAACGTACCTGTCTCTTCCGAAACGAATGAGTACACACTCTCATATGACACTACCATCGATAACCTCGAGTCT
+
AA@A>ACBCCBBCCCDCCCCC@@@B>BBB@BCBB:;9;?ADCEA@@?CC?B?BCCCCCCC2B>BBBCCCCCCCC>DBBBBBB5BD@CACCC;CCC@CCCC@@ACC?C?CA?CCC?BBBBBBCCCCCBCCEBB?BBBB@CBBB@A@C@CBCCB?BCCDCBBB?CDCCCC?BB@CBC?BA@@@:A@@<@@@@A2AC@BBBBCAA@A5:59ACA4>:<:AAB?BB@@@BB?B?BBB=CAC@@A?BBBCBBAAABBBBBCCDBAABCCD@CAAABCB?B?A@@AA999
@ATNG8:04439:06994
GATGGTAGGAGACACGTCGCACACGTACTCATTCGTTTCGGAGAGACAGGTACGTTAATAGTTAATAGCGTACTTCTTTTTCTTGCTTTCGTGGTATTCTTGCTAGTTACACTAGCCATCCTTACTGCGCTTCGATTGTGTGCGTACTGCTGCAATATTGTTAACGTGAGTCCTGTAAAACCTTCTTTTTACGTTTACTCTCGTGTTAAAAATCTGAATTCTTCTAGAGTTCCTGATCTTCTGGTGTCGTCTTATCATGTACTACCATCGATAACCTCGAGTCT
+
<9945<::7?>==@;666?;>BCCCBB;99CCBICCH?CC?BAACEDDD@BCBCB>@>@DDD?C>AABB@A;;;:=??>?+447;;==6=BBD=??@;@@;?><:?@>B@@@BBCB@BB?<?<@==>?;;;<??@@<@AAA@@@A@@A;;;==A<888<@@=@=;;;@B@??=???CBB6B:=:=>BBC/>>?AA7=>?@?=<=873/>>>,=///:6=7BA>>>>=8896<:;::CCB=>>>=@;;;?>8818;;>>?AB;;;A:=;;;;;65:9@=///===
@ATNG8:04441:06998
GATGGTAGCATCATGCATATCTCACCAGAAGATCAGGAACTCTAGAAGAATTCAGATTTTTAACACGAGAGTAAACGTAAAAAGAAGGTTTTACAAGACTCACGTTTAACAATATTGCAGCAGTACGCACACAATCGAAGCGCAGTAAGGATGGCTAGTGTAACTAGCAAGAATACCACGAAAGCAAGAAAAAAGAAGTACGCTATTAACTATTAACGTACCTGTCTCTTCCGAAACGAATGAGTACTATGTAGAGCTCTATACTACCATCGATAACCTCGAGTCT
+
A@AB?ABDCCCC@;66<AACEAAAC?BBA>BCCBAA?A>AACAAAB?AA>B=@B@::999'3;>AACCBAA@A@8=<;;::9':@;=9=@?2=AB=@@>@==B;;;6;;AA8;;B>@@@@@CBCCBBCCCAAA=@ABA?CBBBDCBB?C@BBB>BBC@@@BB@CBBCBB@BC?:9:=@=9::,7;;8779898%8>;794BBB@AA=A8<<DE<A=88:::7:CBACBB@B>AAC<@@?9?<<@AABCBBBBBDDCC@@=@BB???A=@;;;8861:4877>>?=<
@ATNG8:04444:06995
GATGGTAGCGCGACGAGCGTAGACCCAGAAGATCAGGAACTCTAGAAGAATTCAGATTTTTAACACGAGAGTAAACGTAAAAAGAAGGTTTTACAAGACTCACGTTAACAATATTGCAGCAGTACGCACACAATCGAAGCGCAGTAAGGATGGCTAGTGTAACTAGCAAGAATACCACGAAAGCAAGAAAAAAGAAGTACGCTATTAACTATTAACGTACCTGTCTCTTCCGAAACGAATGAGTACGTGTGCGACGTGTCTCCTACCATCGATAACCTCGAGTCT
+
>><A@BCCCCC@@@BBBBCCCCBDE=CCD@CCCCBB?B?AAECECD@??=??BB@AABBC2B@BBBABAAA99929?@CDGE5BD@C@CCC7C;<7;BCBBBCBB<@=<;6;BB?BC@@ABCCDCCCBBB@@<?A@@=@@CA@A??9@=A;;9;CCBCBBB?BBBCBB?BD?:99999CFD=B@?<?BDDDA)BB@A:79CA=>=<A=?===;>;>?DBB?@@?AAAD@C?BBC>CBB?BA@BAAAA99989C<>>:9??=>:=D@6:/--3--(-)-:;;AA@A
@ATNG8:04447:06991
GATGGTAGATATATGCACGCTCTACCAGAAGATCTGGAACTCTAGAAGAATTCAGATTTTTAACACGAGAGTAAACGTAAAAAGAAGGTTTTACAAGACTCACGTTAACAATATTGCAGCAGTACGCACACAATCGAAAGCGCAGTAAGGATGGCTAGTGTAACTAGCAAGAATACCACGAAAGCAAGAAAAAGAAGTACGCTATTAACTATTAAACGTACCTGTCTCTTCCGAAACGAATAGAGTACACACTCTCATATGACACTACCATCGATAACCTCGAGTCT
+
<:99.4444445<566<=<<9655<79994555:<=7<8;??CCCC?<<4:4>???A=A<+<144=88686///(///////$/939.444&5556::5555555./3::2656(----:/555995/////)/////)4:;/////)/787:7;///8//47:886--(--(-55(/378=1877333333$371788883339,3,2558.33,36///6777<<:9497:::29//)////6689>;;99////8867777889;6;333833.34...55.22
@ATNG8:04448:06983
GATGGTAGCTCACGTACGTCACACGTACTCATTCGTTTCGGAAGAGACAGGTACGTTAATAGTTAATAGCGTACTTCTTTTTCTTGCTTTCGTGGTATTCTTGCTAGTTACACTAGCCATCCTTACTGCGCTTCGATTGTGTGCGTACTGCTGCAATATTGTTAACGTGAGTCTTGTGAAACCTTCTTTTTACGTTTACTCTCGTGTTAAAAATCTGAATTCTTCTAGAGTTCCTGATCTTCTGGCTCTCATAGACAGATACTACCATCGATAACCTCGAGTCT
+
CBBB@CCCCC<B;BCC@BACCBCCCCCCCC;:9;BBB>CC@C@BBBBBFD@BBBBB?B@C@AA@D?BBCCCBC??=?A@@@2??:??@A:ABBC?AAC@CC9::9AAB?BBBBBBBD@CCC?A:??BAA>==;@ABA=?AA999AAAA@@>>>@@;;;;<@A=B=???@A@@@@<>??>A9A=D>??@@?/??<<<1:76///=;9=8=>=;*9555;6;65515?:?;;;:>:>;;;>>7;;>:>>?=<=B@@@@@@AABC:::9<9::A<<9=<AAAAAAA@
@ATNG8:04457:06988
GATGGTAGCGCATATCAGCGCAGCCAGAAGATCAGGAACTCTAGAAGAATTCAGATTTTTAACACGAGAGTAAACGTAAAAAGAAGGTTTTACAAGACTCACGTTTAACAATATTGCAGCAGTACGCACACAATCGAAGCGCAGTAAGGATGGCTAGTGTAACTAGCAAGAATACCACGAAAGCAAGAAAAAGAAGTACGCTATTAACTATTAACGTACCTGTCTCTTCCGAAACGAATGAGTACGAGAGTCAGAGCAGAGCTACCATCGATAACCTCGAGTCT
+
;;8:5:555==BBBBCCDDC@A@C@BBB@BCCCAA?A@CCCBBBC@CC@C@CBBBCCCC1C@CCCCC:99B@@9@B;;;;;';B495995&5@A:@DCECCC:990;>CC@BCB?BBBCCCCCBCDBBBBBD@CCBC?CCDCCCBB@B?BCDABBBCBDCB@CCCCCB@BB?BBA=@@>?>7?AA?ABBBB3BB?B@>?BBCCC<>;?===493:@A;;9;CBBBCC@C@CCC>CDE@BBAABCBABBAAABBCCCAAABBBBBB?BA@@A9846;:99AB>::
@ATNG8:04466:06995
GATGGTAGCGCGACGAGCGTAGACCCAGAAGATCAGGAACTCTAGAAGAATTCAGATTTTTAACACGAGAGTAAACGTAAAAAGAAGGTTTTACAAGACTCACGTTAACAATATTGCAGCAGTACGCACACAATCGAAGCGCAGTAAGGATGGCTAGTGTAACTAGCAAGAATACCACGAAAGCAAGAAAAAGAAGTACGCTATTAACTATTAACGTACCTGTCTCTTCCGAAACGAATGAGTACGATGAGAGAGCTCTCTCTACCATCGATAACCTCGAGTCT
+
ACAB?BBA@@@BAACBCACAC<;;@8@AA=@BBBBB>B>BBAAA@@=?B?B?BBBAAABA2A?BBBBBCBBCBC<AACDCCC5BA=A5;;;.;BC?CEEGDCCDC=@=@B>BBB?BBBBCGCCCCCCB@??B?BBCC@CBBBAAAD@E@C@@>@CCCCCCC?AABBBB=AC?99:::9DDC:A9959AAAA3AB?BAAAC@@@@;?<>>>D:=:=@BBC@CCBBBBB@C?BCC>BBB?BAAAAC??????CCCB@??>>???@@?<?;;;?;;6;<@@AAA@@@
@ATNG8:04467:06978
GATGGTAGTATAGAGCTCTACATAGTACTCATTCGTTTCGGAAGAGACAGGTACGTTAATAGTTAATAGCGTACTTCTTTTTCTTGCTTTCGTGGTATTCTTGCTAGTTACACTAGCCATCCTTACTGCGCTTCGATTGTGTGCGTACTGCTGCAATATTGTTAACGTGAGTCTTGTAAAACCTTCTTTTTACGTTTACTCTCGTGTTAAAAATCTGAATTCTTCTAGAGTTCCTGATCTTCTGGCGCGTATGTATGTCGCCTACCATCGATACCTCGAGTCT
+
CCAC?BBDGGBCBBBCCCCDJDDDCBBBCC@B>@BBB>BD@D@CCAABBB@CBCBC?B@AAAB>B9=A@@===>>8===<<+9838333(39885:<=7;B<@@AA895:AAA@A??<?@@:=:=??AA@>><>A@A<@@@@AAAA>>?CK@>>><>>>=AB<><>>>>;;;AA=A888828;A=@@@@@/???@F8?;;888AAAA5;;;;+;===>:>:;;5;??>>?>:>;>===@@:=<A=DD????>>>>>>@@@B;@@B=>666;///5:<;=?>>>
@ATNG8:04472:06975
GATGGTAGAGTATCATGTGTATCTCCAGAAGATCAGGAACTCTAGAAGAATTCAGATTTTTAACACGAGAGTAAACGTAAAAAGAAGGTTTTACAAGACTCACGTTAACAATATTGCAGCAGTACGCACACAATCGAAGCGCAGTAAGGATGGCTAGTGTAACTAGCAAGAATACCACGAAAGCAAGAAAAAGAAGTACGCTATTAACTATTAACGTACCTGTCTCTTCCGAAACGAATGAGTACTGTATCTATGTGTGCGCTACCATCGATAACCTCGAGTCT
+
448:8<666>??=??==BCCBBBBA=@?>;@<99BC@D?CCCCCCB@CC@D?BCBBBFHG5D@AAABCCCCBBB<AA@AAAA,AA>B?BBB:BBDAFDCCBDCCC@C@CC@B;:89DAAAACGEDBBBAAAB>BCCDGBBBC@@@@=A?BB@=@B@@@BBC?BCCCBD@BB????<??@@A9@??399?@@/?B>B899CDBBB?B@BBBA<A=ABBAA?BB@@@CC@C?BBB=;;;?AAACCBBBBA:::?CBBBBBBBCBBBB?C??@BBD@C@BD>>>==8
@ATNG8:04472:06991
GATGGTAGTGTCATATGAGAGTGTGTACTCATTCGTTTCGGAAGAGACAGGTACGTTAATAGTTAATAGCGTACTTCTTTTTCTTGCTTTCGTGGTATTCTTGCTAGTTACACTAGCCATCCTTACTGCGCTTCGATTGTGTGCGTACTGCTGCAATATTGTTAACGTGAGTCTTGTAAAACCTTCTTTTTACGTTTACTCTCGTGTTAAAAATCTGAATTCTTCTAGAGTTCCTGATCTTCTGCTCTCGTAGACAGATACTACCATCGATAACCTCGAGTCT
+
BCED?CCCCBBBCCCCCCFFCCCCCCBBBC@@<@A@A=BDAD@BCBCCCFAICCCE?@?ACCC@B@BCCCBCCDE@CCCBB3BB?BCDE>BBBE@CBB>BC9;<BCCD?AACCFCCC;;9CBC@CCBCBCCC@CCCC?BBCCCAAACCCCCCCAA>BCC@CC@C@BBBCBCCBB@BCCCC;C@C>@@BBB0ABAAB=BCBCDCCBBB>BBBB0BCBBB@CABBACCCCCCC@C@CCC@@@@BBBBDDHCBBAABBCCCCBDGDC?@@@@AA?=A=@AB???BB
@ATNG8:04473:06966
GATGGTAGCGCACACATAGATACAGTACTCATTCGTTTCGGAAGAGACAGGTACGTTAATAGTTAATAGCGTACTTCTTTTTCTTGCTTTCGTGGTATTCTTGCTAGTTACACTAGCCATCCTTACTGCGCTTCGATTGTGTGCGTACTGCTGCAATATTGTTAACGTGAGTCTTGTAAAACCTTCTTTTTACGTTTACTCTCGTGTTAAAAATCTGAATTCTTCTAGAGTTCCTGATCTTCTGGTAGAGCGTGCATATATCTACCATCGATAACCTCGAGTCT
+
8:5926>>CCBBMMAABBCECBBCCCKEBBCC?BBBB=BC@C@EBABCCC?CBCBC>A=BBBA@C@CBBCCCCCC@@@@??0@>:@@@@;@BBC?CCBACC@CCCBDC@CCBCBCCB@BBCAE@HCCBBBCB@BA@@>AABCCCCCDBBBBBCCC@AAA=@@;@=@@DCCDECD?@ACGD;F;;;;CHJJ5DCA@@;ABBBCGGFCC@DDHH5CAACG@C@CB@CBBCBBB@B?AAA@@@?BBB@CCCCCCCA@@@ACBBBCCCC?B;;;AAA?C?BBCDCB??
@ATNG8:04473:06968
GATGGTAGCACACGAGATCTCATCGTACTCATTCGTTTCGGAAGAGACAGGTACGTTAATAGTTAATAGCGTACTTCTTTTTCTTGCTTTCGTGGTATTCTTGCTAGTTACACTAGCCATCCTTACTGCGCTTCGATTGTGTGCGTACTGCTGCAATATTGTTAACGTGAGTCTTGTAAAACCTTCTTTTTACGTTTACTCTCGTGTTAAAATCTGAATTCTTCTAGAGTTCCTGATCTTCTGGTGAGATATGCATGATCTACATCGATAACCTCGAGTCT
+
BBBC@BBCBCCCBCCCCBDDFDFHCBBBCCBB?BDIH?CCACACCCCCCDACCCBB?B@BBBC@B@ABBBCDBBA@?????.?@?B??>8?BBB>BBB?BA5::9A;>7<@@?AAAB=??B?C?B@AA=>>>=???C588@@>>>AB@AAB>888:;;;=BB=A<??@>>>A><:<>>>>2?4:7;6@@@,66,,,),,,,,,6535+222&255672848848:;;8886;15:@@@@7::>=@?>>:=<<///:9==?@BB@<<<<//-/9====A?=>
@ATNG8:04475:06954
GATGGTAGGCACTGCGCACACATCCCAGAAGATCAGGAACTCTAGAAGAATTCAGATTTTTAACACGAGAGTAAACGTAAAAAGAAGGTTTTACAAGACTCACGTTAACAATATTGCAGCAGTACGCACACAATCGAAGCGCAGTAAGGATGGCTAGTGTAACTAGCAAGAATACCACGAAAGCAAGAAAAAAGAAGTACGCTATTAACTATTAACGTACCTGTCTCTTCCGAAACGAATGAGTACTACTCTCAGAGACACACTACCATCGATAACCTCGAGTCT
+
A@CB@CDC?;66;;;>?CCG;::?A8FCC?CCDCCC@C?AAA;;;C>BB?B@CC::6CCC1B?;:8B@CC::9?9=8;;:::*;A=@2999'9@@=:;6;@==;;7;9<<9=BB@CCABCIFCCBBBBBBCA@CCCB?AAA@@@:94;?B@@>AABBBCBB?ABECCC?BB?AAA=@@@@@8>;;8>?AABB)@A>>>>==<D==5;598=<4<7=<@;:69ACCBBB?B?BBC?BBC?BBBBDDCBBB?>>??=>>??:;;@@@B=@;;;A==5;6;???@>>=
@ATNG8:04475:06972
GATGGTAGTGATACAGATCAGACACCAGAAGATCAGGAACTCTAGAAGAATTCAGATTTTTAACACGAGAGTAAACGTTAAAAAGAAGGTTTTACAAGACTCAACGTTTAACAATATTGCAGCAGTACGCACACAATCGAAGCGCAGTAAGGATGGCTAGTGTAACTAGCAAGAATACCACGAAAGCAAGAAAAAGAAGTACGCTATTAACTATTAACGTACCTGTCTCTTCCGAAACGAATGAGTACGAGAGTCAGAGCAGAGCTACCATCGATAACCTCGAGTCT
+
;5<<9><@BCCBB>666=>?>>C>C<A?@=>=>@;:057<=>BBBA:B@<A=995=?>?=+=88;;0//9999:1/368=;;;'4:246;<=2<<C?@@@A55.59990969505:>8=:;:999;<@>>;999@<@@AA7:;>?@@::59=A@A=A9:5=???<@BBBBB?AA==?>/77;;;3;;;6;?BAC3BB=ABBBABBA@67.225538755;;;8<<>>>=B?B;@BC<A>?=?BBBBBBBBA@AA@?@@@@@>?>AA@@==<<<=;:5:7887??===
@ATNG8:04479:06960
GATGGTAGTGTGTCTCTGAGAGTAGTACTCATTCGTTTCGGAAGAGACAGGTACGTTAATAGTTAATAGCGTACTTCTTTTTCTTGCTTTCGTGGTATTCTTGCTAGTTACACTAGCCATCCTTACTGCGCTTCGATTGTGTGCGTACTGCTGCAATATTGTTAACGTGAGTCTTGTAAAACCTTCTTTTTACGTTTACTCTCGTGTTAAAAAATCTGAATTCTTCTAGAGTTCCTGATCTTCTGGTAGAGCGTGCATATATCTACCATCGATAACCTCGAGTCT
+
CCCB?BBBBCCCDBBCCCCCCCCCCCBBBBBB?BCBB>BCAE@BBCCBBB@BBBCC@EACBCB@C@DCCICCCCB@BBBBB0@@=@BCC?BCCK?BACADD@BAADCD?CCEDDDBB@BBC@C@GBBBABBC@BBBC@CCCCCBBBCCCBBBBBC?BBB@BB?B?CCBBBBBCCADCBCB8B>B4;:???,>@BAB9;;BCBCBB;;8;AAAB)B@@AD?A>AC@CCBCGDC:<:;@@ABB>BAB?DCCCCCCBC@A@BBCCCCAA=@:;;@??;?<?AAAA???
@ATNG8:04438:07032
GATGGTAGTGTATATGAGAGTGTGTACTCATTCGTTTCGGAAGAGACAGGTACGTTAATAGTTAATAGCGTACTTCTTTTTCTTGCTTTCTGTGGTATTCTTGCTAGTTACACTAGCCATCCTTACTGCGCTTCGATTGTGTGCGTACTGCTGCAATATTGTTAACGTGAGTCTTGTAAAACCTTCTTTTTACGTTTACTCTCGTGTTAAAATCTGAATTCTTCTAGAGTTCCTGATCTTCTGGATAGCGACGCGATATACTACCATCGATAACCTCGAGTCT
+
=@AB@ECCCBB;;;BBBECBACDDBBBCCDC@CCCC=BA>B?BBCAB@@;@@@@?=@79:AA>B@CBBBAAA::7==?>>+8><?777(333786>8;49<::;;=6708?>;;;;;7;BC9>:===<====>D=>=<>>>BE>>=>>><;8///)//848=7B055A>>>@A@476669+949755555'5<<<<3<8978:;<9<0867(2696;3=8==9>AA>>88789=?@@@A:>>A>B;;;A======>>??>AA??<?@@??==8=5;;@??>>;
@ATNG8:04449:07012
GATGGTAGCAGACGTGACAGAGCGCCAGAAGATCAGGAACTCTAGAAGAATTCAGATTTTTAACACGAGAGTAAACGTAAAAAGAAGGTTTTACAAGACTCACGTTAACAATATTGCAGCAGTACGCACACAATCGAAGCGCAGTAAGGATGGCTAGTGTAACTAGCAAGAATACCACGAAAGCAAGAAAAAGAAGTACGCTATTAACTATTAACGTACCTGTCTCTTCCGAAACGATGAGTACCTCTCAGACGCTCGTCCTACCATCGATAACCTCGAGTCT
+
>CCC@CBACBD@@;65;;;=>?A65.66<7<CCDBB@B@CCCCCBB?BB@CACDCBBBBB3D@AAAABBDGBBB=A@;;;;;*;C=@599949DD@DCCCDCCB@<A?AA?BCC@CC@AACCCDDCCCBBBB@BB998;@@@BBAA>C@CBB?BCCCCDBB?BAAADC>BA>BBC>@A@@@9???<@AAAA3BB@C>>>@@@@@<@<@@AA5858ACAA?BA@??BB?C?CDF>BABACCBBBB?999CA???@?;<<9;588A<A@=<;9:0807;>>?@@A
@ATNG8:04451:07003
GATGGTAGCGCACACATAGATACAGTACTCATTCGTTTCGGAAGAGACTGGTACGTTAATAGTTAATAGCGTACTTCTTTTTCTTGCTTTCGTGGTATTCTTGCTAGTTACACTAGCCATCCTTACTGCGCTTCGATTGTGTGCGTACTGCTGCAATATTGTTAACGTGAGTCTTGTAAAACCTTCTTTTTACGTTTACTCTCGTGTTAAAAATCTGAATTCTTCTAGAGTTCCTGATCTTCTGGATAGCGACGCGATATACTACCATCGATAACCTCGAGTCT
+
@@@:8<;;@CCCCCBBBCCCCBDCCCBBBBBB>AAAA<AC=B?BBDCCGC@CCCDC@B@BCCC@B@BCICBBBCC@DDDDD2EDACBBB=ACBB@BBC?CC?AAACCD@CCCGCCBB@BCC@C?ECCCCCCC@CCCC?CCCCCCBBBCCCCCCCC@BAA>BC@C@BBCCCCCCC?D;;;;6;?C>BBDDE5FBBBB=BBCBCCCCCC?BBBB3BBABC@C@CC@BBDCCBC?B?BBBCCC@CCC@CCCCCCCCCCBBBCCCCBBBAC@@@A?>9?=@??BB998
@ATNG8:04452:07003
GATGGTAGTATCTGCACACTCTGTCCAGAAGATCAGGAACTCTAGAAGAATTCAGATTTTTAACACGAGAGTAAACGTAAAAAGAAGGTTTTACAAGACTCACGTTAACAATATTTGCAGCAGTACGCACACAATCGAAGCGCAGTAAGGATGGCTAGTGTAACTAGCAAGAATACCACGAAAGCAAGAAAAAAGAAGTACGCTATTAACTATTAACGTACCTGTCTCTTCCGAAACGAATGAGTACGTGTGACGTACGTGAGCTACCATCGATAACCTCGAGTCT
+
@?::7;::955;4545<<;;;=>>>9<@C@A<@@::.55::<A@AE?BB@C@BAAA@@@@.@<??CCFCC@@@D988BA@@A0A@<=9>>>7?A?;>B@BA@@???C<@=<>9:9)49<8@@@@??:;:9::@9:;99.4::8::;94;:??>8@@99:?@??BBBBBB@BB?BBB;==;;;37778778999%9>;897@:9>55)/(...84;335<=>7;;<;858:C?@@?8?==9;>>>@??>??><>>>B>>==88;;;:=7=//0://)/)0::///99
@ATNG8:04465:07014
GATGGTAGTATCTGCACACTCTGTCCAGAAGATCAGGAACTCTAAAAGAATTCAGATTTTTAACACGAGAGTAAACGTAAAAAGAAGGTTTTACAAGACTCACGTTAACAATATTGCAGCAGTACGCACACAATCGAAGCGCAGTAAGGATGGCTAGTGTAACTAGCAAGAATACCACGAAAGCAAGAAAAAGAAGTACGCTATTAACTATTAACGTACCTGTCTCTTCCGAAACGAATGAGTACACACTCTCATATGACACTACCATCGATAACCTCGAGTCT
+
CCBB@B69;BCCBBCBBBECCCBCC@CCC@CCCC::9;=AABBBBA3??2:.9<>?ABB=+B>B@AAABBBBCD>C@98888(89335777.8:@>@BBBBB@BA<A<??=?@>;?>>>?AABBAA?:888B:==BD<>>>====>:><A:>>>BABBB;;8;A?>?>;?A?BBB@CC>>>8?>?;=<<<<,8708><<=>=?>6:5:>>?:>::;:=?;?A=>>>><@<??A7@9979AAA99:???BCB>>>AAABBCC???@=A999A::69>@@ABABBB
@ATNG8:04466:07018
GATGGTATATCTGTCTACGAGAGCCAGAAGATCAGGAACTCTAGAAGAATTCAGATTTTTAACACGAGAGTAAACGTAAAAAGAAGGTTTTACAAGACTCACGTTAACAATATTGCAGCAGTACGCACACAATCGAAGCGCAGTAAGGATGGCTAGTGTAACTAGCAAGAATACCACGAAAGCAAGAAAAAGAAGTACGCTATTAACTATTAACGTACCTGTCTCTTCCGAAACGAATGAGTACACACTCTCATATGACACTACCATCGATAACCTCGAGTCT
+
@AAB;B@CEBBBBCCCCBHDABACACCC?CCCB@@<BADC@@@DD?BA?B?BBBBBBBB3B@BBBABCBB>=;3;89;999'9@;:.599*9BB>BAACA@>0000<@@:?@C?BBBBDDCFGCBBBBBBB?BA@@<@AA@ABBB?B@CBB@BBCCCCBB?BCBBBC?BC?BBB?BBAAA;@@@<@BCBB3BB?B:::FEB@?<B;??@A:=9<?B@@>@BAAAAA?A=?@D>BBBACABABD@??BBBDCCBB>?B?@?BBBC@B???A??<?<?CCCCBAA
@ATNG8:04467:07013
GATGGTAGAGTATCATGTGTATCTCCAGAAGATCAGGAACTCTAGAAGAATTCAGATTTTTAACACGAGAGTAAACGTAAAAAGAATGGTTTTACAAGTACTCACGTTTAACAATATTGCAGCAGTACGCACACAATCGAAGCGCAGTAAGGATGGCTAGTGTAACTAGCAAGAATACCACGAAAGCAAGAAAAAAGAAGTTACGCTATTAACTATTAACTGATACCTGTCTCTTCCGAAACGAATGAGTACATAGATATACTATAGCTACCATCGAATAACCTCGAGTCT
+
A@?@>@BB>?>>A@@ACBCCCBB;;5;;9.4444;:7;7556ABBB?AA=A599>44444$5.55;;;9C<;95)5555999(9;55616><+;552955556===>>7>:=<?A::2333349999955599998<==@996=<A=BB8@5<;;6;CBAA@@@<>>@AAA=?=9<<<8988:;5;::5::::::%:;4886::<<8886:6;:9=595/////656------828.355,577(......355999777...35577622,.76--(-2(-(-5755555
@ATNG8:04473:07017
GATGGTAGAGAGACTGTAGCGCACCCAGAAGATCAGGAACTCTAGAAGAATTCAGATTTTTAACACGAGAGTAAACGTAAAAAGAAGGTTTTACAAGACTCACGTTAACAATATTGCAGCAGTACGCACACAATCGAAGCGCAGTAAGGATGGCTAGTGTAACTAGCAAGAATACCACGAAAGCAAGAAAAAAGAAGTTACGCTATTAACTATTAACGTACCTGTCTCTTCCGAAACGAATGAGTACGATGAGATCTCGTGTGCTACCATCGATAACCTCGAGTCT
+
;5==7;;>966?>>=@@><<<?=>@8;;;79===44.45444555:7<<04049::<<<<+503993333989=13349999(9;495;;;+;6616==<=;;;=495:<;@??7?<<<>BB@@C====@:;899CC499999<:9497:4405:::>>>=9<A?848377=@@?=??===3333489===='9=;;88;=986:805-2625.24558:834//80/0*/)/-6189:3///6698333988888858>>??@>=938///7//(607<<878>;
@ATNG8:04475:07019
GATGGTAGCGCACACATAGATACAGTACTCATTCGTTTCGGAAGAGACAGGTACGTTAATAGTTAATAGCGTACTTTTCTTGCTTTCGTGGTATTCTTGCTAGTTACACTAGCCATCCTTACTGCGCTTCGATTGTGTGCGTACTGCTGCAATATTGTTAACGTGAGTCTTGTAAAACCTTCTTTTTACGTTTACTCTCGTGTTAAAAATCTGAATTCTTCTAGAGTTCCTGATCTTCTGGCGCTCTGTCACGTCTGCTACCATCGATAACCTCGAGTCT
+
BCCC?CCCCCCBBBCDBCCBBCBBCBCDFCBBABBBB=BD@DACDCCCCC?CDBBB@C?BBCC@C@CBBBABA@??@3@A>BCFE>BBCC@BB@<??000;???=@BBDAABC?BBC;=;=BBACB@@<@BB?=>>>>====>>A=>=>=@<??=:AA=A;>@@@@;;;E<?????2>:=:88888(8>777.667///=<<?<CCDC/C:;8=6<8==:=A??;;;<@;??A=>>5:;:;@@>>>@@AABBB;;:::;<=9=>>>?>>;>:==CAA@??
@ATNG8:04476:07010
GATGGTAGCACGACACGACGATGTGTATTCATTCGTTTCGGAAGAGACAGGTACGTTAATAGTTAATAGCGTACTTCTTTTTCTTGCTTTCGTGGTATTCTTGCTAGTTACACTAGCCATCCTTACTGCGCTTCGATTGTGTGCGTACTGCTGCAATATTGTTAACGTGAGTCTTGTAAAACCTTCTTTTTACGTTTACTCTCGTGTTAAAAATCTGAATCCTTCTAGAGTTCCTGATCTTCTGGGATGTGTGCGCAGTGCCTACCATCGATAACCTCGAGTCT
+
@BBB@BBBBCCAABCCDDB9:;CCCDBA=AAA=ACCD>CC@C@CBBBCCB@BBBDE?C>@?AB?A@BCCCCCDCC@AAAAA2@A=A>>>:?CCB?CCC@BB=??ABBB@BBBABAAB>BBB>B?B@@@AA@@;@A@>:>@@><<>AAAADA@>>><>>><AA<A;A@@@@@AAA<A@A@@6A=A=???@@/>>999*//6///=9<?=AABC/A@@AB<>>;><???A;;;=B:>>AA@@:99>>6<///<66;==?===@:==@<>;;;>==:>=A@@@@>>>
@ATNG8:04479:07037
GATGGTAGCTCGCTGATGATATCTCCAGAAGATCAGGAACTCTAGAAGAATTCAGATTTTTAACACGAGAGTAAACGTAAAAAGAAGGTTTTACAAGACTCACGTTAACAATACTGCAGCAGTACGCACACAATCGAAGCGCAGTAAGGATGGCTAGTGTAACTAGCAAGAATACCACGAAAGCAAGAAAAAGAAGTACGCTATTAACTATTAACGTACCTGTCTCTTCCGAAACGAATGAGTACGTGTGACGTACGTGAGCTACCATCGATAACCTCGAGTCT
+
@@?C6;6;;B>@CCEDC;;5?95966;<;8;9==;;295:=<@;>>8>>4959987<?<<)=:?ABBBBBB@??;::BCDDD3:;9:8BBB:CCCAGCBBBBB9969?@@<BB@@@C<;;@?@>@D@@BB@@<@<;;=@AABCBCB=@>@@A=@DA@@CCF@AAACCC?DB?BBA499@>>8?8828BCBC1BB>BBBCBAA;;5;4:<>>;?;>>@@@@BCBCBBC@D?CCC=BCC@?@@CCBBBB@??DDCDBCBBCBBAAB@?@000>00*07?999B:99
@ATNG8:04480:07025
GATGGTAGCGCGACGAGCGTAGACCCAGAAGATCAGGAACTCTAGAAGAATTCAGATTTTTAACACGAGAGTAAACGTAAAAAGAAGGTTTTACAAGACTCACGTTAACAATATTGCAGCAGTACGCACACAATCGAAGCGCAGTAAGGATGGCTAGTGTAACTAGCAAGAATACCACGAAAGCAAGAAAAAGAAGTACGCTATTAACTATTAACGTACCTGTCTCTTCCGAAACGAATGAGTACGATGAGAGAGCTCTCTCTACCATCGATAACCTCGAGTCT
+
BBAC?CCCCBC?@@CCCBBBCCCCC>CCDACCBBAB>B?BBCCCCD@BB?B@ECBBBBBB2CACCBACCDDCCC=BBBCDDD2DDAL@BCC<CCHBICCCCDDAA?B@BB@BCC=@@BBCCCCCCCBBBBBB@CCBB>AACABBBB>C?C?@=@CBBBCCC@CCAAAB?BB@BBD5::??=5>>=:?@@@@2@A>AAAAB>>AA<?:>=??7;7;CBAA>ACAAACB=A???>9?@@>ABBBFDBBAAAACCCBA??>>>@@@@@=A@:::::59;?>>==999
@ATNG8:04485:06438
GATGGTAGACATATCGTACTCTCTGTACTCATTCGTTTCGGAAGAGACAGGTACGTTAATAGTTAATAGCGTACTTCTTTTTCTTGCTTTCGTGGTATTCTTGCTAGTTACACTAGCCATCCTTACTGCGCTTCGATTGTGTGCGTACTGCTGCAATATTGTTAACGTGAGTCTTGTAAAACCTTCTTTTTACGTTTACTCTCGTGTTAAAAATCTGAATTCTTCTAGAGTTCCTGATCTTCTGGATACACTCATGTGCACCTACCATGATAACCTCGAGTCT
+
ABAB?BCBBDC9;;BCJGFCCCEECCCCCC;;;;DGE?CC?C?@AABBBB@BBBBB@B=?@BD>B?BCFBBB<==7=<<<<+::6@@@<5ABBB?AAB@BC@@??@??:??A=@@??<?@C<A<AAA@@@@@<???@;???<<====>@@<::::5:>><@@<@<;;;A@@@AA<??@AA6A=B8::999+:<??A:A;;;@@@A>>;>@A@/@@@@@<@<@@=??>@???=D=CCAA@@;>>>=@?????A>>>B>=>>?<?@@<>>>@<=7<17///8899
@ATNG8:04496:06435
GATGGTAGCGCGACGAGCGTAGACCCAGAAGATCAGGAACTCTAGAAGAAATTCAGATTTTTAACATTCGAGAGTATAACGTAAAAAAGAAAGGTTTTTACAGACTCACGTTAACAATATTGCAGCAGTACGCACACAATCGAAGCGCAGTAAGGATGGCTAGTGTAACTAGCAAGAATACCACGAAAGCAAGAAAAAGAAGTACGCTATTAACTATTAACGTACCTGTCTCTTCCGAAACGAATGAGTACGTGTGCGACGTGTCTCCTACCATCGATAACCTCAGAGTCT
+
>>BB?CGBB==<<<<;;;666<=?>4<//)////9929.44:<4448333(3289;;<>>=+:287717333333733,38888889$889(-(----$-,,,8---778=8=888288?8;755@@@@?>>BA???B?CBBB?BBBBBB9:99?BBB?D?????@B@B@@>>>:=>76//*//<<>6=;A988775$/749...6677:,2,266727279>==9>=;;@DD;?>?A@<@BB???@DCBBAA@:99>877;>>9>?;88616///6;;0617333=9;;7
@ATNG8:04498:06435
GATGGTAGACATATCGTACTCTCTGTACTCATTCGTTTCGGAAGAGACAGGTACGTTAATAGTTAATAGCGTACTTCTTTTTCTTGCTTTCGTGGTATTCTTGCTAGTTACACTAGCCATCCTTACTGCGCTTCGATTGTGTGCGTACTGCTGCAATATTGTTAACGTGAGTCTTGTAAAACCTTCTTTTTACGTTTACTCTCGTGTTAAAAATCTGAATTCTTCTAGAGTTCCTGATCTTCTGGTGTCTGATCTGTATCACTACCATCGATAACCTCGAGTCT
+
;4;<7<CA@ADDD;;;BCBBB@BBBBBABB;;:;BBB>;9:;?BACCCCB?BBBBBAC?BBAA>A@BBBCBBBBB?BCDDE2B@=A999(8;<<:@@@=AA4::ACAA>ABBBBA@@;>>@<A<AAA????A<AAAA9<<AA@@?<<<BAB>???<>>>=CC:=:=?A@AA@@@;>====2=;@<?ACDC/A>;=>6=/////<;=A;>>>?/>>>>A<@<@@<>>>@@@@<@8<;?BCB7::A=@@@@@AAAAAA??A>>>A??;?@>><771717;AA@@@@
@ATNG8:04502:06443
GATGGTAGACATATCGTACTCTCTGTACTCATTCGTTTCGGAAGAGACAGGTACGTTAATAGTTAATAGCGTACTTCTTTTTCTTGCTTTCGTGGTATTCTTGCTAGTTACACTAGCCATCCTTACTGCGCTTCGATTGTGTGCGTACTGCTGCAATATTGTTAACGTGAGTCTTGTAAAACCTTCTTTTTACGTTTACTCTCGTGTTAAAAATCTGGATTCTTCTAGAGTTCCTGATCTTCTTGGTCTACGCTCGTCGCGCTACCATCGATAACCTCGAGTCT
+
CCCB?ABBBCDDCCCCBCCCCCCBCCBDCC@@?@BBB=BB@D?CBAACCA?CBBBA?A?AAAC>B?ABBBCCCCB?BCCDC3BB>A99919@AA?EBB?BB799?CCF@BBAAA@@@;A>>9>:>?A>>@@@<@@AA<AA@@===@@@AAA?@?A=>>==??;?<AA@???A@@=@==<=2<8<988888(8@///)/66///;65:<@>@>.9??@<AD=AA<AA??>>>=A<@?AA>>7;;=B<@@A@@@@??????AA@@@@<?=>>C>>;><A@@>>:::
@ATNG8:04503:06419
GATGGTAGTGTCAGTGCGCGTCGTCCAGAAGATCAGGAACTCTAGAAGAATTCAGATTTTTAACACGAGAGTAAACGTAAAAAGAAGGTTTTACAAGACTCACGTTAACAATATTGCAGCAGTACGCACACAATCGAAGCGCAGTAAGGTTGGCTAGTGTAACTAGCAAGAATACCACGAAAGCAAGAAAAAAGAAGTACGCTATTAACTATTAACGTACCTGTCTCTTCCGAAACGAATGAGTACACACTCTCATATGACACTACCATCGATAACCTCGAGTCT
+
@A@@>ABCEEAAABCDDDCCBBBBC@CCCBCCAAAB?B=BBB??@B?BB?B?@??BBFFD3B?AACEBCAA999+9?AAABB2BA=B>BBB<BCCADCBBCCDCB?C?CC?CCC?ABABCCCCBBBCCCDAB?BBBB?BBA?BB>><@?C=A>ABBCCCCC@BCCCCC?AA?ABB?BCCCF>AA@;:99999%9A?CE<B<8>@=?=?=@BB<A?A<CFC@CC?@ABB@C?BBD=BBB@BBBC@@@??BBBCBBAAABBBBCBBAB?A9;;CA@<A?BABCB@A@
@ATNG8:04504:06410
GATGGTAGGCGAGAGTGAGACGCAGTACTCATTCGTTTCGGAAGAGACAGGTACGTTAATAGTTAATAGCGTACTTCTTTTTCTTGCTTCGTGGTATTCTTGCTAGTTACACTAGCCATCCTTACTGCGCTTCGATTGTGTGCGTACTGCTGCAATATTGTTAACGTGAGTCTTGTAAAACCTCTTTTTACGTTTACTCTCGTGTTAAAATCTGAATTCTTCTAGAGTTCCTTATCCTTCTGGGTCTACGCTCGTCGCGCTACCATCGATAACCTCGAGTCT
+
9C@B?CCC@CCCCCBBB@AA;66>@CBBCCAA?ACCL>CC?C?CBBBCCD?C?@ACAD?BBBC>A?ABBBCBCBB?CCBBB3BC?B??<>AAB?BB@9>>,00:<8:5/77=CBAB@;;;8=9=;;;?@;;8;@@A:>;;;@@BAA?@@A@;;;:=::489189@A@@@?A;;6:8=:<-:*/.5888)85555.555555:999+.//(....7.3.5626999555482637//+/3566=4=A===///99>>>>?B>==9=;;;>;;7<<>>BAAA>>
@ATNG8:04504:06428
GATGGTAGGAGACACGTCGCACACGTACTCATTCGTTTCGGAAGAGACAGGTACGTTAATAGTTAATAGCGTACTTCTTTTTCTTGCTTTCGTGGTATTCTTGCTAGTTACACTAGCCATCCTTACTGCGCTTCGATTGTGTGCGTACTGCTGCAATATTGTTAACGTGAGTCTTGTAAAACCTTCTTTTTACGTTTACTCTCGTGTCAAAAATCTGAATTCTTCTAGAGTTCCTGATCTTCTGGTATACACACTCGCTCGCTACCATCGATAACCTCGAGTCT
+
AA9975:<7<@DDFCAA@BBBABBCCCBCCAA?BCCC?CCACBCCBBCBD@CCBBB?A>ABCC@D?CBBBCBBBA?@@@@@.?>8??@@;@ABB@CBC@BB<>>@CAB?BBBBBBCC?B?@9>9@D>==:8:<ABCA7:6::///;;;AA@>>>@7;;A<AC<B=A==;;;@AB6;;??>/>8=8=====.=?<<@2://///<:9>@@@@@/@;;;A<A=??;?@@@;;;=B=@>??AA;??B=>>>@??A@???===AAAAAA;@@@AD??:>9>>>??@@;
@ATNG8:04513:06446
GATGGTAGCACGAGTCACTCATATCCAGAAGATCAGGAACTCTAGAAGAATTCAGATTTTTAACACGAGAGTAAACGTAAAAAGAAGGTTTTACAAGACTCACGTTAACATATTGCAGCAGTACGCACACAATCGAAGCGCAGTAAGGATGGCTAGTGTAACTAGCAAGAATACCACGAAAGCAAGAAAAAGAAGTACGCTATTAACTATTAACGTACCTAGTCTCTTCCGAAACGAATGAGTACTATGTAGAGCTCTATACTCCATCGATAACCTCGAGTCCT
+
55;<7<=?;;=???=666==556<=9<>@99;9B;;4:=A999CCB@CC8969CBCBCCD3C@CAAACBBCCDD>AAA=>>>+=A<@.:;;*9;;=<BB@==9//)/4////868:<=<66659;994444.44447<<<===>?8>265505>>555;;78//--,(,,(,,,,56:<=6=::477777'771722222878392667706122//:4//////9;7;9==>7===8==888888::?>93/...328-...404-..988.5055566..).
@ATNG8:04515:06406
GATGGTAGTGATACAGATCAGACACCAGAAGATCAGGAACTCTAGAAGAATTCAGATTTTTAACACGAGAGTAAACGTAAAAAGAAGGTTTTACAAGACTCACGTTAACAATATTGCAGCAGTACGCACACAATCGAAGCGCAGTAAGGATGGCTAGTGTAACTAGCAAGAATACCACGAAAGCAAGAAAAAGAAGTACGCTATTAACTATTAACGTACCTGTCTCTTCCGAAACGAATGAGTACCTCTCAGACGCTCGTCCTACCATCGATAACCTCGAGTCT
+
B@:905<?BBCCCBBBDDCCBCCCB@CBC@CCBB;;6:9A@BCCDD@BB?B?BBBBDDDC+;7;B8=88CB===29=?====,>?=?:@>>7ACC@CBBCCBB@A@@@GI@DCC@CBBBBBBBCCCCCDCCB@BCBB?BDDCBA??<@=B@@>@CCBBACA?CBBABB?CC@BBA;?????8?@@=ACCCD3BB@BBBBCBB;;7::==@C1818>AAA>@@@@@AA5:59@@9@@C=?>BBBBB@AAACCCCCCBB@@AA;>>A<A666??A:?:?@>>>???
@ATNG8:04516:06425
GATGGTAGGAGACACGTCGCACACGTACTCATTCGTTTCGGAAGAGACAGGTACGTTAATAGTTAATAGCGTACTTCTTTTTCTTGCTTTCGTGGTATTCTTGCTAGTTACACTAGCCATCCTTACTGCGCTTCGATTGTGTGCGTACTGCTGCATTATTGTTAACGTGAGTCTTGTAAAACCTTCTTTTTACGTTTACTCTCGTGTTAAAAATCTGAATTCTTCTAGAGTTCCTGATCTTCTGGTGAGATATGCATGATGCTACCATCGATAACCTCGAGTCT
+
:5;<8<BB?BDEBCBBBABC@CCDDCCCFCCC?BBCC>BB?B@BCCDDCB@BCCBB@A@CCCC@C?BBBBBBBCC?CBBBB3CF?BBBB=BBAA?AAA=@B?>>?BAA?BAAABBAB?CCA=D=@>>===AB=A???;AAAA>>>A@@@AA:::?@6::<@@:?<?@@CB@@@A<@@?AA5A=D:>>BAA.=<CDD:A@?@>>>@@@8>>>>/>>>>@=A=>=:>ABB>>=<A=AAA???;>>><;;=>=>>>>>>@@@A@@@=<8<:::>>?;?<??:;;>>?
@ATNG8:04524:06423
GATGGTAGTGTCATATGAGAGTGTGTACTCATTCGTTTCGGAAGAGACAGGTACGTTAATAGTTAATAGCGTACTTCTTTTTCTTGCTTTCGTGGTATTCTTGCTAGTTACACTAGCCATCCTTACTGCGCTTCGATTGTGTGCGTACTGCTGCAATATTGTTACGTGAGTCTTGTAAAACCTTCTTTTTACGTTTACTCTCGTGTTAAAAATCTGAATTCTTCTAGAGTTCCTGATCTTCTGGAGATACACATGATACTCTACCATCGATAACCTCGAGTCT
+
CCDB:=<@AB@=BBBFEBABCBBBBB@<@=@A=BBBD?CC@CACBBBCCC@HDCCB?B?BCBC?C?AABF=B=<>89>>>>,?B=@@CK>BBAA@BDD?BB=;:<BBC9;=BCCBBB@BCC@D?AABBCAABADCCC?@ACBAAGCCBBBB@@@B?BBBACD@BB;;;CCCCC?BBBDD:C@B?;;;;;*;ACBB=CCCAABACCGBDDDD5CBBCHIE@CCADCBCCCC@D@BBBCCC@BBB@BCCCCCCCCBDCCBBBBC@@=@?><A9979=?ABBAAAB
@ATNG8:04526:06433
GATGGTAGTATATCGCGTCGCTATCAGAAGATCAGGAACTCTAGAAGAATTCAGATTTTTAACACGAGAGTAAACGTAAAAAGAAGGTTTTACAAGACTCACGTTAACAATATTGCAGCAGTACGCACACATTCGAAGCGCAGTAAGGATGGCTAGTGTAACTAGCAAGAATACCACGAAAGCAAGAAAAAAGAAGTACGCTATTAACTATTAACGTACCTGTCTCTTCCGAAACGAATGAGTACTATAGACTATCTGAGACTACCATCGATAACCTCGAGTCT
+
<><<<?;@>A<<<BBBBBBACBBB;;;@?BBBCDJFF?AAAAB@@=@B=@@@;99;?>>+>9;;;BBB@?>AA9<<;:999':@;<.599&5;:.55999;;==9=<>B?BCE>AABBCCCCBDDDCCBCCD?CCC@CBBBBBBB?B@C@A?@BBCCBBA@BBB:99?BB?BBB?CBBBC;8794377899%9>;;=<>><???<@;<8::6A;;;@AA=@@BBCBB?A=ABG9@0000@@@BCBBBBBBBBB>@BBBBAABBEE?B:::>==*0,0=>@@?;;
@ATNG8:04529:06414
GATGGTAGAGTACAGTGTAGTAGACCAGAAGATCAGGAACTCTAGAAGAATTCAGATTTTTAACACGAGAGTAAACGTAAAAAGAAGTTTTTACAAGACTCACGTTAACAATATTGCAGCAGTACGCACACAATCGAAGCGCAGTAAGGATGGCTAGTGTAACTAGCAAGAATACCACGAAAGCAAGAAAAAGAAGTACGCTATTAACTATTAACGTACCTGTCTCTTCCGAAACGATGAGTACTATAGACTATCTGAGACTACCATCGATAACCTCGAGTCT
+
;5<<9=B@@@>959>;BBGCDJGCC@BCC@CAA@@@;@<@>AAA@A>AD@C?BBBAAAAA2A=@@BBCCCA:::,:9;@=>>+=B?BDEFD1BDDBEABBBBBCC?B?:;;;DD@CBBCCCDCCCCBBBAAE?CC@@>@DDCCAAC?D?CBB@BBBDDCBB?BBCBBB?BB@BBB?BB???8;==;ABEFD3BB@B@>>B@ABA7;7;??A<A=;;@CB?BA@@?:9309===5;00/;;;<BBBBBBCB>>8;AABBDEE??;<>000@?@:B?A@@>=755
@ATNG8:04484:06499
GATGGTAGAGAGAGCTCTCTCATCGTACTCATTCGTTTCGGAAGAGACAGGTACGTTAATAGTTAATAGCGTACTTCTTTTTCTTGCTTTCGTGGTATTCTTGCTAGTTACACTAGCCATCCTTACTGCGCTTCGATTGTGTGCGTACTGCTGCAATATTGTTAACGTGAGTCTTGTAAAACCTTCTTTTTACGTTTACTCTCGTGTTAAAAATCTGAATTCTTCTAGAGTTCCTGATCTTCTGGGTGCGCTACAGTCTCTCTACCATGATAACCTCGAGTCT
+
DCBB?BBB@@@A@@;;66<@@>C>@==BBCHIICCCB=BD9;9;ECCDBC?CBA@B699;ABA@B=@@CBBBAA@?===>>1?A?BAB@5@AAB?BBC?@?499:=>A>AAAABCDC?A>A=A=AADC=>>?<@89917687@AA>>>@@A=>>>=>>><>>;><>@AA???@A<@@AAA5@<A<AADDD/==666.699///669=:>CCC/?>=<?3:3::4::::///9=9=@:;:<6<888,7::>=<<///77>>;;;>G7;;:=9927+---36666
@ATNG8:04490:06476
GATGGTAGTACATGATAGACGACACCAGAAGATCAGGAACTCTAGAAGAATTCAGATTTTTTAACACGAGAGTAAACGTAAAAAAGAAGGTTTTACAAGACTCACGTTAACAATATTGCAGCAGTACGCACACAATCGAAGCGCAGTAAGGATGGCTAGTGTAACTAGCAAGAATACCACGAAAGCAAGAAAAAGAAGTACGCCTATTAACTATTAACGTACCTGTCTCTTCCGAAACGAATGAGTACCTCTCAGACGCTCGTCCTACCATCGATAACCTCGAGTCT
+
<<=>8=;;:999554:44/////9:5///)//////7<8;=<;;=<7;;9<8999//////#/)////9>666>>4<<999494#4;8=?>@@2@@@;6:6>@@@??7><?B5:9:.4::;;>;;;AABBBBBB@BCAA<@@>:954406:=>>9B>@??959=BA@AAA<?@=??A>A@???347738<===.;;8>77897,//9(/(////(/3/26??9=?=<@@@;@<@A@;?9949>=?ABD>A@@A@998>;;;733,3336://...9(.).5;66555
@ATNG8:04491:06463
GATGGTAGCATCATGCATATCTCACCAGAAGATCAGGAACTCTAGAAGAATTCAGATTTTTAACACGAGAGTAAACGTAAAAAGAAGGTTTTACAAGACTCACGTTAACAATATTGCAGCAGTACGCACACAATCGAAGCGCAGTAAGGATGGCTAGTGTAACTAGCAAGAATACCACGAAAGCAAGAAAAAGAAGTACGCTATTAACTATTAACGTACCTGTCTCTTCCGAAACGAATGAGTACTGCGTCTCACTCTCGCCTACCATCGATAACCTCGAGTCT
+
BBAA>ABBBABBB;99CBAABBBBD@DEE>BA??@@=@<BACAA@C?BC?C>@???BCCC1C>BACCCBB??>9277==999)9>;>.:99&9AB?BCDCGDC@@=@?@@<@AA>BBBBCCCCCDCDDBBBB?@AAA<@@BCAAAB@C?B;;:;BBBCBBF>BACDBB?BBABBB<??A@>8>::3:>==?.?C?AAABCAA@@:>:=@@D:>:==BBB?CBBABBB?B?BBD<A::9:AACBBBCAAABBBABBBBBADC@BBCAGA@ABBE>A>ABABA999
@ATNG8:04493:06489
GATGGTAGTCTCAGATAGTCTATAGTACTCATTCGTTTCGGAAGAGACAGGTACGTTAATAGTTAATAGCGTACTTCTTTTTCTTGCTTTCGTGGTATTCTTGCTAGTTACACTAGCCATCCTTACTGCGCTTCGATTGTGTGCGTACTGCTGCAACATTGTTAACGTGAGTCTTGTAAAACCTTCTTTTTACGTTTACTCTCGTGTTAAAAATCTGAATTCTTCTAGAGTTCCTGATCTTCTGGAGATACACATGATACTCTACCATCGATAACCTCGAGTCT
+
BEFC@CBABBBDBBCBBBCCCBBCCBCBCCBB?A@CC?DCAC@FCDBB@@=BBBBC@B?CBBA?B?A?AC>BBBB@BCCCC3BFACBCB<BBAA?ACB?BB:;;BCCC@CBBCCCDC?AAG?C@CDBBB;;;?BBBC?CBBBB@AABBCBCCACC@CBB?AD@E?A@BBCBBBB?BBBBB7B=B=:;;;;*;BBDD=@ACCBBCBBB<@@@@,?AAAB@C?A@=@CCCBBC?B@@@A@CB?@?@=BAABBCCCCAAABBBBBBBB@B???BBB?B@BBBBBBBB
@ATNG8:04494:06454
GATGGTAGGACGAGCGTCTGAGAGGTACTCATTCGTTTCGGAAGAGACAGGTACGTTAATAGTTAATAGCGTACTTCTTTTTCTTTGCTTTCGTGGTATTCTTGCTAGTTACACTAGCCATCCTTACTGCGCTTCGATTGTGTGCGTACTGCTGCAATATTGTTAACGTGAGTCTTGTAAAACCTTCTTTTTACGTTTACTCTCGTGTTAAAAATCTGAATTCTTCTAGAGTTCCTGATCTTCTGGGTGCGCTACAGTCTCTCTACCATCGATAACCTCGAGTCT
+
BBCCACB@=@A:56;;?CCCB@@@=A@@AB;;5<??@;@B?B@DBBBCCC@CCC;;7:=@@@C?C@B??@C;;:B?A@B@@(444)4444)49;<?BAA:;A45;::;C@ABABCBCC?@@C@B?BBA@BBAA>ABDD9;<CAAACCC@@ADDBBC@BBB?@@@C>@CHBCCCAA;@;;;;.9>B69;JJJ5CCCDH<;=CCJCBBAA@EEDD5CBBA@>@?BD?BCB@@;;8;?BACBAA=A;;<7;DBBBCAAACCCCBBBBAA=@A@@A;;6;=AABCBCAA
@ATNG8:04495:06473
GATGGTAGCGAGCGAGTGTGTATACCAGAAGATCAGGAACTCTAGAAGAATTCAGATTTTTAACACGAGAGTAAACGTAAAAAGAAGGTTTTACAAGACTCACGTTAACAATATTGCAGCAGTACGCACACAATCGAAGCGCAGTAAGGATGGCTAGTGTAACTAGCAAGAATACCACGAAAGCAAGAAAAAGAAGTACGCTATTAACTATTAACGTACCTGTCTCTTCCGAAACGAATGAGTACGTGTGCGACGTGTCTCCTACCATCGATAACCTCGAGTCT
+
AA@@=@ADCCCCCCBBBBDCCCCCC>BBCABBBCCC=@<@ACBCCD>AA@B?BBBCBFFG1C@CDDBBBB@>@B;@A@@@@@0@A==<??;0?CB>BBBBBCC;;:<@BB@BCF?BCAA@BBCCCCCDBBCCABCCL?A@BBCCCE?C?C;;9;BBBBCCC@CCCCCC?BC?BBB@B?>>A:A??:=@@>@.@@<@?>?ABBAB@B>??CC>=:=@CBB?BB@@ABB@D?CBD=CBB?BBBCCBBBBB>?>BCCCBBABBB?@AA@B>>>C@?9>99=A:::>?
@ATNG8:04497:06473
GATGGTAGTGATACAGATCAGACACCAGAAGATCAGGAACTCTAGAAGAATTCAGATTTTTAACACGAGAGTAAACGTAAAAAGAAGGTTTTACAAGACTCACGTTAACAATATTGCAGCAGTACGCACACAATCGAAGCGCAGTAAGGATGGCTAGTGTAACTAGCAAGAATACCACGAAAGCAAGAAAAAAGAAGTACGCTATTAACTATTAACGTACCTGTCTCTTCCGAAACGAATGAGTACGAGAGTCAGAGCAGAGCTACCATCGATAACCTAGTCT
+
89<=<?;@@@ABB<<AB;:9<<B@A=@A@=<AAA;;4;.44<554=8@?8@=::7;;777'7,33833388333(3344444$4949.555&59949;;;;==9:79=@@=BBC>BAC@@ABDCDAAACBBB?BBBD>@@BBCCBB>B>A;;8;BAAACCB?BBBBBB?BB?>?>=AACCD>C<;8899999%9998?8BBAB@@<@:>=BB9=9=>AAA=@@@@@BB@C?BCF>BBC@BBBCABABAA::9ABBBBBB999??AA?>@F??>>1818>A@AB
@ATNG8:04509:06477
GATGGTAGAGTACAGTGTAGTAGACCAGAAGATCAGGAACTCTAGAAGAATTCAGATTTTTAACACGAGAGTAAACGTAAAAAGAAGGTTTTACAAGACTCACGTTAACAATATTGCAGCAGTACGCACACAATCGAAGCGCAGTAAGGATGGCTAGTGTAACTAGCAAGAATACCACGAAAGCAAGAAAAAAGAAGTACGCTATTAACTATTAAACGTACCTGTCTCTTCCGAAACGAATGATACACACTCTCATATGACACTACCATCGATAACCTCGAGTCT
+
BB@@<?;@?BCCDCCC;;<BCCCCC@DCC@CCCC@@=@?AAAAAAB?CC=?=?AADCFDF2A@CCCDBBBA@@?89:;;;;;*9A>B=CBB<BCIACGDCCCCBB>B?@@@CBB@@@@ACC;;;BCA:::9;49?:;59997==894:=BBC@C@@?BBBB>A?AAAB>@C?<><<@<;;A7;7/)0:;;;;%0/*////86962/2-2622+22'2244<9>><<:::8=9:<=4;::59:@A???CBBCBAAABBA@C776<;;6<779<>>19257757987
@ATNG8:04512:06489
GATGGTAGTGTGTCTCTGAGAGTAGTACTCATTCGTTTCGGAAGAGACAGGTACGTTAATAGTTAATAGCGTACTTCTTTTTCTTGCTTTCGTGGTATTCTTGCTAGTTACACTAGCCATCCTTACTGCGCTTCGTTTGTGTGCGTACTGCTGCAATATTGTTAACGTGAGTCTTGTAAAACCTTCTTTTTACGTTTACTCTCGTGTTAAAAATCTGAATTCTTCTAGAGTTCCTGATCTTCTGGGTCTCTCTCTCACGCACTACCATCGATAACCTCGAGTCT
+
@<>B<<=BBCCDDCCCCIAAACBBBGFB@@AA>AAAD>BB?B?BCCCBCBACCCAA?AFCCDC?CAFDDFCBBBC?BAAAA0@A?BBDD?CDCCACBC@BB9;;BCDE@CCBBABBB>BBD@C@CBA@@A:;8:CCD>BBBBCBBBDBBBBBBBB@CCC@BB@B@BBCCCCBEC?B;;;;.;>B>BCHIH3CCA@@;ABBBBCBAA@5;;;;*;@AADAC?BB@BBCCCBB@D@CDDCBA7;;@A;A@AABCBCCCBBA@ABCEC?B@;;;AA596:@@@AA??
@ATNG8:04518:06473
GATGGTAGCACGAGTCACTCATATCCAGAAGATCAGGAACTCTAGAAGAATTCAGATTTTTAACACGAGAGTAAACGTAAAAAGAAGGTTTTACAAGACTCACGTTTAACAATATTGCAGCAGTACGCACACAATCGAAGCGCAGTAAGGATGGCTAGTGTAACTAGCAAGAATACCACGAAAGCAAGAAAAAAGAAGTACGCTATTAACTATTAACGTACCTGTCTCTTCCGTAACGAATGAGTACAGAGAGTACGATATGTCTACCATCGATAACCTCGAGTCT
+
:;>>:@>A=<654555555<;?@BB?;;9@@BBC;;5;=@;;:@>A8>>6:49??@?@@@0@>A@?A@<<>777*7>99555$5<49.555&555.5;;<;;;444)46;@;@;;7;;546<<<<=<<555:>5:@@@<?;;;;<550/5://+/:::???A?@997>?;?E>AA=7===>>6:871333377$7<9;:8>9=;;A473777:.7155:992::7;===?C8>?@?@??<@AAACCBBAABBDBBCCCCCHA@:///38668<<<<A<BBBBBB@@
@ATNG8:04518:06494
GATGGTAGCAGACGTGACAGAGCGCCAGAAGATCAGGAACTCTAGAAGAATTCAGATTTTTAACACGAGAGTAAACGTAAAAAGAAGGTTTTACAAGACTCACGTTAACAATATTGCAGCAGTACGCACACAATCGAAGCGCAGTAAGGATGGCTAGTGTAACTAGCAAGAATACCACGAAAGCAAGAAAAAAGAAGTACGCTATTAACTATTAACGTACCTGTCTCTTCCGAAACGAATGAGTACTGCGTCTCACTCTCGCCTACCATCGATAACCTCGAGTCT
+
?<<B@BCBBBBDDBBBBBBCCCCCB=@@A<@@@@A@5;5;@@ADCD?AA?B@CB:;8BCB1B>>=<?=>>9877)7395555$5<7<.555&5;;;@;;;:=<00+/399488>::>?<CC>>>A@@AA;<;?ABBD<<;CCCCCC?D@BBB@BBCBA@@@?BBCBAB?BD;>>@8;8898/833,377777$798:525<<>:959597>@<A<@AB@@=@BAABBC@D@BBC=BAB>BBBBBBBBBBAAA@@?AADCB?@>@ACAF@>>??A295:BBBBBCB
@ATNG8:04522:06499
GATGGTAGTATCTGCACACTCTGTCCAGAAGATCAGGAACTCTAGAAGAATTCAGATTTTTAACACGAGAGTAAACGTAAAAAGAAGGTTTTACAAGACTCACGTTAACAATATTGCAGCAGTACGCACACAATCGAAGCGCAGTAAGGATGGCTAGTGTAACTAGCAAGAATACCACGAAAGCAAGAAAAAAGAAGTACGCTATTAACTATTAACGTACCTGTCTCTTCCGAAACGAATGAGTACATAGATATACGTATAGCTACCATCGATAACCTCGAGTCT
+
ABBB@CBCCBBB996==>>C@@@>>9@@@;A@;;9@;>294:9:::;@@?@@BBBBDAAA2A=A@ABA@AB:::2:?@CCFC5BA@D@DDD9CEDABCDCCCC;;8;?AA>BCE?BBBBCCDCCBCAA:;:B?CAAB>@@DBBBBB?C?B;;:;BCBBBCE>AAACCB?BB>99949999A;A?@>?FDDCD)DC?B:8:BB@@@<@<>>>A5;5;>A@@=@A;::??<?<=>=79??:?:@@ABCDABACCBAACAAAAAAA?@@=A788><<1818=AAA>>>
@ATNG8:04523:06499
GATGGTAGCACGAGTCACTCATATCCAGAAGATCAGGAACTCTAGAAGAATTCAGATTTTTAACACGAGAGTAAACGTAAAAAGAAGGTTTTACAGGACTCACGTTAACAATATTGCAGCAGTACGCACACAATCGAGGCGCAGTAAGGTGGCTAGTGTAACTAGCAAGAATACCACGAAAAGCAAGAAAAAGAAGTACGCTATTAACTATTAACGTACCTGTCTCTTCCGAAACATGAGACGTGTGCGACGTGTCTCCTACATCGATAACCTCGAGTCT
+
BBBB?BFCCABBDCCCCAABDCCCC@CCC@CBBBAA>B?CBCDCCC@CB@B?CCBBACCC3E@CBBBCGCC@@@:??@BDEC5CC@C=BBB9BCBC?BBBBBC::8;@CC@AA@?BCCBCCICCCBCCCCBB@BBCBB?ABBCBBB=B?::6;;BABABC@B??@AB?AA?AA@<@D:999+9==;>???;.8;;<==B==ACC>@>@CBA?B?BBBBB?BAAB>?>@B?BBD=BAABBBB89:@>??@CC??@CBBB?BDDCBBBBBB?B?BCCB@<<;
@ATNG8:04525:06499
GATGGTAGTATCTGCACACTCTGTCCAGAAGATCAGGAACTCTAGAAGAATTCAGATTTTTAACACGAGAGTAAACGTAAAAAGAAGGTTTTACAAGACTCACGTTAACAATATTGCAGCAGTACGCACACAATCGAAGCGCAGTAAGGATGGCTAGTGTAACTAGCAAGAATACCACGAAAGCAAGAAAAAGAAGTACGCTATTAACTATTAACGTACCTGTCTCTTCCGAAACGAATGTACTATAGACTATCTGAGACTACATCGATAACCTCGAGTCT
+
CCCC?CCCCBBBDCBCCCCDGCCCD?BCC@CBCC@@=@@BBDDDBB?BC@C@CCDAAAAA2A@BBBCDDCC>=>7<@@@BCB5BD>B=@@@7@CCACBBCCCCBB?C?BB@BDD?AACCBBBDDDCCBAAAD?CCDD?AAABCCBB?B?CAB@BBCCCDDC?CCBCCC@CC@999<@@988*:?>=@BABA3AB?B999BB@@@=A:>=@@5;5;=A@@=@BAAABA@C?CBC>CAA>ABBAAACECBBBBCCDBB=>>?A@??::9=>?8<9<>A==777
@ATNG8:04487:06503
GATGGTAGGAGACACGTCGCACACGTACTCATTCGTTTCGGAAGAGACAGGTACGTTAATAGTTAATAGCGTACTTCTTTTTCTTGCTTTCGTGGTATTCTTGCTAGTTACACTAGCCATCCTTACTGCGCTTCGATTGTGTGCGTACTGCTGCAATATTGTTAACGTGAGTCTTGTAAAACCTTCTTTTTACGTTTACTCTCGTGTTAAAAATCTGAATTCTTCTAGAGTTCCTGATCTTCTGGGTGCGCTACAGTCTCTCTACCATGATAACCTCGAGTCT
+
<<:;66>=9>@;?DC;:9454455>>ABBCBD@CBBB=BC?B?BCCCCBC?CC@@??B9:;A@=A@BBBBBBDBB?ACCCC3BB?A??>7<<<A>BBC?AB<99:AAB?AAABBBCD<?9A=C=A==:::::;>?:;8;?AA>==>>>BBB>:::5:;=98818:?A@@@????7::AAB5A:>989899(8<<<=1:7;;;;:<9:1////(.///3.309:2;::895525499:8683///91999??A@@@@A>>??====8<=>::;5:4:9966666
@ATNG8:04491:06520
GATGGTAGCGCACACATAGATACAGTACTCATTCGTTTCGGAAGAGACAGGTACGTTAATAGTTAATAGCGTACTTCTTTTTCTTGCTTTCGTGGTATTCTTGCTAGTTACACTAGCCATCCTTACTGCGCTTCGATTGTGTGCGTACTGCTGCAATATTGTTAACGTGAGTCTTGTAAAACCTTCTTTTTACGTTTACTCTCGTGTTAAAAATCTGAATTCTTCTAGAGTTCCTGATCTTCTGGACGACGCGCACTGACACTACCATCGATAACCTCGAGTCT
+
?<CA@BB;66;ABBBBBBCAAABDCBBBBB;;:;BCD=;;6;=A996B>=8BB@B<7;7;<<<7A<?BA;66<<<?B==BB1@@;@?@@;@CBB@BEA>BB000AAAB?DCDCCBBB::;D>A=DGEBBCCC?AABE@FCEGCCCCCCBCCDD;;;;CC@BB?B>BABA@@CCC?@ABDD3@5;5;;;;;*;@AAB;AACECCFAAA?BBBB2BBBDBAEABCACCDDCCC@C?AA@;;;>BBD@CB;;;A@CA;;;@CB;;;BA<A;;;;;;4:9@?@@ABBB
@ATNG8:04494:06535
GATGGTAGCATCATGCATATCTCACCAGAAGATCAGGAACTTCTAAGAAGAATTCAGATTTTTTAAACACTGAAGAGTAAACGTAAAAAAGATGGTTTTTACAAGTACTCAGCGTTTAACAATATTTGCAGCAGTACGCCACACAATCGAAGCGCATGTAAGGATGGCTAGTGTAACTAGCAAGAATACCACGTAAAGCAAGAAAAAAACGAAGTTACGTCTATTAACTATTAACTGATACCTGTCTTCTTCCGAAACGAATGAGTACGTGTGCGACGTGTCTCCTACCATCGATAACCTCGAGTCT
+
:///)//;::::;>;;<<CECCCBA;>6515::>55055//)///)//1//)/43334;999;#33(333///(///688(//333333#33/86;;;;+///3666556///88:1717943333(3;93444/////)/::::,66<=;;@>>945446;49;;6;?<@>;;=8556;;<8>C<90/16/0//919983/333333"333133,333333396=7888;172375>73348:5//).5370687,3..(.8335652226952229885522,2::165333..(.(..--....
@ATNG8:04494:06537
GATGGTAGCACACGAGATCTCATCGTACTCATTCGTTTCGGAAGGGACAGGTACGTTAATAGTTAATAGCGTACTTCTTTTTCTTGCTTTCGTGGTATTCTTGCTAGTTACACTAGCCATCCTTACTGCGCTTCGATTGTGTGCGTACTGCTGCAATATTGTTAACGTGAGTCTTGTAAAACCTTCTTTTTACGTTTACTCTCGTGTTAAAAATCTGAATTCTTCTAGAGTTCCTGATCTTCTGGTGTCGTCTATCATGTACTACCATCGATAACCTCGAGTCT
+
@;CE@CBACCCCCCCCCCCCCCICBBBBDBBB>B@AA>BIGGACD;;;DD@CBABB@C?BBBB@C@CCCCCCDCC<CBBBB1BB:CCC>5>BBC@EEG@BB::;@A@A<ABBCCCBB?BBB?C?CABAABBB?CBBB<>>CBBA?>?@@AB???C?>>><@B=B;??BA@>>>B<===>?2=:?::::;:*:<<<<*88:888==>=5;;;:+5????9@<@@<?;;:???;?<?@@@@@8;;B=>>>AA?>==B@@@???A>>><?===?<<8=5:;?@B>>>
@ATNG8:04495:06537
GATGGTAGTGTGTCTCTGAGAGTAGTACTCATTCGTTTCGGAAGAGACAGGTACGTTAATAGTTAATAGCGTACTTCTTTTTCTTGCTTTCGTGGTATTCTTGCTAGTTACACTAGCCATCCTTACTGCGCTTCGATTGTGTGCGTACTGCTGCAATATTGTTAACGTGAGTCTTGTAAAACCTTCTTTTTACGTTTACTCTCGTGTTAAAAATCTGAATTCTTCTAGAGTTCCTGATCTTCTGGACAGAGTGTGCAGATACTACCATCGATAACCTCGAGTCT
+
<<>?:>>CCCCDCCBBBCDCCCBBBBBBBBBC@DCDD>BB:;:<CBABDEACCCBD@CACEDD@EACCCGECBBE@DCDEE5@A?@CCB=BABB9;:B?BDACCCDBC@CCCBBBBB?BBB?B@CCCCCECC=@@AA=AAABCBBBBBCDDDDCB?A::6;B=B?BCDDDCBBBACCDCC9B=A=@AA@A,@BBBB>BCCCCGICBB=@A@@1ABBCD@B@BC@CBBBCCC?B@BBBBBC?A@BACBCCCCCCC@@@CBBBBCCE@F;;:B@@<@?BAABBB::
@ATNG8:04498:06501
GATGGTAGACACGTGTGCTCTCTCGTACTCATTCGTTTCGGAAGAGACAGGTACGTTAATAGTTAATAGCGTACTTCTTTTTCTTGCTTTCGTGGTATTCTTGCTAGTTACACTAGCCATCCTTACTGCGCTTCGATTGTGTGCGTACTGCTGCAATATTGTTAACTTGAGTCTTGTAAAACCTTCTTTTTACGTTTACTCTCGTGTTAAAAATCTGAATTCTTCTAGAGTTCCTGATCTTCTGGGATGTGTGCGCAGTGCCTACCATCGATAACCTCGAGTCT
+
ABCC@BBBBDCCBBB@BCDGHDCBCCCCCCCC@CDDD=BC@C@BBBBCCC@CEDBA>A?BBBB@B?BBCCABAAC?CCDDD3BB?BBC=6=BBB?AAC?BB99:@AAA>?@?CBBB>;>@A=A=AAB@@@;<7;A>=:>>>?@?@BB???A????;?AA=CC<@=??<???CCC?AABBB7B@D@BBCCC5DCDEG;;;CBBBDCBB@CDDD3AAABC?C?::9:AACBAA@C?BBCCCB>>>@@7@000@@@AB>@@?>:6:6616///8661;;?>?@@898
@ATNG8:04500:06518
GATGGTAGCACGGAGTCACTCATATCCAGAAGATCAGGAACTCTAGAAGAATTCAGATTTTTAACACGAGAGTAAACGTAAAAAAGAAAGTTTTACAAGACTCACGTTAACAATATTGCATCAGTACGCACACAATCGAAGCGCAGTAAGGATGGCTAGTGTAACTAGCAAGAATACCACGAAGCAAGAAAAGAAGTACGCTATTAACTATTAACGTACCTGTCTCTTCCGAAACGAATGAGTACGTGTGCGACGTGTCTCCTACCATCGATAACCTCGAGTCT
+
;;==:<;@@@0/+/;:<<==66666@7;;@:<<AABB?D:;;DCCCC?CB8A<?@>99994$47<<<=;;8;766.////////#/77.5555&555.5;<A9655549344.4><059??;BBB??998=?<?;?877?CB===AAA>A?B@A=?887;8;?====BBA;AA:>A@.////*.9969;<<2?@=AB@@@??;@9@///==6:6:>BBB?>>000=;:=9=;;583303????==/0///889333332222666.5555557.5/55552225
@ATNG8:04509:06543
GATGGTAGTATATCGCGTCGCTATCCAGAAGATCAGGAACTCTAGAAGAATTCAGATTTTTAACACGAGAGTAAACGTAAAAAGAAGGTTTTACAAGACTCACGTTAACAATATTGCAGCAGTACGCACACAATCGAAGCGCAGTAAGGATGGCTAGTGTAACTAGCAAGAATACCACGAAAGCAAGAAAAAAGAAGTACGCTATTAACTATTAACGTACCTGTCTCTTCCGAAACGAATGAGTACTATAGACTATCTGAGACTACCATCGATAACCTCGAGTCT
+
B>BB@CCDD@BBCCDDCCCCCCCCD@BAC?@@@B@A?A@CCDCCBC@BB?B?BBDCCDDD5C?CBAABBB??@@9@@ACCCB3BB=@=BBB:BEJBFABADCC@A?@@BB?B@@>@ACBCCHCCCCCBBBCA?BBAB=@?BBBCCD@B>AAA>ADBBBBCC?BBCBBD@BB????=@@:::27<<8?@@@AA'@A<=;;;>>ACA=A9==AA<?<??BCC@BBAAAAA@F@BBB<??B?BBBCBABABECCAA@?@BBAABCDBBC?B>>>AAA;><>AAA@0//
@ATNG8:04522:06503
GATGGTAGTACATGATAGACGACACCAGAAGATCAGGAACTCTAGAAGAATTCAGATTTTTAACACGAGAGTAAACGTAAAAAGAAGGTTTTACAAGACTCACGTTAACAATATTGCAGCAGTACGCACACAATCGAAGCGCAGTAAGGATGGCTAGTGTAACTAGCAAGAATACCACGAAAGCAAGAAAAAGAAGTACGCTATTAACTATTAACGTACCTGTCTCTTCCGAAACGATGAGTACGAGGGTCAGAGCCAGACTACATCGATAACCTCGAGTCT
+
CCCB?DBCCCBBCCCCCCCG@A@BBADCDADCCBAA?B@DEDBBBC?CC?C?BBC@@@@@0@@BCBGCEDCCBD>@@@CDDD3CC?A6;;;.;CB?BBBBEDCCB@B?BC@BBB>BCBAABBDDCCBBBBBC@CDCC@CBBBBCAA?BACCD@BBBDDCCC?CBBBBA?BB?@@?588=;;5?9939CCCC3CC?C:99FFCBA>B?BAAA7949>CBB@BB@@@CC@C@CCC=BBBBBBBBBCC?>><ABCDB::9:DCBBCCC@A@A<=4949???>887
@ATNG8:04524:06519
GATGGTAGAGAGACTGTAGCGCACCCAGAAGATCAGGAACTCTAGAAGAATTCAGATTTTTAACACGAGAGTAAACGTAAAAAGAAGGTTTTACAAGACTCACGTTAACAATATTGCAGCAGTACGCACACAATCGAAGCGCAGTAAGGATGGCTAGTGTAACTAGCAAGAATACCACGAAAGCAAGAAAAAGAAGTACGCTATTAACTATTAACGTACCTGTCTCTTCCGAAACGAATGAGTACGTGTGCGACGTGTCTCCTACCATCGATAACCTCGAGTCT
+
?A;<05:=;=?@;99;@=BCCEGEE=CCC@CBBB@@>@@BBCCCCB=??6:6::98:??>1B=@AACAAABBBF>A:;9@DD1BB;;.599*9@@=<AAAA@;=@3=:99.999.5<<<=>=>669@@@@AA=ABBCACBBBBB??;@<@;;5:==<<<9=9>;?;<@?BB?ACC>B:?::,3384>>?AA/@A<@@>>>9<:=8<69977-5-55:9945<<;;<<4:48;:1733.38;>;>;?>>;==;8742::???;>9766----55040235::::9
@ATNG8:04525:06501
GATGGTAGAGAGAGCTCTCTCATCGTACTCATTCGTTTCGGAAGAGACAGGTACGTTAATAGTTAATAGCGTACTTCTTTTTCTTGCTTTCGTGGTATTCTTGCTAGTTACACTAGCCATCCTTACTGCGCTTCGATTGTGTGCGTACTGCTGCAATATTGTTAACGTGAGTCTTGTAAAACCTTCTTTTTACGTTTACTCTCGTGTTAAAAATCTTGAATTCTTCTAGAGTTCCTGATCTTCTGGCGCGTATGTATGTCGCCTACCATCGATAACCTCGAGTCT
+
@?;;26>ABCCCCDC=::=D>>>>B966<666<CDCD=CC@E@BB@ABCC@;;;?@4905AAB@C?CBBBBDB=@8@B>??+<:6::??8@@AA@CCC?A@59:93;?4<=@?@@??<?=>9=:>A@@@?@@=@>?>6;888==>>;;;AA>;;967574::180778=;<=<<:;9;<=+9*/(/6656)58///(5779:<<>==;?>?<.95606C=B:>>=DAAA6679@///9<AA7;;=8=>>==;;;AB>>=?=:16//)/763733-6,//9:=;??
@ATNG8:04525:06507
GATGGTAGCGAGCGAGTGTGTATACCAGAAGATCAGGAACTCTAGAAGAATTCAGATTTTTAACACGAGAGTAAACGTAAAAAGAAGGTTTTACAAGACTCACGTTAACAATATTGCAGCAGTACGCACACAATCGAAGCGCAGTAAGGATGGCTAGTGTAACTAGCAAGAATACCACGAAAGCAAGAAAAAAGAAGTACGCTATTAACTATTAACGTACCTGTCTCTTCCGAAACGAATGAGTACGATGAGATCTCGTGTGCTACCATCGATAACCTCGAGTCT
+
ADCB@BBBBCBBBCCCCBBBCCAAB@BBCABCBBBB?B@BBCDCCC<@A?C@BBDCCCCC3CBFDCBBDDCCCC>CAABCCC1BB=B;?AA8ABC@CBBBCCCCC?B?BB@BBC@CC@?@BCCCCCCBCCCDADB@@<@BAABCBB?BAD::;:ECDJDCB?BBDDBC?BB?BDC>@@999*9=<899:9:9%:>;=?<?CBCCA?C?BBBC?>;>>CCC@CC@@@AA?B@BBC=C@A>ACBDCBBBBBCBAAABBBBCBBBABCC@C:::<::5:5:AAAA???
@ATNG8:04526:06518
GATGGTAGTGTCATATGAGAGTGTGTACTCATTCGTTTCGGAAGAGACAGGTACGTTAATAGTTAATAGCGTACTTCTTTTTCTTGCTTCGTGGTATTCTTGCTAGTTACACTAGCCATCCTTACTGCGCTTCGATTGTGTGCGTACTGCTGCAATATTGTTAACGTGAGTCTTGTAAAACCTTCTTTTTACGTTTACTCTCGTGTTAAAAATCTGATTCTTCTAGAGTTCCTGATCTTCTGGACGACGCGCACTGACACTACCATCGATAACCTCGAGTCT
+
?A:;.4999;=56666?>>>?@>>??===>9906<=>5<<8<8556>==>:>>===:<:>>==:=<;;;>;9954.44;;;(97)///)/:/5.55/)/7)/////5455666<9;)//0*/5;;<>?A6949@AA=@@@B<;;CDBBBBCCBB?BBB>BB=@=;;;;:@@<?;;999909.5.5999;*:;;<<///=@<>@?;>4;;;;(99;66/5772/0/9///)46:>>959:::>8@;555555555555599//-(----7//)4.488;;<65
@ATNG8:04526:06538
GATGGTAGTGTCATATGAGAGTGTTTACTCATTCGTTTCGGAAGAGACAGGTACGTTAATAGTTAATAGCGTACTTCTTTTTCTTGCTTTCGTGGTATTCTTGCTAGTTACACTAGCCATCCTTACTGCGCTTCGATTGTGTGCGTACTGCTGCAATATTGTTAACGTGAGTCTTGTAAAACCTTCTTTTTACGTTTACTCTCGTGTTAAAAATCTGAATTCTTCTAGAGTTCCTGATCTTCTGGTCTACTACACTGTACTCTACCATCGATAACCTCGAGTCT
+
BCCC?CCCBBBCBBCDCCCCCCDDD>CCCC@@=@AAA<AB?B@BCBCCCC@CBCCDAF@CCCD@D@EECCBBBDD?CCDDD2CC@CBBB=ABBA?B;;7;D=AAACCHACCCCCCCC>@@D@C?BBCCB@@@@CCED@BCBCCBBBDBBBCCB@A>AAA?@A>A@CCCDBBBAA=@BCCD<C@C>BAAAA0@CBBB;;;CCCCCCCC@CDDD5BCBBG@B?BD?BBCBBBC@C@BBBBBB@BAC@CBBBBBBCBBDCCDCCCCB@<@000@=<;=@CBBBBBCB
@ATNG8:04532:06523
GATGGTAGTGTCAGTGCGCGTCGTCCAGAAGATCAGGAACTCTAGAAGAATTCAGATTTTTAACACGAGAGTAACGTAAAAAGAAGGTTTACAAGACTCACGTTAACAATATTGCAGCAGTACGCACACAATCGAAGCGCAGTAAGGATGGCTAGTGTAACTAGCAAGAATACCACGAAGCAAGAAAAAGAAGTACGCTATTAACTATTAACGTACCTGTCTCTTCCGAAACGAATGAGTACTGTATCTATGTGTGCGCTACCATCGATAACCTCGAGTCT
+
::>:5<<=9;4=;9555555;;:9;49:;.556<<:7<8?>9?@::55@;=5:<873333$36>;<B<47333/3744444$5;5:.55)555.5;;;@??>@:=9<<9==>9<;><=00/777955549395557<::9;:33058==>;===B=<<<8;::;:828;2333166//(/66066666)786<3338556816278885959;>;;7:<:::;::=9<BB<?==;777;<<<789>998=@>8883337722,2666722,22666;8889
@ATNG8:04485:06578
GATGGTAGGCGACATACATACGCGCCAGAAGATCAGGAACTCTAGAAGAATTCAGATTTTTAACACGAGAGTAAACGTAAAAAGAAGGTTTTACAAGACTCACGTTAACAATATTGCAGCAGTACGCACACAATCGAAGCGCAGTAAGGATGGCTAGTGTAACTAGCAAGAATACCACGAAAGCAAGAAAAAAGAAGTACGCTATTAACTATTAACGTACCTGTCTCTTCCGAAACGAATGAGTACTATGTAGAGCTCTATACTACCATCGATAACCTCGAGTCT
+
:/545:995:554@@:66;=659DC?@<D@AAB9:51505=<<<<;:;<5=9;=9::<<@1@?BBDCCCECBBB<BAABCCD5CC@B@BCC<CJEBGCBBCDC998;@DC@CBC@CCAAACCBBBCBBBCCC?BBBB>@@BBCCDD?C@C@@>@CBBBDDD?BACCCB@CB@AAA>A@@??8>==8999989%9A;@999BBCDC?C>BBB@<?<?@BCB@DCAA@CC?B?A@@<ABB@BBCBBBBBABBCCBBBBBBABB@>===7=///<660:59<<==788
@ATNG8:04486:06566
GATGGTAGTGTCAGTGCGCGTCGTCCAGAAGATCAGGAACTCTAGAAGAATTCAGATTTTTAACACGAGAGTAAACGTAAAAAGAAGGTTTTACAAGACTCACGTTAACAATATTGCAGCAGTACGCACCAATCGAAGCGCAGTAAGGATGGCTAGTGTAACTAGCAAGAATACCACGAAAGCAAGAAAAAGAAGTACGCTATTAACTATTAACGTACCTGTCTCTTCCGAAACGAATGAGTACACCCCTCATATGACACTACCATCGATAACCTCGAGTCT
+
AAAB=ABCBCCCBBBBBCCABACBB@BCGIJCBABDADACCCCBCC?AB@D@CCCCCDDD2D@CCCCBA@@>>=3<>>>>@@0@D=B?BBB;CBJIECBBCCCAA?B@CC@BBB?BCBBBBDDCCCCCD?D9::BB@BCBBCCCC?B?CBC@???BBCCC?AA?ACC?CC?AAA@DCAA?:@><8==<<>.?@?BBBBCAAAB?A>AA??;@<@A@AA?BAABBAA>A?CCB=BCCACCCA;;;::::-:=@AACBBCCGCCC@C;;;B;;5;<@ABBBCCC
@ATNG8:04486:06580
GATGGTAGACATATCGTACTCTCTGTACTCATTCGTTTCGGAAGAGACAGGTACGTTAATAGTTAATAGCGTACTTCTTTTTCTTGCTTTCGTGGTATTCTTGCTAGTTACACTAGCCATCCTTACTGCGCTTCGATTGTGTGCGTACTGCTGCAATATTTGTTAACGTGAGTCTTGTAAAACCTTCTTTTTTACGTTTACTCTCGTGTTAAAAATCTGAATTCTTCTAGAGTTTCCTGATCTTCTGGTGAGATATGCATGATGCTACCATCGATAACCTCGAGTCT
+
BBBB@BBBCCG@@@<<<<<<>>?CA;;;;;;A?DDDE?CB@B?ACAAABC@D@@@B?B>AABC?A=??BAABECB?BBBBB2AA?BAAA;99:7<A?>9>@:89:A@A?BCB@@BAA;@AA=A<??;::;:@<@BBB7;;@@@@A99999::;:;189?@6;;5;5:::;=9:6;482222',(,(,,6666&56566,655/..573525AAA.;>=9<6<4//)/;//8888)84:;9;//*/;:6;?=;;:;;:=<:;;;;A==@96///966-3-366;=;99
@ATNG8:04489:06584
GATGGTAGGAGACACGTCGCACACGTACTCATTCGTTTCGGAAGAGACAGGTACGTTAATAGTTAATTGCGTACTTCTTTTTCTTGCTTTCGTGGTATTCTTGCTAGTTACACTAGCCATCCTTACTGCGCTTCGATTGTGTGCGTACTGCTGCAATATTGTTAACGTGAGTCTTGTAAAACCTTCTTTTACGTTTACTCTCGTGTTAAAAAATCTTGAATTCTTCTAGAGTTCCTGATCTTCTGGATATGAGTGACTCGTGCTACCATCGATAACCTCGAGTCT
+
AAGD@CCC=BBCCC@@=000::::=>CCBCAA?ACCC>CC?B?AAACCCE?BBCBB?A?CCDC@B@B?BAAAA@@<9::9:)9>;<=A@:@A@:5:8:48@,//<<::588B:97BC>AAB=@;@A>??????BB@B<>;;;@@@@@AA@@>???<:;::>?6:7;>AA@@?AB:=8888(60:15222&288;8-55=;??==<>188885#266089560//)/6:<@AB?C?CA@@>>7<>A;@B=??BC=<A?;;====A@C?B:99A9:39?CCBAA:::
@ATNG8:04495:06599
GATGGTAGCGCACACATAGATACAGTACTCATTCGTTTCGGAAGAGACAGGTACGTTAATAGTTAATAGCGTACTTCTTTTTCTTGCTTCGTGGTATTCTTGCTAGTTACACTAGCCATCCTTACTGCGCTTCGATTGTGTGCGTACTGCTGCAATATTGTTAACGTGAGTCTTGTAAACCTTCTTTTTACGTTTACTCTCGTGTTAAAAATCTGATTCTTCTAGAGTTCCTGATCTTCTGGAGATATCATCAGCGAGCTACCATCGATAACCTCGAGTCT
+
8889.54;==566;;;>?@CDAAACA0//<<@9@>@<3<>)/)/;;:/666;<=;;5:79944.5.59977///;7<;;;;+<86;//+/:9:196=8<=466>>>BAEC996>;;49::.4.5;@@?@?B?BBBC?BAAABBC@@@CBB;;<B?@@@@BB?C<;;;@A@@@@9=999,5.5.55999(9=<<<7=>@CBAB?9=.9555$5::0//7//*/<==944.96>:=>=::::>9@@>966>>;=>66999?>@@=@999>992:=::999888
@ATNG8:04496:06595
GATGGTAGTATCTGCACACTCTGTCCAGAAGATCAGGAACTCTAGAAGAATTCAGATTTTTAACACGAGAGTAAACGTAAAAAGAAGGTTTTACAAGACTCACGTTAACAATATTGCAGCAGTACGCACACAATCGAAGCGCAGTAAGGATGGCTAGTGTAACTAGCAAGAATACCACGAAAGCAAGAAAAAGAAGTACGCTATTAACTATTAACGTACCTGTCTCTTCCGAAACGAATGAGTACACATCGTCGTGTCGTGCATCGATAACCTCGAGTCT
+
B;:58<<<@A;66<ACBCBCBB@BB@BCGACCCD;:;;ACDCBBBB?BC@C?BBBBBBBB2B@CCCAABBBBAB=B>@ACBB2@@>B?BFD<CCC@BDCCDCCBB@D@CC?BBC@CCBBBBBBCBBECA@@D?BBBBABBBBBBBB?C@CAA?ABAAABCC?BBCBBB?BC@CBB<??@@@9@??:?AAAB3BB@CBB????;:7;<>>ED<>;=>ABF?;;:?AAA4:79CC=BBC>AAAABBBBCCCCBA???DCBBB??>A988>?8?=A??>9666
@ATNG8:04503:06568
GATGGTAGTATATCGCGTCGCTATCCAGAAGATCAGGAACTCTAGAAGAATTCAGATTTTTAACACGAGAGTAAACGTAAAAAGAAGGTTTTACAAGACTCACGTTAACAATATTGCAGCAGTACGCACACAATCGAAGCGCAGTAAGGATGGCTAGTGTAACTAGCAAGAATACCACGAAAGCAAGAAAAAAGAAGTACGCTATTAACTTTTTAACGACCTGTCTCTTCCGAAACGAATGAGTACGAGAGAGCACACGTGGCTACCATGATAACCTCGAGTCT
+
555D<B@AABBBDBBBCCCABACB?:ABCA;;;DBB?C<CCBBBCC?BB@C?BCC@@@@@,>9@@@AA@@?><<6335:<<<+@D7@.995&5;:;5:9;?@:;?;@?BB?BBB>AA?>ACCCCEDCBBCCC8;;@A>@BBBAAAC@C@C;;8;A@AABBB?DCBA=?87717;828====5833,377777$87278222557946-22522$5.57886;888222+24///(///)////9/53=<:993333/////5---4(--2---05055555577
@ATNG8:04506:06598
GATGGTAGCTCACGTACGTCACACGTACTCATTCGTTTCGGAAGAGACAGGTACGTTAATAGTTAATAGCGTACTTCTTTTTCTTGCTTTCGTGGTATTCTTGCTAGTTACACTAGCCATCCTTACTGCGCTTCGATTGTGTGCGTACTGCTGCAATATTGTTAACGTGAGTCTTGTAAAACCTTCTTTTTACGTTTACTCTCGTGTTAAAAATCTGAATTCTTCTAGGTTCCTGATCTTCTGGCTCTCGTAGACAGATACTACCATCGATACCTCGAGTCT
+
::<B:>>FA?;;><<<;<@BBCCCBBBECDCB?;;;C=AB=A>BBBBCDC@CCEDD?C@BBBC@C?BDCCCCBBB?BBCCC3CC@BBBB=A@AA>ACC?CC<:::==A=AAAAAAAA?BBD@C?BA@@@=::3:>;<8<>AA@@@CC>=>>?==>:>>><@A<A<AAAAAAAAB7<;???3?;?<>>BBB/A@::;1:67///;76:3;<=<*88:8>5A98868@<>8<::7<9887?:;8838///:<>>???==>;;;@@G7;;:6<///6;<=<<>>>
@ATNG8:04512:06597
GATGGTAGTGTCATATGAGAGTGTGTCTCATTCGTTTCGGAAGAGACAGGTACGTTAATAGTTAATAGCGTACTTCTTTTTCTTGCTTTCGTGGTATTCTTGCTAGTTACACTAGCCATCCTTACTGCGCTTCGATTGTGTGCGTACTGCTGCAATATTGTTAACGTGAGTCTTGTAAAACCTTCTTTTTACGTTTACTCTCGTGTTAAAAAATCTGAATTCTTCTAGAGTTCCTGATCTTCTGGATAGCGACGCGATATACTACCATCGATAACCTCGAGTCT
+
CC@@=@AABBBCCCCCCCCCCCCCDBC@@AB?DCDC>DCADABBBDDCC@CDBBBAD@BBBD?A?BC@A@A@BB?BBBBB3BC@BAEE=CCCC@DCC@BB?AACBCD@CCBECCCC@CDD?B?BCCCDCBB?BBCC@CBCCCCCCCCCDCBBBC?BBC@BB?B@CFBBBDBBB?BCDDD;C?C>BBDDD5CCBBA=BBDCECBBCB4:::::%;BBCD@CABC@BCCCB@@>@>AABBBB@BCD@BBDCCCBBBCCCEDCCBBAA<@9::@?@9?<?AABB??>
@ATNG8:04531:06598
GATGGTAGTGTGTCTCTGAGAGTAGTACTCATTCGTTTCGGAAGAGACAGGTACGTTAATATGTTAATAGCGTAACTTCTTTTTCTTTGCTTTCGTGGTATTCTTGCTAGTTACACTAGCCATCCTTACTGCGCTTCGATTGTGTGCGTACTGCTGCAATATTGTTAACGTGAGTCTTGTAAAAACCTTCTTTTTACGTTTACTCTCGTGTTAAAAATCTGAATTCTTCTAGAGTTCCTGATCTTCTGGACGACGCGCACTGACACTACCATCGATAACCTCGAGTCT
+
>>BB?B>CCA;;<=;;;@@@BBBBBB@?><<<.4488(447<8==;;6668<<A9A7A;>0//9272:;;::00)/<6:<==<+///,599>4<ABE>C;;89@255;?CC@CCCDCCBB>B<;8;?CABA@@00+0>>A;@?@@BABBCCCAAACBB?BAA=BB=@?BBAAACC??;?;;;:;':6?.:4444$4>?=90=994:@9>9925555$5@@@=6929A;AA@;;9B<A?CCABAA7;;A=AB;;;;:9BCCCCEC;;;CD?B;::B;;4;=@?@?@@@@
@ATNG8:04489:06632
GATGGTAGATATATGCACGCTCTACCAGAAGATCAGGAACTCTAGAAGAATTCAGATTTTTAACACGAGAGTAAACGTAAAAAGAAGGTTTTACAAGACTCACGTTAACAATATTGCAGCAGTACGCACACAATCGAAGCGCAGTAAGGATGGCTAGTGTAACTAGCAAGAATACCACGAAAGCAAGAAAAAGAAGTACGCTATTAACTATTAACTTACCTGTCTCTTCCGAAACGAATGAGTACTACTCTCAGAGACACACTACCATCGATAACCTCGAGTCT
+
DCBB?BCBBCCDD@AACBBBCCCCC?CCC@CBBBAA?A?AAAA@@?=@A?B@BBBAACCC2C@AAAACDAA877*8<>?ABB5BD?B5;::4:DDGCBBBCEGBB?B@CC?CBC@BBBCEBCCCCCCCBBBB?CB@A?ACCCCCCA?D?BBA?ABBAACCC??AAACC?CC?@AA>AABBC:>>@:@@???2@C?C?>?DCB>><><@@@@<A=AA<<<9=:::@AA<A<???9?AA=>>>B>>>???@>AAACAABBBCA@A<<8<577B??<?=@@@@@AA?
@ATNG8:04493:06619
GATGGTAGTAGTACACTAGTCATACCAGAAGATCAGGAACTCTAGAAGAATTCAGATTTTTAACACGAGAGTAAACGTAAAAAGAAGGTTTTACAAGACTCACGTTAATAATATTGCAGCAGTACGCACACAATCGAAGCGCAGTAAGGATGGCTAGTGTAACTAGCAAGAATACCACGAAAGCAAGAAAAAGAAGTACGCTATTAACTATTAACGTACCTGTCTCTTCCGAAACGAATGAGTACTGTATCTATGTGTGCGCTACCATCGATAACCTCGAGTCT
+
:;BD@DA9<;A<<B@A@@>BCB;65054;.59:95@9B:CCBBBCC>BB?B=AAB99999':294388:?555=7<<BCCCC1B@;>09::*;BC@CBBBA@;9;?B?BC@CCC?@@@@ACDCCBBCDDBBB?BBBB?CAAACBBB@C@BBB>AAABBCBC@CCBCCC?DCAAAA7::?AA;A@@<@@@@@/=?9?>??BBBBB;?:==AB=B<@?@@@>AAABBBG@D>@@>6=::3:?AAAAACBBAAA?????BBBFE???A<A=>=>>>:>:>>>=>>>=
@ATNG8:04502:06646
GATGGTAGTGTCAGTGCGCGTCGTCCAGAAGATCAGGAACTCTAGAATAATTCAGATTTTTAACACGAGAGTAAACGTAAAAAGAAGGTTTTACAAGACTCACGTTAACAATATTGCAGCAGTACGCACACAATCGAAGCGCAGTAAGGATGGCTAGTGTAACTAGCAAGAATACCACGAAAGCAAGAAAAAGAAGTACGCTATTAACTATTAACGTACCTGTCTCTTCCGAAACGAATGAGTACTATAGACTATCTGAGACTACCATCGATAACCTCGAGTCT
+
A@@?9@<CCABBBBEGEECCBBEEF?BCIACBBEGE@B@CCCCDDC@BB?@=@B@88888):;@?ACCBBBBCF=??@DDEF5DC@B@BDD;DDE@CAAADCCCC@D@AA?ADE@BCBBBCCCCCAA@BCCC?BB@@<AABABBBB@C@EBB@BCB@@@BB?BBBBCC?BB@BCC999DFF=B??<>CCCC3BB?BAAABBABA:><>@==:=<A?BBC?BBBBBBB@C@CCB<??B?ABBBBBBBBCCCBBBB;??BBCBBBBB?B999BAA=A@BABBB??<
@ATNG8:04504:06634
GATAGTAGGACGAGCGTCTGAGAGGTACTCATTCGTTCGGAAGAGTCAGGTACGTTAATAGTTAATAGCGTACTTCTTTTTCTTGCTTTCGTGGTATTCTTGCTAGTTACACTAGCCATCCTTACTGCGCTTCGATTGTGTGCGTACTGCTGCAATATTGTTAACGTGAGTCTTGTAAAACCTTCTTTTTACGTTTACTCTCGTGTTAAAAATCTGAATTCTTCTAGAGTTCCTGATCTTCTGGGTCTACGCTCGTCGCGCTACCATCGATAACCTCGAGTCT
+
@BCCCC9:7;B@@BCCCAA@CCCD@CCCDCBB?B::5;C>A=BB;:;BB:;;CDD@B@CCED@B@BDCCCCCCB@BCDCC5@@<@?@A;@BBC?AAB?AB8;;;BCCACDCDFEDE?A@B<A?@BCD@@AF@CCCCACCCCBBBBBBBCC;=;B?B;;7<D>B=BC???BCDB>@;;;;.;>B=@AA@@,@;;;A<BDDFEEDCCC@CEDD5CCJCC@CACDBDCCB;;;>A@CCCCCDACCCB>BBBBDDFCBBBCCAAACCC@CBAAB;;7;>;;;CCCCC
@ATNG8:04505:06620
GATGGTAGTATCTGTCTACGAGAGCCAGAAGATCAGGAACTCTAGAAGAATTCAGATTTTTAACACGAGAGTAAACGTAAAAAGAAGGTTTTACAAGACTCACGTTAACAATATTGCAGCAGTACGCACACAATCGAAGCGCTGTAAGGATGGCTAGTGTAACTAGCAAGAATACCACGAAAGCAAGAAAAAAGAAGTACGCTATTAACTATTAACGTACCTGTCTCTTCCGAAACGAATGAGTACTGTATCTATGTGTGCGCTACCATCGATAACCTCGAGTCT
+
<<>>9969:9445;<<>>CCECAB@;;9C?@@9;9B?B?CCA::9??BA?B?CA993777$7/77;88;>7377)7<:9444$45.57<?@2>>C@C9:;BBCCE@D@BB@BCC?BBAABDBCCCCE@@@BB>ACAA<@@@?ACCC?C@C;;7<BBBCCCC=@@CKDE@BC????;??ABA;>==9999999%9=;>ABBB>@@A<@<?=@A<@=??BCB?BCBAAAB?B>A@A<BBB@BBBBCCFB???AB999BAABBBB@>@A:=:::@>?9=:=>>?@;;;
@ATNG8:04505:06638
GATGGTAGCATCATGCATATCTCACCAGAAGATCAGGAACTCTAGAAGAATTCAGATTTTTAACACGAGAGTAAACGTAAAAAGAAGGTTTTACAAGACTCACGTTAACAATATTGCAGCAGTACGCACACAATCGAAGCGCAGTAAGGATGGCTAGTGTAACTAGCAAGAATACCACGAAAGCAAGAAAAAGAAGTACGCTATTAACTATTAACGTACCTGTCTCTTCCGAAACAATGAGTACGTGTGCGACGTGAGCTACCATCGATAACCTCGAGTCT
+
55;<8<@A?@:;;;?@BCB@@;5958;;;9===@9;.45:<8555;7??7:4:=<====='3,333399::;=B547CCCBB05;695@BB8CCC?B;:::;9@@<A?BC@CDD@CBBCBBCBDBBCB;;;A=@@;;69?AACC??=@?@@?;><<<9933-38;::949923336::998/733,33333$3;6<;;;=888;37155==5=,22:::3:<<;:;?>B>BCC<A?>>>>@AAAA>>>7799789:7555882----4--(.268888887
@ATNG8:04506:06605
GATGGTAGACACGTGTGCTCTCTCGTACTCATTCGTTTCGGAAGAGACAGGTACGTTAATAGTTAATAGCGTACTTCTTTTTCTTGCTTTCGTGGTATTCTTGCTAGTTACACTAGCCATCCTTACTGCGCTTCGATTGTGTGCGTACTGCTGCAATATTGTTAACGTGAGTCTTGTAAAACCTTCTTTTTACGTTTACTCTCGTGTTAAAAATCTGAATTCTTCTAGAGTTCCTGATCTTCTGGGTCTCTCTCTCACGCACTACCATCGATAACCTCGAGTCT
+
BCCB?BCBBCDDDCBBCDCEDCCCEBCCCCAA>@CCC=BD@D@BBBBBCC?CBBBD@D?AABC?C?BBCCBBA;C<BA???.@A>DBBB<BCCB>AAB@CC>@??BBB?BBBBBBB>;>>?<A;AAA?A?>>;>@BB<??>8::?@AA@@@@@@A=@@@<??<?<A@?>AAAAA=A??>>5><A;?=<<<,<=333)------786919;;8*9999C5>8=>8=???=>><?;>?AA?>9==??8>AAA@???BB@@@A@?@@A<>>>>A==:=<>@:::>==
@ATNG8:04511:06633
GATGGTAGTGCGTGAGAGAGTGACCCAGAAGATCAGGAACTCTAGAAGAATTCAGATTTTTAACACGAGAGTAAACGTAAAAAGAAGGTTTTACAAGACTCACGTTAACAATATTGCAGCAGTACGCACACAATCGAAGCGCAGTAAGGATGGCTAGTGTAACTAAGCAAGAATACCACGAAAGCAAGAAAAAAGAAGTACGCTATTAACTATTAACGTACCTGTCTCTTCCGAAACGAATGAGTACTGTATCTATGTGTGCGCTACCATCGATAACCTCGAGTCT
+
@<=>@DDCBBB;;96CCCGCCCCCC>AAAACBBCAA>@@CCBCCBB>A?=??BABBBBBB1B?BBBABBA@@@=6==CDDCC1BB@C>BBB9BBB?BBCCCBCBB7;8;B>BCC?CBCBCCBBCCBBBCDDC?BB@@<@ABABBCC?C@CBB=@@@@ABAA>ABB@FFE@@?<=B=6<=:::28771777788%8>;?A@BC<>>A;<;>>??:A=@@BBB<@@@AAAA@C@BAB=AAA>ADBBBBBBBAAAB99:BDCBBBABBCD?B888D??:>:=@@@@@>>
@ATNG8:04516:06609
GATGGTAGATACTCGCTGATACACCCAGAAGATCAGGAACTCTAGAAGAAATTCAGATTTTTAACATCGAGAGTAAACGTAAAAAGAGGTTTTACAAGACTCACGTTTCAACAATATTGCAGCATGTACGCACACAATCGAAGCGCAGTAAGGATGGCTAGCGTAAACTATGCAAGTAATACCACGAAAGCAAGAAAAAAGAAGTACGTCTATTACTATTAACGTACCTGTCTCTTCCGAAACGAATGAGTACTGTATCTATGTGTGCGCTACCACTCGA
+
<<8@;?::?;;==@>>>=9555555)59;9<<@<4:29.4488<43-333(3483333333$349;;=766:////(////666'333,333&337,339:6-----(,,0662---25556:///<99:555599399==25443:3346:5:44.5@==?:477(333/6661//-0588(-----)--0*/:::99$//(3798///:23////.726055:::64436877+2+552'222+2583....3778555888776;/--22,***,,,
@ATNG8:04517:06621
GATGGTAGTACATGATAGACGACACCAGAAGATCAGGAACTCTAGAAGAATTCAGATTTTTAACACGAGAGTAAACGTAAAAAGAAGGTTTTACAAGACTCACGTTAACAATATTGCAGCAGTACGCACACAATCGTAGCGCAGTAAGGATGGCTAGTGTAACTAGCAAGAATACCACGAAAGCAAGAAAAAGAAGTACGCTATTAACTATTAACGTACCTGTCTCTTCCGAAACGAATGAGTACAGAGAGTACGATATGTCTACCATCGATAACCTCGAGTCT
+
BA@?>@?CBFCBBBBCBCBC;;;BB@CCC@CCCCBB@B@CCBBBBD@CC=A?BDCCCCCC5C@CCCCCB@@:9:/;>=>CFG1;@@C;CCD;CBB@BCCCBCB:96;@BC?CBB>BCCCBCCCCCCCBBC997;BBBCECCCBB==9>:@?C@CCDCBCBB?CDDCBB?>?:?CC=>>BBC=>9959AABB3BB@B:99BBDCC?C?BBA@<@<@BHFHFCCBAACC?B?BCC=CCC?CCBBCBBBCCAAABCCBBBBBBBBBBB>B@@@?@@4858AAA?>>>
@ATNG8:04517:06622
GATGGTAGGCGACATACATACGCGCCAGAAGATCAGGAACTCTAGAAGAATTCAGATTTTTAACACGAGAGTAAACGTAAAAAGAAGGTTTTACAAGACTCACGTTAACAATATTGCAGCAGTACGCACACAATCGAAGCGCAGTAAGGATGGCTAGTGTAACTAGCAAGAATACCACGAAAGCAAGAAAAAAGAAGTACGCTATTAACTATTAACGTACCTGTCTCTTCCGAAACGAATGAGTACCTCTCAGACGCTCGTCCTACCATCGATAACCTCGAGTCT
+
:@B=:C=B@AA?ADCBBABABD;;;?CBB>B;;:@@<>;BAB::;C?AA?B=??@CBCCC5C@CCCDHHBBBCD<B;;;BBB,AB<A=BCC9ACD@BBBBBA@@D=A=::6;BB6::BDBBBDCBAAACCCC@CCCC;;;CDCBBA>B>B;;6:@@@CDCB@BAAAAA=A@:>>>000=<:4:.0*......$.66/0/88::B=@=?<8=86A;A?CBB<@@@@@AA?@;<<>5<00+0>?=@BC@>>?BBBBCBBA???@;<@@:=888>@@:@=898:=;::
@ATNG8:04517:06636
GATGGTAGTCTCAGATAGTCTATAGTACTCATTCGTTTCGGAAGAGACAGGTACGTTAATAGTTAATAGCGTACTTCTTTTTCTTGCTTTCGTGGTATTCTTGCTAGTTACACTAGCCATCCTTACTGCGCTTCGATTGTGTGCGTACTGCTGCAATATTGTTAACGTGAGTCTTGTAAAACCTTCTTTTTACGTTTACTCTCGTGTTAAAAATCTGAATTCTTCTAGAGTTCCTGATCTTCTGGAGATATCATCAGCGAGCTACCATCGATAACCTCGAGTCT
+
BABB;C>CCCCCCDCABBCCCDDDCCCGCCBA?BCCG=CCAD@BBBBCCC@BBBCC?C?CBCC?C@BBBCBBBB@<99999):B=B?@@9@DBA?ABB=B@6;;ABAC@BCCDBCCB@BBJ@B@BCBBBBBB>?@CE@CBBBCCBBBBBBEB@@@?BCE@CC?C?CCCCBBDCCACCCCC<C?C=;<;;;*<CDHF>CBFCCBBBCD@BCCB5BCCDD@D@CC?AACCDCC@B?BBACBB>@@C?BCCCCCCDBBBCGCBBBBCC@C;;;CBB@B?BBCBBAAB
@ATNG8:04523:06620
GATGGTAGTATATCGCGTCGCTATCCAGAAGATCAGGAACTCTAGAAGAATTCAGATTTTTAACACGAGAGTAAACGTAAAAAGAAGGTTTTACAAGACTCACGTTAACAATATTGCAGCAGTACGCACACAATCGAAGCGCAGTAAGGATGGCTAGTGTAACTAGCAAGAATACCACGAAAGCAAGAAAAAGAAGTACGCTATTAACTATTAACGTACCTGTCTCTTCCGAAACGAATGAGTACTGTATCTATGTGTGCGCTACCATCGATAACCTCGAGTCT
+
CD@A?ABBB?@ABCCCBBBDECCCD?CBB?BBBC@A?B@CCDBBBC@CD@C?BBB@@@@@1@?CFCCCCCBBBA;A@:;;;;*;E>B=BBA7AFCACCCBBBCCC?B?AA>ACC@CCAACDDDDCCCCBBBC@BBBB?BBBBBCCC?D@CAA?ABBBCBBB?CAA@CC?CD?AAB=??BBD>BBA>ADDDD2B@<@;;;??BBB=B;??@@=@=A@CCC@CCBAABB?B?ACC=CAA>ACCBBBCCABBBBBBBBCBBACAAAAC=C888;AA<A;?@EC@;;;
@ATNG8:04524:06620
GATGGTAGTAGTACACTAGTCATACCAGAAGATCAGGAACTCTAGAAGAATTCAGATTTTTAACACGAGAGTAAACGTAAAAAGAAGGTTTTACAAGACTCACGTTAACAATATTGCAGCAGTACGCACACAATCGAAGCGCAGTAAGGATGGCTAGTGTAACTAGCAAGAATACCACGAAAGCAAGAAAAAAGAAGTACGCTATTAACTATTAACGTACCTGTCTCTTCCGAAACGAATGAGTACACACTCTCATATGACACTACCATCGATAACCTCGAGTCT
+
@@@C?@AFCBCBBCB?@@IBC@@@@;@A@=ADCB;;8;=AAA;;9@;@A?B@AA??<==>,?:??BD@AA?899/9@CAED@+=<;:.599&9;C>BCCBBCBBA?B?BC@CCC?BBBCBCCCBBCBBBCBB@CCCC:;:AA:99G@C?B;;8;CCBDBBB@BCBBC@=@@;0007;;@@@9@?>9>>=>??'??>>947==BA?<?<86990929ACCA@BB9:;CC@C>BAC=B::9:BBCAAACCCCCBAA?@?A:999@@>@>B9::CBB4978???>;;;
@ATNG8:04525:06647
GATGGTAGACATATCGTACTCTCTGTACTCATTCGTTTCGGAAGAGACAGGTACGTTAATAGTTAATAGCGTACTTCTTTTTCTTGCTTCGTGGTATTCTTGCTAGTTACACTAGCCATCCTTACTGCGCTTCGATTGTGTGCGTACTGCTGCAATATTGTTAACGTGAGTCTTGTAAAACCTCTTTTTACGTTTACTCTCGTGTTAAAAATCTGAATTCTTCTAGAGTTCCTGATCTTCTGGGTCTACGCTCGTCGCGCTACCATCGATACCTCGAGTCT
+
@DCD@CCC;::A@AAAAABBBCBBBBBDCCBB?BBB@5<<8<8@A@A@BB?CBBBB@B?BBBB?B9BBBAAA@=C?BBDDD2B@<A9:54::C?DB@<;;,00:=?@=@BB>>>AB<::;<?<?BAAA???<????5;;>>>>>@@@B>?>>==:>@A=@B=C=B????==88158999-8(/...//'.:665.558...7535+5565$2797C3;3;@6;@@>=><8;8;:76;;-//==488:?@AA>>=@@@@@===@<===@@66679997==9/
@ATNG8:04527:06642
GATGGTAGGAGACACGTCGCACACGTACTCATTCGTTTCGGAAGAGACAGGTACGTTAATAGTTAATAGCGTACTTCTTTTTCTTGCTTTCGTGGTATTCTTGCTAGTTACACTAGCCATCCTTACTGCGCTTCGATTGTGTGCGTACTGCTGCAATATTGTTAACGTGAGTCTTGTAAAACCTTCTTTTTACGTTTACTCTCGTGTTAAAAATCTGAATTCTTCTAGAGTTCCTGATCTTCTGGCGCTCTGTCACTTCTGCTACCATCGATAACCTCGAGTCT
+
@;>D@DCD=AABCDDCBBCBBBCCBBBBCCBA@ACCC>CC@C@CCCCCCC?CCCBB?A@BCCC?C?CBBAAACCDADBCCC3CD?BBBB>BBBB>BBB>@@<@@ACBB@ABBBBBBB>BAA687:?A>=<=<<@@@A<AAAA@@>>>@BA@@>>=;AAA=@@;?<AAAAAAAAA9?@ABA5A;A;??CAA.CA;9;0865///=99>=@@??/?>>=E=B<>>;===@@@@<>;>ABA@@7::A<???@@AAAA@@@:==@@@DC==;;<=550658899?;;;
@ATNG8:04528:06636
GATGGTAGACACGTGTGCTCTCTCGTACTCATTCGTTTCGGAAGAGACAGGTACGTTAATAGTTAATAGCGTACTTCTTTTTCTTGCTTTCGTGGTATTCTTGCTAGTTACACTAGCCATCCTTACTGCGCTTCGATTGTGTGCGTACTGCTGCAATATTGTTAACGTGAGTCTTGTAAAACCTTCTTTTTACGTTTACTCTCGTGTTAAAAATCTGAATTCTTCTAGAGTTCCTGATCTTCTGGAGATATCATCAGCGAGCTACCATCGATAACCTCGAGTCT
+
AAAB@CDCCCCCDCBBCBCCBBBCCCBACEAA=ABBB=BC@C@CCBBCBC@BBCDD@D?BBBC?B?CCCBBBBDC?@@AAA2@C?C>>><?CCC>AAB?BB<???BBB?BBBCBBBA:@@A<A<AAAAA==>=??A@<??@B@@@@@@@@BAAAA;@@B<AA;A=CBAAA>>=@:>====/=1808:===,==9==)------63-/)/888)6355>6:58:27?>?=>>=A<AAA=<=///=9<<<>A?@@BB??>>>?>>>>;><<<A<=:>;>BA@@@@>
@ATNG8:04530:06644
GATGGTAGCCACGAGATCTCATCGTACTCATTCGTTTCGGAAGAGACAGGTACGTTAATAGTTAATAGCGTACTTCTTTTTCTTGCTTCGTGGTATTCTTGCTAGTTACACTAGCCATCCTTACTGCGCTTCGATTGTGTGCGTACTGCTGCAATATTTTAACGTGAGTCTTGTAAAACCTCTTTTACGTTTACTCTCGTGTTAAAGATTCTGAATTCTTCTAGAGTTCCTGATCTTCTGGTGTCTGATCTGTATCACTACCATCGATAACCTCGAGTCT
+
;;>D@BBBB;??:566>CDDDDCBBB;;;AD5;;@@5A?9=199BBCAA<@@?@B:B5>;55.45999844488633333$396:::4355<3889)/0)/////6168899>>?8=98199?>?>@97617:997;=::8866662222.......99)3..22922559.5////&/)///99+77///)544499:;==9=>6;761////)/17;.3388333174735555.44:.555<<;;4444444544:44.444488828288888733
@ATNG8:04531:06617
GATGGTAGTGATCAGATCAGACACCAGAAGATAGGAACTCTAGAAGAATTCAGATTTTTAACACGAGAGTAAACGTAAAAAGAAGGTTTTACAAGACTCACGTTAACAATATTGCAGCAGTACGCACACAATCGAAGCGCAGTAAGGATGGCTAGTGTAACTAGCAAGAATACCACGAAAGCAAGAAAAAGAAGTACGCTATTAACTACTAACGTACCTGTCTCTTCCGAAACGAATGAGTACAGAGAGTCAGAGCAGAGCTACCATCGATAACCTCGAGTCT
+
:<<D@CAAABCFCCBBBCCHCHCCABBB@A@ACC@G?CBBB@@@?AA=A@CCBCBBBC3C@@@?A@@A@@?@8>@::999(9;8;?BBB9BCB@BAA@A>?::8;>GD=AAA9>>>>@@:8:DDAB>??A<@>>@<A@??>>>A9=:=>B?B@@BAA>;5>@@ABC?BB?BBB?BBA>>3;:=7==>>=/>?:>=@@@BA@@794:>>???<?@@@@=B>>>???=B=@;;6:00,0@@@>AA>>>@>>>AA@@@?AA?>;===6;///=881:7:=>@;;;;
@ATNG8:04532:06630
GATGGTAGCACGAGTCACTTATCCAGAAGATCAGGAACTCTAGAAGAATTCAGATTTTTAACACGAGAGTAAACGTAAAAAGAAGGTTTTACAAGACTCACGTTAACAATATTGCAGCAGTACGCACACAATCGAAGCGCAGTAAGGATGGCTAGTGTAACTAGCAAGAATACCACGAAAGCAAGAAAAAGAAGTACGCTATTAACTATTAACGTACCTGTCTCTTCCGAAACGATGAGTACGTGTGCGACGTGTCTCCTACCATCGATAACCTCGAGTCT
+
;:<=9==B@BA<<?CC;69:=@IAGEC@AAACCC<C?DEAA@CC?BB@C9<<B=B===+=:BBBBACBBBBC>BD??>>>0>A=C?BBB9B@@>ABCBECCBB>A?BB@CBC?BBBBBBBAAAAAACCBB?=AAB>AABA@@@@=@?BBB?BBBBBBAA?BBCACC@CC@AAA@BBCCC>CBB>AABBB2BEABBBBBBBBB@C>AAAB@C?AACBB?BBBBB??;@=B>@29000;;>0:9@@@@@A@AAABA@AAA>AAD?B799>78188==????@@
@ATNG8:04532:06637
GATGGTAGTACATGATAGACGACACCAGAAGATCAGGAACTCTAGAAGAATTCAGATTTTTAACACGAGAGTAAACGTAAAAAGAAGGTTTTACAAGACTCACGTTAACAATATTGCAGCAGTACGCACACAATCGAAGCGCAGTAAGGATGGCTAGTGTAACTAGCAAGAATACCACGAAAGCAAGAAAAAGAAGTACGCTATTAACTATTAACGTACCTGTCTCTTCCGAAACGAATGAGTACGAGAGTCAGAGCAGAGCTACCATCGATAACCTCGAGTCT
+
ABCC@CBCCCBCCDCCC@@@;;;AB>BBB@AIDEBA?CADDCBBBD?@?<??BBBCCCBB5C?CCGCCCCCDCF>BBBBCCC3@@9@5;;;.;BE@CCCCCFCCC@B?BC@BBB@CCCCCCCCCCCCCCCCC@DAAB?@@@@BBBC@FGCAA?BEDCCCCC@DCCBBB?CC@BGK:;:BBB=BBA<?????.?B?BAAADCCBC?B?BABB7:4:=A@A?AABBBBC=@=;;;6:BB?AAACDDCBBBBAAACBBBABBBAACCD?C>>>?@@;<:<@@AA=>>
@ATNG8:04485:06661
GATGGTAGCGCACACATAGATACAGTACTCATTCGTTTCGGAAGAGACAGGTACGTTAATAGTTAATAGCGTATTTCTTTTTCTTGCTTTCGTGGTATTCTTGCTAGTTACACTAGCCATCCTTACTGCGCTTCGATTGTGTGCGTACTGCTGCAATATTGTTAACGTGAGTCTTGTAAAACCTTCTTTTTACGTTTACTCTCGTGTTAAAAATCTGAATTCTTCTAGAGTTCCTGATCTTCTGGGTGTATCAGCGAGTATCTACCATCGATAACCTCGAGTCT
+
AFCC?BBCCCCCCDCCCCCCCCBBAAB@@AAB>;;;C=DB@B@BBCCCAA>@@?CC@C?BBCD@C@CCBBAA@@@:@ABBB2@@=@@A@9AB@B=BBC@FC:;;;ECEAGIDCCCCD@B@@=@>BBB@@@@@>ABBC@CCCCCBBBBBB@@AECC@DCC@BC@C@BBD@@ACCC>A;;;;.;5;5;BCCG5DCCCC;<;CCCHFCDC@IEFF3DCCAA=A@CB?BAABBBB?B?@@@CCC@BABL?CBAABBB;;;AB@BCBHHL@C;;;A;;5;5;BC@@@CC
@ATNG8:04488:06667
GATGGTAGCTATACGTATATCTATGTACTCATTCGTTTCGGAAGAGACAGGTACGTTAATAGTTAATAGCGTACTTCTTTTTCTTGCTTTCGTGGTATTCTTGCTAGTTACACTAGCCATCCTTACTGCGCTTCGATTGTGTGCGTACTGCTGCAATATTGTTAACGTGAGTCTTGTAAAACCTTCTTTTTACGTTTACTCTCGTGTTAAAAATCTGAATTCTTCTAGAGTTCCTGATCTTCTGGCTCTCGTAGACAGATACTACCATCGATAACCTCGAGTCT
+
ABAB@BBBBCBBBCDDCCBCCCD@A@AAAB;;::CCC>CCAE@DBBBBBA@BBCBB@J@B@CC@C?BBCBBBA=D>CBBBB3BC?C9:917BAC@C@?=@C<99:BBB?BBBBCBBC>AA=<@<@CA@????=BAAA;?@A:::A?@@AAA???A<>>><AA<A<AAA@@@@@A<??AA@5@=B8=<AAA/BA<<<,88:788><==<?BBA/AAAAB<B=@@;@ABB>===@<@>>>BA;??A<AAA<<<AAAAAAA?@@C><<:>===???<@<@??@????
@ATNG8:04493:06689
GATGGTAGAGAGACTGTAGCGCACCCAGAAGATCAGGAACTCTAGAAGAATTCAGATTTTTAACACGAGAGTAAACGTAAAAAGAAGGTTTTACAAGACTCACGTTAACAATATTGCAGCAGTACGCACACAATCGAAGCGCAGTAAGGATGGCTAGTGTAACTAGCAAGAATACCACGAAAGCAAGAAAAAGAAGTACGCTATTAACTATTAACGTACCTGTCTCTTCCGAAACGAATGAGTACTATGTAGAGCTCTATACTACCATCGATAACCTCGAGTCT
+
::>C266=554=;;;;;>>>>C;;;4;<B=AB;;;A<@;@A@@@BB??@=@=@@A99999):8?@@BBAAA9::,9=;;;;;':9252555&5;;5:;;;==>=A:A=;;4:AA=BBBCLFFCBCCDBAA@DACA@@?CCCBCCBC@D@BBBABCBCCDBB?BBBCBB?@?87779@?@BB<A>=;99999(9?;BBBAA<AAA=E<@?;;5;<A8;;B?AA::9==8<;?=<6988488::333:::344==:999>>8<<99>9=999;55.66::>@;;;:
@ATNG8:04496:06694
GATGGTAGTGTGTCTCTGAGAGTAGTACTCATTCGTTTCGGAAGAGACAGGTACGTTAATAGTTAATAGCGTACTTCTTTTTCTTGCTTTCGTGGTCTTCTTGCTAGTTACACTAGCCATCCTTACTTCGCTTCGATTGTGTGCGTACTGCTGCAATATTGTTAACGTGAGTCTTGTAAAACCTTCTTTTTACGTTTACTCTCGTGTTAAAAATCTGAATTCTTCTAGAGTTCCTGATCTTCTGGGATGTGTGCGCAGTGCCTACCATCGATAACCTCGAGTCT
+
?AAB?ABCCCCCDCBCBCDBCBBBCBCBCEBB?BCCD=BB@C@BCCCDCC@CDCCB@C@CCCD?C@CCCCCCCCC@BBBBC2CB@CCDE>CCCC?BAC@BB@@@ABBB@BCICCCCB?CBB?B@IDD@CDDD?BBBB@CCCCCBBBBBBCDCBAA@BBC@BB@B?CCCCDCCCC@CCDDD;C@C=;;;;;*;CCCC?CCCCCCEBBB=@@@@,?@AAA>A?CC@CCDCBBB@C?CABCDF?C@AA:A:;;ABBBCBBCCBC@CDD@C@@@C;:8:?CCCCCB??
@ATNG8:04498:06686
GATGGTAGACATATCGTACTCTCTGTACTCATTCGTTTCGGAAGAGACAGGTACGTTAATAGTTAATAGCGTACTTCTTTTTCTTGCTTTCGTGGTATTCTTGCTAGTTACACTAGCCATCCTTACTGCGCTTCGATTGTGTGCGTACTGCTGCAATATTGTTAACGTGAGTCTTGTAAAACCTTCTTTTTACGTTTACTCTCGTGTTAAAAATCTGAATTCTTCTAGAGTTCCTGATCTTTGGGCTGCGCTGATATGCGCTACCATCGATAACCTCGAGTCT
+
BBA@?CCCCCCDD@B@CCDDCCBBCCCBBBBB?BBBB=BB@B@CCCCCCB<@ABBB?B?BBAB@B>@ACCCCA=C?ADDDD3BB?B@@@:ABBB@BDC=@@499?BBK@ABCD<<<>8<=A:>:@@AA@??@<@@@A<@@@?==>>??ADAA@@@:;;:<?>;?<>?>>>>@AA<??BBB5A=A:;;;;;+;D;;:26/////<<:>8===<+9<=>C=A<??;?@@@AAA<A=AAAB===06606///==???@@A???<;==06///=;;6?<AAAAAAA<
@ATNG8:04517:06694
GATGGTAGAGAGAGCTCTCTCATCGTACTCATTCGTTTCGGAAGAGCAGGTACGTTAATAGTTAATAGCGTACTTCTTTTTCTTGCTTTTCTGTGGTATTCTTGCTAGTTTACACTAGCCATCCTTACTGCGCTTCGATTGTGTGCGTACTGCTGCAATATTGTTAACGTGAGTCTTGTAAAACCTTCTTTTTACGTTTACTCTCGTGTTAAAAATCTTGTATTCTTCTAGAGTTCCTGATCTTCTGGTGTCTGATCTGTCACTACCATCGATAACCTCGAGTCT
+
CABB?BAA;;6AA=<;;;;;;;655:55559949;9<58705(---85728<:::8<7::<<7;7;?==88837,83333$37173333&3339;<?=C?CA;;:99265'26555222,29=39;;:;<85888=<9:6:?AA>>@;;<;CC=9::5///599595::;@?????;>>DDD5@;@;??EHH/@@@@@3;;>;;9<<9948?><.>6818:7A;AA<>>@@?;:6:;??@@>><>A@=;;;;;;:<::///:::<<7/////65/56:96777/-
@ATNG8:04518:06668
GATGGTATGCGTGAGAGAGAGACCCAGAAGATCAGGAACTCTAGAAGAATTCAGATTTTTAACACGAGAGTAAACGTAAAAAGAAGGTTTTACAAGACTCACGTTAACAATATTGCAGCAGTACGCACACAATCGAAGCGCAGTAAGGATGGCTAGTGTAACTAGCAAGAATACCACGAAAGCAAGAAAAAGAAGTACGCTATTAACTATTAACGTACCTGTCTCTTCCGAAACGAATGAGTACACATCGTCGTGTCGTGCTACCATCGATAACCTCGAGTCT
+
DECC@A?@@;99CLDCCCCCHCFK>BBCABCCC@@=@=BBBBBBB=A@@B@DBBBB@A?);7:::44398?<<1;>;;;;;';?;:;@::+@9516B@BCCDBB@B?BB?CBB@DDAABCCCBCBBBABAA?ABBB>@@CBBCCC<@<@@@>AAAABB?@=?@@@??<?A=???@BCCCC<AAB?BDECC2??;????BBBAA;A;>>??<?=??BCC:;;BAA@A8:7:DD=CBB<?>B<>=BBCB@ACCDBBC:::???AA@9>000>@@7;8?AABB888
@ATNG8:04518:06696
GATTATATCGCGTCGCTATCCAGAAGATCAGGAACTCTAGAAGAATTCAGATTTTTAACACGAGAGTAAACGTAAAAAGAAGGTTTTACAAGACTCACGTTAACAATATTGCAGCAGTACGCACACAATCGAAGCGCAGTAAGGATGGCTAGTGTAACTAGCAAGAATACCACTAAAGCAAGAAAAAGAAGTACGCGTACGCTATTAACTATTAACGTACCTGTCTCTTCCGAAACGAATGAGTACTGTATCTATGTGTGCGCTACCATCGATAACCTCGAGTCT
+
BBC=A@BCBDCCCCCBCBCC@CBB?DCDCBC?C@CCBCCCC@CC?C@CCG;;:::.:?CCCBBBAA::9,7?9:9::*:C>B>BBB9BBC@CCCDCBBCC@C@CC?CCC?CCAACCCCBBBBCBCBA?ACCB<@@BBBBBB>B?BBB?ABBDBBBB?BCCCCC?BB?>>?>AAFFD>CBB?A@@AA2=?<A;;:@??@@@A@@@B;A<AAAA:=9=ACCD?BA??@@@<A<A@A9AAC7==@@@@@@????A><<<=AA?>>AAAA=C???A=<9;9>>>AA>>>
@ATNG8:04523:06680
GATGGTAGCTCGCTGATGATATCTCCAGAAGATCAGGAACTCTAGAAGAATTCAGATTTTTAACACGAGAGTAAACGTAAAAAGAAGGTTTTACAAGACTCACGTTAACAATATTGCAGCAGTACGCACACAATCGAAGCGCAGTAAGGATGGCTAGTGTAACTAGCAAGAATACCACGAAAGCAAGAAAAAGTAGTACGCTATTAACTATTAACGTACCTGTCTCTTCCGAAACGAATGAGTACACATCGTCGTGTCGTGCTACCATCGATAACCTCGAGTCT
+
A:::5;666?@@A==ABBBBCCCCG@BCD@CCDIBB@C@BBBAAAB=@@<?8=A?99999$76>88>@>@=378)87;;::9$5;6;4;;;0;=>26:@C@<<00+06<@?@@C@AABBAAABBABB@@@@@=@AAA@CBBBBBCC?C?CBC@BAB@@?BC@BBBBBB?BB?ABB;8=BBB;C==;>CCAC3A977ABAA@@@@<@;?A885::?BCAA=@;9:AAA<@<999/9<<8?AB>>>BBCDCAA@AAAA99:A???CC@C???BBB?B?CAA>===A
@ATNG8:04526:06680
GATGGTAGCACGACACGACGATGTGTACTCATTCGTTTCGGAAGAGACAGGTACGTTAATAGTTAATAGCGTACTTCTTTTTCTTGCTTTCGTGGTATTCTTGCTAGTTCACTAGCCATCCTTACTGCGCTTCGATTGTGTGCGTACTGCTGCAATATTGTTAACGTGAGTCTTGTAAAACCTTCTTTTTACGTTTACTCTCGTGTTAAAAAATCTGAATTCTTCTAGAGTTCCTGATCTTCTGGTATGACTAGTGTACTACTACCATCGATAACCTCGAGTCT
+
<<<B?BBCCB;66===>>>966>BBBBBCB;;:<BBI>BA@C?BBBBCBM@CBBBB=B?AAAA?C@BGBBBABBCAAAABA2@B?BA@A:@@@@6::A?AB799?BBB?CCBBBBB@BBB?B>A@BA@<<=8<@AA398=?>>?:;;@??A?>>;?AA:=>:>=AAAAA=>>D=??>AB5B5818>>=>/=>>>=7=;==>>>:889=8898%558882869949555=22+.05...33.33=2778;77=AB>>>==>>=@@@;:::>;;;;?;?A@=>>@?
@ATNG8:04526:06688
GATGGTAGCTCGCTGATGATATCTCCAGAAGATCAGGAACTCTAGAAGAATTCAGATTTTTAACACGAGAGTAAACGTAAAAAGAAGGTTTTACAAGACTCACGTTAACAATATTGCAGCAGTACGCACACAATCGAAGCGCAGTAAGGATGGCTAGTGTAACTAGCAAGAATACCACGAAAGCAAGAAAAAGAAGTACGCTATTAACTATTAACGTACCTGTCTCTTCCGTAACGAATGAGTACTACTCTCAGAGACACACTACCATCGATAACCTCGAGTCT
+
C>BB?BBCCECCCCCCCCCCCCCCC@CCC@CCCB@@=A?CCCCCCC@BB?B@BBBAABBB2A@DBABBCCAAAB=A?@@@@@2@C?I6<;<7<ECACAAACCDCC?C?CC?CCC?CBBBCBCBCCDDDCCBB?BCCB=@???BBBC?C@C@@>ACBCBBCB>AADCBB?BB?BBB=@?CCC<B?@<>CCCC3CD?C:::EBB=>:=:=@CC=A;>>CAA?ADBBABA=@=@BD>AAC?CBBAADBBABCCCBB@@@AAACAAABB?C???A994:?AABAA>EB
@ATNG8:04530:06658
GATTATCATGTGTATCTCCAGAAGATCAGGAACTCTAGAAGAATTCAGATTTTTAACACGAGAGTAAACGTAAAAAGAAGGTTTTACAAGACTCACGTTAACAATATTGCAGCAGTACGCACACAATCGAAGCGCAGTAAGGATGGCTAGTGTAACTAGCAAGAATACCACGAAAAGCAAGAAAAAAGAAGTACGCTATTAACTATTAACGTACCTGTCTCTTCCGAAAACGAATGAGTACTGTATCTATGTGTGCGCTACCATCGATAACCTCGAGTCT
+
CCE=@@BB@@@CCCCCCD@B@@?@CBBBB@B?BBBBBBC@CC?C?BBBBBCCC3C?CCAAABCCAAA:ABCAA??.AA<A?CAC9CCB?AA>@AA>>>=A=AA<A?>:><?@@>?>>><<>@@@B;;;;@<=>=>?A6637<@AA<AAA???AA;AA>>AA>BB>B@>8<=7777+9992:9:9:9%8979=;=@;A<578==>>B<A=>>>?@<?A@>=<:/608///)/00*0@@@>AABBBBBA@>>ACBBBBBBBBB?B666>>?<?<AAA?>888
@ATNG8:04487:06726
GATGGTAGACATATCGTACTCTCTGTACTCATTCGTTTCGGAAGAGACAGGTACGTTAATAGTTAATAGCGTACTTCTTTTTCTTGCTTTCGTGGTATTCTTGCTAGTTACACTAGCCATCCTTACTGCGCTTCGATTGTGTGCGTACTGCTGCAATATTGTTAACGTGAGTCTTGTAAAACCTTCTTTTTACGTTACTCTCGTGTTTAAAAATCTGAATTTCTCTTAGAGTTCCTTGATCTTCTGGCGCTCTGTCACGTCTGCTACCCATCGATAACCTCGAGTCT
+
55>?9BA@ABCFCCCCCB;::CCCBCB@<<00)0/0:3;<:>;DCA@?CA>@?:00*0*0/6;6;8:?BBA;<79/33333$3<3=373(33336;@?587:<<AC<>:>>>;;;=?8;;A=B8;;><:////5555)55<789>>=:<;;888=7=>?:=>:=:<?>>>;877176666'749(--666'----)-24448><787(2525$29955(--'----(-233839050586674...057799;9<<>888>A==>8//)///.8884848;887885
@ATNG8:04493:06729
GATGGTAGCACGAGTCACTCATATCCAGAAGATCAGGAACTCTAGAAGAATTCAGATTTTTAACACGAGAGTAAACGTAAAAAGAAGGTTTTACAAGACTCACGTTAACAATATTGCAGCAGTACGCACACAATCGAAGCGCAGTAAGGATGGCTAGTGTAACTAGCAAGAATACCACGAAAGCAAGAAAAAGAAGTACGCTATTAACTATTAACGTACCTGTCTCTTCCGAAACGAATGAGTACGTGTGCGACGTGTCTCCTACCATCGATAACCTCGAGTCT
+
BCAB?ACBB@AABBBCCCCCCBBBC@CDD?BBCCAA?A?CCCCCBD@CC@C@CCBBBCCC2C@BBBBBBBBBBC=@?@@@B@1BCACACCC<GCC@CCBCCCCCB@B@BC@BBB>AACBBBCCCCCCC???CAD???=?>>>AABB>B>BAA?ADCCCBBB?BBBCBB?BB?BBB=@@9:9,9>?;=????1?B?B???AA?;;7;<??AA=C=>>BBB?BCAAACC=?=?BB<ABB@@??BBCBBBB999BBCB???@@@<@@@<A888A<=5:59A@@@@@@
@ATNG8:04494:06747
GATGGTAGCTATACGTATATCTATGTACTCATTCGTTTCGGAAGAGACAGGTACGTTAATAGTTAATAGCGTACTTCTTTTTCTTGCTTTCGTGGTATTCTTGCTAGTTACACTAGCCATCCTTACTGCGCTTCGATTGTGTGCTTACTGCTGCAATATTGTTAACGTGAGTCTTGTAAAACCTTCTTTTTACGTTTTACTCTCGTGTAAAAATCTGAATTCTTCTAGAGTTCCTGATCTTCTGGAGATACACATGATACTCTACCATCGATAACCTCGAGTCT
+
BECC=ABBCDCCBBBDDBBBCFFHCBBCCBBB@CAAB<BC?A?ACBCBCC?BABAB>B@BAAC?B:99CC?BB<A=???;?+@B;B:99(7<<??BBC=BA999?A@@;??ABBBBB?BBA=B7;;?>>?==:=B@@:>==888=9>>A??>>?>386==AB=B<@?????>65/2777:+:2:28:???/=;////'/.....57555555'56655156;=1559;;::;?;>>>9>?499927999A??>>>@=>=>==?@@38899999+/*/:;==?@A
@ATNG8:04495:06710
GATGGTAGCGAGCGAGTGTGTATACCAGAAGATCAGGAACTCTAGAAGAATTCAGATTTTTAACACGAGAGTATACGTAAAAAGAAGGTTTTACAAGACTCACGTTAACAATATTGCAGCAGTACGCACACAATCGAAGCGCAGTAAGGATGGCTAGTGTAACTAGCAAGAATACCACGAAAGCAAGAAAAAAGAAGTACGCTATTAACTATTAACGTACCTGTCTCTTCCGAAACGAATGAGTACGATGAGATCTCGTGTGATCGATAACCTCGAGTCT
+
=::;5;<@AB@;@?@BBCBCDCCBB?BBB?AAAAAB=@=@AAA@9:68:6:?@@B;<;;<(97B<>C@@B@@@BC<?<@AAA0@=88299:&4996=CB=<AA00+0<@@<A?B>ABA89;A@BBA@@CCCC@CAAA>ABBBECAA>A?A>><??BBBBBB???????<??:?@A?BBBBD=A==8=>>>??(?;;=;8:==?><;>=?@@@;?;;;ABBABBBBB@A?B?BBD>CCC?ACBAAAAA?@@ACCC@??BBCCA@A????B?C?AB986<:;
@ATNG8:04495:06743
GATGGTAGTGTCAGTGCGCGTCGTCCAGAAGATCAGGAACTCTAGAAGAATTCAGATTTTTAACACGAGAGTAAACGTAAAAAGAAGGTTTTACAAGACTCACGTTAACAATATTGCAGCAGTACGCACACAATCGAAGCGCATTAAGGATGGCTAGTGTAACTAGCAAGAATACCACGAAAGCAAGAAAAAGAAGTACGCTATTAACTATTAACGTACCTGTCTCTTCCGAAACGAATGAGTACTGTATCTATGTGTGCGCTACCATCGATAACCTCGAGTCT
+
CDCB?BBBBBBCBBCDCECBBBCBC@DKIACAAA@@=@?BCCDCEC@CC@C@CBCBBBBB3B@BBBCAAABBCC>B>;;;;;*;C?D@BBB<CCHACCBBCCCCC?C@AA>ABE?CBBBCCDCCCCCBBCCC?CCCC@CBBBA?=?<@>ABB@BCBBBBBB@BBBD:979A?AAB?BBBBB>BBA???@AA2AC@BBBABBEEF=?=?BCB?B<??DDD>AAAAABC@C?CCF@B@@?@AAABBBCCCBBAA>>ACCBBBBBCEE@C:::A;:6:<?CCGCBBA
@ATNG8:04498:06707
GATTAGTATAGAGCTCTACATAGTACTCATTCGTTTCGGAAGAGACAGGTACGTTAATAGTTAATAGCGTACTTCTTTTTCTTGCTTTCGTGGTATTCTTGCTAGTTACACTAGCCATCCTTACTGCGCTTCGATTGTGTGCGTACTGCTGCAATATTGTTAACGTGAGTCTTGTAAAACCTTCTTTTTACGTTTACTCTCGTGTTAAAAATCTGAATTCTTCTAGAGTTCCTGATCTTCTGGGCTGCGCTGATATGCGCTACCATCGATAACCTCGAGTCT
+
<44.5?C@;;CB==;;;BCBCCBGA@AEBB>AAAA<AA@C7:<ACBBCACFCAA>@>@@AA=A?@::9CBBBB?CCCCC3AA<ABAA=BBBB>B@B<><<>@BCBB?BBBBB@AA9?>>8=<>@>?<:89;><<=;>>@???@@@AAA>=>@>:<8708>:><A?????>==7==>=?2><A<>>AAA/A===B:??@::;<;<<08889(7:;;B=B=AA<>>>@A>>;><>>>FBA899=@06///=<<<?@???;;6667596658==9D=??>==::/
@ATNG8:04503:06724
GATGGTAGTGTCAGTGCGCGTCGTCCAGAAGATCAGGAACTCTAGAAGAATTCAGATTTTTAACACGAGAGTAAACGTAAAAAGAAGGTTTTACAAGACTCACGTTAACAATATTGCAGCAGTACGCACACAATCGAAGCGCAGTAAGGATGGCTAGTGTAACTAGCAAGAATATCACGAAAGCAAGAAAAAGAAGTACGCTATTAACTATTAACGTACCTGTCTCTTCCGAAACGAATGAGTACATAGATATACGTATAGCTACCATCGATAACCTCGAGTCT
+
<<:;7;=>>>==;;;<<>BC>666>9;6615955594;055<>>5509=.9.5==?BDCC1C>BBBB@?@?;==8<<::<<<+<?=B=B@@7@@B=@BB99;CCB=A=A@=@BA>AADDEABBECA@ACBA@=AA@@ACA??AAAA?B?BA@?@CBCBBBB@CC???B?BB?99:CCDDCD<AAA<99999)9@<A?ABAABCE@C?BAA@5:39>@BB?BA:99AA<?<??A=@AB?BBBCBECCCBBBCB@@???BBAAA=>:9=///:66167=AA>>;:;
@ATNG8:04508:06732
GATGGTAGGACGAGCGTCTGAGAGGTACTCATTCGTTCGGAAGAGACAGGTACGTTAATAGTTAATAGTCGTACTTCTTTTTCTTGCTTTCGTGGTATTCTTGCTAGTTACACTAGCCATCCTTACTGCGCTTCGATTGTGTGCTTACTGCTGCAATATTGTTAACGTGAGTCTTGTAAAAACCTTCTTTTTACGTTTACTCTCGTGTTAAAAATCTGAATTCTTCTAGAGTTCCTGATCTTCTGGGCTGCGCTGATATGCGCTACCATCGATAACCTCGAGTCT
+
@@@A;<<<69///://4944499:7<<<==6626=?;??;;8<<<<===8>666>7<8<;;;:A7@<555<<<::,//;;;(//,/::;1<46669975//)///;7;.66<::<<:4944.4.555==666:==<=8<A?965;49:5555554.4<>497272/////9555.599=>>+><@<?>>=<$5////)/-7////7//)/777'94455.5.5439994448./)------(-69:1<666===566;95565777)//::::=8<8<<<<===B
@ATNG8:04510:06729
GATGGTAGGCACTGCGCACACATCCCAGAAGATCAGGAACTCTAGAAGAATTCAGATTTTTTTACACGAGAGTAAACGTAAAAAGAAGGTTTTACAAGACTCACGTTAACAATATTGCAGCAGTACGCACACAATCGAAGCGCAGTAAGGATGGCTAGTGTAACTAGCAAGAATACCACGAAAAGCAAGAAAAAAGAAGTACGCTATTAACTATTAACGTACCTGTCTCTTCCGAAACGAATGAGTACTATAGACTATCTGAGACTACCATCGATAACCTCGAGTCT
+
;5><8<<=:@@A==>>>>=BAAA>>6=BB?@@BC;;998@@@C@@@<AA>A>C;;;:::944"4399:<<9554:188::999$9<7<2599'5::5<@@@CB=CC<@<@@<;::=BB?>BCCCDDBBBBB<;6;@=@=BBCCCCCD@E?B;:8:A:::BBB?BBBBBB<@@@BB:49;3333&3883325555%6:9<?8:88787-502228+2-58@??>BB>??CC?A799A;@AB>BBBBBBBCCAA=A@??@BAAAA@@???=B???AAB>B?BAA>=888
@ATNG8:04511:06704
GATGGTAGGCGAGAGTGAGACGCAGTACTCATTCGTTTCGGAAGAGACAGGTACGTTAATAGTTAATATCGTACTTCTTTTTCTTGCTTTCGTGGTATTCTTGCTAGTTACACTAGCCATCCTTACTGCGCTTCGATTGTGTGCGTACTGCTGCAATATTGTTAACGTGAGTCTTGTAAAACCTTCTTTTTACGTTTACTCTCGTGTTAAAAATCTGAATTCTTCTAGAGTTCCTGTCTTCTGGTGTCTGATCTGTATCACTACCATCGATAACCTCGAGTCT
+
BBBC@CBB?BEBBBCCDCCC99<ICCCCCCCB?BAAA=BC?B@BBCCCEC?BBBBB@C@BBBC?C?BBA99:BA@=@AAAA3@@=?@AA5ABBB?BBC@CB598?ABB?C@?@??BB?BBB=@=BBAAABAA==@==:=>@@@???AA>@?AAAC9=??<AA<A;?A>@@A@=>8<<<<<2<:>:::;;;*:===<6<=>>AABD=;1999;+9>?BB@B?BB?BBCDCCC?A;@@???=B>A>ABA<=@CBB@B>AB>>>>?C@>88:@995::>>AAA@??
@ATNG8:04514:06716
GATGGTAGTATCTGCACACTCTGTCCAGAAGATCAGGAACTCTAGAAGAATTCAGATTTTTAACACGAGAGTAAACGTAAAAAGAAGGTTTTACAAGACTCACGTTAACAATATTGCAGCAGTACGCACACAATCGAAGCGCAGTAAGGATGGCTAGTGTAACTAGCAAGAATACCACGAAAGCAAGAAAAAGAAGTACGCTATTAACTATTAACGTACCTGTCTCTTCCGAAACGAATGAGTACTACTCTCAGAGACACACTACCATCGATAACCTCGAGTCT
+
<>>G?BABB?;<CDCCFFDGGCCBB>BBB@CBAB;;495;>BBCBC@BB?C@BBBCCCCC2B?ACCBBBA@878*8<;;;;;*;C=A=AA@7@BA>BCCCEDDBB?B?@@=@CC?BBCCDCCDDDCCCBBBC@CCBB?BBCC@@@C?DAD@@>@CCCCCCA?ACABBB?BB?BBB=??DDC>BAA<@@@@@2AC@CECBBB@>><><??AB;>;>CB@@?AAAACAA?B?AAC?CBB?BBBCDBAAABBBCBBBBBBBABA@@AA=A;;;@=<8=;>>>@A@@@
@ATNG8:04519:06706
GATGGTAGTATCTGTCTACGAGAGCCAGAAGATCAGGAACTCTAGAAGAATTCAGATTTTTAACACGAGAGTAAACGTAAAAAGAAGGTTTTACAAGACTCACGTTAACAATATTGCAGCAGTACGCACACAATCGAAGCGCAGTAAGGATGGCTAGTGTAACTAGCAAGAATACCACGAAAGCAAGAAAAAGAAGTACGCTATTAACTATTAACGTACCTGTCTCTTCCGAAACGAATGAGTACGAGAGAGCACACGTGTATCGATAACCTCGAGATCT
+
;<<=>?:AB;:6;;?ABCCAAABBB@CCC@BBA@@@=@=@BABBBC?BB?B?BBAAABBB3C?BAABBBAA:::,:899444$4?;=8===2=<@=?B:;9B>@@<??AA?BEG@CBBBBBBCGGECCCCBB@BCCC>@::9@@AC>B>A;;7<@@ABDDD?AABBBB?AA?:::@B@@AC9::@;>=>>>,=@:??ACA????<@;>>?@:>:>8;;B?B@@@ABB?D?BBF@CAB>BCAA@@@9999=999ACAAABBA@7738=<,5-5555/../5
@ATNG8:04521:06710
GATGGTAGTGCGTGAGAGAGAGACCCAGAAGATCAGGAACTCTAGAAGAATTCAGATTTTTAACACGAGAGTAAACGTAAAAAGAAGGTTTTACAAGACTCACGTTAACAATATTGCAGCAGTACGCACACAATCGAAGCGCAGTAAGGATGGCTAGTGTAACTAGCAAGAATACCACGAAAGCAAGAAAAAAGAAGTACGCTATTAACTATTAACGTACCTGTCTCTTCCGAAACGAATGAGTACTATAGACTATCTGAGACTACCATCGATAACCTCGAGTCT
+
@<:@;?>BADB;;95A@BBBBB;;;8;EFACECCAB>@<@AACCAB?BB@B@BBCDDCCC+B?BBBBBBB????9:9=>>??,;;89@DFG8BBC@AAABBA@CB?D@CC?BBBACCAABCCCDCDBBBDCC?BA::5;@@?ABBC@DACAB?@CCCCABA?BBBBCC?9959A?<AA@A@:===;99::9:%:=;=A;ABAA@>35127:</929>ABA?AA@@ABA>@>:::59@A?EBBABBBBBDBBBBBBBBB999BBBBB@B999AAA>B?A@@BA999
@ATNG8:04525:06746
GATGGTAGAGAGACTGTAGCGCACCCAGAAGATCAGGAACTCTAGAAGAATTCAGATTTTTAACACGAGAGTAAACGTAAAAAGAAGGTTTTACAAGACTCACGTTAACAATATTGCAGCAGTACGCTCACAATCGAAGCGCAGTAAGGATGGCTAGTGTAACTAGCAAGAATACCACGAAAGCAAGAAAAAGAAGTACGCTATTAACTATTAACGTACCTGTCTCTTCCGAAACGAATGAGTACGATGAGATCTCGTGTGCTACCATCGATAACCTCGAGTCT
+
8:;;9<<AAA@@@::;==@BBDCAA<ACB?BEBBAB8;5;AB;;:C@CC@B?:9:@?CCC3C?BBBBCCBBBCD;AABDCDD5CC?C>BAA9BCJ@CABBDCCCB?C@CC@CBC@CCCCCCCCDCCAAADDCAFBCB>BBCBCBAB>C?BBB>ACCCCCCC=AACCCC?BB@989=@@>==7?@@<@@@@A2BC@CA@ADAA>?1618<>>5;5;?B;;8;ABA????B?BDC=BBB@???BBCE??:99AA:8989AA?>>>?@<?;::?;;5;;888@C;;;
@ATNG8:04527:06708
GATGGTAGAGAGAGCTCTCTCATCGTACTCATTCGTTTCGGAAGAGACAGGTACGTTAATAGTTAATAGCGTACTTCTTTTTCTTAGCTTTCGTGGTATTCTTGCTAGTTACACTAGCCATCCTTACTGCGCTTCGATTGTGTGCGTACTGCTGCAGTATTGTTAACGTGAGTCTTGTAAAACCTTCTTTTTACGTTTACTCTCGTGTTAAAAATCTGAATTCTTCTAGAGTTCCTGATCTTCTGGTGTCTGATCTGTATCACTACCATCGATACCTCGTAGTCT
+
<<>C;B?A@BB@@@ABBBAAAA;;<;;;6:9@>BCFE>AA?B?;;9@=@=::::>>9C8;5<<0565?>AB?>=?5/////$/9(//666.64444:<<8BE59:A@>>;==BBAABA?A??;?:>>EA>>>=9=>>>188=<=>>>?>@@@888C====8=>1818@@@?@>=<8;7788(86=3;;AAA/>>;<=6=;:///679<7<=<=+;<<>>8=9=B7;;??;;;=A7;;;A@C;?;;5;;;>>?=>>===@B>?>@;;7;=<<<///169666::99
@ATNG8:04527:06743
GATGGTAGAGAGAGCTCTCTCATCGTACTCATTCGTTTCGGAAGAGACAGGTACGTTAATAGTTAATAGCGTACTTCTTTTTCTTGCTTTCGTGGTATTCTTGCTAGTTACACTAGCCATCCTTATTGCGCTTCGATTGTGTGCGTACTGCTGCAATATTGTTAACGTGAGTCTTGTAAAACCTTCTTTTACGTTTACTCTCGTGTTAAAAATCTGAATTCTTCTAGAGTTCCTGATCTTTCTGGCGCTCTGTCACGTCTGCTACCATCGATAACCTCGAGTCT
+
0/88699;>>=A@;;?;;=666;;;<@@<<;?9@AB>:@BAF@DCA==@C?DB@BA8;6;BBB@B:>BC====5544;;;<+=B?@@AD@BBBB?AA@<>>39973<=6B777@@AA>A@@<@=??6;;;;=:>@9/+/9:///66555<?:7784<;<9==8=4<>>>8=;79587777)7+5-6667(5==98.8.......7827777)229::6;69949522666383...3.22'222+23......5555533...32,2-..833.30676733..
@ATNG8:04531:06705
GATGGTAGCAGACGTGACAGAGCGCCAGAAGATCAGGAACTCTAGAAGAATTCAGATTTTTAACACGAGAGTAAACGTAAAAGAAGGTTTTACAAGACTCACGTTAACAATATTGCAGCAGTACGCACACAATCGAAGCGCAGTAAGGATGGCTAGTGTAACTAGCAAGAATACCACGAAAGCAAGAAAAAGAAGTACGCTATTAACTATTAACGTACCTGTCTCTTCCGAAACGAATGAGTACTATGTAGAGCTCTATACTACCATCGATAACCTCGAGTCT
+
<<;B?<>CBBBDBB>BB>CDFJEDD=@BC?BCCBBB?B@CCCACCC?CC?B?CCBAAAAA2A@ECBBBBBAAAA9>>;;;;.5@9=.999&9@@>BBBBBBDCC@C@CC@CCC?AACCCCCDDDBBBDDCC?BBBB?BBBBBBBC@B@CAA?ACCCCBBB@BBDACC@CC?BAA?CCCEF@B@?=?CCCC3BB?B<;;@@@??<@<@?>>;><?ACCCACCBBACB?B>AAB>BCC?BBCCCBBBBBCCCBBB>??@C@>>>>A;?888?@@:><>??@@788
@ATNG8:04490:06755
GATGGTAGTAGTACACTAGTCATACCAGAAGATCAGGAACTCTAGAAGAATTCAGATTTTTAACACGAGAGTAAACGTAAAAAGAAGGTTTTACAAGACTCACGTTAACAATATTGCAGCAGTACGCACACAATCGAAGCGCAGTAAGGATGGCTAGTGTAACTAGCAAGAATACCACGAAAGCAAGAAAAAGAAGTACGCTATTAACTATTAACGTACCTGTCTCTTCCGAAACGAATGAGTACTGTATCTATGTGTGCGCTACCATCGTTAACCTCGAGTCT
+
CC@?>@BBABCCCBCBCCEECCCBB?CBE@CBCCBB@C?BACCCCD@CE@C@CCC@@@@@0@@ABBBBCCC@@?6=9::>>>0@D?C@CCC<CIFBCBBBCDBB@@C@CC@BBC?CBCCCCEFBBACBBBAC@CCCC?B@@ABBAA=B@EBB?BBBCCBBB?BBCCCD@BB@:99<??ABA<BBB?BBCCC3CC?AAA=AAA@@<@8;;AB:=:=?BAA?ABAAADB?B@BCF=CBB?BBBCCCCBBBBBBBAAACBBB??>?BD<A>>?B=B=A:==>;;:::
@ATNG8:04500:06782
GATGGTAGAGTATCATGTGTATCTCCAGAAGATCAGGAACTCTAGAAGAATTCAGATTTTTAACACGAGAGTAAACGTAAAAAGAAGGTTTTACAAGACTCACGTTAACAATATTGCAGCAGTACGCACACAATCGAAGCGCAGTAAGGATGGCTAGTGTAACTAGCAAGAATACCACGAAAGCAAGAAAAAAGAAGTACGCTATTAACTATTAACGTACCTGTCTCTTCCGAAACGAATGAGTACTACTCTCAGAGACACACTACCATCGATAACCTCGAGTCT
+
9:<=8=<<A<;;;<<@DABACBB@@=@@A@B?=>99.45:;556>B<?@?C8;;:9CED@+C<B==<<<>>>CC8C@@AFFF1AC@B>BBA4A9915A@=@?>@>7?<?D9@@B9B=BB>BCCBBAA@BBBB?@@BC@=CCB@A::59<B=>055<<==@@;>A==<<=??9=;;-//966(//:4//////#/94;::888:98(/)/6350549;>>>7;666A<>8>;999,4;;5:;@@@?@BB885CB??@337?;;;8894:;88<85/7696955/77
@ATNG8:04501:06755
GATGGTAGTGTGTCTCTGAGAGTAGTACTCATTCGTTTCGGAAGAGACAGGTACGTTAATAGTTAATAGCGTACTTCTTTTTCTTGCTTTCGTGGTATTCTTGCTAGTTACACTAGCCATCCTTACTGCGCTTCGATTGTGTGCGTACTGCTGCAATATTGTTAACGTGAGTCTTGTAAAACCTTCTTTTTACGTTTACTCTCGTGTTAAAAATCTGAATTCTTCTAGAGTTCCTGATCTTCTGGGATGTGTGCGCAGTGCCATCGATAACCTCGAGTCT
+
DBBB@C>CCCCCBCBBCCFBBBCCCCCBBBCB?CAAA9AA>D@BBBDBBB?CDDDF?B?BCCD@C@CECCCCBCB?CDDDD5BC@BBBB=BCCC?CBC?CF;;;BCCE@CBCCBBDC@BBB@B@ECCBCCBC?BBAA<ACCABBCCCBBBDDAAA?CCC@DD?B?BBCCCDCCC@B@@@@9@>B;;;:;:*:CCCF>AACCCCCBA@>BBBB2BBBBB@B@CC@CCCCCCC?C@CCCDCB?B?AA9A000@@@CBBBBBBDAC@@AB;;5;>BICBD<;;
@ATNG8:04501:06786
GATGGTAGGCGAGAGTGAGACGCAGTACTCATTCGTTTCGGAAGAGACAGGTACGTTAATAGTTAATAGCGTACTTCTTTTTCTTGCTTTCGTGGTATTCTTGCTAGTTACACTAGCCATCCTTACTGCGCTTCGATTGTGTGCGTACTGCTGCAATATTGTTAACGTGAGTCTTGTAAAACCTTCTTTTTACGTTTACTCTCGTGTTAAAAATCTGAATTCTTCTAGAGTTCCTGATCTTCTGGGCTGCGCTGATATGCGCTACCATCGATAACCTCGAGTCT
+
A@BD@DBB?BCCCCBBBBCC:;=JCGCBCDBB@ACCF>CC?C?BCBBBCB?BAACC?C?BBBB?B@CBB?AACCC?CCCCC3CC?AAAC=CAAB>BBB>BB:889BBE?BBBBA@AB>BAA<A<AAA@>>>?<AAAA;>>>>==>;<;CCC>==><>>>=AA<A;AAAAAAAAA<@@?AA5B<A977666(7<==A2::9687A@@@<@@@@/@>>>B=C=??:@ACB;;:<?<@@CAAA6::BF9A:::A>>>AAAAA@@@?>><>>>>AAA:=:=AAAAAA=
@ATNG8:04502:06759
GATGGTAGACACGTGTGCTCTCTCGTACTCATTCGTTTCGGAAGAGACAGGTACGTTAATAGTTAATAGCGTACCTCTTTTTCTTGCTTTCGTGGTATTCTTGCTAGTTACACTAGCCATCCTTACTGCGCTTCGATTGTGTGCGTACTGCTGCAATATTGTTAACGTGAGTCTTGTAAAACCTTCTTTTTACGTTTACTCTCGTGTTAAAAATCTGAATTCTTCTAGAGTTCCTGATCTTCTGGGTCTCTCTCTCACGCACTACCATCGATAACCTCGAGTCT
+
CCCC?@@@CDDCCAABBCGGCCBCCCBBBCAA?BCGF=BB@C?BBBBCCC?BBBBB@B@BBBD?C?CCCCBBBC?CCACCC3BB?A?>>8?BCC@BBC?BB599?@BC@BBBCBBBD<:;?<@=AA@AA;;;<>@AB;>>@@>>>AA@@@AA>>>::::<?@:>:>A@@@BBAA<?>???2?<A7;;CAA/AA=>>*//////=:6:7:@?>*:555;6=6<<4=A?A:::>D;@>@AAB588>D;BA?@@@@???A@@@@>99=46666966067;@:;;==>
@ATNG8:04502:06789
GATGGTAGTGTCAGTGCGCGTCGTCCAGAAGATCAGGAACTCTAGAAGAATTCAGATTTTTAACACGAGAGTAAACGTAAAAAGAAGGTTTTACAAGACTCACGTTAACAATATTGCAGCAGTACGCACACAATCGAAGCGCAGTAAGGATGGCTAGTGTAACTAGCAAGAATACCACGAAAGCAAGAAAAAAGAAGTACGCTATTAACTATTAACGTACCTGTCTCTTCCGAAACGAATGAGTACGTGTGACGTACGTGAGCTACCATCGATAACCTCGAGTCT
+
55=>:ACBCBBB@?6569<;666<>9=BD<;;?>99.549=<<==<5:?7?:???99987$35:::@BBBB=@@97355<<@+@A=@5;;;-;>B=AGCCBCB;;7;?@?;@AA>@A@@@A@BBBBCCCBBB=@@@@<@A@A@?@D@C=@;;6;A@@BBBB?BBBCAA=??:?A?9>?889+9<<899::::%:>;=??A<7;?<9989<==2;4:@@@A@B?::9>?9?<??A9@??=@>>>A@?>777>?>??????@BBBBC@=?0...--(-0777:??95
@ATNG8:04503:06777
GATGGTAGCACGACACGACGATGTGTACTCATTCGTTTCGGAAGAGACAGGTACGTTAATAGTTAATAGCGTACTTCTTTTTCTTGCTTTCGTGGTATTCTTGCTAGTTACACTAGCCATCCTTACTGCGCTTCGATTGTGTGCGTACTGCTGCAATATTGTTAACGTGAGTCTTGTAAAACCTTCTTTTTACGTTTACTCTCGTGTTAAAAATCTGAATTCTTCTAGAGTTCCTGATCTTCTGGACGACGCGCACTGACACTACCATCGATAACCTCGAGTCT
+
BFCB?BCCCDCABBCCECB:69BCCCECCE::;:CCC>CCAD@CBBCBCC?BBBBB?B=@@BB@C@CBBCCBBBD????>?.=?;A???7?BAB?AAF?CC7:9?@CC?BBBBBBBB?AA==@<?@AAAA=>:>@@B<@@@@>>>AA>>>@@???=@>>;>@=D:==?BDBB@@;>>ADD5B<A8==DDD/==999.6-----=76;<@CBB*9222>6:6::6AA?=<>><B<AA>==@7::@<@B@@>>>@@@>>>A>>><;=69///<;;6<59>>>>BB?
@ATNG8:04504:06751
GATGGTAGAGTACAGTGTAGTAGACCAGAAGATCAGGAACTCTAGAAGAATTCAGATTTTTAACACGAGAGTAAACGTAAAAAGAAGGTTTTACAAGACTCACGTTAACAATATTGCAGCAGTACGCACACAATCGAAGCGCAGTAAGGATGGCTAGTGTAACTAGCAAGAATACCACGAAAGCAAGAAAAAAGAAGTACGCTATTAACTATTAACGTACCTGTCTCTTCCGAAACGAATGAGTACACACTCTCATATGACACTACCATAGATAACCTCGAGTCT
+
B=BC:><?>944955566<<>CBBB>ABB@CCBBBB?B=BA????@;?B>A?AA@?????.??AA??????ABD=BBBCBBB1BB@C@CCC=FCGACIECBAB;;7;;@?=ABB@BBBBCCCBCBAA@BBAB?BBBC@CCCCC@???B?B;;;;CCCBABBAC:;:CB>AB???>799BBB9A8929:::9:%:?<9:79A::;:=C=A???:?;>>A@@=?AABBBCAD?CCC>BBB<??@=?;;;;;;=>>>>><<8888=?;;5:0-----(/(/9::9988
@ATNG8:04513:06797
GATGTAGTGTCATATGAGAGTGTGTACTCATTCGTTTCGGAAGAGACAGGTACGTTAATAGTTAATAGCGTACTTCTTTTTCTTGCTTTCGTGGTATTCTTGCTAGTTACACTAGCCATCCTTACTGCGCTTCGATTGTGTGCGTACTGCTGCAATATTGTTAACGTGAGTCTTGTAAAACCTTCTTTTTACGTTTACTCTCGTGTTAAAAATCTGAATTCTTCTAGAGTTCCTGATCTTCTGGTCTACTACACTGTACTCTACCATCGATAACCTCGAGTCT
+
BBCBAA@;;4<<@<@BB;99<@<;;;;;A<@;@@A@<AB?B?CCCCCCC?BACBB?CAMB?@?C@FBCBCCBBB?CCCCC5;;5;;:;,;@@C@BBC7;;7;<DCCC@CCDEICBC@BBC@C@CCCGCCCB@CCGD@CBBBCCCCCBBBDBCBC>@@B?AA=A?@@@ABBBBB@A;;;;.;<A=BBCCC1@@BAA<B@@@BCBACB?BBBB0A;;;<7;?BB>BBBBBBD=A=ADB;;;;;<C?BB;;;CCCBBDICHHFH;;;@C@@?@;;5<5;BA;::AA
@ATNG8:04515:06755
GATGGTAGCACGACACGACGATGTGTACTCATTCTTTCGGAAGAGACAGGTACGTTAATAGTTAATAGCGTACTTCTTTTTCTTGCTTTCGTGGTATTCTTGCTAGTTACACTAGCCATCCTTACTGCGCTTCGATTGTGTGCGTACTGCTGCAATATTGTTAACGTGAGTCTTGTAAAACCTTCTTTTTACGTTTACTCTCGTGTTAAAAATCTGAATTCTTCTAGAGTTCCTGATCTTCTGGACGACGCGCACTGACACTACCATCGATAACCTCGAGTCT
+
AABB?BCBCBBB>CCEABA966BBDCCCEBBB>;;;0;;5929==>>CC@BCCBB>B=BACC?B@CBBBBC>=B:BBB>B+<A9AAA@4?CAB@BCD?AA6;::=<?8BABABBCC@AAA?B?BDBCCBBB?BB?;5;>=======@???@@>><>?B:??:=8====@>>>B:==ADD6D:=:=>=>=/=>:;;1;==888>==>=DDDC/A>>>A=B=;;7;;;>;;;=E:>>@@==7;;C8==<;;@@@=>;;;@???=9956///;==7=6:>A@?>>>
@ATNG8:04515:06774
GATGGTAGCTATACGTATATCTATGACTCATTCGTTTCGGAAGAGACAGGTACGTTAATAGTTAATAGCGTACTTCTTTTTCTTGCTTTCGTGGTATTCTTGCTAGTTACACTAGCCATCCTTACTGCGCTTCGATTGTGTGCGTACTGCTGCAATATTGTTTAACGTGAGTCTTGTAAAACCTTCTTTTTACGTTTACTCTCGTGTTAAAAAATCTGAATTCTTCTAGAGTTCCTGATCTTCTGGACAGAGTGTGCAGATACTACCATCGATAACCTCGAGTCT
+
<<<B@CCCCD<<@BBBBDCCCCCCGBA@=BB?BCBC>BC@B@BBBABBB>BA@@@<@<A@@@<@<@@AABDCCC?CCCCC3BB?B@@@8?;;59<<=@BB?BBBBBB?CCCCCBBB?BBB?B@B@A888;?=A>>>;@@AA;;;;;:?@=788>5:::4888)89==;;;BAAA;;:9<=-9396<>>??/:;;==5;77>;;:=67/55668$877979:5:>:>AAB?>@;B;>;=>>B=AAA<><:77/////6:;??AA:::*/////996;8=@AAAA>>
@ATNG8:04518:06789
GATGGTAGGAGACACGTCGCACACGTACTCATTCGTTTCGTAAGAGACAGGTACGTTAATAGTTAATAGCGTACTTCTTTTTCTTGCTTTTCGTGGTATTCTTGCTAGTTACACTAGCCATCCTTACTGCGCTTCGATTGTGTGCGTACTGCTGCAATATTGTTAACGTGAGTCTTGTAAAACCTTCTTTTTACGTTTAACTCTCGTGTTTAAAAATCTGAATTCTTCTAGAGTTCCTGATCTTCTGGGCAGACTCTCACACGCCTACCATGATAACCTCGAGTCTATC
+
AADC?CCC@BCBBBCCBBBCCCCCC@AACDCCACCCC>CBBB@A@@@@@B?CDBBA?A<@@@@7<:?@@@ABBBB??????.=>;@8999&7::>8BAA?BB??==C><7?BAAAABB?BBB=A=@@@;:;;;=A@@@<@@ABBDB==>BAA;=<>5:;:5;;4;;??@B@@@@B;?<@@@2<+/+/6777+77777*/)/9///9>888)/;;;+9//-;292//-/9==@@A<A<??BC;;7;>?D8A>>:::>>>>>>@@@=;;<=@@???@<@<;:8777,***(
@ATNG8:04519:06793
GATGGTAGTATATCGCGTCGCTATCCAGAAGATCAGGTACTCTAGAAGAATTCAGATTTTTAACACGAGAGTAAACGTAAAAAGAAGGTTTTACAAGACTCACGTTAACAATATTGCAGCAGTACGCACACAATCGAAGCGCAGTAAGGATGGCTAGTGTAACTAGCAAGAATACCACGAAAGCAAGAAAAAAGAAGTACGCTATTAACTATTAACGTACCTGTCTCTTCCGAAACGAATGAGTACTGTATCTATGTGTGCGCTACCATCGATAACCTCGAGTCT
+
CBCB@C;?ADCBCDFDBBBCCCCCC@CCD@BBCIDEABCCFFBBBC@DD@C@BAA@@@@@0A?BCGCEHCCCFD=BA:::::*:E=B=BBB9BBB@BBBBBBBBC?C@CB?B@?=@CCCBBBDBBBBCBDCC@CBBB@CABBDD::9;@CAB?BCBCCBCC@CBBBDG@AA=AA@4::?==5<<<8999999%9>;<949?>@A?>??=9@@:?;>CB;;6;?@@@@@@C?BBC>DAA?CCBBBCCCCCCCBBBBBBBBBCBAACD@B999>88188===>?=;;
@ATNG8:04522:06788
GATGGTAGTCTCAGATAGTCTATAGTACTCATTCGTTTCGGAAGAGACAGGTACGTTAATAGTTAATAGCGTACTTCTTTTTCTTGCTTTCGTGGTATTCTTGCTAGTTACACTAGCCATCCTTACTGCGCTTCGATTGTGTGCGTACTGCTGCAATATTGTTAACGTGAGTCTTGTAAAACCTTCTTTTTACGTTTACTCTCGTGTTAAAAATCTGAATTCTTCTAGAGTTCCTGATCTTCTGGGCAGACTCTCACACGCCTACCATCGATAACCTCGAGTCT
+
BCBD@EDECCBCCBBBCCCCCCCABAJECB@@>@CCC=BD@D@BB@DCCC?@BBBB>B=@>?@<><A@@A=>>CC@BBCCC3CC?B@A@<@ABI:<;B?AA8;;;ABC?BBDDDDLG;;;C@D@FDBBBCCB@CCCC@CCBBB@@@BAAA@@@@C@CCC@ED@C?BBCAAACBDBBBBDF<C>C=<<<<;*;BAAB=BAA;<:A@@@?CCCC5B@@@A=A?BA?BB@A@;;6;>BAABA@:@;<;0;BBCCCCCBA@AACB@DBB?B;;;BBB@C?CCCCBB??
@ATNG8:04487:06829
GATGGTAGGCACTGCGCACACATCCCAGAAGATCAGGAACTCTAGAAGAATTCATATTTTTAACACGAGAGTAAACGTAAAAAGAAGGTTTTACAAGACTCACGTTAACAATATTGCTGCAGTACGCACACAATCGAAGCGCAGTAAGGATGGCTAGTGTAACTAGCAAGAATACCACGAAAGCAAGAAAAAGAAGTACGCTATTAACTATTAACGTACCTGTCTCTTCCGAAACGAATGAGTACATAGATATACGTATAGCTACCATCGATACCTCGAGTCT
+
>C?B?BCC@ECA@A=;;;?CABBGJ?HCC@CBCCBB?C?BCEDBBA=A@<@?A@ACDDCD1@?@CBCCBBBBAA8@A;;:::':B5:4;;;*:CC?AAABAA?@@7;6;@=ACB?BDDDDBBBBAAAAAA9939DAA>ABCBCC??<?;?995:BA??@BB@BAAA??<;@:===*//68:19?=6<<=;=,0/)/<9;>@@;;598===>=@=@A@9838>A?====A;<<;/7>>:<::800/7769<=BBBBBCCCCBB@>?;?80.:...)-::8>=8<
@ATNG8:04488:06846
GATGGTAGAGAGAGCTCTCTCATCGTACTCATTCGTTTCGGAAGAGACAGGTACGTTAATAGTTAATAGCGTACTTCTTTTCTTGCTTTCGTGGTATTCTTGCTAGTTACACTAGCCATCCTTACTGCGCTTCGATTGTGTGCGTACTGCTGCAATATTGTTAACGTGAGTCTTGTAAAACCTTCTTTTTACGTTTACTCTCGTGTTAAAAATCTGAATTCTTCTAGATTCCTGATCTTCTGGGCAGACTCTCACACGCCTACCATCGATAACCTCGAGTCT
+
AB@@=@<<@ABBBCC:66>?><??C966?;;?8BBBB=BGGKACCBBBBB@@@@AA9=894483:055=>>===C?9977.3848=CC<AAAA>@@@:=>9=9937;,3377:9?>>=::=A<@@B@??>:177==+//:9<;@<<<=@A>;>?:825;AA;A;>>>;;6555-228=>.;5:5:;AAA.//67>.5///66;=>><AA@@*855583>3>?:?;998=-/-/8978;6////(/:76553///65699288A;<>:99//,/9=>==@>>>
@ATNG8:04491:06814
GATGGTAGATATATGCACGCTCTACCAGAAGATCAGGAACTCTAGAAGAATTCAGATTTTTAACACTAGAGTAAACGTAAAAAGAAGGTTTTACAAGACTCACGTTAACAATATTGCAGCAGTACGCACACAATCGAAGCGCAGTAAGGATGGCTAGTGTAACTAGCAAGAATACCACGAAAGCAAGAAAAAAGAAGTACGCTATTAACTATTAACGTACCTGTCTCTTCCGAAACGAATGAGTACGTGTGACGTACGTGAGCTACCATCGATAACCTCGAGTCT
+
==<=7;;;;<=<<<>>B;;AB@@@@=A@@:@==5559>065;??;?:89089??ABCCCC2A7:9<>ABBA@@B;?<;<;;;*;:54.555&5<=9=@@?;;;:;5;>;;4;@@6<=<<@ABB<AABB::;@5;;??=@A@BBBBB=A=@;;6;AAAA@?A=?>ABAB?AA>ABA>=8777)3331337777$7898?:A<=A>:3515;<=4><@?BA@>@@C@??B@B@BBD=A:978@@ACBBB789@>??????BBB@??DA:>000:9:)0,9==:><AA
@ATNG8:04492:06842
GATGGTAGTATCTGTCTACGAGAGCCAGAAGATCAGGAACTCTAGACGAATTCAGATTTTTAACACGAGAGTAAACGTAAAAAGAAGGTTTTACAAGACTCACGTTAACAATATTGCAGCAGTACGCACACAATCGAAGCGCAGTAAGGATGGCTAGTGTAACTAGCAAGAATACCACGAAAGCAAGAAAAAAGAAGTACGCTATTAACTATTAACGTACCTGTCTCTTCCGAAACGAATGAGTACTGTATCTATGTGTGCGCTACCATCGATAACCTCGAGTCT
+
::<A>BBB@BBC@@ACCCCGCCCCB@BBB?@A@CCC@C;;;AC@<?=9;4:<??A?????.?<AABBBBA?99929ABCCCC2:;5:8>>>4?AC?BCCCCCC;;:;ABBABCC@CCCCCCBCCBCCCCCED@CCBB?BBBAA@AA<B@CBB@BCCBBCCC?BBCCBB?AA=???6:9@@@8@?>;99999:%:>;>?=?BB@@?,0,/8>:)/,/=BAA=;;;@@@@=@=@A@9???<?BBBCBBBBBBBBB@@@CEBBADBBBB@C>>:???:>;>@><<///
@ATNG8:04495:06837
GATGGTAGTATAGAGCTCTACATAGTACTCATTCGTTTCGGAAGAGACAGGTACGTTAATAGTTAATAGCGTACTTCTTTTTCTTGCTTTCGTGGTATTCTTGCTAGTTACACTAGCCATCCTTACTGCGCTTCGATTGTGTGCGTACTGCTGCAATATTGTTAACGTGAGTCTTGTAAAACCTTCTTTTTACGTTTACTCTCGTGTTAAAAATCTGAATTCTTCTAGAGTTCCTGATCTTCTGGTGTCTGATCTGTATCACTACCATCGATAACCTCGAGTCT
+
BBAA>BBC@BCCCCCCCCECCCCBBBCBCB@@=@BBB?CC?C@BABC@@@@ACABB@D=@?AF@G@AAABBBB<A8@@<<<.9?4ABBB>BCBB?B><6>A499:BAA>AABB???B;>>==A=AB???@@@=ABBB8;;??>=>??;:;A?>>><>>><@A=A<???AAAAAB=>?>DD5@<@<>::::,:633=+--3---=76:<@??@.<>=@?6<6==9=??B?==:=7;;;;;>5;:;5;>>@AAAAAA@>>>???@@@<@A@@@@@:>9;<>@A@A@
@ATNG8:04497:06808
GATGGTAGTGTGTCTCTGAGAGTAGTACTCATTCGTTTCGGAAGAGACAGGTACGTTAATAGTTAATAGCGTACTTCTTTTTCTTGCTTTCGTGGTATTCTTGCTAGTTACACTAGCCATCCTTACTGCGCTTCGATTGTGTGCGTACTGCTGCAATATTGTTAACGTGAGTCTTGTAAAACCTTCTTTTTACGTTTACTCTCGTGTTAAAAATCTGAATTCTTCTAGAGTTCCTGATCTTCTGGGTCTCTCTCTCACGCACTACCATCGATAACCTCGAGTCT
+
BBBC@BBBB:99=BDCCCDAAACCCCAAAB::6;@@@<BA?B?BCBCCEK@BBDDIBG@BBDE:;:<DCCCCB@B>A@CCD16966BBD>A@AC>BBB=?@79:?AAD@BBCBBBBB@CBB?B=BBAAABBB?BBAA=BB@ADA;;;@A@ABABB?BBB>AA?A>@A;:;@D@A>ABBBB9B>B:;;DHF5ABCCC>AABAECBAA@5;;;;*;;;:=;@=CB?BB@@@BB>A>A;;;;;=@;;;0;;;B;;;CA@@@@;;;@??<?;:9???4949?A888BA
@ATNG8:04498:06833
GATGGTAGACATATCGTACTCTCTGTACTCATTCGTTTCGGAAGAGACAGGTACGTTAATAGTTAATAGCGTACTTCTTTTTCTTGCTTTCGTGGTATTCTTGCTAGTTACACTAGCCATCCTTACTGCGCTTCGATTGTGTGCGTACTGCTGCAATATTGTTATCGTGAGTCTTGTAAAACCTTCTTTTTACGTTTACTCTCGTGTTAAAAATCTGAATTCTTCTAGAGTTCCTGATCTTCTGGCGCTCTGTCACGTCTGCTACCATCGATAACCTCGAGTCT
+
BC@?>AACBCCCCBBCBCEFDBAABCCCDCBB?BCCD>CC?C?AAADBBB=ACBAC?B?@?@B?B?BCBBDCDAA>BBDDD3BB?B8792:AAB@BDF@BB>AAACCD?CCCA?>>>:@@@;A:AAAAAA@@;?>@@:==<<AA@@>AAAAAAAA<===<AD=A==?A??>>>C9==ACC5A<@<??@??/?B:::1676///=;:?=AAAA/@@@BD<?<>><>@@B???<A<AAA@@A7<<@=>>>A>==>@>>>>>>>@ABB=A566=;;3949=;<;?>=
@ATNG8:04501:06824
GATGGTAGACATATCGTACTCTCTGTACTCATTCGTTTCGGAAGAGACAGGTACGTTAATAGTTAATAGCGTATTTCTTTTTCTTGCTTTCGTGGTATTCTTGCTAGTTACACTAGCCATCCTTACTGCGCTTCGATTGTGTGCGTACTGCTGCAATATTGTTAACGTGAGTCTTGTAAAACCTTCTTTTTACGTTTACTCTCGTGTTAAAAATCTGAATTCTTCTAGAGTTCCTGATCTTCTGGTATACACACTCGCTCGCTACCATCGATAACCTCGAGTCT
+
BCBB@BBCCDCCCBBBBBCCCCBBBCCCCCCC@CAAA<BB@B@CCCCBBB?BCCCD?C?BA@@>A@GCBABBBBB9?????.?A=A@AA<ABBE@CAB?BB;>>BBBC?BAA@AA>>:>>A<A>===@@@AA<AAAB:>>?@>>>>BBAAAA>>>=AA@<@@<@<A>>>B@@@@<;;;??3=:>788888(7<///)/78///::8=07565'2:<=B=D=AA;?????AB<B=??????:==>;>=>=@@@@@@@@@???;:::7;@@@><=<A<AA>>>AAA
@ATNG8:04505:06828
GATGGTAGTCGCTGATGATATCTCCAGAAGATCAGGAACTCTAGAAGAATTCAGATTTTTAACACGAGAGTAAACGTAAAAAGAAGGTTTTACAAGACTCACGTTAACAATATTGCAGCAGTACGCACACAATCGAAGCGCAGTAAGGATGGCTAGTGTAACTAGCAAGAATACCACGAAAGCAAGAAAAAGAAGTACGCTATTAACTATTAACGTACCTGTCTCTTCCGAAACGAATGGTACGAGAGAGCACACGTGTCTACCATCGATAACCTCGAGTCT
+
AAAC@BBCCDCCDCCCDFCA;;;<6:BD?C;;<BB5;8;@AABCDADC?B?BB@99:::)9<BBBCBFECBA@;??AAAAA2AA@@5:::*9?=9>CA<;;C;;6;?BB?BBB?BBBBCCCCCCBBBDCCE?BBCC?AABCDD997;>A;;:;CCBBBCC?BBCCBB?CB?ABA<??BBB<BBB=@@@@@2AB?BBBBCAA;;7;<>>?D3818>B;;6;;:9?AA=A?BBB=BB@;@B9><@@@@C>?>BBBABBBBBBBFC@B????>=3:4:A@@A??;
@ATNG8:04505:06844
GATGGTAGTGTGTCTCTGAGAGTAGTACTCATTCGTTTCGGAAGAGACAGGTACGTTTAATAGTTAATAGCGTAACTTCTTTTTCTTTGCTTTCGTGGTATTCTTGCTAGTTACACTAGCCATCCTTACTGCGCTTCGATTGTGTGCGTACTGCTGCAATATTGTTAACGTGAGTCTTGTAAAACCTTCTTTTTACGTTTACTCTCGTGTTAAAAATCTGAATTCTTCTAGAGTTCCTGATCTTCTGGCTCTCGTAGACAGATACTACCATCGATAACCTCGAGTCT
+
5<<>?BCBBBCBBB;66?C999ABBBC@=<00*0000(/<.4.5:<::=:4/0////)/279<=05.5@5999949:.55555$444)499>14455.55/5;<,//999<6;596>>DD<@@@;?8?@@===992:@<@=CCBABAAA@9:9@:99@<9969@B8C099=595555.59999+9./)/>;A<+//<<<3;69599656;8<<<<(;54557<5<<9:::554:5:8<<>669;????ACBBBECDGABABBA;;;;?<?;;;A;:6:?DAAAA??@
@ATNG8:04516:06803
GATGGTAGTAGTACACTAGTCATACCAGAAGATCAGGAACTCTAGAAGAATTCAGATTTTTAACACGAGAGTAAACGTAAAAAGAAGGTTTTACAAGACTCACGTTAACAATATTGCAGCAGTACGCACACAATCGAAGCGCAGTAAGGATGGCTAGTGTAACTAGCAAGAATACCACGAAAGCAAGAAATAGAAGTACGCTATTAACTATTAACGTACCTGTCTCTTCCGAAACGAATGAGTACACACTCTCATATGACACTACCATCGATAACCTCGAGTCT
+
ABAC@BDCCCBBBBBBBBCCCBCBB@BCCAFGA@@B7;5;BBBBBB@BB?BADBBBAAAA2A?AAAAA@>>99:5:@BCDDD5@@=>:?=?4@@B?BCCCCDCCC?B>BC@CCC?BBBBCCCIHCBBCDDDC@CCBB?BBBABB??=@@BAB?BCCDCBBB?BBBBBB>AB>???<??DDA;A9:49AC=BBBB@??>>;8;;B@D?A@BC=?=@CCAA?ACAAABB?B@ABB>BAB@CBBCAAABBBBCBBBC?;;??????@B@B???BBB?B?BAAAA999
@ATNG8:04518:06847
GATGGTAGTATCTGCACACTCTGTCCAGAAGATCAGGAACTCTAGAAGAATTCAGATTTTTAACACGAGAGTAAACGTAAAAAGAAGGTTTTACAAGACTCACGTTAACAATATTGCAGCAGTACGCACACAATCGAAGCGCAGTAAGGATGGCTAGTGTAACTAGCAAGAATACCACGAAAGCAAGAAAAAGAAGTACGCTATTAACTATTAACGTACCTGTCTCTTCCGAAACGAATGAGTACATAGATATACGTATAGCTACCATCGATAACCTCGAGTCT
+
8::<?CAAACCCBBBCCCCCCCCCDACCC@ABABBB=@=@DCBBBB@BB@B?C@AAABBC3B@CBBBBDCDAA?8<<:;:;;*;@=A<ABB=BEDGFCCCCCC@@>@@@@?ABC?CCCABBCCCCCCCBAAC@CCCC?BBBBBCBB?C@CBB?BCCCCACA?CAAACC?C@=>>>000@AA8@?A<@@@@A2AC?C???BBA;;496<<AA:=:=BBBB?CCBBBBC@C?CBC>CBA>AABABBCDBABCCCB@==AAAAAA@@;38///9//*/69AABA:::
@ATNG8:04528:06848
GATGGTAGTGTCATATGAGAGTGTGTACTCATTCGTTTCGGAAGAGACAGGTACGTTAATAGTTAATAGCGTACTTCCTTTTCTTGCTTTCGTGGTATTCTTGCTAGTTACACTAGCCATCCTTACTGCGCTTCGATTGTGTGCGTACTGCTGCAATATTGTTAACGTGAGTCTTGTAAAACCTTCTTTTTACGTTTACTCTCGTGTTAAAAATCTGAATTCTTCTAGAGTTCCTGATCTTCTGGCTCTCGTAGACAGATACTACCATCGATAACCTCGAGTCT
+
AABC:96A=BCCCB=696A@BCB@@@>>?A>>5>@@@8@>7;=@AB@BCC996=<C:C999C@9B@;;6BBBABDAD@CCC;CC@CBBB=@@@B=@@@;==49;?DCE?BCCCCBFC:;:@?B?@AAC;;;<5;A;;5:@A;:9@@@999=@@@C>ABC@CE@F@BBAAABBDD?A@DMH;B?B?BBBBB0A;;;@9=000..::-0)/;;;*<//6;6949<69;<<<<<7<8555554.499.59;?@A@B@A999CCCB?>>;000/>::6?7?>?888>>
@ATNG8:04533:06801
GATGGTAGCTCACGTACGTCACACGTACTCATTCGTTTCGGAAGAGACAGGTACGTTAATAGTTAATAGCGTACTTCTTTTTCTTGCTTTCGTGGTATTCTTGCTAGTTACACTAGCCATCCTTACTGCGCTTCGATTGTGTGCGTACTGCTGCAATATTGTTAACGTGTCTTGTAAAACCTTCTTTTTACGTTTACTCTCGTGTTAAAAATCTGAATTCTTCTAGAGTTCCTGATCTTCTGGATAGCGACGCGATATACTACCATCGATAACCTCGAGTCT
+
CCCB@CCDABBCCBBBCCBCCCDCCBB@AD9989BBC=CC@C@BBBBCCDACCCCB@BAECCC?C?BBBCCDCCB?BBGDC3BB?B:9:19@@C>AAD?A?000;<<@:@BBDBBBB?BB@<@<>>@>@>>>;@?AB:==><<<>>?>@@@@@@@==>>=;;7;<@@@BBBB;??BBB5B6;5:;==>/>???A:>866>><=<;;;;;;)7///73;5;;5998=<<<:>:>=>>AD:=>>:===DCBBBBA;;;CBBBCCB?@;:;BBB>B?BAAAA???
@ATNG8:04487:06850
GATGGTAGTATCTGCACACTCTGTCCAGAAGATCAGGAACTCTAGAAGAATTCAGATTTTTAACACGAGAGTAAACGTAAAAAGAAGGTTTTGCAAGACTCACGTTAACAATATTGCAGCAGTACGCACACAATCGAAGCGCAGTAAGGATGGCTAGTGTAACTAGCAAGAATACCACGAAAGCAAGAAAAAGAAGTACGCTATTAACTATTAACGTACCTGTCTCTTCCGAAACGAATGAGTACGAGAGAGCACACGTGTCTACCATCGATAACCTCGAGTCT
+
<8:;:==ABBCC;=6C=B@B>@?BBACHI@AABCBB>B=ABBCCCC?@@?CACCA:::::.:?CBDACCCCBBB99:;:;;;*;?<@=AAA7ABB>ABCCBBBBB?B>AA>BBB?BA@AACDCFCCCCB@?@=A@::7;ABABB::8;@C@@?@BACCCBB?BBBBBB@BC@BCB<@@???8=>=898999(8A?ABBBA>=@A8=8;;;=5:4:=@?@<@;::ABB?B?BCC=A??:?@@AACCBAAABBBBBBCAAABBBAAB;>888>;;5;;@?@===>>
@ATNG8:04488:06881
GATGGTAGGACGAGCGTCTGAGAGGTACTCATTCGTTTCGGAAGAGACAGGTACGTTAATAGTTAATAGCGTACTTCTTTTTCTTGCTTTCGTGGTATTCTTGCTAGTTACACTAGCCATCCTTACTGCGCTTCGATTGTGTGCGTACTGCTGCAATATTGTTAACGTGAGTCTTGTAAAACCTTCTTTTTACGTTTACTCTCGTGTTAAAAAATCTGAATTCTTCTAGAGTTCCTGATCTTCTGGCGCTCTGTCACGTCTGCTACCATCGATAACCTCGAGTCT
+
@?BB;>>B?CA@;=BAB@@@CCCD@BBCDCA@=A@@A=BB@C@CEJDDCB@CCHDDAC@BBBCAGAGCCCBBBBC@BCCCD5CF?B@@@:ACBB@DDB@BB9;;AA@B?B;;;BACC@BCB?B@CMBCBBCB?BBBB=BBBBBAABBA@A@@@@@=@DD@CC?B?BBBCCCCCC?=BBFG9C=@99999:(:BAAB7:9BBBCCBCC4;;::9$9;;@<?=8<<256=@@;@:B9A>BA@>@?;<4;@@AB;;;BBBBB@A@B@@@?B;00=00+0;==;>>?=A
@ATNG8:04489:06873
GATGGTAGCGCACACATAGATACAGTACTCATTCGTTTCGGAAGAGACAGGTACGTTAATAGTTAATAGCGTACTTCTTTTTCTTGCTTTCGTGGTATTCTTGCTAGTTACACTAGCCATCCTTACTGCGCTTCGATTGTGTGCGTACTGCTGCAATATTGTTAACGTGAGTCTTGTAAAACCTTCTTTTTACGTTTACTCTCGTGTTAAAAATCTGAATTCTTCTAGAGTTCCTGATCTTCTGGTATGACTAGTGTACTACTACCATCGATAACCTCGAGTCT
+
CCED?BBCCBBB=A@@ABB;;:BBAA995<>>5@BBC>@@@C?;;9?;AA:>A=@@>?=@@BC@C@BBAAA@A@B@BBBBB5BB?BBCC=@;;;=A@A=@B=@;;;@B?CAABBBCG?BBD@C@HIEBDCCCABCBB@CAAAACBBBCCCCBCBB>;;;>BB?B?CEC@AEIFD@C;;;;.;>A5;;;;;*;CCCC=;;CCCCCDBB?CCBC0B@@AA=A@ED@BBDCBBCAC@BBCCBB?BBB@BBBB;;;DDCCDBBACDB@@>@BAA@;;5;5;BAAAAAB
@ATNG8:04489:06893
GATGGTAGCAGACGTGACAGAGCGCCAGAAGATCAGGAACTCTAGAAGAATTCAGATTTTTAACACGAGAGTAAACGTAAAAAGAAGGTTTTACAAGACTCACGTTAACAATATTGCAGCAGTACGCACACAATCGAAGCGCAGTAAGGATGGCTAGTGTAACTAGCAAGAATACCACGAAAGCAAGAAAAAAGAAGTACGCTATTAACTATTAACGTACCTGTCTCTTCCGAAACGAATGAGTACGAGAGTCAGAGCAGAGCTACCATCGATAACCTCGAGTCT
+
@AAC@BCBBBBCCCBBBBBDDCCCC>ABC@CBBBCC?B>@@BBCCB?CC?A?BBCBCCCC2B>@CCDBBB>>??5=>;;;;;*;B>@4:::*:BB?ABBBCCCBB@B@CC?AAC@CC@@CCCCCCCBBACCC?BBBB=@?A@BBBB>B@EBB?BCBCCDBB?BBBBBB?@@=???<@@???8>@@?CDCCCC)BB?B>>>AC@=>5;5;:=?1818>AAA@CB@?ACC@C?BCB>CBA>BBBDDCBBABBCCABBBBBBBBBBBBA=A><<<:94:8>AAA>667
@ATNG8:04490:06887
GATGGTAGAGTACAGTGTAGTAGACCAGAAGATCAGGAACTCTAGAAGAATTCAGATTTTTAACACGAGAGTAAACGTAAAAAGAAGGTTTTACAAGACTCACGTTAACAATATTGCAGCAGTACGCACACAATCGAAGCGCAGTAAGGATGGCTAGTGTAACTAGCAAGAATACCACGAAAGCAAGAAAAAGAAGTACGCTATTAAACTATTAACGTACCTGTCTCTTCCGAAACGAATGTGTACTATAGACTATCTGAGACTACCATCGATAACCTCGAGTCT
+
?<>C<>@CCBBB?CCCCCDCCCCCB@CCD@BBCCAA698;ABBDDD@CC?B>@??78777)7=>ABABBBCBBB<B?AAAAA0@>9@=@AA7BFI@DCCHCCCBB>B?BA?B@@=@CCCBBBJBBBBBBCBB@BCBB>AA@?CC??=@@CBB?BDBBBBCD?BBABCC?CC@BBB9::BBB=BBB@BDDCD3DD?BAAAD?===067(7:==0858DCDC?BB???CD8:89A@8@:949@@A@AAADDCCAA==>ABAAABBCAA>A>??@@@:?<?@@@B:89
@ATNG8:04490:06897
GATGGTAGTATCTGCACACTCTGTCCAGAAGATCAGGAACTCTAGAAGAATTCAGATTTTTAACACGAGAGTAAACGTAAAAAAGAAGGTTTTACAAGACTCACGTTAACAATATTGCAGCAGTACGCACACAATCGAAGCGCAGTAAGGATGGCTAGTGTAACTAGCAAGAATACCACGAAAGCAAGAAAAAAGAAGTACGCTATTAACTATTAACGTACCTGTCTCTTCCGAAACGAATGAGTACTACTCTCAGAGACACACTACCATCGATAACCTCGAGTCT
+
BCCC@C=BCBCCCCDBBBCBCBGGG@BBC?B@AAAA=A=ACDAA@D@CC@B@BAAABCCC3B?AAA?@?BBBBA897000000#//)/)///&/794;;>>>>=BB@C@BC?BCB>CA;;;;A@@A@@@==@@;@:9:=@:::@@?A?C?A<<8;AAAACDD@CBBBCB>AB????999BFF>CCB???????'?D?BA@ABB@@B<@697<<.8079;;:4:??=?AA=A><BC>?>=?@AABCBBB:9:BBBBBAAABAA=?>==8=877<::0818=>>?==>
@ATNG8:04491:06867
GATGGTAGCGCACACATAGATACAGTACTCATTCGTTTCGGAAGAGACAGGTACGTTAATAGTTAATAGCGTACTTCTTTTTCTTTGCTTTCGTGGTATTCTTGCTAGTTACACTAGCCATCCTTACTGCGCTTCGATTGTGTGCGTACTGCTGCAATATTGTTAACGTGAGTCTTGTAAAACCTTCTTTTTACGTTTACTCTCGTGTTAAAAATCTGAATTCTTCTAGAGTTCCTGATCTTCTGGATAGCGACGCGATATACTACCATCGATAACCTCGAGTCT
+
89AA9==B@A@BCBBBBCCBA@A@@;;;;;=@5?;94)4<.5.5:9>96616=DAC?@?@B==;C@BC;;;;;9?:=9999'444(4:;;)55::5966.5<5696;>>=ABCCCBCCACCC@C@BCBBCBBB?BAAA?CAAACBBBDCCBCCBBB@BBB@CC?B=@@@@@@BCC@DBBCB:B@C?AAHII5BBCCE:;;AACCBBBB5;;;;*;@@@A<@<AD=A@@AA;;6;?BDDEDD@CBC@CBBBBBBAA@;;;BCBB;;;>B;;;DAA=C@@@@DDBBC
@ATNG8:04495:06890
GATGGTAGTATATCGCGTCGCTATCCAGAAGATCAGGAACTCTAGAAGAATTCAGATTTTTAACACGAGAGTAAACGTAAAAAGAAGGTTTTACAAGACTCACGTTAACAATATTGCAGCAGTACGCACACAATCGAAGCGCAGTAAGGATGGCTAGTGTAACTAGCAAGAATACCACGAAAGCAAGAAAAAAGAAGTACGCTATTAACTATTAACGTACCTGTCTCTTCCGAAACGAATGAGTACTATAGACTATCTGAGACTACCATCGATAACCTCGAGTCT
+
BB;:79:<=:;?B@@ABC@CCCCFFACBB=@@@B@@<A=BBAADCD@CDAD?BAAACCCC3C@CDCBBBA::9?9<;;9999$99994;;;0?BB?B;:;BB@AA<@<@@<@CB?CD:9;ABCBDGCDDEAA>@;;:=A??@BAAB?B@B@@=@C@AABDE?BABBBB?BB?BB:2;;;;;379937799::%:>7:=A@>>???5:67<>>:A<@?BCC@ECBBCFD=@>?CD9A995999ACEBBBBBBCB>>>CC???BCBB@<@000>>@7?;?A????87
@ATNG8:04503:06891
GATGGTAGAGTACAGTGTAGTAGACCAGAAGATCAGGAACTCTAGAAGAATTCAGATTTTTAACACGAGAGTAAACGTAAAAAGAAGGTTTTACAAGACTCACGTTAACAATATTGCAGCAGTACGCACACAATCGAAGCGCAGTAAGGATGGCTAGTGTAACTAGCAAGAATACCACGAAAGCAAGAAAAAAGAAGTACGCTATTAACTATTAACGTACCTGTCTCTTCCGAAACGAATGAGTACTACTCTCAGAGACACACTACCATCGATAACCTCGAGTCT
+
BDBB@BCBBCDCCCCCCDCCDDCCC?CCE@BBBB@@<@:<<DDEDC@BB@B?BBBABBBC2B?BBBBBBBB>>>7=?>?@AA0@C>D8;;;7;DJDCCCCCCDBB?B@BB@BBB@BBBBCCCBCBCCCDDDD?BAAB>@@BBCCBB?C@BAA>@CCCCCCC?CACACC?DD@AAA9::BCA=A:93999989%9@?A?=?CAAAA;?;?@BB7;6:=A;:7:CAABBC@B?BBB>BBC?CCCCBBBC>>>>>BBB>>>AA=@A@A@=A;;;A@@:>:=>>??;;;
@ATNG8:04511:06882
GATGGTAGTATAGAGCTCTACATAGTACTCATTCGTTTCGGAAGAGACAGGTACGTTAATGTTAATAGCGTACTTCTTTTTCTTGCTTTCGTGGTATTCTTGCTAGTTACACTAGCCATCCTTACTGCGCTTCGATTGTGTGCGTACTGCTGCAATATTGTTAACGTGAGTCTTGTAAAACCTTCTTTTTACGTTTACTCTCGTGTTAAAAATCTGAATTCTTCTAGAGTTCCTGATCTTCTGGGCAGACTCTCACACGCCTACCATCGATAACCTCGAGTCT
+
BBCC@CCCC@@@@@;>>BBB>BBCBB@@@C;;6;CAA=BB>B><;;CCDC@CBB::59<@=?9?=@@AAB9:4=6::<;;+8838379,39<>8?<<889333379;6<===;;AG>==>:=:=?A?>?==9<?>>7;:A???A:::BAAA=<</68=9>>:?;?>>>??@AA8;;@@@5@;?5;:<<;+<=>AA578?>===>@@;<===,=///=7@9AA:>>BB;;;=A:>=A==<*//6606666;;@?@?AA<:616997;///:<@6><><;;;///
@ATNG8:04517:06871
GATGGTAGCACACGAGATCTCATCGTACTCATTCGTTTCGGAAGAGACAGGTACGTTAATAGTTAATAGCGTACTTCTTTTTCTTGCTTTCGTGGTATTCTTGCTTAGTTACACTAGCCATCCTTACTGCGCTTCGATTGTGTGCGTACTGCTGCAATATTTAACGTGAGTCTTGTAAAACCTTCTTTTTACGTTTACTCTCGTGTTAAAAATCTTGAATTCTTCTAGAAGTTCCTGATCTTCTGGGCAGACTCTCACACGCCTACCATCGATAACCTCGAGTCT
+
:5569>==BCCCCD=;6DGCFCCDBBBBCAA@?ACCC>CC@CABBBCCBC?BAA;;59344443:5:;DCAAABB>AAAA@.@A=@???3>AAA?BBA=@>,000(/8;6;<=888><><===@=<>===?>>;>??C5;;;;888A?>>>>==;;7;==A1938=>=AAFCB>BB@@@3@9?>;;;;;);?@>@:@@@?AA@?<8./0//$///)/;6;6<<79>;0/*/84:178::??2;;==3;;>>8>89;==AABD;=<<:?777=88084:>@AA888
@ATNG8:04528:06861
GATGGTAGCGCGACGAGCGTAGACCCAGAAGATCAGGAACTCTAGAAGAATTCAGATTTTTAACACGAGAGTAAACGTAAAAAGAAGGTTTTACAAGACTCACGTTAACAATATTGCAGCAGTACGCACACAATCGAAGCGCAGTAAGGATGGCTAGTGTAACTAGCAAGAATACCACGAAAAGCAAGAAAAAAGAAGTACGCTATTAAACTATTAACGTACCTGTCTCTTCCGAAACGAATGAGTACGATGAGAGAGCTCTCTCTACCATCTATAACCTCGAGTCT
+
BAAA:;;;=;@>@???BDC;AD>??7BCB@ABBBCB?C@BBBBBBA?AA8?;?A:::BBA,=87773????ABB9@>ABBBB0;;9;?EEG:CCIFBABCBAAAA=@=AC?BBB8::AABBCCCCBCCDDCB>BC::7:A?==@::6;=B?@<@@A???>>9=?;=;:6//(///069/333&3888777773#3789735;;>><178(87981937:?:8197338=?=@@BAA=?9939@??@AAABBAAAB@@@A>>>>>?AA@8=888===8==@@@AA>88
@ATNG8:04532:06897
GATGGTAGCTCACGTACGTCACACGTACTCATTCGTTTCGGAAGAGACAGGTACGTTAATAGTTAATAGCGTACTTCTTTTTCTTGCTTTCGTGGTATTCTTGCTAGTTACACTAGCCATCCTTACTGCGCTTCGATTGTGTGCGTACTGCTGCAATATTGTTAACGTGAGTCTTGTAAAACCTTCTTTTTACGTTTACTCTCGTGTTAAAAATCTGAATTCTTCTAGAGTTCCTGATCTTCTGGAGATATCATCAGCGAGCTTCATCGATAACCTTCGAGTCT
+
;;CD@CCC:;5////;////799<<<<@A@@B>A;<;09D=C@CCCDEBB>AA>;;7;>ADCC@C@?@@BBBCCDACBBBB2AA?A>;<18;;<7A>>9>A574:===58:BCBBAA>AB>=B=>;::==<=:>A@@<>>@@A@::;;:;??A>>5;;=8=A9=9=665>@?:9375556'517178@@A/@@@AA7::??==888A8===<*9<<;?:?=AA<@@@@@@@=@<@??=9:4666////==666:@AA@??666*//7766//(//6/6559677
@ATNG8:04488:06913
GATGGTAGTATATCGCGTCGCTATCCAGAAGATCAGGAACTCTAGAAGAATTCAGATTTTTAACACGAGAGTAAACGTAAAAAGAAGGTTTTACAAGACTCACGTTAACAATATTGCAGCAGTACGCACACAATCGAAGCGCAGTAAGGATGGCTAGTGTAACTAGCAAGAATACCACGAAAGCAAGAAAAAAGAAGTACGCTATTAACTATTAACGTACCTGTCTCTTCCGAAACGAATGAGTACATAGATATACGTATAGCTACCATCGATAACCTCGAGTCT
+
BBLD?CDCCBBBBCCDCBBCCCCCC?CBB?CCCB@@?AAEDDCCCB?BC?C?CDBBBCCC5C?ABDDDBBABCB>BAAEIEI2CC?C@DDD;CCCACBBBBCC@@=A@BA?BCC?BBBBCCCCCCCCCDBBB@CBBB@BBBCBBB?=BAEAA>ACCCBAAC?CAAACC?CC@@>?999BBB;B??<>DCDCC)CA<@:;;AA@@@6;5;;>>5;7;@CCD@CDBAABB>A>ADD>BBB?AAABBCCDDCBBAA???AAAAA?@@@@:>566::;/616AA=>>>>
@ATNG8:04491:06936
GATGGTAGCATCATGCATATCTCACCAGAAGATCAGGAACTCTAGAAGAATTCATATTTTTAACACGAGAGTAAACGTAAAAAGAAGGTTTTACAAGACTCACGTTAACAATATTGCAGCAGTACGCACACAATCGAAGCGCAGTAAGGATGGCTAGTGTAACTAGCAAGAATACCACGAAAGCAAGAAAAAAGAAGTACGCTATTAACTATTAACGTACCTGTCTCTTCCGAAACGAATGAGTACTGCGTCTCACTCTCGCCTACCATCGATAACCTCGAGTCT
+
AADL@C>BB<??;BBBBBA=AAABBACHC@CCBBBD@CADCCABAC@BB?B?AACACCDC1B?BBBCBCBBA@@6@A;;9:9$9?::.555&5994;<?EBBBBB>A=AA<;;;9<;BCBCEEGCCCB::9E@BBCC?BCCCCA997;?BBB@BCCCCCBB@CCCCBC?AA=999>AABBC7::>99:999:%0>;>0/0?<BBA<=<88@@:A=BBAA@@BBBDCCB>A=???9?BB??@?BBBBBBDEBB@@@AAACBBB?CBB@D::9A??9?=?@ABB::9
@ATNG8:04501:06921
GATGGTAGCTCGCTGATGATATCTCCAGAAGATCAGGAACTCTAGAAGAATTCAGATTTTTAACACGAGAGTAAACGTAAAAAGAAGGTTTTACAAGACTCACGTTAACAATATTGCAGCAGTACGCACACAATCGAAGCGCAGTAAGGATGGCTAGTGTAACTAGCAAGAATACCATGAAAGCAAGAAAAAAGAAGTACGCTATTAACTATTAACGTACCTGTCTCTTCCGAAACGAATGAGTACTACTCTCAGAGACACACTACCATCGATAACCTCGAGTCT
+
CEBB?BBDDFCHCAAAGDDAAACCCACCC@BCCB99:;?BBCCDCC@CC?B@BCC?????.?<BBBBAA@???>5=@:;;;;*;@<@4999&5@<7>BBBBCA;:6;=AA?CDD@BBBBCCCCDCCCCCCBB>BCBB?BBBBBACC?C@CA@>@CCCCCCC?BAAACA=@@<000=CEECC=CCA;::999:%:>?@?<;AAC88185:9AA<A=A?B@@?AECBCCB@B@CCB>BBB@CAAACCCCCAABBBBC>?>BBBCA@@@=B<;;>>@<@=A@@A@>==
@ATNG8:04505:06902
GATGGTAGGAGACACGTCGCACACGTACTCATTCGTTTCGGAAGAGACAGGTACGTTAATAGTTAATAGCGTACTTCTTTTTCTTGCTTTCGTGGTATTCTTGCTAGTTACACTAGCCATCCTTACTGCGCTTCGATTGTGTGCGTACTGCTGCAATATTGTTAACGTGAGTCTTGTAAAACCTTCTTTTTACGTTTACTCTCGTGTTAAAAATCTGAATTCTTCTAGAGTTCCTGATCTTCTGGCGCTCTGTCACGTCTGCTACCATCGATAACCTCGAGTCT
+
?B@@=@BB?CCCCCCCBCBBCC@A?@>=996926CCD>BB@C@CCBCAA@?BBBAB@C?BCBD@A899??>?::<8>>=;;,:9,7A@;9BCBB?BBB?BB<??B???;?A@ABB9968B>;C056@?===A:>=>?=888?>>>>>>B??@B<94<;<6<A;A<778@A>>>?8:9:::1:9>:=::::,88777*--3---6667+2222$258893737959;22.7747-..7777275539::ADDBB@@::6///<=??<@898??@<@<@AA>>=<;
@ATNG8:04512:06926
GATGGTAGTATCTGCACACTCTGTCCAGAAGATCAGGAACTCTAGAAGAATTCAGATTTTTAACACGAGAGTAAACGTAAAAAGAAGGTTTTACAAGACTCACGTTAACAATATTGCAGCAGTACGCACACAATCGAAGCGCAGTAAGGATGGCTAGTGTAACTAGCAAGAATACCACGAAAGCAAGAAAAAGAAGTACGCTATTAACTATTAACGTACCTGTCTCTTCCGAAACGAATGAGTACGAGAGAGCACACGTGTCTACCATCGATAACCTCGAGTCT
+
CCCC?BBBBBBB@@@BCBBCCCJBB@BCC@ABABBC@B@BDCBBBA?@@=@?ACECCCCC3C?CCDC???BBBB?ABBCCCC5CC?D7;;;6;CC?CBDCDA@00-0<A@<AAC?BCCCCCCBCCCCCBBBC@CBBB@C@@@BCCB>B<@9:7:AAABCAA?ACCCAA?AA???@@BBBBB=A@@;==<??.?D?BAAACCC@?;@=AA??8=8==A@@=@BDCBCC?B?BAC;B::89BBAABBBBBBB???BBBBBBBBBBAA>=;;:<::0708>A:;;@@
@ATNG8:04517:06916
GATGGTAGCTCGCTGATGATATCTCCAGAAGATCAGGAACTCTAGAAGAATTCAGATTTTTAACACGAGAGTAAACTGTTAAAAAAGATGGTTTTACAAGACTTCACGTTTAACAATATTGCAGCAGTACGCACACAATCGAAGCGCAGTAAGGATGGCTAGTGTAACTAGCAAGAATACCACGAAAGCAAGAAAAAAGAAGTACGCATATTAACTATTAACGTACCTGTCTCTTCCGAAACGAATGAGTACACATCGTCGTGTCGTGCTACCATCGATAACCTCGAGTCT
+
BCCC?BAB955<<:>>;5556699;6:55.5599999=39:::<<>9<@9<6:::::===+<733398;;3//:////0(/////#////6===1=:9(////(/:9777(3,334333.3<;;=<;;<=<<<><<<@CCEI?AACCCBBA>B?BBB=@AA@C;;:@CACCBB?BB?CCC9:4<;>68771//////$/63///-7/////(/3996616275:;;4333333:683555,566+225575;A:7;888?A??@898AABBB>A???B:979>@@ABA@@@
@ATNG8:04518:06901
GATGGTAGGCGTGTGAGAGTCTGCCCAGAAGATCAGGAACTCTAGAAGAATTCAGATTTTTAACACGAGAGTAAACGTAAAAAGAAGGTTTTACAATGACACGTTAACAATTATTGCAGTCGACGCACACAATCGAAGCGCAGTAAGGATGGCTAGTGTAACTAGCAAGAATACCACGAAAGCAAGAAAAAGAAGTACGACTATTTAACTATTAACGTACCTGTCTCTTCCGAAACGAATGAGTACCTCTCAGACGCTCGTCCTACCATGATAACCTCGAGTCTT
+
@ABD@C>C?B<669BC@@A@@@>@D669645@BD<;69;=>9:45549=:>5>:99====.94:BABB895;;B;A:=<;;;);:4:9;;;.99;488989333,3,33,3,39(//6///837:88<;<<5888;133333977171333,27::>?7818>86;;5;;5;@@;=>>?;3;;>:>>D>B0>?;>?<@000:0/0(0:<<00+01:0349===?89398933//(///)/779955.5;444<:445::::<255>7433333-3488888333,
@ATNG8:04520:06915
GATGGTAGTACATGATAGACGACACCAGAAGATCAGGAACTCTAGAAGAATTCAGATTTTTTAACACGAGAGTAAACGTAAAAAGAAGGTTTTACAAGACTCACGTTAACAATATTGCAGCAGTACGCACACAATCGAAGCGCAGTAAGGATGGCTAGTGTAACTAGCAAGAATACCACGAAACAAGACAAAGAAGTACGCTATTAACTATTAACGTACCTGTCTCTTCCGAAACGAATGAGTACAGAGAGTACGAATATGTCTACATCGATAACCTCGAGTCT
+
55:;7:;<<;:;>665<=;/////<66578//////)5.5>>666>;>A9=5:94555555#57<<566;@:555)5544444$4<8<8===0;;>9==>666;;@8@;??8@AA=;;:::<;;:;::595::5555;6;:<=9999./)///)/;777999.45<>=?<94238:299::=/3348;9::2:=6833333;<<472////)/5;9::=8=54444/)-(-79,---(---/399;;;<888;373/7378888==344==;<8;022=:2229
@ATNG8:04525:06905
GATGTAGAGAGACTGTAGCGCACCCAGAAGATCAGGAACTCTAGAAGAATTCAGATTTTTAACACGAGAGTAAACGTAAAAAGAAGGTTTTACAAGACTCACGTTAACAATATTGCAGCAGTACGCACACAATCGAAGCGCAGTAAGGATGGCTAGTGTAACTAGTAAGAATACCACGAAAGCAAGAAAAAAGAAGTACGCTATTAACTATTAACGTACCTGTCTCTTCCGAAACGAATGAGTACGATGAGAGAGCTCTCTCTACCATCGATAACCTCGAGTCT
+
B@;:6;>CCDDA@@@<>>@CCCBB<BBB>BBAA;;4;;@?BAAAC@CB?B@BAAAABBB2A>ABBBBBB???@9?=?A???1<B?A:DFF;EAC?ABCCBBB;;6;?BB?BDD>BABCCDCCFBBCCAAAA5;<<;5999>>???<@@@@@@BCBBB;;:68??ACD?B@9==8*//6::3:@@:??@@@@'@@>BBAABC?98188==?B:>:=EF@A?ADBBBBC@C:?=@8=00+000>ACCCC:99BBBDAA=888=AB><7</-----)-)-;;:>?>=
@ATNG8:04527:06902
GATGGTAGTGTCATATGAGAGTGTGTACTCATTCGTTTCGGAAGAGACAGGTACGTTAATAGTTAATAGCGTACTTCTTTTTCTTGCTTTCGTGGTATTCTTGCTAGTTACACTAGCCATCCTTACTGCGCTTCGATTGTGTGCGTACTGCTGCAATATTGTTAACGTGAGTCTTGTAAAACCTTCTTTTTACGTTTACTCTCGTGTTAAAAATCTGAATTCTTCTAGAGTTCCTGATCTTCTGGATAGCGACGCGATATACTACCATCGATAACCTCGAGTCT
+
:<<A<;;@A@<=>?>=>@:595599<@AABAC=@;99)9C.4.5::566B:<AAAB=@=B@@B?D@CBBA@>;;B466@?>+<@7<:9:3>:995:55.55.559;;<8666696;@;?BD?B@CCAAAB;<5;C;;8;BBBCBBBCBBBB@@;;7;AC?;;7;?AA@@@@@AE>??CED;E?@?@BDDE5@;;;E?C;;:@??:9949>A>0=0000*/4>>;==B@??B<@<@BABCE?CBC@@AAB@@?AAA;9:D@@@A@A?BBAA=:71717;;<>888
@ATNG8:04529:06938
GATGGTAGCACACGAGATCTCATCGTACTCATTCGTTTCGGAAGAGACAGGTACGTTATAGTTAATAGCGTACTTCTTTTTCTTGCTTTCGTGGTATTCTTGCTAGTTACACTAGCCATCCTTACTGCGCTTCGATTGTGTGCGTACTGCTGCAATATTGTTAACGTGAGTCTTGTAAAACCTTCTTTTTACGTTTACTCTCGTGTTAAAAATCTGAATTCTTCTAGAGTTCCTGATCTTCTGGATACACACTCGCTCGCTACCATCGATAACCTCGAGTCT
+
@<<B?@?CCCCBBCCCDBBBCBCBB@@@@BBB?BBBB<BD?C@CCBCB;;::BBBC@CCBBB@C@BBCDCBA=C?CCAAC1AA;@::9,7@@A>AAA<>=69:7<<A>BBBAD@>><?@@?B<;;@AAA;;8:>>>;>>>@???AB@@@AAB??;;;;=??;>;>>>@@???A:;;>>>2>=A<AAAAA/AA===+//://-7--/6=<=<)7.22;6:58=4=>9?>@A;A;AB>>>?;>>><AAA>>>==@???AA?>>=A<??@@A??<@:>>@@B@@@
@ATNG8:04485:06999
GATGGTAGCACACGAGATCTCATCGTACTCATTCGTTTCGGAAGAGACAGGTACGTTAATAGTTAATAGCGTACTTCTTTTTCTTGCTTTCGTGGTATTCTTGCTAGTTACACTAGCCATCCTTACTGCGCTTCGATTGTGTGCGTACTGCTGCAATATTGTTAACGTGAGTCTTGTAAAACCTTCTTTTTACGTTTACTCTCGTGTTAAAAATCTTGAATTCTTCTAGAGTTCCTGATCTTCTGGGTGCGCTATAGTCTCTCTACCATCGATAACCTCGAGTCT
+
CCCC?BBCBBCBCCBBCCCCCCCCBBCBBBBB?BABB=BD?CABCDDC@@=ABBAB?C=@A@A7?@CDCBAAABB?BB===+??>9733(388;4:::58=-000://*/<?=BCCB?BBB?B?B@><>::;<AAAA;@@AA@?@??@@@@=<<=5;;=8=A;>;>A@=>=?@@:;=AAA5A;?188>==/>>=>=08552757;;;,////'.//(/5.327:3=@><<==9>7>>8555)..590558<;>888>>>;;;A6667;---7--*-46966:7//
@ATNG8:04488:06957
GATGGTAGGCACTGCGCACACATCCCAGAAGATCAGGAACTCTAGAAGAATTCAGATTTTTAACACGAGAGTAAACGTAAAAAGAAGGTTTTACAAGACTCACGTTAACAATATTGCAGCAGTACGCACACAATCGAAGCGCAGTAAGGATGGCTAGTGTAACTAGCAAGAATACCACGAAAGCAAGAAAAAGAAGTACGCTATTAACTATTAACGTACCTGTCTCTTCCGAAACGAATGAGTACACATCGTCGTGTCGTGCTACCATCGATAACCTCGAGTCT
+
CEDE?B=B:=:::=666=?><<<@A466;8<<=@@@:B=B@BBCBB=;;7;>A@@@ACCC3E@CCBCCBDAC@@;==@?===,=A;@.:;;.;A@=A;;;BBAAB?A?@@=@BB?CB@@BECGDCBCDBA;;5;@==399@@???B<A=A@?<?B???B?@=?BBBBB?BB<??A?BBBBA<A999:CFCB/AA7;;@@@@@@@<@<AABB<B<??C??=?BCCCDC=?<?CD=B@?<>BBBBBBBCBBC>>BBBBBBA????AA=A:9::9?>?<@A@AAAAA
@ATNG8:04489:06985
GATGGTAGTATATCGCGTCGCTATCCAGAAGATCAGGAACTCTAGAAGAATTCAGATTTTTAACGCGAGAGTAAACGTAAAAAGAAGGTTTTACAAGACTCACGTTTAACAATATTGCAGCAGTACGCACACAATCGAAGCGCAGTAAGGATGGCTAGTGTAACTAGCAAGAATACCACGAAAGCAAGAAAAAAGAAGTACGCTATTAACTATTAACGTACCTGTCTCTTCCGAAACGAATGAGTACTGTATCTATTGTGCGCTACCATCGATAACCTCGAGTCT
+
BABD766?A?A;;;A@@:;;@CA@A@BBB@BBBBBB>@:A@965<<7;;7;9@@@@AAAA0@:>>??>>CB?@@<??@CDDD1966/:=<<.<//,/99:9;;===3:5:?7?AB9<@CBCA;;;;@@@@@?@85;995?=BBB@?;:D;??;7;;555?;@>BBBCBB;==>@@:8@88;>6<77/0:;;;;%:>:/0/33786738*..5708689@??<?CCBBBB>A>@AA9??B>@AC>974?<<<B??@B=<<<A887??;?A;;:55-6/7==7::>>
@ATNG8:04489:06997
GATGGTAGGCGAGAGTGATACGCAGTACTCATTCGTTTCGGAAGAGACAGGTACGTTAATAGTTAATAGCGTACTTCTTTTTCTTGCTTTCGTGGTATTCTTGCTAGTTACACTAGCCATCCTTACTGCGCTTCGATTGTGTGCGTACTGCTGCAATATTGTTATCGTGAGTCTTGTAAAACCTTCTTTTTACGTTTACTCTCGTGTTAAAAATCTGAATTCTTCTAGAGTTCCTGATCTTCTGGTGAGATATGCATGATGCTACCATCGATAACCTCGAGTCT
+
=<A?=A:;7;BCBCJBBBBBA=B??===CCAA<ABBC?CD@C@CCBCCCC@CCBBB?B<:;;B?B<@?@A@;<:;688333$7838::9,7ABA?A@?;?A<???A?A;AA@AB?>>?CAA=A;A@@><==B>AA@@7;:>===@@??AAA>>=A<;;;<>><??>>>AABBAA<@@@@@5?:=:;6666)6:;;;,//=677::::18898(8:;=?<?<@@<@AA@=>=<?=ABB???<???<AA>>>>>==AA:;;;;<ACF:><;6<;=7=///99:6;;
@ATNG8:04491:06960
GATGGTAGGCGTGTGAGAGTCTGCCAGAAGATCAGGAACTCTAGAAGAATTCAGATTTTTAACACGAGAGTAAACGTAAAAAGAAGGTTTTACAAGACTCACGTTAACAATATTGCAGCAGTACGCACACAATCGAAGCGCAGTAAGGATGGCTAGTTTAACTAGCTAGAATACCACGAAAGCAAGAAAAAGAAGTACGCTATTAACTATTAACGTACCTGTCTCTTCCGAAACGAATGAGTACGATGAGATCTCGTGTGCTATCGATAACCTCGAGTCT
+
CCBB?BCCABBCBCFCCCDBBBCC@BCC@BCCIBB@B?AAECCCD@CC;;:;CB;;;;;.;@CECBDDCCCCD?CB87777'7<8?9AAB9BCC?BABBBAB8759?B>9@7818>>>>>??A@@@A:88@7;;?C;><@><>6668=B@B@B@@???8?>ABB@CBCCC?BAB?BB@@@7==@<?>>?>/>>:>AAAA:::A:=9>B??;?:><<=?<?A??:::=D:?>C;?BB@BBCB@@?BBBBBCD?>>BBA@@@@@@?@AA@@=?>BBBAAABB
@ATNG8:04493:06971
GATGGTAGACATATCGTACTCTCTGTACTCATTCGTTTCGGAAGAGACAGGTACGTTAATAGTTAATAGCGTACTTCTTTTTCTTGCTTTCTGTGGTATTCTTGCTAGTTACACTAGCCATCCTTACTGCGCTTCGATTGTGTGCGTACTGCTGCAATATTGTTAACGTGAGTCTTGTAAAACCTTCTTTTTACGTTTACTCTCGTGTTAAAAATCTGAATTCTTCTAGATTTCCTGATCTTCTGGGCTGCGCTGATATGCGCTACCATCGATAACCTCGAGTCT
+
;<=F@DCBBBBBCCBCCCDBCBCCBBBBCCAA?AAAB<BB?B?CBAAACB?ABA@@?B6:8;;7;@BBBB@@@AA><>>==+;A?>733,333=:6>>>;>>:887<680599765@@;>>B=B=A>>88;>><@@BC=?>?B=>>?@AAA@?>:616//)/<9=6:>B;;9>;:495656'549457777(/8---(------677;:>??:*:8:8>8>5<=<A>==>?C;C<;<;88<7///@29999B@@A===///66:9=9>B???@@<@<@??>>=AA
@ATNG8:04495:06967
GATGGTAGCACGACACGACGATGTGTACTCATTCGTTTCGGAAGAGACAGGTACGTTAAATTTAATAGCGTACTTCTTTTTCTTGCTTTCGTGGTATTCTTGCTAGTTACACTAGCCATCCTTACTGCGCTTCGATTGTGTGCGTACTGCTGCAATATTGTTAACTTGAGTCTTGTAAAACCTTCTTTTACGTTTACTCTCGTGTTAAAAATCTGAATTCTTCTAGAGTTCCTGATCTTCTGGGATGTGTGCGCAGTGCCTACCATCGATAACCTCGAGTCT
+
AB@?>BCCCCC@;@FCBBB;66=BCCCDDDBB>BBBA;AC<A?AEECCCF@DCCBB?BC<BB<A?DCCBBBCBA@99999)9?;=79:/8<:>;BAA;@B788??AA>@ABBBCBB?BBD?C;@ACCFBAB?BCED?A@CA>>AAAC;=;AAAA7>@@=@@<@<@@<@CCCCB<?7788,84>6;777,5:>AA<?>CBADD<==09999'888<8588=B8=BBBBBB?B?AABCC@:==?@7@000>@@@BBBAABB??@@;>;;;>;;7;=BBAAAA<<
@ATNG8:04496:06988
GATGGTAGAGAGAGCTCTCTCATCGTACTCATTCGTTTCGGAAGAGACAGGTACGTTAATAGTTAATAGCGTACTTCTTTTTCTTGCTTTCGTGGTATTCTTGCTAGTTACACTAGCCATCCTTACTGCGCTTCGATTGTGTGCGTACTGCTGCAATATTGTTAACGTGAGTCTTGTAAAACCTTCTTTTTACGTTTACTCTCGTGTTAAAATCTGAATTCTTCTAGAGTTCCTGATCTTCTGGGTCTACGCTCGTCGCGCTACCATCGATAACCTCGAGTCT
+
<89:.4;<@?>>996=>>>CC>>><666><<@=BA@A;>A=B8BB;::BB?BAAA?0505<<>?C@BBBBBBC==8<:===+::4888:2:=<@:?>@;@@:??@>?A37788?BBC?@;;7;8;<A=<<7/+/898)/-3-//;97;<;:79:;5;:<=BC=C=A?>>>@>==188<;;-86:663333+--999*--3366=;77.555)2;;;@687;A>AA@?=>>=A=??????9;;;?8>>>@AA??@AB>==?>===677<<<771717799<<9;
@ATNG8:04500:06961
GATGGTAGAGAGACTGTAGCGCACCCAGAAGATCAGGAACTCTAGAAGAATTCAGATTTTTAACACGAGAGTAAACGTAAAAAGAAGGTTTTACAAGACTCACGTTAACAATATTGCAGCAGTACGCACACAATCGAAGCGCAGTAAGGATGGCTAGTGTAACTAGCAAGAATACCACGAAAGCAAGAAAAAGAAGTACGCTATTAACTATTAACGTACCTGTCTCTTCCGAAAACGAATGAGTACTATGTAGAGCTCTATACTAATCGATAACTCGCAGA
+
ABAD@CDCBCCCBBBABDCGGCCCC>CGC@C@@@BB?B@BBBCDCB?AA>A@CBCBBBCB3B????BBBAA@BB>>>@DEED2AB@F<@AA9BBBAHCCBBB@;;6;?CB?CCD<@AD@BBCCCBBBC@@@@@B@@@>@@BBBBACAIHE@@?@BBEDCCC?CDBBCC???<????CA=>>477>=BCCCD3AA>AAABDBAAA=@=@@@B<><>>BCC@BA:::A@<@<9999*9<<8;=<@?>>><<=B@=>;:99?A>>>AA99<66,,),,,,,,,,
@ATNG8:04508:06961
GATGGTAGTATCTGCACACTCTGTCCAGAAGATCAGGAACTCTAGAAGAATTCAGATTTTTAACACGATAGTAAACGTAAAAAGAAGGTTTTACAAGACTCACGTTTAACAATATTGCAGCAGTACGCACACAATCGAAGCGCAGTAAGGATGGCTAGTGTAACTAGCAAGAATACCACGAAAGCAAGAAAAAAGAAGTTATGCTATTAACTATTAACGATACCTGTCTCTTCCGAAACGATGAGTACACACTCTCATATAACACTACCATCGATAACCTCGAGTCT
+
CCBB@CFCCCBBCBABBBBBCCGED@FEFICCCCAA=@?;;;AA@C@CC?C@BCBBBDDD3B?BBBBBA@@999,9900:::(//)/)///&/<>9>AA@>==599,9:?>=A;;69?@@BBBAAA;;;ABBB?BCCC@A@CB@@@B?B?B;<:;@A@CCFF?@?@BBA=AB?>>?>??A@@:?@>;??@@@@&@?<?@;???==88187:98:1:6=77:<=7:><;:877;4788(525257555;973.//5582//84///9996>878BAA=A=A>>;;;??
@ATNG8:04510:06973
GATGGTAGTGTGTCTCTGAGAGTAGTACTCATTCGTTTCGGAAGAGACAGGTACGTTAATAGTTAATAGCGTACTTCTTTTTCTTGCTTTCGTGGTATTCTTGCTAGTTACACTAGCCATCCTTACTGCGCTTCGATTGTGTGCGTACTGCTGCAATATTGTTAACGTGAGTCTTGTAAAACCTTCTTTTTACGTTTACTCTCGTGTTAAAAATCTGAATTCTTCTAGAGTTCCTGATCTTCTGGGATGTGTGCGCAGTGCCTACCATCGATAACCTCGAGTCT
+
CCBB?BCCCCCBBBBBBCCABACDDDDCBBBB@BCCC>CC@C@BBBCCCC@BBBDFAC@CBBB@C@CCCCCDDCC@CCCCC1CC@CCDD>BBBC?BACACIABBBBBC@DDDCCCBB?B@@>@@IFCCCCCD@BCBB?BBBBCCBBDBBBCBBBB@BCC@BB?B@BBBCCCCCC@CDFIE:C@D?BBBBB,AB;;;7;CCDCGCCBB@CCCC5C@@AC?A=AC@CBBBBBA@C@CCCCBB?B@BB:B;;;CCBABCCBBBF@CCH@BAA@C@@>@@BDBCBBBB
@ATNG8:04510:06979
GATGGTAGCTCGCTGGATGATATCTCCAGAAGATCAGGAACTCTAGAAGAATTCAGATTTTAACACGAGAGTAACGTAAAAGAAGGTTTTACAAGACTCACGTTAACAATATTGCAGCAGTACGCACACAATCGAAGCGCAGTAAGGATGGCTAGTGTAACTAGCAAGAATACCACGAAAGCAAGAAAAAAGAAGTACGCTATTAACTATTAACGTACCTGTCTCTTCCGAAACGAATGAGTACTACTCTCAGAGACACACTACCATCGATAACCTCGAGTCT
+
@;AB8@@;;:77;00)/779BBBCCC@BCB@BBBB;;:;@CBCDBDCDCA?B?@>A9999-8<?A@BBBBB@?;?>;;;;.;A>B2;;;*:@@>BBFCG@A@B<@<;;7;@@@CCCBCBDCBBADCBA<;8;@CD@BBDECBBB?C?A::5:;;:AA@A@CBB?>?8>?9?>;:@???@;8879=>@@@@'@>>;:5988>@A=A=;;>@9@<==BCC@BCBBBCC@B?CCD>AAA@BBBAAAADCBBBCAAABBBBA>B@@>;17///:::7@=;;;@A@@@
@ATNG8:04512:06957
GATGGTAGACTCGTGTGCTCTCTCGTACTCATTCGTTTCGGAAGAGACAGGTACGTTAATAGTTAATAGCGTACTTCTTTTTCTTGCTTTCGTGGTATTCTTGCTAGTTACACTAGCCATCCTTACTGCGCTTCGATTGTGTGCGTACTGCTGCAATATTGTTAACGTGAGTCTTGTAAAACCTTCTTTTTACGTTTACTCTCGTGTTAAAATCTGAATTCTTCTAGAGTTCCTGATCTTCTGGTCTACTACACTGTACTCTACCATCGATAACCTCGAGTCT
+
CCCD?CCCCBBBCCD=9;@@CBFBBBBBCC<;9;BCB=BB=@<@>@@@@@?BBBBB?B>A?CC?C9:8>:=<<;B?BAABB2@><A799,7??A?BAA=@@4997<3703;;=@@?<::;:=A=ABBBA;;;=@C@@:>>;;<B@@@@@@A@88858885:<8=9>>;:99;752559::.;3<655667+6>;;<4;;=///9//80878'2555;6=555058865589=6>>>9?D688C:>=?@A>>>?==>AAA@=99959///:::5:5:;;:==>?
@ATNG8:04515:06981
GATGGTAGCACGAGTCACTCATATCCAGAAGATCAGGAACTCTAGAAGAATTCAGATTTTTAACACGAGAGTAAACGTAAAAAGAAGGTTTTACAAGACTCACGTTAACAATATTGCAGCAGTACGCACACAATCGAAGCGCAGTAAGGATGGCTAGTGTAACTAGCAAGAATACCACGAAAGCAAGAAAAAGAAGTACGCTATTAACTATTAACGTACCTGTCTCTTCCGAAACGAATGAGTACGTGTGCGACGTGTCTCCTACCATCGATAACCTCGAGTCT
+
@;CC?B<;6;;=>@CA==>?=666=8<=B<@BAAAA>A@CCAA@BB?BC?C@CCAAACDD3D=@?BBBAAA999.99;ADCC199@C<CCC;CCDACBCBCBB;;7;=AA?BCB=@@@?ABCCBBCBCBBCB@AA@?;@@??CCBB?B@D;;9:CA@BCAA>ACBCBB>AAABBB>A@???8>??>BCDCE3??=?CBAB>>>@<A7;;BB:=:=<A@@=@B@??AA=A>ACG>DBB?:::BDAAAB???ACCC9:8>@@B=???8=889=;;5;<???>>>>>
@ATNG8:04518:06967
GATGTAGCGCATATCAGGCAGCCAGAAGATCAGGAATCTAGAAGAATTCAGATTTTTAACACGAGAGTAAACGTAAAAAGAAGGTTTTACAAGACTTCACGTTAACAATATTTGCAGCAGTACGCACACAATCGAAGCGCAGTAAGGATGGCTAGTGTAACTAGCAATAATACCACGAAAGCAAGAAAAAGAAGTACGCTATTAACTATTAACGTACCTGTCTCTTCCGAAACGATGAGTAACAGAGAGTACGATATGTCTACCATCGATAACCTCCGAGTCT
+
A?A@;;@?@BBBAAC;0,0B00,//7279<55;2:.9/////)/;)/)/44::<?<0?::>::?;@BC==5?:73999'83-3-4==/==;4:///(/66885:7@;8>799(778582522257899<>9:<52,27552222,2499B7<BBCBBAA<@98:AA<@@?AAA<>??>?7>?C?AACCA143,3333333884818833/36;;333,3333388,3,/6:..///-67-/(////798/..5557222..5625...746283//(.36535
@ATNG8:04519:06996
GATGGTAGTATAGAGCTCTACATAGACTCATTCGTTTCGGAAGAGACAGGTACGTTAATAGTTAATAGCGTACTTCTTTTTCTTGCTTTCGTGGTATTCTTGCTAGTTACACTAGCCATCCTTACTGCGCTTCGATTGTGTGCGTACTGCTGCAATATTGTTAACGTGAGTCTTGTAAAACCTTCTTTTTACGTTTACTCTCGTGTTAAAAATCTGAATTCTTCTAGAGTTCCTGATCTTCTGGATACACTCATGTGCACCTACCATCGATAACCTCGAGTCTT
+
?;?E@AAA@AAB:;;BBCDCDAAACCCBC9989ABB=CB@C@DCCCBBB?AABBB@C@CAAA?C>AAAAAB88?>BBBBB1A@<@989.9=??>BDF@CC>?>>BBC?BBBBA=??5;;=<@<???;;;;;=@==><>>>AAA>>=>AA@A>>?6;;=:=A=A=>>:<:99//)//555)539288AAA/>?99<5999;=;A@;;7;AAA/@;;;<5:5::<A?@?@AB<B:??CC@@7;<@=B@>>====:;;>@@BB:99=76///<<<1616><<<<///
@ATNG8:04522:06991
GATGGTAGCGAGCGAGTGTGTATACCAGAAGATCAGGAACTCTAGAAGAATTCAGATTTTTAACACGAGAGTAAACGTAAAAAGAAGGTTTTGCAAGACTCACGTTAACAATATTGCAGCAGTACGCACACAATCGAAGCGCAGTAAGGATGGCTAGTGTAACTAGCAAGAATACCACGAAAGCAAGAAAAAGAAGTACGCTATTAACTATTAACGTACCTGTCTCTTCCGAAACGAATGAGTACCTCTCAGACGCTCGTCCTACCATCGATAACCTCGAGTCT
+
BDBB@BCCBBBBABCDCCBBBCCCC?BBCACCBBBB@B?BBCCDAD?BB?B?AAB;:;;;*;=CCCBDC@ADDD9C=99999';?;>5999&6C>AABBCCCA997<@BD@CCC@CCCDCCCCCCCBBBBBC@CCBB@CBBBBCBB?C@CBB>BBCCDBCC?BACCCC?BB@CBB=??>=<3?9939=<=?.?A?C@?@CBBAA>A?BBBC:>:>BCCC@DBBAABB?A?ACC>CCD?CCCCABA?ABBCCBBBBBCBBBC<@?B?B555>>;5=9@@A=>;>>
@ATNG8:04526:06992
GATGGTAGCTCACGTACGTCACACGTACTCATTCGTTTCGGAAGAGACAGGTACTTTAATAGTTAATAGCGTACTTCTTTTTCTTGCTTTCGTGTATTCTTGCTAGTTACACTAGCCATCCTTACTGCGCTTCGATTGTGTGCGTACTGCTGCAATATTGTTAACGTGAGTCTTGTAAAACCTTCTTTTTACGTTTACTCTCGTGTTAAAAATCTGAATTCTTCTAGAGTTCCTGATCTTCTGGTCTACTACACTGTACTCTACCATGATAACCTCGAGTCT
+
DDCB?BCCBCC@BBCCAAACCC@@@CCCCC998:@@B<BC@D@CCCBBBD@CCCCC>C@CCCC@C?BBDBCCCBB@CCCCD5CB@CAAA<ABAABCB?BD;;<BJCB@BBBBBCCCACCC?A?ABB??@AA@CDBB?BBCCAAABBCBBBB???999A@BB?B?BCA??=CBC@A>>>>3><@7;;DDD/AA@AA:A>>;;;A>>>;ADCD/A===@;?;;;7;@AAAAA<?<;;;A?@388@=@A?@@@@==::;@===@8986///:;=6;6>?888?>=
@ATNG8:04531:06998
GATGGTAGAGAGACTGTAGCGCACCCAGAAGATCAGGAACTCTAGAAGAATTCAGATTTTTAACACGAGAGTAAACGTAAAAAGAAGGTTTTACAAGACTCACGTTAACAATATTGCAGCAGTACGCACACAATCGAAGCGCAGTAAGGATGGCTAGTGTAACTAGCAAGAATACCACGAAAGCAAGAAAAAGAAGTACGCTATTAACTATTAACTTACCTGTCTCTTCCGAAACGAATGAGTACGAGAGTCAGAGCAGAGCTACCATCGATAACCTCGAGTCT
+
B@:;05;;@CBBCAA>?A@CCCCCB>CGC@CB;;;@<A<@@@@@AA?AD=A=@@?89999)9:=AAAA???9:9,:=@@AAA1@A=B5;;;*:AC@CCCCCCCCB?B?@@=@CC?CAAACCCCDGCBB;;:B@BCCC@@@@A;:9BAD@C@A?@BBDCDCC?CCBB??;?C?AAA7::???299<9@@AAA2@A>B:99B?>==1815776/5/583//)/7777>@<?:>DD7@==;>BBA@@@@@@??=?AAA>>>>>=>9986;///99;6<9>B>>>>>>
@ATNG8:04494:07039
GATGGTAGTATAGAGCTCTACATAGTACTCATTCGTTTCGGAAGAGACAGGTACGTTAATAGTTAATAGTGTACTTCTTTTTCTTGCTTTCGTGGTATTCTTGCTAGTTACACTAGCCATCCTTACTGCGCTTCGATTGTGTGCGTACTGCTGCAATATTGTTAACGTGAGTCTTGTAAAACCTTCTTTTTACGTTTACTCTCGTGTTAAAAATCTGAATTCTTCTAGAGTTCCTGATCTTCTGGGTGCGCTACAGTCTCTCTACCATCGATAACCTCGAGTCT
+
DBBB?BBBBBBAABBCBBBHCCBBDA@@@@@?7@BBC<A@@C?BBCBBBB@CCBBB@C=??BB?A????@ABCBB?BBBBB1<<5@>@B=BBBB@DDD@CC?;;;DDE?CBDFCBCC@CBB@C@CECA@???=?AAB>AABBAAABBBBBCBBBF>????AA>A?BBBA==@894366;=+:/7177::</>?@>C7;888?>AAAA;CDCD.<<=>><A<??<?>>>>>A<A=???A@@9====476///==:;>>??>>>;::6////989490:::99;9:
@ATNG8:04498:07011
GATGGTAGTGTCATATGAGAGTGTGTACTCATTCGTTTCGGAAGAGACAGGTACGTTAATAGTTAATAGCGTACTTCTTTTTCTTGCTTTCGTGGTATTCTTGCTAGTTACACTAGCCATCCTTACTGCGCTTCGATTGTGTGCGTACTGCTGCAATATTGTTAACGTGAGTCTTGTAAAACCTTCTTTTTACGTTTACTCTCGTGTTAAAAATCTGAATTCTTCTAGAGTTCCTGATCTTCTGGGTGTATCAGCGAGTATCTACCATCGATAACCTCGAGTCT
+
AADB?BCCBABCCCCCCCCCCDCCCCCCCC;:;;BBB=BB@C?DCCCCCC?CCDCC@D=@@CC?D@DCBB@@?A?:9:::;*;;5:@CB=BFCC?BDD@DE>AAACCG@CCCCCBBB@CCD@C?CCCCCCCB?BCBB?BBBBCCCCCCCCDCCBB?CCC>AA?B?BBBABBCCC@BBBDD;C?C>A@DDD5CCBBB=BBBBBCCCCC@CEDE3CBBCCACACCBCBBBCCC@C?BBBBBB?BBCD>CCCCCCCAAABCCCDCCCD?B:;:A>@;@<@CCBBBCA
@ATNG8:04506:07005
GATGGTAGTATATCGCGTCGCTATCCAGAAGATCAGGAACTCTAGAAGAATTCAGATTTTTAACACGAGAGTAAAACGTAAAAAGAAGGTTTTACAAGACTCACGTTAACAATATTGCAGCAGTACGCACACAATCGAAGCGCAGTAAGGATGGCTAGTGTAACTAGCAAGAATACCACGAAAGCAAGAAAAAAGAAGTACGCTATTAACTATTAACGTACCTGTCTCTTCCGAAACGAATGAGTACGAGAGAGCACACGTGTCTACCATCGATAACCTCGAGTCT
+
AA@@=@BBBB@;@CCDCCCEBAACC@BBB@BBBCBA=B7<;BBA@@=@@<@>AB@;;;;;'4:?@9?<??;7333&3899:::(55169>>?2?>D@B;;;;:5>?7??A@=CAA=AA??ABBBB@@@BBCCB@DBAA?A999BBBC>C?B@@<???<?<<B=?>BB@@?BB>@C=/77778*8981889999%9969?9>;;=>8:9<769;0917;?>>:@???ABD=A;899/7><8=>>AA@BAAABA???BDABABCC@@B>9:///6:;1617??@@=>=
@ATNG8:04509:07039
GATGTTAGAGAGAGCTCTCTCATCGTACTCATTCGTTTCGGAAGAGACAGGTACGTTAATAGTTAATAGCGTACTTCTTTTTCTTGCTTTCGTGGTATTCTTGCTAGTTACACTAGCCATCCTTACTGCGCTTCGATTGTGTGCGTACTGCTGCAATATTGTTAACGTGAGTCTTGTAAAACCTTCTTTTTACGTTTACTCTCGTGTTAAAAATCTGAATTCTTCTAGAGTTCCTGATCTTCTGGGTCTACGCTCGTCGCGCTACCATCGATAACCTCGAGTCT
+
@@CCE?BBCDDBCBBBBBCCCCBAADCCCCBB?B@AA=A@<@A;;;BCBB?BBBBA@C9:;AA7??BAA?A@???8;;777$33388992:<<<8B@@<@A000@@00,/>?=ABBB>A>A<?;?B>==8885;>AB7;<@>>=?AA=>=@>>>D<@@A=AA<>;>A????@@@:>>?BB5B=B=>>???/>?;;;2;76///<<<=18888'5665A;C;AA;@@@@:::<@<>>>@>>:>=@C:@@@@@@???AA@>>>:::=:====>::5::>BA@@???
@ATNG8:04513:07027
GATGGTAGTATATCGCGTCGCTATCCAGAAGATCAGGAACTCTAGAAGATTCAGATTTTTAACACGAGAGTAAACGTAAAAGAAGGTTTTACAAGACTCACGTTAACAATATTGCAGCAGTACGCACACAATCGAAGCGCAGTAAGGATGGCTAGTGTAACTAGCAAGAATACCACGAAAGCAAGAAAAAGAAGTACGCTATTAACTATTAACGTACCTGTCTCTTCCGAAACGAATGAGTACACATCGTCGTGTCGTGCTACCATCGATAACCTCGAGTCT
+
;95:.449944:;<<==@>CC@BB=<=<B9:>?6698C:BC>==9>6/0/5;<:44444$46<<=D;;?<;;?6==;:99*5;.5.555&5994;>><@@@>@<?;;;4:@A?CCCBCCCCCDCDCCBCGAAAAC?B???CC??=@?BAC@CCBB====9<==B==7BB>=B=8=888>6=::6<===C1BB?@>>92227:27056;;,2.27@A<8<<588>=<=<88838>?;=>=BBABB??@BBBCBBAB@@>>>DAA>B888AAA:@;@@::9?A=
@ATNG8:04514:07001
GATGGTAGTATCTGTCTACGAGAGCCAGAAGATCAGGAACTCTAGAAGAATTCAGATTTTTAACACGAGAGTAAACTGTTAAAAAAGATGGTTTTACAAGACTTCACGTTTAACAATATTGCAGCAGAACGCACACAATCGAAGCGCAGTAAGGATGGCTAGTGTAACTAGCAAGAATACCACGAAAAGCAAGAAAAAAGAATGTACGCTATTAACTATTAACGTACCTGTCTCTTCCGAAACGAATGAGTACTGTATCTATGTGTGCGCTACCATCGATAACCTCGAGTCT
+
CCBB9<:.-------:<<955////)///)//456>;>9>><555;4::9=8=<///;::'90///6669:99:1///-(-6666%8///5;;;/;;;(3333,3;:::=1848965554888=<966:<<<=555;=AABC=AACBDCCC@C@CCC?@@BDB@@@=@CAAAD@AA<?:>6;<9::9&3994//////#0/)///:88::;<=?<=:99497;;:?:48899;>>8<87;<7=@@?ABAAAB?@?ABFCDBBCBBA@@D@@@C>A;;;CAA9?9?<;???>>
@ATNG8:04517:07011
GTTGGTAGTATATCGCGTCGCTATCCAGAAGATCAGGAACTCTAGAAGAATTCAGATTTTTAACACGAGAGTAAACGTAAAAAGAAGGTTTTACAAGACTCACGTTAACAATATTGCAGCATTACGCACACAATCGAAGCGCAGTAAGGATGGCTAGTGTAACTAGCAAGAATACCACGAAAGCAAGAAAAAGAAGTACGCTATTAACTATTAACGTACCTGTCTCTTCCGAAACGATGAGTACTGTATCTATGTGTGCGCTACCATCGATAACCTCGAGTCT
+
@@?B??@AEEBB@@ABBDCCBABBCACBE>BBBBAA>B?BBCEGGDABB@B?B@@;:::;*;>AABBBCAA@@>6<?:;;;;';<:<?=@G9DBB?@ACCCA@00,0:00*009;<<<<6669>CECBBBAA=@BAA>BBBBBBDD=@=@AC<?@CCCCCC@CCA@?D=@@>AAB?CBCCC<A@?:>@@@@/@@>9::CAA@BB?B@BBAC>B>AABCC@CB?@?BB@@@@@@7>000==A@CEB@??CCC99;AE:;;CAA@C@C;::A:949?BBBBB989
@ATNG8:04519:07018
GATGGTAGTATATCGCGTCGCTATCCAGAAGATCAGGAACTCTAGAAGAATTCAGATTTTTAACACGAGAGTAAACGTAAAAAGAAGGTTTTACAAGACTCACGTTAACAATATTGCAGCAGTACGCACACAATCGAAGCGCAGTAAGGATGGCTAGTGTAACTAGCAAGAATACCACGAAAGCAAGAAAAAGAAGTACGCTATTAACTATTAACGTACCTGTCTCTTCCGAAACGAATGAGTACGAGAGAGCACACGTGTCTACCATCGATAACCTCGAGTCT
+
CABD?BCBCCCB@A@ADCCCBBCDD@BBC;<;AB@@=@:;;BBBBB?BB?B@@AABCBBC5B?AAA@@@A;;;C<9799444$9?<@;BBB8BBB=ABBBBCCBB=A=A@=;<;@DB@@ADCGECCDCC@@@?BBAA>A@@?BBBC@CACA@=@BAAAAAA>ABAAAB?BC?BBB@BA@??8?>>;?CDEE2BC@::9BB::9=8<8=@@@=@<@@BBB@CBBAAAC?A=:99,99939ABABBBCBACAAAABFCCCBB?BBAB<@888>88188=<=?B898
@ATNG8:04520:07002
GATGGTAGAGAGACTGTAGCGCACCCAGAAGATCAGGAACTCTAGAAGAATTCAGATTTTTAACACGAGAGTAAACGTAAAAAGAAGGTTTTACAAGACTCACGTTAACAATATTGCAGCAGTACGCACACAATCGAAGCGCAGTAAGGATGGCTAGTGTAACTAGCAAGAATACCACGAAAGCAAGAAAAAGAAGTACGCTATTAACTATTAACGTACCTGTCTCTTCCGAAACGAATGAGTACGAGAGTCAGAGCAGAGCTACCATCGATAACCTCGAGTCT
+
;;8>;=9;;999559599999;55;1:59.5=:;::4:7@@@@CCD>??>@=??>?>BBB1B<@>>>AA@@@@@9@9:;BBB0AA=A5;;;*:@@?DCCCAABBB?B?BB?<;;?BAACDCGEFCBBBCCCC?BB@@=@@ACAAAD?C@C@A>ACDEDDBA?BCCCBA?BE@9999<<999+9==:?CDFC2BB?BBBBBB>@A=A;?>?C<><>@CAA>ABAAADB?B?BCD>CCC?AAACCCCCBBABBCCBBBBB?@?BBCC=B688=;:4:7=888?;;;
@ATNG8:04520:07016
GATGGTAGGACGAGCGTCTGAGAGGTACTCATTCGTTTCGGAAGAGACAGGTACGTTAATAGTTAATAGCGTACTTCTTTTTCTTGCTTTCGTGGTATTTTTGCTAGTTACACTAGCCATCCTTACTGCGCTTCGATTGTGTGCGTACTGCTGCAATATTGTTAACGTGAGTCTTGTAAAACCTTCTTTTTACGTTTACTCTCGTGTTAAAAATCTGAATTCTTCTAGAGTTCCTGATCTTCTGGGTCTACGCTCGTCGCGCTACCATCGATAACCTCGAGTCT
+
EDCC@B??=@C@@ACBBBA@BBBB?BAAACAA?BCED>BB?B@CCCCBBA@CCC999;?CBCB@C@CDDFCCCA@?@CCCC1A@<@@A?:@BBB?CCCBCC1;;;CBC@CCCCCDAA?@DF@B?BCABBBBB@BBBB?CBAACBAAACDBB???C?@@@?BB?B@BBBCCCCCC=C;;;;.;>C>;;;;;*;BCCC=CCCCBBBBAA<@@@@,?CBAB?B?BEACCBCBCB>?=?BBBBB?BBBB<BBBBCBBBBB@BABBBCDD?B988?=>8>9>ABCCCCC
@ATNG8:04521:07011
GATGGTAGAGAGAGCTCTCTCATCGTACTCATTCGTTTCGGAAGAGACAGGTACGTTAATAGTTAATAGCGTACTTCTTTTTCTTGCTTTCGTGGTATTCTTGCTAGTTACACTAGCCATCCTTACTGCGCTTCGATTGTGTGCGTACTGCTGCAATATTGTTAACGTGAGTCTTGTAAAACCTTCTTTTTACGTTTACTCTCGTGTTAAAATCTGAATTCTTCTAGAGTTCCTGATCTTCTGGATATGAGTGACTCGTGCTACCATCGATAACCTCGAGTCT
+
55<>;=BBBDBAAABBCCCDHCC@AA;9999919CCB<BB?B>BBABCDD?DDCCC?A>AAAA?E@CBBBB@BBB<99737$9=98999(38898<=B8AA9899;;<5;;?::?AA>A>?<?:?>;;;:?>7=;67/67=877@===A=====>9;;;=DD3958@@>><?@A695566'66=487779+:>;==4888///7889-///'....826288388985553939AA>>?9===;@>>>===///::76;>>D@@<??@??>>;>=B==>>>>>
@ATNG8:04523:07007
GATGGTAGTATATCGCGTCGCTATCCAGAAGATCAGGAACTCTAGAAGAATTCAGATTTTTAACACGAGAGTAAACGTAAAAAGAAGGTTTTACAAGACTCACGTTAACAATATTGCAGCAGTACGCACACAATCGAAGCGCAGTAAGGATGGCTAGTGTAACTAGCAAGAATACCACGAAAGCAAGAAAAAGAAGTACGCTATTAACTATTAACGTACCTGTCTCTTCCGAAACGAATGAGTACTGTATCTATGTGTGCGCTACCATCGATAACCTCGAGTCT
+
555505=<<<<<<566666;<;>>@7;;B7;;;;B=?E>;9;C@??7;?7@;>>@99444$57<>=;;;;///;2//0=777'=9.5.5<<+59946@B@BBCCC?B?BB:;;B?AAA@BCBCCCCCC;;<B@LCBC@CBB???::6;=B@@=@BBABBBB9BB=@;A>==;8;<4;3333(3331799::)::6?7;>AA?>@;@056?@6;7;@BAA?BBBACBB=@=?CC=BCB@AABABBBBCCBBBA??>@@:99??;>B:>>@B?:719/6579>555
@ATNG8:04523:07031
GATGGTAGGCGTGTGAGAGTCTGCCCAGAAGATCAGGAACTCTAGAAGAATTCAGATTTTTAACACGAGAGTAAACGTAAAAAGAAGGTTTTACAAGACTCACGTTAACAATATTGCAGCAGTACGCACACAATCGAAGCGCAGTAAGGATGGCTAGTGTAACTAGCAAGAATACCACGAAGCAAGAAAAAGAAGTACGCTATTAACTATTAACGTACCTGTCTCTTCCGAAACGAATGAGTACGATGAGAGAGCTCTCTCTACCATCGATAACCTCGAGTCT
+
@>:@57//)///799<==CFCC;;;6;<@9CBBBBB@BABCCDDCD>BB>B?BBDCCDGE3B?AABAAAAAAAA9:999999(:@;@:>>;088<6=<=>@<=<B?B@BB>@@@<>;;;@A@AAC@@>>>>C:==@@;>>=889//,/9=<B?BBBBBBBB?BDBAAA=??<?C@<@A00,0;;9=DDFE3AA>=665@BAAA:=8=>;;6;=C>>>><>>>A???<?;>>>4<9949?<A897@ABBBCA<>??@;;;AA>?>=C889?;;5;<??====<<
@ATNG8:04528:07030
GATGGTAGTATATCGCGTCGCTATCCAGAAGACAGGAACTCTAGAAGAATTCAGATTTTTAACACGAGAGTAAACGTAAAAAGAAGGTTTTACAAGACTCACGTTAACAATATTGCAGCAGTACGCACACAATCGAAGCGCAGTAAGGATGGCTAGTGTAACTAGCAAGAATACCACGAAAGCAAGAAAAAGAAGTACGCTATTAACTATTAACGTACCTGTCTCTTCCGAAACGAATGAGTACTATAGACTATCTGAGACTACCATCGATAACCTCGAGTCT
+
<<<A?CBBBBBBBBCBBBCCAAAB=9BBD@BBBDDAHACCBAACC?AA?A=CB@99955$57;==665==:8=5=844444$33-3-333+49=8=<@B<;?=>2=9;;>@?@?AAA@BBB>>?>>>=>>@<@DBC=A?>>BDCE7:287=68:;@BBBB?CBBA??;?=9>=?9=;99928;7637778'9;8=@BDCCBBB5:58=>=5;6;AA;;7;?>????;?<?<;6/00+0>=>>BBCFAA@@@ABBBBBD?@?BBC?B?@???=9=:?ABBA?@;
@ATNG8:04540:06437
GATGGTAGCGCGACGAGCGTAGACCCAGAAGATCAGGAACTCTAGAAGAATTCAGATTTTTAACACGAGAGTAAACGTAAAAAGAAGGTTTTACTAGACTCACGTTAACAATATTGCAGCAGTACGCACACAATCGAAGCGCAGTAAGGATGGCTAGTGTAACTAGCAAGAATACCACGAAAGCAAGAAAAAGAAGTACGCTATTAACTATTAACGTACCTGTCTCTTCCGAAACGAATGAGTACGTGTGCGACGTGTCTCCTACCATCGATAACCTCGAGTCT
+
?A@@>ACBBBB@@@FCDCBCCCCCC>CCC@DCCC@@>@?AACHEBD?DC?C?CBBBBCCC2A?CCCCBBBA???8?AABBCC5CC@C=AAA9ACCCCBBCCCLCC@C@CC@CCC@DCCBBBCCCCCBBBBBD@CCCD>ABBBAAAB>B?CAA>@CCCBBBB?BCCCBB?BC@BBA499==<7?==899999.:A@C<;;EA???<?;???@7;7;ACBB@CCA@@CC@B?BCE<???=@BCBBBBBBBBCCCAAABBABBC?>BB@A566<66073:>A=>>>>
@ATNG8:04556:06407
GATGGTAGCATCATGCATATCTCACCAGAAGATCAGGAACTCTAGAAGAATTCAGATTTTTAACACGAGAGTAAACGTAAAAAGAAGGTTTTACAAGACTCACGTTAACAATATTGCAGCAGTACGCACACAATCGAAGCGCAGTAAGGATGGCTAGCGTAACTAGCAAGAATACCACGAAAGCAAGAAAAAGAAGTACGCTATTTAACTATTAACGTACCTGTCTCTTCCGAAACGAATGAGTACGTGTGCGACGTGTCTCCTACCATCGATAACCTCGAGTCT
+
;444399:4449;556==><B@A@D?BCC:99CBBB?BADBBA@;?9>>=A=AABBA@=<+<6;;;88899989/879999:):=9=8<<<0<;:6:BBB;;6B=9==AA?9997;?B>>969??;9>==<<*00//6<?AAAA?B?@8<00*/7::<;<;7;9::<;7:=577;177333(33349;;>>.;;688;;;97222'2096=@:<8<>AAAAA<54997-31333*3882=9<;;777733333373339833../.033.2222+2+29:55577
@ATNG8:04560:06426
GATGGTAGCTCACGTACGTCACACGTACTCATTCGTTTCGGAAGAGACAGGTACGTTAATAGTTAATAGCGTACTTCTTTTTCTTGCTTTCGTGGTATTCTTGCTAGTTACACTAGCCATCCTTACTGCGCTTCGATTGTGTGCGTACTGCTGCAATATTGTTAACGTGAGTCTTGTAAAACCTTCTTTTTACGTTTACTCTCGTGTTAAAAATCTGAATTCTTCTAGAGTTCCTGATCTTCTGGCTCTCGTAGACAGATACTACCATCGATAACCTCGAGTCT
+
@:@B7;@JFECCBCBBBCBCCBBBDDFBBBAA=@BBB>BB?B@CCCCCDE?BBAA@<@<@ABA=A>@AAAAABBB??????1?A<?9994:ABC?BBD@CC7::>;;>;>?>@@@AB@BB><A=DD@?===@<AAAA=?<=:<<=<<=@?ABA@@;>>@<AA<A=D???CCAAA<===DD;B=C;;;;;;*:>767)//7///8//5-5775'5555:6:5882885785;<@;AA@@??49:>8<<>>>=CCBCCC???BB>>>=?===???8=9=??@AAA>
@ATNG8:04561:06446
GATGGTAGGACGAGCTTCTGAGAGGTACTCATTCGTTTCGGAAGAGACAGGTACGTTAATAGTTAATAGCGTACTTCTTTTTCTTGCTTTCGTGGTATTCTTGCTAGTTACACTAGCCATCCTTACTGCGCTTCGATTGTGTGCGTACTGCTGCAATATTGTTAACGTGAGTCTTGTAAAACCTTCTTTTTACGTTTACTCTCGTGTTAAAAAATCTGAATTCTTCTAGAGTTCCTGATCTTCTGGTGTCTGATCTGTATCACTACCATCGATAACCTCGAGTCT
+
?@BF@CCDABCBCCBC@CCCCCBB?@AACCDD@CCCC=CC=B=BCCCCCC?BBBBC@B@BBBB?B@BBA???AAA?AAAAA3AA<><>>:>CCC@CB@;;;098?@BB?CBBCBAAD>B==7=;AA@??;;=<@AAA<>>>@@AA@@@@@@C===<@@?:>>=C=???>>>?@?:;;;@@6@<@:88888(8>///)/99///=9:=8<====&<8:;><@<>><@???BAA<@<@B???A:>>C=;;;??@@@AAADDA<<=@AA=A:::<99/6/6<?>??AA
@ATNG8:04562:06447
GATGGTAGTGTGTCTCTGAGAGTAGTACTCATTCGTTTCGGAAGAGACAGGTACGTTAATAGTTAATAGCGTACTTCTTTTTCTTGCTTTCGTGGTATTCTTGCTAGTTACACTAGCCATCCTTACTGCGCTTCGATTGTGTGCGTACTGCTGCAATATTGTTAACGTGAGTCTTGTAAAACCTTCTTTTTACGTTTACTCTCGTGTTAAAAATCTGAATTCTTCTAGAGTTCCTGATCTTCTGGAGATATCATCAGCGAGCTACCATCGATAACCTCGAGTCT
+
@@CG@CC?@;5455<>@AEC;<;@CCCCCDCC?BBCD;@@@D@CCCCDDD@BBCCC@C@CCDD@C?CCCGDCCBB@BDDDD3;;:;BCD>BCCC?BBC@CC?ACCCBDACCCCCCCC?BBB?B?CDDBCBCC@DDCD?CCCBBBCDBBCCDD@@A@CBB?BB@F@BBBBDCCCC?CBCDC<DAG?BACCC5BDDED>BBCCBBBBBB@CCCC5CBBBC@B@BC@CCCCCBB?B@CCCCCC@CBB?AAABBA@BACE;;;C;;;C@+00008885>7:55543/6
@ATNG8:04566:06428
GATGGTAGTGTCAGTGCGCGTCGTCCAGAAGATCAGGAACTCTAGAAGAATTCAGATTTTTAACACGAGAGTAAACGTAAAAAGAAGGTTTTTACAAGACTCACGTTTAACAATATTGCAGCAGTACGCACACAATCGAAGCGCAGTAAGGATGGCTAGTGTAACTAGCAAGAATTCCACGAAAGCAAGAAAAAAAGAAGTTACGCTATTAACTATTAACGTACCTGTCTTTTCCGAAACGAATGAGTACGTGTGACGTACGTGAGCTACCATCGATAACCTCGAGTCT
+
BA::76=A=BCBCCBBBBCB@@AAA=BBC?BCCCBB@B=>@@000?<??;?@BBA@????.=8;@?9:8BCBAB<BBCCDDC1CC?C2;;;;':<@?B@B=@A=544)424<7;5:29<?:;:@@99999A@AA?ABBC@BBCBCDBB?B@C;;7;CCCEECC@AAAACA=994938:>@@@@;?<=9::99999#:<839.9><:=8>5;0:6<:6:;9>>>E;C>??:@:29<9::/::93999?ABABAAAAA@@@@898?>>;;770888889<1:3:;=<?>?;
@ATNG8:04578:06411
GATGGTAGTGTCAGGCGCGTCGTCCAGAAGATCAGGAACTCTAGAAGAATTCAGATTTTTAACACGAGAGTAAACGTAAAAAGAAGGTTTTACAAGACTCACGTTAACAATATTGCAGCAGTACGCACACAATCGAAGCGCAGTAAGGATGGCTAGTGTAACTAGCAAGAATACCACGAAAGCAAGAAAAAGAAGTACGCTATTAACTATTAACGTACCTGTCTCTTCCGAAACGAATGAGTACTGTATCTATGTGTTCGCTACCATCGATAACCTCGAGTCT
+
BBBC@CCCCBBBBA@DCCBBBCCCACCCABBBCCC;C?BBCCCCD@BB>B9?<A@@@@@1@?BBCCBBBBBBD>CAAADEE3AA?AAFCC;CBB?BBBBBBBAA>AACE?BAB?BBBBBBBBCCCBB???C;AAAA<@ABBBBBB>B>BBB?BCBBBBBB?BB>>CC?CCACCC=AADCD=AAB?BBBBB39949B@@ABBBD?B?B???<A<@??>>:<<==<<<:><>AA9ABB?BBBBBABBBDBBBC>=@B@@=ABBBCB@B>>>?AA8><>>=>>:::
@ATNG8:04580:06446
GATGGTAGTATAGAGCTCTACATAGTACTCATTCGTTTCGGAAGAGACAGGTACGTTAATAGTTAATAGCGTACTTCTTTTTCTTAGCTTTCTGTGGTATTCTTGCTAGTTACACTAGCCATCCTTACTGCGCTTCGATTGTGTGCGTACTGCTGCAATATTGTTAACGTGAGTCTTGTAAAACCTTCTTTTTACGTTTACTCTCGTGTTAAAAATCTGAATTCTTCTAGAGTTCCTGATCTTCTGGGCAGACTCTCACACGCCTACCATCGATAACCTCGAGTCT
+
><CB>ACBBBBBA@B=??;<><<@BA;;:>:;20;>>300)/400/4::838>.--(-(--9938177<><A;7;533333$33,33777.33332,2:;5AD6879=980559565:?6?AA=A<@;;;;;??;?A>?688BBB>>>>AA??>>=<4;;;5:A<A<@===>;;:A<@@@@@6@:>:>ABAB/@??@A5<;;;>>;;;B=>@@@,>///=7<9;;5;;=====9=<A>>;9@,//7:16669=>>AAABAA?<7<==99///66@9D<=::@@///
@ATNG8:04582:06449
GATGGTAGTATAGAGCTCTACATAGTACTCATTCGTTTCGGAAGGGACAGGTACGTTAATAGTTAATAGCGTACTTCTTTTTCTTGCTTTCGTGGTATTCTTGCTAGTTACACTAGCCATCCTTACTGCGCTTCGAGTGTGCGTACTGCTGCAATATTGTTAACGTGAGTCTTGTAAAACCTTCTTTTTACGTTTAACTCTTCGTGTTAAAAAATCTGAATTCTTACTAGAGTTCCTGATCTTCTGGCGCTCTGTCACGTCTGCTACCATCGATACTCGAGTCT
+
BCCC@DCB@@CCDDBCBCBC@CCDCCBBBCCHABCCD?CB?A<@@;@ACD@DCCBB?B@DDDC@C=@A;;;EAA@=99=9=$95;?=<<5</0/27774;=:=@DB@@=@BBBBA:;99FD@D?BBA????@=A@???:99@@C??@CB@@@@;===;::3::>@CBBBBBB>@A@@@2?1938<=<@.@@@AA8?499=;5;>>00*/////#//37838367279888;550526669<<87888;:9;;665?A@@=AAAAC@A>A:00=;0000/8::::
@ATNG8:04583:06437
GATGGTAGTACATGATAGACGACACCAGAAGATCAGGAAACTCTAGAAGAATTCAGATTTTTTAACACGAGAGTTAAACGTATAAATGAAGGTTTTACAAGACTCACGTTAACAATATTGCAGCAGTCGCTCACAATCGAAGCGCAGTAAGGATGGCTAGTGTAACTAGCAAGAATACCACGAAAGCAAGAAAAAAGAATGTACGCTATTAACATATTAACGTACCTGTCTCTTCCGAAACGAATGAGTACTATGTAGAGCTCTATACTAATCGATAACCTCGAGTCT
+
@=CJ@GBBB@@@BB@C:59B954<>75669;9=@;;455)5:::;4;594.45984555555#549;999<>6626>4:///777)//;6:6;<:,/6;7<=666<<;;9C9@@?BAA=@AABBB===>@@>;AA=AACD966@@@=<=:@9=BC@CBBBBB;;9:?@@AB?A<4>:;7;?A@>2==>699::99$66)//6776555:5>+///79398::9;;+0///6;<4848>=,35:4969////////9999::9:>::::==8<;<ACC>C?B?==>?==
@ATNG8:04536:06467
GATGGTAGTCTCAGATAGTCTATAGTACTCATTCGTTCGGAAGAGACAGGTACGTTAATAGTTAATAGCGTACTTCTTTTTCTTGCTTTCGTGGTATTCTTGCTAGTTACACTAGCCATCCTTACTGCGCTTCGATTGTGTGCGTACTGCTGCAATATTGTTAACGTGAGTCTTGTAAAACCTTCTTTTTACGTTTACTCTCGTGTTAAAAATCTGAATTCTTCTAGAGTTCCTGATCTTCTGGTATGACTAGTGTACTACTACCATCGATAACCTCGAGTCT
+
AA@@;E<AABCCCCCBBBBCCCCBCCCCCBBC?CCC@DD?C@CCCCCBC?CCCCC@D@CCCC@DABCDCCDDCD=BACCC3CC?A@DD<BABCACCC@BB@CCCCBG?@@CCBBBC@CCC?B=BCCCCBBB>ACCC?CCBBCBBBCBBBBCBCD?DBB@BC?B@BCCCCCCCCBCCCCC<CAC=AAAAA,@BBCD>BACBCCECCC?CCCD5D@@AC@C@BB?BBCCCBB?B?@@@ECC>A@C@DDDFAA@CCCCCCCBBBDDF@C;;:A@@=?@CCBBBABA
@ATNG8:04536:06493
GATGGTAGCGAGCGAGTGTGTATACCAGAAGATCAGGAACTCTAGAAGAATTCAGATTTTTAACACGAGAGTAAACGTAAAAAGAAGGTTTTACAAGACTCACGTTAACAATTTGCAGCAGTACGCACACAATCGAAGCGCAGTAAGGATGGCTAGTGTAACTAGCAAGAATACCACGAAAGCAAGAAAAAAGAAGTACGCTATTAACTATTAACGTACCTGTCTCTTCCGAAACGAATGAGTACGTGTGCGACGTGTCTCCTACCATCGATAACCTCGAGTCT
+
A??;9==ABBBBABBB@AADCCCCD?CBDGCCCCBC@B@CDEBBBC???<?=AACCCCCE5DBBBBBCCCCCEE>BB@@@@@1@D?B?BCC;C;;:;CDECEE@@=@?AA?CD?BBAAABBBCCCBBCCAA=A@@@?BBBB@@@B?C@CBB@@A@CCBBE@CCCCCC@DE?:::=@@@AA<A@@>@@@@A@'@A=?979??AAB@B>@@B?:@;A@CCD@BBBBBBB?A?ADE=C;;8:@AABCB::9A@@@B?>?BBBEB@DC@=@000@<<1717@@??===
@ATNG8:04544:06474
GATGGTAGATACTCGCTGATACACCCAGAAGATCATGAACTCTAGAAGAATTCAGATTTTTAACACGAGAGTAAACGTAAAAAGAAGGTTTTACAAGACTCACGTTAACAATATTGCAGCAGTACGCACACAATCGAAGCGCAGTAAGGATGGCTATTGTAACTAGCAAGAATACCACGAAAGCAAGAAAAAAGAAGTACGCTATTAACTATTAACGTACCTGTCTCTTCCGAAACGAATGAGTACACATCGTCGTGTCGTGCTACCATCGATAACCTCGAGTCT
+
?@@D<@ABBBBCCB@@ABBCCFCCE?DCC@BBAA@;<<6:@BABCC@DCBH?AABAAAAA,A=@@BCBCCCCFJ<A;<;???,@A?B?BAA4@@@;=;;<;;9@@:>?BB>BBC>?@A@@CCEBDBC@@@BBACCCCBCBBB@@@A>A=A<<7;CBC?BBC@BBCCCC@BC?BCD?BBCED=B??;?AAABB)BC>??BBCBBBA493999>:@<AABAAACDCCDDF@B@BBC=CDC>@?BBBBCBCAAAAA@@@A@@@::;BCBAF???AAA<A=AAABBB::
@ATNG8:04547:06460
GATGGTAGGCGTGTGAGAGTCTGCCCAGAAGATCAGGAACTCTAGAAGAATTCAGATTTTAACACGAGAGTAAACGTAAAAGAAGGTTTTACAAGACTCACGTTAACAATATTGCAGCAGTACGCACACAATCGAAGCGCAGTAAAGGATGGCTAGTGTAACTAGCAAGAATACCACGAAAGCAAGAAAAAGAAGTACGCTATTAACTATTAACGTACCTGTCTCTTCCGAAACGAATGAGTACTATGTAGAGCTCTATACTACCATCGATAACCTCGAGTCT
+
>:::7<==7<555<:99:<<::444)55<8<>>A9945.55;>@;?;94.4.9>>9999*45889;;:<;99:19<;;;;/87171988&77939:@;@@AAA;?;?>;>>>8=;;;=;;;B<<;@@@?@;==9:38///;</88-84::A<==00/09;6<>?:=;6;;17;717799:390/)/9669'37(5255/6/...5/5;77175:799;;88<C8888;6999.9992987;377B@@@@@@>===CCCBBBBCC?B;;;;;;4:=AAA;;;??
@ATNG8:04550:06492
GATGGTAGTATATCGCGTCGCTATCCAGAAGATCAGGAACTCTAGAAGAATTCAGATTTTTAACACGAGAGTAAACGTAAAAAGAAGGTTTTACAAGACTCACGTTAACAATATTGCAGCAGTACGCACACAATCGAAGCGCAGTAAGGATGGCTAGTGTAACTAGCAAGAATACCACGAAAGCAAGAAAAAAGAAGTACGCTATTAACTATTAACGTACCTGTCTCTTCCGAAACGAATGAGTACTATAGACTATCTGAGACTACCATCGATAACCTCGAGTCT
+
CCBB?ABFDBBBCCCCCDCBBBBCC?BBD@CCCE@A>A?CCCBCCD@BB=B@CCBABGGC0B>BCACCCC?>?A:@A@AAAA0BB?B?BCC:CBB>AAAABCB@@>B@EE@AAA?CCBBCCCCCCCBBBBBB@BBBB=@?BBCDBB?B?CBB?BAABBCCA;?@DBA@>BC@BBB?AA@AA:?=>;99::99%9@9=:;:@@AAA=A:??AA<A<AAFCB?BBBBBBB?A???>7???;?BBBCCCCCCCDAAA>@BB???BBBBC?B899CAA?B?BCCBBA>>
@ATNG8:04551:06464
GATGGTAGTATATCGCGTCGCTATCCAGAAGATCAGGAACTCTAGAAGAATTCAGATTTTTAACACGAGAGTAAACGTAAAAAGAAGGTTTTACAAGACTCACGTTAACAATATTGCAGCAGTACGCACACAATCGAAGCGCAGTAAGGATGGCTAGTGTAACTAGCAAGAATACCACGAAAGCAAGAAAAAAGAAGTACGCTATTAACTATTAACGTACCTGTCTCTTCCGAAACGAATGAGTACTACTCTCAGAGACACACTACCATCGATAACCTCGAGTCT
+
<<<=@BB====BABAAAAAABCCBD=@?@<A@ABBC@BACCGCCCC@CC@B?BB???BBA1@?ABAC;;:==9:4::@>@@@+??<>7@??499=;??995??:=<@7?;9<>C7;???BBBBBBAAA@;;9.44445:9;@>===3949?><??>?BB@@<>:<=;A7:9590/)/9///*38<6=BBBBC(@A=<75752.66(-(---829288>BB;@?>?>>B@B?BEC<@8829A?=??C>>>AABBCCBAACC@=>=87077556695:4<<;;;<77
@ATNG8:04555:06486
GATGGTAGTGTCAGTGCGCGTCGTCCAGAAGATCAGGAACTCTAGAAGAATTCAGATTTTTAACACGAGAGTAAACGTAAAAAGAAGGTTTTACAAGACTCACGTTAACAATATTGCAGCAGTACGCACACAATCGAAGCGCAGTAAGGATGGCTAGTGTAACTAGCAAGAATACCACGAAAGCAAGAAAAAGAAGTACGCTATTAACTATTAACGTACCTGTCTCTTCCGAAACGAATGAGACTGTATCATGTGTGCGCCTACCATCGATAACCTCGAGTCT
+
55;>8;<@>944555:=A:96><<C@ECC?AA;;:B@C?DD<:;:C?@@?A>A?@@ABB?);2337;;==>:<?13344444$5;8>8BC@166>9<;;;<:=>=49.4;8<==:B???DCC:99BAADCDB?B@;;6:BBABBCC@B?B@@<@@@@@@?><A?@??>>BB@BA@<>>??A9>>>?BCFDD3BB?AAAA@>@@@<@<@@??9<8<<ABB=AAAA??>?C>BBC=A@@4978??=>>BCBAB=<<::;8..).6826675725.237787...8
@ATNG8:04556:06472
GATGGTAGTGTCATATGAGAGTGTGTACTCATTCGTTTCGGAAGAGACAGGTACGTTAATAGTTAATAGCGTACTTCTTTTTCTTGCTTTCGTGGTATTCTTGCTAGTTACACTAGCCATCCTTACTGCGCTTCGATTGTGTGCGTACTGCTGCAATATTGTTAACGTGAGTCTTGTAAAACCTTCTTTTTACGTTTACTCTCGTGTTAAAAATCTGAATTCTTCTAGAGTTCCTGATCTTCTGGCTCTCGTAGACAGATACTACCATCGATAACCTCGAGTCT
+
?=?<9==BAB<DCCCDA<@EDDBBBB;99;9<3::==9??<@8<>===;;6;665;7<155;>.5166=>@>>>D89:?>>,=>::<@?6?=::4:@@;@D7:;99:A=@ABCBAA@=@CCADABBBC;:;D>B;;;4;@@AA@@BB@A@BA@@@<@BD@CC?C@BB@@??@@<:@<<>>2=9=:=>CCC1CCCCC=@@C@@@@9992::9:(:BBBB>B?BB=@@@B@@@?C?A@@@BA=A;;8;BBC<;;AACBBBCB;;;;@=;;::AAC?B?B:988887
@ATNG8:04558:06484
GATGGTAGATACTCGCTGATACACCCAGAAGATCAGGAACTCTAGAAGAATTCAGATTTTTTAACACGAGAGTAAACGTAAAAAGAAGGTTTTACAAGACTCACGTTAACAATATTGCAGCAGTACGCACACAATCGAAGCGCAGTAAGGATGGCTAGTGTATCTAGCAAGAATACACGAAAGCAAGAAAAAGAAGTACGCTATTAACTATTAACGTACCTGTCTCTTCCGAAACGAATGAGTACATAGATATACGTATAGCTACCATCGATAACCTCGAGTCT
+
;5CC@BABBC;69BBBBB;==BBII;;;B?@BBBBB@B@@@@???C?AA>A?@??989998#36?<==88@;::A9;;>====,9;698BDD9C:::;BCBCBB;;5;5<;5;BC<@ACBBCDCCDDDCBA@A>ADDE@AAABBCBB?C@BBB?CBB@;;@000;@@AD@BB>@?===;;>.79@9<<===,<?=A<????@@@=C=@=>>:==@?BBC>@ABA@AB8:8:BB=CBB?AA@AAAB@A@B>>>>A@;;;==>===>;?>;::88185;>A>?;;;
@ATNG8:04558:06496
GATGGTATTGTCAGTGCGCGTCGTCCAGAAGATCAGGAACTCTAGAAGAATTCAGATTTTTAACACGAGAGTAAACGTAAAAAGAAGGTTTTACAAGACTCACGTTAACAATATTGCAGCAGTACGCACACAATCGAAGCGCAGTAAGGATGGCTAGTGTAACTAGCAAGAATACCACGAAAGCAATAAAAAAGAAGTACGCTATTAACTATTAACGTACCTGTCTCTTCCGAAACGAATGAGTACGTGTGACGTACGTGAGCTACCATCGATAACCTCGAGTCT
+
A@AB@BEC@CCDCCCCCCCCCCCBB?CCC@CBBCBB@B@BBCBBBC@CB?B@CBBBCCCC2C?CCCCCBCB@@@8ABCCCCC1BB?C@CFG;DAA?ACCCFDC@@>@?BB@BCB@BBCBBBBCCCCCCBBBB?BCBB@BBBBBCCC>C@BAA>@CBBA?AA?ACCACC@BB?889=@ABCC>@>>;999999%9A;@999CAA>>;><@@AA;A=ACFAA?AA???CC?A>ABD>DDD?BAAABBCCBAABAAADDDBABBBBCCC@C889BA=9==AAA>>>>>
@ATNG8:04561:06450
GATGGTAGCTCGCTGATGATATCTCCAGAAGATCAGGAACTCTAGAAGAATTCAGATTTTTAACACGAGAGTAAACGTAAAAAGAAGGTTTTACAAGACTCTCGTTAACAATATTGCAGCAGTACGCACACAATCGAAGCGCAGTAAGGATGGCTAGTGTAACTAGCAAGAATACCACGAAAGCAAGAAAAAAGAAGTACGCTATTAACTATTAACGTACCTGTCTCTTCCGAAACGAATGAGTACTATAGACTATCTGAGACTACCATCGATAACCTCGAGTCT
+
AACC;C>BBD>>BCCCCCBBCBCCE?BCCACECBBC@C?AABCDBB?BB?B@DBBAAAAA2ADFBAAABBBBBC=@@;;;;;.;B?C?CCC<IGJGC@AACCCCD?B@CC@A@@@CCAABCCCDDEBBBBBC@BBBB?BBBBBBBB>B@C?@>@DCBBACC?CCCBBB?BB@BCC5::???8<>>;999:99%9@;?@@=BBBAA<><>>AB9=:>@CBC@CCAAABB?C?BA@<AAA?BBBBCAA@CCCCAAAB@@@???BCDBB@B899A@@4949A@AB>>>
@ATNG8:04573:06484
GATGGTAGAGTATCATGTGTATCTCCAGAAGATCAGGAACTCTAGAAGAATTCAGATTTTTAACACGAGAGTAAACGTAAAAAGAAGGTTTTACAAGACTACGTTAACAATATTGCAGCAGTACGCACACAATCGAAGCGCAGTAAGGATGGCTAGTGTAACTAGCAAGAATACCACGAAGCAAGAAAAAGAAGTACGCTATTAACTATTAACGTACCTGTCTCTTCCGAAAGAATGAGTACACACTCTCATATGACACTACCATCGATAACCTCGAGTCT
+
CDAB@CBDBBA<CBBABAEEA@A@@=@AC?BBBCCC@C@BBCCCCB@CD@D@CCB@??>>0@:@ABBHDCBBAB;AAABBBB0BC?C?ABB3B;;5;@@@@@CC?C@@@=@@@?B@@@AC??@B??>@A9947?@?:?CBBAAAB>A<??D?BBABDBBB@@?8===>BB?BBC?BB994:=;500000(//(/666@=;78189>>==9=9=>>??:<=<<8884;5;>>4==8;;;====>>=>=@@AA@A@>?@AB:::AB@A@@AA=?<?CAA::88
@ATNG8:04576:06460
GATGGTAGGCGTGTGAGAGTCTGCCCAGAAGATCAGGAACTCTAGAAGAATTCAGATTTTTAACACGAGAGTAAACGTAAAAAGAAGGTTTTACAAGACTCACGTTAACAATATTGCAGCAGTACGCACACAATCGAAGCGCAGTAAGGATGGCTAGTGTAACTAGCAAGAATACCACGAAAGCAAGAAAAAGAAGTACGCTATTAACTATTAACGTACCTGTCCCTTCCGAAACGAATGAGTACTATGTAGAGCTCTATACTAATCGATAACCTCGAGTCT
+
@?BC?CCE?BA@ACBCECCBBBBBB=CED@@AACCC@B@BBCCBBB?BB?BACBB;;;;;);?@@?CBCBBBBC>B????@?.=>8=8???5?AA?BABADBBBA?C@CD<;;;:>>>>>BAAAA<<<<<<A=AAAA=AAAAAA>>;>=A>A=ACCC@BBB>@B>ABB?BA?CDD@BA>>>8??@=ABFDD38838=A>>>@@@<@<>>=@<@=AA9:;=@@@AA8A=B====7=>?=ABBB;;;>>>A@@@>>>????B@@@D=A>==>=;>:>?A>>8::
@ATNG8:04578:06456
GATGGTAGCATCATGCATATCTCACCAGAAGATCAGGAACTCTAGAAGAATTCAGATTTTTAACACGAGAGTAAACGTAAAAAGAAGGTTTTACAAGACTCACGTTAACAATATTGCAGCAGTACGCACACAATCGAAGCGCAGTAAGGATGGCTAGTGTAACTAGCAAGAATACCACGAAAGCAAGAAAAAAGAAGTACGCTATTAACTATTAACGTACCTGTCTCTTCCGAAACGAATGAGTACGATGAGAGAGCTCTCTCTACCATCGATAACCTCGAGTCT
+
CCCD?CCBBBCBC@BACABACCCCB?BAD@CBBB@@=@?BCBCBCCACC?B?BBBAA@@@2A>ABBBBAAADDF=B@;;;;;*;D>C=BBB<BDFACCCBCCBBB?C@BB?BCC@BBCCCCCCCDCCB@@@B@BBBB?B@@>@@??=@?BBC>BCCCDBBB?CCCCBB?BB?AAA>AABCH>CBB<999999%9=;=97:CB@@@;@=@>@A5;5;>BBB?BBAAABB<@=@@@9@AB@CCBCCCBBBAAACCBBBAA=>>>><@A<=888<::4:4:===>???
@ATNG8:04578:06465
GATGGTAGTATATCGCGTCGCTATCCAGAAGATCAGGAACTCTAGAAGAATTCAGATTTTTAACACGAGAGTAAACGTAAAAAGAAGGTTTTACAAGACTCACGTTAACAATATTGCAGCAGTACGCACACAATCGAAGCGCAGTAAGGATGGCTAGTGTAACTAGCAAGAATACCACGAAAGCAAGAAAAAAGAAGTACGCTATTAACTATTAACGTACCTGTCTCTTCCGAAACGAATGAGTACTATAGACTATCTGAGACTACCATCGATAACCTCGAGTCT
+
:5;<;>>CBBC>DCCCCCDEAABBD@CCE@;;;BBB?C@CCCECCG@CC@C?BAC<;;;<*;=CABBBACA@@@:::@??CC1AB@B;CDD9BBCA;;;A@@BBD@D@CB@CCC@CAAADCCCCCBBBBBBB?AAAB?AB@?@CBB?B@D@@?@AABABBB?BCCBBB?AA>999=@@@@@97875899999%9<;:;8;@>CA>,/,/5:<(/*/;@@@=DDAAABA=@=:::59??;?BBCCBBBABBBBAA>?BBBBBBCCEF>B??????=@>ACDBB988
@ATNG8:04534:06545
GATGGTAGAGTATCATGTGTATCTCCAGAAGATCAGGAACTCTAGAAGAATTTCAGATTTTTAACACGAGAGTAAACGTAAAAAGAAGGTTTTACAAGACTCACGTTAACAATATTGCAGCAGTACGCACACAATCGAAGCGCAGTAAGGATGGCTAGTGTAACTAGCAAGAATACCACGAAAGCAAGAAAAAGAAGTACGCTATTAACTATTAACGTACCTGTCTCTTCCGAAAACGATGAGTACTGTATCTATGTGTGCGCTACCATCGATAACCTCGAGTCT
+
444554//7////::9;;;;C996=8<97270////)/)49997//)//)//)/779:=<<+?7655:955599:)66;;@>@+65.5.555&5;<8===B=BA@=6<600*0>=499;;<<<ACB@>?B;;;6::DC?CCAAA?@@@C@C;;:;AAAA@?@<?A@@@?9==6=<<187=>@8@BB>@@A@@1?A>773;;777848393325:59266=9;;:::9@;>89000&07////88689:55/;;;///66;98888;3:333333,..........
@ATNG8:04548:06525
GATGGTAGTACATGATAGACGACACCAGAAGATCAGGAACTCTAGAAGAATTCAGATTTTTAACACGAGAGTAAACGTAAAAAGAAGGTTTTACAAGACTCACGTTAACAATATTGCAGCAGTACGCACACAATCGAAGCGCAGTAAGGATGGCTAGTGTAACTAGCAAGAATACCACGAAAGCAAGAAAAAGAAGTACGCTATTAACTATTAACGTACCTGTCTCTTCCGAAACGAATGAGTACGATGAGATCTCGTGTGCTACATCGATAACCTCGAGTCT
+
CCBB?B>CCCCCCBBBA@AD:;;DCACCC@CCCCBB@B>@ABBBBB@CC?C@CCDCCCCC5C@CGCCCBBBCCC=A@@@AAA2BB@B?CCD;CFF@DAAACCC@@?@@BC@BDE@BBCCC@@ACCECBCC@A<ABBC?BBBCCCDD?C@CAA>ACDDDCCC@BA@@BB@@@=?BA999DCB<B@@<@BBBB2AA>B???DCDBA>B?BBBB?B?A@CCB@BCBBBCC@B?CBE=CAA?@@?ACCGCAAABBBBB>>>BBBB@DDDC>>>@::7:;@?A>>677
@ATNG8:04548:06548
GATGGTAGCTCGCTGATGATATCTCCAGAAGATCAGGAACTCTAGAAGAATTCAGATTTTTAACACGAGAGTAAACGTAAAAAGAAGGTTTTACAAACTCACGTTAACAATATTGCAGCAGTACGCACACAATCGAAGCGCAGTAAGGATGGCTAGTGTAACTAGCAAGAATACCACGAAAGCAAGAAAAAGAAGTACGCTATTAACTATTACGTACCTGTCTCTTCCGAAACGAATGAGTACGTGTGACGTACGTGAGCTACCATCGATAACCTCGAGTCT
+
<>CC@BECBB:96BBBEJDCCCC@B=AAB8;;C@;;4;2::=955<8>><?9?A@AACDA.=-33733399333(3999955$594969<<.<977.///9:/0,/3:<.55=9==949>995>7::///7<::@C@CCBAA??@?C@ECD@BAAACCBB?BBACBC@CC@@@?5559<<5<<<78;877'7;1;737;;;00*/6;:<>9=<?>9917?>;:::1817::17;;=@@BAB;;;;:;>A?@@AAAABBA@A@@599?=@@@;?;?AABBBCC
@ATNG8:04551:06530
GATGGTAGCACACGAGATCTCATCGTACTCATTCGTTTCGGAAGAGACAGGTACGTTAATAGTTAATAGCGTACTTCTTTTTCTTGCTTTCGTGGTATTCTTGCTAGTTACACTAGCCATCCTTACTGCGCTTCGATTGTGTGCGTACTGCTGCAATATTGTTAACGTGAGTCTTGTAAAACCTTCTTTTTACGTTTACTCTCGTGTTAAAATCTGAATTCTTCTAGAGTTCCTGATCTTCTGGGTCTACGCTCGTCGCGCTACCATCGATAACCTCGAGTCT
+
BCCC?CBBBCCBBBCCCCCCCCCGCBBBCCCB@BDIC?CCACACBBBCCC@CDCCC?C?BBBC@B;>BABCCCBC?BBBBB3BA?A999,3AAB@CCC@DC9;:BBBB@BBBBBBBB@BBC?B?>@B@@???<@A@@<?=<>::;@A>>>AA>>>:=>@=BD=D:>>@AAAADD8==?DD;D=D<>>===.::===.6-----698;-756'2666=4947737>>>;;;;A:>?>::=///@@6;;:BBB=>=@@>=>E<;;B==;;;>==8=8=>??@>>>
@ATNG8:04553:06539
GATGGTAGACATATCGTACCTCTGTACTATTCGTTTCGGAAGAGACAGGTACGTTAATAGTTAATAGCGTACTTCTTTTTCTTGCTTTCGTGGTATTCTTGCTAGTTACACTAGCCATCCTTACTGCGCTTCGATTGTGTGCGTACTGCTGCAATATTGTTAACGTGAGTCTTGTAAAACCTTCTTTTTACGTTTACTCTCGTGTTTAAAAATCTGAATTCTCTAGAGTTCCTGATCTTCTGGGTCTACGCTCGTCGCGCTACCATCGATAACCTCGAGTCT
+
:5?;:>;?A@BBBBBCCCC>AACCBBCCCC@CBBB<AB?C?DB@@ABC@DE:9;>B7<:AA@C=BB@B@@@?@=A@CCC1=B@CBBB=BCCC=@@@<@C=;;9:4944=:ABBAB?>??9?:999@9999;?<?>;@A=<;9::65568/./3(..21662737:::@>557;=?ADD2>1808<<>>*::888)82::8:52222'2888(55535052...33377727+/.59<<288>>7>>A>>>>>>>>===?????<?BA==;;5;<C;;;;;;A
@ATNG8:04561:06502
GATGGTAGGCACTGCGCACACATCCCAGAAGATCAGGAACTCTAGAGGAATTCAGATTTTTAACACGAGAGTAAACGTAAAAAGAAGGTTTTACAAGACTCACGTTAACAATATTGCAGCAGTACGCACACAATCGAAGCGCAGTAAGGATGGCTAGTGTAACTAGCAAGAATACCACGAAAGCAAGAAAAAAGAAGTACGCTATTAACTATTAACGTACCTGTCTCTTCCGAAACGAATGAGTACTATAGACTATCTGAGACTACCATCGATAACCTCGAGTCT
+
@<BB@BBCACBBCBBB@A@CAACAC>AAC@BBCCCC@CAEBBBBAAAADAG@CGCCCCCC3C@BBCCCBB???A9@?ABCCC1CB=<8@B@3@;;6;;;;BC@@@>A=AB?CCC=@?A?AABBCCCBCAA@B@CBBB=??@A???B<A=A::7:BAAACBB?BBBBBB?AA>999=@@BBB<@A@<@@@@@@';=9=???BBC@?<?688@@;>;>@BCB?BBBBBBB<?;?@@9@??;?BABCCBBBCCA?>>>?BBBBBCBADC?C:::BAA=A>ABCCE;;;
@ATNG8:04565:06519
GATGGTAGAGAGACTGTAGCGCACCCAGAAGATCAGGAACTCTAGAAGAATTCAGATTTTTTTAACACGAGAGTAAAACGTAAAAAAAGAAAGGTTTTTACAAGACTCACGTTTAACAATATTGCAGCAGTACGCACACAATCGAAAGCGCAGTAAGGATGGCTAGTGTAACTAGCAAGAATACCACGAAAAGCAAGAAAAAAAGAAGTACGCTATTAACTATTAACGTACCTGTCTCTTCCGAAAACGAATGAGTACTATGTAGAGCTCTATACTACCATCGATAACCTCGAGTCT
+
B@CD@DCCCBBBCCBBCCCCA@:99,99:5:A;:;?5;5:BAAAAC>AA=A=?C???@>?>>#9.7;=B=;A9799:+:@>?A@@?>#995)55::::(:5916>>B@@?000,.*..*...(-6;;???CCCCA@@A@@9??:::0;@@ABB@A6;7:AA=ABCBBDAA>AAAA@>900+000*000999+9>@;==>>==<#;?8?447>:9/-)-)-633)-)-8==><A@?>=00+0+0;;;0=??:?BBBCBABBBBBBBB@@?>>>@>=>8/*////===5=9=CC@@///
@ATNG8:04568:06517
GATGTAGTATCTGTCTACGAGAGCCAGAAGATCAGGAACTCTAGAAGAATTCAGATTTTTAACACGAGAGTAAACGTAAAAAGAATGGTTTTACAAGACTCACGTTTAACAATATTGCAGCAGTACGCACACAATCGAAGCGCAGTAAGGATGGCTAGTGTAACTAGCAAGAATACCACGAAAGCAAGAAAAAAGAAGTTACGCTATTAACTATTAACGTACCTGTCTCTTCCGAAACGAATGAGTACTACTCTCAGAGACACACTACCATCGATAACCTCGAGTCT
+
ABAB@:@?;555===BCCCCCCCC@;;;?@A@BBB@C?;;;???A?BB@D?CBA?====,;88CC=?>AA87929900@@>,;<*//)///&///7>>?C>CC:;;4;?DB?B;;79@A?@@BBBA<;;B;;;?CCBB?@@@ABCAA>B?BAA?ABCCCEBB?@??ABB?AA=@@A<??ACC>BAA<?>===?&<?<:849@@@AB?=A=B@@@<@;>?B@@<@CAABBE@C?CBB=B::8:CB@BABCAAACDBBBBBBBBBAAA>>;>;;;?>=8>:>>>??888
@ATNG8:04568:06531
GATGGTAGTATATGCGTCGCTATCCAGAAGATCAGGAATCTAGAAGAATTCAGATTTTTAACACGAGAGTAAACGTAAAAAGAAGGTTTTACAAGACTCACGTTAACAATATTGCAGCAGTACGCTCACAATCGAAGCGCAGTAAGGATGGCTAGTGTAACTAGCAAGAATACCACGAAAGCAAGAAAAAGAAGTACGACTATTAACTATTAACGTACCTGTCTCTTCCGAAACGAATGAGTACACATCGTCGTGTCGTGCACCATCGATAACCTCGAGTCT
+
BCDD@CCCCBCBAB;9<9;?A;;;59;?:>@CCCC@C?BBBBBB=AA5;6;BAABBBB2A=ABCCCCCBAB@9@@;;;;;'9;5:;:::+84A?<:8===:@A?B?A>6>00+/;=;@@=;;???ABB@@;99;>58825::8836<AAB?BDBBBBBB>AA@A??=?C=@??;?@@@A<A@A?@@AAA2AD?BBBB@??@86/87<::;5;:<;;;;5;>>=;;;:=8<==5=AB<??A?887BBAABAB?>>???>><ABC?CA???AA=A@BBBBBCBB
@ATNG8:04569:06503
GATGGTAGCACACGAGATCTCATCGTACTCATTCGTTTCGGAAGAGACAGGTACGTTAATAGTTAATAGCGTACTTCTTTTTCTTGCTTTCGTGGTATTCTTGCTAGTTACACTAGCCATCCTTACTGCGCTTCGATTGTGTGCGTACTGCTGCAATATTGTTAACGTGAGTCTTGTAAAACCTTCTTTTTACGTTTACTCTCGTGTTAAAAGTCTGAATTCTTCTAGTAGTTCCTGATCTTCTGGGCAGACTCTCACACGCCTACCATTGATAACCTCGA
+
A@AA8<<@A@ABBBBBECCCCB>?E@@@C@A@>BBCC>CCACACCBAA?B<?;@=B;@=A@@:8=9=BBDCCC=B797333$3=5<8>;1;>>><?AA:@@-00/9//(/399;;>=>=><;@=<::;A???=AAAA<A<99::;==888=>=AA<655:994::?;A@97755/566::.:6=025CCC.><=<<)768565797;9888+75...9.3.532777...33.3069;:66)//66.6888<@@A@@@??73-339)--+-77>=B<=9;2
@ATNG8:04574:06505
GATGGTAGTGCGTGAGAGAGAGACCCAGAAGATCAGGAACTCTAGAAGAATTCAGATTTTTAACACGAGAGTAAACGTAAAAAGAAGGTTTTACAAGACTCACGTTAACAATATTGCAGCAGTACGCACACAATCGAAGCGCAGTAAGGATGGCTAGTGTAACTAGCAAGAATACCACGAAAGCAAGAAAAAAGAAGTACGCTATTAACTATTAACGTACCTGTCTCTTCCGAAACGAATGAGTACGAGAGAGCACACGTGTCTACCATCGATAACCTCGAGTCT
+
AB@A>ABCDEABBBBDGDDAAACCD>CCB@BBBC@@?A?BDDCCBB?CF>A>ABCCAABB+<:CBBABBBBBBA;@?::::;*;A=C@BII<ICC@BABCCCD@@=@@BB@BDD?BBCCCCCCCCBBAAA?@=@CCC@BBAABBBC?E@C@@>@CEDCCBB?BBCBBB@BC?999<??BCC<A@@<<<<<<<&<@<A99:EBAA>6@6=:::+/*/<@>>;@CAAABB@B@BBB=AAA?ABABBBBBBBBBBBCCCAAACCBAABB@C666?99485;A=?@>>>
@ATNG8:04575:06500
GATGGTAGGTGCACATGAGTGTATCCAGAAGATCAGGAACTCTAGAAGAATTCAGATTTTTAACACGAGAGTAAACGTAAAAAGAAGGTTTTACAAGACTCACGTTAACAATATTGCAGCAGTACGCACACAATCGAAGCGCAGTAAGGATGGCTAGTGTAACTAGCAAGAATACCACGAAAGCAAGAAAAAAGAAGTACGCTATTAACTATTAACGTACCTGTCTCTTCCGAAACGAATGAGTACAGAGAGTACGATATGTCTACCATCGATAACCTCGAGTCT
+
CCCC?BBB?BBCCCCCDFCCCCCBB>AAA<@@@AAB5:7;@BABBC?CC?A?ACBBBABA0A>ABCCCCCBAA@8AB;;<;<*;C>B<A@@7@@@;@CCBC@B00-0;@><BAC?BBBBBCDCCCAABCCCC@CCBB=BCCCCCCC?D@DAA>ADCCBBBD>AAAAAB?BA>BBB>?ABBC<@>>8777777$7A9:799CBBBC?C?B@DD:=:=AB@@?@@@BBCC@D@DCC>C@@>@?BBCFAAABCCCCCACBBBBB@@@BC@B899AAC9><:>>=?>>>
@ATNG8:04579:06501
GATGGTAGTATAGAGCTCTACATAGTACTCATTCGTTTCGGAAGAGACAGGTACGTTAATAGTTAATAGCGTACTTCTTTTTCTTGCTTTCGTGGTATTCTTGCTAGTTACACTAGCCATCCTTACTGCGCTTCGATTGTGTGCGTACTGCTGCAATATTGTTAACGTGAGTCTTGTAAAACCTTCTTTTTACGTTTACTCTCGTGTTAAAATCTGAATTCTTCTAGAGTTCCTGATCTTCTGGGTCTACGCTCGTCGCGCTACCATCGATAACCCTCGAGTCT
+
A;BD@DCCCBBBCBBBBBBCICCBBBBCCCCC@CBBB>BC@G?A@DCCCB@CCBAA>A?9::?=??BBCBBBAAA?@@@@@2<@9?:9:(3;=A?D@?:??2999AAA>BCAA>=>?9===5;5;>>>>;;;5;;@@:>=BBAAA??===AB@??168:5;?;?;@A>=>=B>>8<<=>>2?;@;>?@@@/A@@@A7>:;;::<>=>1988)5665;5A:;;7;FA?999;A;CDB@??7;;>>9>>>@@B===;;:==B=>=@<@;;;;::4;;1;<<<=---
@ATNG8:04583:06534
GATGGTAGGCGTGTGAGAGTCTGCCCAGAAGTTCAGGAACTCTGAGAAGAATTCAGATTTTTAACACGAGAGTAAACGTAAAAAGAAGGTTTTACAAGACTCACGTTAACAATATTCAGCAGTACGCACACAATCGAAGCGCAGTAAGGATGGCTAGTGTAACTAGCAAGAATACCACGAAAGCAAGAAAAAGAAGTACGCTATTAACTATTAACGTACCTGTCTCTTCCGAAACGATGAGTAACCTCTCAGAGCTCGTCCTACCATCGATACCTCGAGTCT
+
55:<8<6;05==AA=ACDCDCCBC@6;@<8<=9=>?<@988:.---8069:>:6//;::::)/)/88/34;;;99188/----$--(-3788*--81//3;999AA;;69>;?>><@8:9BBBCB???>@@=8==>>;:;;>>?:;5:9;:?;?@@@CCDC?????FF@AA>ACB;??AAA;A@A????=?,994989>=>=>@=A=FCAB=C=888AA<A@@>===<@<>:>4900/777-/(/4///;=888<=><??==??<@900;0009>==@A>>:
@ATNG8:04583:06542
GATGGTAGCGCGACGAGCGTAGACCCAGAAGATCAGGAACTCTAGAAGAATTCAGATTTTTAACACGAGAGTAAACGTAAAAAGAAGGTTTTACAAGACTCACGTTAACAATATTGCAGCAGTACGCACACAATCGAAGCGCAGTAAGGATGGCTAGTGTAACTAGCAAGAATACCACGAAAGCAAGAAAAAGAAGTACGCTATTAACTATTAACGTACCTGTCTCTTCCGAAACGAATGAGTACGATGAGAGAGCTCTCTCTACCATCGATAACCTCGAGTCT
+
ACBB?BBBCCDCCCCCBCCCCCCDD=BBC@CCBBAA<@=@BBCCBCABC@C?BCDBBBBB3B?BBBBBCBB@@@:??@@CCC3AA?A@EGD:ECF?CCCCFDC@A?A@BB@BDC@CCCBCBBCCCCCCDCCC@CABB@CAAABBBC@C@CBB?BDCCCCAA>ABBCBB?BB>A@A<??BBB>BCB@AA@@@2AB?B?>?BBB;61669::=,/*/<=000:B@??AA=A>ABB<A>?;?AAABBBBBAAABBBB>>===>AAA>?5:;:::88187<=>;;;;;
@ATNG8:04534:06557
GATGGTAGCGAGCGAGTGTGTATACCAGAAGATCAGGAACTCTAGAAGAATTCAGATTTTTAACACGAGAGTAAACGTAAAAAGAAGGTTTTACAAGACTCACGTTAACAATATTGCAGCAGTACGCACACAATCGAAGCGCAGTAAGGATGGCTAGTGTAACTAGCAAGAATACCACGAAAAGCAAGAAAAAGAAGTACGCTATTAACTATTAACGTACTGTCTCTTCCGAAACGAAATGAGTACGTGTGCGACGTGTCTCCTACCATCGATAACCTCGAGTCT
+
BABC@B=BBBCCBBBBBCCDCCAAA@DCC@CCBBBB@B@BBDCDDD?BB?C?BBCA@AA@0A?CECCCBBBCDC9?>:::::*:B>B=BBB:BEFAGBBBBCCCC?B?BB?BBC@CCCBBBCCCCCCCDCCC@CCBB@BBCBCCBB@C@CCC@BDDDCBCB@DCCCCC@AA=AA?8<<9999+99929CCCC1BC?@8==BBA@?:=:<==8)/).6>>?CBAAACB<@<@@@8=:::,:??ACBCBBBBBBBBBBCCCBAA?BBB?B999@9949:;AA>>>@@
@ATNG8:04537:06552
GATGGTAGCTCGCTGATGATATCTCCAGAAGATCAGGAACTCTAGAAGAATTCAGATTTTTAACACGAGAGTAAACGTAAAAAGAAGGTTTTACAAGACTCACGTTAACAATATTGCAGCAGTACGCACACAATCGAAGCGCAGTAAGGATGGCTAGTGTAACTAGCAAGAATACCACGAAAGCAAGAAAAAGAAGTACGCTATTAACTATTAACGTACCTGTCTCTTCCGAAACGAATGAGTACGAGAGAGCACACGTGTCTACCATCGATAACCTCGAGTCT
+
@;>G?ACCCB=CCAA@GCBAACCAA=ABC?CDCCCB@B?@@DCCCC@BB@B?BCABACCC1C?BBBBBBBBBCD=CCBCCDD5CC?C=AAA9ABB@CBBBBBCCC?B@BC@CCD?BBCBCBBBCCCCBBBBB@BDAA>ABBABBBB>B?B@A>ACECCCBB?BBBBBB?BB?AAB?BABBA;A@@;::9:9(9@<@888BC?>>:><>>BB<>:<>B;;8;BAABBB@D?BBB>CCC@BAACCCDBBBBBBCCCAAABCCAA>CB=@788===8=8=@B>>;;;
@ATNG8:04537:06584
GATGGTAGAGAGAGCTCTCTCATCGTACTCATTCGTTTCGGAAGAGACAGGTACGTTAATTTAATAGCGTACTTCTTTTTCTTGCTTTCGTGGTATTCTTGCTAGTTACACTAGCCATCCTTACTGCGCTTCGATTGTGTGCGTACTGCTGCAATATTGTTAACGTGAGTCTTGTAAAACCTTCTTTTTACGTTTACTCTCGTGTTAAAAAATCTGAATTCTTCTAGAGTTCCTGATCTTCTGGCGCGTATGTATGTCGCCTACCATCGATAACCTCGAGTCT
+
CC@?>@BBCCDCDBBBBCCDGICCABBBBBBCACCCD=BC@D@BBBCCCC@CBBBA>A=@@9@=AABBBCFBB?BBCBB3??=?CBB<BBBB?BBB@BB59:CA@@=??@??:BF?BBB@B?BBAABAAA>BBCC@B??;;<BBA===?>?AA<??>9>?7;9=A>::9>::479>>?2=3<477777)77<<A5==??>=;:8</////.#.../:5958:5::??@AB@D>AACBBA99:@=?><>?@778?>???BC?>>@<@0..:..).6@@@>=>@;
@ATNG8:04539:06553
GATGGTAGTATCTGTCTACGAGAGCCAGAAGATCAGGAACTCTAGAAGAATTCAGATTTTTAACACGAGAGTAAACGTAAAAAGAAGGTTTTACAAGACTCACGTTAACAATATTGCAGCAGTACGCACACAATCGAAGCGCAGTAAGGATGGCTAGTGTAACTAGCAAGAATACCACGAAAGCAAGAAAAAAGAAGTACGCTATTAACTATTAACGTACCTGTCTCTTCCGAAACGAATGAGTACGTGTGACGTACGTGAGCTACCATCGATAACCTCGAGTCT
+
B@@:7;=@A9666;;;@>>666955.554.4;4449.4./88///:6:94749889:===+=7====<;;=8<<7779C@@@+CC?B=BBB:BDD@;=;BCBB@@70,0>:<@@,/08>@@<AABCBBBCBH@CAA@?BBAA@@997;@CCD?DDCBBBCA=???AAA?AD@@A@7777<<377708AABBB)@?<?0/0====;=A=A?>>7=;>=@@?<@@988:=9@>AAD<@AB<><BBBAAADBB=?>BCBBBBBBAAABB=A@@@@9:49?;;;@@@@>
@ATNG8:04543:06564
GATGGTAGATACTCGCTGATACACCCAGAAGATCAGGAACTCTAGAAGAATTCAGATTTTTAACACGAGAGTAAACGTAAAAAGAAGGTTTTACAAGACTCACGTTAACAATATTGCAGCAGTACGCACACAATCGAAGCGCAGTAAGGATGGCTAGTGTAACTAGCAAGAATACCACGAAAGCAAGAAAAAAGAAGTACGCTATTAACTATTAACGTACCTGTCTCTTCCGAAACGAATGAGTACATAGATATACGTATAGCTACCATCGATAACCTCGAGTCT
+
?@BB>BCCCCCBBBCCCGCFCDCCC>BBC@CCCB@@<@;?@@?AAB@CC?C?CBBBBBBB1B>BBBBBBBB==<3<:BBBBB5BD?D6:::*9@@?BBBBDBAAD@C@CE@CAA?BCBBCCCCGCCC@@@BA?AAAB>@?AAAAAB?C?BAA=AAAAABCE?BBBCBB@BB?BDC>AACDC:???9=====?'?A?C;:;>:;;B=@<>>?A:A;?>A@@=@@:::AB@C@CCC>CCC?CBCBBBCBBBBBBCCAAA=>>@>>>?=7<///7<<7=5:=::<///
@ATNG8:04544:06587
GATGGTAGATACTCGCTGATACACCCAGAAGATCAGGAACTCTAGAAGAATTCAGATTTTTAACACGAGAGTAAACGTAAAAAGAAGGTTTTACAAGACTCACGTTAACAATATTGCAGCAGTACGCACACAATCGAAGCGCAGTAAGGATGGCTAGTGTAACTAGCAAGAATACCACGAAAGCAAGAAAAAAGAAGTTACGCTATTAACTATAACGTACCTTTCTCTTCCGAAACGAATGAGTACTGTATCTATGTGTGCGCTACCATCGATAACCTCGAGTCT
+
:5>C:>BBBBCCDCCCCBB<BB@@@8>@@;ACB@@@>A=>A?>>:<7??5858BBBCGFD+B/33:333;9888179@==;9(9A:;7<@?0A661666997://,/7;;488<255@?ACAAAABB@A@??<<;;A6;:BBBCBB?B=@;;8;BBBCBCC?BBBA@@:@@<???;?;@@@7?00*0====>%;;675/6==>?==:<8<=9798=;>;;5>>5>;==:>=AAD<AAD@C??>A@ABCC897AAABBBA?:98;<<;<977;886<7<<8<==B=
@ATNG8:04548:06566
GATGGTAGCTCACGTACGTCACACGTACTCATCGTTTCGGAAGAGACAGGTACGTTAATAGTTAATAGCGTACTTCTTTTTCTTGCTTTCGTGGTATTCTTCTAGTTCACTAGCCATCCTTACTGCGCTCGACTTGTGTGCGTACTGCTGCAATATTGTTAACGTGAGTCTTGTAAAACCTTCTTTTTACGTTTACTCTCGTGTTAAAAATCTGAATTCTTCTAGTAGTTCCTGATCTTTCTGGACAGATGTGCAGATACTACCATTCGATAACCTCGAGTCT
+
<<BB755<?;45;9;;666>=B=BA?99///////<5=@:?:>====BB9<?B@@:>495446<.55:99<<::6>?AAA3?A:@:33(3888498;68:48?<<?;<;8<<33,377,3,387766...///.0666677233376668..(.33.35.54555567666)..333)3.3.5==>>*555:90533.....7726666)67777376==5//...6..).26777222'25735555566689988755555.55+..3..(.385555555
@ATNG8:04556:06559
GATGGTAGATATATGCACGCTCTACCAGAAGATCAGGAACTCTAGAAGAATTCAGATTTTTAACACGAGAGTAAACGTAAAAAGAAGGTTTTACAAGACTCATGTTAACAATATTGCAGCAGTACGCACACAATCGAAGCGCAGTAAGGATGGCTAGTGTAACTAGCAAGAATACCACGAAAGCAAGAAAAAAGAAGTACGCTATTAACTATTAACGTACCTGTCTCTTCCGAAACGAATGAGTACAGAGAGTACGATATGTCTACCATCGATAACCTCGAGTCT
+
?;>>;>@BBECCDCCCCCDDFCC@A@@CKACCCCCC@C>@@CBBAB?BB?B?B@@99999(9<@AAABBBBAA@:??@BBBB2BB>A=AAA3A;;7;BBBACBBB@C?BB?BBB@BCAA@DCCCCCBBBBBC?BCAA?A@@CCCCC?D?BBB?BBBBBBCD?CBBBAA=@@<?>?<AAAAC<@@@;::::::%:<;<97:BBBB@<@7::FC<>;>ACAB>AAACCBB@B?BBD>B??=?BBBBBBCAAAAAAA@@ABBBB???BF>A8:9=;;3949AA@@@>>
@ATNG8:04560:06588
GATTAGTACATGATAGACGACACCAGAAGATCAGGAACTCTAGAAGAATTCAGATTTTTAACACGAGAGTAAACGTAAAAAGAAGGTTTTACAAGACTCACGTTAACAATATTGCAGCAGTACGCACACAATCGAAGCGCAGTAAGGATGGCTAGTGTAACTAGCAAGAATACCACGAAAGCAAGAAAAAAGAAGTACGCTATTAACTATTAACGTACCTGTCTCTTCCGAAACGAATGAGTACTGCGTCTCACTCTCGCCTACCATCGATAACCTCGAGTCT
+
AAB?BBBCBBBCCBCCBABB;;;=B@@?@BDB@@<@<@BBBBBB>AA?A@CBCCCEFF5B@BABACHCCCCD=AADCCDC5CC@C@CCC;CCCACCCCCCCCC?B@;;7;AA<@@BBBBECCCBBCBBBB@CBBC@@@@BBABB@C@CBB?AACBCCBB?BBB@@@?CB=AAA8::AAC=?>=;999999%:=;9?8>;;BA;>@?::@B7B<A=BCB@CBBCBBB?A?ADC<A;;7:A@ACFCBDBBBBBC@A@ECABB@DBA=@000>:;6?=A@DC@@?A
@ATNG8:04562:06578
GATGGTAGTGTGTTTCTGAGAGTAGTACTCATTCGTTTCGGAAGAGACAGGTACGTTAATAGTTAATAGCGTACTTCTTTTTCTTGCTTTCGTGGTATTCTTGCTAGTTACACTAGCCATCCTTACTGCGCTTCGATTGTGTGCGTACTGCTGCAATATTGTTAACGTGAGTCTTGTAAAACCTTCTTTTTACGTTTACTCTCGTGTTAAAAATCTGAATTCATCTAGAGTTCCTGATCTTCTGGGTCTCTCTCACGCACTACATCGATAACCTCGAGTCT
+
@:<A9<@EABB@@@:@@>@BCBCCCC@@@C@@<@BBB=BC@C?BBCCDBB?BBBBB<@>@BBB>A>ABBAB@DCC?99:::(9@>A@AA<AABB@BBB<??<??@CBB?BBAAACC@;AAA;@<@A@>>??><>?AA;>>A>??@>>?AAA?>>>:<<?<==:>=BBAAAB???:>=???3?:?:88888(8>==?9?;;;=>A=>=3:;:;+;A@@@=B<;;;@A?@>>><><AAAAAA<@??@:@AA<<>A@@@@@A>;=@=<<=@::7;<@@A@@@A>
@ATNG8:04567:06574
GATGGTAGCTCGCTGATGATATCTCCAGAAGATCAGGAACTCTAGAAGAATTCAGATTTTTAACACGAGAGTAAACGTAAAAAGAAGGTTTTACAAGACTCACGTTAACAATATTGCAGCAGTACGCACACAATCGAAGCGCAGTAAGGATGGCTAGTGTAACTAGCAAGAATACCACGAAGCAAGAAAAAAGAAGTACGCTATTAACTATTAACGTACCTGTCTCTTCCGAAACGAATGAGTACATAGATATACGTATAGCTACCATCGATAACCTCGAGTCT
+
<>>G@C<BB@=<<665==;;;;>>=9=<=7;;<>=>:=:><<<;;@7;;8<7;>99;::;)948:?@?A=?99:,:@;;::9'9<25.6<<+>9:25B9;5<<<;8=094.94924488?@>=;>>@@;;;?=?@@@;999?>>;=9>;@;;7;@@>BCBB@BBB@@A98707;839833.//94//////#//35335588:999888>=5>;55:BB?;:5??;;98,-.:/8-.)-89:A988BC>>>BB=525::9789::89958855(/(.558:955
@ATNG8:04569:06580
GATGGTAGCTATACGTATATCTATGTATCATTCGTTTCGGAAGAGACAGGTACGTTAATAGTTAATAGCGTACTTCTTTTTCTTGCTTTCGTGGTATTCTTGCTAGTTACACTAGCCATCCTTACTGCGCTTCGATTGTGTGCGTACTGCTGCAATATTGTTAACGTGAGTCTTGTAAAACCTTCTTTTTACGTTTACTCTCGTGTTAAAAATCTGAATTCTTACTAGAGTTCCTGATCTTCTAGCTCTCGTAGACAGATACTACCATCGATAACCTCGAGTCT
+
CBBB@BBCCCCBBBCCCCDFEDCBCBBCBA@<@BAC?CD@C@ACCCCCC?DCBB@?C@DDBB?B@BBABBBBBAABAAA@.@@<??BB=BC??=?CC;@A>@BBCCC>AABCCCA@=ACC@C????::;;;;@@@@<??AABB@==>ABA==<<::;;;>>:><>@@K@@@@@:==FBC3@7;7;>EDD/AABDD7;:?785>@==:>>@>/>>>=85:7<<-//=;:9AB=D;AAAA@@=@CD???>>>?@@@@???@@==;993;::;;;;:?;@A@A@@<;
@ATNG8:04570:06588
GATGGTAGTATATCGCGTCGCTATCCAGAAGATCAGGAACTCTAGAAGAATTCAGATTTTTAACACGAGAGTAAACGTAAAAAGAAGGTTTTACAAGACTCACGTTAACAATATTGCAGCAGTACGCACACAATCGAAGCGCAGTAAGGATGGCTAGTGTAGCTAGACAAGAATACCACGAAAGCAAGAAAAAGAAGTACGCTATTAACTATTAACGTACCTGTCTCTTCCGAAACGATGAGTACTATAGACTATCTGAGACTACATCGATAACCTCGAGTCT
+
4444394444445;;;;5555555;8;;=85555<>8=:;;;<5954//)/)//777777$/)4:344;433391335::::(99.5.5::+;6616===>CB@=2505<7;<<9;;:9665666===>=;;9;<==;>===<<<=8>8@9:6:BA=>=9:7.-----517::==<7::333(3773:;===1=B7737==<>>@=B?BBB=??<;;:;:2::994:968+--8/6----/9:;=888==888::<?BB>0000-----:;;5:688;88<;?
@ATNG8:04577:06557
GATGGTAGTATATCGCGTCGCTATCCAGAAGATCAGGAACTCTAGAAGAATTCAGATTTTTAACACGAGAGTAAACGTAAAAAGAAGGTTTTACAAGACTCACGTTAACAATATTGCAGCAGTACGCACACAATCGAAGCGCAGTAAGGATGGCTAGTGTAACTAGCAAGAATACCACGAAAGCAAGAAAAAAGAAGTACGCTATTAACTATTAACGTACCTGTCTCTTCCGAAACGAATGAGTACGTGTGACGTACGTGAGCTACCATCGATAACCTCGAGTCT
+
:4458<:>@ABABCCCFDIBBBBCC@BBC?@ABBDE@CAFCBBBBB@BB@B@BBB@@@@@0@;AC>@?ABA@@=6=@;;;;;';9;:2999&999.6A;@=@;/0*/27:788??BCA9;9;AA@996@???<?@?@=ABBBCBCC?C@CCB=@@@??B??=@CCBCC@CC?9::>ABBBB<@==9999999%9>;9:5995;;><><8879075:>BAB?BBBABBB=@=?DD=D??=????B@?@CDDBAAACCEDABBBAB::4::99BBB?B?>>A???@@
@ATNG8:04577:06562
GATGGTAGTAGTACACTAGTCATACCAGAAGATCAGGAACTCTAGAAGAATTCAGATTTTTAACACGAGAGTAAACGTAAAAAGAAGGTTTTACAAGACTCACGTTAACAATATTGCAGCAGTACGCACACAATCGAAGCGCAGTAAGGATGGCTAGTGTAACTAGCAAGAATACCACGAAAGCAAGAAAAAAGAAGTACGCTATTAACTATTAACGTACCTGTCTCTTCCGAAACGAATGAGTACGAGAGAGCACACGTGTCTACCATCGATAACCTCGAGTCT
+
@C:::;@@@ECBBCCCCCCCICBBD@BBC@BB@@;;8<=BBCDDBC?BC@CACCCBBBBB3B?CCBACCBC?>>5=>>@@@@,@@=@;ACE=FCCACCBBDCDCC?C?CC@CCC>A@BBCCDECCBBCBBBC?BBAD?BBBBBBBB?C@BBC?CCCDAAAC?BBABBB@BB?99:59:AAA<A?@;999999%9?<C:78AAAAA<A566AB;>;>?D@@>?AAAABB@C@BBB=CCE?BBBBBDBBBBCCBBBBBBBBBB>>>>B<A888?==8=<@@@?@=>=
@ATNG8:04540:06614
GATGGTAGAGAGAGCTCTCTCATCGTACTCATTCGTTTCGGAAGAGACAGGTACGTTAATTAGTTAATAGCGTACTTCTTTTTCTTAGCTTTCTGTGGTATTCTTGCTAGTTACACTAGCCATCCTTACTGCGCTTCGATTGTGTGCGTACTGCTGCAATATTGTTAACGTGAGTCTTGTAAAAACCTTCTTTTTACGTTTACTCTCGTGTTAAAAATCTTGAATTTCTTCTAGAGTTCCTGATACTTCTGGCGCTCTGTCACGTCTGCTACCATCGATAACCTCGAGTCT
+
;<CE@GB@@BAA;:;A>@ABA??<<566;ABA?B@A@6@B=A=BAAAB;;7;A@==:=+0)///)/6;;ABA??8;633333$39,38833(388>;7??>9@@<888>581599999>><>@B<A8;;;:::;;;?AAB<===B>>>>>>???:--,),,,(,60928:>;77887/555555'53;/75888(32255.2----57888/5555(589322+22'25069933..).4544---2)--52883...36679;8555776725...635177=?BAA;;;
@ATNG8:04540:06619
GATGGTAGTATCTGCACACTCTGTCCACGAAGATCAGGAACTCTAGAAGAATTCAGATTTTTAACACGAGAGTAAACGTAAAAAGAAGGTTTTACAAGACTCACGTTAACAATATTGCAGCAGTACGCACACATTCGAAGCGCAGTAAGGATGGCTAGTGTAACTAGCAAGAATACCACGAAAGCAAGAAAAAGAAGTACGCTATTAACTATTAACGTACCTGTCTCTTCCGAAACGAATGAGTACACATCGTCGTGTCGTGCTACCATCGATAACCTCGAGTCT
+
@;AC:=@@>999@BBCCCAAA97773----(-9;::<0505@BABCB>AA=A=A@@@@@@@2@?BFDCCCCAAAC=BBCCHIH5CCAC@CCC<BBB?BBBBCBB@@=@?BD@CBB@BBBBDDCC@@@ECCC??@=?AA?BBBBBBBB?B?BBB>ABBDDCCC=AACCDC?BB@@>?<@?BBB=BB@<@AAAA/A@<@;::A@@AA:?:>>AA7;7:>AAA>AA@@?@A?A?BCC>CCC=AACDBBBAAABCB?@@A@:::???@AB?A99:B??:?=@@A=>=A?
@ATNG8:04542:06625
GATGGTAGCACGAGTCACTCATATCCATAAGATCAGGAACTCTAGAAGAATTCAGATTTTTAACACGAGAGTAAACGTAAAAAGAAGGTTTTACAAGACTCACGTTAACAATATTGCAGCAGTACGCACACAATCGAAGCGCAGTAAGGATGGCTAGTGTAACTAGCAAGAATACCACGAAAGCAAGAAAAAGAAGTACGCTATTAACTATTAACGTACCTGTCTCTTCCGAAAACGAATGAGTACGAGAGTCAGAGCAGAGCTACCATCGATAACCTCGAGTCT
+
@BAB>BBBBB@@;<BBCCBCBBBBB@CCC@CCCDBB@B@CBBCCCB>BD@E@CB@:;:;;);;A@?BAAA@@@A;@@?@BBB+==<8@>?>1==B?BBBBBBCAA39335.52202;<AA758=BA;;;>??;@?AA:>=@AAABA<A<A;><?BBCCCCB?BC>=AF?AA>AA>9>>=;;3;77/38888'26,6A>==>=98184:;;:<A;====<6<<;;;;;9>98888'6>>9>@@?;;<<=<BCC=<ABBC@CB???@@;>898???2947<==>888
@ATNG8:04547:06608
GATGGTAGGACGAGCGTCTGAGAGGTACTCATTCGTTTCGGAAGAGACAGGTACGTTAATAGTTAATAGCGTACTTCCTTTTCTTGCTTTCGTGGTATTCTTGCTAGTTACACTAGCCATCCTTACTGCGCTTCGATTGTGTGCGTACTGCTGCAATATTGTTAACGTGAGTCTTGTAAAACCTTCTTTTTACGTTTACTCTCGTGTTAAAAATCTGAATTCTTCTAGAGTTCCTGATCTTCTGGGCAGACTCTCACACGCCTACCATCGATAACCTCGAGTCT
+
ABBHACCC?CCCB;9;CCDBDBBB?AA@BB9999CCC=BC@C@BBBBBEC@CCDCC@C?BCCC?B@DDDCCCCCC@C@CCC9DC@CBBB=BCCC@CCDACC?A@@CDF@CBBBCCCC?BBC@C?CCCCBBBB@CCBA?CCC@@@BBCFCBBBBBB?BBB?BC@C?CCBBBCDDC@BBBGD<DAD?BBCCC5CCCCD>CDCCCCCCCC@DCBB5BBCDC@C@CC@CCCCBCA@D@DCBCBB?BBCC?CCCCBCCCCBBBAAD@DDD?C:::A@?<?>ABBBBAAB
@ATNG8:04549:06649
GATGGTAGAGTATCATGTGTATCTCCAGAAGATCAGGAACTCTAGAAGAATTCAGATTTTTTAACACGAGAGTAAACGTAAAAAGAAGGTTTTACAAGACTCACGTTAACAATATTGCAGCAGTACGCACACAATCGAAGCGCAGTAAGGATGGCTAGTGTAACTAGCAAAGAAATACCACGAAAGCAAGAAAAAAGAAGTACGCTATTAACTATTAACGTACCTGTCTCTTCCGAAACGAATGAGTACACATCGTCGTGTCGTGCTACCATGATAACCTCGAGTCT
+
:58<7<;;;=>>;;;;;;;;>><@?69::69>:<55057<=:<5558<<5;49;<449494#5.599=;;;>;==55559???,9;.5.5;<0===:=BBB@@?@@<?;::9<<<9<=<:;;5559;<<666=9<<6929>:=?@??;?=@@B?===>>6967:8==433(333(333-3333;399:5888888$//(///6:;9;;.3.33;;27379>>@?B>995445<7<AC<BBB?BBB???AB?>>CC>??B?>>?@??A<=???<:88288==>@@???
@ATNG8:04550:06628
GATGGTAGCTCGCTGATGATATCTCCAGAAGATCAGGAACTCTAGAAGAATTCAGATTTTTAACACGAGAGTAAACGTAAAAAGAAGGTTTTACAAGACTCACGTTAACAAATATTGCAGCAGTACGCACACAATCGAAGCGCAGTAAGGATGGCTAGTGTAACTAGCAAGAATACCACGAAAGCAAGAAAAAAGAAGTACGCTATTAACTATTAACGTACCTGTCTCTTCCGAAACGAATGAGTACGTGTGACGTACGTGAGCTACCATCGATAACCTCGAGTCT
+
CCCCACBBBB@DDDCCCBBBBCECC@BCC@BBBB@@=@=ABBCCCC@DD?B?BDAAACBC3BABBBBBBBBBBD>@@@@@@@0AC@CACDF<DBB?BCDCCCC@@>A?BBD>CBC@CCAABBICDDA@@BBBA@BBBC?BBABBDCC?C@C::::CCCCCCC?AAABCCACC@???59:@@@;>?@;::9999%9A<=858BA???<A;@@BB<@<@@CCB?ACA??BB@B?BBD>BBC?BBBBCE???BBBBBFFCBBBBBBBBB@<@000@;;7;9<=>??;;;
@ATNG8:04555:06647
GATGGTAGACACGTGTGCTCTCTCGTACTCATTCGTTTCGGAAGAGACAGGTACGTTAATAGTTAATAGCGTACTTCTTTTTCTTGCTTTCGTGGTATTCTTGCTAGTTACACTAGCCATCCTTACTGCGCTTCGATTGTGTGCGTACTGCTGCAATATTGTTAGCGTGAGTCTTGTAAAACCTTCTTTTTACGTTTACTCTCGTGTTAAAAATCTTAGAATTTCTTCTAGAGTTCCTGATCTTCTGGATAGCGACGCGATATACTACCATCGATAACCTCGAGTCT
+
ABBB>A@CCC??<5655555555:<99>;;9@<B;;;/;@5;2;A?996>:>BA@A?C>AA@@=??BB@@>@@//(/8889+9;69333(3:::6;8818?0333@??=BBBBBBC@<>>><@<@@?>=://(/568/57>??;;;>>>??@@AA:>8818;4:>999//.388256666+616166666)79>AA35255559555(////'..5(.25+22'2638779....3.3355662577;9888=998=<=>;99///8:48/55;9:3:7=>>?AA;;
@ATNG8:04561:06637
GATGGTAGGAGACACGTCGCACACGTACTCATTCGTTTCGGAAGAGACAGGTACGTTAATAGTTAATAGCGTACTTCTTTTTCTTGCTTTCGTGGTATTCTTGCTAGTTACACTAGCCATCCTTACTGCGCTTCGATTGTGTGCGTACTGCTGCAATATTGTTAACGTGAGTCTTGTAAAACCCTCTTTTTACGTTTACTCTCGTGTTAAAAATCTGAATTCTTCTAGAGTTCCTGATCTTCTGGCGCTTGTCACGTCTGCTACCATCGATAACCTCGAGTCT
+
CCCB@CCC@CBCCCCCBBBCCCBBBCCBBBBC?ABJI=CC@F@CB@A@CC?BB@@@8989DCC?B?A?@?CCBBA?AADCD1BA?@BCC>CCBB?BCC?BB799ACBB?BBBBBBAA?B??;?;@?888;;;=C?=>:>????@@AA>==@@==><?>?=;;7;<@=>>AAA>>;:::AA2@@9??<===,=====,--7---3//86<AAA.8<>;:4<6==;?AAA::;=B=???ABC;>;;7;=:9*//77>>@>=BCCBB@BA@@B;;8;@CCCCCABA
@ATNG8:04561:06645
GATGGTAGATACTCGCTGATACACCCAGAAGATCAGGAACTCTAGAAGAATTCAGATTTTTAACACGAGAGTAAACGTAAAAAGAAGGTTTTACAAGACTCACGTTAACAATATTGCAGCAGTACGCACACAATCGAAGCGCAGTAAGGATGGCTAGTGTAACTAGCAAGAATACCACGAAAGCAAGAAAAAGAAGTACGCTATTAACTATTAACGTACCTGTCTCTTCCGAAACGAATGAGTACTGTATCTATGTGTGCGCTACCATCGATAACCTCGAGTCT
+
CC@?>A@CBBCCCAAAECGDCCBCB>BBB@CAABBB?B?BBCBBBC@BB?B>AAAAADDD3D????BBBBAAAC=A@@@@@@,AC==4:::-;<;5:AA@BCBBB?B?BB?AAA?BBBBBCCCCCBBBBBBB>CACC?AAABBBCC?C@CAA>ACCCBBBB?BBCBBB?BB@BBB?BBBAB<@??<?DFDF3BB=AAA>=BAA?;A;A>@A<B<??BCB?ACBBAAA@C?AAD>CBD?BBBBCBBBABBBBBBBBBCABBCCCDB=B888B>>;><@@AAA>>>
@ATNG8:04571:06607
GATGGTAGCTATACGTATATCTATGTACTCATTCGTTTCTGAAGAGACAGGTACGTTAATAGTTAATAGCGTACTTCTTTTTCTTGCTTTCGTGGTATTCTTGCTAGTTACACTAGCCATCCTTACTGCGCTTCGATTGTGTGCGTACTGCTGCAATATTGTTAACGTGAGTCTTGTAAAACCCTCTTTTTACGTTTACTCTCGTGTTAAAAATCTGAATTCTTCTAGAGTTCCTGATCTTCTGGATAGCGACGCGATATACTACATCGATAACCTCGAGTCT
+
CCED?BBBBBBCBCCCCDCCCCCGBBBEFFDG?AACC?CCCCACCCBBBB@DDDCB=?=?BAA?C@CBCCBBBBB?BCCCC3??;???C=BBDI?BAB=BB7;;@BBDACCDDBBCD?CAB>B>BCBBBCBCAECCC?ABCDHDCBCCCCC@@@@>@CD@CC@C>A@CDCCCCCADCCCC:CC=;;;CCC5CCBBB:;;BBCCGCBB5;;;;*;AB@B>B>BEGIDCCCBB@B@CBABCB>CBD@CCDCCCCAA@:::ABBBCBCDBBBBCC?C?CCBBBBBB
@ATNG8:04571:06636
GATGGTAGCTCACGTACGTCACACGTACTCATTCGTTTCGGAAGAGACAGGTACGTTAATAGTTAATAGCGTACTTCTTTTTCTTGCTTTCGTGGTATTCTTGCTAGTTACACTAGCCATCCTTACTGCGCTTCGATTGTGTGCGTACTGCTGCAATATTGTTAACGTGAGTCTTGTAAAACCTTCTTTTTTACGTTTACTCTCGTGTTAAAAATCTGAATTCTTCTAGAGTTCCTGATCTTCTGGGTGCGCTACAGTCTCTCTACCATGATAACCTCGAGTCT
+
CCCB?BBCCCCCCBBBBBBDEBBBBBBCCCAB@BCCD?CC@C@BAACBBB?BBA@@=@@;;<B?BACCCC@AABB@BBBBB1?<;@99:(8<=C=?@G=@<-00;::;<@BBCBBBC999F=A:==A???;;8;?>A7888;==>>AAAAAAAAA7;;=8=@;@<@A@@?@AAA785555&26:1255555$/8679,3-----5..2+2222$2555:6=05549:;9888-.-.5559=-//;;0669;<><<===>@@AA@@@==::<=9*,*,,,,2777
@ATNG8:04576:06623
GATGGTAGTATATCGCGTCGCTATCCAGAAGATCAGAACTCTAGAAGAATTCAGATTTTTAACACGAGAGTAAACGTAAAAAGAAGGTTTTACAAGACTCACGTTAACAATATTGCAGCAGTACGCACACAATCGAAGCGCAGTAAGGATGGCTAGTGTAACTAGCAAGAATACCACGAAAGCAAGAAAAAAGAAGTACGCTATTAACTATTAACGTACCTGTCTCTTCCGAAACGAATGAGTACTATAGACTATCTGAGACTACCATCGATACTCGAGTCT
+
>>CB>@;A@@?;?;BBBA9:9;9;@49:4.477000/)/::<<==9<=?B@C<99888<'92948<>;<<===7<;>;===,=@49.999&0>:::0/////<=0546<8<<A?ABBBBAA@@B::9>==<40///)/9899<=B;@<A?>::>848@?@?BBBB@A<>=8;<85;;777)777/8<<<<<&<81777999:8=7;75555/5367@<C@BB<<?;?9?588?9<77/8;;;>A9000.--7---/;=;;<=88858<;9///////66322
@ATNG8:04580:06620
GATGGTAGTGATACAGATCAGACACCAGAAGATCAGGAACTCTAGAAGAATTCAGATTTTAAACACGAGAGTAAACGTAAAAAAGAAGGTTTTACAAGACTCACGTTTAACAATATTGCAGCAGTACGCACACAATCGAAGCGCAGTAAGGATGGCTAGTGTAACTAGCAAGAATACCACGAAAGCAAGAAAAAAGAAGTACGCTATTAACTATTAACGTACCTGTCTCTTCCGAAACGAATGAGTACGATGAGATCTCGTGTGCTACCATCGATAACCTCGAGTCT
+
<<>?<CCD;;9DCA@A@AA;CCCA>:?;;59::9AC?B@CCA@@>?3587;7A>87333&33(37:@ABCB@@@6//0/////#/73:2999+9:;5<96<?@@:;;,:<>>;??B:;?@;CA<BCCAABA;;;?ABBC@CCBBCCCC@C@CBB?C@@@CA@?@BBBBAB?9:58=86888>=134:59;?@BB)BB@BBB@@<AAA=A;???D=B=:;ACD@CEBAAAA?C=?@C=BAA?ABBBBBDBB???@@BABBB@@???AF@9=///=::6>=<;;??>>=
@ATNG8:04581:06640
GATGGTAGTGTGTCTCTGAGAGTAGTACTCATTCGTTTCGGAAGAGACAGGTACGTTAATAGTTAATAGCGTACTTCTTTTTCTTGCTTTCGTGGTATTCTTGCTAGTTACACTAGCCATCCTTACTGCGCTTCGATTGTGTGCGTACTGCTGCAATATTGTTAACGTGAGTCTTGTAAAACCTTCTTTTTACGTTTACTCTCGTGTTAAAAATCTGAATTCTTCTAGAGTTCCTGATCTTCTGGTATGACTAGTGTACTACTACCATCGATAACCTCGAGTCT
+
BB@A@CBBCCBBBCCCCDCCBBCCBBBCCCBB?BA@@<AC@C@CBBBDCC@CGGEF@CACDA@?AABBCCCCCCDACCCDD5BB@BDFD>DBBC@DBC@BBADCCCCC@BBCCCDCC?BBB@B?CDCCB@@@?BBBC?AACCDCCBBCCBBBBBE@C??>@C@C@BBCAABDCC?BBBBB<B?B=@@@@?0@DBBB>BCCCCCCCBB>BBBB0BBBBD@CACE?BBCCCCC?B?BCCDBA?AAE@BBBBBBBCCCCCDCBBBD@@<@:00@00+0+0=@CC???
@ATNG8:04535:06667
GATGGTAGTCTCAGATAGTCTATAGTACTCATTCGTTTCGGAAGAGACAGGTACGTTTAATGGTTAATAGCGTACTTCTTTTTCTTTGCTTTCGTGGTATTCTTGCTAGTTACACTAGCCATCCTTACTGCGCTTCGATTGTGTGCGTACTGCTGCAATATTATTAACGTGAGTCTTGTAAAAACCTTCTTTTTACGTTTACTCTCGTGTTAAAAATCTGAATTCTTCTAGAGTTCCTGATCTTCTGGAGATATCATCAGCGAGCTACCATCGATAACCTCGAGTCT
+
@@A?;C=BBB;6:B@BBCCCCCB566659;9:=@ABD=BB?B7;6996<=8<;;;;;):<?<8=9=9=<A<:00/:)//777'///(33>>3:;<<7;><;:>,/0;;=@8:;AA;;;C=AAB<@;@BBAAB@@=@BBB?BAABB@AAA@@@000>@:00/4783949:;;;<<<<7955555$549499:<<)69BBB,65>555555;5::::(:445:05.5@7=>>995>7>7@B;@<@>@@C@CBBBCCDB@A@CBBBCCCCB?A@<<<00*0:000@D???
@ATNG8:04542:06666
GATGGTAGCGCACACATAGATACAGTACTCATTCGTTTTCGGAAGAGACAGGTACGTTTAATAGTTAATAGCGTAACTTCTTTTTTCTTTGCTTTCGTGGTATTCTTGCTAGTTACACTAGCCATCCTTACTGCGCTTCGATTGTGTGCGTACTGCTGCAATATTGTTAACGTGAGTCTTGTAAAAACCTTCTTTTTTACGTTTTACTCTCGTGTTAAAAATCTGAATTCTTCTAGAGTTCCTGATCTTCTGGACGACGCGCACTGACACTACCATCGATAACCTCGAGTCT
+
@:<B:>AC;59@955;;9:<<..-7---8979:?::::&4;7=:<=<AA;@9@@B>@@-0-/;7<-;:9AC;<0/)/:5//////#/>>3>?@><<;@<.55/)/9)////9<8>>?>>;==255=9=<BBAABAAA<ABCB?CCCCCCCBC;;;BBBBC@CBC=A@@B>AB<;;ABFL>AACDDE5F>B>;;;;;;%;B;;;;.;;;:?>:95549999(9::55166<<6<@>955<8=;@@@=<@<@@A;=@;;;9:AABBBBCCDDFAA?A@@@B@@<@=@@@BCCCB
@ATNG8:04544:06651
GATGGTAGCAGACGTGACAGAGCGCCAGAAGATCAGGAACTCTAGAAGAATTCAGATTTTTAACACGAGAGTAATCGTAAAAAGAAGGTTTTACAAGACTCACGTTAACAATATTGCAGCAGTACGCACACAATCGAAGCGCAGTAAGGATGGCTAGTGTAACTAGCAAGAATACCACGAAAGCAAGAAAAAGAAGTACGCTATTAACTATTAACGTACCTGTCTCTTCCGAAACGAATGAGTACGATGAGAGAGCTCTCTCTACCATCGATAACCTCGAGTCT
+
BCCC@BBDBBBBCCCCCCCCECFDD@@@A@DCCCBB?B>AABBBCCABB?B@BAAAAAAA2B?CDCCBB?@?B?BAA?@===,=>9??BEE:BEC?BABABAAAK@B?BB@CEC>A>ABCCCCCCCCBBCCC@CGCC@CCBBCC@@=A?B@@=@CCCBBCC?BBBBBB@BB?CCC?AA898+7;;5;;<;<.;A<A@BBA@@994:>A>AB3838>BBA=A@::;A@5;7;AA;ABC?CCCBBBC@@?BBDBBBB??????@AAB?B::8=@@<@;?A@@@===
@ATNG8:04553:06689
GATGGTAGTGCGTGAGAGAGAGACCCAGAAGATCAGGAACTCTAGAAGAATTCAGATTTTTAACACGAGAGTAAACGTAAAAAGAAGGTTTTACAAGACTCACGTTAACAATATTGCAGCAGTACGCACACAATCGAAGCGCAGTAAGGATGGCTAGTGTAACTAGCAAGAATACCACGAAAGCAAGAAAAAGAAGTACGCTATTAACTATTAACGTACCTGTCTCTTCCGAAACGAATGAGTACACACTCTCATATGACACTACCATCGATAACCTCGAGTCT
+
BCCC@CCCBBBBBBCFCCCCCCCDD>BCCACCBBBCAC@BCCCBBC?DD?B>ABBCBBBC2B?BCBBBCBBBBD>BA;;;;;*;C>B<@AA7AAB>B:;;CCCCD?B?@@<@@@=AACCDCCDFCCBBBBCC?BAAC@BBCBBBBC?C@CBB@BBBBCCBB?CCCCCC@CC@CBB>ABDEC@BBA=@@@@?2@C@CCCCC?>@A<A:??@@;@=@@BCC?BBBAA@@<?=?AB=BCB?BBBBBCDBBBBBBBBBCCCB@AACBBB?C???BBB?B?BBBBBAAA
@ATNG8:04559:06690
GATGGTAGTGATACAGATCAGACACCAGAAGATCAGGAACTCTAGAAGAATTCAGATTTTTAACACGAGAGTAAACGTAAAAAGAAGGTTTTACAAGACTCACGTTTAACAATATTGCAGCAGTACGCACACAATCGAAGCGCAGTAAGGATGGCTAGTGTAACTAGCAAGAATACCACGAAAGCAGAAAAAGAAGTACGCTATTAACTATTAACGTACCTGTCTCTTCCGAAACGATGAGTACGAGAGTCAGAGCAGAGCTACCATCGATAACTCGAGTCT
+
::9:69=BDBBDD>@@<AB@@BCA@7;;C69;@B;;297945995=8==9=9BA<<==>>+>6:3333388:9:16/0/777'77)/)5>>0>>=69595555544)49<=9>=<7=<999??ACC?@@=000)/04:5:598>::<6=9=::29@?<:8/0)0=;;?B0878877/7//00)000/:;;;+;;54448:888?;?28888:>9=;?9969@@ACCC=B<999/9997;?>>@@BCC989@@@@?==899A999@>8877571877779777
@ATNG8:04562:06655
GATGGTAGCTATACGTATATCTATGTACTCATTCGTTTCGGAAGAGACAGGTACGTTAATAGTTAATAGCGTACTTCTTTTTCTTGCTTTCGTGGTATTCTTGCTAGTTACACTAGCCATCCTTACTGCGCTTCGATTGTGTGCGTACTGCTGCAATATTGTTAACGTGAGTCTTGTAAAACCTTCTTTTTACGTTTACTCTCGTGTTAAAAATCTGAATTCTTCTAGAGTTCCTGATCTTCTGGCTCTCATAGACAGATACTACCATCGATAACCTCGAGTCT
+
;;<A?BBBC>>>DDCBBCCCDBB@;;556<;?;ACCD8==<@:=;9:554.5:::=7;7;:>C?B?BBBBBB<;@9=::9:)8<3>997(3>===A?@;?A69:8A?A=BBBBBAAA?998=A>B???A@AA=AA??<?@>>>@AAAA???@@?>:8788<>:?=>>>@@AAAA896656'56<8>>DDD/C>>=>1;;<898888:7;DDD*988882729:5=5226994947775776;775799=;;;@@@BACC@@AA??;=<===::4:89666///9
@ATNG8:04562:06660
GATGGTAGTATATCGCGTCGCTATCCAGAAGATCAGGAACTCTAGAAGAATTCAGGTTTTTAACACGAGAGTAAACGTAAAAAGAAGGTTTTACAAGACTCACGTTAACAATATTGCAGCAGTACGCACACAATCGAAGCGCAGTAAGGATGGCTAGTGTAACTAGCAAGAATACCACGAAAAGCAAGAAAAAAGAAGTACGCTATTAACTATTACGTACCTGTCTCTTCCGAAACGAATGAGTACTGTATCTATGTGTGCGCTACCATCGATAACCTCGAGTCT
+
:5<>7:>AA@;95@AABBCBCBBB@8@@@;>959BB@>9>>;;;9;754.454498<@<<)<7:::@<=B=ABF<BCBBBAA0;;9;?CCC8999;?A=>>94942424;.5559<;<;>>;<@BBBCCCCC@BBCB@CBBBBCBB?B>A@@<@??CBDCC?CBB@89277/3:93993333&3771333333#760555222875.5.228>0855;=<8<B>>>@B9B?BBB;@AC?BBCCCCBBBAABBBBBBBCCBB>@?>><>AAA<<<1818887:887
@ATNG8:04568:06664
GATGGTAGACATATCGTACTCTCTGTATCATTCGTTTCGGAAGAGACAGGTACGTTAATAGTTAATAGCGTACTTCTTTTTCTTGCTTTCGTGGTATTCTTGCTAGTTACACTAGCCATCCTTACTGCGCTTCGATTGTGTGCGTACTGCTGCAATATTGTTAACGTGAGTCCTGTAAAACCTTCTTTTTACGTTTACTCTCGTGTTAAAAATCTGAATTCTTCTAGAGTTCCTGATCTTCTGGGTGCGCTACAGTCTCTCTACATCGATAACCTCGAGTCT
+
CCCD?CCBBBDBCBCCCCCHCGDCCCCBBBC@BCCD=BB?C?CCCCCCC@CBBBB@B?BBBC>B@BBBBBBB>@<98777'3?3@@@?3>@@A=ABA>AC79:9BBB@BBBC888A8;:B<?;>>==>ACC7;;;;5;;>====???@@?>>?B;>===BB=A=A@@@??@@5;7::99)717177788)8;755(576557<=9;/6665'2:;;=7<4<?6:<A>;>D=D;>>?ABB::;@@2///<9:=@@CBB==>AABA@?>>B==8=:==?AA999
@ATNG8:04568:06690
GATGGTAGTATCTGTCTACGAGAGCCAGAAGATCAGGAACTCTAGAAGAATTCAGATTTTTAACACGAGAGTAAACGTAAAAAGAAGGTTTTACAAGACTCACGTTAACAATATTGCAGCAGTACGCACACAATCGAAGCGCATTAAGGATGGCTAGTGTAACTAGCAAGAATACCACGAAAGCAAGAAAAAGAAGTACGCTATTAACTATTAACGTACCTGTCTCTTCCGAAACGAATGAGTACACATCGTCGTGTCGTGCATCGATAACCTCGAGTCT
+
;;<>;E>BBB666@666@>>>B:99:9598<<?A;;6;=@ABBBBB3993918<<77377$3173333;;9333(3<44444$4:5:5:::&55949566;<=<<8=0556;>>05:9>@@;;;<;;;==;?7;BBBABBBBBA<?9?;?AB?CDFCCCBB?A???::6:=78886;7333(38;4:<===+::133<<:::<B>B@BBBA?B=99:@A<@A???8:.7,377(744.4:::554??<AAACBBAA@@@C@@@AD@?;;4:29===>>=>
@ATNG8:04570:06686
GATGGTAGCGCACACATAGATACAGTACTCATTCGTTTCGGAAGAGACAGGTACGTTAATAGTTAATAGCGTACTTCTTTTTCTTGCTTTCGTGGTATTCTTGCTAGTTACACTAGCCATCCTTACTGCGCTTCGATTGTGTGCGTACTGCTGCAATATTGTTAACGTGAGTCTTGTAAAACCTTCTTTTTACGTTTACTCTCGTGTTAAAAATCTGAATTCTTCTAGAGTTCCTGATCTTCTGGTAGAGCGTGCATATATCTACCATCGATAACCTCGAGTCT
+
CCCB@CCBBBBDBBBCCCCCBAACDCECBB@@=@BBB=BC@D@CCBCCCD@CCCCB?B?BCCB?C@CBBBBBDCC@BBAA@0@?<@ACC>ABBCADCC?BB:;;ACDIADCCCCDCC@BBC@B@CCCCCBBB@CCCC@BCCCDCCBBCDCCCCCC?C@?;@B<?<@CBBBBBCC?CCCID:D@C?AAAAA1@CDCC=CBBBDCAABA@CDCC3BBCBC@BADD?BCCCCCB?B@CDCCCC>ABB@BCCCCCCBA9::AABBCBBB?A:;;?;93:=@@BBFBBB
@ATNG8:04571:06675
GATGGTAGAGTACAGTGTAGTAGACCAGAAGATCAGGAACTCTTGAAGAATTCAGATTTTTAACACGAGAGTAAACGTAAAAAGAAGGTTTTACAAGACTCACGTTAACAATATTGCAGCAGTACGCACACAATCGAAGCGCAGTAAGGATGGCTAGTGTAACTAGCAAGAATACCACGAAAGCAAGAAAAAGAAGTACGCTATTAACTATTAACGTACCTGTCTCTTCCGAAACGAATGAGTACATAGATATACGTATAGCTACCATCGATAACCTCGAGTCT
+
BCCB?BCEDBCBBBCCCCCCCCCAA>BCC@CCBBAA>A>BBBB?CC@BE@C?BCCCCDDD2C@BBCCCCCC988*7=9;;;;*;C>D?BBB<BCCACABACCCCC@B@BC@CCC@CCBBCCCCCCCCBCCCC?BBBD?BAAABBAC>C@BBB?ABBDDCBA=BCCCCA?BC@>>?>AABBC=BAA=@@?@@2@C@D>>>DAAAA;A:>>>><><AAC@@>?BBBBBC?B?BCC>CAA>ABBDBABCCCBBBB@===AAAAA?@@A=@677>==5:6:DD??<==
@ATNG8:04579:06663
GATGGTAGTGTGTCTCTGAGAGTAGTACTCATTCGTTTCGGAAGAGACAGGTACGTTAATAGTTAATAGCGTACTTCTTTTTCTTGCTTTCGTGGTATTCTTGCTAGTTACACTAGCCATCCTTACTGCGCTTCGATTGTGTGCTTACTGCTGCAATATTGTTAACGTGAGTCTTGTAAAACCTTCTTTTTACGTTTACTCTCGTGTTAAAAATCTGAATTCTTCTAGAGTTCCTGATCTTCTGGGCAGACTCTCACACGCCTACCATCGATAACCTCGAGTCT
+
0??;<@>BA:;::6A@ACIGCCA@@@;;9>>@<AAAA<@A?B>@@EJCCCACDB;<:;?CCCC?CBIDC=;;CDD@CCCBB1BC<AABL>C;:67;;?466999BCCD?B@@@CCCC?CCC?C@BBAAA;;:=BAAB>BBBBAAA>@@A@@@@994:??9996:<@000?>B=@9=9:9:*9<A;99:::(:==AC>CCBAAA99:@9=>>@,>???>292:>9=@BBBBD@D@DBAB@@=@@DD?CDBBCCBBBCBB@AB>@B@?A000AA@<B?@@@BCBBB
@ATNG8:04582:06673
GATGGTAGTACATGATAGACGACACCAGAAGATCAGGAACTCTAGAAGAATTCAGATTTTTAACACGAGAGTAAACGTAAAAAGAAGGTTTTACAAGACTCACGTTAACAATATTGCAGCAGTACGCACACAATCGAAGCGCAGTAAGGATGGCTAGTGTAACTGGCAAGAATCACGAAAGCAAGAAAAAGAAGTACGCTATTAACTATTAACGTACCTGTCTCTTCCGAAACGATGAGTCGAGAGTCAGAGCAGAGCTACCATCGATAACCTCGAGTCT
+
CBCD@BBDDCDCBB@B969BBBBCC?BBC@BBB;;9:>:>>;;?>C>AA@C?BABBDCDC5DAAABCFDBBABA=ABBCCCC5BB?B@CCC;BBC@AAACABBBC@D@CD@CCB?CCCCCBBBBBCBBBBBC?BGBA?ADCDBA@B?C@CCG@AAACBAAA=@BC@DG@IF@CBBA;;;7;BB>@@@@@0@C@BCBCBBABA5:69@@@<B>AACDC@C@;:::<>B>@@@8@???A??@AA999@ABBBDBCBB@@@CBD?B@??BBA?C?AA@@?:::
@ATNG8:04540:06748
GATGGTAGCGAGCGAGTGTGTATACCAGAAGATCAGGAACTCTAGAAGAATTCAGATTTTTAACACGAGAGTAAACGTAAAAAGAAGGTTTTACAAGACTCACGTTAACATATTGCAGCAGTACGCACACAATCGAAGCGCAGTAAGGATGGCTAGTGTAACTAGCAAGAATACCACGAAAGCAAGAAAAAAGAAGTACGCTATTAACTATTAACGTTCCTGTCTCTTCCGAAACGAATGAGTACGTGTGCGACGTGTCTCCTACCATCGATACCTCGAGTCT
+
CCCD?A<BBB=<:55<<<====6669<<B?AB@;;<9=7;::<@7834;7?<A@B;;;;;*;;BDECBBBB@@@8;;;;;;;*;@;@?@@@7ACCACJFDCC@>==A=000<<178>8:9@B@BBCBCCCC?AAAB7;;@@@BBB@G@C;;9;CBABBBC@CCC@@@?AA9>>?9??CDF>BBA>?>====&=:::?8?BBCBB@B?@@CC@B=?>B=@=ABA@@@A7;9<BG<AAA>@ACAABA>?>9773;B@B<==BB<@??7=///9///)08>>:=;;
@ATNG8:04548:06727
GATGGTAGTGTCAGTGCGCGTCGTCCAGAAGATCAGGAACTCTGGAAGAATTCAGATTTTTAACACGAGAGTAAACGTAAAAAGAAGGTTTTACAAGACTCACGTTAACAATATTGCAGCAGTACGCACACAATCGAAGCGCAGTAAGGATGGCTAGTGTAACTAGCAAGAATACCACGAAAGCAAGAAAAAGAAGTACGCTATTAACTATTAACGTACCTGTCTCTTCCGAAACGAATGAGTACATAGATATACGTATAGCTACCATCGATAACCTCGAGTCT
+
CCBB@BBBBBBBBBBBBFDCCCCDDACBC@BCBAAC=@=@@CBCAB@BDAD@DCB@AAAA2A@CCCBCAAAA@@9>@;;;;;*;A=B?DDC<CCHADBBBCCDBB=B@DD@CCC?ABBCCBBCCCCBAABBD?CCBD<@@BBAA@B>B?CBB?BCCBBBAA>ACCBCB?BB????999CCF>BAA;99999(:@;AAA>D?@?@<@7;;??8>9==A@?<?B???BB?B>ACC=BBC@AAABCCCCCCBBBB???????AAAAAD:?676?>>5:7:??<====
@ATNG8:04550:06702
GATGGTAGACACGTGTGCTCTCTCGTACTCATTCGTTTCGGAAGAGACAGGTACGTTAATAGTTAATAGCGTACTTCTTTTTCTTGCTTTCGTGGTATTCTTGCTAGTTACACTAGCCATCCTTACTGCGCTTCGATTGTGTTCGTACTGCTGCAATATTGTTAACGTGAGTCTTGTAAAACCTTCTTTTTACGTTTACTCTCATGTTAAAAATCTGAATTCTTCTAGAGTTCCTGATCTTCTGGGTGTATCAGCGAGTATCTACCATCGATAACCTCGAGTCT
+
A@BA9B=BCCCBCCBBAA@@BA@AECAAACCC=@@CC?CC@D@CBBBCAA=@@BAA?B?BBBB?B?CBCCBBBBA888898(8@;=999(9@9:38=?9?A488<>@@?BBBABA>;7;>?<@<@@AAA>>>:=AAA4::<<6<??@????AAAA@>>>=BC:=9=BBDBAAAA<=;;;;1;:@;>>>>>/>@ACB9AAA@@@A:98:>>=>/=885<6<<AA<A>>>>=@<A<?>>>AA7:;=C188>;;;?>>>8887?==::6/////8;;A=;::><:;;
@ATNG8:04554:06743
GATGGTAGAGAGACTGTAGCGCACCCAGAAGATCAGGAACTCTAGAAGAATTCAGATTTTTAACACGAGAGTAAACGTAAAAAGAATGGTTTTACAAGACTCACGTTTAACAATATTGCAGCAGTACGCACACAATCGAAGCGCAGTAAGGATGGCTAGTGTAACTAGCATGAATACCACGAAAGCAAGAAAAAGAAGTACGCTATTAACTATTAAACGTACCTGTCTCTTCCGAAACGAATGAGTACTATGTAGAGCTCTATACTACCATCGATAACCTCGAGTCT
+
@@@B;>CDBCCHGBBBBCBBBAABD>BBB>@@@A@?=@><;:AAAB?BD@D@BBAA@@@@.?:?BBBAACC9992:900AA@0@=,//39::.:<<6@;<A?B@999)4<?>;A?@<?@BACBBBCGCCBDCCB@CBBB>AABCCCBB@CAE<<<<HECCCCD@AAABAAAAE@;;:?BBABB><99;B;;;;+;;6///9<>?;<?B=@<:?299/4@BAB?CC?>?>?=?=BBB=BBB>BBBBBBBBBBBBBAB;;;@@AB?<;<=5=886<<=:>=@@@@@=66
@ATNG8:04558:06716
GATGGTAGGACGAGCGTCTGAGAGGTACTCATTCGTTTCGGAAGAGACAGGTACGTTAATAGTTAATAGCGTACTTCTTTTTCTTGCTTTCGTGGTATTCTTGCTAGTTACACTAGCCATCCTTACTGCGCTTCGATTGTGTGCGTACTGCTGCAATATTGTTAACGTGAGTCTTGTAAAACCTTCTTTTTACGTTTACTCTCGTGTTAAAAATCTGAATTCTTCTAGAGTTCCTGATCTTCTGGGCAGACTCTCACACGCCTACCATCGATAACCTCGAGTCT
+
BBDC@DCC@BB::;@@BBDCCCCC?BCBDD99;:CCD>BB?B@BCCCDCC@CCCBBAD>BBDD?C?CDDDCBBAC>;;;;;*;C>CACB>BCCHAGCC>BB<::;CBC@CCDCDAAA?BBB@B@CBBB@@@B@CCCC@DCCCBBBBBDCCCBBBD>BAA>AA@C?BBCDBBC;;9;CCCD=CAC?;<;;;*;ACCC?GCDGCCCBBC?DCCD5CCDAA?@?BB@CCCCBCD@C@AAACCF>@@CC?CCCCEBBBCCCCCCD?CCC@C;::C;;6:?CBCBBBBB
@ATNG8:04558:06746
GATGGTAGCGAGCGAGTGTGTATACCAGAAGATCAGGAATTCTAGAAGAATTCAGATTTTTAACACGAGAGTAAACGTAAAAAGAAGGTTTTACAAGACTCACGTTAACAATATTGCAGCAGTACGCACACAATCGAAGCGCAGTAAGGATGGCTAGTGTAACTAGCAAGAATACCACGAAAGCAAGAAAAAGAAGTACGCTATTAACTATTAACGTACCTGTCTCTTCCGAAACGAATGAGTACTATGTAGAGCTCTATACTACCATCGATAACCTCGAGTCT
+
CCDC@CCCCCCBABDCCCDDBBBCB@GCCA@>>>00*0272799AB?BB@B@BBC?????1?=AABABBBB>>>:>>BCCEC1CC@B?CFC9AAB>BBBABBEBB?B@CC?CBB@BBBBCCCCCCC@@@BCD@DAAA<@ABBBA@B?D@CBB?BBBDCCBC?CBBBCC?BB?ABB?BBBBB=B??<?BBBB3@A<@>=>ABAA@:<8=>==9=;>CDCB?BC@@@BB?B?BBC>CCC?@@@CCDBBBCBBBB@?????@=>>AAA=A;;;?==:>=@@??@;;;
@ATNG8:04563:06713
GATGGTAGTGTGTCTCTGAGAGTAGTACTCATTCGTTTCGGAAGAGACAGGTACGTTAATAGTTAATAGCGTACTTCTTTTTCTTGCTTTCGTGGTATTCTTGCTAGTTACACTAGCCATCCTTACTGCGCTTCGATTGTGTGCGTACTGCTGCAATATTGTTAACGTGAGTCTTGTAAAACCTTCTTTTTACGTTTACTCTCGTGTTAAAAATCTGAATTCTTCTAGAGTTCCTGATCTTCTGGTCTACTACACTGTACTCTACCATCGATAACCTCGAGTCT
+
CBBB@BECBBBDCCBB;AA<@BBBBCCBBB@@=@ACC>CC@D?BBCBECCADGBBB@B@BEEE@B?CBBCCCCCF?@@@@@0@D@CABB=ABCC@CCFACL@CCCDBC@ABB;;:AA?@@A?B@CGFCCBBC@EFDD@BACBCBCEDBBBBCBCC@CCC@CC?B>BBBBBBBBB>C;;;;.;=A=@@@A@0@CBCD>CCECCHICBBADCCC5BBBBB@C@CB@BBBBCCB@C@CBABBB<@@B?BBBBBBBBBBBAAABBABA@>;;<<@@@5;6;@AABCDC
@ATNG8:04567:06727
GATGGTAGAGAGACTGTAGCGCACCCAGAAGATCAGGAACTCTAGAAGAATTCAGATTTTTAACACGAGAGTAAACGTAAAAAGAAGGCTTTACAATACTCACGTTAACAATATTGCAGCAGTACGCACACAATCGAAGCGCAGTAAGGATGGCTAGTGTAACTAGCAAGAATACCACGAAAGCAAGAAAAAAGAAGTACGCTATTAACTATTAACGTACCTGTCTCTTCCGAAACGAATGAGTACGAGAGTCAGAGCAGAGCTACCATCGATAACCTCGAGTCT
+
A@AB@BBBBCCCBBCBBBDJJFBBB>BB@>BC@@AC7<8:BCBBBB@BB?B?ADA99999):<ACDCCC???BB8>>;;;;;*:;5;6BCC>CDFAIJCBB@@0000=AA@AAC?BBCCCCEEFCDCCBBCC@CCBB?BA@?BBAA<B@DDD@CCCCCCAB?BCBBBC???99:9399:::,7<>:999999%9<;=>=?B?AA=-/,/3:<(/*/;>>>=B@>>?>?;??AAA=ABB@BBBBCCCBBBBBBBCCCCCCCAAAAC@9=///=<;6@<AAC@@788
@ATNG8:04578:06745
GATGGTAGTATCTGTCTACGAGAGCCAGAAGATCAGGAACTCTAGAAGAATTCAGATTTTTAACACGAGAGTAAACGTAAAAAGAAGGTTTTACAAGACTCACGTTAACAATATTGCAGCAGTACGCACACAATCGAAGCGCAGTAAGGATGGCTAGTGTAACTAGCAAGAATACCACGAAAGCAAGAAAAAGAAGTACGCTATTAACTATTAACGTACCTGTCTCTTCCGAAACGAATGAGTACTGTATCTATGTGTGCGCTACCATCGATAAACCTCGAGTCT
+
88;;7<<=<44455555;999<666;>@?<@AA@@B7;8;CDCBBD@DD?D?CBA===>>.?=@@ABB@A==>B9BBCCCCC5CC@C@CCC:CCC@CBCCDCBBB?C@BB@BBB@CCCCCCDCCCCBBBBDC?CBBB?BBAA???B@C@BBC?BBBCBDBB?BCCCCB?BB>9::<@@???8?@@;99999(9@@BAAABBA?>7:7;?@>5:6:>B@@>AB:::AA<@<@>>9>::49@ABBBBBBBBBBB>>??????95255.5222....'.(.37556=6
@ATNG8:04581:06707
GATGGTAGCGCACACATAGATACAGTACTCATTCGTTTCGGAAGAGACAGGTACGTTAATAGTTAATAGCGTACTTCTTTTTCTTGCTTTCGTGGTATTCTTGCTAGTTACACTAGCCATCCTTACTGCGCTTCGATTGTGTGCGTACTGCTGCAATATTGTTAACGTGAGTCTTGTAAAACCTTCTTTTTACGTTTACTCTCGTGTTAAAAATCTGAATTCTTCTAGAGTTCCTGATCTTCTGGCTCTCGTAGACAGATACTACCATCGATAACCTCGAGTCT
+
@:@@7;;;?CCGDCDCCCICCBBCBBBBB@@@?ABCC<A@@B>BBBAAAB>BABBB@E@CCCC@C@BC@@@@@BB=;;;;;*<;5:8@@8B=>C:B@C@DE?BBCCCDADCCCCCCC@BBB?C?CCCCBBBCACCEE?BBBBDBBBCCCBBAB@C@CCC@BB?B@CDCAABDBB>BBBBC;B@C?BBBBB1BCCCF<BBCCCCFCDD@CCCC5CCCCC@CACC@CCCBCBB@B@AAACCB?B?A=ABCBCCCBCBCCCCCBBBEE@B:::A::79@CCCCBBBB
@ATNG8:04534:06795
GATGGTAGTACATGATAGACGACACCAGAAGATCAGGAACTCTAGAAGAATTCAGATTTTTAACACGAGAGTAAACGTAAAAAGAAGGTTTTACAAGACTCACGTTAACAATATTGCAGCAGTACGCACACAATCGAAGCGCAGTAAGGATGGCTAGTGTAACTAGCAAGAATACCACGAAAGCAAGAAAAAAGAAGTACGCTATTAACTATTAACGTACCTGTCTCTTCCGAAACGAATGAGTACAGAGAGTACGATATGTCTACCATCGATAACCTCGAGTCT
+
<<>C?B<BAACDDGDBCBAB;;;@@:?=CACAAA;;19:@==?ABB?@@>@=?A@@@@@@0@6:;@ABAA;=BC=CBA@@@@,;;7;@CEJ;CCC@BCCCCCCDC?C@BC?CBD?CCBBBAABC@@@DAAAC@CECC@CBCBBBAA=A=B;;7;CCA@@BB@DDDDCC@CC?CBC>BABBB;@@B;:99999%9<97=;B;;CCB<8=8=AA=A=@=BAA=@CAAABB<@<@AA<AAD@BBBBBB@??BBBFCCBBCAAAAAABAA=A:9:=993938>>>C==>
@ATNG8:04550:06785
GATGGTAGTATCTGCACACTCTGTCCAGAAGATCAGGAACTCTAGAAGAATTCAGATTTTTAACACGAGAGTAAACGTAAAAAGAAGGTTTTACAAGACTCACGTTAACAATATTGCAGCAGTACGCACACAATCGAAGCGCAGTAAGGATGGCTAGTGTAACTAGCAAGAATACCACGAAAGCAAGAAAAAAGAAGTACGCTATTAACTATTAACGTACCTGTCTCTTCCGAAACGAATGAGTACATAGATATACGTATAGCTACCATCGATAACCTCGAGTCT
+
@<<B@C>CDBCB;=9C@EEDDEDCC@CCC?C@;;9=2946@@@C?A=AA=A?ADBBCCCC3B?BBBCBA@@:::2:@@CCDA0@A=A@CLJ<CBC@BCCCBCCCB?B@CD@CCC@BBBCBBBCCCCCDDBCC?CCBB?BBAABCAA>BACCB?BCBCBCBB?BBBBCC@BB?99:999ABB=AAA>998989%9?=@:7:BBA@A36357=>0:6:ACCC@DDAAAAA<?=?BB=BCC?AAAABBBCBBCBBBBBAA??>AAAB@=4;///;;;3838@>>>;;;
@ATNG8:04552:06774
GATGGTAGTATCTGTCTACGAGAGCAGAAGATCAGGAACTCTAGAAGAATTCAGATTTTTAACACGAGAGTAAACGTAAAAAGAAGGTTTTACAAGACTCACGTTAACAATATTGCAGCAGTACGCACACAATCGAAGCGCAGTAAGGATGGCTAGTGTAACTAGCAAGAATACCACGAAAGCAAGAAAAAAGAAGTACGCTATTAACTATTAACGTACCTGTCTCTTCCGAAACGAATGAGTACACATCGTCGTGTCGTGCTACCATCGATAACCTCGAGTCT
+
:;;<9=>CCBBBBEBBCCCBABB@ACDD@CBBBBC7;6:?A=>?B>BB9B?@@?><=<=,;=ABB=BBBB>??:?CCEDDD3CB=B5;;;6;CC@CCFCCDCBB?B@CB>AAB?AACCCCCCCCCBBBCDD?CCBB>??BB??>@9>;??@<@CCBCCAA>ABEBBB@BB?989999DED=A?<8898889%9@;B99:EDAAA7;5;<><1818@BAA=@@@??BB@C?CCD=BCE?BBBBBCCCCCBAAA@@AA888BBBDCD@D999@A@=B@AAA>>>>=
@ATNG8:04558:06754
GATGGTAGGTGCACATAGTGTATCCAGAAGATCAGGAACTCTAGAAGAATTCAGATTTTTAACACGAGAGTAAACGTAAAAAGAAGGTTTTACAAGACTCACGTTAACAATATTGCAGCAGTACGCACACAATCGAAGCGCAGTAAGGATGGCTAGTGTAACTAGCAAGAATACCACGAAAGCAAGAAAAAAGAAGTACGCTATTAACTATTAACGTACCTGTCTCTTCCGAAACGAATGAGTACTATGTAGAGCTCTATACTACCATCGATAACCTCGAGTCT
+
AA@B;=<@8@@BBBDBBBBCCBBB@BBE@BBBAAB=B=@@BB@??9>>4=<AAABBBBA2B?BCBBBBCBBBC>C9;;@??,@A=@@CCC9CCC@CCICCDDCC@C@CB?BBB@CCCCCCCCCCA@@000>9>@@@>ABCCCCBB?BADBC?BBAAABAB>BCCBAA?994788189AAA=AAA9999999%9=:=?8>?=998)/).378(/+/CDCB?BBA@@A@=@=@BA9@AA=@@@CFDBAACABBBBBC@>>>A@????;?===A>=:=<??@@@???
@ATNG8:04561:06766
GATGGTAGTAGTACACTAGTCATACCAGAAGATCAGGAACTCTAGAAGAATTCAGATTTTTAACACGAGAGTAAACGTAAAAAGAAGGTTTTACAAGACTCACGTTAACAATATTGCAGCAGTACGCACACAATCGAAGCGCAGTAAGGATGGCTAGTGTAACTAGCAAGAATACCACGAAAGCAAGAAAAAGAAGTACGCTATTAACTATTAACGTACCTGTCTCTTCCGAAACGAATGAGTACACATCGTCGTGTCGTGCTACCATCGATAACCTCGAGTCT
+
///7)//>>A=====?666<<><<<5999.555:::29,//::/55.44398=?<;;>A>+;7:?9:;<?<;;;38877777'//)/)///&//5.56>====;A=@>AB?BA><>@000?ACDDDCCCCGC>@@A@6;;:9@@=?<>;?5525;;;<=<C=?885BB:<;<>73/4<==>5>==637788(3</73@;775<=7<4::8;9<756;@?2878;;<?<@<?CC<BBB;>=<789@BA@AAB:>?AA>??@A@@AC>??=<<77/7/5557;;99
@ATNG8:04563:06750
GATGGTAGCACACGAGATCTCATCGTACTCATTCGTTTCGGAAGAGACAGGTACGTTAATAGTTAATAGCGTACTTCTTTTTCTTGCTTTCGTGGTATTCTTGCTAGTTACACTAGCCATCCTTACTGCGCTTCGATTGTGTGCGTACTGCTGCAATATTGTTAACGTGAGTCTTGTAAAACCTTCTTTTTACGTTTACTCTCGTGTTAAAAATCTGAATTCTTCTAGAGTTCCTGATCTTCTGGATACACTCATGTGCACCTACCATCATAACCTCGAGTCT
+
@?BC@C?A@DBBBDFFBBBCEDCBABDDDCA@?@CCC>CC@C@CCBBBBC@AA@BC?C?BB@@=A?BBCBBBCBC?ABCCC3CC?A999,7@AC@CBC?BB<:::A@@=AAAC???B?>?>?C<:;AC@;;;:>=>>6;;==;;;>>@@@BA???:898;?B:><>@@>>>A??488;;<2<=A49:<<<.<?9;>1/////.8958-6565$266695:59959?:?555<@9>>>9=@///=49;=@@:;;;;;=@@AA::7=4-----7274:9>AA;;;
@ATNG8:04568:06774
GATGGTAGCACGAGTCACTCATATCCAGAAGATCAGGAACTCTAGAAGAATTCAGATTTTTAACACGAGAGTAAACGTAAAAAGAAGGTTTTACAAGACTCGCGTTAACAATATTGCAGCAGTACGCACACAATCGAAGCGCAGTAAGGATGGCTAGTGTAACTAGCAAGAATACCACGAAAGCAATAAAAAGAAGTACGCTATTAACTATTTAACGTACCTGTCTCTTCCGAAACGAATGAGTACTGCGTCTCACTCTCGCCTACCATCGATAACCTCGAGTCT
+
>666<>>>>666<<<=======<=?8;;;5;;=666:?466???@G;;?7;597977777$/)/99899///;;(///5555$596<9?@@1<<=:>?666>>;>;@<@@=AAB?;;;@BBA@@>=;;995<8<>;?898CB980:+0+000+09948;;=9;;:==@=@;7:::8<8333(337177777'78666678553;05(.....'/(/7==?;9:8?<<=:>9==<4;33.37;<;778778:::C?>>BB8856:9;47///99;5=8=8888833
@ATNG8:04577:06774
GATGGAGTGTCATATGAGAGTGTGTACTCATTCGTTTCGGAAGAGACAGGTACGTTAATAGTTAATAGCGTACTTCTTTTTCTTGCTTTCGTGGTATTCTTGCTAGTTACACTAGCCATCCTTACTGCGCTTCGATTGTGTGCGTACTGCTGCAATATTGTTAACGTGAGTCTTGTAAAACCTTCTTTTTACGTTTACTCTCGTGTTAAAAATCTGAATTCTTCTAGAGTTCCTGATCTTCTGGGATGTGTGCGCAGTGCCTACCATCGATAACCTCGAGTCT
+
BBCC@CCCCCCCCCBBDCCCCCCBBAAAA;;9;BBC=GD@B@BCCCCDJ@CCCCC?B@CCCD?C@CBDCBBBFC?BBAAA0A@=@CDG>CBBC@CDC@CC9;;ACCC@CCCCDCCC>BAD@C?CCCCBBBB?BBCC?CBBBCCBBBBBCCBBBD@BBC@BB>B@CDCCCCBBB@BCCCC;B?A=@@>@@0@ACCD=A@BBBBBBBA;?@A@0@CCBB?A?AC@CCCCCCC@B@BCCCCC@BBBD>C;;:ADCCCCCCCBC@CCD@C;;;D@@>@@CCCBCCBB
@ATNG8:04581:06752
GATGGTAGGCGTGTGAGAGTCTGCCCAGAAGATCAGGAACTCTAGAAGAATTCAGATTTTTAACACGAGAGTAAACGTAAAAAGAAGGTTTTACAAGACTCACGTTAACAATATTGCAGCAGTACGCACACAATCGAAGCGCAGTAAGGATGGCTAGTGTAACTAGCAAGAATACCACGAAGCAAGAAAAAGAAGTACGCTATTAACTATTAACGTACCTGTCTCTTCCGAAACGAATGAGTACGTGTGCGACGTGTCTCCTAATCGATAACCTCGAGTCT
+
AABH@GAA>A;54;<@BBCBBBBBEDDCB@BBBBDG@B@BBCBBBB?BB>@<@@A;;;;;):59?@?BBBBCCB>BCCCCCC3BB?B?BBB9BBB@B999BCCCC<>;?;4:::5;=>>;;:;>?===;;;;8;BDC<>>===<==:><@@C?BAAAAAAA>ABB?@A=:939AA499BB488>889999(996<>=>@????6;5;?;;6;===::;8=??@@@A<A<?;;1900*000>098?988?::90//55778:>>;<>>@?>3:5::==>?::
@ATNG8:04534:06844
GATGGTAGTATCTGCACACTCTGTCCAGAAGATCAGGAACTCTAGAAGAATTCAGATTTTTAACACGAGAGTAAACGTAAAAAGAAGGTTTTACAAGACTCACGTTTAACAATATTGCAGCAGTACGCACACAATCGAAGCGCAGTAAGGATGGCTAGTGTAACTAGCAAGAATACCACGAAAGCAAGAAAAAAGAAGTACGCTATTAACTATTAAACGTACCTGTCTCTTCCGAAACGAATGAGTACTACTCTCAGAGACACATTACCATCGATAACCTCGAGTCT
+
B@AA?A@@@@A@@@@@ABBDCA<AC@BBC?A?>B>=9=.444444<7<<9<9::977987$328;;33333337.88;;@@@+==9=8:<<05669==>>><<999)9<;;5;;;49>A@BA@>>>000>=00,9@@@?@AADCBBB>@<@00-0000@@CB?AA@??@=@@???>399<<;37795//0/0/$//(////89;9=::65557+22'259<<9<<>;?>B@?<??>8>0/*-6:-//=///@CC@@<7778377;;A>6=/--2--(/(/77<;9;7
@ATNG8:04545:06841
GATGGTAGTATCTGCACACTCTGTCCAGAAGATCAGGAACTCTAGAAGAATTCAGATTTTTTAACACGAGAGTAAACGTAAAAAGAAGGTTTTACAAGACTCACGTTAACAATATTGCAGCAGTACGCACACAATCGAAGCGCAGTAAGGATGGCTAGTGTAACTAGCAAGAATACCACGAAAGCAAGAAAAAAGAAGTACGCTATTAACTATTAACGTACCTGTCTCTTCCGAAACGAATGAGTACTGTATCTATGTGTGCGCTACCATCGATAACCTCGAGTCT
+
B@@A<ABB@BCBBBBABBBBCBBBB@BCIBEDDDBC?A>BBBBBBC?BB?C=@B?999999%96@>;BBACB=CD>CAAADEE5BB?C?BBA7B;;9;CFCGCDBA7;7;@<@BC?CBBBBDEFDDCAA@CCC?BABC@BBCCCCCC?B?B;;8;BABCCCC?CAAACC?BB@BBC>?@BBC>A@@;999999%9@<997BBC>>>:>:=@AA<@=@AECB@BC@@?@@<@<@>>9?9:59@BABBACBBBCDABBBBBBBBBBB==8=888==<1:5;;;?A>>>
@ATNG8:04554:06805
GATGGTAGTGTGTCTCTGAGAGTAGTACTCATTCGTTTCGGAAGAGACAGGTACGTTAATAGTTAATAGCGTACTTCTTTTTCTTGCTTTCGTGGTATTCTTGCTAGTTACACTAGCCATCCTTACTGCGCTTCGATTGTGTGCGTACTGCTGCAATATTGTTAACGTGAGTCTTGTAAAACCTTCTTTTTACGTTTACTCTCGTGTTAAAAATCTGAATTCTTCTAGAGTTCCTGATCTTCTGGTCTACTACACTGTACTCTACCATCGATAACCTCGAGTCT
+
CCBB?C>CCBCBCCCCCCCDCBBBBBCCCBBB@BCCD=AA?B?BBDCCCC@CCCCCBDAGBBB>B>BCCDC=;9C=>>@=>,>A=@ABC=BBAA?ABB=BB:;;BBBBADCCCCCDD@BBB>@<ABA@AA@C@CCDE?ABCABADECCBBBCBBB@DDD@CC@C?BBCCCDFCD@CBBBB<B@DACCFEE2CCCFF>CBBCCCCCBB?BBBB5CBACC:;8;D=ABBCCBB@D@CBCCCB?BAB>BAAACCCCCCBCBCCCCCAA>A;;;@;:4:=?@@ABBCB
@ATNG8:04557:06828
GATGTAGAGTATCATGTGTATCTCCAGAAGATCAGGAACTCTAGAAGAATTCAGATTTTTAACACGAGAGTAAACGTAAAAAGAAGGTTTTACAAGACTCACGTTAACAATATTGCAGCAGTACGCACACAATCGAAGCGCAGTAAGGATGGCTAGTGTAACTAGCAAGAATACCACGAAAGCAAGAAAAAAGAAGTACGCTATTAACTATTAACGTACCTGTCTCTTCCGAAACGAATGAGTACGTGTGACGTACGTGATCTACCATCGATAACCTCGAGTCT
+
AADDEDBB@@@@@A>@CCC;;;DF@BBB<@;;<@?9?;?AAAD:;6;A=@=@B?@;>==+>7;AC9;6CC@BB699=9@=@)99?C@CCC9@9919@@BABBCC@C?BB?BDE=??@:;<BBCCCCCCC;::;BBC@BBCCCBBC@FAG@@?@CDBBBBB@BCDCAB?AB?BBB=??BAA9@::3000000%0>;/0/=9;>B=<:=::==8>;@>BBB?BB;;;BB@D?ABB<A;;5;???@A@ABAAAAACEDCCBBCCCDA@=@999???:?@ABBB?@?B
@ATNG8:04563:06823
GATGGTAGAGTACAGTGTAGTAGACCAGAAGATCAGGAACTCTAGAAGAATTCAGATTTTTAACACGAGAGTAAACGTAAAAAGAAGGTTTTACAAGACTCACGTTAACAATATTGCAGCAGTACGCACACAATCGAAGCGCAGTAAGGATGGCTAGTGTAACTAGCAAGAATACCACGAAAGCAAGAAAAAGAAGTACGCTGATTAACTATTAACGTACCTGTCTCTTCCGAAACGATGAGTACGAGAGAGCACACGTGTCTACCATCGATAACCTCGAGTCT
+
<>CE@CA@ABBBBABABBBBBBC;;6;CA?CB;;;;6;<BACBCBB?BB@B?A@@9999:'81<;7873=8333(3799444$555:.555&59949B;?;@;::5?<@B?BDC=@@::;@AC>C>?>>@??;?;9;<?;;:A????D@C:905::<:;:C>A??9878883337,79<;;9><<877777$793:?=<:3..-8260-..3.3265888+//995525:7555(22222269:::=:999///777>><<<AA=6=///88849-/599;787
@ATNG8:04565:06845
GATGGTAGAGAGAGCTCTCTCATCGTACTCATTCGTTTCGGAAGAGACAGGTACGTTAATAGTTAATAGCGTACTTCTTTTTCTTAGCTTTCGTGGTATTCTTGCTAGTTACACTAGCCATCCTTACTGCGCTTCGATTGTGTGCGTACTGCTGCAATATTGTTAACGTGAGTCTTGTAAAACCTTCTTTTTACGTTTACTCTCGTGTTAAAAATCTTGAATTCTTCTAGAGTTCCTGATCTTCTGGGCAGACTCTCACACGCCTACCATCGATAACCTCGAGTCT
+
<:9;45;@BBBBDBBBBBBABBC>BBCBFC;;;<BBD?BB?@<A@@@ABB?CCCCB?B@CAAB=@=;BB@AC?==496999,9=*//::;*/5<?49>@<==*00/8//(/;;A@A@A=@?>;>=>>>B@;761///>7<=?BB>>>>>????C==186939=<@8<;=:88>@@76799:-9=A9>>@@@.;66=>*///..9..27.5557'555.5@6?;@>:==<::9@;?;?@>>=@5:;9:199:///66<===963-3--)----7695<8<99;;///
@ATNG8:04574:06848
GATGGTAGTGTCATATGAGAGTGTGTACTCATTCGTTTCGGAAGAGACAGGTACGTTAATAGTTAATAGCGTACTTCTTTTTCTTGCTTTCGTGGTATTCTTGCTAGTTACACTAGCCATCCTTACTGCGCTTCGATTGTGTGCGTACTGCTGCAATATTGTTAACGTGAGTCTTGTAAAACCTTCTTTTTACATTTACTCTCGTGTTAAAAAATCTGAATTCTTCTAGAGTTCCTGATCTTCTGGCTCTCGTAGACAGATACTACCATCGATAACCTCGAGTCT
+
CBBB?ADAB<96BDDGGFCCCCCCCCCCCCBB>BBBB=BB?C?BBBCBCFACB@99454;>?C@GACCCCBBCBC@CDMEI5:;69>>A:BCBB@BCC?BC;<<CCCCABBBACDDCBCBB@BAEDBCBBBB@CCCD@B:;;FCCCCCCBBBBCC?CDD?@@@B7;;<<<BBBA?AAAAA7?9>9=>>>@,>?>>@:@@A9995555.59999%;?>>>:?:>>;<<;;>>>7;7:<;@<>966E>CBAAAE@ABBAABBCCBBDC@B;;;:AA6:9:CDB999@
@ATNG8:04575:06807
GATGGTAGTATCTGCACACTCTGTCCAGAAGATCAGGAACTCTAGAAGAATTCAGATTTTTAACACGAGAGTAAACGTAAAAAGAAGGTTTTACAAGACTCACGTTAACAATATTGCAGCAGTACGCACACAATCGAAGCGCAGTAAGGATGGCTAGTGTAACTAGCAAGAATACCACGAAAGCAAGAAAAAGAAGTACGCTATTAACTATTTACGTACCTGTCTCTTCCGAAACGAATTAGTACTATAACTATCTGAGACTACCATCGATAACCTCGAGTCT
+
BBCC?CEBBBBA@@@DCECHHGFBB@BDHACCBBBB=@>@@CCDBB=@@8;8:AABBBBB3B=@?BBBFABBCC8>>;;:;:*:B;@4;;;.;AA?BABBCCDCC@D@BB@A@@>BACCDBBCCCEBBBBBA<ABBA?BBCC@@?C@C?CBB@BCCCBDDC=@AACCC@BB?????BBBCD>B:9399999(:?;ABBBCB??A:<8<>888*8<>BBB?BCCCCCCAD?BDA=BCC@C?C??@BBBBB?BBBBCBBA@ABBCC@B888AAA8=9=:::?:;:
@ATNG8:04575:06828
GATGGTAGTATATCGCGTCGCTATCCAGAAGATCAGGAACTCTAGAAGAATTCAGATTTTTAACACGAGAGTAAACGTAAAAAGAAGGTTTTACAAGACTCACGTTAACAATATTGCAGCAGTACGCACACAATCGAAGCGCAGTAAGGATGGCTAGTGTAACTAGCAAGAATACCACGAAAGCAAGAAAAAAGAAGTACGCTATTAACTATTAACGTACCTGTCTCTTCCGAAACGAATGAGTACACACTCTCATATGACACTACCATCGATAACCTCGAGTCT
+
;=BB?C=BB<;5@B@@ABBBC>CCC?BBF@B>??00-0:>@=;;6B:BA@C@@@@BDDGE5C;;;CABAAABBB9??B@AAA0BB@B?BBB7B@@<ABAADCCDI@B@BC>AAD=@@CBCAB;;;BBBBBBB=@@@@7:9??AABB?A?A;;6;BAAABBC=A??AAA=?>;>A<288<<;3:998779999%9<7<?@>>>???8=8=<@?;@;;;ABB?CB::;BC?A>@AA=@AA>BBDCCBBBBBBCBBC;;;=?999BBBB?C9:9A9939;?@@BC;;;
@ATNG8:04576:06838
GATGGTAGGCGACATACATACGCGCCAGAAGATCAGGAACTCTAGAAGAATTCAGATTTTTAACACGAGAGTAAACGTAAAAAGAAGGTTTTACAAGACTCACGTTAACAATATTGCAGCAGTACTCACACAATCGAAGCGCAGTAAGGATGGCTAGTGTAACTAGCAAGAATACCACGAAAGCAAGAAAAAGAAGTACGCTATTAACTATTAACGTACCTGTCTCTTCCGAAACGAATGAGTACTGCGTCTCACTCTCGCCTACCATCGATAACCTCGAGTCT
+
@<==9<<<:====BCBBCCAAAB@@9;;DABCCBCC@C?BBBBBBC@BB@C@AAD@@@@@,@5;<CAACBB;;969BABCCC5CJAD?CCC:BCB@BCAAA@BCB@CACB@BBB@CCBBBBBCCCDFCCIHC?BB@@<AAA@;;;A6;5;BA=AC;:;BBB>BCCCCC@@@?@BA>?>9:9/99A@BCBBB29:5:>??CDFDC?B>BABC?C?BBDCC@CBBBBAA?@<<<<5<00,0;;=@@AB???A@@@@@@?@@?>:=94.433399:8<9<===<::;
@ATNG8:04581:06812
GATGGTAGCATCATGCATATCTCACCAGAAGATCAGGAACTCTAGAAGAATTCAGATTTTTAACACGAGAGTAAACGTAAAAAGAAGGTTTTACTAGACTCACGTTAACAATATTGCAGCAGTACGCACACAATCGAAGCGCAGTAAGGATGGCTAGTGTAACTAGCAAGAATACCACGAAAGCAAGAAAAAAGAAGTTCGCTATTAACTATTAACGTACCTGTCTCTTCCGAAACGAATGAGTACTGCGTCTCACTCTCGCCTACCATCGATAACCTCGAGTCT
+
CCCB?BCBBCCCDCCBBCCCCCCCB?CDD?BBDC9:;;@BCBBBCC=AA?A?BBBBBAAA2@?ABBBBBBCBBB<BBCBDED5DD@C=A@@7@BCBCCDDFCCCC?C@CC@CCC@CCCCCCCBBBBCBBBDD?CCBB=@??>AAAB@D?B999:CCCBAAA=AAAACC=BB@BBB788??=8@9949CCCCC)BB?BC?@>?>88199>=?<:=::>???:>>=====:>;??@9?BB;??BB@@@@BBA:::???BA???A<@??<?8:;A??;@<>@<==::;
@ATNG8:04581:06829
GTGGTAGACATATCTTACTCTCTGTACTCATTCGTTTCGGAAGAGACAGGTACGTTAATAGTTAATAGCGTACTTCTTTTTCTTGCTTTCGTGGTATTCTTGCTAGTTACACTAGCCATCCTTACTGCGCTTCGATTGTGTGCGTACTGCTGCAATATTGTTAACGTGAGTCTTGTAAAACCTTCTTTTTACGTTTACTCTCGTGTTAAAAATCTGAATTCTTCTAGAGTTCCTGATCTTCTGGTGAGATATGCATGATGCTACCATCGATAACCTCGAGTCT
+
CBA>B<BAABBCCCD@CCCAABBCBBBBBBB?BCCG>CB?B@CCBBBCC@CC@??@C@CBBB?C>BAA@@A@>?:=?A@B1???A98759@@A?BBB?AB<>>?DCF?AABCDC><9?A?;?:A@@>>@@?<??AA<>>B@;;=@@@AAA@?>?:?AA<AA=A:??@@@@@@A6=8888)87=8=@@@@/@@>>>5>==889=<::4::::+:;;:B<@<@@<ABBC>??;@=@@???@7;;>:<<=?@>>>@@@@??@@@===49///;99495;@:::@>>
@ATNG8:04534:06875
GATGTAGTGTCATATGAGAGTGTGTACTCATTCGTTTCGGAAGAGACAGGTACGTTAATAGTTAATAGCGTAACTTCTTTTTCTTTGCTTTCGTGGTATTCTTGCTAGTTACACTAGCCATCCTTACTGCGCTTCGATTGTGTGCGTACTGCTGCAATATTGTTAACGTGAGTCTTGTAAAAACCTTCTTTTTACGTTTACTCTCGTGTTAAAAATCTGAATTCTTCTAGAGTTCCTGATCTTCTGGAGATACACATGATACTCTACCATCGATAACCTCGAGTCT
+
@@CCCCCC@AACCCCCCCCHCCCCBBBBBAA>BBBB<BB>B?BBBCCCC@A@@;;457:A;<0919=9A@99.5@:>?CB@0<?<3:<=C,:9@94=9:459255;<<@=ABCCCBCL@BBC>A=BBAAAAA@;AB;;7;BB@ABCBDBBBBCCCC@CBB?CC@C<@@@;;;B@A=@;;;;;*;<A;@@@@@1ABDDC>B9;9@B:;9@49599$9999679?CD@CBC@@?@5;5<A@;;;9;;B?CBBBBCBBBBCBCCCCDDCA@A000@;;6?>9:9BBBDC
@ATNG8:04537:06887
GATGGTAGTATCTGTCTACGAGAGCCGAAGATCAGGAACTCTAGAAGAATTCAGATTTTTAACACGAGAGTAAACGTAAAAAGAAGGTTTTACAAGACTCACGTTAACAATATTGCAGCAGTACGCACACAATCGAAGCGCAGTAAGGATGGCTAGTGTAACTAGCAAGAATACCACGAAAGCAAGAAAAAAGAAGTACGCTATTAACTATTAACGTACCTGTCTCTTCCGAAACGAATGAGTACTGTATCTATGTGTGCGCTACCATCGATAACCTCGAGTCT
+
>BBC?CCCCBCCBABBBCCBBBCCB@CB?AAAB@?;@9;;@CCBD?CCACAABBBBBBB3B?BCBBBCBBBBA;@@?????,??<>;@BB;BCMGECCCCBB997;@CC@DBC?CCBBCCHEHDCBBBBCC@CBBB>A@BBBBBB>A=B::7;BAACCDG?BBBBBB?BB?BBB7::AA@;><<9999:99%9@;<?=@FCEBA<?<?>>>5;7;ACCB?@A;:;BB@D?BAB;B:97:BBBCCCCABBCCBBBBBCBBBBCB@@<@>==@;;5;;??AAA<;;
@ATNG8:04538:06878
GATGGTAGATATATGCACGCTCTACCAGAAGATCAGGAACTCTAGAAGAATTCAGATTTTTTAACACGAGAGTAAACGTAAAAAGAAGGTTTTACAAGACTCACGTTTAACAATATTGCAGCAGTACGCACACAATCGAAGCGCAGTAAGGATGGCTAGTGTAACTAGCAAGAATACCACGAAAGCAAGAAAAAAGAAGTACGCTATTAACTATTAACGTACCTGTCTCTTCCGAAACGAATGAGTACTACTCTCAGAGACACACTACCATCGATAACCTCGAGTCT
+
@AAC@BBABCDEFBDCCCCCCC@@@@CCD@BB@@A@>A?CBBAEBC?BC@B>@AA999999$83=8;B==CB<??8?<=AAAB2AC@D@DDD:CDD@BCCCCAA;;;/;=B@?AAA<@AA?AABBBCEBBBBBB@DCCC@BBCBAAAC>C@CBB?BDDCBBA@?@CCBBB@BC@???=?@ACC>AA@===<<<<&<@;9979>?AB@<@=C>>><>8=>B<<7;BAAACB@B@BBC>BBB@BCCBBBB999???ADA@??????AA;;6;;;;A=>5;5;>>>?>;:
@ATNG8:04547:06864
GATGGTAGATATATGCACGCTCTACCAGAAGATCAGGAACTCTAGAAGAATTCAGATTTTTAACACGAGAGTAAACGTAAAAAGAAGGTTTTACAAGACTCACGTTAACAATATTGCAGCAGTACGCACACAATCGAAGCGCAGTAAGGATGGCTAGTGTAACTAGCAAGAATACCACGAAAGCAAGAAAAAAGAAGTACGCTATTAACTATTAACGTACCTGTCTCTTCCGAAACGAATGAGTACACATCGTCGTGTCGTGCTACCATCGATAACCTCGAGTCT
+
BBCB?BBCCBC@ABBCFCCCCDDCC?BCC?CCDDDC@C@ACCCCBB?BC@B@BAAACCCC2C?BB899BBA??>8>@ABCCC5CC@C?BAA8BB@=AAAACCCBB@B@BB?BDF?AABBCABACCCCBBCCC?CCCC>BABBABAC>B@BAA>ACBCCDDC?AAAAAA?CC@989<>>@B@:@>>9998999%9?<?97:CBB@@;>;==CE9@;@AECC@CCA@@BC@B?BCC=ABC?BBBBBBBBBBCBB@AABB999>>>ABB?B998B>>;>?A@A>>>=>
@ATNG8:04554:06895
GATGGTAGCTCGTGATGATATCTCCAGAAGATCAGGAACTCTAGAAGAATTCAGATTTTTAACACGAGAGTAAACGTAAAAAGAAGGTTTTACAAGACTCACGTTAACAATATTGCAGCAGTACGCACACAATCGAAGCGCAGTAAGGATGGCTAGTGTAACTAGCAAGAATACCACGAAAGCAAGAAAAATAAGTACGCTATTAACTATTAACGTACCTGTCTCTTCCGAAACGAATGAGTACACACTCTCATATGACACTACCATCGATAACCTCGAGTCT
+
BAAC@CBBBCBBBCECCCBCCDCC?CCD@DCBB@A@A@CCCCCCCABB?B@B@C????@.?<ABBBBCCBBBD>BA:0000,0@<@7;;;*00956=8?885AB<@:=?=A?@<?>>>>>@AB??@@>>>><>@@A=@@@@@@??;?<@@A<A@@A@@;;8;BBBCC?@@>ACD?AA977)9==:>AHEE/==:ACAA???AA>A>BBBB?B?BBABB?A><<<==<@<A@D;=AA?AAAB>>>A???AAC?<<<AA@BBB>>96</00@;;5>9?AABBBBB
@ATNG8:04559:06874
GATGGTAGCGCGACGAGCGTAGACCCAGAAGATCAGGAACTCTAGAAGAATTCAGATTTTTAACACGAGAGTAAACGTAAAAAGAAGGTTTTACAAGACTCACGTTAACAATATTGCAGCAGTACGCACACAATCGAAGCGCAGTAAGGATGGCTAGTGTAACTAGCAAGAATACCACGAAAGCAAGAAAAAAGAAGTACGCTATTAACTATTAACGTACCTGTCTCTTCCGAAACGAATGAGTACGATGAGAGAGCTCTCTCTACCATCGATAACCTCGAGTCT
+
A@CC?BBCEEC;;:@@CCBAACCDD>CCFACBA@@B@B@CCCCCBA=AC>A=ABB99999)89>?CBBABA???5=>?@@@>,>B;>2;;;.;;;49A@ABCCBB@B@CB@BBC@CCCBBBCCCCDDCBB?@=@@AA?BBBBBBBC@C?BCB?BCCBBBBB?BBBBBD@BB???>=AABBD>C?@;::9999%9@;=?=:;:=?>78658<;6A<:9@@?=@BABABA?A>@AA;@??;?AABCBBBB@??BB@===@;;;=>@=<7<7669880818<;;>8:;
@ATNG8:04567:06876
GATGGTAGTATCTGCACACTCTGTCCAGAAGATCAGGAACTCTAGAAGAATTCAGATTTTTAACACGAGAGTAAACGTAAAAAGAAGGTTTTACAAGACTCACGTTAACAATATTGCAGCAGTACGCACACAATCGAAGCGCAGTAAGGATGGCTAGTGTAACTAGCAAGAATACCACGAAAGCAAGAAAAAGAAGTACGCTATTAACTATTAACGTACCTGTCTCTTCCGAAACGAATGAGTACGAGAGAGCACACGTGTCTACCATCGATAACCTCGAGTCT
+
CBBB@CCCCCCCCBBBA<<CCCCCC@CCD?;;;B;;5;4:;A;;9E@CC?B?BCCCDCBD3B=?@B?@@BBABB<AAACDBC5DC@D?BBB9BBB>BBCCCCBBC@C@CC@BBB?AACBCBBBCCCCBB@@@?AAAB>A@@@BBAB?B?A:::;CCDBBBB?CCCAAA?BC????;??@@@8A@@<@A@A@2AC?BBBBBA==<8<8==??6;5;=@@@>AB??:::>A@BCH>DAA>ABBBBBBDBBBBBAAACAABCCCCAB:6:///:661616=>>@AAA
@ATNG8:04569:06880
GATGGTAGCGCATATCAGCGCAGCCCAGAAGATCAGGAACTCTAGAAGAATTCAGATTTTTAACACGAGAGTAAACGTAAAAAGAAGGTTCTACAAGACTCACGTTAACAATATTGCAGCAGTACGCACACAATCGAAGCGCAGTAAGGATGGCTAGTGTAACTAGCAAGAATACCACGAAAGCAAGAAAAAAGAAGTACGCTATTAACTATTAACGTACCTGTCTCTTCCGAATCGAATGAGTACGAGAGTCAGAGCAGAGCTACCATCGATAACCTCGAGTCT
+
:5<A>B;;<CCBBCCCBBCHDBBBB=BAC?CCCCBB5;5:@@@A@@=??4937?>@@@@@0B>BB@>>>>00/<1;///777'9>8=9=9<<<;;6;A6:6<<<>9C???>ACC@BBBBA@@@ABBBABBBB@BBCB?A@DCDCCC@D@CBB?BBBBBCCC@AADCCB?BB@BAA?ABB@A8<992889899%9987834<<BC=@D?BBB@<?;>>CAC?ABDDCBC@B>@@>B;;;?BAACCAAAD@@?BBCDCBEBCCBDBCC8:9@;;33-3-3:9788::
@ATNG8:04569:06894
GATGGTAGTGCGTGAGAGAGAGACCCAGAAGATCAGGAACTCTAGAAGAATTCAGATTTTTAACACGAGAGTAAACGTAAAAAGAAGGTTTTACAAGACTCACGTTAACAATATTGCAGCAGTACGCACACAATCGAAGCGCAGTAAGGATGGCTAGTGTAACTAGCAAGAATACCACGAAAGCAAGAAAAAAGAAGTACGCTATTAACTATTAACGTACCTGTCTCTTCCAAACGAATGAGTACGAGAGAGCACACGTGTCTACCATCGATAACCTCGAGTCT
+
BCAB?BCCBGCCBCBFDBB@EDCCC>BCC@CCCCDC@D?DCGCCBB?BC?B?BBCBBBBC3B?CCCCCCDBBBB=A@AABBA2BB@CADDD<CGI@CBBABBC@@=@?BB?BBD@CCACCCCCBCEBBBCCC<@@CD<@@BBBBAB@C?BAA>@AACCCCA?CCCACC?BB?BBB<?????8<>>;99::::%:>;<979B<>>A<>;=<BB0;7;>BBC@BBCCBBA;?;?@9@@A?ABBBBBBBBBBCBBBBCBBBCCAAABC@C777>:95:;@@@@@<<=
@ATNG8:04571:06865
GATGGTAGCGCATATCAGCGCAGCCCAGAAGATCAGGAACTCTAGAAGAATTCAGATTTTTAACACGAGAGTAAACGTAAAAAGAAGGTTTTTACAAGACTCACGTTAACAATATTGCAGCAGTACGCACACAATCGAAGCGCAGTAAGGATGGCTAGTGTAACTAGCAAGAATACCACGAAAGCAAGAAAAAAGAAGTTACGCTATTAACTATTAACGATACCTGTCTCTTCCGAAAACGATGAGTACAGGAGAGTACGATATGTCTACCATGATAACCTCGAGTCT
+
:::?<;=A<@:>5559:::::00//)//;7<;;9;;1545:::<::5:<8<:=<>=>@@@+@4666:5555555)5544444$4<7<.5555$5;;9>@@><::/0,/7;;:??B9;;BBAAAB@@;;;C@@@?BBBB?@@@CBBBC?C?CCA?ACCCCCCC>@A@A@@=@B@BCB>??DCC>C999:BBBBB)B=><A=@?<;@?A>A>ABBB=?;:6////(.3359894932222&222.33.--7--(-733368888<>>>=::;6;:222626166988855
@ATNG8:04578:06875
GATGTAGGCGTGTGAGAGTCTGCCCAGAAGATCAGGAACTCTAGAAGAATTCAGATTTTTAACACGAGAGTAAACGTAAAAAGAAGGTTTTACAAGACTCACGTTAACAATATTGCAGCAGTACGCACACAATCGAAGCGCAGTAAGGATGGCTAGTGTAACTAGCAAGAATACCACGAAAGCAAGAAAAAGAAGTACGCTATTAACTATTAACGTACCTGTCTCTTCCGTAACGAATGAGTACGTGTGCGACGTGTCTCCTACCATGATAACCTCGAGTCT
+
//::<>D@ABCBBBB@@@ABDBAB6BCC@DCEDDC@C@DDCDAAA>;;6;=BBCBBBAA1?:?C>???BBBBB9@@99999(9>;>;@@@489?<?979998BB@F=A><AAA=A888888===@BAB====BBA@<A;;;@>>>;><@>B?BCCA@>>>,000/0;8;@:@@@8==:99.900*/:>?>0?;5?====;:89184;>>C<?;>@???<@@=====:>5;;A9>==17577:525>A:;<>6567675=?79;;688>??A;A055>=<77-
@ATNG8:04582:06882
GATGGTAGTGTCAGTGCGCGTCGTTCAGAAGATCAGGAACTCTAGAAGAATTCAGATTTTTAACACGAGAGTAAACGTAAAAATAAGGTTTTACAAGACTCACGTTAACAATATTGCAGCAGTACGCACACAATCGAAGCGCAGTAAGGATGGCTAGTGTAACTAGCAAGAATACCACGAAAGCAAGAAAAAGAAGTACGCTATTAACTATTAACGTACCTGTCTCTTCCGAAACGAATGAGTACTGTATCTATGTGTGCGCTACCATCGATAACCTCGAGTCT
+
CB@?>@@BBCDDCC@AACB:;;CCACEDE?CCCCA@>A>BBCDDCC?CC?C@CCFDBBBB3B@BBBCCCAA>>>7>?ABCCC5BB?C=AA@7@BB?BDBBDDDBB?B?AA>ABB@CCCBCCCCDCCCCBBBB@CBAA?B@@@@@@C:?;?995:AAADBBB?BBBCCC@CC=?>?;??BCC>BAA?ABDDC2CC?B??@B>>?>;?<>@CC<@=>;@@B?@@???@C>A>ACD>CCC??>>CBBBBBBBBBAAAAAAAABB@@A@=A888A8918;===>>>>>
@ATNG8:04539:06905
GATGGTAGGCGTGTGAGAGTCTGCCCAGAAGATCAGGAACTCTAGAAGAATTCAGATTTTTAACACGAGAGTAAACGTAAAAAGAAGGTTTTACAAGACTCACGTTAACAATATTGCAGCAGTACGCACACAATCGAAGCGCAGTAAGGATGGCTAGTGTAACTAGCAAGAATACCACGAAAGCAAGAAAAAGAAGTACGCTATTAACTATTAACGTACCTGTCTCTTCCGAAACGAATGAGTACCTCTCAGACGCTCGTCCTACCATCGATAACCTCGAGTCT
+
BCBB?BCC?BAA@FBCCCCA@AACA8>BC@CCCCBB@D?A@CCCCD@BB?B@BBB@@@@@1@@CCDCCCCCCCC=@@99777(8@;A9AAA4>>A<@ABCBBAAB=A=@A>?@@<@@@@A?>=@AAAA>>>?<@@@B;????DCCA=B=B<><?BBBBCCC?CAAACC@CC?BBB>AA9::,9>><@BBAB3??<;C@@@A@>>;>:>>DD=D=>>?@@=A?:;;>>=A=A=<6<00,0@@@@BC?CCCCCBBA>>@@@B@=@@A<@799A9959?BBB>>:;:
@ATNG8:04540:06914
GATGGTAGGAGACACGTCGCACACGTACTCATTCGTTTCGGAAGAGACAGGTACGTTAATAGTTAATAGCGTACTTCTTTTTCTTGCTTTCTGTGGTATTCTTGCTAGTTACACTAGCCATCCTTACTGCGCTTCGATTGTGTGCGTACTGCTGCAATATTGTTAACGTGAGTCTTGTAAAACCTTCTTTTTACGTTTAACTCTCGTGTTAAAAATCTTGAATTCTTCTAGAGTTCCTGATCTTCTGGGCAGACTCTCACACGCCTACCATCGATAACCTCGAGTCT
+
A@@;:>>A?B@:55;;:<<<<<=;:99955997999@555169<<@@<@>;>?>::7968;;?<@000777=?;<8BBBBB3=B8=<<<6444=<6;8>7?A9;;;@//)-77-/.//29?=8=;5778:::;:====>@@<<;A;:;=A<=<9995///6:<595==;;;9A>?9;;@@@5>9=18////(----6(-(---666<=><=;=;+8//(/8385<?5:;A>>?A;?:>>A>?><;;;E8=>@>==A;;;@>?;;6;=?9;;;9===,/,/9=66-//
@ATNG8:04551:06913
GATGGTAGTGTGTCTCTGAGAGTAGTACTCATTCGTTTCGGGAGAGACAGGTACGTTAATAGTTAATAGCGTACTTCTTTTTCTTGCTTTCGTGGTATTCTTGCTAGTTACACTAGCCATCCTTACTGCTCTTCGATTGTGTGCGTACTGCTGCAATATTGTTAACGTGAGTCTTGTAAAACCTTCTTTTTACGTTTACTCTCGTGTTAAAAATCTGAATTCTTCTAGAGTTCCTGATCTTCTGGGATGTGTGCGCAGTGCCTACCATCGATAACCTCGAGTCT
+
>>CC?BBBCCBBB@A@ABBBBC@@ABCBABAA=A===8:::0<@BBCCCC@DBCCC@C?CCBB@CBCBBCCABAB<@@BBB0:;5:;;;/;@AA<BAB>AB9;;BBCE@CCCDDECC@BBB?A?BCBBBCBC@CCCC@CCCCCBBBBBBBBBBCC@CBB@DD@C?BBCBCCCDC?B;;;;.;=A<;;:;:*:ACCD?CBABCCAAAA5;;;;*;@@AA?A@DD@CCCBBBC?B?BCBBBB=A;;;/<<<;@A@A@@@BBBC@CFE?BBBB@;;6;?BBBBBBBB
@ATNG8:04551:06943
GATGGTAGCTCTGCTCTGACTCTCGTACTCATTCGTTTCGGAAGAGACAGGTACGTTAATAGTTAATAGCGTACTTCTTTTTCTTGCTTTCGTGGTATTCTTGCTAGTTACACTAGCCATCCTTACTGCGCTTCGATTGTGTGCGTACTGCTGCAATATTGTTAACGTGAGTCTTGTAAAACCTTCTTTTTACGTTTACTCTCGTGTTAAAAATCTGAATTCTTCTAGAGTTCCTGATCTTCTGGTATACACACTCGCTCGCCTACCATCGATAACCTCGAGTCT
+
BBBB:=<@<<<;?ABBCCBBDBBCCAA@BA;::;BDC?DH?B?BCCCABB@CBBCB>BACCCC@EACCDBBBBCC@;<<;<*;?49:CE>B@AA:C?D=>C=BBCCBCABECDDCBB:;;C8;9;BBBBA@@@CBBB>BAA@BBBBAA>=<<<00*0::6::*0)0:<@@@@CC>@ADDD9D9:9:BCDC5CCCJJ?JEGHLCB;;;5;;;;*;@?;;8;?BD@DDBBA@@@C?A@@000-00>;>ABA@@@?@A?>===992999:?AA>>>@?B>ABA7787;
@ATNG8:04556:06918
GATGGTAGATACTCGCTGATACATCCCAGAAGATCAGGAACTCTAGAAGAATTCAGATTTTTAACACGAGAGTAAACGTAAAAAGAAGGTTTTACAAGACTCACGTTAACAATATTGCAGCAGTACGCACAACAATTCGAAGCGCAGTAAGGAATGGCTAGTGTAACTAGCAAGTAATACCACGAAAGCAGAAAAAGAAGTACGCTATTAACTATTAACGTACCTGTCTCTTCCGAAACGAATGAGTACTGTATCTATGTGTGCGCTACCATCGGATAACCTCGAGTCT
+
CCCC@C>5//9///::<<<<=99555)59;7;45554055:8;;;;;6::7;698737777$7,3333:;;;333(3895555$5<7<.555&555.59999;:<<5:744.44:38::9;;;665<::450558>5:;<7:99:::::7;39344.4::::44448::6//(//-3---*--777/8-//:;;;+::5::;;855774=488:;;A:=7;9@:99554::7:7;;?<@?A>BBAAB788A@@@AA>>?BA?>874<;;7>8585>>A585899<>566
@ATNG8:04557:06925
GATGGTAGTGCGTGAGAGAGAGACCCAGAAGATCAGGAACTCTAGAAGAATTCAGATTTTTAACACGAGAGTAAACGTAAAAAGAAGGTTTTACAAGACTCACGTTAACAATATTGCAGCAGTACGCACACAATCGAAGCGCAGTAAGGATGGCTAGTGTAACTAGCAAGAATACCACGAAAGCAAGAAAAAGAAGTACGCTATTAACTATTAACGTACCTGTCTCTTCCGAAACGAATGAGTACTGTATCTATGTGTGCGCTACCATCGATAACCTCGAGTCT
+
CCBB@BABBDCCCCCCCCCCCCBBB>BCDACBBC@@?A>BBDCCCC?CC?C?BAA99999$97BBBACCCCBBB9@@;;;;;*;@=?>BBB9BBH@DDBCBBB::6;?BA?BBB@BBBCCCBCCCC@@@DCC@CCCC?CBBBBBBB>B?B??>@CCCCCCA?AACBBB@BB?BBB;??@@@;????BECCC2DC?BBBBBCBAA8:7;?AA:>:>@CCC@AAAAABB@B?BBD>CAA>ABBBDCCCCBABBBBBBBBBBAACBCC?B;::=;;5:;@?ACB;:;
@ATNG8:04558:06915
GATGGTAGTGTCATATGAGAGTGTGTACTCATTCGTTTCGGAAAGAGACAGGTAACGTTTAATATGTTAATAGCGATAACTTCTTTTTTCTTTTGCTTTCGTGGTATTTCTTGCTAGTTACACTAGCCATCCTTACTGCGCTTCGATTGTGTGCGTACTGCTGCAATATTGTTAACGTGAGTCTTGTAAAAACCTTCTTTTTACGTTTACTCTCGTGTTAAAAATCTGAATTCTTCTAGAGTTCCTGATCTTCTGGTCTACTACACTGTACTCTACCATCGATAACCATCGAGTCT
+
>;@D@CD@@@<555:5559<995559;:<55/4989:1/0,//)/7757//)//)////)/)/99<<.5.5//////949;)//////#5555&4999094554;;::199)////:<7565:99993844.45<:;;:;55.5<55.4944559999;999;9;6;;;9>?;@7;;::88:8:5:;;?AA+?8<.44999(9:99907/--55---9)////$/5555.58<<7;97///7)/)/7:9;;5;995:555<99565==@;;;@@@@=A=<<5-.(-(--557788:
@ATNG8:04565:06928
GATGGTAGAGAGACTGTAGCGCACCCAGAAGATCAGGAACTCTAGAAGAATTCAGATTTTTAACACGAGAGTAAACGTAAAAAGAAGGTTTTACAAGACTCACGTTAACAATATTGCAGCAGTACGCACACAATCGAAGCGCAGTAAGGATGGCTAGTGTAACTAGCAAGAATACCACGAAAGCAAGAAAAAAGAAGTACGCTATTAACTATTAACGTACCTGTCTCTTCCGAAACGAATGAGTACTATGTAGAGCTCTATACTACCATCGATAACCTCGAGTCT
+
:<=F@DDCDDCBBCBBBFDCCCCCE>@AB?BB;:;B?B>BAA@@AC?BC>A?AAA@@AAA2A<??BBAADA999+9=??=>:)?=:?<>>>9CCC?CB;;;AA;;:6:>=:C9:69@@@@FCCCBAAABDDC?BBBD>AACCBBBC?C@CBA?ACDDCBBB?BBCBBC@BB?989=@A@A@;>==9:9::9:%:?<7:49A9??@<@:;;AB:?<??B;;9:BAC?@?@F?AAC=BBC?CBBBBADBBBBCCC??????@@??>AA=B8//9//)/*/99>?888
@ATNG8:04566:06928
GATGGTAGAGTATCATGTGTATCTCCAGAAGATCAGGAACTCTAGAAGAATTCAGATTTTTAACACGAGAGTAAACGTAAAAAGAAGGTTTTACAAGACTCACGTTATTGCAGCAGTACGCACACAATCGAAGCGCAGTAAGGATGGCTAGTGTAACTAGCAAGAATACCACGAAAGCAAGAAAAAGAAGTACGCTATTTAACTATTAACGTACCTGTCTACTTCCGAAACGAATGAGTACTGTATCTATGTGTGCGCTACCATCGATAACCTCGAGTCT
+
BBBC@BBBCCBBBCCCDBCBBBDBB=AAA>ABBBBC899;BBCCBC?BE@D@BCCCCCCC5C?BBCDCCCCBBB<@@@@@@@1ACBFACDD;CBB?BBBCC@@00,0<6:@>@@???@A@BBAAAA?AAAC?CCBBBA@A@D?AAA?CABBCC>><>BBBBC???<?A@?BA::9*3=>9?B@>>.66.6==<999877*87::88194;>=?>;=>==888;;?<@@@:?BD>AABB???BBABBBDBBCABBBACCCCC>B===CBB>@>BBBBA8::
@ATNG8:04567:06938
GATGGTAGTGTCATATTAGAGTGTGTACTCATTCGTTTCGGAAGAGACAGGTACGTTAATAGTTAATAGCGTACTTCTTTTTCTTGCTTTCGTGGTATTCTTGCTAGTTACACTAGCCATCCTTACTGCGCTTCGATTGTGTGCGTACTGCTGCAATATTGTTAACGTGAGTCTTGTAAAACCTTCTTTTTACGTTTACTCTCGTGTTAAAAATCTGAATTCTTCTAGAGTCCTGATCTTCTGGACGACGCGCACTGACACTACCATCGATAACCTCGAGTCT
+
A@;;05==BBCBBCBB@BDCCCCBECCCCBA@=@@@@<BC?C@CCCDBBB=BCCCC?C?CCCB=B?CCCCBBBBA?BBDDE5CB?AACC=CCBC?CCF?CC;;;BEDD@CCCCCCDD?BBE@C@BCCBCC@@<@BBB?BCDBBBCCCCCCCC@BB?BCC?BB@B>AACCCCCCB?BBBBB:B?C;;;;;;*;AABC>CCCDJGGBBB5;;;;*;BBCC@CACC?CCCDAAAB?BCCABB?BABACC9::CCBBB@AACCCCBBBAE;;;BCB?B@AAABBBBA
@ATNG8:04568:06940
GATGGTAGCGAGCGAGTGTGTATACCAGAAGATCAGGAACTCTAGAAGAATTCAGATTTTTAACACGAGAGTAAACGTAAAAAGAAGGTTTTACAAGACTCACGTTAACAATATTGCAGCAGTACGCACACAATCGAAGCGCAGTAAGGATGGCTAGTGTAACTAGCAAGAATACCACGAAAGCAAGAAAAAGAAGACGCTATTAACTATTAAACGTACCTGTCTCTTCCGAAACGAATGAGTACGATGAGAGAGCTCTCTCTACCATCGATAACCTCGAGTCT
+
DDBB>@555<569CCDBBBBBDDHD?BBA?;;:===9=9=<>=<;;8;;7;7;7=::;;;$:6@<<FCCCBBBA<A?@@AAA,9;5;.:9909AEADDCBC@@::7;?BC@DDEACBBCABBCCBCBCDCDCABBBBADCBBB@AA@I?DAA>ACAABBAA?BBBBAB?::8:@@<=:000*///466666'560///88977/3/33;;,33(3;:9;7;<>;?BB?@@AA@9@00-0>>;:::??@@AADBAAA?<;;=>><;6;;<<9687=:>>A>>>@@
@ATNG8:04569:06946
GATGGTAGAGAGACTGTAGCGCACCCAGAAGATCAGGAACTCTAGAAGAATTCAGATTTTTAACACGAGAGTAAACGTAAAAAGAAGGTTTTACAAGACTCACGTTAGCAATATTGCAGCAGTACACACACAATCGAAGCGCAGTAAGGATGGCTAGTGTAACTAGCAAGAATACCACGAAAGCAAGAAAAAGAAGTACGCTATTAACTATTAACGTACCTGTCTCTTCCGAAACGAATGAGTACTGCGTCTCACCTCGCCTACCATCGATAACCTCGAGTCT
+
CCCC@CCCCCBBADCCCCCCCCCBE>BCCABBBBBB=A?BBCCBBB@BB@B@BDA:::99)99BBBEBDBB899,9:;;;;;$:>7<466606<=9>CBCBCBBC@BBBD@CCC?CBCCCDDDDDCDCBBAD?CBAA>BBBBBBBA?BAEBB?BBBCCCDC?CBBBCC?CC@BBB=@?ACC:A::79BCCC3CC?BABBECB??>@@AAAD5838@BAA>AAAABBB@C>ADG=D??<?AABB???999@@@AAA=ACCB?BBC@C???BAA>A?BCCBBABA
@ATNG8:04575:06933
GATGGTAGTGTCATATGAGAGTGTGTACTCATTCGTTTCGGAAGAGACAGGTACGTTAATAGTTAATAGCGTACTTCTTTTTCTTTGCTTTCGTGGTATTCTTGCTAGTTACACTAGCCATCCTTACTGCGCTTCGATTGTGTGCGTACTGCTGCAATATTGTTAACGTGAGTCTTGTAAAACCTTCTTTTTACGTTTACTCTCGTGTTAAAAATCTGAATTCTTCTAGAGTTCCTGATCTTCTGGATAGCGACGCGATATACTACCATCGATAACCTCGAGTCT
+
B@;@8<<<<?;;B=CCCCCCBBBGEH@@;999.5=>>8=>:@;BBBB==@:?>;@;6?7;@?A:A=>>;9@555=7;;><<(444)4444)4<><8==@=<C::<CBBD?AACCCCBCAABA@BABCCCBCCC=AAAD@CBBBB;<;BAA@C@@@CA:;:?CCAD8::BAA@@?D=?::::-9<A<@@DDD5BAABB6;;ABAAAA@A4;:;:(:==?>;?>CC>ABB;;9;4;8@A@AA?=?>@9@:;;:;;AAB::;BBBBCDE@CAA@AA@=?;999@@ABD
@ATNG8:04579:06936
GATGGTAGACACGTGTGCTCTCTCGTACTCATTCGTTTCGGAAGAGACAGGTACGTTAATAGTTAATAGCGTACTTCTTTTTCTTGCTTTTCGTGGTATTCTTGCTAGTTACACTAGCCATCCTTACTGCGCTTCGATTGTGTGCGTACTGCTGCAATATTGTTAACGTGAGTCTTGTAAAACCTTCTTTTTACGTTTCGCTCGTGTTAAAATCTGAATTCTTCTAGAGTTCCTGATCTTCTGGATAGCGACGCGATATACTACCATCGATACCTCGAGTCT
+
@<?;<>>>CCC>>?CAAA>?EECCICB@@@@@7::=@499057:::@?>@<;;;=A=@=A?@@=A?A?@>BB<A@;99999$994;:999&7>>@495/6;=*/0/699(/333837355555:455;?=<<?9=<==5::;;;;:@=>>A>>>@?<AAA<@@<@;?897::775257;>=.;5:322255$29555.58...5..2+...&....7.3.55/5775559596555999055:377A;<<=>@B888DBAA?>><=///=///389//8==9
@ATNG8:04582:06923
GATGGTAGTCTCAGATAGTCTATAGTACTCATTCGTTTCGGAAGAGACAGGTACGTTAATAGTTAATAGCGTACTTCTTTTTCTTGCTTTCGTGGTATTCTTGCTAGTTACACTAGCCATCCTTACTGCGCTTCGATTGTGTGCATACTGCTGCAATATTGTTAACGTGAGTCTTGTTAAAACCTTCTTTTTACGTTTACTCTCGTGTTAAAAAATTTGAATTCTTCTAGAGTTCCTGATCTTCTGGAGATACACATGATACTCTACCATCGATAACCTCGAGTCT
+
B@@B?B;?@BBBBCCCCCCCCBBBCBECCCBB?BABB=BC@EABBCAGEEACAA@@7;5;A@@=B@CCB;9;@?B:::DDC0:;858@B;@@A?:?9:45@2599@<@?BBBBBCCB:;;B@C?BBCBCB@A?ACCC?CBBBBHCCCBDEAA@CC?;;;?BB=@=@AAA@?@?B9?C4;;;-;;@;;:;;;*;9CED799B@@;;>;;.44444#5=<>>:>?6555:?=5988=8A:>669?BBC;C>BBBBDAA@@BBCCACABBAC:99??B?B@BBBCCBBB
@ATNG8:04582:06940
GATGGTAGCTATACGTATATCTATGTACTCATTCGTTTCGGAAGAGACAGGTACGTTAATAGTTAATAGCGTACTTCTTTTTCTTGCTTTCGTGGTATTCTTGCTAGTTACACTAGCCATCCTTACTGCGCTTCGATTGTGTGCGTACTGCTGCAATATTGTTAACGTGAGTCTTGTAAAACCTTCTTTTTACGTTTACTCTCGTGTTAAAAATCTGAATTCTTCTAGAGTTCCTGATCTTCTGGGTCTCTCTCTCACGCACTACCATCGATAACCTCGAGTCT
+
@?@B?BBBBABBCBBBC=9;BAA669<;BA;;2:AA=09<49155;9;<<:==BBC>@?ACCC?C?BBAABBBBC=:9777$998<989(8@@@>AA>9>@,00:>>?<087<ACCC499935497::=<::3:=;:5::;::>;;6:::<///5)//A7=>7;3;===?;;;?155799,:4<487777(899=>7?;:9?=9::945<<<)6///;5;5>@9>==;???;A<AA<;:?<;;;C:AA>==B=>>A@;;;==>==7=;;;>??:>=>;;;;777
@ATNG8:04534:06952
GATGGTAGTGTCATATGAGAGTGTGTACTCATTCGTTTCGGAAGAGACAGGTACGTTAATAGTTAATAGCGTACTTCTTTTTCTTTGCTTTCGTGGTATTCTTGCTAGTTACACTAGCCATCCTTACTGCGCTTCGATTGTGTGCGTACTGCTGCAATATTGTTAACGTGAGTCTTGTAAAAACCTTCTTTTTACGTTTACTCTCGTGTTAAAAATCTGAATTCTTCTAGAGTTCCTGATCTTCTGGACAGAGTGTGCAGATACTACCATCGATAACCTCGAGTCT
+
=@??=;=AAACBBCEDCCCCCBAAACAAAB@?>@BCD>BB>BACFCBBCC>CBF:;4925@;?494;BBBBA@@B>BBCDC,;;</;@@?;BB@@;@00+0<+00@@9:89BCCBBA@9A;;4;=ABCCCCCC?CCAA=@BCBCBCBCBDBBAB::7;BB?BG@B@CBBBCDCCB>B;;;;;*;@@<@AEEI5GD:;;6;AABBDBBBB5;;;:*9CBBHBD@CCACCCCCBB?B@CCBCBA<@@@<ADCCCEECCCCBCCCBAA::6;;;;B;;8;@DDCCBAAA
@ATNG8:04539:06973
GATGGTAGCATCATGCATATCTTACCAGAAGATCAGGAACTCTAGAAGAATTCAGATTTTTAACACGAGAGTAAACGTAAAAAGAAGGTTTTACAAGACTCACGTTAACAATATTGCAGCAGTACGCACACAATCGAATCGCAGTAAGGATGGCTAGTGTAACTAGCAAGAATACCACGAAAGCAAGAAAAAGAAGTACGCTATTAACTATTAACGTACCTGTCTCTTCCGAAACGAATGAGTACGATGAGAGAGCTCTCTCTACCATCGATAACCTCGAGTCT
+
@?BC<>CBB@A?CBAACCCCCD@BB@CCC?BBBCDC@C?BBBBBBC@BB=?=?CCCBDDD3B?BBBCBBBC98929@?@BBC5CD?C5;;;.;@@=@ADCCDC;;8;>A@>AAA=@BBBBBCCCCCCC:::::;BCCAEC@@@BBB?C>CAA<@@@@CCCC?AAAABB=?@?:::?AC@@@:AAA?ABBBB2AB=A???BBBBB?B?BBCC<?;;=A@@=@BBBBBCAF@BBB=AAA@BBBACBCBEB@@@@BBCDAAACC@=9:3:8//7//+/7<<//8@88
@ATNG8:04544:06976
GATGGTAGCGCGACGAGCGTAGACCCAGAAGATCAGGAACTCTAGAAGAATTCAGATTTTTAACACGATAGTAAACGTAAAAAGAAGGTTTTACAAGACTCACGTTAACAATATTGCAGCAGTACGCACACAATCGAAGCGCAGTAAGGATGGCCAGTGTAACTAGCAAGAATACCACGAAAGCAAGAAAAAGAAGTACGCTATTAACTATTAACGTACCTGTCTCTTCCGAAACGAATGAGTACGATGAGAGAGCTCTCTCTACCATCGATAACCTCGAGTCT
+
CDEG?B;?995:;556?@?BBAA@B=BCBACC;;;B?B@BBAAAAA?@A6:6:9A==??>.=:@@@>??BBBBC=BBCDDDD3DD@B>BCC:CCC@DCBCCCA;;598==394505;<<EGBBBCBBAA@@@=@@@C@CCBBDBCD@C?A@A>A<@@@???=@?>@?@177<;><>BBBCC>@?=:<<???.=A>?>?A?97=?9=8<><<8<:>>@@?????AABB?B@BBB>CDD?BBBBBBAAA99:@@@<==:888;:<=97=///588495;@?:::AA
@ATNG8:04544:06981
GATGGTAGCTATACGTATATCTATGTACTCATTCGTTTCGGAAGAGACAGGTACGTTAATAGTTAATAGCGTACTTCTTTTTCTTGCTTTCGTGGTATTCTTGCTAGTTACACTAGCCATCCTTACTGCGCTTCGATTGTGTGCTACTGCTGCAATATTGTTAACGTGAGTCTTGTAAAACCTTCTTTTTACGTTTACTCTCGTGTTAAATATCTGAATTCTTCTAGAGTTCCTGATCTTCTGGAGATATCATCAGCGAGCTCCATCGATAACCTCGAGTCT
+
@<<B@BCCCB>=B;;9BBCCGCCBBBDCBCBA>BBBC>BB@B@CCCCCDD=@ACEC@B?BCBC>A>ABBBB=>=<733778'7D<BBBB>BBAA>A:939>2773;==8=@BBDBBB?ABA=D;A@AAAA@@<@AAA687@AA>>>@@BBB@??<====@A=B=CB@@@>>>@8::BAA5@18088888(6:8871757/..798>;??9;>>?@@B=C=AA<=>>A>>?<@<@B@@@F7;:>;>===>A;;;CBDCCBCCCD?BBBA@??;?<@@ACCCBB
@ATNG8:04546:06983
GATGGTAGTATAGAGCTCTACATAGTACTCATTCGTTTCGGAAGAGACAGGTACGTTAATAGTTAATAGCGTACTTCTTTTTCTTGCTTTCGTGGTATTCTTGCTAGTTACACTAGCCATCCTTACTGCGCTTCGATTGTGTGCGTACTGCTGCAATATTGTTAACGTGAGTCTTGTAAAACCTTCTTTTTACGTTTACTCTCGTGTTAAAAATCTGAATTCTTCTAGATTTCCTGATCTTCTGGCGCTCTGTCACGTCTGCTACCATCGATAACCTCGAGTCT
+
CDBB?BCCCBCCCCCDCCCCCCCDCDBBBC@?<@@@@<A@=A>@@DCCBB?BBBBB?B?BB?A=A>BB@AAABBA>ABCDC3B@;@77779AAB?BBB>AC588?BBA?BBCB>>AC9==>;A:>>D@@>==<@AAA<@@@@>>@>@>>>A><<><?@?9===A<A@?AAACDD:>>BCB5?;?:;;:::):=;:;1;88888AAAD18888+5?@AK<A;@@=@???==<6=:>>@@A@<>>>=BA@@>;;;=<@@>>===;;;7=///===7@;??AAA>>>
@ATNG8:04547:06961
GATGGTAGGAGACACGTCGCACACGTACTCATTCGTTTCGGAAGAGACAGGTACGTTAATAGTTAATAGCGTACTTCTTTTTCTTGCTTTCGTGGTATTCTTGCTAGTTACACTAGCCATCCTTACTGCGCTTCGATTGTGTGCGTACTGCTGCAATATTGTTAACGTGAGTCTTGTAAAACCTTCTTTTTACGTTTACTCTCGTGTTAAAAATCTGAATTCTTCTAGAGTTCCTGATCTTCTGGTGTCTGATCTGTATCACTACCATCGATAACCTCGAGTCT
+
BCCC@BBB@CCCDCDCBBBBCCDCBCCGGCAA?ACDF>CD?C@DCBBBBC?CCCCD?B?BAAA@D?BAACCCCCD@BBA@@2=@8AA@@<ABCB?BB@;@?;>>ACCD?BAAABBAA<AB?:@:>>>===>>:>>>>8<=>>???>@@?AA@???=>==;::5:<??>=>@A>=:>??AB5?:>788888(8><<=1::;;:;>>=@18785(2=><@;@=BD:>=@@???=D:?>@BAA5::A=???>??@@@@@???>>>>AA<A>>=<<<3949>@@@@AA
@ATNG8:04549:06970
GATGGTAGCGCACACATAGATACAGTACTCATTCGTTTCGGAATAGACAGGTACGTTAATAGTTAATAGCGTACTTCTTTTTCTTGCTTTCTGTGGTATTCTTGCTAGTTACACTAGCCATCCTTACTGCGCTTCGATTGTGTGCGTACTGCTGCAATATTGTTAACGTGAGTCTTGTAAAACCTTCTTTTTACGTTTACTCTCGTGTTAAAAATCTGAATTCTTCTAGAGTTCCTGATCTTCTGGCTCTCGTAGACAGATACTACCATCGATAACCTCGAGTCT
+
89<<255:;::;<;;;;;<;;555555:<==>8<:99045.57556;;;<9<;666:>:===>?B?A??<////95/////$/;5<777.////759/504=6334335.5;5555994955.4.5>9;<;>>495>@299995?695=555==<<7<5515=;<8;?@BBBABB:66<>?/=8;355559'9>>DC<BB999@@@95.5555$5559=?B>CC?BBBBBBB@C?BBB;::?BBB@CCAA@C<0000>>>=;;9557?9//://+/6::;:::<<
@ATNG8:04550:06998
GATGGTAGGTGCACATGAGTGTATCCAGAAGATCAGGAACTCTAGAAGAATTCAGATTTTTAACACGAGAGTAAACGTAAAAAGAAGGTTTTACAAGACTCACGTTAACAATATTGCAGCAGTACGCACACAATCGAAGCGCAGTAAGGATGGCTAGTGTAACTAGCAAGAATACCACGAAAGCAAGAAAAAGAAGTACGCTATTAACTATTATCGTACCTGTCTCTTCCGAAACGAATGAGTACGATGAGAGAGCTCTCTCTACCATCGATAACCTCGAGTCT
+
CCBB?BBB?CAABCCCCCDECCBBB?DCB?BBBCBB@B?BBBBBBB?BD?C@CCB:::::*;=BBBBCCCCCBB<A@99:::*:B?CBDDD;CCC@CBBBCCCBB?B@BB?BBB?BBCBBBBCCCCCBBBDD?CCDD=BABCCBAA@D@DBB?BBCCDCCC@CCAA@A?CC?A@@=>=BCB<@?>989888(:?<C?>?CCBBB?C?BB@A<ABB@@==9<?>>=??9><>=<6>@@:>=@@AAAAA=<<??@@B@??=>>;;AB;?666AAA9=:;AAAA>>>
@ATNG8:04552:06980
GATGGTAGACATATCGTACTCTCTGTACTCATTCGTTTCGGAAGAGACAGGTACGTTAATAGTTAATAGCGTACTTCTTTTTCTTGCTTTCGTGGTATTCTTGCTAGTTACACTAGCCATCCTTACTGCGCTTCGATTGTGTGCGTACTGCTGCAATATTGTTAACGTGAGTCTTGTAAAACCTTCTTTTTACGTTTACTCTCGTGTTAAAAATCTGAATTCTTCTAGAGTTCCTGATCTTCTGGGTCTACGCTCGTCGCGCTACCATCGATAACCTCGAGTCT
+
CCCB?BBBBBDDDCBBBCCCFCCCCFDGCBAA?ACBH=BB?B?CBCCABA?CCBBB?B?AABD@C?BBBBBCB=B?BBB<@+AB=BCCC>CABB?CBB?BB<889CCC?ABCCA><<7>>C9>:@@@>>>>?;?>>>8;;AAA@@???AAA????<===;==:=<@@AAABCAA;>?ACC5B=B888888(8>>>=-87;;:;>><>18675(2;=>C;A=AA<@@@?>>==B=AAAAAA;>>AA:A??AAAAA???@@>?=>=@<@>>>A:95:<9:::::::
@ATNG8:04555:06986
GATGGTAGACATATCGTACTCTCTGTACTCATTCGTTTCGGAAGAGACAGGTACGTTAATAGTTAATAGCGTACTTCTTTTTCTTGCTTTCGTGGTATTCTTGCTAGTTACACTAGCCATCCTTACTGCGCTTCGATTGTGTGCGTACTGCTGCAATATTGTTAACGTGAGTCTTGTAAAACCTTCTTTTTACGTTTACTCTCGTGTTAAAAATCTGAATTCTTCTAGAGTTCCTGATCTTCTGGATACACTCATGTTGCACCTACCATCGATAACCTCGAGTCT
+
@:?>?BCDCCB:99@<;;<CECCBDFCBBCA@=@BBC=BC@F@BBBCDCB?BA@=@9?9>?@@9@9>8:@@@B>=6A=CAD3BB:@9:9(8;<;:@BC?AB=???@@A=B988==@A<ACC<B<@@>==@>>;>===9=;;;A;;;;;=A@>>=E>>>=;?A<A=AAAB?>==@;>>>>>2>;>=A@@@@,@6677)//6999:AA?56565(3...7272>A;@@@B8::<@;@;::@?<A>><>?@@BB@@///<7<=@D<===7=///<==9=77;;???;;
@ATNG8:04576:06985
GATGGTAGTGCGTGAGAGAGAGACCCAGAAGATCAGGAACTCTAGAAGAATTCAGATTTTTAACACGAGAGTAAACGTAAAAAGAAGGTTTTACAAGACTCACGTTAACAATATTGCAGCAGTACGCACACAATCGAAGCGCAGTAAGGATGGCTAGTGTAACTAGCAAGAATACCACGAAAGCAAGAAAAAGAAGTACGCTATTAACTATTAACGTACCTGTCTCTTCCGAAACGAATGAGTACACATCGTCGTGTCGTGCTACCATCGATAACCTCGAGTCT
+
CBCC@DCBBBBBBDCCCCCCCCBBB>BEHAEBBB@@;?7??BCCCCADB>@?BBC==>>>.>?BCDACCCCBBA<A=@@@@@0@B?D@CCC;CCGBCAAACCDCC@C?BB?BCC?CCCCCBCCBBBCBBCCC@BBBB?CCCBBAAB?C@CAB?BCCCCAAB?CCAABD@BB?????BBBBB>BAB=ABBBB3BB?B??@CAAAA<A:>>HD<@;??CCE@DCBBBAA>A@BCC>CCC?CBBBCCCCCCCCC???BC:99AAABBB@C999BBB?A@BBB==>@@
@ATNG8:04577:06988
GATGGTAGTGTCATATGAGAGTGTGTACTCATTCGTTTCGGAAGAGACAGGTACGTTAATAGTTAATAGCGTACTTCTTTTCTTGCTTTCGTGGTATTCTTGCTAGTTACGCTAGCCATCCTTACTGCGCTTCGATTGTGTGCGTACTGCTGCAATATTGTTAACGTGAGTCTTGTAAAACCTTCTTTTTACGTTTACTCTCGTGTTAAAAATCTGAATTCTTCTAGAGTTCCTGATCTTCTGGTAGAGCGTGCATATATCTACCATCGATAACCTCGAGTCT
+
;5B>:=BBAA@BCCCBCBCGDCBBBB@@@AA@<ACBD?ED@C?@CDDCCC@CA@;;656;@<A?B?BBABD;;0?;><<<000*/77;.?AAB@BCLABD@DCGCCC;;;CHBBBD@BBC@B?BAAAAAAC?CCBC@BBBBBBAACBBBCBBBB?A@@@DB@C?BBBBBBDAA?ACDDE:C?C5;;;;;*;@CCC8;;;:CAB@B@:????,?@@AA?A?CC@BBB;;;D7;7<@@;;;>@@C@CBCCBB@A@@;;;@A@@@CB=A@??@??9@;?ABCECBB
@ATNG8:04582:06972
GATGGTAGCATCATGCATATCTCACCAGAAGATCAGGAACTCTAGAAGAATTCAGATTTTTAACACGAGAGTAAACGTAAAAAGAAGGTTTTACAAGACTCACGTTAACAATATTGCAGCAGTACGCACACAATCGAAGCGCAGTAAGGATGGCTAGTGTAACTAGCAAGAATACCACGAAAGCAAGAAAAAGAAGTACGCTATTAACTATTAACGTACCTGTCTCTTCCGAAACGAATGAGTACAGAGAGTACGATATGTCTACCATCGATAACCTCGAGTCT
+
BCCC?CCBBBBBDBBBCCBBCBBBC@CCC@BBBB;:7<;;;;CEDC?AD?B?BBBBBCBC1B@BBBBBBCBBBC9@=;;;;:*:C>B4;;;49DBAECAACCFDD@D@BB@BBB@BCCCCCCCCCCBBBCBA?ACCC>???>???B>B@D@A>@@@CCCCB?BBBBBC?BB?CCC?BBBBB8?9959CDEC2CC@BAAABBA??;?;???D<@<@>BBCABBBAACC@E@BBB=CBC?B???CBBBABBCBABCCCAAABBBBAB?B677<=>:>:>B@=>>>>
@ATNG8:04582:06975
GATGGTAGGAGACACGTCGCACACGTACTCATTCGTTTCGGAAGAGACAGGTACGTTAATAGTTAATAGCGTACTTCTTTTTCTTGCTTTCGTGGTATTCTTGCTAGTTACACTAGCCATCCTTACTGCGCTTCGATTGTGTGCGTACTGCTGCAATATTGTTAACGTGAGTCTTGTAAAACCTTCTTTTTACTTTTACTCTCGTGTTAAAAATCTGAATTCTTCTAGAGTTCCTGATCTTCTGGTGTCTGATCTGTATCACTACCATCGATAACCTCGAGTCT
+
CCCC@CBB?BBBABBBBBBBBB@A@@ACCCCC@CCCD=BB?D?CCCCBBB?BDCBB?B?B@A@@C?BCCBBBCAA>ABBBC3BB?BBBC>BB>><>BA<@B<==>BBB>AAAAACBB?BBA;A<ABA==;<==??@@:=9=///:=<A??>>>>?>@@A=??<?=@@@AA@@@@;@AAEE5=9=:88888(88888)89:888A@>>18878(59:?A;B=>>:=;;;???=C<@@@A@@:=>@>@@??>?BB??@?@>>>>>=>=@:::=::3:5:?AAC:::
@ATNG8:04535:07013
GATGGTAGAGTATCATGTGTATCTCCAGAAGATCAGGAACTCTAGAAGAATTCAGATTTTTAACACGAGAGTAAACGTAAAAAGAAGGTTTTACAAGACTCACGTTAACAATATTGCAGCAGTATGCACACAATCGAAGCGCAGTAAGGATGGCTAGTGTAACTAGCAAGAATACCACGAAAGCAAGAAAAAGAAGTACGCTATTAACTATTAACGTACCTGTCTCTTCCGAAACGAATGAGTACTGTATCTATGTGTGCGCTACCATCGATAACCTCGAGTCT
+
@:<=8=>CCCCCCCCCCCHCBBB@A<@@A>ABBBBD@C?ABCCC??>@B>BACDDDDDDD3B?BCCCCCFFCCE>DD99999(9B=B>CCC<CCGAD@@@CDD998;@DC@AAB?BCCCCBBBCCCCBBBDD@CCCC@CBBBBC@?<A?EBB@BDDDCCCC?CCDCCC?AA?BBC<???>>7?AA?BCCCC2CA?CA@@CCCCC=@>AACE@B?BBCBB@BBBBACB@C@BBB=BBD@CCAACCCCCCCBBB>>?CCBB@AACDD?C899B@@9><9>>AA:;;
@ATNG8:04538:07000
GATGGTAGCTCTGTTCTGACTCTCGTACTCATTCGTTTCGGAAGAGACAGGTACGTTAATAGTTAATAGCGTACTTCTTTTTCTTGCTTTCGTGGTATTCTTGCTAGTTACACTAGCCATCCTTACTGCGCTTCGATTGTGTGCGTACTGCTGCAATATTGTTAACGTGAGTCTTGTAAAACCTTCTTTTTACGTTTACTCTCGTGTTAAAAATCTGAATTCTTCTAGAGTTCCTGATCTTCTGGCGCTCTGTCACGTCTGCTACCATCGATAACCTCGAGTCT
+
@A@@=ABBCDDCCC?BCBBBCCCCCABBBCAA?ABBE>CB?B@CBBBBBBABBBBB@B@BBBC?B?BBBCDCCA?=ACDDD2BB?B???:?DEC@BCC?AA799?CAB?BBBBBBBC>@A@8;7;A>>>A@@<@CBA<A@@???>>>@;;;@@@C=;<;<>><A=>>>??@@@C=@@ABC;C;@<@@AAA/AAAAA9???666=>>@<AAAA/A>>>@:>:>A=@A@@@@A=A:>>>>>B8;;@=??>@>>==>BBA@>>=@@@A=A;339--)-)-6229///
@ATNG8:04539:07000
GATGGTAGCTCACGTACGTCACACGTACCATTCGTTTCGGAAGAGACAGGTACGTTAATAGTTAATAGCGTACTTCTTTTTCTTGCTTTCGTGGTATTCTTGCTAGTTACACTAGCCATCCTTACTGCGCTTCGATTGTGTGCGTACTGCTGCAATATTGTTAACGTGAGTCTTGTAAAACCTCTTTTTACGTTTACTCTCGTGTTAAAAATCTGAATTCTTCTAGAGTTCCTGATCTTCTGGGATCTGTGCGCAGTGCCTACCATGATACCTCGAGTGCT
+
48::5<=566=BABCC=:;CBBCBBBAB?;;6;CBC>CC?D9<;::BCD@CCB@@7:79CBC>A>ABBBBBB=@7?>@>>.597@;<<19;:;5:<>5;;455<>>=8BBBECCBB?BBB?B?BA@?>=;;6;88=075;A<9;==885::555:>>@=@@<@:;;;A<;;65/25577+7(/..555)5777;155;5556669+2222$2555=6?;AA<A<<;>>;;;6=>558@99778.8/./88;:==;=:8929>?<<=8>///1677336///
@ATNG8:04544:07028
GATGGTAGCGCATATCAGCGCAGCCCAGAAGATCAGGAACTCTAGAAGAATTCAGATTTTTAACACGAGAGTAAACGTAAAAAGAAGGTTTTACAAGACTCACGTTAACAATATTGCAGCAGTACGCACACAATCGAAGCGCAGTAAGGATGGCTAGTGTAACTAGCAAGAATACCACGAAAGCAAGAAAAAAGAAGTACGCTATTAACTATTAACGTACCTGTCTCTTCCGAAACGAATGAGTACGATGAGAGAGCTCTCTCTACCATCGATAACCTCGAGTCT
+
BCAA>B;66?@BBBCCBBBBBBCCC?CCCACCCDBB@C@CDCBBBC@CD?B@BBBBBCCC3C@CDDECFGCAAA9AA;;;;;*;A=A5;;;*;CB?CBBBAAABC?B@CC@CCC@CEFAAABBCCCBDFCCC@CBA@=ABBABB@@<@=AAC?CFCBBBCDACBBBED?@@>?AB=@@@?=6===9:9::9:%:>;>B;BCBBBB?@?@?AA8A=@@@@@?A;;;@BB@C?@@@=@DC@A@@BCCBBBDCBBBDBBBBA@@AA>>;=A00/=@@9>9>AA@@@@@
@ATNG8:04548:07005
GATGGTAGTGTGTCTCTGAGAGTAGTACTCATTCGTTTCGGAAGAGACAGGTACGTTAATAGTTAATAGCGTACTTCTTTTTCTTGCTTTCGTGGTATTCTTGCTAGTTACACTAGCCATCCTTACTGCGCTTCGATTGTGTGCGTACTGCTGCAATATTGTTAACGTTAGTCTTGTAAAACCTTCTTTTTACGTTTACTCTCGTGTTAAAAATCTGAATTCTTCTAGAGTTCCTGATCTTCTGGATACGACGCGATATACTACCATCGATAACCTCGAGTCT
+
@?AA?ABCCACBCD@BABBCCCAABCCCCDCC@BBAA<@?;@>ABBBBDD@BBBCCAD@JGFG?A?BCCCCDCDC?A@@@@,@@=BCCC>BBBC?AAA?BBACCCCDH@DBCCCCDC@CCD@B@CCBCBCCC?CCCC?ABCCDBBBCCCCBBBBB@CCC@CC@C?B@@<@A@@@>C;;;;.;2;5;>>>=,>;555)55559<999:.5999$99<:4467<?<@@>@A55299BBBCBF<;;C@DBA@@@;;;;;;DBCCCCC?B;;;;;;4:9>?>?@A@@
@ATNG8:04555:07037
GATGGTAGGAGACACGTCGCACACGTACTCATTCGTTTCGGAAGAGACAGGTACGTTAATAGTTAATAGCGTACTTCTTTTTCTTGCTTTCGTGGTATTCTTGCTAGTTACACTAGCCATCCTTACTGCGCTTCGATTGTGTGCGTACTGCTGCAATATTGTTAACGTGAGTCTTGTAAAACCTTCTTTTTACGTTTACTCTCGTGTTAAAAATCTGAATTCTTCTAGAGTTCCTGATCTTCTGGTGAGATATGCATGATGCTACCATGATAACCTCGAGT
+
??@@7;@B>CECCCCD??@CCBBCDAAABBAC?BCCF>DE?A?AB@CBCD@CCCCB@B@CCAA?B>@@BBBBCBA?99999)9<:<99:57CAC>AAB>A@?A>>@BB?BAAABA??<>CA=B=BBB>?>>>=ABAA;??A@@@B<==B??:99>8788;AA<@;@@@BAA@@@<@@@AA5A;@8::9:9):==BB:A???@@@>==<ABBB/B878@<@<@A<BADD>>?=C:==>AA?7:9<6999<<:::@@@@@@>?>@AA=?>>>@=9<792,)((
@ATNG8:04564:07006
GATGGTAGTAGTACACTAGTCATACCAGAAGATCAGGTACTCTAGAAGAATTCAGATTTTTAACACGAGAGTAAACGTAAAAAGAAGGTTTTACAAGACTCACGTTAACAATATTGCAGCAGTACGCACACAATCGAAGCGCAGTAAGGATGGCTAGTGTAACTAGCAAGAATACCACGAAAGCAAGAAAAAGAAGTACGCTATTAACTATTAACGTACCTGTCTCTTCCGAAACAAATGAGTACATAGATATACGTATAGCTACCATCGATAACCTCGAGTCT
+
ABAB@CBBBDCEDABBCCCCCCCCC=AAC?CCBBBC@CCCCDBBAC@DD?A?AAA@@@@@0@===>@000A><<.<;/5555$594949AA7ACC@CBBBDDCBB?B?BB@CBC@CCBBBBBBBCCCCCCBC@CDBB?CCBBCCCD@D@DBB?BCCCCCCC?CCCAAB@CC@AAA=?>?>>8@??:99999.9A?C@>>CCCDC?C;@@B@=A<@@CCB?BBBBBCC?C?BCD>BBB=BCBBBBBBBBCCBBBCCBBAAAABAAA;A556<994:69AA>><==
@ATNG8:04566:07033
GATGGTAGGAGACACGTCGCACACGTACTCATTCGTTTCGGAAGAGACAGGTACGTTAATAGTTAATAGCGTACTTCTTTTTCTTGCTTTCGTGGTATTCTTGCTAGTTACACTAGCCATCCTTACTGCGCTTCGATTGTGTGCGTACTGCTGCAATATTGTTAACGTGAGTCTTGTAAAACCTTCTTTTTACGTTTACTCTCGTGTTAAAAATCTGAATTCTTCTAGAGTTCCTGATCTTCTGGGTCTACGCTCGTCGCGCTACCATCGATAACCTCGAGTCT
+
CBAA@BCB?BCBCBDCBBBBCCCBDBCCCCAA?ACCC>BBAD@CDCCBBB?BCCCC?C=CBBC@C@AAABCCCAA?AACCC/AA<CCC?=CAAA=AAB@BB;779FCC?BBBBBBBB=??>=C=@?>?A@@@;@AAD;??@@A@AAAA@@A?<=><==>;>A=A=DD>>?ACAA=???BB;B<C;@====,==999*--3---=>=>5;;;;+9=>?@<@<AA=@@@AA??:?<AAABAB:==?A9AAA@?@@@>>>?@@@@@>><>>>>A>><><AAAAA>>>
@ATNG8:04569:07007
GATGGTAGGCGACATACATACGCGCCAGAAGATCAGGAACTCTAGAAGAATTCAGATTTTTAACACGAGAGTAAACGTAAAAAGAAGGTTTTACAAGACTCACGTTAACAATATTGCAGCAGTACGCACACAATCGAAGCGCAGTAAGGATGGCTAGTGTAACTAGCAAGAATACCACGAAAGCAAGAAAAAGAAGTACGCTATTAACTATTAACGTACCTGTCTCTTCCGAAACGAATGAGTACTATGTAGGGCTCTATACTACATCGATAACCTCGAGTCT
+
:;5?5:=@:44545::<;;;@AB@>459@9@@BCCC@B@CCBAABA>?A?B<???:9;;:'97?9;CC@A<99<3<//////$/;5;)66606>?:@@CBBBA@@<@?AA?BAA>ABEHDDBBBCECCBAAB=BBAB>@BCB;;;C@C@GBB@BCCCDCCC@CCCBCD@BB?BBB>AA@@@8???;>@@A@2AD?B???BCCCC@A?BCCC?B>==BCC=@@:99AC:<6<::3:00)0::>??<@BBB<AAD>BCAAA778A99:?>><97.5.5AA888:>
@ATNG8:04570:07009
GATGGTAGCACGAGTCACTCATATCCAGAAGATCAGGAACTCTAGAAGAATTCAGATTTTTAACACGAGAGTAAACGTAAAAAGAAGGTTTTACAAGACTCACGTTAACAATATTGCAGCAGTACGCACACAATCGAAGCGCAGTAAGGATGGCTAGTGTAACTAGCAAGAATACCACGAAAGCAAGAAAAAGAAGTACGCTATTAACTATTAACGTACCTGTCTCTTCCGAAACGGAATGAGTACTGCGTCTCACTCTCGCCTACCATCGATAACCTCGAGTCT
+
CCCC@DCB@??><<<?;<;=>===>:@@@9=BBB@?;A266>>>>B?@@<@<@BABBCCB+<9<=:?:B@@;<=499;::::';9254;9;0;@<=CBAACDC@@>@?BB?CCC@CCCBCDCCCCCCC@AAB@CECC@C:::B??@@C@C;;7;A@=@?AA????CBB@BC>A:9399<<<5>?A9??A@A/9946<<<9<=?>5;5:;;969:<;ABB?AC?A??>:?<78833<88/77;>>?ABBBA@@C?;;;@<@A??B>><?877<=</849@@ABBB<
@ATNG8:04576:07009
GATGGTAGTGCGTGAGAGAGAGACCCAGAAGATCAGGAACTCTAGAAGAATTCAGATTTTTAACACGAGAGTAAACGTAAAAAGAAGGTTTTACAAGACTCACGTTAACAATATTGCAGCAGTACGCACACAATCGAAGCGCAGTAAGGATGGCTAGTGTAACTAGCAAGAATACCACGAAAGCAAGAAAAAAGAAGTACGCTATTAACTATTAACGTACCTGTCTCTTCCGAAACGAATGAGTACTATAGACTATCTGAGACTACCATCGATAGCCTCGAGTGCT
+
55==8>=/0///////555555555)5>>:=BBCBA=A7;?CABBF@@?=@?AABAABBD1B@?>?FECC998;3<8?===>)>A@D@CCC<CCCACCCCCCCBB@C@BB?BBB?BBCCCCCCCCCCCBBBC?BBCB?BBCBCBAC@B?B?@=@CBACB??=?BBBAB???>?B<4<<<::3666)/////0%0>9>@BCB?AAB:>:;;=@9@<@@CCC@@@;;:AA?B@BCD>BAA>ABBBCCBBBBBABABBCCBC???@?BB@C?;;:....).8228////
@ATNG8:04576:07032
GATGGTAGCAGACGTGACAGAGCGCCAGAAGATCAGGAACTCTAGAAGAATTCAGATTTTTAACACGAGAGTAAACGTAAAAAGAAGGTTTTACAAGACTCACGTTAACAATATTGCAGCAGTACGCACACAATCGAAGCGCAGTAAGGATGGCTAGTGTAACTAGCAAGAATACCACGAAAGCAAGAAAAAGAAGTACGCTATTAACTATTAACGTACCTGTCTCTTCTGAAACGAATGAGTACCTCTCAGACGCTCGTCCTACCATCGATAACCTCGAGTCT
+
BBAB?BBBBBCDDCCBCIDDDBCBC@CCCA@@BCCB?B?CBCCBBD@AA=?=?ABBBCCD2D?BBBBBDBB???8=<@@@@@0AC?A>AAA7AB=@@AABBBMEG>A=@@=@AA?AAACCCGCCCBBABA@@=A@AA?@??AABBC@C?BAA?AABCCCCB?CCCBBB?BB??>?399999+:::3:::::(8@9A688=>>??<@;?>AA;>:=>BBB?CBBBCCB?BBBDD=ABB@BBBCCCC@AAACCBBABBCB?@?=AAB<>666<::59;?@@=<<<=
@ATNG8:04581:07024
GATGGTAGGCACTGCGCACACATCCCAGAAGATCAGGAACTCTAGAAGAATTCAGATTTTTAACACGAGAGTAAACGTAAAAAGAAGGTTTTACAAGACTCACGTTAACAATATTGCAGCAGTACGCACACAATCGAAGCGCAGTAAGGATGGCTAGTGTAACTAGCAAGAATACCACGAAAGCAAGAAAAAGAAGTACGCTATTAACTATTAACGTACCTGTCTCTTCCGAAACGAATGAGTACATAGATATACGTATAGCTACCATCGATAACCTCGAGTCT
+
?A@@>?>C?CBBCIBBBCAABCCCC?CCC@BBBBA@=C?BBABBBC?BB?A=@BBA@AAA0A>@ABBBABBAA@9>?;;;;;*;B>A=A@@3A@A<@@@@CCDCC?A?@CACCC@CBAABBBBEDCCCBBBC@BBAA>AAAABBBE?C@CAA>ACBBBBBA?ABDBBB?BB?BC:6:;88878:969699<.=A;==>>>=B?>;?5;;;;7;=AABAA>ACBBCCC?C?BBB>BBA???@BBDBBCCBCAAAACAAAAAA>>>A=A888>>>9=:=AB=>::;
@ATNG8:04588:06433
GATGGTAGGACGAGCGTCTGAGAGGTACTCATTCGTTTCGGAAGAGACAGGTACGTTTAATAGTTAAATAGCGTAACTTCTTTTTCTTTGCTTTCGTGGTATTCTTGCTAGTTACACTAGCCATCCTTACTGCGCTTCGATTGTGTGCGTACTGCTGCAATATTGTTAACGTGAGTCTTGTAAAAACCTTCTTTTTACGTTTACTCTCGTGTTAAAAATCTGAATTCTTCTAGAGTTCCTGATCTTCTGGTGAGATATGCATGATGCTACCATCGATAACCTCGAGTCT
+
55;<:>;;7;;;:=;<<<54444939999999494//(/9393//////:49;655>)5159<<.95)5999>5515<59:>>>+<<<6<<<@6666=7;65.5;.55<<<<6>ABBBBBC>AAB?A>BBBBBBCC@CBBB@CBB;;;@@A@A@BBA@A?;;;?AA=A;?@A9;9@BB@C=BBBB1@?D999CC>+<<CDD:A99665655;8====*:::5549=@@>?==000:+/)0:<569699B>BBCCCCBBBB;;:BBBBCBC@C@@@CCC>D=@??ACCCB
@ATNG8:04588:06442
GATGTAGCATCATGCATATCTCACCAGAAGATCAGGAACTCTAGAAGAATTCAGATTTTTAACACGAGAGTAAACGTAAAAAGAAGGTTTTACAAGACTCACGTTAACAATATTGCAGCAGTACGCACACAATCGAAGCGCAGTAAGGATGGCTAGTGTAACTAGCAAGAATACCACGAAAGCAATAAAAAGAAGTACGCTATTAACTATTAACGTACCTGTCTCTTCCGAAACGAATGAGTGTGTGCGACGTGTCTCCTACATCGATAACCTCGAGTCT
+
@@@A@DDBCCBBBBCBBCBCDEDC@CCC@CDEDCB?B<@@@BBBD?CA?A?BBA?>>>?.86=BBBDBB?>??898@@CDD5GI@C@BBB9B;;7;;<;BCCBB=@=@B>BCJ@BABBBCCCCCDBBBBBD@DBBB>AABBBBBA=@@A::::CABBBCC@CCBCCC@CC?????AA@@@8@??:?@@@@/??<?AAABDBAA=A:>=>@<@<@AB@@>@AABBBBAC>AAD=CBB?BBBBBABCCCBBBBBBBBBBC?><@@A???;;7:<A???AC>>
@ATNG8:04589:06439
GATGGTAGTATAGAGCTCTACATAGTACTCATTCGTTTCGGAAGAGACAGGTACGTTAATAGTTAATAGCGTACTTCTTTTTCTTGCTTTCGTGGTATTCTTGCTAGTTACACTAGCCATCCTTACTGCGCTTCGATTGTGTGCGTACTGCTGCAATATTGTTAACGTGAGTCTTGTAAAACCTTCTTTTTACGTTTACTCTCGTGTTAAAAATCTGAATTCTTCTAGAGTTCCTGATCTTCTGGTGTCTGATCTGTATCACTACCATCGATAACCTCGAGTCT
+
AABC@CCCCBBBCBBBBBBCCCCBBAAACCBB?BBBA=BC?B@BACBCCC?BBACC@C?AAAB?B?AAAACCCDD?::999(3@6A@AB=BBBA?B>=7>C888:BBC?CCCA>>AC9;;<<@;??A==;<=>DAA?;A@@@@<><@@A@?<<<@=>==<A@;?;>>>@A@@>=:>@EKD3@<@<?????/?>>>?6>;::;;A>=>:=BBB/@???A=A==>:=A@@@@@<@=AA????<>>>>A@@@@@AA@@>>>@=<=>??<A>>>A99/606<>>>>AA
@ATNG8:04595:06402
GATGGTAGTGTGTCTCTGAGAGTAGTACTCATTCGTTTCGGAAGAGACAGGTACGTTAATATGTTAATAGCGATAACTTCTTTTTTCTTTGCTTTCGTGGTATTTCTTGCTAGTTACACTAGCCATCCTTACTGCGCTTCGATTGTGTGCGTACTGCTGCAATATTGTTAACGTGAGTCTTGTAAAAACCTTCTTTTTACGTTTACTCTCGTGTTAAAAATCTGAATTCTTCTAGAAGTTCCTGACTTCTGGGTCTCTCTCTCACCACACTCGATAACCTCGAGTCT
+
>>>C?B=CCB=B;;;;;>>CEAABBBBBCA@@8::4808:5=055<=556:;;;<<7<9;9999.4.4//7///92774//////#555)5;;=4<<=<7<599)59.5555:<:;<<??>BB=AAA>@=AA;:;A9929==949994559999;999:9945559==:?7;;<;;<=<=9<==>>>+>AE866???+66>>>5=69499555:49999(95555.5.5<75////)//)/27799939455)5<;:<=====5/*00///5555:)/)//666799
@ATNG8:04599:06415
GATGTAGGCGTGTGAGAGTCTGCCCAGAAGATCAGGAACTCTAGAAGAATTCAGATTTTTAACACGAGAGTAAACGTAAAAAGAAGGTTTTACAAGACTCACGTTAACAATATTGCAGCAGTACGCACACAATCGAAGCGCAGTAAAGGATGGCTAGTGTAACTAGCAAGAATACCACGAAAGCAAGAAAAAGAAGTACGCTATTAACTATTAACGTACCTGTCTCTTCCGAAACGAATGATACAGAGAGTACGATATGTCTACCATCGATAACCTCGAGTCT
+
@@@CCCC@BA@@BGCCCCABACB@6;@C:CCCCBBAC?@ACCBBC?;;:;?BCGAAAAA2A>AAB::9CBBBB>BBAAFDD39927399929??:??;=AA@AB?B?B?:887188?@@???A???A:;:A=:::?;;;;><<888)87:=A?BBAA@@@@=@@=<AA<@A<@@@:??@@@8>:939::::(8:48===A??><;>=AA;;7;=>==>>:=???>>>=B:>=A:@BB>A@@0000;;@DAAAA=>;;;A@@>>>:=;;;@@@<@=;;;;:::>
@ATNG8:04599:06448
GATGGTAGGAGACACGTCGCACACGTACTCATTCGTTTCGGAAGAGACAGGTACGTTAATAGTTAATAGCGTACTTCTTTTTCTTGCTTTCGTGGTATTCTTGCTAGTTACACTAGCCATCCTTACTGCGCTTCGATTGTGTGCGTACTGCTGCAATGTTGTTAACGTGAGTCTTGTAAAAACCTTCTTTTTACGTTTACTCTCGTGTTAAAAATCTGAATTCTTCTAGAGTTCCTGATCTTCTGGTATACACACTCGCTCGCTACCATCGATAACCTCGAGTCT
+
BBBB<C>C?C==;?;;;;;:::/0/::::>>C>;;9A8@>=@=;;9:6BB?AA@00+0+0/886:6::8:9::4;<87888);?>:@::2:<<<9<??<<?489<>8927;=;ABAB?BA@:=8=A<<=888:??>>;>>?>>=====@??????:>?@:>==F=B@<;<;;:=4867888'77>-75555'5==;808575575::<08887$2775;6A1854=;:889>9>9>>>>>>288?49=@@??::::;;;>AC;;;;:;;;==;;6;<????==<=
@ATNG8:04600:06435
GATGGTAGCATCATGCATATCTCACCAGAAGATCAGGAACTCTAGAAGAATTCAGATTTTTAACACGAGAGTAAACGTAAAAAGAAGGTTTTACAAGACTCACGTTAACAATATTGCAGCAGTACGCACACAATCGAAGCGCAGTAAGGATGGCTAGTGTAACTAGCAAGAATACCACGAAAGCAAGAAAAAAGAAGTACGCTATTAACTATTAACGTACCTGTCTCTTCCGAAACGAATGAGTACGTGTGCGACGTGTCTCCTAATCGATAACCTCGAGTCT
+
BCBC@CABABCCC@BACCCCBBBCC?CCC@CDBCBC@B?BBCCDCC?AA?B@BCBAA@@@.=<@BBBBBE@=?C9??;;;;;*;D@E@DDD;CDCACCCBBBB@@=@@CC@CCC@CBCBBBCCCCCBBBCCC@BBBC>@@BCBBBB>C?CBB=ACCCCACA<BBAABA?BC@==>>@@>>>8?@@;::9:99%9@>A999CCB@?;?:==BD<A<@@B;;::CAAAAA?C?AAD=ABB?BBBBBABBBA@AADDCBAAAB@A=@@<???A>=:><:::AA?<=
@ATNG8:04605:06400
GATGGTAGAGTACAGTGTAGTAGACCAGAAGATCAGGAACTCTAGAAGAATTCAGATTTTTAACACGAGAGTAAACGTAAAAAGAAGGTTTTACAAGACTCACGTTAACAATATTGCAGCAGTACGCACACAATCGAAGCGCAGTAAGGATGGCTAGTGTAACTAGCAAGAATACCACGAAAGCAATAAAAAAGAAGTACGCTATTAACTATTAACGTACCTGTCTCTTCCGAAACGAATGAGTACTATAGACATCTGAGACTACCATCGATAACCTCGAGTCT
+
CAA@9<<CD@?;@?@@==?AAAD00,/A>7:BAAAA6;6<<AAAABACC?B?AAA@ACBB3B>@?BBBBCB???8?@AAAAA0@@<A?DDC=CEIDCCBBBCCAA>B@CD@CCC?AAAABBCCCBBBCBCBB<A@@?6;:AB@??C@C@C:::;CCCCCBC?BBBBCB?BC?>>?499999,9==9::::9:%9>;=?=?CAFA><><;:=>.808>;;;?AA???AA=@<@AA8??A>AABBCBBCCCCE@?;;??ABBABBAB>A>?<?993949A@A?988
@ATNG8:04605:06441
GATGGTAGAGTATCATGTGTATCTCCAGAAGATCAGGAACTCTAGAAGAATTCAGATTTTTAACACGAGAGTAAACGTAAAAAGAAGGTTTTACAAGACTCACGTTAACAATATTGCAGCAGTACGCACACAATCGAAGCGCTGTAAGGATGGCTAGTGTAACTAGCAAGAATACCACGAAAGCAAGAAAAAGAAGTACGCTATTAACTATTAACGTACCTGTCTCTTCCGAAACGAATGAGTACTACTCTCAGAGACACACTACCATCGATAACCTCGAGTCT
+
??@B?CBBBBBBDCDCCCGCBBB@>;@::8;AAC::8;?BACCCEC@CC@C@CDB:99::*:>ACEBCICCCCC=BB::;;;*:C>C>BBB9BBB>BBBBBDB@@=@?AB@BCCACCAABBBDDDBBCCCCD@DDBB?CCCBABAA=B@C@@?ACCCEDBB?BCCFCB>A@>ACB>@@>><7?@@>@A@AA2@A?>??CCCBBB;?<?A?>=A<>>BAA=@CCBCBC8;:;CE?FCC@ACBCCCCCAAABBBACBBBB@A@BB>>;>>??A@<8=<???A@@@@
@ATNG8:04606:06411
GATGGTAGAGTATCATGTGTATCTCCAGAAGATCAGGAACTCTAGAAGAATTCAGATTTTTAACACGAGAGTAAACGTAAAAAGAAGGTTTTACAAGACTCACGTTAACAATATTGCAGCAGTACGCACACAATCGAAGCGCAGTAAGGATGGCTAGTGTAACTAGCAAGAATACCACGAAAGCAAGAAAAAAGAAGTACGCTATTAACTATTAACGTACCTGTCTCTTCCGAAACGAATGAGTACGAGAGAGCACACGTGTCTACCATCGATAACCTCGAGTCT
+
;;>C;==BB===@@@BCACCBBB@@=AAA=@@@@BB=A>@@@@A@@;@C6:66>>=>>>>+><A?CCACB??AA/6566>>>+@@<C@C@@0@9929>999@<?A=@;??<;99=AAAABBC@AAHAAACCB?A@BB<A;;<BBBBAF@BBB@CBBBABA@<AA@?@C=??=><;699333/3<;6//////#/95////999:=8=28722+2+29<<<8<>55:99247<=B=BCC?BBBBAAAB989BBCBB::9C989>=?<8=@?==>>8=8?997=956
@ATNG8:04608:06410
GATGGTAGGCGTGTGAGAGTCTGCCCAGAAGATCAGGAACTCTAGAAGAATTCAGATTTTTAACACGAGAGTAAACGTAAAAAGAAAGGTTTTAACAAGATCTCACGTTAACAATATTGCAGCAGTACGCACACAATCGACGCGCAGTAAGGATGGCTAGTGTAACTAGCAAGAATACCACGAAAGCAAGAAAAAAGAAGTACGCTATTAACTATTAACGTACCTGTCTCTTCCGAAACGAATGAGTACAGAGAGTACGATATGTCTACCATCGATAACCTCGAGTCT
+
;6>?:>BB>@@<@@@@@AA:554993;CD@CCCCDC?B>AABA@@@<AB<A<AB@@@AAA0C?BBA:::BAAAD=??99999(999)89=>>*9,7=,733373737;2848835//(..37..222556688=>47;;>=;//////61648=A:@@::9>>A?CBBB994:@;>@@378@@@8>>@;:99999%82/2>9>:8>?9:<8=<:;5;9=::;?;?>==888:>7;7>1900*00;>/777778:778>>>AA==>??>>5;8888888=8<@?;;<>>
@ATNG8:04613:06400
GATGGTAGAGAGACTGTAGCGCACCCAGAAGATCAGGAACTCTAGAAGAATTCAGATTTTTAACACGAGAGTAAACGTAAAAAGAAGGTTTTACAAGACTCACGTTTAACAATATTGCAGCAGTACGCACACAATCGAAGCGCAGTAAGGATGGCTAGTGTAACTAGCAAGAATACCACGAAAGCAAGAAAAAAGAAGTACGCTATTAACTATTAACGTACCTGTCTCTTCCGAAACGAATGAGTACAGAGAGTACGATATGTCTACCATCGATAACCTCGAGTCT
+
95;<7<;;;<=CBBBB<<=6959?=09:9;>BBBBB?B>AA@:;4?:=;8<9BBB?AA@@.@499B???CC???:?@@DGGD3:;::;@DF;CCHGGCDCBA@;;;0;?BB?B@@<@A@@BBBCBBBB@@@@@>AB@@=@AA@A@???B?<<;45@@595<A9?@@@AC@BB?CCB577BBC;=8;6789999%7>;:89A@<@;=:=9><::1717>;;;6;B???BC?A:<>?9<<;8<;=>?BBCBBBBBBBBBBBBBBAA>AA=:;666==+/,/67<====
@ATNG8:04615:06448
GATGGTAGAGTACAGTGTAGTAGACCAGAAGATCAGGAACTCTAGAAGAATTCAGATTTTTAACACGAGAGTAAACGTAAAAAGAAGGTTTTACAAGACTCACGTTAACAATATTGCAGCAGTACGCACACAATCGAAGCGCAGTAAGGATGGCTAGTGTAACTAGCAAGAATACCACGAAAGCAAGAAAAAGAAGTACGCTATTAACTATTAACGTACCTGTCTCTTCCGAAACGAATGAGTACACACTCTCATATGACACTACCATCGATAACCTCGAGTCT
+
BCCC?BBCCCBBBBBBBBCCDCCCB?BCEABBBB@@=A?AACCCCC@CC?B?BBBBBBBB3B?CCC?@AACCDD>B@@A@@@0@C@B?CCC<CFIACCBBBCD@@>@ACC?BBC@CCCBCCCCCCCCCBBBD@DCCB?CABABBBB@B?BAA>ADDDDCAA>ABBBBB?BB>>>?<>?BBD>BA@:98887(9?=BBBBBAAAA:;:=>AA;><>ACAA>AC???BB@B>AAD>CAA>ADBBBCCBB??>BBB@@@>?888BBAA?B>>?A?>;>;?AABA988
@ATNG8:04617:06420
GATGGTAGGCGTGTGAGAGTCTGCCCAGAAGATCAGGAACTCTAGAAGAATTCAGATTTTTAACACGAGAGTAAACGTAAAAAGAAGGTTTTACAAGACTCACGTTAACATAATTGCAGCAGTACGCACTCAATCGAAGCGCAGTAAGGATGGCTAGTGTAACTAGCAAGAATACCACGAAAGCAAGAAATAGAAGTACGCTATTAACTATTAACGTACCTGTCTCTTCCGAAACGAATGAGTACGAGAGATCTCGTGTGCTACCATCGATACTCGAGTCT
+
<<<B@C==7;;>666=====;9444)5:<8<=>@@@<@9;;5555:29=3=3=>:8<>>>)>;@@???888BBB>B=BCCCC3<A<@8@@@2?<><@=@@997=><:6----(-04335;;9555@A@988A7;;>>:>=@@CDDH=A:>=A<@@???@@@;???;>?<>=8===6<???A7>>@>AAB<=8?A<@=?=CA?@@:>9=@AA;?<>@@A@??>?@@@>;>9999*7<<8=>?CBAAAFD;::876<=<;;:==<=887//7----,22--..
@ATNG8:04619:06402
GATGGTAGTATATCGCGTCGCTATCCAGAAGATCAGGAACTCTAGAAGAATTCAGATTTTTAACACGAGAGTAAACGTAAAAAGAAGGTTTTACAGACTCACGTTAACAATATTGCAGCAGTACGCACACAATCGAAGCGCAGTAAGGATGGCTAGTGTAACTAGCAAGAATACCACGAAAGCAAGAAAAAAAGAAGTACGCTATTAACTATTAACGTACCTGTCTCTTCCGAAACGAATGAGTACGAGAGAGCACACGTGTCTACCATCGATAACCTCGAGTCT
+
@?AB<@CDCCCEBBBCCCCCCCCCC@CCC@CBBB999:@CECA@AC@CC?B@BCCCCCCC3C@C@@@BBBCCCF>CA;;;;;*;A?BAHGD;FECDCC@@<@00-0<>><@@A?AA@?ACBBBB@@AB@@@>@@@A9;:CECBAA@DAE<;;;CBAA@@?>ABABBC<???A@=088===898<80000000#0:;./..89>?=<;<::@@0938:<44.9<;895A>B>BBC=BBB577==?>???@@CDCBBBBBBCCBB@A@;>;;;>==0716<<==888
@ATNG8:04625:06400
GATGGTAGCTCTGCTCTGACTCTCGTACTCATTCGTTCGGAAGAGACAGGTACGTTAATAGTTAATAGCGTACTTCTTTTTCTTGCTTTCGTGGTATTCTTGCTAGTTACACTAGCCATCCTTACTGCGCTTCGATTGTGTGCGTACTGCTGCAATATTGTTAACGTGAGTCTTGTAAAACCTTCTTTTTACGTTTACTCTCGTGTTAAAAATCTGAATTCTTCTAGAGTTCCTGATCTTCTGGGATATGAGTGACTTGTGCTACCATCGATAACCTCGAGTCT
+
944439:444449>9;9966665:<<666??>7;;>8::5;499<566;6;@@;;5;4;::;7=:=BBD=;;;=8<<>>>1??<??BC9=90/)//5(-/)//9:8;7;;;>=>6646<<7A899BB:99A????@=A@@CBA@B@?@?@??::5;?@>::69@@@@CCBB@@=@=???4?=E99;:;;*;:99C;B9:9C@@@?>::?>>,>555=8=8==55//99//)/377689:6:456)699;=6659444344/////)///6869)/)///96683
@ATNG8:04626:06445
GATGGTAGGACGAGCGTCTGAGAGGTACTCATTCGTTTCGGAAGAGAACAGGTACGTTTAATAGTTAATAGCGTAACTTCATTTTTCTTTGCTTTCGTGGTATTCTTGCTAGTTACACTAGCCATCCTTACTGCGCTTCGATTGTGTGCGTACTGCTGCAATATTGTTAACGTGAGTCTTGTAAAACCTTCTTTTTACGTTTACTCTCGTGTTAAAAATCTGAATTTCTAGAGTTCCTGATCTTCTGGCGCTCTGTCACGTCTGCTACCATCGATACCTCGAGTCT
+
::9;6;;>7<<5444449555=<=:;;;==55.54/7.7725(----(-880999<<>0515;99.9295555//)/72//////$///)/7:;)///94999)//)//777945555:::;.554.4.5999999;5;;<<8=>>>>>@AA999AAAAB?BCC>BB>B?DBCCBBCCC?BAAAA3@5;5;ABAA.;;CCE=C=;;A@@@;;7;>>>+?====:BB:@@?@BAB=A<A@@<>B=AAA:?=>>>999BBB?@@?????C?@@>=>000;???BBAAA
@ATNG8:04627:06426
GATGGTAGGCGTGTGAGAGTCTGCCCAGAAGATCAGGAACTCTAGAAGAATTCAGATTTTTAACACGAGTGTAAACGTAAAAAGAAGGTTTTACAAGACTCACGTTAACAATATTGCAGCAGTACGCACACAATCGAAGCGCAGTAAGGATGGCTAGTGTAACTAGAAGAATACCACGAAAGCAAGAAAAAGAAGTACGCTATTAACTATTAACGTACCTGTCTCTTCCGAAACGAATGAGTACCTCTCAGACGCTCGTCCTACCATGATAACCTCGAGTCT
+
ACED@BBB?BBCCDCBBCDBAB;;;29CE@CCDCBB@C@DBBBBBBACC@B?A@@::::;);=BABCBBDCAB@;?>==<<<.=?;A@CCC:CCD<@?CBBBCBB?B@B@<>::7;@@ABA@@>>>B@??>@;>>>>;>>AAAA>>:><@FE@BAAABBBB?BFD??;?A=BBB?BB@@@7@00*0====,;71;DAAA@>>?7;6;===;?:>>::;<@@@?====C<AAC:@BB?ACDC;;;=@@@CCDBBBBAAACD?BBB@EBBA::6:6:ABBBBAB
@ATNG8:04628:06414
GATGGTAGCGCACACATAGATACAGTACTCATTCGTTTCGGAAGAGACAGGTACGTTAATAGTTAATAGCGTACTTCTTTTTCTTGCTTTCGTGGTATTCTTGCTAGTTACACTAGCCATCCTTACTGCGCTTCGATTGTGTGCGTACTGCTGCAATATTGTTAACGTGAGTCTTGTAAAACCTTCTTTTTACGTTTACTCTCGTGTTAAAAATCTGAATTCTTCTAGAGTTCCTGATCTTCTGGACGACGCGCACTGACACTACATCGATAACCTCGAGTCT
+
BBCC@BAAABBCCFBBAADDCDCDCCCDBBBB?BCCC=BC@D@CBBBBCC@CBCCC@D?BBBC?C@DBBBBBBCD=AADDD5BB?C@@@<@CBD@FBA>CF9;=BDDDAICECCBCC@CCC@C@CCCCBB::6:?@@=BBDCCCCCCCBCCBBBC@DBB?BB?C@BCDBBBBCC?B;;;;.;5;5;ABBB2CCCCC>BBCCDEGDBB@DCCC3AA@BB=B=AB?BBBBCBB@C@GBBA;;7;AB@BBAABDCABBA@BCIFCICCCBAADA@=@@CBBCD:::
@ATNG8:04629:06424
GATGGTAGCTATACGTATATCTATGTACTCATTCGTTTCGGAAGAGACAGGTACGTTAATAGTTAATAGCGTACTTCTTTTTCTTGCTTTCGTGGTATTCTTGCTAGTTACACTAGCCATCCTTACTGCGCTTCGATTGTGTGCGTACTGCTGCAATATTGTTAACGTGAGTCTTGTAAAACCTTCTTTTTACGTTTACTCTCGTGTTAAAAATCTGAATTCTTCTAGAGTTCCTGATCTTCTGGGTGTATCAGCGAGTATCTACCATGATAACCTCGAGTCT
+
@BCC@CECCBBCCDDBBBCCCCCBCCBBBC;;:;CCC?BB?B@C@@@BCC@CCCBA=@=@@@C@B?CABABCBBD>BBCCC2BA<B???7>@AC@DBB?AC7:9ABAA?BCBB@@@B?BB>8=:=@>>?>>><A@@@7::>>???CB@@@@@@@@<=>><>C=A=@@@@@@BBB=@@@@A5@<@;>>===/=A<<90<:9788B@?@;?BCB/???AA<A<AA=@@@@AAA=D=AABBAA7;;@@9=>>;;;9///;888@???@<?????@;?;>:===///
@ATNG8:04588:06481
GATGGTAGCGCACACATAGATACAGTACTCATTCGTTTCGGAAGAGACAGGTACGTTAATAGTTAATAGCGTACTTCTTTTTCTTGCTTTCGTGGTATTCTTGCTAGTTACACTAGCCATCCTTACTGCGCTTCGATTGTGTGCGTACTGCTGCAATATTGTTAACGTGAGTCTTGTAAAACCTTCTTTTTACGTTTACTCTCGTGTTAAAAATCTGAATTCTTCTAGAGTTCCTGATCTTCTGGTCTACTACACTGTACTCTACCATCGATAACCTCGAGTCT
+
<><B=A@A@@?EBBBCCCCBBBCBBBBBBCCE?BAAA<@C@DABCBCDDCAEFJCB>B<ABBB@C@DCCBBCCCD?BBCCD3CC?BBCB=BB@@>BCC@CH?BBACCE@DCCCCCCD@AAC@C@CCAAAA@@=@@@@6;;BBBBDCCCDCCBBBC@CBC?BF?B@BBBBCBECJ@@ACCC;CACACDCDC5CB@@@;BACCBCCCBB@DDDD5CBCBC@C@CC@CBBBDCC@C@BBBCCC=@@A?ACCCCCCCCCCCBBBDBBAC?B:;;B@@=@@BCBCCBBB
@ATNG8:04595:06470
GATGGTAGGCGACATACATACGCGCCAGAAGATCAGGAACTCTAGAAGAATCAGATTTTTAACACGAGAGTAAACGTAAAAAGAAGGTTTTACAAGACTCACGTTAACAATATTGCAGCAGTACGCACACAATCGAAGCGCAGTAAGGATGGCTAGTGTAACTAGCAAGAATACCACGAAAGCAAGAAAAAGAAGTACGCTATTAACTATTAACGTACCTGTCTCTTCCGAAACGAATGAGTACAGAGAGTACGATATGTCTACCATCGATAACCTCGAGTCT
+
AAFGACBB?B;;;CABALCCCB@@@ACCCACCCBCC?B@CBBBBDE@BB?BCBC@@@@@0A?CAAAACCCDDC>BBABBBB5BB?D5;;;6;EJBGCCECB;;:=A?AB?CCC@CCCCCBBBCCCCCCBCCACGBB@CCCCCCCC@IBCBB>@@@BBCCD@DCABBCADF@;;;@CCAA@8@9:3:>@@@2AB?B?@?BBBBC?B?BAB@7;6;A@@A@BBBBBBD?B?@@E?DDC@DDBAAADABB99:EFDCCBBBB9:9@@499?=@<<1818>?@A>>>
@ATNG8:04596:06450
GGATGGTAGCGCACACATAGATACAGTACTCATTCGTTTCGGAAGAGACAGGTACGTTAATAGTTAATAGCGTACTTCTTTTTCTTGCTTTCGTGGTATTCTTGCTAGTTACACTAGCCATCCTTACTGCGCTTCGATTGTGTGCGTACTGCTGCAATATTGTTAACGTGAGTCTTGTAAAAACCTTCTTTTTACGTTTACTCTCGTGTTAAAAATCTGAATTCTTCTAGAGTTCCTGATCTTCTGGCTCTCGTAGACAGATACTACCATCGATAACCTCGAGTCT
+
0)///27::045<555><<;;;;=<5559994505=BC=CC:::;BA<BCC9;;;>>5:7<A@@<@=BBA954:99)/////$//)/8;;3;;;;4955.5;5599@AA=@;;;A@@B=@AA=A=<<;ACACF>B;;;?B@AABA@@BB@@@@A;;4:?@=AB?B=A@@@CC;;;??=====$9.54;9>@?+65<::)5555;;5555.5999(999<=6;7;;7;::00/=4=;?<<AA@???@;@::::9:>??B@AABCCCCC?@;::@AA@C@BBB99:BB
@ATNG8:04599:06487
GATGGTAGTGTCATTGGGTGTGTACTATTCGTTTCGGAAGAGACAGGTACGTTAATAGTTAATAGCGTACTTCTTTTTCTTGCTTTCGTGGTATTCTTGCTAGTTACACTAGCCATCCTTACTGCGCTTCGATTGTGTGCGTACTGCTGCAATATTGTTAACGTGAGTCTCGTAAAACCTTCTTTTTACGTTTACTCTCGTGTTAAAAATCTGAATTCTTCTAGAGTTCCTGATCTTCTGGAGATACACATGATACTCTACCATCGATAACCTCGAGTCT
+
ABCEADBBBBCCCC?BB=BDDCCCCC@@?@CCC?CC@B@BEEDCCC=ABCCC=B=BDDD?C?CCCAAAECB?@@@@@1@A@CCCC=CCFF@CBB?@@<@@BCBB@BCCCCBBC?CBC>A>AAABA>>@@BBBC>BBBDBBABCBCCCCAA>=???=AA<A<A@@>>?@@AAAAADD;C:>;>ABBB.999;=4;///==;>?@;????/??>==8=:?>:?@B>==?=B=@?@===7;;B=BBA>??AA@>>>>>>@@AAA<>:;:?>A8=:=?@@AAAA
@ATNG8:04600:06496
GATGGTAGCGCACACATAGATACAGTACTCATTCGTTTCGGAAGAGACAGGTACGTTAATAGTTAATAGCGTACTTCTTTTTCTTGCTTTCGTGGTATTCTTGCTAGTTACACTAGCCATCCTTACTGCGCTTCGATTGTGTGCGTACTGCTGCAATATTGTTAACGTGAGTCTTGTAAAACCTTCTTTTTACGTTTACTCTCGTGTTAAAAATCTGAATTCTTCTAGAGTTCCTGATCTTCTGGAGATATCATCAGCGAGCTACCATCGATAACCTCGAGTCT
+
AAAD?ABB;;6CCDBCDCGECBB;;;A;;DCC@BCCC=CD@D@ABBCCCDACFBBB@B@CCCD@C@CDEF@AABB>@ACCC5AA>ACCE>CCCD@CCC@CF:;=DBBBACCCCBFDLABBB?@=ACCBBCBB>BC@@<AAAADCBBDCDBBBBAG@CAB=@@=A@BBBCDCC@A?@BDDD;C?C=;;:;:*:BBBB>CBBBCCCCBB@CCBB2CCBBB?B@BB@BBFDCBB@B@CCCDCC?BBDAHCCCCCCBBCDAAACCBBCD@A000B00,;<@B@@@BBB
@ATNG8:04601:06494
GATGGTAGTGTGTCTCTGAGAGTAGTACTCATTCGTTTCGGAAGAGACAGGTACGTTAATAGTTAATAGCGTACTTCTTTTTCTTGCTTTCGTGGTATTCTTGCTAGTTACACTAGCCATCCTTACTGCGCTTCGATTGTGTGCGTACTGCTGCAATATTGTTAACGTGAGTCTTGTAAAACCTTCTTTTTACGTTTACTCTCGTGTTAAAAATCTGAATTCTTCTAGGTTCCTGATCTTCTGGATAGCGACGCGATATACTACCATCGATAACCTCGAGTCT
+
B>CD@B=CCCCCCCA@ACCBAAA@@BB@>??@<@@@@9@B<@=@BAACBB999A@A;@=@@:;7;?BCCCCCB@A<AB@B@,00-0>@@9A??95;5546=?BCDCBB@BCCDDCBC@BA@;@=BBC@@A@@6;;AA>BGGHDCBBBCCCCBCGG@CBB@BB@C?BA@A@CCCCABBBDD9B?B>ABDDH5FDABB;@ABADCBA@@5;;;;*;:;:A>B;@@>@@?D?B?B>A?BEBA<@@@;@BCBBCB;;;;;;A====00+0000?<<7>?>??BBCBB
@ATNG8:04602:06459
GATGGTAGCAGACGTGACAGAGCGCCAGAAGATCAGGAACTCTAGAAGAATTCAGATTTTTAACACGAGAGTAAACGTAAAAAGAAGGTCTTACAAGACTCACGTTAACAATATTGCAGCAGTACGCACACAATCGAAGCGCAGTAAGGATGGCTAGTGTAACTAGCAAGAATACCACGAAAGCAAGAAAAAGAAGTACGCTATTAACTATTAACGTACCTGTCTCTTCCGAAACGAATGAGTACTATTAGAGCTCTATACTAATCGATAACCTCGAGTCT
+
CCCC=BBBBBCCCCCCBBBCCGDCD@BCC@DDBCCC@D?@@CBCCC?CB@G?BBBAACCC3B?BBBBDBBAA@@8;7@A@AB2BC@C@BBC?AACABBBCCCDBB@D@BC@BBB@CCDCFCCBBCBBBCABB@DCBA?BBBBBBAB?C@CAB?ABBBBBBB?BCCAAA>BB@AA@=@A999+99939AAAA3<?:>:<;CFBAA8;7;A??:>:=ACBB?BBBBBBB=@>@CC?EBB@?@@BBABB??<?AAACCCBB>?>@@?@?@A8848=@>?>?:::
@ATNG8:04605:06462
GATGGTAGCACGAGTCACTCATATCCAGAAGATCAGGAACTCTAGAAGAATTCAGATTTTTAACACGAGAGTAAACGTAAAAAGAAGGTTTTACAAGACTCACGTTAACAATATTGCAGCAGTACGCACACAATCGAAGCGCAGTAAGGATGGCTAGTGTAACTAGCAAGAATACCACGAAAGCAAGAAAAAGAAGTACGCTATTAACTATTAACGTACCTGTCTCTTCCGAAACGATGAGTACGATGAGAGAGCTCTCTCTACCATCGATAACCTCGAGTCT
+
A@@@=@ABABBB=CCCCCCCBBBBC<CCC?CCCCAA?A@CCCCCCD@BB?B@CECAAAAA2A@BBBBBCCCBBB;??;;;;;*;B?B@CCC<CFCAICBBCCEDD@D@CCACCC@CBCECCCBCCCCCBBBB@CCCC?A@AACCCC>@=@995:CAABCCB?CCAABC?BB?BBB<?????8?AA?BBDDC2FD?B==>???>?8=6;;??;><>?B@@>@B?@@BB8:9;CD>BBBBBBCCCCBBAAABBBCC@;;:??D@AA<A888?>>:><>AAAA?>>
@ATNG8:04619:06470
GATGGTAGCTCGCTGATGATATCTCCAGAAGATCAGGAACTCTAGAAGAATTCAGATTTTTAACACGAGAGTAAACGTAAAAAGAAGGTTTTACAAGACTCACGTTAACAATATTGCAGCAGTACGCACACAATCGAAGCGCAGTAAGGATGGCTAGTGTAACTAGCAAGAATACCACGAAAGCAAGAAAAAGAAGTACGCTATTAACTATTAACGTACCTGTCTCTTCCGAAACGAATGAGTACGAGAGAGCACACGTGTCTACCATCGATAACCTCGAGTCT
+
@BBB@BDCCCCCCCBBCCCCCCCCC?CCD@CCCC@@>@@BBCACCC@CB?B?BBAAAAAA2A=BBBBBBAABBE>BABBBBB5BC@D?BCB;CICACAABCCBBB@B@BC@CCD>ACABBCCCCCBCBCCCD@BBCC@BBBBBBBC?C@C@@>@FCCAAACACCCCDC?BB?BBB>AA???8?@>;>=??>.?A?BAAAAAAAA;>;>AHD7;7:@BAA>AAAAAAA<@=@@A:ACB?CBBBBCCBBBBCBBBBBBBACCBA>CB>A888<:93717<>AB:::
@ATNG8:04619:06499
GATGGTAGTACATGATAGACGACACCAGAAGATCAGGAACTCTAGAAGAATTCAGATTTTTAACACGAGAGTAAACGTAAAAAAGAAGGTTTTACAAGACTCACGTTAACAATATTGCAGCAGTACGCACACAATCGAAGCGCAGTAAGGATGGCTAGTGTAACTAGCAAGAATACCACGAAAGCAAGAAAAAAGAAGTACGCTATTAACTATTAACGTACCTGTCTCTTCCGAAACGAATGAGTACCTCTCAGACGCTCGTCCTACCATCGATAACCTCGAGTCT
+
88:<5:>@@A;?999@ABA@>@9995;>?:CDA696;>:>>966?:5:>5><>?<::<::*<16;CBCBB@BCB0;;;;;;;;#99392555&5>>9<BAIC>>00,0?@B@FAC?BCCCC@AABEEBBBB@A>AFDD@BBBBCCBB@B@CAA>ACCCCCCC@CCBBBB?AC=?@A999BBB<A??;000000%0>;00/:?CBBB?B>@?BB?B?A=BBB>BBBBBBD@D?ABC=A@@=@CBBBCC@BBBBBBBBBBBAAAA>A@@?@00//;:7=7<=A==>??
@ATNG8:04621:06465
GATGGTAGGCGAGAGTGAGACGCAGTACTCATTCGTTTCGGAAGAGACAGGTACGTTAATAGTTAATAGCGTACTTCTTTTTCTTGCTTTCGTGGTATTCTTGCTAGTTACACTAGCCATCCTTACTGCGCTTCGATTGTGTGCGTACTGCTGCAATATTGTTAACGTGAGTCTTGTAAAACCTTCTTTTTACGTTTAACTCTCGTGTTAAAAATCTGAATTCTTCTAGAGTTCCTGATCTTCTGGTGAGATATGCATGATGCTACCATCGATAACCTCGAGTCT
+
@;@;:=<@>@@BB@A@;>@AA@CBAA@BBBBC@CCBF@A@?A@CCBDGCC@@ABCB?C?BC::8;?AAABBB:578@@BBB2@>8?997(333;6=54/3@<<?@CBD?BB?@??BB?===;>;>BB878;A=C@;;8;?A@A@?676B>>>@??:888788187<====?>==8:7888)87<9:::;;+:??@D6;5;;888;:9>18786(678899=:?@<@AA?>>>7;7;FBBBB;>>@;?>>>>AA???ABA@;;;9996;///<66179====7--,
@ATNG8:04622:06493
GATGGTAGCGCACACATAGATACAGTACTCATTCGTTTCGGAAGAGACAGGTACGTTAATAGCTAATAGCGTACTTCTTTTTCTTGCTTTCTGTGGTATTCTTGCTAGTTACACTAGCCATCCTTACTGCGCTTCGATTGTGTGCGTACTGCTGCAATATTGTTAACGTGAGTCTTGTAAAACCTTCTTTTTACGTTTACTCTCGTGTTAAAAATCTGAATTCTTCTAGAGTTCCTGATCTTCTGGATAGGACGCGTATACTACCATCGATAACCTCGAGTCT
+
<:;<:===6555555;;;>=@BB;;:@@>;@C9BBGC=BB8915=<;<:;6:==;;49@@?@@@C<>@A@@@@??;;;:::'988445@8@<>::*0//)//)33377<7<<;;999953343806<<;@;;;6>?==9=>;@ABBAAACB@@@BA?AAA=CB6:7;BAAAAA@@;?@@@@8A=A>BCEED3CCCCC=BBDCBBB;;;>AAAA,AAA;;6:=@D<@ACCCBB6;4:BCECC@DCC@B@@@?@@999666<<>9:5;555<55.5.5559555<
@ATNG8:04625:06497
GATGGTAGAGTATCATGTGTATCTCCAGAAGATCAGGAACTCTAGAAGAATTCAGATTTTTAACACGAGAGTAAACGTAAAAAGAAGGTTTTACAAGACCCACGTTAACAATATTGCAGCAGTACGCACACAATCGAAGCGCAGTAAGGATGGCTAGTGTAACTAGCAAGAATACCACGAAGCAAGAAAAAGAAGTACGCTATTAACTATTAACGTACCTGTCTCTTCCGAAACGAATGAGTACACATCGTCGTGTCGTGCTACCATCGATAACCTCGAGTCT
+
;5;<8<=ABB<<ABBAABICCCCCC:;;B?@?@C@@<@=@@BGEBC@BB?B@BBBBBBBB5AADDCDBBDICCB>CB@AAA@,A@;@5;;<.:BB=BB>B=BBBB?B@BB@C@@>@BBBBB:;:????858B;>?AA>@@@@?@@B?B@CCC@CBA?@?CC?AABA??;??;>C@7=;00,/;:6-////$//(.979;>@>>8<8::9=:==::;;;7;;CA<:;<A:>8>4700*0;;;093>=89:;;788?878A?CB@A@B900>00)0:=;;:>?A?
@ATNG8:04626:06453
GATGGTAGAGAGACTGTAGCGCACCCAGAAGATCAGGAACTCTAGAAGAATTCAGATTTTTAACACGAGAGTAAACGTAAAAAGAAGGTTTTACAAGACTCACGTTAACAATATTGCAGCAGTACGCACACAATCGAAGCGCAGTAAGGATGGCTAGTGTAACTAGCAAGAATACCACGAAAGCAAGAAAAAGAAGTACGCTATTAACTATTAACGTACCTGTCTCTTCCGAAACGAATGAGTACGATGAGATCTCGTGTGCTACCATCGATAACCTCGAGTCT
+
CCAB>ACCCCCC@AACCDCCCHCCE>CHG@DCBB;;:<?DBECBBAACD?B?CBA@AABB3B@CCB@ACCCBAA;??@AABC5BA>@6:;;6;AB>BIFCCCCDD@C@??>@FDACABCCCDCCCCCC@@@B?BBAA>ACCDDCAA>B@CBB?ABBBCBBB@BCBBBB?BB=AA@=AABBC=B@@<?????.?A?B?>?BBAAA:=:=?@A:=:=>C@@=@C??@BB@C?BCG>C::99B???BBBBCCBBB?;;;;AA@@>ABD=B888A;;5::>AAAA===
@ATNG8:04628:06453
GATGGTAGTGATACAGATCAGACACCAGAAGATCAGGAACTCTAGAAGAATTCAGATTTTTAACACGAGAGTAAACGTAAAAAGAAGGTTTTACAAGACTCACGTTAACAATATTGCAGCAGTACGCACACAATCGAAGCGCAGTAAGGATGGCTAGTGTAACTAGCAAGAATACCACGAAAGCAAGAAAAAAGAAGTACGCTATTAACTATTAACGTACCTGTCTCTTCCGAAACGAATGAGTACCTCTCAGACGCTCGTCCTACCATCGATAACCTCGAGTCT
+
CBAB@BBCCEDCCBBBBBCBJICDC@CED@BCBC@@>@:BECCCBCACC>A<AB=<====+=8=CBBBBBAAAD>BBBCCCC5BC@B@CCC<CAA?AAAACCCBB?B?BC?CCF@BBBBBBBBCCCBBBBBC@BBBC@AABA9:9B>A=A;;8<CCCFCCC?BBCCCC?BB??@?=??BCD>A<<8999999%9>;>@@ABAA>>;>;@>BB9?<;;ABB?B;;;;BA?B?AAA=ABA?BBBBBBB?BBBBCBABAA@=@;;6:<>38///8661659ADBA?>?
@ATNG8:04628:06482
GATGGTAGTATCTGTCTACGAGAGCCAGAAGATCAGGAACTCTAGAAGAATTCAGATTTTTAACACGAGAGTAAACGTAAAAAGAAGGTTTTACAAGACTCACGTTAACAATATTGCAGCAGTACGCACACAATCGAAGCGCAGTAAGGATGGCTAGTGTAACTAGCAAGAATACCACGAAAGCAAGAAAAAGAAGTACGCTATTAACTATTAACGTACCTGTCTCTTCCGAAACGAATGAGTACACACTCTCATATGACACTACCATCGATAACCTCGAGTCT
+
CCCC@CECCA@@ABBCFCGCCCBBB@CCC?CCCCBB@A@CBCBBBB?BC?B?CBBAACCC2A?AAACBB?C98828?ABBCB2A@>@?CDD<CGCACBBCCCC@@?@@CB@BCC@CBCCCCCCCCCBBBBBB?CCBB@BBBCCCAC?D@BBB?BBBCCCCB?CCCBBB@BC??>?;??@@?8@><888888(9?<@???CCB;;7;7;;AA;><>?B@@>@BBAABC?B?ABF?CAA>ACBBBCBBB??>DDCCC@@???>BBAB?B>??@993949@ACB??;
@ATNG8:04628:06488
GATGGTAGCGCATATCAGCGCAGCCCAGAAGATCAGGAACTCTAGAAGAATTCAGATTTTTAACACGAGAGTAAACGTAAAAAGAAGGTTTTACAAGACTCACGTTAACAATATTGCAGCAGTACGCACACAATCGATGCGCAGTGAGGATGGCTAGTGTAACTAGCAAGATTACCACGAAAGCAAGAAAAAGAAGTACGCTATTAACTATTAACGTACCTGTCTCTTCCGAAACGATGAGTACTGCGTCTCACTCTCGTCCTACCATCGATAACCTCGAGTCT
+
@:AB<>;9;95@ABBCBCBBBBBDD>BBJABABEBB@BADLEECA@=@A<?;?CBABBBB2C@CBCBCCCCCDC=BBBBBBB0AA=A<@AB9BBCACCDDCCB@@=@=::8;BB?BBCDDDDBA@ADCBBBC@CCCBBABBBBACB;:9;CC?CDCCBCCD?BAABAC>AAA<???BBBCD<??@<:::99(9928=?CCCBCC@B?AABB@BF;;;CC?;;:@ABB=<8><<5<000=9=?BBBBBBBBA@@CCDAAABC<@@B>B;;<CBB?C@CCCDCBBB
@ATNG8:04628:06492
GATGGTAGGTGCACATGAGTGTATCCAGAAGATCAGGAACTCTAGAAGAATTCAGATTTTTAACACGAGAGTAAACGTAAAAAGAAGGTTTTACAAGACTCACGTTAACAATATTGCAGCAGTACGCACACAATCGAAGCGCAGTAAGGATGGCTAGTGTAACTAGCAAGAATACCACGAAAGCAAGAAAAAAGAAGTACGCTATTAACTATTAACGTACCTGTCTCTTCCGAAACGAATGAGTACCTCTCAGACGCTCGTCCTACCATCGATAACCTCGAGTCT
+
BBBB?CDE@:<;GCBBCCEDCA@@D@CBC?DBDB@@>@?BDBBBCCABC?B@CCBBADDD2C@DC@AACCDEED>AAAABBB2CDADACDF<DBB@BBBBBBC:::;@CC@BBB?CCCBBCDCDBBBBAA@B@B@@@@BBBACECC@C@BAA=AAABBCGC?BCCBBB?BA>A@@6:9==>5=:93::::9:%:989947==BC=?=?=7<=,807>AA@@CB@@?;;5;5:=?;@AB?BDBBBBB??>>C>?>DABBCEBC>AA><@0//<//)/7<=?;;;;;
@ATNG8:04585:06539
GATGGTAGCTCTGCTCGACTCTCGTACTCATTCGTTTCGTAAGAGACAGGTACGTTAATAGTTAATAGCGTACCTCTTTTTCTTGCTTTCGTGGTATTCTTGCTAGTTACACTAGCCATCCTTACTGCGCTTCGATTGTGTGCGTACTGCTGCAATATTGTTAACGTGAGTCTTGTAAAACCTTCTTTTTACGTTTACTCTCGTGTTAAAATCTGAATTCTTCTAGAGTTCCTGATCTTCTGGATACACTCATGTGCACCTACCATGATAACCTCGAGTCT
+
CCBB@BCCBCCBCCCDBBBEDFCCDGCDCCC@CFEG>BBCC@CCCCCCC?BBBCC@C?CBCC@B>BBBBCCB=6A98333)9;6>::9,3A?A?BBC?BB<>=>CBB?BBBBCBBB???A<A<ADAAA<==<??AA<>>?@?>>>AFAA?=>>@=888=BB<A<AB???@@?C=ACCCC;C:=88////(/<999*--3---9769/756&2999:5952202>>@9;;8<9>@AAAB9==C=CBAA@>>>===AA@@A<AAA<::;A77060----6777
@ATNG8:04591:06512
GATGGTAGCACACGAGATCTCATCGTACTCATTCGTTTCGGAAGAGACAGGTACGTTAATAGTTAATAGCGTACTTCTTTTTCTTGCTTTCGTGGTATTCTTGCTAGTTACACAGCCATCCTTACTGCGCTTCGATTGTGTGCGTACTGCTGCAATATTGTTAACGTGAGTCTTGTAAAACCTTCTTTTTACGTTTACTCTCGTGTTAAAAATCTGAATTCTTCTAGAGTTCCTGATCTTCTGGGCTGCGCTGATATGCGCTACCATCGATAACCTCGAGTCT
+
BB@A?BCCCCABBCDBBBBCCCCCCBCBBBBB@BCCF=CC@B@CGCCCCC?CCCBB?BAECBB@B@BCCCCBBBC?BCCCB3BB?BBCC=BCCB@BAA>@A>@@@B??9?@A@AAC<?>B@B?BCCCB>8:<@BBA<?@?>>;@B???@AA>>>>>>>:>>;?<?AAAAAAAA:=6666)79<:>AAAA/AB>==8=???AA===A<@AA@/>==;:2:;@A<AABCB@A<A=A878?>:>>>>4=888=>>?@EA;;;>??@C;??;;<//-/9===>>>??
@ATNG8:04595:06545
GATGGTAGAGTATCATGTGTATCTCCAGAAGATCAGGAACTCTAGAAGAATTCAGATTTTTAACACGAGAGTAAACGTAAAAGAAGGTTTTACAAGACTCACGTTAACAATATTGCAGCAGTACGCACACAATCGAAGCGCAGTAAGGATGGCTAGTGTAACTAGCAAGAATACCACGAAGCAAGAAAAAGAAGTACGCTATTAACTATTAACGTACCTGTCTCTTCCGAAACGAATGAGTACATAGATATACGTATAGCTACCATCGATAACCTCGAGTCT
+
48;=:>>>B=====>==?CC>>;;;5::<0449;44057<??@A9;6;B?B;?>>99444$57<;666=<5555)595555&596<.555&555.5;;;=B>BA7@=9525<?;AB???CCCC:;9BBCCC=B@::44444<=::595@59.5=9999::7:;;<::6:=7<::46800,/>>6/////'83/383399=<:8968766/505:===:>;;;?C>?C?AAB<@@@;998==?B>?=ABA997??>888<;=;A=;8555550505555779;
@ATNG8:04600:06549
GATGGTAGTGTCAGTGCGCGTCGTCCAGAAGATCAGGAACTCTAGAAGAATTCAGATTTTTAACACGAGAGTAAACGTAAAAAGAAGGTTTTACAAGACTCACGTTAACAATATTGCAGCAGTACGCACACAATCGAAGCGCAGTAAGGATGGCTAGTGTAACTAGCAAGAATACCACGAAAGCAAGAAAAAAGAAGTACGCTATCAACTATTAACGTACCTGTCTCTTCCGAAACGAATGAGTACATAGATATACGTATAGCTACCATCGATAACCTCGAGTCT
+
AACD@CCCCBBACCCCDCCCCCCBB:;;C>BDAABB@BACDBBBCD?BB?C@CB???CCC3C?AAABCA@A999,99;9>?<*<>6;4;99+955.6<<<:AB;;89?AA?BCB?BACCDCCBBCCBBCCBC?BCCC?ABCCCBCC>C?BBB>AA@AC@???BBCCCC?AA=999?BBBBD>BBB=AAAAAB(AC?A?@@B@@A>8816<:<5;4;<???<?A@@>>><B<AAD;B==:>@@@>>>@AAAA>?>>?@@@>=>><<=<?788A>>5:7:>?A@;;;
@ATNG8:04604:06510
GATGGTAGATACTCGCTGATACACCCAGAAGATCAGGAACTCTAGAAGAATTCAGATTTTTAACACGAGAGTAAACGTAAAAAGAAGGTTTTACAAGACTCACGTTAACAATATTGCAGCAGTACGCACACAATCGAAGCGCAGTAAGGATGGCTAGTGTAACTAGCAAGAATACCACGAAGCAAGAAAAAGAAGTACGCTATTAACTATTAACGTACCTGTCTCTTCCGAAACGAATGAGTACTGTATCTATGTGTGCGCTACCATCGATAACCTCGAGTCT
+
//8949<A@?555566;;=CB@;;;.;BA49:CC@@=@=@@@@??C@CC?C@BCA????>,>;??>??>?<;@C544@>===+;?:=4977+>00+00009////)/)//)/:<7<==<@CAB99:BBCBBA?A:99:?989????=@;@00,0>==?=;A@B???BB?>><?A?8>?<;6799133777'8>877758899=3736677,2,2:9957:::;;==:?9===6555?CBBBDDD????889?@@@@BBBBB@;76=<<>=973838;///555
@ATNG8:04605:06535
GATGGTAGCACGAGTCACTCATATCCAGAAGGTCAGGAACTCTAGAAGAATTCAGATTTTTAACACGAGAGTAAACGTAAAAGAAGGTTTTACAAGACTCACGTTAACAATATTGCAGCAGTACGCACACAATCGAAGCGCAGTTAGGATGGCTAGTGTAACTAGCAAGAATACCACGAAAGCAAGAAAAGAAGTACGCTATTAACTATTAACGTACCTGTCTCTTCCGAAACGAATGAGTACTGCGTCTCACTCTCGCCTACCATCGATAACCTCGAGTCT
+
CCCB@CDEBBBA=AA@A>A9949:A=A?@5;6;EBD@C?CCCCDCC@CC@B>ABC;;;;;':6?<=CCCCD@??9???AEC:BA>A1877&7;;<=<BBBBBBB>B>BB>B@@=@<@@@>>>@>@?AAA>=;=>=>=?>>>::8<>@<A=A=ABCCCBAA>BBBCBB?BB?BDC<?????8?AA=????5<?:?AB>BAC?@<?<?@@A=A=AAA<=:>>>>>>>;D:>>@9<@@?@@@C@AAAAAABBBBBBAA>>>A:>@@=@666=9:5:8=AA@@@@@
@ATNG8:04612:06503
GATGGTAGTGATACAGATCAGACACCAGAAGATCAGGAACTCTAGAAGAATTCAGATTTTTAACACGAGAGTAAACGTAAAAAAGAAGGTTTTACAAGACTCACGTTAACAATATTGCAGCAGTACGCACACAATCGAAGCGCAGTAAGGATGGCTAGTGTAACTAGCAAGAATACCACGAAAGCAAGAAAAAAGAAGTACGCTATTAACTATTAACGTACCTGTCTCTTCCGAAACGAATGAGTACAGAGAGTACGATATGTCTACCATCGATAACCTCGAGTCT
+
<=>D?BBCBBDCCCFECBBACCCBB@BBC@CABB:;298@@@AAAD@FD?B@??=99999$34;@@AAAAA??=5=9:44444#4:5:4999+95516B=BAA@;;79<@A?BCC>?@BCCBBDGGCCC@@@B?BDCC@CBA@AAAA=A@B@@>@AABBBBC?CBCBBB@BB?99:9:9BBC<@>@:999999%9@<@98:CAA88384::;;4;;?>BBB?ABBAABC=A?AAA9A??<?ABBCBCCCCCBAAABBBBCCBB>>>C?@=>>@@@<@;@?AB@@?@
@ATNG8:04617:06540
GATGGTAGGCGTGTGAGAGTCTGCCCAGAAGATCAGGAACTCTAGAAGAATTCAGATTTTTAACACGAGAGTAAACGTAAAAAGAAGGTTTTACAAGACTCACGTTAACAATATTGCAGCAGTACGCACACAATCGAAGCGCTGTAAGGATGGCTAGTGTAACTAGCAAGAATACCACGAAAGCAAGAAAAAGAAGTACGCTATTAACTATTAACGTACCTGTCTCTTCCGAAACGAATGAGTACGATGAGAGAGCTCTCTCTACCATCGATAACCTCGAGTCT
+
BCBB@CBB@BBBCBDBCCCBBBBBB>BCF@DCCCBB@B?BBCCBCC?BB?B?ABB:::::);@AAAACCBBAAA9?@88777(9D;A8???4>AA>CBAABBBBB@B@B@=@@@;>>>@?>=>>@@AAAA>>9>A>>:>???8:8?;A<?>@>?CACAACA>AAB?BB>AA>BCC<??<>>:>BB@DCCDD39758@@@A@>>A7=7<@>@;A;C;==?<?@>@?@?<A:>>D9@>><>@AA???BBAAAB>>>@@>>=AA@@@A<A666D>><=<@@@A@@@?
@ATNG8:04618:06527
GATGGTAGCTATACGTATATCTTGTACTCATTCGTTTCGGAAGAGACAGGTACGTTAATAGTTAATAGCGTACTTCTTTTTCTTGCTTTCGTGGTATTCTTGCTAGTTACACTAGCCATCCTTACTGCGCTTCGATTGTGTGCGTACTGCTGCAATATTGTTAACGTGAGTCTTGTAAAACCTTCTTTTTACGTTTACTCTCGTGTTAAAAATCTGAATTCTTCTAGAGTTCCTGATCTTCTGGATAGCGACGCGATATACTACCATCGATAACCTCGAGTCT
+
AACD@BBBBB;;@CBBBHCFCCABCBBBCBB>BBBC=BB@BACDBBBCCACD@A@@D99;CC@C@EDBBABAAA?CDDDD1@?@C???8?BCA@CBB?AB8::?A@?=?BEBBBCC@BBB>A>@BBBB?<;=AA??:AA@@@@@@AABBAA::;=====AA<A=AA<<<>@@D;??BBB6@<@6;;===/>??AB8>==>?@@@BB=DACC/A::;B=B=>>;>@@@=>><?<@@AAA@:>>?<@AAAAA===A===ABAA@@@<@@@@A?@<?<=<<<<565
@ATNG8:04619:06532
GATGGTAGATATATGCACGCTCTACCAGAAGATCAGGAACTCTAGAAGAATTCAGATTTTTTAACACGAGAGTAAACGTAAAAAGAAGGTTTTACAAGACTCACGTTAACAATATTGCAGCAGTACGCACACAATCGAAGCGCAGTAAGGATGGCTAGTGTAACTAGCAAGAATACCACGAAAGCAAGAAATAGAAGTACGCTATTAACTATTAACGTACCTGTCTCTTCCGAAACGAATGAGTACTGTATCTATGTGTGCGCTACCATCGGATAACCTCGAGTCT
+
<<<B@A?;;;?=><;<CCAB=C?@C:<;;5555<<<8=8<;555<<8<=4:4988877777$7288====B<;@A=87;==>>):9.57=?@166?8<?;A@@:992:2:>;?@B:>;<?ABB@;99CCCCED@BBBC@BAAAAAAB?B@CDC@CA@@??::5:7>?>;7;=:///5:9/37)7386<==5443:4978772444.43==@@0504::4505<;<;<?>B=@@A8@>=99989=::???877>>=<::....:8/7,/3..(...(.288822258
@ATNG8:04622:06525
GATGGTAGCACGACACGACGATGTGTACTCATTCGTTTCGGAAGAGACAGGTACGTTAATAGTTAATAGCGTACTTCTTTTTCTTGCTTTCGTGGTATTCTTGCTAGTTACACTAGCCATCCTTACTGCGCTTCGATTGTGTGCGTACTGCTGCAATATTGTTAACGTGAGTCTTGTAAAACCTTCTTTTTACGTTTACTCTCGTGTTAAAAATCTGAATTCTTCTAGAGTTCCTGATCTTCTGGTATAACTAGTGTACTACTACCATCGATAACCTCGAGTCT
+
@?AB?DBBBDC?@ADC9;<:69CDCBCCCCBB@BCCD>CC>A>BBBBCCC@BCBCC@C@CCBB?B?CBCBBBBDA?ACCDD3BA=A899.9AABACCC?A?599:?9948BBDCCCA?CCD;>:>>AA==>=<???A9>>A?;;=???@@@A@@?=??><AA<A<AA<<=??@A:==CDC;B=C:>=>>>/:<333-3-----9;68/7675$257582728838@>A;;;;A;@>>@@A69:A=B>>><;;;@???AA>>>::::?888???;?=A>>>>>>?
@ATNG8:04625:06505
GATGGTAGTGATACAGATCAGACACCAGAAGATCAGGAACTCTAGAAGAATTCAGATTTTTAACACGAGAGTAAACGTAAAAAGAAGGTTTTACAAGACTCACGTTTAACAATATTGCAGCAGTACGCACACAATCGAAGCGCATGTAAGGATGGCTAGTAGTAACTAGCAAGAATACCACGAAAGCAAGAAAAAAGAAGTACGCTATTAACTATTAACGTACCTGTCTCTTCCGAAACGAATGAGTACCTCTCAGACGCTCGTCCTACCATCGAATACCTCGAGTCT
+
:>@@544:>:>?;59B>/0//////,/<C?@??>4:29.448??882892849495B>>=+@=88888833377.7744444$49./)/;;+;//)////:==<<<4<8==9=C>;>C:9:D:9965<555::39999.///9////85<6;55.449944444.4:::88233-/660///8;5;;;5333333$37133388<>??=?5559:5@288AA<8B?@@B??<?@CCC=@??<@?????@>AAAAACCBAAAAA??;?@@?<97--)---27=:9<999
@ATNG8:04626:06503
GATGGTAGAGTATCATGTGTATCTCCAGAAGATCAGGAACTCTAGAAGAATTCAGATTTTTAACACGAGAGTAAACGTAAAAAGAAGGTTTTACAAGACTCACGTTAACAATATTGCAGCAGTACGCACACAATCGAAGCGCAGTAAGGATGGCTAGTGTAACTAGCAAGAATACCACGAAAGCAAGAAAAAAGAAGTACGCTATTAACTATTAACGTACCTGTCTCTTCCGAAACGAATGAGTACACACTCTCATATGACACTACCATCGATAACCTCGAGTCT
+
BBCD@CBCB;96CCCBCCFECBBBB@BBB@@A@C@?<@=@@@AB@@?AG@DBDBBBCCDC5C@BBBDHCCCAAA<ABBGDED5CC@CACJF<H;;;;BAAAA@A@<@@@@>@BB=ABBABBCCCCCCBCCBBACCCC@CBBBBBBC>B?B@@=@BBCCBBB?CECBBA?BB@BBB988@@A9>8939?AAAB)AB?B?=@BBECC?C?CA88184:<AAA=ACCBBDD@C?CCD=@@@<@@?A@ABBBBBACDCCBBBAA@ACCA?=@000@00,:>AAABB??@
@ATNG8:04626:06541
GATGGTAGTAGTACACTAGTCATACCAGAAGATCAGGAACTCTAGAAGAATTCAGATTTTTAACACGAGAGTAAACGTAAAAAGAAGGTTTTACAAGACTCACGTTAACAATATTGCAGCAGTACGCACACAATCGAAGCGCAGTAAGGATGGCTAGTGTAACTAGCAAGAATACCACGAAAGCAAGAAAAAAGAAGTACGCTATTAACTATTAACGTACCTGTCTCTTCCGAAACGAATGAGTACACATCGTCGTGTCGTGCTACCATCGATAACCTCGAGTCT
+
45;=9>BCCCDCCCD===?>;;;==;BAA>AC@AAB<A=AADBBBCABDAEA;;;@@DFD3C?BBDCBBBAA@@9:::A@@@1=B?B;CBA4@9;7;AABBBDCC@DACB?BBE@DCCCCCCCCCBBBCCCC@BBAA?ABDAAAAA@C@D;;;;CBBAAAB@BBBBCC?BB?99:799BBC=@<<899999:%:><;A<A;8>B@=A;<;??.818>@@A8;:AA@AB8:89CC=BBC@???BBCCCCBBBCCB@?????AAABBC@D999B@@<@=;;;>>>>=
@ATNG8:04628:06525
GATGGTAGCTCGCTGATGATATCTCCAGAAGATCAGGAACTCTAGAAGAATTCAGATTTTTAACACGAGAGTAAACGTAAAAAGAAGGTTTTACAAGACTCACGTTTAACAATATTGCAGCAGTACGCACACAATCGAAGCGCAGTAAGGATGGCTAGTGTAACTAGCAAGAATACCACGAAAGCAAGAAAAAAGAATTACGCTATTAACTATTAACGTACCTGTCTCTTCCGAAACGAATGAGTACGAGAGAGCACACGTGTCTACCATCGATAACCTCGAGTCT
+
ADDG@BBCCCCBBBBBCCBAAB@AA=ABC>BBCCAA>A>ABBCCCD?BB?B?BBBBBBCC3C?BCC@??CB??>8?@ACDCC5CC?A=BBB8CAA?ACBBCAC;;;0;>AB?BCC?BBA?ACCCBBBCBBBAA?AA@D?BABBBCBB?C@CAB?ABBBBBBB?BBBBBC@BB?AAB9::CCC=B??:=>>>>>&>?3816;=>@A@<@<@ACB7;79>B@@>@BBCCCD?C>AAD>CAB>BBBBBBCBBBBCBBBCC@@@CCA@<C=6;///866/606AC=>:;;
@ATNG8:04629:06526
GATGGTAGTGATACAGATCAGACACCAGAAGATCAGGAACTCTAGAAGAATTCAGATTTTTAACACGAGAGTAAACGTAAAAAGAAGGTTTTACAAGACTCACGTTTAACAATATTGCAGCAGTACGCACACAATCAAAGCGCAGTAAGGATGGCTAGTGTAACTAGCAAGAATACCACGAAAGCAAGAAAAAAGAAGTACGCTATTAACTATTAACGTACCTGTCTCTTCCGAAACGAATGAGTTCGAGAGTCAGAGCAGAGCTACCATCGATAACCTCGAGTCT
+
:55505=ABBBBB=?CBDEBCCC=A==?>;559ABB?B;CBBBABA>AB9B>BCBBBCC=+=7<:3338::;;<6=4:6@@@+<;7;:===0>9;7;A@A;;9999)9<==:?A@8<CBBBCFHGCCA@@;;;>BCCD?BAAACCBB?C?A;;8;AAAAC@@=?DAA::8:A<@AC799CCF>A?@;9999::%:<;=@@A=9?AA===>9::2;9;5>:?>AAAACBB?B?BDE>CCC?CCBCC?BBBBCBBBCDDAAACBBBCBB?B999@9949?BAABB988
@ATNG8:04632:06524
GATGGTAGCTATACGTATATCTATGTACTCATTCGTTTCGGAAGAGACAGGTACGTTAATAGTTAATAGCGTACTTCTTTTTCTTGCTTTCGTGGTATTCTTGCTAGTTACACTAGCCATCCTTACTGCGCTTCGATTGTGTGCGTACTGCTGCAATATTGTTAACGTGAGTCTTGTAAAACCTTCTTTTTACGTTTACTCTCGTGTTAAAAAATCTGAATTCTTCTAGAGTTCCTGATCTTCTGGGATGTGTGCGCAGTGCCTACCATCGATAACCTCGAGTCT
+
CCBB?BDDCC=BBCBBBCCCCAACBBCBBCAA?ABCB=BB>B?BBBDBBCACCC;;89<?@BC?B@BBBBBCCBC?BBCCC3>?:><==1?A@@?A::59A399<=7807@@ABBBB?BBA;@;>@ACA<>=;@@BA8>>AA8::>>>@BD=>>><@??;?A<A<???A???@@<AAADB;C;?599888(8>:::1;=>>>@>:::186868$6557;;;4;;;@@A?>8>:>9@@=>>@877@@6=///:99;;;>>>>:9=@@5:///=;=6><>;===663
@ATNG8:04585:06597
GATGGTAGTGATACAGATCAGACACCAGAAGATCAGGAACTCTAGAAGAATTCAGATTTTTAACACGAGAGTAAACGTAAAAAGAAGGTTTTACAAGACTCACGTTAACAATATTGCAGCAGTACGCACACAATCGAAGCGCAGTAAGGATGGCTAGTGTAACTAGCAAGAATACCACGAAAGCAAGAAAAAGAAGTTACGCTATTAACTATTAACGTACCTGTCTCTTCCAACGAATGAGTACGTGTGCGACGTGTCTCCACCATCGATAACCTCGAGCTCT
+
@;DE9;<BBBB=@;<<=>><>>><<7<<?:>=@@9946:?>>AABB?BC@C?B@A99:::(7<?A@BBBCBBCC8==;;;;;*;B=?<?G@1<AA;@AAABBBBB<@=;<7<AB?BCBABBCHGHDBB;;;@=ABBC:;;AA@@?@@C@CAA>AACBCCAA>AEC????BB?BBB<>>A@?8?99200000(0=:00,0@@>>>=5;5;===:>;@@BBB?@A@BDBCAD8:8:@A9?>BBBBCDBB?>?@@@AA@??;;4;:4:>887;:.6./777../.3
@ATNG8:04589:06596
GATGGTAGTGTCATATGAGAGTGTGTACTCATTCGTTTCGGAAGAGACAGGTACGTTAATAGTTAATAGCGTACTTCTTTTTCTTGCTTTCGTGGTATTCTTGCTAGTTACACTAGCCATCCTTACTGCGCTTCGATTGTGTGCGTACTGCTGCAATTTTGTTAACGTGAGTCTTGTAAAACCTTCTTTTTACGTTTACTCTCGTGTTAAAAATCTGAATTCTTCTAGAGTTCCTGATCTTCTGGACAGAGTGTGCAGATACTACCATCGATAACCTCGAGTCT
+
BABB@BBDCDCCCCCBBCGCCCCCCC@@@C;:7;A@A<BE@C@BBCAAAC=A@<<<8<:?BCB@CADCDCDDBA@=@@A@@000-0<@@<CBBB@CBB>BD=AACCDD@CCBBBCCC@BCCAC@CCCCCCCC@CBBB@CDCCCCCBCBAACDDCC@ECC7;;5;5;BBBBCCBA?@@CFL;C@C?DBECE5CBBAA;@@AA@??AAA@CCFD3B::8B?A<9949@@??AB?B@BA@ABC998?===>BBCBB;<;CGC@@@EBA>AA@@???:?:?@ABB:98
@ATNG8:04595:06598
GATGGTAGGCGTGTGAGAGTCTGCCCAGAAGATCAGGAACTCTAGAAGAATTCAGATTTTTAACACGAGAGTAAACGTAAAAAGAAGGTTTTACAAGACTCACGTTAACAATATTGCAGCAGTACGCACACAATCGAAGCGCAGTAAGGATGGCTAGTGTAACTAGCAAGAATACCACGAAAGCAAGAAAAAGAAGTACGCTATTAACTATTAACGTACCTGTCTCTTCCGAAACGAATGAGTACGATGAGATCTCGTGTGCTACCTTCGATAACCTCGAGTCT
+
BCCB@BBB?BA@@CDDCBCBCB@@@:@BB?BCCBAA=@?BBBBFCC@BB@C?BAA@@>?@,@;A?@BBBCCBCC>CAAACCC3>>;?=@AB9BCC?CDAABBBBB?B@B@<===:>AECAAA??@@AA>>>><>>BA<@???AAAA<@<@;><@CCBAACC?BB@@CB?@@<ABB;@@999+99939@@@@,77.57;<@>ADD<@<>>=>;>;>>>>@<@@AA?@@=B;>:<6600,0===0:9AAA@@@:///99;>888@@C=B:>>B??<?<@A@??@>;
@ATNG8:04598:06584
GATGGTAGATACTCGCTGATACACCCAGAAGATCAGGAACTCTAGAAGAATTCAGATTTTTAACACGAGAGTAAACGTAAAAAGAAGGTTTTACAAGACTCACGTTAACAATATTGCAGCAGTACGCACACAATCGAAGCGCAGTAAGGATGGCTAGTGTAACTAGCAAGAATACCACGAAAGCAAGAAAAAAGAAGTACGCTATTAACTATTAACGTACCTGTCTCTTCCGAAACGAATGAGTACGAGAGAGCACACGTGTCTACCATCGATAACCTCGAGTCT
+
CBCB?BBCCCCCCBBCCDDBBBCBD>CCC?CCCCBB?B@BCDBAAA?BC>B=AAC@@@A@2A?BCCCCBBABBC=@>;;;;;*;C>C>CBB7BAA=ACCCCCCCB?B@BB@BCD@CCBBCCCCDCCBBBBBB@CABB>A???BBBB?D?BAA?ACADDCCC?CBBBAA?BC@BBB?BBCCB>A@>;::9999%9@?B998BABAA;A;?>AA;A=AACCB?CAAABBB?B?BBB=BDG@BABBBBCCDBBA@AACBBBABCBB@B>:>;;;=;:5;=BBBAA>==
@ATNG8:04599:06566
GATGGTAGTGTCAGTGCGCGTCGTCCAGAAGATCAGGAACTCTAGAAGAATTCAGATTTTTAACACGAGAGTAAACGTAAAAAGAAGGTTTTACAAGACTCACGTTAACAATATTGCAGCAGTACGCACACAATCGAAGCGCAGTAAGGATGGCTAGTGTAACTATCAAGAATACCACGAAAGCAAGAAAAAGAAGTACGCTATTAACTATTAACGTACCTGTCTCTTCCGAAACGAATGAGTACTACTCTCAGAGACACACTACCATCGATAACTCGAGTCT
+
:<<A;C<@B<95:;@;?@BBABCBB@DDGADCCBBB?B@BCCCCCC>@@?B@???BBCBC3B?CBB??@ECCCC>AABDDDD2CC@C>BBB9BAA?BDDGDCCBB@B@BB@BBB@CBBBBBCCCFDBBBCCB@CCCC?BBCC@??C@B?B??=@CCCCCCC@BB???D?CA:@@A000@@@8;;B?BCCCC3CC????BBA@@?=D=@?AA<B=AAC::8;B???BB@B?BBD=BAC?BBDDF?????>>>CCAABA:98;;:@A<?;::;88,//8889885
@ATNG8:04600:06563
GATGGTAGAGTATCATGTGTATCTCCAGAAGATCAGGAACTCTAGAAGAATTCAGATTTTTAACACGAGAGTAAACGTAAAAAGAAGGTTTTACAAGACTCACGTTAACAATATTGCAGCAGTACGCACACAATCGAAGCGCAGTAAGGATGGCTAGTGTAACTAGCAAGAATACCACGAAAGCAAGAAAAAGAAGTACGCTATTAACTATTAACGTACCTGTCTCTTCCGAAACGAATGAGACACACTCTCATATGACACTACCATCGATAACCTCGAGTCT
+
@AAC@CC:99;;;?BCBBCCC@<55049;399944438.44=566B<@B=@<@@@;;;;;*545A@;ACGCCED>BBBCDDD2CC@C>BBB9BBB>BDCDCCCCC?C?CD@CBB?BBABCCCCBBBBBBC@D@CCCD>AABBBBCD@CACBB?BBBCCCCC?CCCCCC?BB?BBB=>>???8AAA>BBEED3BB@B???BCFCC?D?B?@@7;6;ACCC@CB@A@@@5;5;@@;@BB>AADA::::99AA@?><;>88333733,3779::90505A88888:
@ATNG8:04610:06596
GATGGTAGAGAGAGCTCTCTCATCGTACTCATTCGTTTCGGAAGAGACAGGTACGTTAATAGTTAATAGCGTACTTCTTTTTCTTGCTTTCGTGGTATTCTTGCTAGTTACACTAGCCATCCTTACTGCGCTTCGATTGTGTGCGTACTGCTGCAATATTGTTAACGTGAGTCTTGTAAAACCTTCTTTTTACGTTTACTCTCGTGTTAAAAATCTGAATTCTTCTAGAGTTCCTGATCTTCTGGCGCTCTGTCACGTCTGCTACCATCGATAACCTCGAGTCT
+
A@:;49<@BBCCCBC;;9CBA>C?CBABDAAA>BCCF?CC?CACEBBCCC@CBBBB>@=@A@<?E?BDBCBBBDC??????.?;7=?CC>CCCC?AAA=?A09997??6<=?:BBCB?B??=C=BB@@@???<@@@@8=<<::;???>>?A@?>>;;;;=BB<A<@=>=AAAAA=??CDD;D;><>@@@@/@AABB6=::677=;==:??>?/>677A5;59<4;<<?==>=D=BAAAAA7;;>;>;;;>>>AAAA>>>>>AA@@<>>;;://*/*/:88=?>?
@ATNG8:04614:06583
GATGGTAGATACTCGCTTATACACCCAGAAGATCAGGAACTCTAGAAGAATTCAGATTTTTAACACGAGAGTAAACGTAAAAAGAAGGTTTTACAAGACTCACGTTAACAATATTGCAGCAGTACGCACACAATCGAAGCGCAGTAAGGATGGCTAGTGTAACTAGCAAGAATACCACGAAAGCAAGAAAAAGAAGTACGCTATTAACTATTAACGTACCTGTCTCTTCCGAAACGAATGAGTACACATCGTCGTGTCGTGCTACCATCGATAACCTCGAGTCT
+
ABBD@CCBCCB@@@@:926AAB@BB<BAB8;;CCCC@C?AABBBBCACC9A?@AA;;;;;.:?CBCCBBAABBC>AA@@@@A,@B?B?BCC;E;;=;CCCCCBBB@B@BB?CBB>@@BABAAACCBBB@@@B?BCCD@DCB?@?BB<A=;;:;@@@@?@?@<?BBA?A9==9=A?.73>==6:;;8?=@@@2AB?C788@@?>?3817<<;4<8<<BBC?BAAAAA@?B><>>8;@@=AABDBBBCBCAA?>999A@@@BBBBAB?A:99@@@<=8=;;;>=::
@ATNG8:04618:06563
GATGGTAGTATCTGTCTACGAGAGCCAGAAGATCAGGAACTCTAGAAGAATTCAGATTTTTAACACGAGAGTAAACGTAAAAAGAAGGTTTTACAAGACTCACGTTAACAATATTGCAGCAGTACGCACACAATCGAAGCGCAGTAAGGATGGCTAGTGTAACTAGCAAGAATACCACGAAAGCAAGAAAAAGAAGTACGCTATTAACTATTAACGTACCTGTCTCTTCCGAAACGAATGAGTACACACTCTCATATGACACTACCATCGATAACCTCGAGTCT
+
CCBB?BGEB9;;CCECCCCCCDCCC?BBB@CCCB@@>@=@@C??@B???=?@DBBAA@@@2A?CCCCBBBBBBA:@>9::::*;A=@?BMK=CCC@CCCCGCEBB@B@BB?BBB?BDBCBCCCCCEDECBBA?CCCC<@@BB@@?C?E@CAB?BCCCCCCA?CCDABA?CA@@@@000000*0:=999:9:.9A?CAA@C@A@B<@<????;?;?=AAA?AB@@@CC?B????9??D@BBBBBBBBBBB?>>BB?@@B@@?DBBC?B@??AAA=A=ABBBB?;;
@ATNG8:04625:06591
GATGGTAGCTCACGTACGTCACACGTACTCATTCGTTTCGGAAGAGACAGGTACGTTAATAGTTAATAGCGTACTTCTTTTTCTTGCTTTCGTGGTATTCTTGCTAGTTACACTAGCCATCCTTACTGCGCTTCGATTGTTTGCGTACTGCTGCAATATTGTTAACGTGAGTCTTGTAATACCTTCTTTTTACGTTTACTCTCGTGTTAAAAATCTGAATTCTTCTAGAGTTCCTGATCTTCTGGCTCTCGTAGACAGATACTACCATCGATAACCTCGAGTCT
+
CBBB@CCCBCBCCDCBBBBCBBBBBCCCCCAA?BBGJ?JDAF@DBBBDCC=;:9=>898>>>>9>9<@@CCBCBB@BCBBB1BB>B???:>AAA999B?BB89983:>;@???AAAC?AA==D:==@@A@@@<A@@@5;;;-88====AAAAB??;?>@<@@:;5;<?=>A>=>7;;7488;6C;>@@@@.==>>>4>>=898<:::18886'5<=;?6A1884<====>=;A;?>@CDE<=;;3:758==;;:D=<=@8::A@@<?999<994:;AAAAA>>=
@ATNG8:04627:06591
GATGGTAGTAGTACACTAGTCATACCAGAAGATCAGAACTCTAGAAGAGTTCAGATTTTTAACACGAGAGTAAACGTAAAAAGAAGGTTTTACAAGACTCACGTTAACAATATTGCAGCAGTACGCACACAATCGAAGCGCAGTAAGGATGGCTAGTGTAACTAGCAAGAATACCACGAAAGCAAGAAAAAGAAGTACGCTATTAACTATTAACGTACCTGTCTCTTCCGAAACGAATGAGTACACATCGTCGTGTCGTGCTACCATCGATAACCTCGAGTCT
+
A@;;06;?@DBBBCCCCCDDEBBBC@DBB@BA>>000;>=ABB@A<AABB?BAA;;;;;*;;ADBBB=CD?DD=B?AAHDD2;;:;?CDD9CDDAAAABCBBCC@C@CC@BBC?BAAABDCCBBBCCCC@B@DDCC?BBCC@@@C?C@DCC?BBBCCCCC@CCAAAA?CC?BBB=>>AAA:BAA>BBBBB3BC@C?>?DCBBB?B?BBBB;?;?@CCC?BB@@@BC?B?BDD>CCC>AAAAACCCCCCCCABBBB999BBBBBB@B888@??;@>@ABBBABC
@ATNG8:04584:06600
GATGGTAGACACGTGTGCTCTCTCGTACTCATTCGTTTCGGAAGAGACAGGTACGTTAATAGTTAATAGCGTACTTCTTTTTCTTGCTTTCGTGGTATTCTTGCTAGTTACACTAGCCATCCTTACTGCGCTTCGATTGTGTGCGTACTGCTGCAATATTGTTAACGTGAGTCTTGTAAAACCTTCTTTTTACGTTTACTCTCGTGTTAAAAATCTTGAATTCTTCTAGAGTTCCTGATCTTCTGGTATGACTAGTGTACTACTACCATCGATAACCTCGAGTCT
+
@@CC@CBCCCCCCC@9;;?ABBBCCCBBBHCC?BABB;@A=A>BBDCCBB?BBBAA?B=AA;:7:?BBBCBBBBB?CCDDD2A@;<733(399:254=7BC;????@@<????@@@=:=>>=C;@@AA?::::=AAB;>>@@??@>>>==A?===8;8918@=D=BA>==?@@E:=>@@@2@;@388BAB/:;77;43-----685758@A@.;;;5:;0727::=>@888B=A===;989-//;7=@=B;;;==;;::::<<?>?;?:::A>>;><?9;;=///
@ATNG8:04584:06636
GATGGTAGCGCGACGAGCGTAGACCCAGAAGATCAGGAACTCTAGAAGAATTCAGATTTTTAACACGAGAGTAAACGTAAAAAGAAGGTTTTACAAGACTCACGTTAACAATATTGCAGCAGTACGCACACAATCGAGGCGCAGTAAGGATGGCTAGTGTAACTAGCAAGAATACCACGAAAGCAAGAAAAAGAAGTACGCTATTAACTATTAACGTACCTGTCTCTTCCGAAACGAATGAGTACAGAGAGTACGATATGTCTACCATCGATAACCTCGAGTCT
+
AADD?BACCCCCDBBBDDCCDCCBD>CCC@BB@@@A>B?BBCCCBB?BF?B?BBAAAAAB2A?BBBBBBAB@?@8AABCCCC5CC?C@DDD8CCC@CCCCCCB@?>A@CE@CCC>AABBCCCCDCDCBBCCB?BBBBB?BBBBBBC>C@CBB@BCCA@ACC?CBBBCC?BB?BBB=??CCK>BAA@BBBBB3BD?@ACCCAAAA;A6::@@:<:=@BBB@BB@@@CC?B?BCB=BBB?BCBBBBBBCCBBBBCBBCBBBBBB>>A<A>==>;;1807==<==AA
@ATNG8:04588:06639
GATAGGCGACATACATACGCGCCAGAAGATCAGGAACTCTAGATGAATTCAGATTTTTAACACGAGAGTAAACGTAAAAAGAAGGTTTTACAAGACTCACGTTAACAATATTGCAGCAGTACGCACACAATCGAAGCGCAGTAAGGATGGCTAGTGTAACTAGCAAGAATACCACGAAAGCAAGAAAAAAGAAGTACGCTATTAACTATTAACTTACCTGTCTCTTCCGAAACGAATGAGTACAGAGAGTACGATATGTCTACCATCGATAACCTCGAGTCT
+
DCCBB@BBBCDDDDCJHCCC@@=@BB?DGCCCC@C@CCEBBBCCCC:;:;CCCDDDD2C?CGHCFBBADDC;C:;;;;;*;C>C@GGC;CCD@CCDCBBB@@=@?AA?BCB?BCBCCBCCCCCCCCCCC@CCCC>@?CCABAD?CACCB@CCCBBBBB@BCDCBA@BB?@@?<??BBA=@==9999999%9;<;>88>>=B<>=>==>@6?6>>9==5889;>;>;><>>A9@BB=A888>>>>;;;???BB???@@@?>;;948///:::9=9=A???A?@
@ATNG8:04597:06615
GATGGTAGCACGAGTCACTCATATCCAGAAGATCAGGAACTCTAGAAGAATTCAGATTTTTAACACGAGAGTAAACGTAAAAAGAAGGTTTTACAAGACTCACGTTAACAATATTGCAGCAGTACGCACACAATCGAAGCGCAGTAAGGATGGCTAGTGTAACTAGCAAGAATACCACGAAAGCAAGAAAAAGAAGTACGCTATTAACTATTAACGTACCTGTCTCTTCCGAAACGAATGAGTACGTGTGCGACGTGTCTCCTACCATCGATAACCTCGAGTCT
+
CC@?>@BBBCCBCBBCBBBCBBCCD@CCC?CCCCBA@B?CBCBCCDADG?D?BEECCCCC3C@BCBCCBBBABA9@@;;;;;*;B>B5;:;-:;:49BBBGCCCC@C@BB?BCC@BBBABBCCDCCCBCBBB@C@@@?AAABBBBB?CAEA@>@CCCCCCC?BCCCCC@BB?AAB?BBBBB<BBB>ADCCC2CC?C>>>A@@8857;>>AB=B=@@A@@=@CCCBCC?C?CCC=BBC?AAABBBBBBB9:9BCBBAAAABB=?@@:>=<<=;:5:3:;<@>>>A
@ATNG8:04600:06636
GATGGTAGCACGAGTCACTCATATCCAGAAGATCAGGAACTCTAGAAGAATTCAGATTTTTAACACGAGAGTAAACGTAAAAAGAAGGTTTTACAAGACTCACGTTAACAATATTGCAGCAGTACGCACACAATCGAAGCGCAGTAAGGATGGCTAGTGTAACTAGCAATAATACCACGAAAGCAAGAAAAAGAAGTACGCTATTAACTATTAACGTACCTGTCTCTTCCGAAACGAATGAGTACTGCGTCTCACTCTCGCCTACCATCGATAACCTCGAGTCT
+
ADCB?BCCCBBABBBEBCCCCBBBC@DDD?CCDC99:<@CBEDDDC@DC?B@BDCCCBCC2D?BCBBBBBBBBB>BFCCCCC5CCAG@BCC<CCC@CAABCCC@@<@=AB?BBC?BCBBCCCCCDBBB@??C@CBBB>AABBAAAC@C@C@@>@DFCBCBB?BCCCBA?BC?CEE9:9BBB=AA@??????.?A@CB?;<BA??<?8;;<<5:57<BAA@CC@??BC?B?AAA9?@@>ABBEDAAABBB@@@A@??BBBAA?ADA=@000@>>7?<?AABB:::
@ATNG8:04601:06648
GATGGTAGTATATCGCGTCGCTATCCAGAAGATCAGGAACTCTAGAAGAATTCAGATTTTTAACACGAGAGTATACGTAAAAAGAAGGTTTTACAAGACTCACGTTACAATATTGCAGCAGTACGCACACAATCGAAGCGCAGTAAGGATGGCTAGTGTAACTAGCAAGAATACCACGAAAGCAAGAAAAAGAAGTTCGCTATTAACTATTAACGTACCTGTCTCTTCCGAAACGAATGAGTACTACTCTCAGAGACACACTACCATCGATAACCTCGAGTCT
+
@;A=:==CCCCCEBBBCCB;99DCC<BBB>A@DC:;:;?CCCCCCD@BB@C?AA?:;:;:):5:;AACCCCCBB???:::::*;?=?@CCC2BBA<:?ABBCBBA;???<?AB>AACCDCCBBABBCCCBB@BBBC@DBAAACCC@C@C99:;CBBCCDC@BBBCBB@AA>ABE@BBBBA;@=>999999(:?>@A>BAAA9:59>ABCC@C?>>>AA;>>>>>>>=@=BAD7@@A<;::7<<;<>?===AA?@@ACB988>8818@=;::?8>:>??===>;
@ATNG8:04605:06645
GATGGTAGGCACTCGCACACATCCCAGAAGATCAGGAACTCTAGAAGAATTCAGATTTTTAACACGAGAGTAAACGTAAAAAGAAGGTTTTACAAGACTCACGTTAACAATATTGCAGCAGTACGCACACAATCGAAGCGCAGTAAGGATGGCTAGTGTAACTAGCAAGAATACCACGAAAGCAAGAAAAAGAAGTACGCTATTAACTATTAACGTACCTGTCTCTTCCGAAACGAATGAGTACTGTATCTATGTGTGCGCTACCATCGATAACCTCGAGTCT
+
CCCD@BBB>ABCCDLCDDCBCCAA<ACC>BBCCA@?A@BBBBACC@BB?A>@A@@@AA@.A?BBBDDCBBBBC;@@99888(9@;B=BBB:BBB?CCBB>>>@@<@=AA<??A<@>>>>>@AADAA???@@<A>>>=@@???A??<?;>>B@?@?A???A=AC>@AB>BB>BBB>BB===:>?;478787(7:4;A>>>AAAB=A8>=AA<A;A>>@@9>===>??<@<@@A:>@A=@AABBBBCBAAAAB;<?CBBBBBBB@@<@:::?=<8=<?@@@AAA>
@ATNG8:04610:06619
GATGGTAGATACTCGCTGATACACCCAGAAGATCAGGAACTCTAGAAGAATTCAGATTTTTAACACGAGAGTAAACGTAAAAAGAAGGTTTTACAAGACTCACGTTAACAATATTGCAGCAGTACGCACACAATCGAAGCGCAGTAAGGATGGCTAGTGTAACTAGCAAGAATACCACGAAATGCAAGAAAAAGAAGTACGCTATTAACTATTAACGTACCTGTCTCTTCCGAAACGATGAGTACGAGAGAGCACAACGTGTCTACCATGCGATAACCTCGAGTCT
+
::<=?<A<CCB@@B555555<5559099949994957<8;;;88//)//4:6777;;;;;+;6---,,-----718877777'55.68<>?2??>8<@<;;;:54.4744.4445:;;;<<;;5559>=B>>??955388899:;;8=<<<<9>;533333-38879;2884:996:///;+//76166888+8=7=95552222+206333050..///)/;<<:;;683/00*0///89678::>?<8669>//(/669AA=;8(///.333527288889555
@ATNG8:04610:06638
GATGGTAGCGCGACGAGCGTAGACCCAGAAGATCAGGAACTCTAGAAGAATTCAGATTTTTAACACGAGAGTAAACGTAAAAAGAAGGTTTTACAAGACTCACGTTAACAATATTGCAGCAGTACGCACACAATCGAAGCGCAGTAAGGATGGCTAGTGTAACTAGCAAGAATACCACGAAAGCAAGAAAAAAGAAGTACGCTATTAACTATTAACGTACCTGTCTCTTCCGAAACGAATGAGTACAGAGAGTACGATATGTCTACCATCGATAACCTCGAGTCT
+
?;BB9B@ABAA:96??@CGBAAB=?7=@@=95594:5:069?BBCC>AA@G?A??CCDFD3E>AABBA@A@>><5==?@===,==:;8BBB7CBB?BDCCDDEBB@C@BC@CCC@BCAABBCCCBCCDCDBA=@A?>;@@AAAAAC@C@CA@?ACBBBCCD?BBABDC?AA>??>8??@AA<=>@;9:9999%9>;>ABBB??@@<A7::AA<A<>>ABC?BAAABBB=@=@CF>GBB=??CCCCBBBBBB???CDCCCBBAB?AA<@@@???B3757@AA@=>>
@ATNG8:04611:06640
GATGGTAGCAGACGTGACAGAGCGCCAGAAGATCAGGAACTCTAGAAGAATTCAGATTTTTAACACGAGAGTAAACGTAAAAAGAAGGTTTTACAAGACTCACGTTAACAATATTGCAGCAGTACGCACACAATCGAAGCGCAGTAAGGATGGCTAGTGTAACTAGCAAGAATACCACGAAAGCAAGAAAAAGAAGTACGCTATTAACTATTAACGTACCTGTCTCTTCCGAAACGAATGAGTACGAGAGTCAGAGCAGAGCTACCATCGATAACCTCGAGTCT
+
DAAB:B=?A?CDCECF=99CCCCBB?B@@<@BABCB=@=@@BBAAA?BB>AABCAAAAAA2A?AAABCCBBBCC>BBBECCC5BB?B5;;<.;<;5;;;@@@AAD@D@CC@CCC@CCAABCCCCCCDBBBCC@AAAA>??BBBBBB>B>A:;8;BBABAAB>AABBBB@BC@BB=8B=888187717799:(9>:>@>>=@A>>:>7;;A@<?;?A@@@>AA?@@CB@B?BBC=CCC>BBCCCCBBBBBBDCCBBBBBAAA>BAA<A:;:>>?5:6:?>=>==;
@ATNG8:04615:06641
GATGGTAGATACTCGCTGATACACCCAGAAGATCAGGAACTCTAGAAGAATTCAGATTTTAACACGAGAGTAAACGTAAAAAGAAGGTTTTACAAGACTCACGTTAACAATATTGCAGCAGTACGCACACAATCGGAGCGCAGTAAGGATGGCTAGTGTAACTAGCAAGAATACCACGAAAGCAAGAAAAAGAAGTACGCTATTAACTATTAACGTACCTGTCTCTTCCGAAACGAATGAGTACACACTCTCATATGACACTACCATCGATAACCTCGAGTCT
+
BDBC?A?BCBB=B@;;@CC=@BBAA=B@A=@9:99:29.44:::::9=>?C>A@@999:+78<@@ACECCBA@8@>;:999$5949.555&5;;5<66:CCCED?B>@@<@@@;@BBBBCCIBBBAA;;:>294;759888?888?C?BBA=???:::=B?CDBBBA;>>87734999:92:8848==BB1BC?BBC;;;?==8=8===>;A<;;ACLACCBA@==+0+0;=5>A@?@C@??BAAAA?984=?B??B854??>:6@734ABB?B?CBBBBBB?
@ATNG8:04619:06623
GATGGTAGCGCACACATAGATACAGTACTCATTCGTTTCGGAAGAGACAGGTACGTTAATAGTTAATAGCGTCTTCTTTTTCTTGCTTTCGTGGTATTCTTGCTAGTTACACTAGCCATCCTTACTGCGCTTCGATTGTGTGCGTACTGCTGCAATATTGTTAACGTGAGTCTTGTAAAACCTTCTTTTTACGTTTACTCTCGTGTTAAAAATCTGAATTCTTCTAGAGTTCCTGATCTTCTGGCTCTCGTAGACAGATACTACCATCGATAACCTCGAGTCT
+
@?BA8:;;:<<<;;;<;;;<<<>666=9;95504:9<4==9=9=?>>>>=:====?:>:666=8<8=@<<<=;:6:<:::'//)////)5;;=7<<?7<<2666==@9??@999CC@BBC@B?CC;;;;;@9@>>>499B996A<A<<=:0/0>;0//8@?<D;B666;;;=?<??@@@2=8<755555$59<<=466?>>CA<:<.5555$5555<7<99925;;;=>:67)////77279:.56;;;>>>>==??>>@?>>>:;;:8:49.7-3:::453?
@ATNG8:04620:06605
GATGGTAGGACGAGCGTCTGAGAGGTACTCATTCGTTTCGGAAGAGACAGGTACGTTAATAGTTAATAGCGTACTTCTTTTTCTTGCTTTCGTGGTATTCTTGCTAGTTACACTAGCCATCCTTACTGCGCTTCGATTGTGTGCGTACTGCTGCAATATTGTTAACGTGAGTCTTGTAAAACCTTCTTTTTACGTTTACTCTCGTGTTAAAAATCTGAATTCTTCTAGAGTTCCTGATCTTCTGGTGTCGTCTATCATGTACTACCATCGATAACCTCGAGTCT
+
?9:57<::=@AA@?@BBEDBCB@@=;;;CBBC@CDDD?DD>B?BCBCCCB?BBB@@=@?AABE@CACCCCAA@BB;;::::*;@>A@@@;ADCG@CCDGCDAAAACCC@DDDDBBCC?BCB@C@CBBBA@???CBBB@CBBBCBBBCCBBBBBBB@BBB@CC@C@CBCCDCBCC@CCCDD<FAC?AAAAA0BBBCC>CDCCCCCCCC@CDDD5CBBBD@D@BB?BBCCCCC?C=AACCDD?BCC@BBBBCC@@@BCCCCCCCCCC@CAAAFBB@BA???BBBBB
@ATNG8:04622:06638
GATGGTAGGCGTGTGAGAGTCTGCCTAGAAGATCAGGAACTCTAGAAGAATTCAGATTTTTAACACGAGAGTAAACGTAAAAAGAAGGTTTTACAAGACTCACGTTAACAATATTGCAGCAGTACGCACACAATCGAAGCGCAGTAAGGATGGCTAGTGTAACTAGCAAGAATACCACGAAAGCAAGAAAAAAGAAGTACGCTATTAACTATTAACGTACCTGTCTCTTCCGAAACGAATGAGTACTGCGTCTCACTCTCGCCTACCATCGATAACCTCGAGTCT
+
@CCD@CCC@C@;;;CCDCCBBBBB>BECC@CBBBBB=A=A@CCCDCACC@B?ABA@@@@@1?ACDBBCCCB???6=@;;;;<*;C=@5:::*::949AAAFDCA@=A=AA@CCCABBBCCCCCCCCCBBBCB?AB996;@@@AABB?C?C;;:;BCCDCCC?DCCABA>AA?ABB7::??=5<89399::::%:>;;:49A<A@><@<==??9@;==BAA>ACCBBBD@C=??D;A::99ABBBBBBBCECAAA@A@CCCEC@C??=?:99A@@<A>BBBCBBBB
@ATNG8:04632:06633
GATGGTAGCGAGCGAGTGTGTATACCAGAAGATCAGGAACTCTAGAAGAATTCAGATTTTTAACACGAGAGTAAACGTAAAAAGAAGGTTTTACAAGACTCACGTTAACAATATTGCAGCAGTACGCACACAATCGAAGCGCAGTAAGGATGGCTAGTGTAACTAGCAAGAATACCACGAAAGCAAGAAAAAGAAGTACGCTATTAACTATTAACGTACCTGTCTCTTCCGAAACGAATGAGTACGATGAGATCTCGTGTGCTACCATCGATAACCTCGAGTCT
+
A@?B=BBCCCBCBCBCBBCDDDDCC?BCGACDBABB>B>BCBBBBC@BC?C@CCDCCCCC5CICCBBBECCCCC=BBAAAAB5AD@D<BAA7AAC?BAAAEDDCB@B?BB@BCC@CCCACBBBDDCBBCCCC@CCCC@CCBBBBBC?DACBB?BDDCCCCC@CCCCBB?BB?BBB8:9>=<7??<9?@@@@2@A>AAAABCCBB?B9:9BA=A=BACBB?BBABBBB@C?CCC>CCC@AAACBBBBBBCBBBBB>>>BBBA@@EE@C;;;;@@:><>?>??;:;
@ATNG8:04585:06650
GATGGTAGCGCATATCAGCGCAGCCCAGAAGATCAGGAACTCTAGAAGAATTCAGATTTTTAACACGAGAGTAAACGTAAAAAGAAGGTTTTACAAGACTCACGTTAACAATATTGCAGCAGTACGCACACAATCTAAGCGCAGTAAGGATGGCTAGTGTAACTAGCAAGAATACCACGAAAGCAAGAAAAAAGAAGTACGCTATTAACTATTAACGTACCTGTCTCTTCCGAAACGAATGAGTACGAGAGTACGATATGTCTACCATCGATAACCTCGAGTCT
+
?CAB=B;69=@ABBBCDCGFCCBBB=BCC@CCCCCC@C?BBDBBBC?CD@B?@=>9999:*;>BCCCFBAACBB=B@@@ABB2BC?A?BBB9BBC@CCCCCDCCC@C@CC@BCD@CAAACCCCCDDB@@@BDADAA@?BAAABCCB@D?CCC@CCCBBB@@>ACCBAB?;;6:?@:=A::958==<9999:9%:>;>:79BBCCD?B?A@BC<?=@ACCC@B@AA@@@>B?ABB<BEE@BBBBCCCCBBBBCBBBCCCA@ABBCD@C>>>BBA>B@?@?@@@@@
@ATNG8:04587:06665
GATGGTAGTATAGAGCTCTACATAGTACTCATTCGTTTCGGAAGAGACAGGTACGTTAATAGTTAATAGCGTACTTCTTTTTCTTGCTTTCGTGGTATTCTTGCTAGTTACACTAGCCATCCTTACTGCGCTTCGATTGTGTGCGTACTGCTGCAATATTGTTAACGTGAGTCTTGTAAAACCTTCTTTTTACGTTTACTCTCGTGCTAAAAATCTGAATTCTTCTAGAGTTCCTGATCTTCTGGTGTCTGATCTGTATCACTACATCGATACCTCGAGTCT
+
DBBB?CCCBBBCDDCCCCCCCBBACDCBDC@@<@BAB>BFAD@DBBBBBB@CCCBB>@9:::C?C@CBBABBBAA9>=???.=?<A8784:CAA?B9849A9>>AABE>AABB=<<A9>>A;A;;;>>>@??;>>@@<>>>A:;;@@@@A@@@@@<@@@;?>=C<AAAA???@@=@@@DE6A8;7;@@@A/@???@3;;?;;;A??>=====.=A@@C=C=??;@@@@BBB<@<?@@?@@<@AA=AA=;;==BBBAA=<<@@AA?A8337---+-==7:>?A
@ATNG8:04590:06655
GATGGTAGGACGAGCGTCTGAGAGGTACTCATTCGTTTCGGAAGAGACAGGTACGTTAATAGTTAATAGCGTACTTCTTTTTCTTGCTTTCGTGGTATTCTTGCTAGTTACACTAGCCATCCTTACTGCGCTTCGATTGTGTGCGTACTGCTGCAATATTGTTAACTTGAGTCTTGTAAAACCTTCTTTTTACGTTTACTCTCGTGTTAAAAATCTGAATTCTTCTAGAGTTCCTGATCTTCTGGTATACACACTCGCTCGCTACCATCGATAACCTCGAGTCT
+
ACCC?AAC@DC:;99:?BBBBBBB@CBACCAA?ABBA<BC?B?BDCCCCC@BAAAF@C@BBBC@DBCCCCCCCDD@BBCBB3AB=AABB;AABB?BCB@CC9;;CBBC@BBCCCCCD?@@B?A=BBBABABC?BBCD@CBCCBBBECCCBBBBBD?CBC?BB?B?BB?CCBCCD>@@CCC;C@C?BBBBA2@AAAB=AAA@@@A9::@DEGD3BBBAB=B=??;?AAABBB?C?CCAAAB=??A<@A=>>AAA?@@=888@@??@<===>?8818;AAB>?>BB
@ATNG8:04592:06677
GATGGTAGTATATCGCGTCGCTATCCAGAAGATCAGGAACTCTAGAAGAATTCAGATTTTTAACACGAGAGTAAACGTAAAAAGAAGGTTTTACAAGACTCACGTTAACAATATTGCAGCAGTACGCACACAATCGAAGCGCAGTAAGGATGGCTAGTGTAACTAGCAAGAATACCACGAAAGCAAGAAAAAGAAGTACGCTATTAACTATTAACGTACCTGTCTCTTCCGAAACGAATGAGTACACACTCTCATATGACACTACCATCGATAACCTCGAGTCT
+
B<BB?BBBBBBB@@@@CB=BCCEDC?CBC@CCDC@?<A=BBCAAAH@EC@CACCCBBBBB2B?@@?DECCC::9/9:;;;;:';@9=9@@>4BAB@CBBBCDDCC@D@BB?BBC@BB??ABCBCBABB;;;A>AA@@=?A@BBCBC?D@CAA?BBBCCBBB?BDCBCC>AA<??@<>>BAC8?995:BBAB3B><>@@@@BBAA;><>???<?:==@@@=@DBBBBEAG>AAB>BCC@CBAAACBBBBBBBBCB@@@B:::BBCD?CBBBBBB=A<@@??>??=
@ATNG8:04592:06698
GATGGTAGCGCACACATAGATACAGTACTCATTCGTTTCGGAAGAGACAGGTACGTTTAATAGTTAATAGCGTAACTTCTTTTTCTTTGCTTTCGTGGTATTCTTGCTAGTTACACTAGCCATCCTTACTGCGCTTCGATTGTGTGCGTACTGCTGCAATATTGTTAACGTGAGTCTTGTAAAACCTTCTTTTTACGTTTACTCTCGTGTTAAAAATCTGAATTCTTCTAGAGTTCCTGATCTTCTGGAGATACACATGATACTCTACCATCGATAACCTCGAGTCT
+
==CE@FA@@B@A@DDCCCCAB;;995559900)07;;3<=;@;>BBB@BC?AB@B@>0945>>A;@<@BA<>>>:>C?AACC?+=<<5595=265<:7;//)/9)//559<9596<@;55.55;;>5@999AB>>:?A@@=@999??@@@@A@@B@?@=::9<A@?C;9;:=>>559.45555&57<9@@AAA+<;=<>0///////77;)////$////7)/)/<5;;=BA<<8@8955@?@;??A9A@?A:;;;;BA;;9@AA?><<:000>::5<8><?;;787
@ATNG8:04595:06672
GATGGTAGATATATGCACGCTCTACCAGAAGATCAGGAACTCTAGAAGAATTCAGATTTTTAACACGAGAGTAAACGTAAAAAGAAGGTTTTACAAGACTCACGTTAACAATATTGCAGCAGTACGCACACAATCGAAGCGCAGTAAGGATGGCTAGTGTAACTAGCAAGAATACCACGAAAGCAAGAAAAAGAAGTACGCTATTAACTATTAACGTACCTGTCTCTTCCGAAACGAATGAGTACTGTATCTATGTGTGCGCTACCATCGATAACCTCGAGTCT
+
DCCC?C@C@BBBDCDCG@CBCCCCB?DDD?BBAA??>A@CBCCAA@=AA?A>BBA;;;;;.;=ABB@BBBBBBB9>?9::::*;A=A>BBB7B;;9;BBBDCCDD<@<:979AB?BBBBDCCBBCCDDCCCC?CABA?CBBABBBB>B@BAB?BDCCCCCC?CBBBBB@BB?>>?=@A???:?AB?CECCC3CC?BAAACCCAA=A:==AA=A=AACBC?BBCCBCB@C@BBB<BCD?BBBBBBCCBCBBB>>?BBDBBBCBBB@=A;<;A@@=@<>>>BA==>
@ATNG8:04595:06692
GATGGTAGGAGACACGTCGCACACGTACTCATTCGTTTCGGAAGAGACAGGTACGTTAATAGTTAATAGCGTACTTCTTTTTCTTGCTTTTCGTGGTATTCTTGCTAGTTACACTAGCCATCCTTACTGCGCTCCGATTGTGTGCGTACTGCTGCAATATTGTTAACGTGAGTCTTGTAAAACCTTCTTTTTACGTTTACTCTCGTGTTAAAAATCTGAATTCTTCTAGAGTTCCTGATCTTCTGGTGTCGTCTATCATGTACTACCATCGATAACCTCGAGTCT
+
@;@B<@FF?BBCCCBA????BBABBCCCCCAA?BABE>CB@C?@@ABBBB@BBBAA::9;ACC?C@CAABDCCBB?BCCCD2B@8?7999&3;:?8BBB?BB?BA@DBB<?>AAAA??<=AB<B=??>==<==>:?;;7;A@ABBB>?>@AB??;;6;;;;==8=<>=>?BBF@@<@@AA@5@<A388?>?/>A@@@7:;A===>>>>=AAAA/A>>>><><??<@?????>=A=A@@@@@;@DD===>>?=>=@A@@@A>==AAA=C:::A>>;>=@=;;;///
@ATNG8:04596:06685
GATGGTGTGTCATATGAGAGTGTGTACTCATTCGTTTCGGAAGAGACAGGTACGTTAATAGTTAATAGCGTACTTCTTTTTCTTGCTTTCGTGGTATTCTTGCTAGTTACACTAGCCATCCTTACTGCGCTTCGATTGTGTGCGTACTGCTGCAATATTGTTAACGTGAGTCTTGTAAAACCTTCTTTTTACGTTTACTCTCGTGTTAAAAATCTGAATTCTTCTAGAGTTCCTGATCTTCTGGGTGTATCAGCGAGTATCTACCATCGATAACCTCGAGTCT
+
<<?D:6;?@@=B=>?CCBBBEDCC@@@CB@@=@BBB>CC@C@CCDCCCC?AABAB:@<@BCF@I@LAA@;;;@@>;;;;;*;?9<?AB=BACC>BBB=AA?CBBDCEAGIBBBCAA=BCC>@>ACCBBB;;9;AAB@BAACCCBBBBCCCBBBB@BBC@@A?@?BBACACCCC?@ACDF9C?A?AAKHJGHAAAB=AA@BBBCBAA=ACCC5CECBB@B?A@@CC@@@BB>A?AB@;;;7<<CC=CCCBBBA;;;CCCBDCGBB=B;;;AAA=@?BBDAA@??
@ATNG8:04597:06651
GATGGTAGCATCATGCATATCTCACCAGAAGATCAGGAACTCTAAGAAGAATTCATGATTTTTAACACGAGAGTAAAACGTTAAAAAGAAGGTTTTACAAGACTCACGTTAACAATATTGCAGCAGTACGCACACAATCGAAGCGCAGTAAGGATGGCTAGTGTAACTAGCAAGAATACCACGAAAGCAAGAAAAAGAAGTACGCTATTAACTATTAACGTACCTGTCTCTTCCGAAACGAATGAGTACTGCGTCTCACTCTCGCCTACCATCGATAACCTCGAGTCT
+
C@;904:::>??BBBCDCAAB;;5?59992599>@@<?690//0)//)/94836.----999)71756;=00/----&--/)////$/7276<<:0<542:A:;4////)/166179;8=BBBB@@AACBBBC::9:>@AB?BAAACBBB<@8<00+0>><>=??<?>??=?9=A>99348:::=1877133779(9<8793::76;;;?;?A<=8=:=;A@@=?>@999?9=9:>>8;=:6>?@A>>>ABBABBBA@>???9558::98<555;<<6<6888::888
@ATNG8:04598:06650
GATGGTAGGCGACATACATACGCGCCAGAAGATCAGGAACTCTAGAAGAATTCAGATTTTTAACACGAGAGTAAACGTAAAAAGAAGGTTTTACAAGACTCACGTTAACAATATTGCAGCAGTACGCACACATCGAAGCGCAGTAAGGATGGCTAGTGTAACTAGCAAGAATACCACGAAAGCAAGAAAAAAGAAGTACGCTATTAACTATTAACGTACCTGTCTCTTCCGAAACGAATGAGTACAGAGAGTACGATATGTCTACCATCGATAACCTCGAGTCT
+
ACCC@ECB?BAABCA@ABBBBAABB?BCCACCBCCC:;9;BBBB@@=@@>A@A:;;@FDD5C@CBCA><<000<3<000///$/<8<9=>>0>;;7;A@@>DD;;::=BC?CBD>AAAAABBBCB@@ABAAACCCC?BBCCCCCC@D@GBB>BAABBBAA@BBCCDC@CD????@BABBB:=>?;9:9999%9>;<979BBCCC@C>==BA:@=@@BBB?BBBBBBB@C?BBD>EBB=??BBBBBBBBBBBBBBCBBBBB>>>FE@D???@==5:5:>><=;<;
@ATNG8:04601:06687
GATGGTAGCGCATATCAGCGCAGCCCAGAAGATCAGGAACTCTAGAAGAATTCAGATTTTTAACACGAGAGTAAACGTAAAAAGAAGGTTTTACAAGACTCACGTTAACAATATTGCAGCAGTACGCACACAATCGAAGCGCAGTAAGGATGGCTAGTGTAACTAGCAAGAATACCACGAAAGCAAGAAAAAGAAGTACGCTATTAACTATTAACGTACCTGTCTCTTCCGAAACGAATGAGTACGATGAGAGAGCTCTCTCTACCATCGATAACCTCGAGTCT
+
DCCB@B<99=?CBBBCCCDCBBBCC>CBB@CCBBBB@B@BBBBBFD?BB@B?BBBCBDDC5C@CDCCBCCDCBB>CAA@CCC1A@>@7;;;7;CC@CBCCDGD@@?A@CC@BBC@CCCCBBBBCC?@@BCCCACCEC@CCCCAB@?;A=BBB?BBAAADCC@CDDCCC?CC@CAA>ACBAA9?9939>@AA3BC?CBBBCCC??=@?BBBD@A?B@CBB?@@BCA@@<@=@AA<ABD?BBBCCCBCDAAABBCCBBBBBBBBB@A;@??;=>@=B<>>@>>>==
@ATNG8:04604:06650
GATGGTAGTGTGTCTCTGAGAGTAGTACTCATTCGTTTCGGAAGAGACAGGTACGTTAATAGTTAATAGCGTACTTCTTTTCTTGCTTCGTGGTATTCTTGCTAGTTACACTAGCCATCCTTACTGCGCTTCGATTGTGTGCGTACTGCTGCAATATTGTTAACGTGAGTCTTGTAAAACCTCTTTTTAACGTTTACTCTCGTGTTTAAAAATCTGAATTCTTCTAGAGTTCCTGATCTTCTGGGTCTACGCTCGTCGCGCTACCATCGTTATCGGAAAGTCT
+
:44<.44555:><=>6666<<;==666<==@@:>:99(4<6@=@?>?@>>5;<<;;7;9<<;;4945555////;)////&/-(-//)/7794999.555;;<<==?=?;;>>>>;?@B?C>A?><;;;;5;<==9>;;;;65595444:999.4//)//)/)//9;;555=7:----&-(,,,666$,(,///)599999<;555)5<<<(9955549497)//////9394::<<::7;;@@8@@D@@@@@@BCCCCC9::=9<0000<=>@A0::69?>9
@ATNG8:04604:06672
GATGGTAGCGCACACATAGATACAGTACTCATTCGTTTCGGAAGAGACAGGTACGTTAATAGTTAATAGCGTACTTCTTTTTCTTGCTTTCGTGGTATTCTTGCTAGTTACACTAGCCATCCTTACTGCGCTTCGATTGTGTGCGTACTGCTGCAATATTGTTAACGTGAGTCTTGTAAAACCTTCTTTTTACGTTTACTCTCGTGTTAAAAATCTGAATTCTTCTAGAGTTCCTGATCTTCTGGTAGAGCGTGCATATATCTACCATCGATAACCTCGAGTCT
+
ACCD@CBBBBCCDCBCCCCCCBCCCCCCCCAA>@CDD>AB?B@BBCCCCCABBBCD@D@BBBB@D?BABBCDD@@:::9:9);;5:?>@9@ACB@CCC@CJ;;;ADCLBDCCCCCCC@DCC@C?CCCCBBBC=A@;;6;ABBBBBBBBBCCCBBB@BBB?CB?B@CCCCCCBBB=A::::7:=D=@@>>>0@BBCF>BBBCCCCCBB@BCCC5CCCCC@CACD@BBCBBBC@C@ABBDBB@BBC@CCCCCEBBBCCCBBACDDAB@B9::B@?9?<?ABBBBBC
@ATNG8:04606:06682
GATGGTAGCGCACACATAGATACAGTACTCATTCGTTTCGGAAGAGACAGGTACGTTAATAGTTAATAGCGTAACTTCTTTTTCTTTGCTTTCGTGGTATTCTTGCTAGTTACACTAGCCATCCTTACTGCGCTTCGATTGTGTGCGTACTGCTGCAATATTGTTAACGTGAGTCTTGTAAAACCTTCTTTTTACGTTTACTCTCGTGTTAAAAATCTGAATTCTTCTAGAGTTCCTGATCTTCTGGTAGAGCGTGCATATATCTACCATCGATAACCTCGAGTCT
+
=>>C@BBBAAACCCBBBCCCDCCBBBDDCC;;8;CED?CC>A?AEDDDDDB??@;;658<AAB@B@BAA@@00)0>599999'///(4:@<4=AB@=B@@=?B=@BA@@H@CBCCBBBB@CCD@C@CCAAAAAB?BBBB>BAACCBABCCBBCCDDC@A@@@CD@C?BBBA@@CBB@BCCCC;C@C>;;;;;*;@AAB;AABABABBBA;AA?A,@>>A@<A@CB?DBB@A@A>A>BBACBBABBC@CAB;;;@@@;;;AABCAA;<5;;;;?A@=A?CBAB????
@ATNG8:04611:06650
GATGGTAGCACACGAGATCTCATCGTACTCATTCGTTTCGGAAGAGACAGGTACGTTAATAGTTAATAGCGTACTTCTTTTTCTTGCTTTCGTGGTATTCTTGCTAGTTACACTAGCCATCCTTACTGCGCTTCGATTGTGTGCGTACTGCTGCAATATTGTTAACGTGAGTCTTGTAAAACCTTCTTTTTACGTTTACCCTCGTGTTAAAAATCTGAATTCTTCTAGAGTTCCTGATCTTCTGGATATGAGTGACTCGTGCTACCATCGATAACCTCGAGTCT
+
DCBA?BCCCCBBCCCCCAAADCCCCABBCCBB>BDDJ?CC>C?CCCCCCC@BBBBB@C@BABD@B?BCCBBBCBB?BBBBB3BB;@>>>8?CBB?BBA=@A798?BBD?BAABCCBB<@?B?A;AAD=?>>><@@BA:>;>;==@?@@AAAA???<??@=AA<?;??BABAAAA<===BA6A=A<>>A@@/@AAAA:AAA6:;=::907778(8<=>><:9=@9@///===9=6>>A@@@<>=>=??>>>AA@@>>>AAAAAAAA:?888@;;8<9>>>AAAAA
@ATNG8:04615:06668
GATGGTAGTGTGTCTCTGAGAGTAGTACTCATTCGTTTCGGAAGAGACAGGTACGTTTAATAGTTAATAGCGTAACTTCTTTTTCTTTGCTTTCGTGGTATTCTTGCTAGTTACACTAGCCATCCTTACTGCGCTTCGATTGTGTGCGTACTGCTGCAATATTGTTAACGTGAGTCTTGTAAAAACCTTCTTTTTACGTTTACTCTCGTGTTAAAATCTGAATTCTTCTAGAGTTCCTGATCTTCTGGGTCTCTCTCTCACGCACTACCATCGATAACCTCGAGTCT
+
>>00)/8778B==BB;;<BBCCC?>@?;;;;@:ACDE>DC9;6;@;;9@@=@B=<=<)5.595;.92666>=?>7;;7;9999(555)549>4;;9727/-(-5(--//9<9=>>>@<<>499=8=8>=?>@A@@;@??@<A@@A@?@B@@B???@?@=@@@=AA@D?@@@AAABBC?@@@@@@,@;A9?>@@@,=>@=>8@9;5995955.555&5::55156;<7:>94449393:<<;;;9;;>>6;699>==@?@?@BA@@ABA?AA@>=00+0+0>=<>878
@ATNG8:04619:06685
GATGGTAGTGTGTCTCTGAGAGTAGTACTCATTCGTTTCGGAAGAGACAGGTACGTTAATAGTTAATAGCGTACTTCTTTTTCTTGCTTTCGTGGTATTCTTGCTAGTTACACTAGCCATCCTTACTGCGCTTCGATTGTGTGCGTACTGCTGCAATATTGTTAACGTGAGTCTTGTAAACCTTCTTTTACGTTTACTCTCGTGTTAAAAATCTGAATTCTTCTAGAGTTCCTGATCTTCTGGGTCTCTCTCTCACGCACTACCATCGATAACCTCGAGTCT
+
@?@>5;<@ABCB=CD;;9CCCCCCCBC@@@;;5;;;;.;B9?;@AAAA@@<A@CA@7<5;=>@;A?AAAGCCBBB=:;;;;.;B?CBBB?B@@B=AAA=BC=;;;ABB?BBBBBCBA?A;<5<<AAACCCCC?A@DC?BBBCGCBBBA@@@@GCC@CDC@CC@C@BCCB@AACB>B;;;0;5;=;;;;.:B@A@<ABBBBCC<;;5;;;;*;>>A@?@@CD>BCDCBBCADACBDBGD@CCEE>BBBBBBA@@@AABBA;;;@<@@@?@@@<@ADBB@BBCB
@ATNG8:04620:06653
GATGGTAGCACACGAGATCTCATCGTACTCATTCGTTTCGGAAGGGACAGGTACGTTAATAGTTAATAGCGTACTTCTTTTTCTTGCTTTCGTGGTATTCTTGCTAGTTACACTAGCCATCCTTACTGCGCTTCGATTGTGTGCGTACTGCTGCAATATTGTTAACGTGAGTCTTGTAAAACCTTCTTTTTACGTTTACTCTCGTGTTTAAAAATCTGAATTCTTCTAGAGTTCCTGATCTTCTGGATATGAGTGACTCGTGCTACCATCGATACCTCGAGTCT
+
;5;<8<=ABC:66<;;;<779<//////;;;>?BAAC<BC;>4;:)54:717://0+/399:;7<6:<AAAB@;<<5;;:;$:5.44;<2:@9;4;>=;AB6:;B;:;?B@?@CCCC?ABB?C?BBCBBAAA?BA??:9:9?887>>:@??889<8:9:<?>;?<<<=A;:;BB;><<<<1=;A=@@A@@/??===4:::8988:888(8<<<(56;9@;@<>><<@@?;<==A====>>><AAA<>;:;>>;;;;=A;;;>>>??:<6667---+-9999/--
@ATNG8:04623:06675
GATGGTAGCTCTGCTCTGACTCTCGTACTCATTCGTTTCGGAAGAGACAGGTACGTTAATAGTTAATAGCGTACTTCTTTTTCTTGCTTTCGTGGTATTCTTGCTAGTTACACTAGCCATCCTTACTGCGCTTCGATTGTGTGCGTACTGCTGCAATATTGTTAACGTGAGTCTTGTAAAACCTTCTTTTTACGTTTACTCTCGTGTTAAAAATCTGAATTCTTCTAGAGTTTCTGATCTTCTGGCGCTCTGTCACGTCTGCTCCATCGATAACCTCGAGTCT
+
BBBB@BBJBBBBCCCCCCGFGCFBAABAD@@@>AB@B7CC@C@CCBBCDC>BCBBB>B?BBAB@IGDCCCBB>?>94559:.;B@EBBB=A@AA<@@C@CD?@A@BBC??A@A@???;@AA>A?BBECBBDD@CBBB@CCCCCBCBBBBBB?@?C@AAB@BB?B?BDBBBDCCD?>@@@@4@<C=;;;<;*<BCCC>CACCCCBBA?4::;;*;BBA@?A@BB@CCFBBBAD>CDADECC:;;;@BCBCCBBBCBBBB;;<@DC=@@AAB??<??ABBBBB?@
@ATNG8:04628:06657
GATGGTAGCAGACGTGACAGAGCGCCAGAAGATCAGGAACTCTAGAAGAATTCAGATTTTTAACACGAGAGTAAACGTAAAAAGAAGGTTTTACAAGACTCACGTTAACAATATTGCAGCAGTACGCACACAATCGAAGCGCAGTAAGGATGGCTAGTGTAACTAGCAAGAATACCACGAAGTAAGAAAAAGAAGTACGCTATTAACTATTAACGTACCTGTCTCTTCCGAAACGAATGAGTACGATGAGATCTCGTGTGCTACCATCGATAACCTCGAGTCT
+
<<>C::9@ABACAB;:5<;;9BAA;?BBC?BBAA@B=A=ACBCCDC:;:?A8::0/////$/(/6///69///928877999)9<7<4999+555.5=99;:::@<@:>?>?;:69@?<CC>;;999@?@@@9B@@A????ABBAA>B>ABB?ABBAA?BB=@@@===9<;5;;84<<73,378588888':859;999:5557968777)/)/::////;;=:::8>037<7<AA>B@@@AA@A@AA@A@;:8999<=<=<;<:=:9:=<</818<==A888
@ATNG8:04628:06666
GATGGTAGCGCATATCAGCGCAGCCCAGAAGATCAGGAACTCTAGAAGAATTCAGATTTTTAACACGAGAGTAAACGTAAAAAGAAGGTTTTACAAGACTCACGTTAACAATATTGCAGCAGTACGCACACAATCGAAGCGCAGTAAGGATGGCTAGTGTAACTAGCAAGAATACCACGAAAGCAAGAAAAAGAAGTACGCTATTAACTATTAACGTACCTGTCTCTTCCGAAACGAATGAGTACCTCTCAGACGCTCGTCCTACCATCGATAACCTCGAGTCT
+
CCBB?B;69>EFBBBCBCCBBCDDD9DBC?CCCCBB@B?CCBBBCC@CC?B?BBBAAAAA2A?BBCCCCCCCCC:AA;;;;;*;@=@5;;;*:BA?CDGDCBCDD@DADDABCB@BECCCAABBBBCCDCBB?BAAA@B@@ABBBD@DAC;;;;BBCCBA@?@DCCED@AA=@@@<@AABA=???>ABCDC3BB?BBBBCFDAA<?<?BAA;?<?=BCCACCA@ACB?B@;;;6:??=ABBBBBC?BBBBB@??BBBBAAC@CCF<?988?>>:><??A;;;@=
@ATNG8:04629:06678
GATGGTAGCACACGAGATCTCATCGTACTCATTCGTTTCGGAAGAGACTGGTACGTTAATAGTTAATAGCGTACTTCTTTTTCTTGCTTTCGTGGTATTCTTGCTAGTTACACTAGCCATCCTTACTGCGCTTCGATTGTGTGCGTACTGCTGCAATATTGTTAACGTGAGTCTTGTAAAACCTTCTTTTTACGTTTACTCTCGTGTTAAAATCTGAATTCTTCTAGAGTTCCTGATCTTCTGGATATGAGTGACTCGTGCTACCATCGATAACCTCGAGTCT
+
BB@@>BBCBBCCCABBDDDCCCBBAACDDGCB?BAAA>ACIFBDDFCCAA?@BBAA?B?CBBB@D@CCCABBA<C@CBCCB3BC>BABB<BCBD?BBB?AA8998A@A@BBCCBBBB>BBB?@<@A?>?A>>9>ADD<@==::8?AA?@?@@???<???<AA<A<AAAAAA@@@<>>>CC5B=B:=9===,99777),,,,,,998:-655&2888;05/55/566>77;:948=88@@589D<AA;;;?@?>>>AAA?>??AA<A@>>@::5:;<<<@@:::
@ATNG8:04632:06678
GATGGTAGACATATCGTACTCTCTGTACTCATTCGTTTCGGAAGAGACTAGGTACGTTAATAGTTAATAGCGTACTTCTTTTTCTTGCTTTCGTGGTATTCTTGCTAGTTACACTAGCCATCCTTACTGCGCTTCGATTGTGTGCGTACTGCTGCAATATTGTTAACGTGAGTCTTGTAAAACCTTCTTTTTTACGTTTTACTCTCGTGTAAAAAATCTGAATTCTTTCTAGAGTTCCTGATCTTCTGGGCTGCGCTGAATATGCGCTACCATCGATAACCTCGAGTCTAGCACC
+
>00/48<;CACCBA<A@;;<>;;;>;;;;@?=:BBBB<;;497:<7:0//96:;7:?<?<?ABB=B?BBCCBBA?@833333$33,3897(3?@A@BCB?AA9::9@?A>B@A=>==@87;7496;8:8;99838666+//;;@=>;::??>>=>>=BBB>AA:>:>A>>?@===5:8888)88<9888899%8<////)/////.85585====%998886=3555-5<77:899>6;;=>=?766@@6>--,,,,,-)-7998==<==777776995:47777./,22,,-2-
@ATNG8:04584:06717
GATGGTAGCTCTGCTCTGACTCTCGTACTCATTCGTTTCGGAAGAGACAGGTACGTTAATAGTTAATAGCGTACTTCTTTTTCTTGCTTTCGTGGTATTCTTGCTAGTTACACTAGCCATCCTTACTGCGCTTCGATTTGTGCGTACTGCTGCAATATTGTTAACGTGAGTCTTGTAAAAACCTTCTTTTTTACGTTTACTCTCGTGTTAAAAAATCTGAATTCTTCTAGAGTTCCTGATCTTCTGGATGATACGCTATCAGTCATGCATGTACTACCCATTC
+
BDAB?BCCCB@@AC@@ADCCCCCBBJCBBA;:8;CCC@DG?C?CCCCABB@CBBBC<@>ABBB@C@CCBBBBBBA=@?@@?,;;5;A@A=@@BB8;9C?BB?@AABBC@CCCCCBA@=@BB?B@BBCEACAAACCCCC>DCBBBCBBBAAAA@@=ACC@CCAD@BBCCCCDDD?AACCCC5B@C=;;;;;;%;A;;;0;@@@A@===:.49999$9<<@A?B?BB@BBBABAB?B?BCCB99380.*......-,,---//////777775555///:)//)-
@ATNG8:04584:06719
GATGGTAGCACACGAGATCTCATCGTACTCATTCGTTTCGGAGAGACAGGTACGTTAATTAGTTAATAGCGTACTTACTTTTTCTTAGCTTTGCTGTGGTATTCATGCTAGTTACACTAGCCATCCTTACTGCGCTTCGATTGTGTGCGTACTGCTGCAATATTGTTAACGTGAGTCTTGTAAAAACCTTCTTTTTACGTTTACTCTCGTGTTAAAAATCTGAATTCTTCTAGAGTTCCTGATCTTCTGGATATGAGTGACTCGTGCCTACCATCGATAACCTCGAGTCT
+
9;=C:=>=<<::555:95555999999;;;:<75:55)55.555:@9:9499;::8B=@5;99.47::A::8>9:1449;;;):987:///(//////(//:48<8:<8838288588866199:17.5555965826./....2222559952287660555.597<9=>=<?;;@@;999999'94=.66AAE+<=@??0669555556;:???@+6556;5;:??96//////)/)/::999054;6;666>><9;550;<;00)0;:5=999>==9=:>;;:;333
@ATNG8:04585:06738
GATGGTAGGAGACACGTCGCACACGTACTCATTCGTTTCGGAAGAGACAGGTACGTTAATAGTTAATAGCGTACTTCTTTTTCTTGCTTTCGTGGTATTCTTGCTAGTTACACTAGCCATCCTTACTGCGCTTCGATTGTGTGCGTACTGCTGCAATATTGTTAACGTGAGTCTTGTAAAACCTTCTTTTTACGTTTAACTCTCGTGTTAAAAATCTTGAATTCTTACTAGAGTTCCTGATCTTCTGGGCTGCGCTGATATGCGCTACCATCGATAACCTCGAGTCT
+
<;@A<;=>:BCCCCBBBB@@@@@@@A@BCAAA=C;<<099.5.599=;;;?BCBBB@C>@@BB?A?A@@?CB?@?>?=<<<.=?>AAAA<@;==9BBB>BD>@?@A982:AC???BC?BBC<@<?==768:;<@@@A=@>>>???;;7<<;://--3-/(/84869>>>;9:::/2599:+;6</68AAB/<;6==1:6:6///66-/(/555'5/7.6=5:57947979>9::26175788848<:A2;885;;///999<???===8=;;;@@@<@=A@@@@@AA
@ATNG8:04592:06704
GATGGTAGTATCTGCACACTCTGTCCAGAAGATCAGTAACTCTAGAAGAATTCAGATTTTTAACACGAGAGTAAACGTAAAAAGAAGGTTTTACAAGACTCACGTTAACAATATTGCAGCAGTACGCACACAATCGAAGCGCAGTAAGGATGGCTAGTGTAACTAGCAAGAATACCACGAAAGCAAGAAAAAGAAGTACGCTATTAACTATTAACGTACCTGTCTCTTCCGAAACGAATGAGTAACACTCTCATATGACACTACCATCTGAATAACCTGAGTCT
+
=:><8=<A9>:5555<55599<5557955.59555<<=8=::9<44.3328283444;;;$4.55;;:555555)5545555$55494;@@0=//)/------;;6;86605<<7556=B<=<<@?>>@<5616:::=995:<<<@<@=@9949>?@CCCC@CC@@@A8::?A@?;@7733(333433333$381333:::;<;5:5888>(/(/500/)59=554>9<466>5<<<0338333-333333338888;;;3337,3377576882863//9///
@ATNG8:04600:06743
GATGGTAGAGTACAGTGTAGTAGACCAGAAGATCAGGACTCTAGAAGAATTCAGATTTTTAACACGAGAGTAAACGTAAAAAGAAGGTTTTACAAGACTCACGTTAACAATATTGCAGCAGTACGCACACAATCGAAGCGCAGTAAGGATGGCTAGTGTAACTAGCAAGAATACCATGAAAGCAAGAAAAAGAAGTACGCTATTAACTATTAACGTACCTGTCTCTTCCGAAACGAATGAGTACACATCGTCGTGTCGTGCTACCATCGATAACCTCGAGTCT
+
>>;<25<===>@?===>@<A;BB::15;>7@CCCCC@CCBBBB;;59917:<>@@@A??1=8<><?>@@@99:,:@B@AC>+==7;7;=<+@9;7<9CCABBBA;?;:;7;BC?BCCCCDCDCBCCBBCCB?CCBB?BBAACCBB<<8<00,0@@=AA?@=@CCAAA>AB?BBB>CBBBD;AAB>AABBB3BC?BBBBBA@;;8<=???B<A<>=D;;7:ABABBEAA?:9929@@>BBBBBBBBB???B;??@@999A@@C??;????ABB?C???>;;;>F
@ATNG8:04603:06719
GATGGTAGATACTCGCTGATACACCCAGAAGATCAGGAACTCTAGAAGAATTCAGATTTTTAACACGAGAGTAAACGTAAAAAGAAGGTTTTACAAGACTCACGTTAACAATATTGCAGCAGTACGCACACAATCGAAGCGCAGTAAGGATGGCTAGTGTAACTAGCAAGAATACCACGAAAGCAAGAAAAAGAAGTACGCTATTAACTATTAACGTACCTGTCTCTTCCGAAACGAATGAGTACTACTCTCAGAGACACACTACCATCGATAACCTCGAGTCT
+
BBCC?BCDBCCCCBBCCCCCCCCCB=CCB@DCCCBB@C?BBBBCCC?BB>B?BBAABBBB3B@BBBDAAAA??=5=@:;;;;*;B9=4999*9?>9?;9;BBCCDACACB@A@@?CB@?ACDCGBBBCCCBA@BDBB>A@CCCCAA?C?CAA?BBBBBBCB>AABBBC?BB>AAB?CBBBH<??@<==<<=.??=BBA?AAABA=A5::AA<A<?>A;;6;BA@@AA=A?BBB=BBB?BCBBBBCCBBAABBBB@@@@886@AAD:>>>=>870708==>?888
@ATNG8:04608:06726
GATGGTAGCGCACACATAGATACAGTACTCATTCGTTTCGGAAGAGACAGGTACGTTAATAGTTAATAGCGTACTTCTTTTTCTCGCTTTCGTGGTATTCTTGCTAGTTACACTAGCCATCCTTACTGCGCTTCGATTGTGTGCGTACTGCTGCAATATTGTTAACGTGAGTCTTGTAAAACCTTCTTTTTACGTTTACTCTCGTGTTAAAAATCTGAATTCTTCTAGACGTTCCTGATCTTCTGGAGATACACATGATACTCTACCATCGATACCTCGAGTCT
+
;<<>7<;;;;<??>666>><@@B;96<<=:::,//::3:;:@;>>666669>>666<@;===>5;55545;4449.44<<<+<<:<99944===7>5904;;=???AD?AAAA@@@@459>;>=CB::;?>@6::99299@99969C@BBB@@@?795524929.9??>>>>99.4/:::+:)/,/<<;<*:7555)5599;>>@CC=C@FG1666668=7;@@AA@A599@4929@??@A<??B?BCC@?><00000099344=?9;;<<=///*//8888:/
@ATNG8:04610:06709
GATGGTAGTATATCGCGTCGCTATCCAGAAGATCAGGAACTCTAGAAGAATTCAGATTTTTAACACGAGAGTAAACGTAAAAAGAATGGTTTTACAAGACTCACGTTAACAATATTGCAGCAGTACGCACACAATCGAAGCGCAGTAAGGATGGCTAGTGTAACTAGCAAGAATACCACGAAAGCAAGAAAAAAGAAGTTACGCTATTAACTATTAACGATACCTGTCTCTTCCGAAACGATGAGTACATAGATATACGTATAGCTACCATCGATAACCTCGAGTCT
+
@BCC?BBBBBCBCCECBBBCCBCBB?ABB?ABBB@A=A;<;5655?:>>;?:=<;;>??=$4.489455<=<<<1:9/////$/:)//49<</<996<>>995;44.4.4:34443555=@A999>:;9<<<<9@BCD@CABCD@AA=A>@;:55<<<====6555;=?;@@:@93.39;993937/899999%9<9<?;@>?9::;9=8;:;<7=4:9685;49997525272333,33.--4--.555355555677;8<8:77.-(-,,----26299323///
@ATNG8:04612:06709
GATGGTAGTATAGAGCTCTACATAGTACTCATTCGTTTCGGAAGAGACAGGTACGTTAATAGTTAATAGCGTACTTCTTTTTTCTTGCTTTCGTGGTATTCTTGCTAGTTACACTAGCCATCCTTACTGCGCTTCGATTGTGTGCGTACTGCTGCAATATTGTTAACGTGAGTCTTGTAAAACCTTCTTTTTACGTTTACTCTCGTGTTAAAAATCTGAATTCTTCTAGAGTTCCTGATCTTCTGGATACACTCATGTGCACCTACCATGATAACCTCGAGTCT
+
@>ED@DDDBCBC;;;?;;;>>AAADDBBBCA@=@BBA>BEAE?BAAABBB@BBBA@<A?AAAC@C?DBBBBCA;>4773333#7;39@BA5BDCC?C?>8?@29:@@?@?BCCB@@@B;>>?;?>>>>>>>=>=???A<AABB<=<ABAAAC>><<8<===@@<@<AAAADDDDC=>>>DD5A=A<;;:::+:><<<5<<<9:;A===07888+5==<E<A<??<??>A<;;7;;?BBBAA<@@A:==@::;>>>>>?@@AB=B>><>>==;617563333,,,
@ATNG8:04584:06770
GATGGTAGCTCTGCTCTGACTCTCGTACTCATTCGTTTCGGAAGAGACAGGTACGTTAATAGTTAATAGCGTACTTCTTTTTTCTTGCTTTCGTGGTATTCTTGCTAGTTACACTAGCCATCCTTACTGCGCTTCGATTGTGTGCGTACTGCTGCAATATTGTTAACGCGAGTCTTGTAAAACCTTCTTTTTACGTTTACTCTCGTGTTAAAAATCTGATTCTTCTAGAGTTCCTGATCTTCTGGTATACACACTCGCTCGCTATCGATAACCTCGAGTCT
+
<:9:65===B=@CCCBBB=>>>C666==>:597?>==04;557<=@AABC?BBBBB>B@BBDDADACBBBB;;;C>;;;;;;%;?=ABBE?DBBB@C@@@9;7;;;B:;49?999;>>9<<>?B?BBCCBBBC?CA?@7;;B@@@BDBB;;0@>==-000:::6<4>:??<<<9:455;==.826388888)--99917---88899949:::'8/////5;;38<=888:28289::<=7===7888>>;=;>>??;::>/0/553677/79>?AAAB@@
@ATNG8:04594:06787
GATGGTAGTGATACAGATCAGACACCAGAAGATCAGGAACTCTAGAAGAATTCAGATTTTTAACACGAGAGTAAACGTAAAAAGAAGGTTTTACAAGACTCACGTTAACAATTTTGCAGCAGTACGCACACAATCGAAGCGCAGTAAGGATGGCTAGTGTAACTAGCAAGAATACCACGAAAGCAAGAAAAAAGAAGTACGCTATTAACTATTACGTACCTGTCTCTTCCGAAACGAATGAGTACCTCTCAGACGCTCGTCCTACCATCGATAACCTCGAGTCT
+
@A@@:@:9;BCCCCDAABHCFGEEE?BBB@D@@@@@:>8@@BBBBB?BB>B>@?@::997$3,399:?>?>?=9/7744444$4;7:6;<;.<00,0>>><@@@?<;;=B?BEE9@ABCCBACABAA@;;;B@BBBC>@@BA@@::6;<@?@<?@A@BCBB?BBBBAA=AA=@@??B=B<C;@?><789999%9>;997?@>@@A;>;>>>A;A;8@?C?BB@?@AB?C?BAA;@::4:99A@@@>ABBBBBB@BA>887@;=>=;>>:::;;7;=A@>>>=>=
@ATNG8:04595:06753
GATGGTAGGTGCCATGAGTGTATCCAGAAGATCAGGAACTCTAGAAGAATTCAGATTTTTAACACGAGAGTAAACGTAAAAAGAAGGTTTTACAAGACTCACGTTAACAATATTGCAGCAGTACGCACACAATCGAAGCGCAGTAAGGATGGCTAGTGTAACTAGCAAGAATACCACGAAAGCAAGAAAAAGAAGTACGCTATTAACTATTAACGTACCTGTCTCTTCCGAAACGAATGAGTACTATGTAGAGCTCTATACTACCATCGATAACCTCGAGTCT
+
BBAA>BBC>BBE?A@BCCCDDCCCACCCADC@A@D@D@CCAACDD@99:;@BBBBDCCD3B?@@?BAACCCCC=BBBBCCC39879?BBB9??B?BBBABD@>=:@;@>:>>>:>==>>A@@@@@@A>>>@:@AAA;@>???A>;7>=AAA<@<<<AAAA;CCAAAA>BB<AAB?CB<<;39794:BBBC/>>;>AC@@>>>@<?<?BAA;A<A@===<AA@@<<==A9787-8@@<@@@@000777:>>CABABAAAA@>>>B=B<;:@994::>AA?@:::
@ATNG8:04596:06762
GATGGTAGACTTATCGTACTCTCTGTACTCATTCGTTTCGGAAGAGACAGGTACGTTAATAGTTAATAGCTTACTTCTTTTTCTTGCTTTCGTGGTATTCTTGCTAGTTACACTAGCCATCCTTACTGCGCTTCGATTGTGTGCGTACTGCTGCAATATTGTTAACGTGAGTCTTGTAAAACCTTCTTTTTACGTTTACTCTCGTGTTAAAAATCTGAATTCTTCTAGAGTTCCTGATCTTCTGGTATACACACTCGCTCGCTACCATCGATAACCTCGAGTCT
+
AAAGDB<BB;;.5;;;==<<<;;;;;;<=@9:2:CCC=CC@C?A@CBBBB?BBB;;9;>@@DC@D:@@ACC??:>8=????1>B?BBBB>BCCC?B;0,0=+//:9996:;;;A@AC@BBA?C@CBAC9::@=@:::?BDBBBBAA???@@A???:;;;500*09778998::A<A>@@@2>:><>ADDD/?@@@A:@;;;===<==18888(8:;:@;A:==8==;:955-24999;7917::5<A?:;;B==>?@@@???B>>;>=:;<//+/+/;===?=:
@ATNG8:04596:06766
GATGGTAGCACGAGTCACTCATATCCAGAAGATCAGGAACTCTAGAAGAATTCAGATTTTTTAACACGAGAGTAAACGTAAAAAAGAAGGTTTTACAAGACTCACGTTTAACAATATTGCAGCAGTACGCACACAATCGAAGCGCAGTAAGGATGGCTAGTGTAACTAGCAAGAATACCACGAAAGCAAGAAAAAAGAAAGTACGCTATTAACTATTAAACGTACCTGTCTCTTCCCGAAACGAATGAGTACTATGTAGAGCTCTATACTACATCGATAACCTCGAGTCT
+
BB?B8<666>??666?BCBCCCCCL?AAB?BBBBBGAG@BBCCCBC@;;79;?B?:;;;;:$9.3<;AAAAABBA8?@;;;;;;$;;6;2555&55A9<B=BCAA;;;0;=AA>;;:599?<A99;CBBCB;;<B?BB:;6;AA@AB??=@=@@A=;;:?999B=??CA9927/)///(//:::376869:=988$373(322277833*/(.733.33-36;<<:>>?<=<=298*777*38728;;;88<?>??@@BBC?;>>>>??>;<=8766>>*/,/7756222
@ATNG8:04599:06784
GATGGTAGGCGACATACATACGCGCCAGAAGATCAGGAACTCTAGAAGAATTCAGATTTTTTAACACGAGAGTAAACGTAAAAAGAAGGTTTTACAAGACTCACGTTAACAATATTGCAGCAGTACGCACACAATCGAAGCGCTGTAAGGATGGCTAGTGTAACTAGCAAGAATACCACGAAAGCAAGAAAAAGAAGTACGCTATTAACTATTAACGTACCTGTCTCTTCCGAAACGAATGAGTACTATGTAGAGCTCTATACTACCATCGATAACCTCGAGTCT
+
:8::5::;7;<<=:;;;;>=>==BB=@@B=AA>00/)0)/:::;>>8:8.4.4;:999:::$:4=;<C@>C==BD>C=BBBCB2BB@B@CJF<CCCADAAABCC:;;<AMM?BAC?BBBBBCCBCBBCBBBCCAFBBB?B@??ACBB?C?B::8;BBBBBBD?BACACA?AB?@AA?CBBBD>BAA>ACCCC3BB?BBBBBCBBB@C999A>5;5;=B@@=@@BBBAB@C?BCC>CBB?BCBBBCCCBABBBBBAAABBBB>??<958///<//)707<<>A;;;
@ATNG8:04600:06763
GATGGTAGTCTCAGATAGTCTATAGTACTCATTCGTTTCGGAAGAGACAGGTACGTTAATAGTTAATAGCGTACTTCTTTTTCTTGCTTTCGTGGTATTCTTGCTAGTTACACTAGCCATCCTTACTGCGCTTCGATTGTGTGCGTACTGCTGCAATATTGTTAATCGTGAGTCTTGTAAAACCTTCTTTTTACGTTTACTCTCGTGTTAAAAATCTGAATTCTTCTAGAGTTCCTGATCTTCTGGGTCTCTCTACTCACGCACTACCATCGATCAACCTCGAGTCT
+
::558=<6<6<>=B?<;;=;;;955555/://)/7;;3;<7;6;9>@?@;=@AC;;20*////)/)///9;9944.44:::);=7;9::3556>9@>C@CC:::=?::259;;:<<<255=7<8<<ABBACC?BB@A7;;;;@@A@@?:9995;;75668=<58./////:;;;>8666=<0<2646????+666==069CC@@BA9:49@>>,99955158>>;?::7///)/)/88<=<7<559,500..----88578://///173//////)/)/6633333
@ATNG8:04601:06763
GATGGTAGAGAGACTGTAGCGCACCCAGAAGATCAGGAACTCTAGAAGAATTCAGATTTTTAACACGAGAGTAAACGTAAAAAGAAGGTTTTACAAGACTCACGTTAACAATATTGCAGCAGTACGCACACAATCGAAGCGCAGTAAGGATGGCTAGTGTAACTAGCAAGAATACCACGAAAGCAAGAAAAAAGAAGTACGCTATTAACTATTAACGTACCTGTCTCTTCCGAAACGAATGAGTACGAGAGTCAGAGCAGAGCTACCATCGATACCTCGAGTCT
+
?::D?BAACCCCCDDCBBBBCB;;;69BB=AB;;;;6;=A@@ABCC=BA8:48???????+>4<>@AA989==<+79==<<<,00*/5;;</;<?:CCCCBB=CB?BACB?B@@;@AA:;;;;<@996===A?BB@B>A@@?@AAA>BABBB?BCCCCAAA?>>>===67;137328<==>6===68;;;;;$;;;;949B?@@@:=:<;??9?;?@C@@<@B=997919;?@A<>>A?A888CA@?777?@@BBBCBB>>=<?==48/--6--/0588<@>;;
@ATNG8:04604:06796
GATGGTAGTAGTACACTAGTCATACCAGAAGATCAGGAACTCTAGAAGAATTCAGATTTTTAACACGAGAGTAAACGTAAAAAGAAGGTTTTACAAGACTCACGTTAACAATATTGCAGCAGTACGCACACAATCGAAGCGCAGTAAGGATGGCTAGTGTAACTAGCAAGAATACCACGAAAGCAAGAAAAAAGAAGTACGCTATTAACTATTAACGTACCTGTCTCTTCCGAAACGAATTAGTACTGTATCTATGTGTGCGCTACCATCGATAACCTCGAGTCT
+
88@A@ABBBBBBA??;;>AAB@>:>7;>B@ECCCDH?B?CABBBBB?BC@D@DGBBCCBB2B?AAABCCCAAA@9>@:;;;;*;A<><@CC<CCC@C;;;CCB;;::@BB?BCC>AACCC;;<ABAHBBBBCADFBC?BBGCCDBB?B?@@@?BBCBCBBB9;;CCDC@BB?@@??BBA@C>A>>989::99%9?;?98:BAAAA:=:;9>>9?<?ACAA>ABAAADB?C@BDD=AA@494:>=?@???B@@@B>>>CABB>@@@A7::==:::5:5;==::;>A
@ATNG8:04607:06772
GATGGTAGCGAGCGAGTGTGTATACCAGAAGATCAGGAACTCTAGAAGAATTCAGATTTTTAACACGAGAGTAAACGTAAAAAGAAGGTTTTACAAGACTCACGTTAACAATATTGCAGCAGTACGCACACAATCGAAGCGCAGTAAGGATGGCTAGTGTAACTAGCAAGAATACCACGAAAGCAAGAAAAAAGAAGTACGCTATTAACTATTAACGTACCTGTCTCTTCCGAAACGATGAGTACTGCGTCTCACTCTCGCCTACCTTCGATAACCTCGAGTCT
+
A>==<===AC;;@BB::9CECDAAA@DCDBBBA@??;@=@@ABA?@>?C?C?BBB@@@@A1AIDECCCBBBABB9@@;;;;;*;A=@=@@@4?CC@DDBBEDCAA=B=<;4;@@:@ADBBAABCCABA;;<F?BB;;7;A@AAAA@<@>AAA>@DEDECCC@BB@@@D@BB?BAC8::BAB;@>>9888889%9737=8ABBCBB@B>==AA=B;??CCC?BB@@A@D@A?AAA<@0000??ABBBBB?AABCCCCCCCDC@BBB<@7;;@@@=@?A@AAB???
@ATNG8:04608:06752
GATGGTAGGTGCACATGAGTGTATCCAGAAGATCAGGAACTCTAGAAGAATTCAGATTTTTAACACGAGAGTAAACGTAAAAAGAAGGTTTTACAAGACTCACGTTAACAATATTGCAGCAGTACGCACACAATCGAAGCGCAGTAAGGATGGCTAGTGTAACTAGCAAGAATACCACGAAAGCAAGAAAAAGAAGTACGCTATTAACTATTAACGTACCTGTCTCTTCCGAAACGAATGAGTACGAGAGTCAGAGCAGAGCTACCATCGATAACCTCGAGTCT
+
BABB@BBC@BBBBCCCCDCCCCBBB?BED?BBBC@@<@?BBCCCCC?BC?C?BCBCBBCC5C@CCCCCECCAA?:?A;;;;;*;B?CACCC9CBB?BBBCCCC??=@@CD?BBA?ABBACCCCCCCCDCCCB?@C996:AAAABAA>B@CBB?BDCCCCBB?BCCCBB?BB>BBB<>=887.9??;<?>?>1?C>B?>?DBB?><>=@<AA:=:>ACBB>B@;;;BD@C@CCC>FDC@AAACCCCBBBBAAACCBBBBBBB@@AE@C888BBA??<???AA9::
@ATNG8:04611:06784
GATGGTAGCTCTGCTCTGACTCTCGTACTCATTCGTTTCGGAAGAGACAGGTACGTTAATAGTTAATAGCGTACTTCTTTTTCTTGCTTTCGTGGTATTCTTGCTAGTTACACTAGCCATCCTTACTGCGCTTCTATTGTGTGCGTACTGCTGCAATATTGTTAACGTGAGTCTTGTAAAACCTTCTTTTTACGTTTACTCTCGTGTTAAAAATCTGAATTCTTCTAGAGTTCCTGATCTTCTGGGTCTACGCTCGTCGCGCTACCATCGATAACCTCGAGTCT
+
BCCC@CBBBBBCCCCCCBBBBECDDDCDCBAA@ACCC=CC@D@AABDCCE?BECCC?C@CCBB@B@CCCCCCCCC?BBCCC3A@=@CBB=CBDCACCC@DD;;;CCCD?CCCCBBBB@BBB?B@CBBBBCCC@CCCC?CBBBCBAACCCCCBBBC?BBB?CC?B?AABCCFCCC>BAAAA7A?E<AABBB2BCCFF=BCCCCBBBBB@CCDC5BBBDC@C@CC@BBBCCCC?C?CBBBCB?C?AA=ABBCCCDBBBBABBBBBBB?B999@>>;>?BBCBBBCC
@ATNG8:04615:06794
GATGGTAGCTATACGTATATCTATGTACTCATTCGTTTCGGAAGAGACAGGTACGTTAATAGTTAATAGCGTACTTCTTTTTCTTGCTTTCGTGGTATTCTTGCTAGTTACACTAGCCATCCTTACTGCGCTTCGATTGTGTGCGTACTGCTGCAATATTGTTAACGTGAGTCTTGTAAAACCTTCTTTTTACGTTTACTCTCGTGTTAAAAATCTGAATTCTTCTAGAGTTCCTGATCTTCTGGGTCTCTCTCTCACGCACTACCATCGATAACCTCGAGTCT
+
:<<B@BCBCDABACCCCCBBBCCCCCCDDD9999CCC?CD@C@CCCBCBC@CCCCC@C@CABC@C?CCCBBBCCC?BBCCC2BB?B9995:BDD?BBB?AA999ACBD?BAAABBBB>@@=<A;AA>>>>>>;>@A@=A@@==>A>>>??A>==A;>>=<@B=A;>>B@@@ABA:=;;;;/:7<7:::::*;>>AC:A>>;;;A8888====.9;;;A;A<8858B>?;;;<A=>>>???188?@9@A>>>>>A??@@@@@===@<@:::<<<7<8<>=>>;::
@ATNG8:04617:06771
GATGGTAGGTGCACATGAGTGTATCCAGAAGATCAGGAACTCTAGAAGAATTCAGATTTTTAACACGAGAGTTAAACGTAAAAAGAATGGTTTTACAAGACTCACGTTTAACAATATTGCAGCAGTACGCACACAATCGAAGCGCAGTAAGGATGGCTAGTGTAACTAGCAAGAATACCACGAAAGCAAGAAAAAAGAAGTACGCTATTAACTATTAACGTACCTGTCTCTTCCGAAACGAATGAGTACGATGAGATCTCGTGTGCTACCATCGATAACCTCGAGTCT
+
9;>EADCC>AABB;;=FBCCCCCBB@B;0+0000//174:<<<>>>:66057;?994;;;(:5;@===A<55.9>0700/777'7;,//8<<<.<65(0//0/988883:599=A>?<:??:?A?@@@@@?AAA@@CDED?AAMDGCAA?BABCB>A;;9@?@??ACCBBB?BB>???=?;===77893333333#3943333;;:?<>==:7==9=:;;A;;7;AAABBB@C?CAC>EDE?BABBCCDCAAABAAAA???BBBBBBAA??888<88185;>?AAAB@
@ATNG8:04626:06799
GATGGTAGACATATCGTACTCTCTGTACTCATTCGTTTCGGAAGAGACAGGTACGTTAATAGTTAATAGCGTACTTCTTCTTCTTGCTTTCGTGGTATTCTTGCTAGTTACACTAGCCATCCTTACTGCGCTTCGATTGTGTGCGTACTGCTGCAATATTGTTAACGTGAGTCTTGTAAAACCTTCTTTTTACGTTTACTCTCGTGTTAAAAATCTGAATTCTTCTAGAGTTCCTGATCTTCTGGGTGCGCTACAGTCTCTCTACCATCGATAACCTCGAGTCT
+
CCAB?BCGBBABB@AADCBBBCCCCCCCBBBB?BCCC>BB?B@BCBBBBB?DCABB>B>AAA@?B?BA@@ABBBB@BB>AA>AA@BBBD9BB@@?BBB?AC5::>BBB?BCCB<<<A:>>A=A;@??>>><?;AA>=:?A@AA>?>=>>@@===>7=?A;AA:>:>AAAABA==9==???5?:@988887(8><==5=====>====18888(6<<=A=A=AB:>>BB@@@;>;>??F@@7::AD9@@@@@AAADAA@@==?><<68///=;;4949??@?@@@
@ATNG8:04593:06814
GATGGTAGTGTCATATGAGAGTGTGTACTCATTCGTTTCGGAAGAGACAGGTACGTTAATAGTTAATAGCGTACTTCTTTTTCTTTGCTTTCGTGGTATTCTTGCTAGTTACACTAGCCATCCTTACTGCGCTTCGATTGTGTGCGTACTGCTGCAATATTGTTAACGTGAGTCTTGTAAAAACCTTCTTTTTACGTTTACTCTCGTGTTAAAAATCTGAATTCTTCTAGAGTTCCTGATCTTCTGGCTCTCGTAGACAGATACTACCATCGATAACCTCGAGTCT
+
@?BC?BCEFABCBCCCCCCCCCBBBBBBBCA@>ACBC=CC=@=ABCBBBD>BAB<;558<A=B@G@BBCCC;;9A<AABBB,9;9)4=::1<CBB?BBB=BC6;<BBCD@CCCICCCC?BBB?A?BCBCBCBB?BCBC?CBAAABCCCCCCCCDDC@BBB?BB@D@CCD;;;DBA=A;;;;;*;=C;A@@B@0@@CBB=C:;9@B9;699999;(=@>??;?>BC?BBB@A@A=A=@CBBCB?AACABBBBBCBBABABBCDHGCCCADBBBA;;8;?ACCCBAAA
@ATNG8:04601:06830
GATGCTCTGCTCTGACTCTCGTACTCATTCGTTTCGGAAGAGACAGGTACGTTAATAGTTAATAGCGTACTTCTTTTTCTTGCTTTCGTGGTATTCTTGCTAGTTACACTAGCCATCCTTACTGCGCTTCGATTGTGTGCGTACTGCTGCAATATTGTTAACGTGAGTCTTGTAAAACCTTCTTTTTACGTTTACTCTCGTGTTAAAAATCTGAATTCTTCTAGAGTTCCTGATCTTCTGGATACACTCATGTGCACCTACCATCGATAACCTCGAGTCT
+
8:<665<<>CBBC:;;CCCGCBCBCCBB?CCCF?DD@C@A@BC@AAAFFEGD:=?BCCC@C@CCCGCBBCC?ABABA0AB?BBBB<ABA@=A;;5;A5;;@@@A?B@BBB@@@@BBD?A=ACBA@A@@=@CCC@CCCCDDBBBBA@@@@?@000A<@><A;@@BA@@BCC469999+>9?;ABCCD5BAABJ?DDBBBCBBBA5;;;;*;;;AA>A@BB@BDCCA@@AC@BBBCAA>;;<?CBCDC@A@C;;;AAAC@ABB>AB@@@BB?B?BBBCCCBB
@ATNG8:04603:06835
GATGGTAGACACGTGTGCTCTCTCGTACTCATTCGTTTCGGAAGAGACAGGTACGTTAATAGTTAATAGCGTACTTCTTTTTCTTGCTTTCGTGGTATTCTTGCTAGTTACACTAGCCATCCTTACTGCGCTTCGATTGTGTGCGTACTGCTGCAATATTGTTAACGTGAGTCTTATAAAACCTTCTTTTTACGTTTACTCTCGTGTTAAAAATCTGAATTCTTCTAGAGTTCCTGATCTTCTGGTAGAGCGTGCATATATCTACCATCGATAACCTCGAGTCT
+
B>CC@CABBBCCCCD;=;AABBBBCCBBCCAA@ACEE>BD@C@CCBBCCC@BCBAA=A>@@@B?A?AAAAAA@AB7A@>>=.8<3=773(3:<A?BBC?A@9999CCC>A???@@A@<@@@<B<AAA>>>>>:>CAA=AAA677ADBBAB>>>AA:=>@=?@=B=@>>=>>>8715:::<.<4<9@@DDD.6666>6;/////8;;:-5555$2666616/5516<9=<<<<>;>=<<AA5;;=:=?DDCBBCBBBBCBBBCCAA?A;::@::3:;?@A???BA
@ATNG8:04606:06846
GATGGTAGTATCTGCACACTCTGTCCTGAAGATCAGGAACTCTAGAAGAATTCAGATTTTTAACACGAGAGTAAACGTAAAAAGAAGGTTTTACAAGACTCACGTTAACAATATTGCAGCAGTACGCACACAATCGAAGCGCAGTAAGGATGGCTAGTGTAACTAGCAAGAATACCACGAAAGCAAGAAAAAAGAAGTACGCTATTAACTATTAACGTACCTGTCTCTTCCGAAACGAATGAGTACATAGATATACGTATAGCTACCATCGATAACCTCGAGTCT
+
:9CB?BCBCCCC@AADCCCECCECC@BBC@CBDB@@>@?AAC?@AC?BBACACCCBBA@A2A=ABDCDDBBBAB<B??@MMH5BA?B?DDD;CCC@CBCBBCC;;;;@BB@ECB@@ACCCCCCCCCBBBCCC@CCBB@BA@@CCDC>>;>00-0BBAC@CD?BBBBBC@BB@BCB?BAAAA:??@<@@@@?@'?C;AAABBBEBB;>;>?BA=B=@?BBB?AAABBBC@C@CCC=CBB?BBBBCBBBBBCCBBBCAA>>>>??;;;<?>>>>==:=<@@@AB???
@ATNG8:04608:06844
GATTAGCTCGCTGATGATATCTCCAGAAGATCAGGAACTCTAGAAGAATTCAGATTTTTAACACGAGAGTAAACGTAAAAAGAAGGTTTTCAAGACTCACGTTAACAATATTGCAGCAGTACGCACACAATCGAAGCGCAGTAAGGATGGCTAGTGTAACTAGCAAGAATACCACGAAAGCAAGAAAAAGAAGTACGCTATTAACTATTAACGTACCTGTCTCTTCCGAAACGAATGAGTACACACTCTCATATGACACTACCATCGATAACCTCGAGTCT
+
BBB?BCCC=ABCCBECCCBBBBCACCGACBBB;;7;@AAABA@@<@@;@<@B>:9999)7<?CB?A@BBBBC;@?;::;;*;G>?<@@@7>A=A@BACGFCE?B>;;7;AB?BBBCCCCIHFCCBAAAC?BBBB?AABC@??D@D?BBC@AA@BBCBC?BBCAAA@CC?@??=@@???8>?@;==???.>A?@AACC@@@@<>:=>??=A=??CCC?CCBCDBC>A>ABF>BBB?BBBBBBBAB@@@CCCA;;;????BA@A?A???A<<7>?BBBBBA?>
@ATNG8:04611:06805
GATGGTAGTATCTGCACACTCTGTCCAGAAGATCAGGAACTCTAGAAGAATTCAGATTTTTAACACGAGGGTAAACGTAAAAAGAAGGTTTTACAAGACTCACGTTAACAATATTGCAGCAGTACGCACACAATCGAAGCGCAGTAAGGATGGCTAGTGTAACTAGCAAGAATACCACGAAAGCAAGAAAAAGAAGTACGCTATTAACTATTAACGTACCTGTCTCTTCCGAAACGAATGAGTACACATCGTCGTGTCGTGCTACCATCGATAACCTCGAGTCT
+
<<;B?B=BBEBBBCDCDCCCCCCCDBCCC@BAABBB?C@BBBCDCC?CC@C@BBBBBBBB3C@AAAD@??:?AA9A@99999(9A?C>BBB:?@B@CCCBBA@@<8=:=A<AA@8;;==A;;;=AABBCA?>:@AAB<=;>>>??>=A=A=@>@BBBCACC?A<<=BC@AA>ABB<AA>>?8?@@<AAAAA2AA>ABB@??>::5:8<>@@<@;?AAAA9@@>=888;A<@@>9@BB?>>>@@@@AABBBBBAAABBBBBBBBBB?A>>>A@@=A?BBBBBBDB
@ATNG8:04611:06827
GATGGTAGAGAGAGCTCTCTCATCGTACTCATTCGTTTCGGAAGAGACAGGTACGTTAATAGTTAATAGCGTACTTCTTTTTCTTGCTTTCGTGGTATTCTTGCTAGTTACACTAGCCATCCTTACTGCGCTTCGATTGTGTGCGTACTGCTGCTATATTGTTAACGTGAGTCTTGTAAAACCTTCTTTTACGTTTACTCTCGTGTTAAAAATTCTTGAATTCTTCTAGAGTTTCCTGATCTTCTGGATACACTCATGTGCACCTACCATCGATAACCTCGAGTCT
+
////)//;:;;?;;;;;;<>>>>@===>>>9<4;CEC>CF@B@BEBBCCDACC@@@5:.44485:7;====<<<=544==>+;<588<;3;;::4:::7;;/448:::477==CCCC@?;;<@<>>>>888:5:;<<)/-3---2--.777666...7943515598882258=372222&2+2+2222&2889;-2255:5537628888$-(--(.74;055655587555'.(..3388/555/5395///8897;::AA==9958///9<<6<76;:=<<=>
@ATNG8:04615:06848
GATGGTAGGCGTGTGAGAGTCTGCCCAGAAGATCAGGAACTCTAGAAGAATTCAGATTTTTAACACGAGAGTAAACGTAAAAAGAAGGTTTTACAAGACTCACGTTAACAATATTGCACAGTACGCACACAATCGAAGCGCAGTAAGGATGGCTAGTGTAACTAGCAAGAATACCACGAAAGCAAGAAAAAGAAGTACGCTATTAACTATTAACGTACCTGTCTCTTCCGAAACGAATGAGTACGAGAGTCAGAGCAGAGCTACCATCGATAACCTCGAGTCT
+
AABB@BDB?B<;;DECCCDCBC:;;/9BB?CCCCCB@B?BCCCBBB?BB@B@CEGBBBBC3CABBBCBBBCBBA9??99788(892:?EED6BBC?BBBBBBA@@9>;?>;@?;6;9///;=>:9>@@A>><>AAA=???;;=//-/9@@DBDDCBBBCC@BBBDCC@CC@BCC=AAAAA8A;0,00000*00+0=>>AAAAA=@=?BBC?B@CAAAA?@AAB999?D?BBD>?AA@BA@A000000>ACCBCBDCCBBCACA@?@000<@@+;6;BBBBBBA
@ATNG8:04621:06840
GATGGTAGGACGAGCGTCTGAGAGGTACTCATTCGTCGGAAGAGACAGGTACGTTAATAGTTAATAGCGTACTTCTTTTTCTTGCTTTCGTGGTATTCTTGCTAGTTACACTAGCCATCCTTACTGCGCTTCGATTGTGTGCGTACTGCTGCAATATTGTAAACGTGAGTCTTGTAAAACCTTCCTTTTACGTTTACTCTCGTGTTAAAAATCTGAATTCTTCTAGAGTTCCTGATCTTCTGGCGCTCTGTCACGTCTGCTACCATCGATAACCTCGAGTCT
+
ACCB@DCE?BCBCCBCCCCBBBDC@BBBCCCC@CCCCC?C?CDCDCCC@DCCCC?C?BBBB?BACCCCCCCCF?@@@>>0@@<BBCC=CCCC@CCCDGG;;;ACDF@CCCCBBBC?BBC@C@CBBBCBBB?CCBB?CCCCCBAACCBBCCCCC@C@@>@CCC>BBBCCBBBB?BCCCC<C@E@H?BBB<CCCHL>BBCCCCCA;;;;IGI5EBBBBACACD@DBBCECD@D?CCBGEF?@@C?BBBA@@@@BBBBBBBBBBBC?B@@@A9979?BBBBBBBA
@ATNG8:04627:06835
GATGGTAGCACGAGTCACTCATATCTAGAAGATCAGGAACTCTAGAAGAATTCAGATTTTTAACACGAGAGTAAACGTAAAAAGAAGGTTTTACAAGACTCACGTTAACAATATTGCAGCAGTACGCACACAATCGAAGCGCAGTAAGGATGGCTAGTGTAACTAGCAAGAATACCACGAAAGCAAGAAAAAAGAAGTACGCTATTAACTATTAACGTACCTGTCTCTTCCGAAACGAATGAGTACGTGTGCGACGTGTCTCCTACCATCGATAACCTCGAGTCT
+
9;BM@CBDB<66A?@BBCBBA;9:=BCCC?BBBABB?BADHAAABBADC@C>AAA@@@@=,=9@?;ACCAA>??697;?@@@+@=8;2555&5A?;?;;;BDC;;7;=??9@@@5::@@@@CBAAACGB>>>-//::48;><>=<<9=:=66:;BBBCBBD@BABBCB?BB@:9:>AABBC<A@B=><=>=>'?A?@97:B??@@<@:>=>=;A===B@@>@BCCBBB?@<@@@8=00,0@;;???997;;;:;9888>99;6:975:777=55.6;?AAAAA??
@ATNG8:04628:06815
GATGGTAGATACTCGCTGATACACCCAGAAGATCAGGAACTCTAGAAGAATTCAGATTTTTAACACGAGAGTAAACGTAAAAAGAAGGTTTTACAAGACTCACGTTAACAATATTGCAGCAGTACGCACACAATCGAAGCGCAGTAAGGATGGCTAGTGTAACTAGCAAGAATACCACGAAAGCAAGAAAAAAGAAGTACGCTATTAACTATTAACGTACCTGTCTCTTCCGAAACGAATGAGTACGAGAGAGCACACGTGTCTACCATCGATAACCTCGAGTCT
+
BCCC@CDDCC9;;BBBEFDCCBBBB>BCC@CBBBBB?B@CBBBBBB@CC>B?BAAABBBB3B?BBBCCE@??AC9??;;;;;*;B=A=@BA3B<;6:B@CBBBDD?C?BB?BCC:;:AABCCCDCDCBB@?@?BAAA=AAAABBBC?B?B@@=@CBBBBBE?BBBDCC@CD@??><??BCF?BA@<99::::%:?>@==>BAB@?;@<@@??:>;;;@@@<@;:::BC?D?AAC>BBC@D???CCBDBBBBBBBBBC>??CBB?BB<@====8818;@@AA@>>>
@ATNG8:04629:06810
GATGGTAGTCTCAGATAGTCTATAGTACTCATTCGTTTCGGAAGAGACAGGTACGTTAATAGTTAATAGCTGTACTTCTTTTTCTTTGCTTTCGTGGTATTCTTGCTAGTTACACTAGCCATCCTTACTGCGCTTCGATTGTGTGCGTACTGCTGCAATAATTGTTAATCGTGAGTCTTGTAAAACCTTCTTTTTACTGTTTACTCTCGTGTTAAAAATCTGAATTCTTCTAGAGTTCCTGATCTTCTGGAGATATCATCAGCGAGCTACCATCGATAACCTCGAGTCT
+
4944.4;:?B;66=<:5;;5555::=@;;<<<8<<<?4>>2616<;555515<<<>:=9@>44.4.44:44449985:::::'444(3:;;2555505<=6::+///;9;7;<943488-33:282;?>?D>??9::5506;;=?@>?<655///771//)/)/7)/)-////7789:555555&57<7/////$/////7.7<5596555>.5555$5545<.5.59.449;=490478:8<;;2449.55555777///77//595551559;999.5.55599444
@ATNG8:04630:06819
GATGGTAGCGCATATCAGCGCAGCCCAGAAGATCAGGAACTCTAGAAGAATTCAGATTTTTAACACGAGAGTAAACGTAAAAAGAAGGTTTTACAAGACTCACGTTAACAATATTGCAGCAGTACGCACACAATCGAAGCGCAGTAAGGATGGCTAGTGTAACTAGCAAGAATACCACGAAAGCAAGAAAAAGAAGTACGCTATTAACTATTAACGTACCTGTCTCTTCCGAAACGAATGAGTACGATGAGATCTCGTGTGCTACCATCGATAACCTCGAGTCT
+
CCBB?B969=@@BB@AACDBBBCCD>CCC@CBBBBB>B@BCCCCBB?CC>?=?ABAAAAA0A?BABBFFCHCCB=:;;@AAA2BB?B?BBB:BBC@DCCCCCBBB@BACC?BBC@CCBCCCCCCCCBBBCCC@CAA?<@@@@BCCE@D@CBB@BCCECCBC?CCCCAA?AC?AAB=??@BB;@@@<@@@@@2BB?BDBBBBCDB>A=ABBB?B@B@DBB@BBAA@AA=@>AAA9AAA?BCCCCBCCBBBBBCBB999CCCBAABB?A888?==9>>>=>@@>>;
@ATNG8:04584:06853
GATGGTAGCTCACGTACGTCACACGTACTCATTCGTTTCGGAAGAGACAGGTACGTTAATAGTTAATAGCGTACTTCTTTTTCTTGCTTTCGTGGAATTCTTGCTAGTTACACTAGCCATCCTTACTGCGCTTCGATTGTGTGCGTACTGCTGCAATATTGTTAACGTGAGTCTTGTAAAACCTTCTTTTTACGTTCACTCTCGTGTTAAAAATCTGAATTCTTCTAGAGTTCCTGATCTTCTGGTATGACTAGTGTACTACTACCATCGATAACCTCGAGTCT
+
BBCC@CBBBCCBBBBCBBBCCCDCCCCCCC@@<ACCC>BDAE?@@CCCCB@DDD@?>@@BBBC@C@CCCCCCBDD@AADDD3@<8>99:4:BBB@C?C@BB>AAAAAA>AADCCDCC<?>D<?<?@@@:;;@:>>??<?@@@@@??@@AA???AA=>>>=AA<A9>@@@@@@>>:>@@DD;D=A;:6666)6:77*-----;>9=;;5;==>+;;?@@<@=AA<AAB===?<A=CA@>>>;>AA;>>@@A>>>>AAA@@???A@@<?===A>><>=ABAAA::8
@ATNG8:04588:06881
GATGGTAGACATATCGTACTCTCTGTACTCATTCGTTTCGGAAGAGACAGTTACGTTAATAGTTAATAGCGTACTTCTTTTTCTTGCTTTCGTGGTATTCTTGCTAGTTACACTAGCCATCCTTACTGCGCTTCGATTGTGTGCGTACTGCTGCAATATTGTTAACGTGAGTCTTGTAAAACCTTCTTTTTACGTTTACTCTCGTGTTAAAAATCTGAATTCTTCTAGAGTTCCTGATTCTTCTGGGTCTACGCTCGTCGCGCTACCATCGATAACCTCGAGTCT
+
CBBB?CCCCCCBBCDCCCCCCBBBCCBABCBB?BBBC=BB?A?BBCACCAC<A@BB@B@BBBA?C8BBBAACBBB?>????.=???>>>:>BAB?DDF>BB598@A??<?BB@@@@D6=<D;@<@B>>>>>@<@BAA:>>@@B???@@@B@@>>>=;;;<??<?=BBA@@???A<@ACDD5B=A:88766(8;66606/////:9<>18888(8<==C=B=AA=AA@@===<B<BABB<@@:>>AA:AA>>=><?=>>:::B>>>D=AA@@@;;7;=AABAC;;;
@ATNG8:04594:06871
GATGGTAGAGTATCATGTGTATCTCCAGAAGATCAGGAACTCTAGAAGAATTCAGATTTTTAACACGAGAGTAAACGTAAAAAGAAGGTTTTACAAGACTCACGTTAACAATATTGCAGCAGTACGCACACAATCGAAGCGCAGTAAGGATGGCTAGTGTAACTAGCAAGAATACCACGAAAGCAAGAAAAAGAAGTACGCTATTAACTATTAACGTACCTGTCTCTTCCGAAACGAATGAGTACTGTATCTATGTGTGCGCTACCATCGATAACCTCGAGTCT
+
AAAB@BCCBBDCDDBBCBC:;;BBB=BBB?BBBBBB@B?BCCBB@@=@B>B@BBB;;;;;.;@BCBBCCCDCCC9@@99999*9C>B9AAA3AAA<@CBCCBCAC@C?@@>AAA@BBCABBBCCCCDCBCCC@CCBB?BCCCBBAA>A@CBB>BDCBBBBB@CBCFBB?BB=AA@5999882:AA?CCCCC3BB?BBBBDBBBD>A>AB@B=?<?CCCC@BC@A@BB?A@ABB>ABD@CCCCCBBBCBGCCB@A@BBDCC@?@BE@F?@@BBA?>;??@@@;<;
@ATNG8:04598:06864
GATGGTAGTATCTGCACTACTCTGTCCAGAAGATCAGGAACTCTAGAAGAATTCTAGATTTTTAACATCGAGAGTAAACGATTAAAAAAGAAGGTTTTTACAAGACTCACGTTTAACAATATTGCAGCAGTACGCACACAATCGAAGCGCAGTAAGGATGGCTAGTTGTAACTAGCAAGAATAACCACGAAAGCAAGAAAAAGAAGTACGCTATTAACTATTAACGTACCTGTCTCTTCCGAAACGAATGAGTACATAGATATACGTATAGCTACCATCGATAACCTCGAGTCT
+
:::;9;;CCB;6/7;////75555//)///279=<9727*///778:7::596444<::===.<673333336668:1////068888$6606(////$///(/88//25222'22773555/5666@AABBAAAA@A9:4:@@@<@?744<AA8?6<00*/9;//(/6949?><<5/69---)-)--688.89:4///..$......99:87727595556;388=6505<599B@;?9888-3<>9??<??@<>?>?;<<=<8@@@?<=<;;96955//.>(/)/5777222
@ATNG8:04602:06869
GATGGTAGTGCGTGAGAGAGAGACCCGAAGATGCAGGAACTCTAGAAGAATTCAGATTTTTTACACGAGAGTAAACGTAAAAAGAAGGTTTTACAAGACTCACGTTAACAATATTGCAGCAGTACGCACACAATCGAAGCGCAGTAAGGATTGCTAGTGTAACTAGCAAGAATACCACGAAAGCAAGAAAAAGAAGTACGCTATTAACTATTAACGTACCTGTCTCTTCCGAAACGAATGAGTACTATAGACTATCTGAGACTACCATCGATAACCTCGAAGTCT
+
44:<8<<<<===666=B=BAA@;;;)9:7>00/0<<396:95;AAA>BB?B>@A@999999%9;;BACCCA@AD>BB@@@@@0@B?B@GEE<IDGAC;9:@CCCC?B=@>;>@@=@:>=>CCCCBBBBBBBB?BA@@>@BAAA?::4:9::7;55499:;;8;??8887==8=B=8BB??>67778;<<??.?B>?@>>>??::5;388@B=B<@@CCC@CBBBAAA?B?@@@;@??:???CDAAACCAAABB=;??A@@AA>=::@0//>:81:6;;0/)/0//
@ATNG8:04606:06856
GATGGTAGCACACGAGATCTCATCGTACTCATTCGTTTCGGAAGAGACAGGTACGTTAATAGTTAATAGCGTACTTCTTTTTCTTGCTTTCGTGGTATTCTTGCTAGTTACACTAGCCATCCTTACTGCGCTTCGATTGTGTGCGTACTGCTGCAATATTGTTAACGTGAGTCTTGTAAAACCTTCTTTTTACGTTTACTCTCGTGTTAAAAATCTGAATTCTTCTAGAGTTCCTGATCTTCTGGGCTGCGCTGATATGCGCTACCATCGATAACCTCGACTCT
+
BCBD?CCAABCCCBBBCCCCCCCCCBBBBCCC@;;:I>ECADBCBBBCCC@DDAAA@C@CCBB@B@CBBBBBBBB?BCCCC3BB=A9::(7@BA?DAC?BD=???CCD?BAAABBBD=A@B?C?BBA?@@@A:>=AB<@?=>>AB@>>>@?:::>;?==:>A<?<?AAAAA>>><@@ABB5B=A<@@AAA/A>>>=1;678:;=<<>4::::*:=>??<?=>><>???===;?:===;76---==4=--/====@@@@@?AA???=@@@AB==:==BA@@@AAA
@ATNG8:04614:06898
GATGGTAGCTATACGTATATCTATGTACTCATTCGTTTCGGAAGAGACAGGTACGTTAATAGTTAATAGCGTACTTCTTTTTCTTGCTTTCGTGGTATTCTTGCTAGTTACACTAGCCATCCTTACTGCGCTTCGATTGTGTGCGTACTGCTGCAATATTGTTAACGTGAGTCTTGTAAAACCTTCTTTTTACTTTACTCTCGTGTTAAAAATCTGAATTCTTCTAGAGTTCCTGATCTTCTGGGTCTCTCTCTCACGCACTACCATCGATAACCTCGAGTCT
+
?@BB?B;<<=@CCCCCCGCCECCBCCDCCC;:;:DCE?CDAD?BBBBCBD?BBBCF@D@BBBC>@>@AAABBCBB>@?:::+:<39333(3::;7;??<>@478;>7827?@BBCDD?BBB>=9=>>>>@@@<;;<B<==>>======;;;?;;;=@??<>>:>=BC@;;8@88559AAA2A:<655555'/:99.6-----8878+5252$29725,22::2<>9>588<>:>885;;*//55.5958:@@BB@A@==>@=<<76---9--+-06<==AAA=
@ATNG8:04616:06881
GATGGTAGTATCTGCACACTCTGTCCAGAAGATCAGGAACTCTAGAAGAATTCAGATTTTTAACACGAGAGTAAACGTAAAAAGAAGGTTTTACAAGACTCACGTTAACAATATTGCAGCAGTACGCACACAATCGAAGCGCAGTAAGGATGGCTAGTGTAACTAGCAAGAATACCACGAAAGCAAGAAAAAAGAAGTACGCTATTAACTATTAACGTACCTGTCTCTTCCGAAACGAATGAGTACTGTATCTATGTGTGCGCTACCATCGATAACCTCGAGTCT
+
BCBC@BBCBBBBCDBBBCDCECCCC@CCC@BBBBAB@C@BBCCCCC?CC@C?CCCBBBBB3B@BAACBCDBAA@8@?:;;:;*;B=C?CCC<CCEACCCDCCC999;@BA@CBB?BCCBBBBBCCCCCBCCC?BBDD@C?@@BBBB>C?CAA?ABABADDC?ABBBBB@BC?999499999+9993::::::%9>;>949CCBBA=@;==AA;A<@@DCB?AA???AA@C?BBC>CBA>AABBCBBBBBBBBAAABCCAAACBA@@<@;;;>>>5;7:?>A>778
@ATNG8:04619:06870
GATGGTAGATACTCGCTGATACACCCAGAAGATCAGGAACTCTAGAAGAATTCAGATTTTTAACACGAGAGTAAACGTAAAAAGAAGGTTTTACAAGACTCACGTTAACAATATTGCAGCAGTACGCACACAATCGAAGCGCAGTAAGGATGGCTAGTGTAACTAGCAAGAATACCACGAGAGCAAGAAAAAGAAGTACGCTATTAACTATTAACGTACCTGTCTCTTCCGAAACGAATAGTACACACTCTCATATGACACTACCATCGATAACCTCGAGTCT
+
>:<@<BBBACA@ABAAECCCEBBBD=BBE@BBCC@@=@=@@@CBCF?AA?B@BBA???>=,>;??<@@@A997?77355555$5:494999+95549A=?=@@@A=B=BC>AAB@CCBBCCCCCDCDBBBBB@CCAA>ABBBABCC@D@B:;8;A@?@AAA=?@?@?A?BF@BBB>A@>>>@@BB?BCBBB3??;?68;CBBFC@A@A===+0+0;<<:9<A=9><<8B?BBF=BCB@BAAA??@BBCCBBBB???@@@?@@@A:=<==<98084::=<:@@@
@ATNG8:04621:06875
GATGGTAGAGAGAGCTCTCTCATCGTACTCATTCGTTTCGGAAGAGACAGGTACGTTAATAGTTAATAGCGTACTTCTTTTTCTTGCTTTCGTGGTATTCTTGCTAGTTACACTAGCCATCCTTACTGCGCTTCGATTGTGTGCGTACTGCTGCAATATTGTTAACGTGAGTCTTGTAAAACCTTCTTTTTACGTTTACTCTCGTGTTAAAAATCTGAATTCTTCTAGAGTTCCTGATCTTCTGGCGCTCTGTCACGTCTGCTACCATCGATACCTCGAGTCT
+
BB;97;:;@ACBBBB966>?>=C66665<555.5=AA5@D<A>ADCLDCC?CCCBC@C@FCBD>A>??ABBBB<A8?:<<;+<<58=BC6BBCC@BBB?BB>@@BB@@4:999A;<<585=37379=755;75>A;;7;>==88552888::5552...6<=694<>@A@>>;=477777)719399>=>/>>BBB:@@>>>?=<==4::::*:;;;=:>4<;4<<<9977174<9777:-//5.../6789=><;<<<<;==;;37966////6996-./77
@ATNG8:04622:06863
GATGGTAGCTCACGTACGTCACACGTACTCATTCGTTTCGGAAGAGACAGGTACGTTAATAGTTAATAGCGTACTTCTTTTTCTTGCTTTCGTGGTATTCTTGCTAGTTACACTAGCCATCCTTACTGCGCTTCGATTGTGTGCGTACTGCTGCAATTTTGTTAACGTGAGTCTTGTAAAACCTTCTTTTTACGTTTACTCTCGTGTTAAAAATCTGAATTCTTCTAGAGTTCCTGATCTTCTGGACGACGCGCACTGACACTACCATCGATAACCTCGAGTCT
+
@B@B?BABBCCCCDGBBBBEDDECBBBBAC;;8;BBB>BCADACDCCCCL@BBABB<@<@@@A=A9=BDBBBBBB?CCAAA1BC?A999(3:=?>A@??@A89:??>?;?ABBBBCF?CB@=A=@@@@@A<;7;A@@<@@@>>>>CBBB;;;AAA=BBB5==9>;>==>??GCC>B;;;:-:=B;??>>?,?@AAC:;;ABBBBAAA:@@@@,==@??=?>BB@CCECABA?B@BDECBB=A>>9?A@@999?;>=>=BB@???B=A888>>>1818=;:;;;;
@ATNG8:04622:06865
GATGGTAGATACTCGCTGATACACCCAGAAGATCAGGAACTCTAGAAGAATTCAGATTTTTAACACGAGAGTAAACGTAAATAGAAGGTTTTACAAGACTCACGTTAACAATATTGCAGCAGTACGCACACAATCGAAGCGCAGTAAGGATGGCTAGTGTAACTAGCAATAATACCACGAAAGCAAGAAAAAGAAGTACGCTATTAACTATTAACGTACCTGTCTCTTCCGAAACGAATGAGTACTATAGACTATCTGAGACTATCGATAACCTCGAGTCT
+
BC@@=@969@CCBAAACLGCCBBBD=;;;7:??B;;69@9::BCBC@BB?B?BA@@AAAA3A?BBBCBEBBBBD>BABBC;AABC@CIDJG8ABB@BBBCCCCDCAC?CCAEEE@CDDCBCCBBBDCBBBBE@CCBB?AA@AAAAA?B@B@@=@@@AA@@A?ABBBBB@CC@BBB>AA@BA;???9?AAAB3BD@@7==@@A=>:?:>;;89><ACAAAABB@@@AB>B?AAA;@@?<@?BEDBBACBBBABBBBBBBBCBCCCAABBBC>A=ABAAAAAB
@ATNG8:04623:06897
GATGGTAGGAGACACGTCGCACACGTACTCATTCGTTTCGGAAGAGACAGGTACGTTAATAGTTAATAGCGTACTTCTTTTTCTTGCTTTCGTGGTATTCTTGCTAGTTACACTAGCCATCCTTACTGCGCTTCGATTGTGTGCGTACTGCTGCAATATTGTTAACGTGAGTCTTGTAAAACCTTCTTTTTACGTTTACTCTCGTGTTAAAAATCTGAATTCTTCTAGAGTTCCTGATCTTCTGGCGCTCTGTCACGTCTGCTACCATCGATAACCTCGAGTCT
+
BCCC@DCC?BBCBBCCBBBBDDBBBCCBBBAA?ADEJ>CC@C?CDCCCCC?BBDCC@C?BBBC@C?BCBBBBB=B9CBBBB1BC>AACC=CAAB?BAB>BB587?BBE?BAAABB@C>BBA4;7<A??>;<><AA@?=@@A=<==@@@@@@@@@@<@@@=BB;?;@AAA@@@@B<AAAAA;A=A<AAAAA/AA===0666///@9:>=DFDD/A@@@@;>;>=:=B@?===9=6;;AA?@7;;@=?>?>>==AABBB>>>>>>?A<@::9>6717;@A???@@@
@ATNG8:04628:06869
GATGGTAGATATATGCACGCTCTACCAGAAGATCAGGAACTCTAGAAGAATTCAGATTTTTAACACGAGAGTAAACGTAAAAAGAAGTTTTTACAAGACTCACGTTAACAATATTGCAGCAGTACGCACACAATCGAAGCGCAGTAAGGATGGCTAGTGTAACTAGCAAGAATACCACGAAAGCAAGAAAAAGAAGTACGCTATTAACTATTAACGTACCTGTCTCTTCGAAACGAATGAGTACGTGTGACGTACGTGAGCTACCATCGATAACCTCGAGTCT
+
BBBB?BCBABCCCGCCCCBBDCCCC?BCC@DBDCCC?A?BABACBB?BB@C@BBBA@@@A2A@CCCCCBBBBB@8@@@BBBB5BB?BCDED3DBA>ACCCCECCD@D?@@<BDD@CCAABBCDDCCCBCBCD?CCBB?BBBBBBAB>C@CCB?BBBBA@AD@DAAAAA?CA?BBB>@@@@@:AA@>@AAAB2AB@BA@ACBB=>495;=AA;>;??B;;7;A@@?@?@DCCC?D?@=?BBBBBCBBBBCAAABBBBBBCCCCCB@B899BAA>B?B@A@@?==
@ATNG8:04586:06933
GATGGTAGTGATACAGATCAGACACCAGAAGATCAGGAACTCTAGAAGAATTCAGATTTTTAACACGAGAGTAACGTAAAAAGAAGGTTTTACAAGACTCACGTTAACAATATTGCAGCAGTACGCACACAATCGAAGCGCAGTAAGGATGGCTAGTGTAACTAGCAAGAATACCACAGAAAGCAAGAAAAGAAGTACAGCTATTAAATATTAACGTACCTGTCTCTTCCGAAACGAATAGTACTATGTAGAGCTCTATACTACCATCGATAACCTCGAGTCT
+
95::055<<<@A?@@BA<;9;;>@@7<?;7;@?;94.4.48:<BBB@CC>B?999EDCCC+444==<;;;:00)/8/////$4<.52555&59949666===<<5>899.9@@459@<<@@@A@ABB@@AB@B0006:00000/8695:995:::;>>==8<=BD<:644//9905-----(--708888+893773333;966+22'288+2+224446<=<;::>7;79:;1///6///6889;;=8=88;:888::?AB97496659>A6<89:666///
@ATNG8:04593:06937
GATGGTAGGCGTGTGAGAGTCTGCCCAGAAGATCAGGAACTCTAGAAGAATTCAGATTTTTAACACGAGAGTAAACGTAAAAAGAAGGTTTTACAAGACTCACGTTAACAATATTGCAGCAGTACGCACACAATCGAAGCGCAGTAAGGATGGCTAGTGTAACTAGCAAGAATACCACGAAAGCAAGAAAAAGAAGTACGCTATTAACTATTAACGTACCTGTCTCTTCCGAAACGAATGAGTACGAGAGTCAGAGCAGAGCTACCATCGATAACCTCGAGTCT
+
?@>><@@B?BCCECDCBBBAAB;;:26BC@CCCCBB?B>BBDCBBB@A@?A?BCC::::;);:AABBBBBB??=6=<99999(9?;>3877&3;;6;A@BBBBCA?B>BB>;<;:>>>>>>?AAA?>>AA;;:<9<=8><=<A>>><?<A?B?BBB>>>CC?BBCC@@<@D@CBB>A@BAA:A>><@DDCC3?><;===B@@>>9<6<=<<9<8<=99:7;ACCAAA<@<@AA:@BB?CBBBBBBBBBCCCCCBBBAA>>A==;;5;/00@>>*959A>@A===
@ATNG8:04600:06900
GATGGTAGGCACTGCGCACACATCCCAGAAGATCAGGAACTCTAGAAGAATTCAGATTTTTAACACGAGGGTAAACGTAAAAAGAAGGTTTTACAAGACTCACGTTTAACAATATTGCAGCAGTACGCACACAATCGAAGCGCAGTAAGGATGGCTAGTGTAACTAGCAAGAATACCACGAAAGCAAGAAAAAGAAGTACGCTATTAACTATTAACGTACCTGTCTCTTCCGAAACGAATAGTACAATAGATATACGTATAGCTACCATCGATAACCTCGAGTCT
+
@<?;9=??;B>B;;655=56:C@@@7@@F?;959;;49:@@B::9D?CC@E@DC;:;BBB0B?;:9CCCC<A@B<?98/?>>0:96=<==<,.--(--///33788186::6:?@;>:8;A:88==;;;>@>@;>><<4<:9666//*.399@>B@>>=AAB@BBAAAA8;:?B@A=??AA@/999279999(9;/777??778B<@;?AAA;?;?@@>@4:55597715.58808;:-3333333-3998;;::;988;887:>>9=/00>::6;6;;<;;///
@ATNG8:04603:06929
GATGGTAGTGTCATATGAGAGTGTGTACTCATTCGTTTCGGAAGAGACAGGTACGTTAATAGTTAATAGCGTACTTCTTTTTCTTGCTTTCGTGGTATTCTTGCTAGTTACACTAGCCATCCTTACTGCGCTTCGATTGTGTGCGTACTGCTGCAATATTGTTAACGTGAGTCTTGTAAAACCTTCTTTTTACGTTTACTCTCGTGTTAAAAATCTGAATTCTTCTAGGTTCCTGATCTTCTGGCTCTCGTAGACAGATACTACCATCGATAACCTCGAGTCT
+
?CDD@CCCCBBBCBBBCCCCBBBCBCCCCC::;;BBF?CC@C@CCCBBCC?BBB<;658=B@C@D?BBCCB;;0=8;;777'//)/9;;5>BBB?BCC@BA9;<@DBC@CECCDBBG?AAB>B>BBAACCCBACCCC@CBBBCAAACBCBCBDCD@DBB@BB?B?BBBBABD;;4;;;;;.;>C<@ABBB0BBCCE;;;@BCCBA@B4;;;;*;AABCACAGCABBBC?D@B=@ACCBB>B;;8;CBBBCCDDFBBBBCCCCCC@C???B@@;?5:9@@ABBB
@ATNG8:04604:06931
GATGGTAGGACGAGCGTCTGAGAGGTACTCATTCGTTTCGGAAGAGACAGGTACGTTAATAGTTAATAGCGTACTTCTTTTTCTTGCTTTCGTGGTATTCTTGCTAGTTACACTAGCCATCCTTACTGCGCTTCGATTGTGTGCGTACTGCTGCAATATTGTTAACGTGAGTCTTGTAAAACCTTCTTTTTACGTTTACTCTCGTGTTAAAAATCTGAATTCTTCTAGAGTTCCTGATCTTCTGGTGTCTGATCTGTATCACTACCATCGATAACCTCGAGTCT
+
BCCD?CBB@ABBBBAACCCBCBMGA@@@BCCCBGBBB>CJAC@CCCCCCC@CCCCC@C?BBBD@DBDBBBCCBBB;::::;*;G=B@@@;@ACC@CCIABB>;;;BBB?CCBBBBBC?@AC@C@BBBABBBB@DDCC<AACCCCCCCCBBBBBAC?CCC@BB?B?CBCCCCAAA?B;;;;6;AG@BBDDD3CCCCC>AACCHCCCCC>AAAA2ABCCEAD@BB@BBCCCAC@C@AAACCD?ABDADCBBBCBAAACCBBBAAAAA=@:;:@::6;?BBBCBBBC
@ATNG8:04608:06923
GATGGTAGTATCTGCACACTCTGTCCAGAAGATCAGGAACTCTAGAAGAATTCAGATTTTTAACACGAGAGTAAACGTAAAAAGAAGGTTTTACAAGACTCACGTTAACAATATTGCAGCAGTACGCACACAATCGAAGCGCAGTAAGGATGGCTAGTGTAACTAGCAAGAATACCACGAAAGCAAGAAAAAGAAGTACGCTATTAACTATTAACGTACCTGTCTCTTCCGAAACGAATGAGTACATAGATATACGTATAGCTACCATCGATAACCTCGAGTCT
+
;;<>@CCCCCCC:;;CBBBB@CBBB?AAA@BB;;:C@C?BBC::9?=??8>9<@??>CAA2B>AA@BCAAA9::,:B;;;;;*;A=?;@@@8@BB@CCICBBB::6;?BB?CBC@CBDCCCCCCCCDCCCCC@BCCC?@@BA?@>>:@?BBC@CBCBDDDC?BBBBBB@BB?AAA@BBBBB=B@@;99888(9?=AAAABB@@D<?:>=BB7;7;>ABB?BCAAABB@B?BAD>DBB?BBBCCCDCCBCCAAAB?AAAA@@@@@<7=///;66166;=>==:;;
@ATNG8:04609:06940
GATGGTAGCTCGCTGATGATATCTCCAGAAGATCAGGAACTCTAGAAGAATTCAGATTTTTAACACGAGAGTAAACGTAAAAAGAAGGTTTTACAAGACTCACGTTAACAATATTGCAGCAGTACGCACACAATCGAAGCGCAGTAAGGATGGCTAGTGTTACTAGCAAGAATACCACGAAAGCAAGAAAAAGAAGTACGCTATTAACTATTAACGTACCTGTCTCTTCCGAAACGAATGAGTACACATCGTCGTGTCGTGCTACCATCGATAACCTCGAGTCT
+
@:>@7??@AEC@@ADDCDBCCDDDD;<<CABBBD@@=A6::?>@>?7@=8B8@??>???=)97=:;BBBBB===3;7@@@@@,@A>A=AA@7ABB@CBEICCCBB@B@DD@CCD@CBAACCDCCCBDDBB;;:;ABB8;:BABBBB?B@CAB?BCBBBBC@BAAAA??<?A=@@@589BBD@CBB=@@DDD3CC?B????><<=1817=>=:?<A=BAB=@;98?>@=B@BED=BBA;??><>BBBBBBCBBBBBC??@BDBBBC@C:::B??:?=A=<===??
@ATNG8:04609:06944
GATGGTAGCTCTGCTCTGACTCTCGTACTCATTCGTTTCGGAAGAGACAGGTACGTTAATAGTTAATAGCGTACTTCTTTTTCTTGCTTTCGTGGTATTCTTGCTAGTTACACTAGCCATCCTTACTGCGCTTCGATTGTGTGCGTACTGCTGCAATATTGTTAACGTGAGTCTTGTAAAACCTTCTTTTTACGTTTACTCTCGTGTTAAAGATCTGAATTCTTCTAGAGTTCCTGATCTTCTGGGTGCGCTACAGTCTCTCTATCGATAACCTCGAGTCT
+
BBAB?B@;;?@ACBBBCBBBCAA;::BBBBCC>;;;:)4;6;:===>>>>7;;>;;7;;===C7A;;;;@B@@?C@AABAA,@A7;:>@8>>?>195<=5965:@@>@<@@@@??=>6:00+0*00<>@?AB?AA@@6:;BBA@BCBBDECBBBD?;::;994:29=@BBCCAB=>?@;@+;.9299:::*9;BCF?CCICAA@;::4::,:=>>@@A;?;?@=@CC@@??<?=@A?A@C79:CE=;;;BBBBDCDDC<<<CDDCBBB<;6;?BAAA??==
@ATNG8:04612:06904
GATGGTAGCTATACGTATATCTATGTACTCATTCGTTTCGGAAGAGACAGGTACGTTAATAGTTAATAGCGTACTTCTTTTTCTTGCTTTCGTGGTATTCTTGCTAGTTACACTAGCCATCCTTACTGCGCTTCGATTGTGTGCGTACTGCTGCAATATTGTTAACGTGATTCTTGTAAAACCTTCTTTTTACGTTTACTCTCGTGTTAAAAATCTGAATTCTTCTAGAGTCCTGATCTTCTGGATAGCGACGCGATATACTACCATCGATAACCTCGAGTCT
+
@BBC@BAAADCCBBBCCCCCCBBBBBBBCCAA?ADDF>DD?D?CC@@BDD@@@@CC@C@BBBB?B?AADBBBBBB@CBCCC2BC@BBBC>BBBB?BA@=@C599:@=?9>AAABBBC?A@@?A<A@@<;=??<?@@@;AAA@@@A@@@AA?>;;;:8::=AA<A<A@@@>><>@:>=AAA2=8<:=====/>@@@D6:;@@C????>;>BBB/@:;;C=A=AB;?>AAAAAA8<=@A?@<?@@<@ADAA=>>AA>><@@@>>@@;>:::@@@<@<AAAAAA??
@ATNG8:04612:06921
GATGGTAGCGAGCGAGTGTGTATACCAGAAGATCAGGAACTCTAGAAGAATTCAGATTTTTAACACGAGAGAAACGTAAAAAGAAGGTTTTACAAGACTCACGTTAACAATATTGCAGCAGTACGCACACAATCGAAGCGCAGTAAGGATGGCAGTGTAACTAGCATGAATACCACGAAAGCAAGAAAAAGAAGTACGCTATTAACTATTAACGTACCTGTCTCTTCCGAAACGATGAGTACTGCGTCTCACTCTCGCCTACCATCGATAACCTCGAGTCT
+
ABCC@C@BCAAABBBBB;;9@@@@B?CA@=@BAABB>A?@@@@>8939=17-7=:55555$56A@@CA=;95@4;444444$4:7;5;;;0;==9<>6659555059<@<A@C?A??999@@@@9:9@??>*00//)///9;<::.5.55529<<====;>;;;::::@7<=<7:>555)4992499:9*:@2998CA?CC>;>466;@:?:=666B?@@;;;>>9<7;:A49994;348439:83666659;;666C995=5:444944.4543399983
@ATNG8:04614:06910
GATGGTAGGTGCACATGAGTGTATCCAGAAGATCAGGAACTCTAGAAGAATTCAGATTTTTAACACGAGAGTAAACGTAAAAAGAAGGTTTTACAAGACTCACGTTTAACAATATTGCAGCAGTACGCACACAATCGAAGCGCAGTAAGGATGGCTAGTGTAACTAGCAAGAATACCACGAAAGCAAGAAAAAAGAAGTACGCTATTAACTATTAACGTACCTGTCTCTTCCGAAACGAATGAGTACGATGAGATCTCGTGTGCTACCATCGATAACCTCGAGTCT
+
BAAB@DCC?BBBBBCCCCCCCCCBB?BBB?BBCCCC?B>@@CCCCC?CC@C?ABB::9:9*9<@BCCGCCCAA?6?A9;<;<*<CADACCD;CCB@BCBBBGG:::6;?BB?BCB?BCBBBCCCCCDCCCCCD@DDBB?BCCCCCAA>A@CCC?BBDDCCCC?BBCCAB?BC?@@?:<=CCC<A=<5787878%8>;>>=?CBCCC?A?BBCB:><>ACAA=@B@@@BBAE@ABD=CCC@BBCBBBBBBBBBBBBBABABBABABBB@B:::=@@8<8<=;??:::
@ATNG8:04616:06920
GATGGTAGCTCGCTGATGATATCTCCAGAAGATCAGGAACTCTAGAAGAATTCAGATTTTTAACACGAGAGTAAACGTAAAAAGAAGGTTTTACAAGACTCACGTTTAACAATATTGCAGCAGTACGCACACAATCGAAGCGCAGTAAGGATGGCTGTGTAACTAGCAAGAATACCACGAAAGCAAGAAAAAAGAAGTACGCTATTAACTATTAACGTACCTGTCTCTTCCGAAACGAATGAGTACACACTCTCATATGACACTACCATCGATAACCTCGAGTCT
+
A@BD?BBBCBCCDCCBCCCBBAABB?BCCABBCCBB?A?AACCCBB?BD@C?BBC?????.=>AABBBAA99::,9@:;;;;*;@=@9??@0ACDBCAAABBA;;;/;>A@=BBC?BBCABCCCBBBBBBBBB@BCBA?CCDBBBBB>B?B??=@AA@BBB?BBCCCC=AB@CAA=A>?<<5;8829==>=?&?A?BCB@>>@AA=A:<<DA=B=@@B@@=@AAAAAA@B>AAC<AAB?BBBCBCBBCBACBBBCA==?:99BBAB@C889A@@4979BBBBA>=
@ATNG8:04621:06916
GATGGTAGTGATACAGATCAGACACCAGAAGATCAGGAACTCTAGAAGAATTCAGATTTTTTAACACGAGAGTAAACGTAAAAAAGAAGGTTTTACAAGACTCACGTTAACAATATTGCAGCAGTACGCACACAATCGAAGCGCAGTAAGGATGGCTAGTGTAACTAGCAAGAATACCACGAAAGCAAGAAAAAAGAAGTACGCTATTAACTATTAACGTACCTGTCTCTTCCGAAACGATGAGTACGTGTGCGACGTGTCTCCTACCATCGATAACCTCGAGTCT
+
B?9;.4994449:<@BCCD>>>>;;4999.5555@@?B@BBBBAA@7888A7??:933333#3389:=A;:;666.////////#//)54999+955.5<999;5558=8<<8;;;8=<@<ACB>==///7///7;;>>9<<<455>>9?@BBB>@@?<544408=?=?>;7713996344==68874333333#3:4::///5533/33...949277>==9=>BC?>=171777*333333778988888::993339:::6:79496///..(.2555.2598
@ATNG8:04626:06947
GATGGTAGGCGTGTGAGAGTCTGCCCAGAAGATCAGGAACTCTAGAAGAATTCAGATTTTTAACACGAGAGTAAACGTAAAAAGAAGGTTTTACAAGACTCACGTTAACAATATTGCAGCAGTACGCACACAATCGAAGCGCAGTAAGGATGGCTAGTGTAACTAGCAAGAATACCACGAAAGCAAGAAAAAGAAGTACGCTATTAACTATTAACGGTACCTGTCTCTTCCGAAACGAATGAGTACAGAGAGTACGATATGTCTACCATCGATAACCTCGAGTCT
+
::>C?C996;;5:=C@BAA@::444)5<=8>>@@@D@@<CAA<>==255058;;;44444$45:::854A?=??6<;99999(9=8<2777&37839;88;;>7847>BA;???:>5569556//.577<25-2A;;7??@==;<<>D>?<@90//668;<7;<;8;=6::7::@8><<<<3<7/)/8888'/.(.5667666616155757=666.25:5:;?>=>>;?979907;;8:@AB8==B@@@B>;;;AAA<:7:=;:938:96///)/(/788;;A@
@ATNG8:04629:06938
GATGGTAGCGCACACATAGATACAGTACTCATTCGTTTCGGAAGAGACAGGTACGTTAATAGTTAATAGCGTACTTCTTTTTCTTGCTTTCGTGGTATTCTTGCTAGTTACACTAGCCATCCTTACTGCGCTTCGATTGTGTGCGTACTGCTGCAATATTGTTAACGTGAGTCTTGTAAAACCTTCTTTTTACGTTTACTCTCGTGTTAAAAAATCTGAATTCTTCTAGAGTTCCTGATCTTCTGGGATGTGTGCGCAGTGCCTACCATCGATAACCTCGAGTCT
+
:5::5955499;;A@ABCAAAB@CAAA>>>94.44490:;8B?B>CDBAA7;=<<<<=;>>AB?BACCBBCCCCG;;<<;;*;>9<;;;6;A@A<ACC=AA9;;@@@EFHECCFDED?BBB>B>C;;;CCBB9;;@@<AACCCCBBBBBBBHBBA>B;;7;<@G@BBBCBDC@@=@;;;;.;5;5;AAAA,AA@AA0;;AAAAC@AB5;;;;;$;99;;@?7<<<===CC=B:B9:59@@C>A@A===/00DAACDBBB;;9?BAA=A000@>>:@;>@@A@AAA
@ATNG8:04630:06912
GATGGTAGTGTGTCTCTGAGAGTAGTACTCATTCGTTTCGGAAGAGACAGGTACGTTAATAGTTAATAGCGTACTTCTTTTTCTTGCTTTCGTGGTATTCTTGCTAGTTACACTAGCCATCCTTACTGCGCTTCGATTGTGTGCGTACTGCTGCAATATTGTTAACGTGAGTCTTGTAAAACCTTCTTTTTACGTTTACTCTCGTGTTAAAAATCTGAATTCTTCTAGAGTTCCTGATCTTCTGGACAGAGTGTGCAGATACTACCATCGATAACCTCGAGTCT
+
@<<B?B>BBBBCCCBBAABGCCCCCBBBCBBB?AACD>BB?B@BBBCCCC@CCCDF@D@CCCC?CACCCICCHCC@BBCCC1CC?CCCG>CBBC@BBD@CD@BBBBBB@CCCCCDCC@BBB?B?CABBCCCC@CDCC@CCCBBBCCBBBBCCCCC=CBC?BC@B?BBBBCCBBBACBBBB:B?C>BBBBB2BBBBB>CCCEHCCDDC?BBBB5BCCCC@C@CC@CCCCBBB?B@CCCCCB>@?C@CCBBCCCCCABBCCCCCCCC@B9::?::6:<@ACCCBBA
@ATNG8:04630:06920
GATGGTAGGCGTGTGAGAGTCTGCCCAGAAGATCAGGAACTCTAGAAGAATTCAGATTTTTAACACGAGAGTAAACGTAAAAAGAAGGTTTTACAAGACTCACGTTAACAATATTGCAGCAGTACGCACACAATCGAAGCGCAGTAAGGATGGCTAGTGTAACTAGCAAGAATACCACGAAAGCAAGAAAAAGAAGTACGCTATTAACTATTAACGTACCTGTCTCTTCCGAAACGAATGAGTACGATGAGATCTCGTGTGCTACCATCGATAACCTCGAGTCT
+
B@?B<@<@<A@@@CDCCCCBBBCCC=BBC@CCCCBB@BACCCCCCB<@@=A=@CC;;;;;)::?>?A@@@A@AA<AABBDCC2>?9>9>>?5?AD?BAAABBB>><>?AC??::5;==>@@>=>???@@@=<8;>781888@@@AA<A=D@B?BBBAAABB>BBBB@@>AA>ADD>BB<>=7?>=>@@@@@2@@==?>?>??=@:>::::A<A=@:::>:=>>>>?@=B=???8>9949::?::9???CECC???AA?@>>>>>>:?:>>A@<8=;?@A@A@??
@ATNG8:04586:06993
GATGGTAGAGAGAGCTCTCTCATCGTACTCATTCGTTTCGGAAGAGACAGGTACGTTAATAGTTAATAGCGTACTTCTTTTTCTTGCTTTCGTGGTATTCTTGCTAGTTACACTAGCCATCCTTACTGCGCTTCGATTGTGTGCGTACTGCTGCAATATTGTTAACGTGAGTCTTGTAAAACCTTCTTTTTACGTTTACTCTCGTGTTAAAAATCTGAATTCTTCTAGAGTTCCTGATCTTCTGGTGAGATATGCATGATGCTACCATCGATAACCTCGAGTCT
+
AA@?=@BBBBBCCBB@AAGFCECCCBCBCBAA=CBBD>CC@B@BCCCCCC?CCB??=@?BCCC@C?AADCCCCCC@BBBBB2BB@CCCF=CDDD?@A@@BC>>>??AA=AAAABAAA@B>>=A=AAAA@???<@@AA<@@@@>>>@@@@@AAAAA;???=AA:?:?AAAA?AAA<@@@A@6@=B<?????.=<<<=-88<<==A:;;<?CCB/A;;;@<A=@@=@@@@>>=9>;???A??:==?;@@@@@;;;BBBAAA??>;;;59///;9:6:7<D:;;;;;
@ATNG8:04595:06988
GATGGTAGCTGCTGATGATATCTCCAGAAGATCAGGAACTCTAGAAGAATTCAGATTTTTAACACAGAGTAAACGTAAAAAGAAGGTTTTACAAGACTCACGTTAACAATATTGCAGCAGTACGCACACAATCGAAGCGCAGTAAGGATGGCTAGTGTAACTAGCAAGAATACCACGAAAGCAAGAAAAAGAAGTACGCTATTAACTATTAACGTACCTGTCTCTTCCGAAACGAATGAGTACGTGTGACGTACGTGAGCTACCATCGATAACCTCGAGTCT
+
;>>@<>>===>>DCGBBAAA@@AB?BFDACCCCBB?BACCCBCCC@CC?C@AB?99999)9;@BBBECCCBB9@@99999(9<88=;;;/33?;?ABBBB@;:7;<@@=@@@7;;;;===>>@@AB@>887:A??<A>@@@@@A<>:>:=<?B@@AAAA<ABAAAA=AC?BBB>AABCD>AAA???===,::5;=======>:><?@@A=D:=>AAD=A@;;;>A<?<??D7A8879@AA>>???@@A@AABBBDBAAA@@A@<@/00@@:5=:=@@?????
@ATNG8:04598:06983
GATGGTAGAGGAGAGCTCTCTCATCGTACTCATTCGTTTCGGAAGAGACAGGTACGTTAATAGTTAATAGCGTACTTCTTTTTCTTGCTTTCGTGGTATTCTTGCTAGTTACACTAGCCATCCTTACTGCGCTTCGATTGTGTGCGTACTGCTGCAATATTGTTAACGTGAGTCTTGTAAAACCTTCTTTTTACGTTTACTCTCGTGTTAAAAATCTGAATTCTTCTAGAGTTCCTGATCTTCTGGGTCTACGCTCGTCGCGCTACCATCGATAACCTCGAGTCT
+
BCCC@BBBAB?BAACBAAABCECCCBCCCAAAA?BFDD>DDAC?9:;EHDC?BBBBB?B=AA@?5:254;?=;==?9?A@AB1AA=;773,389=4::8688)-.-667068888>@C;>;><>=A@@@A888<@BBB<=>=@>>>>??AA@;;;:4:9:7<A<A<AA===999=322ACC.@.5.5/999+66266,,,,,,,5735/3555'5...3(.(2616677999:96>>9855*..7;4888::;>??;;;@@@>>>C<>?>@@::7;;@?A;;;@@
@ATNG8:04600:06958
GATGGTAGTGTCTATATGAGAGTGTGTACTCATTTCGTTTCGGAAGAGACAGGTACTGTTTAATAGTTAATTAGTCGTACTTTCTTTTTTCCATTGCTTTCGTGGTATTCTTGCTAGGTTACAACTAGCCATCCTTACTCGCGCTTCGATTGTGTGCGTACTGCTGCAATATTGGTTAACGTGAGTCTTGTAAAACCTTCTTTTTACGTTTTACTCTCGTGTTAAAAATCTGAATTCTTCTAGAGTTCCTGATCTTCTGGATAGCGACGCGATATACTACCATCGATAACCTCGAGTCT
+
44:>056=::7------7:<9;666<999999990:<<=2==.4.4555565855555//)/39///)/)/2944//---79/888777#-(--3///;39///,//;2/5.55555.56;55.59955.55;6;4;;666555<15599499;;;555///;;///:3///,/)58=3:;566:<<>466>>=.:39555999'499949&99>;=BCDCC@CCCC1@966;5;4;;7999@999;?:?@@AAD?CBB?B999@99:@@:9;>@>AA@?<>>>>>>:7:7??A::::9
@ATNG8:04601:06961
GATGGTAGCACGAGTCACTCATATCCAGAAGATCAGGAACTCTAGAAGAATTCAGATTTTTAACACGAGAGTAAACGTAAAAAGAAGGTTTTACAAGACTCACGTTAACAATATTGCAGCAGTACGCACACAATCGAAGCGCAGTAAGGATGGCTAGTGTAACTAGCAAGAATACCACGAAAGCAAGAAAAAGAAGTACGCTATTACTATTAACGTACCTGTCTCTTCCGAAACGAATGAGTACTGAGAGTCAGAGCAGACTACATCGATAACCTCGAGTCT
+
BBBD?CBBBBBBBBBECCCCBBBCF@CCC@CCCC:;:<AHEEBBCDADC@C<??@;;;;;);>BCFCBBBACCD>CD@@@@@,@B=A?AMI<GCD@CDCCDDCBC?B?AB?@@@>@@CBCCEFFCCCBCCDC?BA??<A@BBBBBB@C@BAA?CCCCBBBB?BBBCBB?BB?BBB=A@???8;=<9<>???.?C?BBBB@@@AA=@@===<A=@ABBB?CAAABEG@D?BBB>BAA>A???A@999BBBBBBBAAABA@@A=997=:99?@9=:=>?:<>?:
@ATNG8:04604:06986
GATGGTAGTGTGTCTCTGAGAGTAGTACTCATTCGTTTCGGAAGAGACAGGTACGTTAATAGTTAATAGCGTAACTTCTTTTTCTTGCTTTCGTGGTATTCTTGCTAGTTACACTAGCCATCCTTACTGCGCTTCGATTGTGTGCGTACTGCTGCAATATTGTTAACGTGAGTCTTGTAAAACCTTCTTTTTACGTTTACTCTCGTGTTAAAAATCTGAATTCTTCTAGAGTTCCTGATCTTCTGGGTGTATCAGCGAGTATCTACCATCGATACCTCGAGTCT
+
:::;8;<::655==AABBBBA;;<<;;;;=9;4;987*992:;==9944939::561669999)0*/:97555.5<.55555$55.5;<>05555.555.5549655=>8<<<>=5554555.4.5559555<7<===:>@>=<>5955;99:<?@<AAA=BC;@699=9;?5966;;<==&5167<:=>=)55599,55555;5555.5:::(:;;//,/599)//::<<<9>8::555=8556<4<<?9999///::@A99:9929=900;0/)///99455
@ATNG8:04611:06983
GATGGTAGAGTACAGTGTAGTAGACCAGAAGATCAGGAACTCTAGAAGAATTCAGATTTTTAACACGAGAGTAAACGTAAAAAGAAGGTTTTACAAGACTCACGTTAACAATATTGCAGCAGATACGCACACAATCGAAGCGCAGTAAGGATGGCTAGTGTAACTAGCAAGAATACCACGAAAGCAAGAAAAAGAAGTACGCTATTAACTATTAACGTACCTGTCTCCTTCCGAAACCGAATGAGTACGTGTGACGTACGATGAGCTACCATCGAATAACCTCGAGTCT
+
?ABB<?>BA;:::555;99999599.5@:.595954057/0////:488)/)338:::>;.<68>>///889;;29:99999(59256;;;0@9:89;><65599.4.4=8;997::,,,**,,68::<;;:97;99:45:@;>BBB9<9=00*0>:>@?<B8?:==<;8:9899:5:==<=23335::===+;?6?///::88:5=5::::6=277999.4;88450/6;6::;(/)//(/89;@BC@AABBBAAABA>?===>BCCC?A8777/78299;ABA@>>>
@ATNG8:04612:06999
GATGTAGTCTCAGATAGTCTATAGTACTCATTCGTTTCGGAAGAGACAGGTACGTTAATAGTTAATAGCGTACTTCTTTTTCTTGCTTTCGTGGTATTCTTGCTAGTTACACTAGCCATCCTTACTGCGCTTCGATTGTGTGCGTACTGCTGCAATATTGTTAACGTGAGTCTTGTAAAACCTTCTTTTTACGTTTACTCTCGTGTTAAAAATCTGAATTCTTCTAGAGTTCCTGATCTTCTGGTATGACTAGTGTACTACTACCATCGATAACCTCGAGTCT
+
AB@AABCBBCDCDBBBBCCCDDBBBCCCCCB?BBBD>CC@DACCCBCCC@CCBCC?B?A?BC@D?BBBCBBBBB?AAAAA2AD?BBBC<@ACB?CAA=AD@CCCBBB;;;DDBBBC?@@C@E@CBBCBBBC@CBBE>A@BBBBBBBABB@A@AD@CCB@BE?B>@ACBBBCCE@BCCCC;CAC?CBCCC5BCCIG?BFGBABDBAA5;;;;*;;;;A?A?BB?AACCCCC@D?DBBFCCABCCACCCDCBBBBBBCCCBBBBCBAG;;;B;;5:;=@A??@CB
@ATNG8:04614:06976
GATGGTAGCTCACGTACGTCACACGTACTCATTCGTTTCGGAAGAGACAGGTACGTTAATAGTTAATAGCGTACTTCTTTTTCTTGCTTTCGTGGTATTCTTGCTAGTTACACTAGCCATCCTTACTGCGCTTCGATTGTGTGCGTACTGCTGCAATATTGTTAACGTGAGTCTTGTAAAACCTTCTTTTTACGTTTACTCTGTGTTAAAAATCTGAATTCTTCTAGAGTTCCTGATCTTCTGGACGACGCGCACTGACACTACCATCGATAACCTCGAGTCT
+
BCBC@CCCCCCBBBBFCCCCDCCBCCCECC@?;?9:::;GBFACCBBBCD@DCBBB=A=;:;BAC?CBCBDBAAA=AAACC2CB@BAAA<ACDC>AAB?CC7::?A@C?CBBBBBBC=AAA?A<A>@@DA::7:AAA<:::>===A@A@AB???A<@@@<AA<A=AAAAD?AAD=?;;;;3;=F=C@@@@,==666)--3---;;@<AAAA/@=>>?9>9>A<AABA===<A<BABDBB:==?=??;<;?????;;;B@@????<?777?<<8=9=AAAA===
@ATNG8:04617:06998
GATGGTAGTATCTGCACACTCTGTCCAGAAGATCAGGAACTCTAGAAGAATTCAGATTTTTAACACGAGAGTAAACGTAAAAAGAAGGTTTTACAAGACTCACGTTAACAATATTGCAGCAGTACGCACACAATCGAAGCGCAGTAAGGATGGCTAGTGTAACTAGCAAGAATACCACGAAAGCATGAAAAAGAAGTACGCTATTAACTATTAACGTACCTGTCTCTTCCGAAACGAATGAGTACTGTATCTATGTGTGCGCTACCATCGATAACCTCGAGTCT
+
CCCB@BBBBBBCCCCC@ABDFDGDD@CCC?BBBD@@?@@CBECCBC?BC?A>AC???BBB3B?BBBCBBABA@@8>>9:::;*;A?CACDD<CCF@CCCCCCCCC?C?CC@B@A<A@@@CCCCCCCCCBBBC@BCBB?@@@BBBBC?C@DBB?BBBCCCCB?BBBBBB@BB?AAA799@@@9B???AACCC3DD@B:9:GA@A@<@<>>@@=B=BBC@@>@BAABBB?B?BBC<BBB?BBACAAACCCCCCC>>>BCCCBBB@AA<@888B??6;7:>?@A888
@ATNG8:04621:06960
GATGGTAGGAGACACGTCGCACACGTACTCATTCGTTTCGGAAGAGACAGGTACGTTAATAGTTAATAGCGTACTTCTTTTTCTTGCTTTCGTGGTATTCTTGCTAGTTACACTAGCCATCCTTACTGCGCTTCGATTGTGTGCGTACTGCTGCAATATTGTTAACGTGAGTCTTGTAAAACCTTCTTTTTACGTTTACTCTCGTGTTAAAAATCTGAATTCTTCTAGAGTTCCTGATCTTCTGGGCTGCGCTGATATGCGCTACCATCGATAACCTCGAGTCT
+
@?DC@CCC@BAA@CCBB;;;CA:;9CC>?@CC@CECD>CB@C=;;;B@AB?CBBAB=@8;:?D9D>A@@@@@:557;?CCC13339337.3<?C@BBC@AA>A@??9:59CCBCBBB?BBD=A<>88///::1:;AA<;;:<<<<:;;A?====:8:6816@9A<>::;@>===168;::/:9>5;7<<<+///<<+//<5535>77539<<+5/--8(-).949;;;;//*/5;:666;,//6>1:66;DDDDAA;;;>=::::57///<<;7?;?@@AB;;;
@ATNG8:04622:06975
GATGGTAGCGAGCGAGTGTGTATACCAGAAGATCAGGAACTCTAGAAGAATTCAGATTTTAACACGAGAGTAACGTAAAAGAAGGTTTACAAGACTCACGTTAACAATATTGCAGCAGTACGCACACAATCGAAGCGCAGTAAGGATGGCTAGTGTAACTAGCAAGAATACCACGAAAGCAAGAAAAAGAAGTACTCTATTAACTATTAACGTACCTGTCTCTTCCGAAACGAATGAGTACGATGAGATCTCGTGTGCTACCATCGATAACCTCGAGTCT
+
@;5625<==:;;;<<<=<<?@@@??6;<B?AABAAA>A?BCA@@CC6:93808@C;<;;.92599<<<??;;44:4555&55./)//)///)/;::/55:@4:299.4883:<;<ABBCHBBBBDB;;9;CCC?CA@?;;:;5<>B;;7:DDDC;<<?DCAAAA?AA=>@?;:98CD>@A?8<<<<<,=?>ABABBBA??=?8>?:949?B??;?;>>888::4:4::;1;AA=;;;@@@???A@@AAAC@>>====;;;;4;>;;:7=3:5:==<<;::
@ATNG8:04622:06985
GATGGTAGCTATACGTATATCTATGTACTCATTCGTTTCGGAAGAGACAGGTACGTTAATAGTTAATAGCGTACTTCTTTTTCTTGCTTTCGTGGTATTCTTGCTAGTTACACTAGCCATCCTTACTGCGCTTCGATTGTGTGCGTACTGCTGCAATATTGTTAACGTGAGTCTTGTAAAACCTTCTTTTTACGTTTAACTCTCGTGTTAAAAATCTTGAATTCTTCTAGAGTTCCTGACTTCTGGGTCTCTCTCTCACGCACTACCATCGATAACCTCGAGTCTT
+
CCCC@CBBBBABBDBBBC;;<HCBBB<<@=?A?AABD=BBFCACBCCCCD?@A@AB=B00/??<?;??BBBCCBB?B=>=>+;@?@999(388;4:>?<>=5899;=A<AAB>??BB?BB@<@=@@>::::;<@@A@=>??AA@@@@@A??<:;:4:::5:A<A=BAA;;:@>=576778)89=4:7777)6;998)/(/668;<>??57676)6//)/=161:?;??@@BBC=D=AA??@<?A@@9?>;;;;:?>>:;:;;;///6:6739991717::;;6//*
@ATNG8:04624:06960
GATGGTAGCGCACACATAGATACAGTACTCATTCGTTTCGGAAGAGACAGGTTCGTTAATAGTTAATAGCGTACTTCTTTTCTTGCTTCGTGGTATTCTTGCTAGTTACACTAGCCATCCTTACTGCGCTTCGATTGTGTGCGTACTGCTGCAATATTGTTAACGTGAGTCTTGTAAAACCTTCTTTTACGTTTACTCTCGTGTTAAAATCTGAATTCTTCTAGAGTTCCTGATCTTCTGGACGACGCGCACTGACACTACCATCGATAACCTCGAGTCT
+
A<==<A?>>@@CBBBBHIGCCCCCCFDB@=99.4444)4;7=8==;?;;;6;7;<=<@:?C9646:C?@9;00/72////&/-(///)/7/5.5<<56676@@B;<8;F<;;;BB=AAA5;5;;;;@@00*0=;;8=CBABABBBCC@@@A;;5;;;5<@5;4;BAAABB;;4;;;;;.;4;;?@ED7@<000+00=@BBBB@@:>=>09==59299>@;@AA;:;?;@;@BA@@@=A@@=ABAAACDCEDBBCBAABB;;9;;;;B;;5;:@@@AAB??
@ATNG8:04626:06956
GATGGTAGTGTCAGTGCGCGTCGTCCAGAAGATCAGGAACTCTAGAAGAATTCAGATTTTAACACGAGAGTAAACGTAAAAAGAAGGTTTTACAAGACTCACGTTAACAATATTGCAGCAGTACGCACACAATCGAAGCGCAGTAAGGATGGCTAGTGTAACTAGCAAGAATACCACGAAAGCAAGAAAAAGAAGTACGCTATTAACTATTAACGTACCTGTCTCTTCCGAAACGAATGAGTACGAGAGAGCACACGTGTCTACCATCGATAACCTCGTC
+
88<@8@BBB<9;CAABCDCCCCCBB@BCCACBBB;;7;=ABCBC@@=@A=A=AA@9:::-8<?@@???@@999,9@;;;;;':=;:?@@@2=B?:>C<A<ACCC?B?;;:;CC@GCCCCBCCCCBBBAB@@<@?@@=AACAAAAC?C@D;;8;@AA;;:C@BB?@@B?BB@:::<??AAA8???:=>??>.?>:@?AABA>>><@<>>??=B=@@CCC?BB???BC@D@BBA9A9939<<?@AAC???BBBBBCBBB@??A@A?<@A??>>><A=A>>>?
@ATNG8:04627:06968
GATGTAGCTCACGTACGTCACACGTACTCATTCGTTTCGGAAGAGACAGGTACGTTAATAGTTAATAGCGTACTTCTTTTTCTTGCTTTCGTGGTATTCTTGCTAGTTACACTAGCCATCCTTACTGCGCTTCGATTGTGTGCGTACTGCTGCAATATTGTTAACGTGAGTCTTGTAAAACCTTCTTTTTACGTTTACTCTCGTGTTAAAATCTGAATTCTTCTAGAGTTCCTGATCTTCTGGAGATATCATCAGCGAGCTACCATCGATAACCTCGAGTCT
+
A>9;6;;;BDECBCC;9;CBA@A@FDCA@;;7;BCC<CF?A?ABBABAB?@>=>?4;2:<?=7@9???CCBBBC>AAAA@2@B9=999(7<<?>AAB?CC7::?A?B?BAAABBBB?BB@=A:=>AAAB>><>===:=<<788??C?>>>>AAC5;:;59>;><@@==;>==;588888+85>297;;;,;;777)--3---797:-555&22229494550599:7776;6887579)//85999;C@@@=>>AA=::///9673339//,/69;=79<;/
@ATNG8:04632:06974
GATGGTAGTGATACAGATCAGACACCAGAAGATCAGGAACTCTAGAAGATTCAGATTTTTAACACGAGAGTAAACGTAAAAAGAAGGTTTTACAAGACTCACGTTAACAATATTGCAGCAGTACGCACACAATCGAAGCGCAGTAAGGATGGCTAGTGTAACTAGCAAGAATACCACGAAAGCAAGAAAAAGAAGTACGCTATTAACTATTAACGTACCTGTCTCTTCCGAAACGAATGAGTACCTCTCAGACGCTCGTCCTACCATCGATAACCTCGAGTCT
+
44893944444455<@@BC;0/9//)/9947<9995058><=BA@@<00/69:<GEDDC+;7@<=774A@@C>6;=?;??>+==8<8<>>2@>@<>AA@99555.405<8===8:::555=;;;>>?699A;:;4929==<??>A;<;@00+0<<<005=8<ABB?A<90,0@;)/....)..0*0@@@A0@@:874::::97*/(/8//(/(/7<=?;>:::544-3049808884988::==7447BBAB744<8::;5::836////..(.4999=>AC8
@ATNG8:04584:07002
GATGGTAGGAGACACGTCGCACACGTACTCATTCGTTTCGGAAGAGACAGGTACGTTAATAGTTAATAGCGTACTTCTTTTTCTTGCTTTCGTGGTATTCTTGCTAGTTACACTAGCCATCCTTACTGCGCTTCGATTGTGTGCGTACTGCTGCAATATTGTTAACGTGAGTCTTGTAAAACCTTCTTTTTACGTTTACTCTCGTGTTAAAAATCTGAATTCTTCTAGAGTTCCTGATCTTCTGGTGTCTGATCTGTATCACTACCATCGATAACTCGAGTCT
+
:::<9===8=;::;;>>:::<<<@A@B@@>?A9@@@A7;;>CADBBCCCB?@@ABA<@@C;;<?B8@AA544999433333$39389::3:B??=@CB>AA>??@CCC?ABBAA@99499>9>9<<8866;;8=8679<<<655;;;9///889859888<>;?;;=>@>>;=<995555)54A9>>@@@.<;>>>7>@@888;?@@<@@@@/@?=>><A<AA=A>>>=>=<@=A@>>>?<>>><AA@?@D@@<;;?>A;;;:<<7<=996--+--9936;??
@ATNG8:04592:07015
GATGGTAGTAGTACACTAGTCATACCAGAAGATCAGGAACTCTAGAAGAATTCAGATTTTTAACACGAGAGTAAACGTAAAAAGAAGGTTTTACAAGACTCACGTTAACAATATTGCAGCAGTACGCACACAATCGAAGCGCAGTAAGGATGGCTAGTGTAACTAGCAAGAATACCACGAAAGCAAGAAAAAGAAGTACGCTATTAACTATTAACGTACCTGTCTCTTCCGAAACGAATGAGTACTATAGACTATCTGAGACTACCATCGATAACCTCGAGTCT
+
BB@@>@@@@@@;?<??C>BCCCCCC=@;;7;ABC;;:;@CBCC@@@=AA>A@BAAAAAAA2A@DCCBDBA@:99/:9;ACCC5@@=@=BBB;BCF@CCCCBBDDD?B?BC@CCC?BBBBCCCCBBDCCCCCB?BBBB?AAA?BCCD?C?BBB?BCCCBBCC>BABBBB@BB?AAB?ABABB=BBA?BBBBB3BC?AAA>??AAA=A8<<AA<>;>?@@@=@A@BBBB@B@BBB=BBC?BAABCCBBBCCC???A=A@>>>@A@=>9>>=<@<<2939?AA>:;;
@ATNG8:04596:07016
GATGGTAGGCGACATACATACGCGCCAGAAGATCAGGAACTCTAGAAGAATTCAGATTTTTAACACGAGAGTAAACGTAAAAAGAAGGTTTTACAAGACTCACGTTAACAATATTGCAGCAGTACGCACACAATCGAAGCGCAGTAAGGATGGCTAGTGTAACTAGCAAGAATACCACGAAAGCAAGAAAAAAGAAGTACGCTATTAACTATTAACGTACCTGTCTCTTCCGAAACGAATGAGTACGATGAGAGAGCTCTCTCTACCATCGATAACCTCGAGTCT
+
CCDC@>@B?A?;;;=A>@<99@@@B=;;C@BCBBBB@B@CCBBBBA?AC?C@BCC@@BA@,@=;<<CDCCCDDL>CB@@>@@0@B>B<AAA9ACE@CCCCCCCCB?C@BB?B@@=@ABBBAB@@ABBBBDCC@CCBA=@@@BBBBB@CACCC@CCDDBB@@=@@@DAA>AA=@@@8::AA@;<=>99:9:9:%:>;?979@<??A>@???AB=B?>?CCEADDBAA@A=A?BBA<A;:7:BBCCCBBB9:9CAAA???A@??>AAB>B;:;::A<A<??B@>>>>
@ATNG8:04599:07019
GATGGTAGTATAGAGCTCTACATAGTACTCATTCGTTTCGGAAGAGACAGGTACGTTAATAGTTAATAGCGTACTTCTTTTTCTTGCTTTCGTGGTATTCTTGCTAGTTACTCTAGCCATCCTTACTGCGCTTCGATTGTGTGCGTACTGCTGCAATATTGTTAACGTGAGTCTTGTAAAACCTTCTTTTTACGGTTACTCTCGTGTTAAAAATCTGAATTCTTCTAGAGTTCCTGATCTTCTGGTGAGATATGCATGATGCTACCATCGATAACCTCGAGTCT
+
AB@@>ABBBCCCDDDCBBCCCCCDCCCBBC@@;>99:6;C>C7;;@AAAB@BBBCC@D=?@BA>A?BAAABB=<<6;8888+=;6<??>1;A<=9???:?C<??A???579BCB???<??A=A<?>>>@AAA<A7885::;;;;;?@@A;;;;;?;;;;<AA;>;>>@>>>>=?9=::9:.79A9:9::;+;>?:?188888B>>>A=BBBB/>>AAA=A<??<?<<;///7<7<====?;>>?;?@;;;===?>>>@@;;:===6;///:<>1616<666//-
@ATNG8:04599:07033
GATGGTAGGACGAGCGTCTGAGAGGTACTCATTCGTTTGAAGAGACAGGTACGTTTAATAGTTAATAGCGTACTTCTTTTTCTTTGCTTTCGTGGTATTCTTGCTAGTTACACTAGCCATCCTTACTGCGCTTCGATTGTGTGCGTACTGCTGCATATTGTTAACGTGAGTCTTGTAAAAACCTTCTTTTTACGTTTACTCTCGTTGTTAAAAATCTGAATTCTTCTAGAGTTCCTGATCTTCTGGATACACTCATGTGCACCTACCATCGATAACCTCGAGTCT
+
;556:>>?@BAA=555<55:CBBB?AAA@;;<5;@@?;@B?CCC;;;B;AC@;;;)99=<=><C@CCCAAB@>@;99999'9==59:9C496@;9@;9:;;459AA@B@BA@B000=+00<8<6<=;;;@@B=AA@@=BAAAB;;;@A@000000/9927728344599;;<<9=<@@@A,@2;2;9@B@(99;:9.//.----,(,-(-999$-////295<<8554555:7:9>><;;;8;;>7;9<?000<<;995?>>;@?@<@@@@@99489?@??@@99
@ATNG8:04602:07028
GATGGTAGTAGTACACTAGTCATACCAGAAGATCAGGAACTCTAGAAGAATTCAGATTTTTAACACGAGAGTAAACGTAAAAAGAAGGTTTTACAAGACTCACGTTTAACAATATTGCAGCAGTACGCACACAATCGAAGCGCAGTAAGGATGGCTAGTGTAACTAGCAAGAATACCACGAAAGCAAGAAAAAAGAAGTTACGTCTATTACTATTAACTGTACCTGGTCTTCTTCCGAAAACGAATGAGTACACATCGTCGTGTCGTGCTACCATCGATAACCTCGTGTCT
+
BA@@>;>BBCCDBC??>>B>CBAAC?CBC<@@;;:C@C=>>6666=8==<=8<B655=;;$924434:::3///(//0/;;;*<<6:)555&59<.56655;;545/58<<;?>B9=A@@BA;99;6559:4405=@@;??A;<?>=6=:9;94:??@@9999998???<982993,3666:28//(//////#/8333./://.859-22227380622.662--(---(-50632222&222+222566555568895556355/..3..(5::555716155586666
@ATNG8:04604:07012
GATGGTAGTGTGTCTCTGAGAGTAGTACTCATTCGTTTCGGAAGAGACAGGTACGTTAATAGTTAATAGCGTACTTCTTTTTCTTGCTTTCGTGGTATTCTTGCTAGTTACACTAGCCATCCTTACTGCGCTTCGATTGTGTGCGTACTGCTGCAATATTGTTAACGTGAGTCTTGTAAAACCTTCTTTTTACGTTTACTCTCGTGTTAAAAATCTGAATTCTTCTAGAGTTCCTGATCTTCTGGACGACGCGCACTGACACATCGATAACCTCGAGTCT
+
:;::;A;;<<CBBBBA666<<<?@@@BB>===:=BBD=B>:B866CD@@@?A????;?:?@@B>B?BBCCAB;;;=>>>=>0>@8@?@@;>@AA7;:@;AB699@@@B>ADCB@A@@<@@B?B?CCCBCEBB>ABAA7;<CBBCDLDCCCCBBAC:;;B>AA?A<@@@@CCCDC@BBCCC8C<@<@BBAA0@@?AC=A?CAAAAA@B@DEFF1BB@A@>A>BA>BDCCCCC@C@BCDEFL:;;C9;;BACCCBAABBBCCDCB;;;?;;7;@DDEECBCC
@ATNG8:04608:07019
GATGGTAGTATATCGCGTCGCTATCCAGAAGATCAGGAACTCTAGAAGAATTCAGATTTTTAACACGAGAGTAAACGTAAAAAGAAGGTTTTACAAGACTCACGTTAACAATATTGCAGCAGTACGCACACAATCGAAGCGCAGTAAGGATGGCTAGTGTAACTAGCAAGAATACCACGAAAGCAAGAAAAAAGAAGTACGCTATTAACTATTAACGTACCTGTCTCTTCCGAAACGAATGAGTACACACTCTCATATGACACTACCATCGATAACCTCGAGTCT
+
CCEE@CBBBDCCCBCCCBBCCCCCC@BBB?CCCC@@=A9;;CCCBB?BD@D@CBB>?>??0@@CCDABCCB???9==>@@@@,@C>A5;;;6;DDACBBBCCCBB@B@BD@CCC?CCAAECCCCDDBBB@AA?BBCB?BBBBBCBB@B?B??=@DCDAAAC?BBBBBB??>9?A?5<;888*39=;?@AAAB(AA=???AA???B<@<??AB>D:<=ACC?BBAAABB@B@BBF>BBB?BCBBBCBBBAAABCB@??D@999FCCC?B999>00+0+0==::///
@ATNG8:04608:07028
GATGGTAGCTCGCTGATGATATCTCCAGAAGATCAGGAACTCTAGAAGAATTCAGATTTTTAACACGAGAGTAAACGTAAAAAGAAGGTTTTACAAGACTCACGTTAACAATATTGCAGCAGTACGCACACAATCGAAGCGCAGTAAGGATGGCTAGTGTAACTAGCAAGAATACCACGAAAGCAAGAAAAAAGAAGTACGCTATTAACTATTAACGTACCTGTCTCTTCCGAAACGAATGAGTACGAGAGAGCACACGTGTCTACCATCGATAACCTCGAGTCT
+
BBBD?BBBBBBCCCGAABBCCBBBD@AAB?BBBBBB?B=@@AAA@@<@@=??DCBBDCCD1?:<????=B;=C=39<;;;;;*;B>=?CFE9BCDACBBBBCC;;:;@CC?C@@=@@@?ABCBBB;;;BBAB@BAAB=@?AABBBC?C@BBB?BBBBBCCC?AABBBD@BB>AAB;?????8;;>9000000%0>:00/:8;?A@<@999:;1;5:=BCC@DFBAAAB?B?AAA<ABB>AAAA???BBBBBBBBBDCCCBCBBB??<;888>==8=;???A@?@?
@ATNG8:04613:07024
GATGGTAGAGTATGCATGTGTATCTCCAGAAGATCAGGAACTCTAGAAGAATTCAGATTTTTAACACGAGAGTAAACGTAAAAAGAAGGTTTTACAAGACTCACGTTAACAATATTGCAGCAGTACGCACACAATCGAAGCGCAGTAAGGATGGCTAGTGTAACTAGCAAGAATACCACGAAAGCAAGAAAAAGAAGTACGCTATTAACTATTAACGTACCTGTCTCTTCCGAAACGAATGAGTACTATAGACTATCTGAGACTACCATCGATAACCTCGAGTCT
+
448:5::>;;7;0//:;:@A0/////)/44.4=9=594:?@@AEGDC@CC?@<?@@;:994$4:ABBBBBDCCAB9B@;;:::$9<.5.555&55516BBABAA;:7;<@B?CBB?BBBBDCBB@AADDCDBB>BA@A=AABBECCC?C@CBB@BB;;;BBB?BECCBB?BB?CBB9::BCC>AAA?BBFDD2BB@B>@:9:CCB?B?BB@A<?8==;;;?BBBBCCC?B?ABA;A;;7;BBCBCCCCCBBBBBBCBBBDCAAA@;7;0000005?<@ABCBBBB
@ATNG8:04617:07033
GATGGTAGTGTCATATGAGAGTGTGTACTCATTCGTTTCGGAAGAGACAGGTACGTTAATAGTTATTAGCGTACTTCTTTTTCTTGCTTTCGTGGTATTCTTGCTAGTTACACTAGCCATCCTTACTGCGCTTCGATTGTGTGCGTACTGCTGCAATATTGTTAACGTGAGTCTTGTAAAACCTTCTTTTTACGTTTACTCTCGTGTTAAAAATCTGAATTCTTCTAGAGTTCCTGATCTTCTGGGTTTATCAGCGAGTATCTACCATCGATAACCTCGAGTCT
+
<<<B?B>GDBAADEFECCCCCECCBBBBBAA@=@CBC=BB?B@CBBCBAB>BB@CC@C@CBBB@DC@DBCBBAAA=@@@?>,@?<ABBD=BCBB@BCC@DD9;:CDCDACCCCCCCD@CCC@CACABABB9999BCC@CCCCCBCBDBBBBBBDC?CCC?CC?C@CCBBABB@@>@CCCC;B?B9;;CCC5CCCCC>CBBBBBBBCC?BBBB0B@@AA?A@CEACCCCCBB?C@CFCCCC>A@@@:@@:BBCCECB@@@ACCCCB?B;;;ABA>B@BBBA@@AA
@ATNG8:04619:07026
GATGGTAGAGTATCATGTGTATCTCCAGAAGATCAGGAACTCTAGAAGAATTCAGATTTTTAACACGAGAGTAAACGTAAAAGAAGGTTTTACAAGACTCACGTTAACAATATTGCAGCAGTACGCACACAATCGAAGCGCAGTAAGGATGGCTAGTGTAACTAGCAAGAATACCACGAAAGCAAGAAAAAGAAGTACGCTATTAACTATTAAACGTACCTGTCTCTTCCGAAACGAATGAGTACACACTCTCATATGACACTACCATCGATAACCTCGAGTCT
+
<>A>:><<<<;;666<666<<<=>B:C@?:=666;:5:9A696>>A:>>:9.45445>>>+?:<@@<:9;:;BB2B95555&5<7<.999&9994;@A@BBBCA7@;9905<<7:;555<<<;;;<<<;;;6;>;@<?CBA@B;;6;;==@:>??;===C=:95;>;699289:-33333(733333333$37488888:;;<>=><;89+25'259<=:?=@??@@;=8?<=5<::7;@?AA885544@B@@788A::::A@?=<>00/:885;/339873//
@ATNG8:04620:07035
GATGGTAGCGAGCGAGTGTGTATACCAGAAGATCAGGAACTCTAGAAGAATTCAGATTTTTAACACGAGAGTAAACGTAAAAAGAAGGTTTACAAGACTCGCGTTAACAATATTGCAGCAGTACGCACACAATCGAAGCGCAGTAAGGATGGCTAGTGTAACTAGCAAGAATACCACGAAAGCAAGAAAAAGAAGTACGCTATTAACTATTAACGTACCTGTCTCTTCCGAAACGAATGAGTACGTGTGCGACGTGTCTCCTACCATCGATAACCTCGAGTCT
+
::4<05559B@@ACDCCBBBBCBCB@BBD@DD@@@D@E@BBBAA@A4989?8<@A;;995$69>>>FCBBBAA>8@?;;;;;$;>;;595)5@=9>CCCEECBB>B@;<6;BB;?AA@AHCBCBCCCCCAA=ACBC@CBBBA@@D?B?B@@=@CCCCBBC@CDEDCA>AA@DBA=@?999*99939<>==.?@?BAABCCDBB>A>AAA@=@<@BBAA=@C@@@BB>B>ABD=CAA?@?BCCDDBAA???ABBBBBACCD@A@>:@000@>>7606>>>>>=>
@ATNG8:04623:07001
GATGGTAGCAGACGTGACAGAGCGCCAGAAGATCAGGAACTCTAGAAGAATTCAGATTTTTAACACGAGAGTAAACGTAAAAAGAAGGTTTTACAAGACTCACGTTAACAATATTGCAGCAGTACGCACACAATCGAAGCGCAGTAAGGATGGCTAGTGTAACTAGCAAGAATACCACGAAAGCAAGAAAAAGAAGTACGCTATTAACTATTAACGTACCTGTCTCTTCCGAAACGAATGAGTACTGCGTCTCACTCTCGCCTACCATCGATAACCTCGAGTCT
+
;<<=?B@ACFCCBCCCCDCCCCCCC@BBC@CA@?5905.55<=><=8<<7;7;?>?@?@@1@>A?@?>993777.;;>????+<@><@CBB8AA@?CAAACCBBB?B?@@=@@@?CBCBCCCCBBAA@:::;6:@?B?A???ABBB@D@C@@?@DECCBCC?CCCCBC?:949?>6;==<<399819=ACC3DC@C==>>>@@@;@<;;:>=A<>=BBDADCBB?>??@:@@@8@00+0==0:8@>;=>??;:9>?@???B>A@@:;0//=::7>@CCCCBB@:
@ATNG8:04624:07006
GATGGTAGTGTCAGTGCGCGTCGTCCAGAAGATCAGGAACTCTAGAAGAATTCAGATTTTTAACACGAGAGTAAACGTAAAAAGAAGGTTTTACAAGACTCACGTTAACAATATTGCAGCAGTACGCACACAATCGAAGCGCAGTAAGGATGGCTAGTGTAACTAGCAAGAATACCACGAAAGCAAGAAAAAAGAAGTACGCTATTAACTATTAACGTACCTGTCTCTTCCGAAACGAATGAGTACTGTATCTATGTGTGCGCTACCATCGATAACCTCGAGTCT
+
BCCC?CBBBBBDDCDCBBCCCCCCC@BCCACBBBBB@B@BCCBCCC@BB@B@BBBAADDD3C?CBBBABB999A<AABGFCC5;;;;@IEE9DCFACICCCEB:;:;@CB?BCC@CCCCDCCDCBAABB@@@=B@;;6;@@=AAAA=B@@@A?ADBBCDCB?BBACBC?BB????>AABCB=@>@<999999%9?;?==?B?A?@;=59:==6=;?9AAC@CC@@@BB@C@CCF>D9999??BBABBBBEBB???ABAAABBB@@@<@888?8818<;;;B>888
@ATNG8:04629:07029
GATGGTAGCACACGAGATCTCATCGTACTCATTCGTTTCGGAAGAGACAGGTACGTTAATAGTTAATAGCGTACTTCTTTTTCTTGCTTTCGTGGTATTCTTGCTAGTTACACTAGCCATCCTTACTGCGCTTCGATTGTGTGCGTACTGCTGCAATATTGTTAACGTGAGTCTTGTAAAACCTTCTTTTTACGTTTACTCTCGTGTTAAAAATCTGAATTCTTCTAGAGTTCCTGATCTTGTGGTGCGCTACAGTCTCTCTACCATGATAACCTCGAGTCT
+
EBBB?CBBACCCCC@BCCCDFBCCBBCBCB;;:;CCC?CC@IBBBBBCFH@CCCCGAC@A@BC;D@DBCCBDBB?:77989)8A<D77749CBA>BA@=@?5::??CC?BBBBCBBB?BBB?B?BA@@>;:;<>>BB<@@@???@???@@AA@@@<>>>:>>=B=A>==@AA@@;??BBB;B:>:>@BCC/A>::<.776///<<7;7;AAA*:22293825505@<<555175::7899+/.9044///8889;;<>@?@?@@=@@@?33-32-,,,2,,,
@ATNG8:04631:07001
GATTAGTATAGAGCTCTACATAGTACTCATTCGTTTCGGAAGAGACAGGTACGTTAATAGTTAATAGCGTACTTCTTTTTCTTGCTTTCGTGGTATTCTTGCTAGTTACACTAGCCATCCTTACTGCGCTTCGATTGTGTGCGTACTGCTGCAATATTGTTAACGTGAGTCTTGTAAAACCTTCTTTTTACGTTTACTCTCGTGTTAAAAATCTGAATTCTTCTAGAGTTCCTGATCTTCTGGTGTCTGATCTGTATCACTACCATCGATAACCTCGAGTCT
+
BBB<@@BBBCCBCCCCCCBCCCCCCCEDBB@BCBB<BC<B?BBBBCBC@CCCCB@D9:;BBAK@BBB?>?B=CABBBBB3BB?B>=><?DCC?BCC@FF588?CBB?BBCCBBAC7;;;;?<AA=>>A@@;@@@@7::>>>>AABAAAA=>>>=@??<>>:==AAB???A8837:9CD2A<>988888(6=99905/////=><=/7565$28;>>6A7;>9????@@@=A=AA@@@A7;;B=>>>>=??B=>>AAA@?@@AA<A:::>::3:5:=AAAAAA
@ATNG8:04633:07010
GATGGTAGAGAGAGCTCTCTCATCGTACTCATTCGTTTCGGAAGAGACAGGTACGTTAATAGTTAATAGCGTACTTCTTTTTCTTGCTTTCGTGGTATTCTTGCTAGTTACACTAGCCATCCTTACTGCGCTTCGATTGTGTGCGTACTGCTGCAATATTGTTAACGTGAGTCTTGTAAAACCTTCTTTTTACGTTTACTCTCGTGTTAAAATCTTGAATTCTTCTAGAGTTCCTGATCTTCTGGATATGAGTGACTCGTGCTACCATCGATAACCTCGAGTCT
+
CC@B9?>CBCCBAAB966;;;;;<=;;<==BF@EBAA<BC?B?BB:;5>:59<<::>B6;9;>:<@B@?88:?<>>33333$37;9333,3:::7;=<8BA27::87A=AAAA@AAB?B>A=A=B>>=89894:8885;>A>@;>;<<>>>>:;:7;:::==5;5:AA@@@=<<379;;9,;6=177888(89:7<3><95979<:9-585(257.7>9>9@A;AAC;:89=D=A@>::;-//>9::::?A??;;;?>==>==>@=@;;;>>>9?8::;///=7
@ATNG8:04635:06416
GATGGTAGTCGAGAGGAGACGCAGTACTCATTCGTTTCGGAAGAGACAGGTACGTTAATAGTTAATAGCGTACTTCTTTTTCTTGCTTTCGTGGTATTCTTGCTAGTTACACTAGCCATCCTTACTGCGCTTCGATTGTGTGCGTACTGCTGCAATATTGTTAACGTGAGTCTTGTAAAACCTTCTTTTTACGTTTACTCTCGTGTTAAAAATCTGAATTCTTCTAGAGTTCCTGTATCTTCTGGCGCTCATGTCACGTCTGCTACCATCGATACCTCGA
+
@@B=:===>?===;;5;;;<>??@@@?>>@DAAABB;AB?B?BDECCBD?CA@@=:>:@>?>9<3994@@C@@@;<<=>?.=><?998(3833-3:7358)---777178:669//*/662628:955//.(.577088=7558555=75525:45559>?:@;>55566625-2.666&.(.(..666'66533-3555557877-5656'55257285::5999?88559)////88;7===6:2,,,,,22285556...333.52..8...27/--
@ATNG8:04642:06427
GATGGTAGTGTGTCTCTGAGAGTAGTACTCATTCGTTTCGGAAGAGACAGGTACGTTTAATAGTTAATAGACGTAACTTCTTTTTCTTTGCTTTCGTGGTATTCTTGCTAGTTACACTAGCCATCCTTACTGCGCTTCGATTGTGTGCGTACTGCTGCAATATTGTTAACGTGAGTCTTGTAAAAACCTTCTTTTTACGTTTACTCTCGTGTTAAAAATCTGAATTCTTCTAGAGTTCCTGATCTTCTGGACGACGCGCACTGACACTACCATCGATAACCTCGAGTCT
+
BABC?B=:554955565;;;;:999555:;4905<<=3;;04.44455==9666;<<)5.599;8>69>///<<<6:<7<:::<*;:@6666@7;;;>6;55.55.5555<>:=====>@?<;;;5;2;@?=A@9919@@@<@@@996;><;;;====@;999;??7=6;?:9==95979BBDCC1C@C999CCC1BBBBB<B9;9@@9959.5555$555596;8<@;>==00/:48289<94424=@;A@@@??>@@>999@@AABCG@C@@@C;;5;4:??@@AAA
@ATNG8:04646:06426
GATGGTAGAGAGAGCTCTCTCATCGTACTCATTCGTTTCGGAAGAGACAGGTACGTTAATAGTTAATAGCGTACTTCTTTTTCTTGCTTTCGTGGTATTCTTGCTAGTTACACTAGCCATCCTTACTGCGCTTCGATTGTGTGCGTACTGCTGCAATATTGTTAACGTGAGTCTTGTAAAACCTTCTTTTTACGTTTACTCTCGTGTTAAAAATCTGAATTCTTCTAGAGTTCATGATCTTCTGGTGTCTGATCTGTATCACTACCATCGATAACCTCGAGTCT
+
?:BB9BCC:;6A@;;A<<>CCCCBBBA@@B<<7<BBB=BB?C@BCCBCBB?BCC@?;@?A@@?;C>?@CCCAABB>?=;>;.?@:??BB>BBBA?BBB@@A:?889775;;88@????@==5;6:=B??;<;<@@@@=B;;;>>>??A@@>>=@A====;>>:>;===A;;:BB;;;;>=/=18177767(/988817///888=<>9>>?<.979774947929:99,,,(,,,222352---0---47767799=8777966626533988)/*/666:=:9
@ATNG8:04647:06435
GATGGTAGCGCATATCAGCGCAGCCCAGAAGATCAGGAACTCTAGAAGAATTCAGATTTTTAACACGAGAGTAAACGTAAAAAGAAGGTTTTACAAGACTCACGTTAACAATATTGCAGCAGTACGCACACAATCGAAGCGCAGTAAGGATGGCTAGTGTAACTAGCAAGAATACCACGAAAGCAAGAAAAAAGAATTACGCTATTGACTATTAACGTACCTGTCTCTTCCGAAACGAATGAGTACGTGTGCGACGTGTCTCCTACCATCGATAACCTCGAGTCT
+
CBBC?B?@@BBCBBBCCCBBBBBBB>CCC@CCCBBB@BADBBBCAA>AA?C>AABABBBC5C@CGGCCCCCBCC=BBBCCCC5CC?B@CCC;CCD@DBAACCCCB?B?CDACAA>ABAAABBBBBBDBBBBB=BB@@<@BBBBC@@>A@ECC@CCEBBBBB?BDDDDD???<?CA;=?:99.9@@;::9:9:%9?<A:>?BBCCC@C>>??>?A=@<A6716<:9:=<9=9888)8=>:>A@@@@>>=?????>>>A@@@@@<:;79@///=880616==;;;?@
@ATNG8:04636:06456
GATGGTAGTATCTGTCTACGAGAGCCAGAAGATCAGGAACTCTAGAAGAATTCAGATTTTTAACTCGAGAGTAAACGTAAAAAGAAGGTTTTACAAGACTCACGTTAACAATATTGCAGCAGTACGCACACAATCGAAGCGCAGTAAGGATGGCTAGTGTAACTAGCAAGAATACCACGAAAGCAAGAAAAAAGAAGTACGCTATTAACTATTAACGTACCTGTCTCTTCCGAAACGAATGAGTACGTGTGACGTACGTGAGCTACCATCGATAACCTCGAGTCT
+
::;D<???C@:::A<<=DC><<9655;>>9>CBBAA<@5::<889:7;;8;=87///;;;)>7///88:<==BC;?=@?===+;;9<<@@D9DBB@CABCCCC;;;;?BB?BBC@BB@AACCCCCBBBCCCC?CAAA@B@@@BBBC=A>A;;7;BBCCCCC=@@BECB?BC@BBC>AABBD=@??;::9999%9A9>>>?BB?>><@;??BB<>;>>CAB?@@@??BB?A>AAA=ABB?BBBBBAAA???AAAACDCCCB?987775;888>;=8><:9::9855
@ATNG8:04638:06469
GATGGTAGTATCTGTCTACGAGAGCCAGAAGATCAGGAACTCTAGAAGAATTCAGATTTTTAACACGAGAGTAAACGTAAAAAGAAGGTTTTACAAGACTCACGTTAACAATATTGCAGCAGTACGCACACAATCGAAGCGCAGTAAGGATGGCTAGTGTAACTAGCAAGAATACCACGAAAGCAAGAAAAAAGAAGTACGCTATTAACTATTAACGTACCTGTCTCTTCCGAAACGAATGAGTACACACTCTCATATGACACTACCATCGATAACCTCGAGTCT
+
8;>C@CABBA@@BBBBBCFCCCBAB<@AA=BDDDDC?C?CCB:::C@EE@C@BBA@ADDD3B?BBBBBBDBBBB=BAABDDD3CC@C?CFE;CGE@CABACDGAA?@ALIAECB?BB@@ADDCCCCCCCBBCAGBBB>@@BBAABB<B?BCB@BCCCCCCC?BBBBBB@CC@>>?@CBBBB=?<<99:9:99%:?<>?=?CCF@@<@;>>AA;>:<>A:;7;BA@ABB@D?BBC>BBB?AAAA@AAAAAABBBBBA>>B:99@@90,0000;::)808>@>>886
@ATNG8:04640:06458
GATGGTAGCGCACACATAGATACAGTACTCATTCGTTTCGGAAGAGACAGGTACGTTAATAGTTAATAGCGTACTTCTTTTTCTTGCTTTCGTGGTATTCTTGCTAGTTACACTAGCCATCCTTACTGCGCTTCGATTGTGTGCGTACTGCTGCAATATTGTTAACGTGAGTCTTGTAAAACCTTCTTTTTACGTTTACTCTCGTGTTAAAAATCTGAATTCTTCTAGAGTTCCTGATCTTCTGGCTCTCGTAGACAGATACTACCATCGATAACCTCGAGTCT
+
?ABC?CBBBBBBCCCCCCCCDBBBCCBBBCCC@CCCE>CC@C@BBBBBBB>BA@@D@D@CCDD?B?BCCC>>>?C@BBCCC5BB?BBCC>B;@;8A<@=@B999BDCC@CECCCGCC?A@A?B?CCCCDCBB@BCBB>BBCCCCDDCCCCCBBBB@CCC@A@>@@BBCBCCCCC=A;;;;.;>C>;;;;;*;BCCC>CBBBBCAA@B4;;;;*;BBDC?B@BC@DDDBBBC@C?BCCCCC@BBB?BBBBBBBCCCCBBBBBBC;;6;;;;A;;6:?BCCCBBCC
@ATNG8:04640:06465
GATGGTAGCGCACACATAGATACAGTACTCATTCGTTTCGGAAGAGACTAGGTACGTTAATAGTTAATAGCGTAACTTCTTTTTCTTTGCTTTCGTGGTATTCTTGCTAGTTACACTAGCCATCCTTACTGCGCTTCGATTGTGTGCGTACTGCTGCAATATTGTTAACGTGAGTCTTGTAAAACCTTCTTTTTACGTTTACTCTCGTGTTAAAAATCTGAATTCTTCTAGGGTTCCTGATCTTCTGGGTGTATCAGCGAGTATCTACATCGATAACTCGATCT
+
@5447:444449;9;;;AA@<@@99565555>@@?;>6<<7<97//////727:99;:=8<<;;7;:==:=6--(--(-5999)---(/8990555<7;99.554555:99.66<==6668<<A:;5;;99;:9947///2/////:9////////9:)//729939.449544<<<8=<<<<&/)/)//999(9/55<09555;=<<<<.5555$5:;5626:>>9>>;;:39.4.444555499:<4;<;:::;=<<<=<:////-----///)/3888954
@ATNG8:04646:06459
GATGGTAGACACGTGTGCTCTCTCGTACTCATTCGTTTCGGAAGAGACAGGTACGTTAATAGTTAATAGCGTACTTCTTTTTCTTGCTTTCGTGGTATTTTGCTAGTTACACTAGCCATCCTTACTGCGCTTCGATTGTGTGCGTACTGCTGCAATATTGTTAACGTGAGTCTTGTAAAACCTTCTTTTTACGTTTACTCTCGTGTTAAAAAATCTGAATTCTTCTAGTAGTTCCTGATCTTCTGGGTGTATCAGCGAGTATCTACCATCGATAACCTCGAGTCT
+
CBBD?BBCBBCBCCC;::@CCCCCCBBBBCAA=ABBB>CC@C?BBCCCCC?CCD@@<?=@?AA?B@CBCBBB@BC@BA@@@2@@;>:99,9BBD@EA@@@000=>00,/>==@CBB<>@C@C?BBAA@A@A==;=>6;;@DAAAAAA==88;AA<??=;>>9>:>A<><@ABA:>==>>5>=C89::::):=:;:3::;;BB@@@A9=====%=99B=<:5886;@@000@@=?=@/77??137<=5B==8?B>;?>A@AAB??=@:6///6;;7<9@@???;;;
@ATNG8:04646:06499
GATGGTAGAGAGACTGTAGCGCACCCAGAATATCAGGAACTCTAGAAGAATTCAGATTTTTAACACGAGAGTAAACGTAAAAAGAAGGTTTTACAAGACTCACGTTAACAATATTGCAGCAGTACGCACACAATCGAAGCGCAGTAAGGATGGCTAGTGTAACTAGCAAGAATACCACGAAAGCAAGAAAAAAGAAGTACGCTATTAACTATTAACGTACCTGTCTCTTCCGAAACGAATGAGTACAGAGAGTACGATATGTCTACCATCGATAACCTCGAGTCT
+
@A;<7:=BBCCCBCCBBCGEFCCDF?BBB>AAAAAA>A?BBCCCBB@BC?B?A@?>=;;=.=:@ADBBBAB987.7>:;;;;*;@=@?CDF<CJC@CFDCGCDBB?C@CC@CCD?BBBBBBBCDDD@@@CCC?BCBB@BBBBCCAA<A=A@@<@AACBCBB?AABBCC?BB?>>?999BDC>B>=9998888%9@<@?>?BAAAC:>:<<==0818>@@A?AA???BA?A@BBA=ABA?B???CBBBDCCCAA@BBBCBBAAA>@@<A788B>>8=:<AA@@>>=
@ATNG8:04647:06483
GATGGTAGGCGTGTGAGAGTCTGCCCAGAAGATCAGGAACTCTAGAAGAATTCAGATTTTTAACACGAGAGTAAACGTAAAAGAAGGTTTTACAAGACTCACGTTAACAATATTGCAGCAGTACGCACACAATCGAAGCGCAGTAAGGATGGCTAGTGTAACTAGCAAGAATACCACGAAAGCAAGAAAAAGAAGTACGCTATTAACTATTAACGTACCTGTCTCTTCCGAAACGAATGAGTACAGAGAGTACGATATGTCTACCATCGATAACCTCGAGTCT
+
:9CB;BCD@BBCCB;<:BB:9;BA@6=CCACBBBBB=B>AABC;;;=AC=A;@@@;;;;;':5?@??>>A??AA8><99::+8=9=8===2:3><?799BAAAB=@=A@<A??=?>>=;;<;AAADCA?8868@>>9>==<>?>>:?9>>B>ACAA@ABB>BB?A@@=@B?BBB=?>>??:@AA=>>>>>.9=:>@@@@AA@@=@=??@B<@:>??>>:<??>:;::>:>@D;>BB?BBCC???BBABBBAA===@@AA@@@<<9<667>>><@<@???AAAA
@ATNG8:04641:06500
GATGGTAGAGAGAGCTCTCTCATCGTACTCATTCGTTTCGGAAGAGACAGGTACGTTAATAGTTAATAGCGTACTTCTTTTTCTTGCTTTCGTGGTATTCTTGCTAGTTACACTAGCCATCCTTACTGCGCTTCGATTGTGTGCGTACTGCTGCAATATTGTTAACGTGAGTCTTGTAAAACCTTCTTTTTACGTTTACTCTCGTGTTAAAAATCTTGAATTCTTCTAGAGTTCCTGATCTTCTGGTGAGATATGCATGATGCTACCATCGATAACCTCGAGTTCT
+
A@BC@BCCCCBBA:;;;;;;;;>>CB>CCCCCACCCF?CC@B@CCCC@@A?;9:>>::8@B@@7@;;;<<BBA<A9BB?>=+==544==6<:;::C??<;A279937728?A@BBBC?B>>=B;==<>=;;;:>>8817A@<=<C??@?==99:7/7597;A<A:?@?@@=>??78:@AA5A6:556AAA.655?A7:88599588?;CCDD/>;;78=:>:>>;AACA>>?=C=?>?AAA7;:?:??<=====??A@>>>@?<<<5:///;:606499---3+--
@ATNG8:04644:06546
GATGGTAGGCACTGCGCACACATCCCAGAAGATCAGGAACTCTAGAAGAATTCAGATTTTTAACACGAGAGTAAACGTAAAAAGAAGGTTTTACAAGACTCACGTTAACAATATTGCAGCAGTACGCACACAATCGAAGCGCAGTAAGGATGGCTAGTGTAACTAGCAAGAATACCACGAAAGCAAGAAAAAAGAAGTACGCTATTAACTATTAACGTACCTGTCTCTTCCGAAACGAATGAGTACATAGATATACGTATAGCTACCATCGATAACCTCGAGTCT
+
:::;:>>?:DA;;;==666@B??@A8?AC?ABBBBB7<5;A:::5:8:;7;8<=899:::'498=A?A@A??>?9==@AAAA2BC@C@IJJ9B;;5;;:BB?@>>;>:@@>ACC@CBAACIJCCBBAAABBA?;;:A>ABBABCBB?B>@@A>AABBCBBG?CBBBAA=AA@BBB>====>6;;;,737798$7=:@?>><8@;868899;;0;:>>B@?=?CAAAAA>A>ABC>BBB@9::BBBBBBBCCBBAB@@@@>>?@@==8=898?==9>=@??@A899
@ATNG8:04644:06564
GATGGTAGGACGAGCGTCTGAGAGGTACTCATTCGTTTCGGAAGAGACAGGTACGTTAATAGTTAATAGCGTACTTCTTTTTCTTGCTTTCGTGGTATTCTTGCTAGTTACACTAGCCATCCTTACTGCGCTTCGATTGTGTGCGTACTGCTGCAATATTGTTAACGTGAGTCTTGTAAAACCTTCTTTTTACGTTTACTCTCGTGTTAAAAATCTGAATTCTTCTAGAGTTCCTGATCTTCTGTTGAGATATGCATGATGCTACCATCGATAACCTCGAGTCT
+
:::;9>@C?BCA;6555>>;<?EE@JCBABAC=CACG>BC@D?@@@B@@A=@BB@B>AACBBBADAJBBB=@@??299::;*;?;>:DD:?<6616>>=<A969BCC@:>CCCCBBA>AAB>A?BCCBBBBB@BBBC@IDFCBBBBBBBBCCDBC@CBB?BB?B?AADECCCCC>B;;;;.<=A=ACCCC2CB;;<0;AAABA@A@@?ACCC5CBBAC@D@CC@BBBCCCC?@>@BBBBA>ABCB?B;;;CBBBBBBBBBBA@@B@B;;;A@=;?=@ABCA@??
@ATNG8:04644:06566
GATGGTAGGTGCACATGAGTGTATCCAGAAGATCAGGAACTCTAGAAGAATTCAGATTTTTAACACGAGAGTAAACGTAAAAAGAAGGTCTTACAAGACTCACGTTAACAATATTGCAGCAGTACGCACACAATCGAAGCGCAGTAAGGATGGCTAGTGTAACTAGCAAGAATACCACGAAAGCAAGAAAAAGAAGTACGCTATTAACTATTAACGTACCTGTCTCTTCCGAAACGAATGAGTACTATGTAGAGCTCTATACTACCATCGATAACCTCGAGTCT
+
BC@?<@@@;?BBBGCCCBBCCCCCC@@@@@CBABBC?A>A@ABA?@;@A=A=AA?;;;;;*;=A@@BBCDAABF<C@;<;:;$:94999995:>=:>A@ACCCCC@C?CC?CBB?BDDDDDDCAAACDDBBA=AACC<A@BCBBAA?B?BAA?@A@BBBBC?BBABBB?==;>CC?BB@??8@@@=ADDDC3BB?BBAACCAAA:?:>=:<6949>BBC@CC:;;BB;@<@A@:AAA?CCCCDDCBAABBDCBBBBBBBCBBABC@B888=99378<<=??<=>
@ATNG8:04637:06635
GATGGTAGTATATCGCGTCGCTATCCAGAAGATCAGGAACTCTAGAAGAATTCAGATTTTAACACGAGAGTAAGCGTAAAAAGAAGGTTTTACAAGACTCACGTTAACAATATTGCAGCAGTACGCACACAATCGAAGCGCAGTAAGGATGGCTAGTGTAACTAGCAAGAATACCACGAAAGCATGAAAAAAGAAGTACGCTATTAACTATTAACGTACCTGTCTCTTCCGAAACGAATGAGTACACACTCTCATATGACACTACCATCGATAACCTCGAGTCT
+
BCBC?BCC@A@@B<ABAB=CCBBA<8AA@;@A@>@@<@=CCCB@@B=@@=@<@C@;;;;5;>@@?CCCBBAA8:;?AAAAA0AB?B?BDD9CBC8::?@@@@AA8=89929899?@@@A;::ABA@@CB@A?ACBC:;<CCFECC?B?B;;7;CCBCBBB?ABABAB9::?D??=?@@@A:@999===>??&?<;484>>??==>=?8::=:?;:9??>:>@<<@<>;>9<<>:<@?;@=A@AAAAA<=>=@BBABBC<;<CCEDAE:00;00)0)//>=@ABB
@ATNG8:04638:06613
GATGGTAGTAGTACACTAGTCATACCAGAAGATCAGGAACTCTAGAAGAATTCAGATTTTTAACACGAGAGTAAACGTAAAAAGAAGGTTTTACAAGACTCACGTTAACAATATTGCAGCAGTACGCACACAATCGAAGCGCAGTAAGGATGGCTAGTGTAACTAGCAAGAATACCACGAAAGCAAGAAAAAGAAGTACGCTATTAACTATTAACGTACCTGTCTCTTCCGAAACGAATGAGTACGTGTGACGTACGTGAGCTACCATCGATAACCTCGAGTCT
+
@@:A8@A;;;;9?@@CCDGCC@@@D@DDC@CBBBAA>A>BBAAA@C?AA=@<@@???@@@,@=@@?AABBBBBD>889=>==*6996:??@9CCCACAAA>@@:;69<@><AAA=ACA@@AABCCBAAACCC@BB@@<@@?@ABAC@C@D;;:;CCABBBB?CDCBAB?CB@BBB?C?;<<788;6ABBBB3BC?BBC@@@>@@<?7;:??:=:=@CAA?AA?@?@@=@<@@@;@AA>AAAAB@AABBBBBCBBBAAABBBBBBB@B999B@=8=8<<====:9
@ATNG8:04639:06622
GATGGTAGCACGACACGACGATGTGTACTCATTCGTTTCGGAAGAGACAGGTACGTTAATAGTTAATAGACGTACTTCTTTTTCTTGCTTTCGTGGTATTCTTGCTAGTTACACTAGCCATCCTTACTGCGCTTCGATTGTGTGCGTACTGCTGCAATATTGTTAACGTGAGTCTTGTAAAAACCTTCTTTTTACGTTTACTCTCGTGTTAAAAATCTGAATTCTTCTAGAGTTCCTGATCTTCTGGTCTACTACACTGTACTCTACCATGATAACCTCGAGTCT
+
<<;>9=<<<<<;;;==A<<>AA;=BCBA@@AB?AICD?BC@B@CB@@@BA<BC??@?B=;;4<3768<0008////)/:;<<+:?:<773(3:9:7;@??BD97:=BBC?BBCBBBBB?BB@<A;AAAA@=;;7:@@C:>>?;:;@??==>A@A@A<BDD<>>;>=???>>====1888888(86>4:9777(7672:/7572228;7505999)9//.8485<=8=??==>@<A=A@???A588=<=<=A?>>;;;;>>?@@@@AA<:;7=<=9=///=@<=@@
@ATNG8:04645:06608
GATGGTAGTGTCAGTGCGCGTCGTTCAGAAGATCAGGAACTCTAGAAGAATTCAGATTTTTAACACGAGAGTAAACGTAAAAAGAAGGTTTTACAAGACTCACGTTAACAATATTGCAGCAGTACGCACACAATCGAAGCGCAGTAAGGATGGCTAGTGTAACTAGCAAGAATACCACGAAAGCAAGAAAAAGAAGTACGCTATTAACTATTAACGTACCTGTCTCTTCCGAAACGAATGAGTACACATGTCGTGTCGTGCTACCATCGATAACCTCGAGTCT
+
BBBB@BCCCBCBBCCDCGHCBBBC@CCDG@EDDDBB?B?AACCCCC?CC?B?BBB?????1?=AABBCCBCBBB>BA@@@@@0@B?C@BDD9DCC@ECCCCEC@@>A@CE@BAA?CCDDDBCCCCCCCCCBB>BCCD?BABBABBB>C@BAA?BCCBBAAC>AAAAAA>AC>@@B?BAABB<BCC?BBCCC3CD?C>>>CAAA@:@8=>DD;@;@>BBB<?????AB?B@BBB>BCC?BBAABCCCBBBB997::<=>>BAAAA<A;;:>:90606::=>778
@ATNG8:04647:06641
GATGGTAGGACGAGCGTCTGAGAGGTACTCATTCGTTTCGGAAGAGACAGGTACGTTAATAGTTAATAGCGTACTTCTTTTTCTTGCTTTCGTGGTATTCTTGCTAGTTACACTAGCCATCCTTACTGCGCTTCGATTGTGTGCGTACTGCTGCAATATTGTTAACGTGAGTCTTGTAAAACCTTCTTTTTACGTTTACTCTCGTGTTAAAAATCTGAATTCTTCTAGAGTTCCTGATCTTCTGGATATGAGTGACTCGTGCTACCATCGATAACCTCGAGTCT
+
?@AC@DDG@@ABBBBBBFDFCCBB>ABA@ABB>ABBB>CCAE@BCBBB;;7;CCBC?B@BBAA=A?ABBCB;;:A;::;;;*9;29=>B=?<@@@CCE=@B8:;;ABB@CCCHAAAD?@@C@B@CBBBCAAA<@AAB?CCCCCDA@@@@ACBCCC?B;;7;A>A@CCCAAACDKADCDEC7A=A=@A@@@,@CBCC>CABBB@@A@>9>>>>,>>>>B=A;@@=ABBBBAA?B?BBABBB=@@C@CABAAAA@C;;;AAA;;:??;=::77889?9?BBBAAAB
@ATNG8:04646:06660
GATGGTAGAGTATCATGTGTATCTCCAGAAGATCAGGAACTCTAGAAGAATTCATATTTTTTAACACGAGAGTAAACGTAAAAAGAAGGTTTTACAAGACTCACGTTAACAATATTGCAGCAGTACGCACACAAATCGAAGCGCAGTAAGGATGGCTAGTGTAACTAGCAAGAATACCACGAAAAGCAAGAAAAAAGAAGTACGCTATTAAACTATTAACGTACCTGTCTCTTCCGAAACGAATGAGTACTATAGACTATCTGAGACTACATCGATAACCTCGAGTCT
+
@@;<05<<ABCBAABB;;99;655=8<<@:>@<00>*0*//7:;<<8<=8<=@;>;9;;;;%;9=<666;;;>@>29955555$5<5;7<>>2===<CBBCBBB?@<??AC=@?C?BA889EDDBB@>=@@:;:)9@99.5<:<<>65268<:<<::;///::6:<<::50--)---0579;;;/;/-*-77778$--(///899933,33(3978+2,28>==:==999==294;;;/99925;==?AC?>=@@@ABBBCBBBB@@@BBAAB:;:B@B@BBAA?999
@ATNG8:04635:06735
GATGGTAGACATATCGTACTCTCTGTACTCATTCGTTTCGGAAGAGACAGGTACGTTAATAGTTAATAGCGTACTTCTTTTTCTTGCTTTCGTGGTATTCTTGCTAGTTACACTAGCCATCCTTACTGCGCTTCGATTGTGTGCGTACTGCTGCAATATTGTTAACGTGAGTCTTGTAAAACCTTCTTTTTACGTTTACTCTCGTGTTAAAAATCTGAATTCTTCTAGAGTTCCTGATCTTCTGGGCAGACTCTCACACGCCTACCATGATAACCTCGAGTCTAT
+
A@CB=BBBBBBBBBBBFCBBCBAABBCBBHBB?BCCE?CC?@?@CBBBCC>A@A?@7?9=:::7@?BBCBCAAAC>B????+<;8>999(37776<==7@B>@AAB??;?AA;;;AA:>>A<A<??BA>>>>=BB@?;@AA@@@@@A??@@B::;5;;:5;?:>:??=;;:>>>5::?>?2?<@;>>DEE/==>=A198;;>>?>>@=====,<///8*/*5<:A>>=@@A<A=AAAAAA7;;BA9?>>>==@@;;;A;;;<?>>:::;>>>:@7<;9677*(((
@ATNG8:04640:06725
GATGGTAGTGCGTGAGAGTAGCAGGACCCAGAAGAGTCAGGAACTCTAGAAGAATTCAGATTTTTAACACGAGAAGTAAACGTAAAAAGAAGGTTTTACAAGACTCACGTTAACAATATTGCAGCAGTACGCACACAATCGAAGCGCAGTAAGGATGGCTAGTGTAACTAGCAAGAATACCACGAAGCAAGAAAAAGAAGTACGCTATTAACTTATTAACGTACCTGTCTCTTCCGAAACGAATGAGTACATAGATATACGTATAGCTACCATCGATAACCTCGA
+
/744.444444459792,******(*66,2,/*/9994555;7:<=;443233-46:98/////$/(/9998//(////(/6=?@@@+>>9=7<<<0;?G>BABCCCCBD?<4669=<<9<<<>??>?@<<@@@@>>89:44.5::::333-4.4993:<:88;4834;;<;?;7703;8289;;43335::BBB1=B@A@A?7557=9=986/6A8;6=?@>?<?;?BBBB?B?ACC<BBB=777;=899C?????A?>?:8877;975/5/--666(-)-;55
@ATNG8:04641:06710
GATGGTAGAGAGAGCTCTCTCATCGTACTCATTCGTTTCGGAAGAGACAGGTACGTTAATAGTTAATAGCGTACTTCTTTTTCTTGCTTCGTGGTATTCTTGCTAGTTACACTAGCCATCCTTACTGCGCTTCGATTGTGTGCGTACTGCTGCAATATTGTTAACGTGAGTCTTGTAAAACCTTCTTTTTACGTTTACTCTCGTGTTAAAAATCTGAATTCTTCTAGAGTTCCTGATCTTCTGGATATGAGTGACTCGTGCTACCATCGATAACCTCGAGTCT
+
CC@@?ACCCCCCCCC9;;BCCCCCBBBBBCBA>AAAB=BCACACBBACDD@AAAAA>A@CBBB?C?BABBBBBBB=;;;;;,<<<@?B>BBBE@B@?9>>099AA@B?BCBCBBBB?@AA;A;@@>><><>;???A688<8:9?A@@@@@>>>@<==>=??:?=AAAAAA?>>:=>AAA5A7:7;;ABA/@?9990::::<=?<==5;:9:+:888@<@=AA<@@A;;;;=B<@@>==A:>>>>BBAA?A???AAAAAAAAA==:=88:A>>:=8<9888///
@ATNG8:04642:06749
GATGTATCTGTCTACGAGAGCCAGAAGATCAGGAACTCTAGAAGAATTCAGATTTTTAACACGAGAGTAAACGTAAAAAGAAGGTTTTACAAGACTCACGTTAACAATATTGCAGCAGTACGCACACAATCGAAGCGCAGTAAGGATGGCTAGTGTAACTAGCAAGAATACCACGAAAGCAAGAAAAAGAAGTACGCTATTAACTATTAACGTACCTGTCTCTTCCGAAACGAATGAGTACACACTCTCATATGACACTACCATCGATAACCTCGAGTCT
+
AA@@@@@@;BBBCC>CCCCCC?B>?:CBBBBB=@>@CCCCCCABB@B?BA@@@@@>,?=@???A??<<><7<A>@???/8947>CCD8BBB?ABB?887==9>9//*/6616==<==<<=<<<;;;?@<>>>B=A888@DDE<@<>=<8=><==A@@<@=>=@@=00,0@@7;;BA@;>;;5;>===/;;3:<<<<===>5;6;?@@=B=>>;;<=>>>@ABB=B;>>@9???;????AAA>>??>;;;888?>>BBBBAA:;8::??C>B?BBBAABB@
@ATNG8:04646:06722
GATGGTAGTGTCATATGAGAGTGTGTACTCATTCGTTTCGGAAGAGACAGGTACGTTTAATAGTTAATAGCGTACTTCTTTTTCTTTGCTTTCGTGGTATTCTTGCTAGTTACACTAGCCATCCTTACTGCGCTTCGATTGTGTGCGTACTGCTGCAATATTGTTAACGTGAGTCTTGTAAAAACCTTCTTTTTACGTTTACTCTCGTGTTAAAAATCTGAATTCTTCTAGAGTTCCTGATCTTCTGGGTGTATCAGCGAGTATCTACCATCGATAACCTCGAGTCT
+
<=A?@ECCBBCBBBCBBBABB;;:B@A;=A;929=>>7;;;@:9;6>>CC?A??>9>0=49:4;.;=@>B>=996@<@@@@@+;;;3:=?=3;?@@8@9;55@255995949@@@@@CC@BBB?B?BAAA@CAA?ABCC@DABBCCCCHCCCCCDDC@AA@@BCGI?BBA@@@BAA=@;;;;;*;>B<BBCCB2AABAA;B@@@@AAAA@?B@BB2BBBCCACACC@AAA;;;C@C@CCCCCB>A@@@;AAAAFFCCCCCCCCCCCAA=A@@@@@A=@=@CCBAADD
@ATNG8:04635:06765
GATGGTAGGAGACACGTCGCACACGTACTCATTCGTTTCGGAAGAGACAGGTACGTTAATAGTTAATAGCGTACTTCTTTTTCTTGCTTTCGTGGTATTCTTGCTAGTTACACTAGCCATCCTTACTGCGCTTCGATTGTGTGCGTACTGCTGCAATATTGTTAACGTGAGTCTTGTAAAACCTTCTTTTTACGTTTACTCTCGTGTTAAAAATCTGAATTCTTCTAGAGTTCCTGATCTTCTGGGCTGCGCTGATATGCGCTACCATCGATAACCTCGAGTCT
+
BBBC@ABB?BCCCCBCBBBCDDBBACCCCDCC@CCCC>CC@CACBBACCC?CCA@@?C?BBBC?B?BBBBBBBB?;77777(9<?ACCB=CBBB>AAB>BB===>AAA?BBBBECDC>A>@<@<ABA@>:::=B@@@:>=B@@;<<@@AAAA==><;::<@@=@=??@@??@@A:==@@@5@<@=@????.><@AA7A88656A?8:6:DDD/D<<=?>D=>>;>@@@;::=A=AAAA@@866;;68///;;;<@AA@@?@==<<7=///==>7A:>>@AAAA:
@ATNG8:04645:06766
GATGGTAGATATATGCACGCTCTACCAGAAGATCAGGAACTCTAGAAGAATTCAGATTTTTAACACGAGAGTAAACGTAAAAAGAAGGTTTTACAAGACTCACGTTAACAATATTGCAGCAGTACGCACACAATCGAAGCGCAGTAAGGATGGCTAGTGTAACTAGCAAGAATACCACGAAAGCAAGAAAAAAGAAGTACGCTATTAACTATTAACGTACCTGTCTCTTCCGAAACGAATGAGTACTGTATCTATGTGTGCGCTACCATCGATAACCTCGAGTCT
+
BDCB?BBBBCCCCBBBCCCBCCCCC?CCC?BBBDAA>A?BBCCBBB;???A?BBBAAAAA1?>AAA@@ABBBBB<BBBBBBB5@@;@<@>?7@BCADBCCCDC@@<@?AA?CCB?BBBBCCCCCCCCCBCCC?CCDD?B@A@@?@B>@?B9:;;CCCCCCC?BBABBB@BB@BBA499???8<@@;::9999%9A<A??>CCCAA;A;@@AA=@<@@B@@=@BBBBBB?C?ABB=B::99CCBCBCBBBBBBBBBBBBCBBBBBCB=A888@?@6;8;AAAB788
@ATNG8:04645:06768
GATGGTAGCAGACGTGACAGAGCGCCAGAAGATCAGGAACTCTAGAAGAATTCAGATTTTTAACACGAGAGTAAACGTAAAAAGAAGGTTTTACAAGACTCACGTTAACAATATTGCAGCAGTACGCACACAATCGAAGCGCAGTAAGGATGGCTAGTGTAACTAGCAAGAATACCACGAAAAGCAAGAAAAAAGAAGTTACGCTATTAACTATTAACTGTACCTGTCTCTTCCGAAACGAATGAGTACGAGATCAGAGCAGAGCTACCATCGATACCTGAGTCT
+
//>=8=A;66<<<<;555666>;;9666549@:;9B9B@BBBCCBB@AC>B=>B>9:::9(317778;988333(37/////$//)/)/;<.=<=9><;;;;==B4:299.99:24=:;B><<BC9;0<=00*09998??:98833-4.47717:://///)/888886==6333,373333&3894666666$6:0..).3359884869667272----4622555222/50589,322(,,,,,-5745...633555555566=55558855505989873
@ATNG8:04647:06798
GATGGTAGTGTCAGTGCGCGTCGTCCAGAAGATCAGGAACTCTAGAAGAATTCAGATTTTTAACACGAGAGTAAACGTAAAAAGAAGGTTTTACAAGACTCACGTTAACAATATTGCAGCAGTACGCACACAATCGAAGCGCAGTAAGGATGGCTAGTGTAACTAGCAAGAATACCACGAAAGCAAGAAAAAAGAAGTACGCTATTAACTATTAACGTACCTGTCTCTTCCGAAACGAATGAGTACTGTATCTATGTGTGCGCTACCATCGATAACCTCGAGTCT
+
BDDD?BBBBBBBBBDDCCCCCCCCC@CEC?CCDEBB>A?BBBBCBB?BD@C?CBB@@@?@1@>BBBA???AACC;BABBCCC5BB@BBCFE;CCFACCCCBCC:98;@BB?CBB?CCCCCDDCEBBCBCBCC?CCBB<??BBBB@@<A=A@@>ACBCCBBB?BBCCCB@AA=>>>>AACCE=@>>9988878%8B:@>??B@AAA<>:>=BA:=:<@C@@=@A???BB?B@BBA=A>?<?BBDCCCBBBBBB>>@BBBBBBBA@??<?;::=>>5;5;<<AA888
@ATNG8:04638:06831
GATGGTAGTGTCAGTGCGCGTCGTCCAGAAGATCAGGAACTCTAGAAGAATTCAGATTTTTAACACGAGAGTAAACGTAAAAAGAAGGTTTTACAAGACTCACGTTAACAATATTGCAGCAGTACGCACACAATCGAAGCGCAGTAAGGATGGCTAGTGTAACTAGCAAGAATACCACGAAAGCAAGAAAAAGAAGTACGCTATTAACTATTAACGTACCTGTCTCTTCCGAAACGAATGAGTACGAGAGAGCACACGTGTCTACCATCGATAACCTCGAGTCT
+
;CCD@CCCCBBBBCCCCCDGCCCCC@CBC@CDCEBB?B>??BBDDC?CC?C?CAAABBBB1B>BBBBBBAABBB<BA@AA@A0@@=AFFFD;DDD@BCBBCEECC?B?BD@CCC?AAAABDCEB@@CDDBBB>BBCC>@@BABBDD>B?AA@=@A@@@CCC>AABBAA>AF@BBB?BB???8?@@<@BAAA2AC?CB@AACD@@:=9==@@<A;?>B@@=@BAABBB@C?BBB>B>><@BBDCCCAABACCCCBAABCBBA<<@=5=///>98*/-/>A>?888
@ATNG8:04640:06811
GATGGTAGAGTATCATGTGTATCTCCAGAAGATCAGGAACTCTAGAAGAATTCAGATTTTTAACACGAGAGTAAACGTAAAAAGAAGGTTTTACAAGACTCACGTTAACAATATTGCAGCAGTACGCACACAATCGAAGCGCAGTAAGGATGGCTAGTGTAACTAGCAAGAATACCACGAAAGCAAGAAAAAGAAGTACGCTATTAACTATTAACGTACCTGTCTCTTCCGAAACGAATGAGTACACACTCTCATATGACACTACCATCGATAACCTCGAGTCT
+
BBCC?BBCCCCCBCBBCDCCCBBBC@CCB@DBBBA@>@<AACCCBB?BB@B@CCCCCCCC5C?CCCDDCBBBCE9D:;;;;;*;B=@=@@@4@BB?BCDBBBBBC?B?@@>@BB@BBBCDABBBBCCCCCCC@CDBB?BBAABBBA>BADCC@@@@CCCBB?CBCCDC?AA>ABB@CCBAA:@@?;99898(9<:@CBCCCDBB5749A=>5:5:=A@@<@B@@@CC@E@BBB<BBB@CDCDBBBBBAAADBBBAAAB:::BBAA@B99:CBB<?>@CBAB?@?
@ATNG8:04645:06836
GATGGTAGTAGTACACTAGTCATACCAGAAGATCAGGAACTCTAGAAGAATTCAGATTTTTAACACGAGAGTAAACGTAAAAAGAAGGTTTTACAAGACTCACGTTAACAATATTGCAGCAGTACGCACACAATCGAAGCGCAGTAAGGATGGCTAGTGTAACTAGCAAGAATACCACGAAAGCAAGAAAAAAGAAGTACGCTATTAACTATTAACGTACCTGTCTCTTCCGAAACGAATGAGTACTGTATCTATGTGTGCGCTACCATCGATAACCTCGAGTCT
+
DBCB?B@;?<====@===>;;;;;?7;CD?BBBA;;7;;@BB00/=500)/5/0444444$45@::@CBBBBBB=??>;===+>@:C:CCC<CBB?BCCBCED;;;;@BB@BCC@CCAABCCCBBBBBBCBB@BCBB?CAAABDAA>A@B;;8;BBCCCAA>AAA@AB?9978A;5@<BBB<<;><8999::%:?;8:4>A;A@=595555@5A<>>ABA=AA????@;?=;@?6><<9?>@?@ABB@AACCAAA??8<<88:;;;6:55599:3;75852.77.
@ATNG8:04647:06809
GATGGTAGCGCACACATAGATACAGTACTCATTCGTTTCGGAAGAGACAGGTACGTTAATAGTTAATAGCGTACTTCTTTTTCTTGCTTTCGTGGTATTCTTGCTAGTTACACTAGCCATCCTTACTGCGCTTCGATTGTGTGCGTACTGCTGCAATATTGTTAACGTGAGTCTTGTAAAACCTTCTTTTTACGTTTACTCTCGTGTTAAAAATCTGAATTCTTCTAGAGTTCCTGATCTTCTGGGTGTATCAGCGAGTATCTACCATCGATAACCTCGAGTCT
+
@:;58==:@;:9=95665<<<;;;@BB=CB@A<AA@A;AC?C@CCCCHCD@ABBCDAD?CCBB>@>@@ABB@?@C<<<<<<);?:?<@@;@@@B=B@A=AE9;:CCBC@CDBCBDCC@BBC@C@CCCCAA@B@CCCC?CBCCCA@@CCCCCBBBC?CCC?BB?B?BBDBBCDBB?B@@@@7>;>999999*:A@@@;ABCCCGIBBB7;;;;.;BCCH@C@CD@CBBBBBC@C@CDCCBB=A??A6;;;@A@@;;;;::>995996;;;<<==9<8<;54489/
@ATNG8:04635:06868
GATGGTAGAGAGACTGTAGCGCACCCAGAAGATCAGGAACTCTAGAAGAATTCAGATTTTTAACACGAGAGTAAACGTAAAAAGAAGGTTTTACAAGACTCACGTTAACAATATTGCAGCAGTACGCACACAATCGAAGCGCAGTAAGGATGGCTAGTGTAACTAGCAAGAATACCACGAAAGCAAGAAAAAAGAAGTACGCTATTAACTATTAACGTACCTGTCTCTTCCGAAACGAATGAGTACAGAGAGTACGATATGTCTACCATCGATAACCTCGAGTCT
+
:<<C@DCCCCCCBBBBBBDFCCCCC=BBF@ECAA??;?=AAABBBB>CA@D?BA>:999:):;@@@BCA@@9::,9?;:994$5>49.555&5;;;<B;AACDBB?B?CE@DCC?BCBBCCCCCBBCCCCCB?BA::8;BCBCCBB?C@CBB@BBBCCBBB<??CCBB?BB?????CBABB=><><8899:9%9>;=:7:BAAAA7:789=>5>:>@A@@=?A@A??@?C?BBD>BBD>BBBBBBBBBBBBABBBCCDDCC>>:=948///<;;161:A?>?==:
@ATNG8:04638:06888
GATGGTAGAGTACAGTGTAGTGACCAGAAGATCAGGAACTCTAGAAGAATTCAGATTTTTAACACGAGAGTAAACGTAAAAAGAAGGTTTTACAAGACTCACGTTAACAATATTGCAGCAGTACGCACACAATCGAAGCGCAGTAAGGATGGCTAGTGTAACTAGCAAGAATACCACGAAAGCAAGAAAAAGAAGTACGCTATTAACTATTAACGTACCTGTCTCTTCCGAAAGAATGAGTACTATAGACTATCTGAGACTACCATCGATAACCTCGAGTCT
+
CBAB@BCGCCBBBCCCBCC;;:BB>BCC@DCCC;;9;=AADDDCC@BB@B@AC@:;;;;);<ABBCC@?????9???@ABB2BC>I5;;;-;CC?CECBACB@@=@?BB?BCC@BCCCCBECCECCDBBCC@CCCB?BBBABBBB?C@CBB?CBBCBBCB?BBBBCB?BB?BCC?BBBBD>999?CCGAC3CC>AABBB?@@A<A;@@AA6;5;=B@@=?B@@@A@;>:==>59:39??ABBBCCBBBBB???AABBBBDBBB?B9:9BBA?B?BBBC?;;>
@ATNG8:04640:06884
GATGGTAGTATATCGCGTCGCTATCCAGAAGATCAGGAACTCTAGAAGAATTCAGATTTTTAACACGAGAGTAAACGTAAAAAGAAGGTTTTACAAGACTCACGTTAACAATATTGCAGCAGTACGCACACAATCGAAGCGCAGTAAGGATGGCTAGTGTAACTAGCAAGAATACCACGAAAGCAAGAAAAAGAAGTACGCTATCAACTATTAACGTACCTGTCTCTTCCGAAACGAATGAGTACTGTATCTATGTGTGCGCTACCATCGATAACCTCGAGTCT
+
CB;;;<@BBCCDCCCBBBBBBABCC?CBC?BBCC@@?B@CCDCBBB@BB@DACCB:::::*::>BBCCCB@??A<AACCCCC5BB>B499:4:CCACCBFCEDCC?B?;;:;EC@CBBBCCCCCCDCCBBBC@CCCC@B9::???A<@<@;;6;AA@BCCC?BCCCBB?BB@BAB=??AAD:???@BDCCC2AA?B?>>BCB???A<>=>?;>:>=;;;5;;?@@>?:>6;;?7?;;5;;;;;;==>?AAB@888@@@@???AAC=?>==A==:==>>>>>???
@ATNG8:04645:06887
GATGGTAGCGCATATCAGCGCAGCCCAGAAGATCAGGAACTCTAGAAGAATTCAGATTTTTAACACGAGAGTAAACGTAAAAAGAAGGTTTTACAAGACTCACGTTAACAATATTGCAGCAGTACGCACACAATCGAAGCGCAGTAAGGATGGCTAGTGTAACTAGCAAGAATACCACTAAAGCAAGAAAAAGAAGTACGCTATTAACTATTAACGTACCTGTCTCTTCCGAAACGAATGAGTACGAGAGTCAGAGCAGAGCTACCATCGATAACCTCGAGTCT
+
BC;98;;69CDCCAAACCCCBBBBB>BED@EDDCBB?B?BBCCCCB?BB?B?AABBDDDD2B?CCCCCCCCCCE>BB@@@A@2?A=A:@@@7@AB?BBCCCCCDB?C@CB?BCD?AABBBBACBABCCCDCC@CCAA>ABBBBCAA>B?EBA>BBCCCCDC@CCCDCC?@@>ACC>AABBB=BBB?CCCCC2AB?BA?ABBDAC5749???3949AA@A?BA@@@BA>A>AA@9A@@=@CCCDCCBBBBBBBBCBBBBB@B@BBC@B788?@?;<<@AAB@=>=
@ATNG8:04637:06924
GATGGTAGATATATGCACGCTCTACCAGAAGATCAGGAACTCTAGAAGAATTCAGATTTTTAACACGAGAGTAAACGTAAAAAGAAGGTTTTACAAGACTCACGTTAACAATATTGCAGCAGTACGCACACAATCGAAGCGCAGTAAGGATGGCTAGTGTAACTAGCAAGAATACCACGAAAGCAAGAAAAAGAAGTACGCTATTAACTATTAACGTACCTGTCTCTTCCGAAACGATGAGTACTGTATCTATGTGTGCGCTACCATCGATAACCTCGAGTCT
+
CCCC@DCCBC=CCA@ACA>ABB@@@@BA@=@A@@@@<@7<;AAABB?BC=?<?@@99999(:<ACCBBBC???@8>@;;;;;*;B>B<?>>4>@>=<CCCCCC;;7;<??>AA@=@@@ACCDCFIFBBCCCC@CBAB?CBAA?@@?9@?BBB?BBB;;;AA??@@CBB?AB=???39:???8?BA?BBBBB3AB?B>@?BBB>><><@@AA<?<?@B@@>@CCBBBB?A<@A@8;000@@@ABB::9CBBBBCBBBBAABBDCB=B>:;<//*/7<777==AA
@ATNG8:04638:06914
GATGGTAGAGAGACTGTAGCGCACCCAGAAGATCAGGAACTCTAGAAGAATTCAGATTTTTAACACGAGAGTAAACGTAAAAAGAAGGTTTTACAATACTCACGTTAACAATATTGCAGCAGTACGCACACAATCGAAGCGCAGTAAGGATGGCTAGTGTAACTAGCAAGAATACCACGAAAGCAAGAAAAAAGAAGTACGCTATTAACTATTAACGTACCTGTCTCTTCCGAAACGAATGAGTACTATGTAGAGCTCTATACTACCATCGATAACCTCGAGTCT
+
CCBB?BCDDCCCCCBBBCCCCCCCE>DBB?BA@>:::;@BAC@@@C?AA>A@CAA?????.??CCCBBBBBBBA:@@>????0?A<C5;;;6;BB?CGCCBCC@?<A@BB?BCC>@@BBCDECEBCBBCCAA?@BAB>@@AABBBB>A<@?@>@CCCBBBB?BBA@@C>AB?BBB=A@???8;==<89::99%:>;=?=?CABAB;>:=<@@;><>@CBB>@@AAAAB?C?CBC>BBC?BBBBBECCBBBBBBB??;;;==>>>>A<@898@@@6;7:>???=>>
@ATNG8:04640:06933
GATGGTAGGTGCACATGAGTGTATCCAGAAGATCAGGAACTCTAGAAGAATTCAGATTTTTAACACGAGAGTAAACGTAAAAAGAAGGTTTTACAAGACTCACGTTAACAATATTGCAGCAGTACGCACACAATCGAAGCGCAGTAAGGATGGCTAGTGTAACTAGCAAGAATACCACAAAAGCAAGAAAAAGAAGTACGCTATTAACTATTAACGTACCTGTCTCTTCCGAAACGAATGAGTACCTCTCAGACGCTCGTCCTACCATGATAACCTCGAGTCT
+
BC@@=@?@=@CBBBCBCBBCCBGBB@BBB=@@?@9989?BBCCCCC@CD>B?AA@=>>>>0>=CBCBCCBCBCC9A99::::*:F>C4;;;6;CB?BBBBBBCBB?C@AA>ABB?AAABBDDCC@@CCCCCC@CCCC?CCBA@@?@<@=@??=@CCCBBBC?CCCCBB?BC?CCC<@@CDD5A@B>>===<,;;6<?BBBBA@A7849A@@3979@AAB?ABBB988?B?BBB>@BB?BBBBA??;?=?AAAA===<<<?A;?==9>>@@==:=;>@@???BA
@ATNG8:04640:06937
GATGGTAGATACTCGCTGATACACCCAGAAGATCAGGAACTCTAGAAGAATTCAGATTTTTAACACGAGAGTAAACGTAAAAAGAAGGTTTTACAAGACTCACGTTAACAATATTGCAGCAGTACGCACACAATCGAAGCGCAGTAAGGATGGCTAGTGTAACTAGCAAGAATACCACGAAAGCAAGAAAAAGAAGTACGCTATTAACAATTAACGTACCTGTCTCTTCCGAAACGAATGAGTACTACTCTCAGAGACACACTACCATCGATAACCTCGAGTCT
+
:@BB9=>?;@;==666;<>>>?CDD>9667;44554.48:::::=A?88757;:::::;:+:78888???773967355999(9<7<.555&555.566<<;;;=9=9==255<255<;@@999;<<?:9969@A@A;??>?ABBB@E@B@@=?AA<BBBB?BB>=4713<6;::488333(333433377'77,325788899,2,2538264795557;534;99286777*888/8>@@B@ABBCB>>>BABBBBB?>=9:638///337*/,/===6:66
@ATNG8:04642:06913
GATGGTAGAGTATCATGTGTATCTCCAGAAGATCAGGAACTCTAGAAGAATTCAGATTTTTAACACGAGAGTAAACGTAAAAAGAAGGTTTTACAAGACTCACGTTAACAATATTGCAGCAGTACGCACACAATCGAAGCGCAGTAAGGATGGCTAGTGTAACTAGCAAGAATACCACGAAGCAAGAAAAAAGAAGTACTCTATTAACTATTAACGTACCTGTCTCTTCCGAAACGAATGTGTACTGTATCTATGTGTGCGCTACCATCGATAACCTCGAGTCT
+
=@@;8::;@;;<BBBCFCICBAA@E?BBC@BBA??C=A=A@AAA@A=@@=@>ACCCCDDD2D?CCCCDCB;;;A6@@:9999$5<494999+99915@DBBBACB>B?;;29<?6====@99:ABA@?BBAA?BCCC=@@BBAAAA<@<@@@<@CCBBB=@<@ABBBB>??@CA@;=:00)//60579999&;;6///888::<8=6<@B=?B?A::8819>;;8888<258?78884/./38;;A>>>@>;=<:99:;;=<58::>9===65)/(/8898>:>
@ATNG8:04644:06920
GATGGTAGCACACGAGATCTCATCGTACTCATTCGTTTCGGAAGAGACAGGTACGTTAATAGTTAATAGCGTACTTCTTTTTCTTGCTTTCGTGGTATTCTTGCTAGTTACACTAGCCATCCTTACTGCGCTTCGATTGTGTGCGTACTGCTGCAATATTGTTAACGTGAGTCTTGTAAAACCTTCTTTTTACGTTTACTCTCGTGTTAAAAATCTGAATTCTTCTAGAGTCCTGATCTTCTGGGTGCGCTACAGTCTCTCTACCATGATAACCTCGAGTCT
+
BA:<05::>@CCAAABCFDCCCAA?<AAACBB@BACC>CCACBCCCBBCC@DCE;:;;?BBBB@C@DCDCBAAABACCCBD1AA67:??7?BA@>ABB=AA5:::=>?=BBBCCDBB?BBB?B?CAA>>?>>:;<>>.65?:::=?A==>?;;;B<??B=BF8;7;??>?????7;;AAA5A>G=:::::+:=;;=0668///99:=4:::9(57758285==3=<<<<=<@<@@AA??777;;2///::=@@=>=>@@A@@??<>>>ABB=A:====A=>>
@ATNG8:04646:06924
GATGGTAGTGTGTCTCTGAGAGTAGTACTCATTCGTTTCGGAAGAGACAGGTACGTTAATAGTTAATAGCGTACTTCTTTTTCTTGCTTTCGTGGTATTCTTGCTAGTTACACTAGCCATCCTTACTGCGCTTCGATTGTGTGCGTACTGCTGCAATATTGTTAACGTGAGTCTTGTAAAACCTTCTTTTTACGTTTACTCTCGTGTTAAAAATCTGAATTCTTCTAGAGTTCCTGATCTTCTGGGTGTATCAGCGAGTATCTACCATCGATAACCTCGAGTCT
+
AACC@CBBBCCCCCBCBBBDCCCCCCCCCCCC@BA@D>BB?B@CCCCCCC@@>@;;7:?BCDM@DABABCC;;;B@BBDDD0:;45<<@4BB@A:?A?;?@79;CCCE@DCCA@ABD@CCC@C?CDCB@B::8:BBA@CCCCBBBBCBBBCCBCB@CCC?BC@C?BBBAAAB;;5;;;;;.;=A>;;;;<*;;@AB>CBCBCBCBBB@CCCC5CBAAA=A>BB@CBBBBBB>B>BBBBBB<@;;;7;BBCCBBBCBCCCCCDDB@<@000@00+0+;@@AAAAA
@ATNG8:04646:06936
GATGGTAGTGTCAGTGCGCGTCGTCCAGAAGATCAGGAACTCTAGAAGAATTCAGATTTTTAACACGAGAGTAAACGTAAAAAGAAGGTTTTACAAGACTCACGTTAACAATATTGCAGCAGTACGCACACAATCGAAGCGCAGTAAGGATGGCTAGTGTAACTAGCAAGAATACCACGAAAGCAAGAAAAAGAAGTACGCTATTAACTATTAACGTACCTGTCTCTTCCGAAACGAATGAGTACTACTCTCAGAGACACACTACCATCGATAACCTCGAGTCT
+
BBBC?CCCBBBBCBBBDDD@@BCCC@CCDACCCC@@<@>AACCCBB?AB@C@BB?77777)8?ACCCDDCC??>8=@?A@@@0?A>B4;;;.;CEBCCCHCGC@@>@@BB@BDD@CACCDCBBCCBDCBBBC@BC@@>@@?=@@>>9@>C@@>@CCCCCDA?CCACCC?AA@BBB599?>>8?AA>@AAAB2AB?BBABBAA=>6:7;=AA5:5:<A::6:AAAABB@B?BBB>BBB?AAACBBBBBBBBBBBCBBBBAA=@@AD=A9:;B==:>;>A@@@678
@ATNG8:04636:06990
GATGGTAGCTCGACGAGCGTAGACCCAGAAGATCAGGAACTCTAGAAGAATTCAGATTTTTAACACGAGAGTAAACGTAAAAAGAAGGTTTTACAAGACTCACGTTAACAATATTGCAGCAGTACGCACACAATCGAAGCGCTGTAAGGATGGCTAGTGTAACTAGCAAGAATACCACGAAAGCAAGAAAAAGAAGTACGCTATTAACTATTAACGTACCTGTCTCTTCCGAAACGAATGAGTACCTCTCAGACGCTCGTCCTACCATCGATAACCTCGAGTCT
+
BCBB?BABABBDCDCCDBBBCBCBC>DDD@BBBBCB?C>@@ADBBB@CC?C@BBBAAAA?2@?ABABCCBBBCC>AA99777'7>8>/888+:>=9?AABAAAAA<A<AD<A:878;99==88;@@DA?>?A=@@>>:=>@>?AAA;A=A<A><A@@>?@>:>@=<@B?@@>ABB?CC>>>8?:<7=>AAA/AA;??AAC>:;;5:5;>??6;7;>>?@<@?===?@;?<=881800,0@@@@BB?BB@AABB@@@>>>AA<AAA:=:>>A=9495:>>A@;;;
@ATNG8:04637:06951
GATGGTAGCTCGCTGATGATATCTCCAGAAGATCGGAACTCTAGAAGAATTCAGATTTTTAACACGAGAGTAAACGTAAAAAGAAGGTTTTACAAGACTCACGTTTAACAATATTGCAGCAGTACGCACACAATCGAAGCGCAGTAAGGATGGCTAGTGTAACTAGCAAGAATACCACGAAAGCAAGAAAAAAGAAGTACGCTATTAACTATTAACGTACCTGTCTCTTCCGAAACGAATGAGTACACACCTCTCATATGACACTACCATCGATAACCTCGAGTCT
+
;CCE@BCCBC=BBCCCCCBCCBBAA<@BB?BCCCC@C@F???BCB@BB?A>AA9:9>=>,>=:97AA@@;787*93:5555$5>6;.555&5<<5;;;>9<<9::,::?B<CAA89:@>ABABCCBBBBBBB@BB@@>A@CBCFBB?B@CBCAEAAABBBB>AADCCC@DD?99:?B?@@@88788778899%8<;=?8:=8=<9;9977;<5@;==A;:5;AA@@AA?B?BBF>CBB?BBBBBBBBCBB????BAA=?A:99AABD@C:9:BAA=A?BAABBB??
@ATNG8:04642:06970
GATGGTAGCACGACACGACGATGTGTACTCATTCGTTTCGGAAGAGACAGGTACGTTAATAGTTAATAGCGTACTTCTTTTTCTTGCTTTCGTGGTATTCTTGCTAGTTACACTAGCCATCCTTACTGCGCTTCGATTGTGTGCGTACTGCTGCAATATTGTTAACGTGAGTCTTGTAAAACCTTCTTTTTACGTTTACTCTCGTGTTAAAAATCTGAATTCTTCTAGAGTTCCTGATCTTCTGGTATGACTAGTGTACTACTACCATCGATAACCTCGAGTCT
+
CDDE@B==BBA<<=<<;;;666<ACCDCDDBB@CCGH>DHBFACCCBBBA>BBBBB@B?BDCB@B?BBBBCBBBC?::999.9A9>:97/3??B@BBB?A@<989BAB?B???EBBB?BBB@@7;:==<<;=<AA@@9=<?>>>?@?==>@A@??<??@<AA<@<>>>@==<<<4::>AA16178==@@@/>=666.777///99:=;=<<;+7//.93:48929@A:::><A<AB>>>A<>>?<?CBAA=<::9::>>>?==<>:=::::::5:<@@@@;;;>
@ATNG8:04646:06971
GATGGTAGATATATGCACGCTCTACCAGAAGATCAGGAACTCTAGAAGAATTCAGATTTTTAACACGAGAGTAAACGTAAAAAGAAGGTTTTACAAGACTCACGTTAACAATATTGCAGCAGTACGCACACAATCGAAGCGCAGTAAGGATGGCTAGTGTAACTAGCAAGAATACCACGAAAGCAAGAAAAAGAAGTACGCTATTAACTATTAACGTACCTGTCTCTTCCGAAACGAATGAGTACTACTCTCAGAGACACACTACCATCGATAACCTCGAGTCT
+
BBCC@C?A?BBCCCDDCCBBDBBCC@CDD@AABCBB?B?@@CCBBB?BB>B>??;78898(:;@AABBBBBBBA8>=99999';><@=GFH;EBB?BABADCDCC@C?CD?CBB?BBCBDCCCBCCCECCCDACC@?;@@@@AAAB@CAEAA?ACCDDCCC@BBBCCA?CC@BAA>ABABD>:::;=>==?.?A?B???ABA88188==>><>;?=@::6:A@@?BB?B?BBC>BBA?BBCBBBBB>>>BBCCDBBBB>??B@??=@888??B<@<@A>>>;;;
@ATNG8:04647:06978
GATGGTAGCGCGACGAGCGTAGACCCAGAAGATCAGGAACTCTAGAAGAATTCAGATTTTTAACACGAGAGTAAACGTAAAAAGAAGGTTTTACAAGACTCACGTTAACAATATTGCAGCAGTACGCACACAATCGAAGCGCAGTAAGGATGGCTAGTGTAACTAGCAAGAATACCACGAAAGCAAGAAAAAGAAGTACGCTATTAACTATTAACGTACCTGTCCCTTCCGAAACGAATGAGTACTGCGTCTCACTCTCATATGACACTACCATCGATAACCTCGAGTCT
+
@;<=8=????=?>@;;;=>>>;<;=6=>>9=<<=5626:>>>>C>B:BB>A=AB??:==>+848;888733888/7345999(9<1669@G2@>>@@CB?;;9998=8:94:AB@CEC?BABCBB;;;BCBA=A;:;69=:;;AAA;A<@@?:>@>?A@@C?B@@??C?C@=@;6(/////(/674788;;.8=7;<;999::::>6>9>@:?8<9@A@:>:<<A383404399=770773>?73397:///;;:;::888888;<::<CC<?66////(/(/66/338:
@ATNG8:04646:07007
GATGGTAGCATCATGCATATCTCACCAGAAGATCAGGAACTCTAGAAGAATTCAGATTTTTAACACGAGAGTAAACGTAAAAAGAAGGTTTTACAAGACTCACGTTAACAATATTGCGGCAGTACGCACACAATCGAAGCGCAGTAAGGATGGCTAGTGTAACTAGCAAGAATACCACGAAAGCAAGAAAAAGAAGTACGCTATTAACTATTAACGTACCTGTCTCTTCCGAAACGAATGAGTACTATGTAGAGCTCTATACTACCATCGATAACCTCGAGTCT
+
ADBB?ABBBCCCC@A@CCCCCCCCC?CDD=CCCCCC?B?BBBBBBD?AA>A?BAA=>>>>1??ECCACCABBBB9==9::::*;D=@=BBB:BGCACCDCDDBBB>BACC@BCC>@@B?BCCCBBBBB@@?C>CAAA>AABBBB@@<A@BBA>ACBBBB==;=BBBBB@BB?BBB?AB999,9<;57;;;;,78.6>AAC???A585:<9A:><>@@AA<AA>>8;;<A=@@@:@CC@CBBBAAABBAAABC@AABBABBBBABB?B===B==:=?BABAAAAA
@ATNG8:00665:05793
GATGGTAGCGCGACGAGCGTAGACCCAGAAGATCAGGAACTCTAGAAGAATTCAGATTTTTAACACGAGAGTAAACGTAAAAAGAAGGTTTTACAAGACTCACGTTAACAATATTGCAGCAGTACGCACACAATCGAAGCGCAGTAAGGATGGCTAGTGTAACTAGCAAGAATACCACGAAAGCAAGAAAAAAGAAGTACGCTATTAACTATTAACGTACCTGTCTCTTCCGAAACGAATGAGTACTATGTAGAGCTCTATACTACCATCGATAACCTCGAGTCT
+
>::=:;;;;@A@@;996<<;:<;;;4:AC;>@>@>>:>:??@:;9>=9=9?<>><87989'8,779733=9///)////<<<*::)/)555&5998<9;:CCCDCAEACB@BBC@CBBBBBCC;;;C@AADD@AA@B?CCBBBA@@>B?B;;9:BBB???A=@@@A@A=AA?A??8>=89828;;8889999%9;<8@:>9:>?>78658:=3?;==@@?>@@?@A@@;>/89927A?:===>BBBBBBDBA=97777755575676A>>;77907177775975
@ATNG8:00668:05797
GATGGTAGTACATGATAGACGACACCAGAAGATCATGGAACTCTAGAAGAATTCAGATTTTTAACACGAGAGTTAAACGTAAAAAGAATGGTTTTACAAGACTCACGTTTAACAATATTGCAGCTGTACGCACACAATCGAAGCGCAGTAAGGATGGCTAGTGTAACTAGCAAGAATACCACGAAAGCAAGAAAAAAGAAGTACGCTATTAACTATTAACGTACCTGTCTCTTCCGAAACGAATAAGTACGATGAGAGAGCTCTCTCTACCATCGATAACCTCGAGTCT
+
8<BA=<>==;::555<::::44555.555.5;8:.--(-(-55::;;455<@<?@;;;>>>+<7;;;:9@A9:19@6@995>>=*>>666<@@@0=00)/////::555)47<>9<<<466::::556><;;459:.99<<7<<>@@@@C?B>BAA=B@@@BBAA<AAA==>:>>655=9=:;;>5:;>6333333#7939//////4:7;5:9::6:7;<>>:>@<>=?>?;>7<@>*///)//)/::795444;;;;:773333378828=888BC?C?BBBBDB>8
@ATNG8:00671:05792
GATGGTATGTCAGTGCGCGTCGTCCAGAAGATCTGGAACTCTAGAAGAATTCAGATTTTTAACACGAGAGTAAACGTAAAAAGAAGGTTTTACAAGACTCACGTTAACAATATTGCAGCAGTACGCACACAATCGAAGCGCAGTAAGGATGGCTAGTGTAACTAGCAAGAATACCACGAAAGCAAGAAAAAGAAGTACGCTATTAACTATTAACGTACCTGTCTCTTCCGAAACGAATGAGTACACACTCTCATATGACACTACCATCGATAACCTCGAGTCT
+
:;;@>@C<59666==>CB:66;;;5;>C@CCCAA@@C?CBCCBBB@BB?B@CCBBBCCB2BGCCBCCC@AACF=AA@@@@@0@B?C?DCC<CCCACBCBBBABC@B?BC@CCC@CCCABBDDCCCCBBBCC@CCBB@BBAAB???@C@DBB?BCCDCCBC?BCBBBB?BD?DCD=ABBCE>BBB>AA@@A2@A>A>>>AABAA<A<??>><>=>>BBC@CD@@@BB@B?CCC>BBB?AACCCCBBBBBBBBAAABBCBBAAB@>;99::978299=?><;7//
@ATNG8:00674:05780
GATGGTAGCTCTGCTCTGACTCTCGTACTCATTCGTTTCGGAAGAGACAGGTACGTTTAATAGTTAATAGCGTAACTTCTTTTTCTTTGCTTTCGTGGTATTCTTGCTAGTTACACTAGCCATCCTTACTGCGCTTCGATTGTGTGCGTACTGCTGCAATATTGTTAACGTGAGTCTTGTAAAACCTTCTTTTTACGTTTACTCTCGTGTTAAAAATCTGGATTCTTCTAGAGTTCCTGATCTTCTGGCGCTCTGTCACGTCTGCTACCATCGATAACCTCGAGTCT
+
8:::9==?@:65==:596=>ADDBBBA@<000)/7::3<=7>955555;;8<<<;;;39599::5;=@@55599499344444$49;4@@>>4<5654955.5945555<=9;@CCCBBB@??@?B?BCCCCCBEACCCB?CCCBBBBBBBBBA@@@@=@BC?BB@C9;;B@A@AA??=;;;A7;?E??????,AABBC=FCCBB;;;@?4;;;;*;??B=BB?BB=ABB@@@A@C?BCCDCC?@AC@BDCCCAAACCB@@@A;<;BC?BACAA::6:;?BBCBBCE
@ATNG8:00677:05801
GTGGTTGTACATGATAGACGACACCAGAAGATCAGGAACTCTAGAAGAATTCAGATTTTTAACACGAGAGTAAACGTAAAAAGAAGGTTTTACAAGACTCACGTTAACAATATTGCAGCAGTACGCACACAATCGAAGCGCAGTAAGGATGGCTAGTGTAACTAGCAAGAATACCACGAAAGCAAGAAAAAGAAGTACGCTATTAACTATTAACGTACCTGTCTCTTCCGAAACGAATGAGTACTGCGTCTCACTCTCGCCTACCATCGATAACCTCGAGTCT
+
9@A?A>BBB=>C@C@AACDCC;;;@BAA?BCCB;;9;=@@CDCCB>A@=@=9:9@AAAA,A7;<AECDCCCCH=B@CDCCC5CB@B@CCC7B;;8;CCCBBCCB>B>AA=ABB?BCBBBCBBCBCCCECBC@BBBB>C@AADDCC@GAD;;:;DCCCBCC@CBCAAA@BB????=?@999+:::3:9AAB1???BBCBBBBAC>A?BABA?<69:000?@AAA@@A<@<@@B;A::7:@AACCBBAACDDCCCCCBBBCD?C@@<@@??@@@=A?AA@??899
@ATNG8:00682:05761
GATGGTAGTGCGTGAGAGAGAGACCCAGAAGATCAGGAACTCTAGAAGAATTCAGATTTTTAACACGAGAGTAAACGTAAAAAGAAGGTTTTACAAGACTCACGTTAACAATATTGCAGCAGTACGCACACAATCGAAGCGCAGTAAGGATGGCTAGTGTAACCAGCAAGAATACCACGAAAAGCAAGAAAAAGAAGTACGCTATTAACTATTAACGTACCTGTCTCTTTCGAAACGAATGAGTACGAGAGAGCACACGTGTCTACCATCGATAACCTCGAGTCT
+
BCCC?CCEEDC;;6CBBBCCCBBBD?CDC?CBCBBB@B@BCCBAAC>A@6:19??==?=;'8288:B=BB@BBA67794444$5:7<.555&59949659@@=BC?B?BC?AAD@DCCCCCBCCAABFHEHD@AA@B?BBBBBAAC@D@BBBACAAAAABB@C?BBAA>A@=@>>8<<8888*9975;>;;;+;<144;<<:796=A<@@BB?B@CCCAA>ABBCBAAC=ABBD=BAA>ACB@???ABBBBBBDBBBBBBBB@@@@:@000CDF?C?CBCB@@@A
@ATNG8:00693:05787
GATGGTAGTGATACAGATCAGACACCAGAAGTCAGGAACTCTAGAAGAATTCAGATTTTTAACACGAGAGTAAACGTAAAAAGAAGGTTTTACAAGACTCACGTTAACAATATTGCAGCAGTACGCACACAATCGAAGCGCAGTAAGGATGGCTAGTGTAACTAGCAAGAATACCACGAAAGCAAGAAAAAGAAGTACGCTATTAACTATTAACGTACCTGTCTCTTCCGAAACGAATGAGTACAGAGAGTACGATATGTCTACCATCGATAACCTCGAGTCT
+
CBCC@CBBBCCCCCCCCCBBBCCDD?BBC?DDDCE?C@BBBCCCD?@@>A@A?@9999:'9:@?@BBBBBAA@8>@99999':?>A?BCC1@AB=BCC@>??AA<@:@A<A@@:?>AA@>>==>>??>>>>;AAAA9??AA>>>A<A=A??;?BAA??AA:@@A@CC?AA?BBB?B@===5===:=DDDD/<=:=BBB@>@@@785:A@@<@=AAAAA<AA>>>>><?<?AA:ABC?BBBB;;;@@@AAAA???AAAAAAA>@@;A888?>><>;>>>>>>@@
@ATNG8:00693:05804
GATGGTAGCTCTGCTCTGACTCTCGTACTCATTCGTTTCGGAAGAGACAGGTACGTTAATAGTTAATAGCGTACTTCTTTTTCTTGCTTTCGTGGTATTCTTGCTAGTTACACTAGCCATCCTTACTGCGCTTCGATTGTGTGCGTACCTGCTGCAATATTGTTAACGTGAGTCTTGTAAAACCTTCTTTTTACGTTTACTCTCGTGTTAAAAATCTGAATTCTTCTAGAGTTCCTGATCTTCTGGCGCGTATGTATGTCGCCTACCATCGATAACCTCGAGTCT
+
DDBB>BCCCBBBCCABBCBCCCDCCBCDCC:9::BBC?DD?B?BDCCECC@CCCCB@D@CCCB?B@CCCCCDDBB?BBEDD5;;7;@@@;@@BB=A@B>BB@BBBACD@CBCCCBBCACAA?A?BCBBBBBB?BBBD?CBCCDCCCBB?BCCCCBB?BCC?CC@D>@@BCDDCCCABCCDC;FBD@A@@@@1ABCCD>BBBAAABBAA<@@@@0@@@AD@C@CC@CCBACCB@D@AABCCC=@?A>AAA@AA@@@CCBBCBB?BAA=AA@@A??=?@BCBBBCBB
@ATNG8:00697:05792
GATGGTAGGACGAGCGTCTGAGAGGTACTCATTCGTTTCGGAAGAGACAGGTACGTTAATAGTTAATAGCGTACTTCTTTTTCTTGCTTTCGTGGTATTCTTGCTAGTTACACTAGCCATCCTTACTGCGCTTCGATTGTGTGCGTACTGCTGCAATATTGTTAACGTGAGTCTTGTAAAACCTTCTTTTTACGTTTACTCTCGTGTTAAAAATCTGAATTCTTCTAGAGTTCCTGATCTTCTGGGCAGACCTCACACGCCTACCATCGATAACCTCGAGTCT
+
BBBD@DBB@BB?@@ABBBBBBCCC?CBCCFAA>ABBC>BB@C@CCDFFBB?BFDFF=A=ACCC?C@CBBCDDCBA=9999:*:?;@ABB=CCCC@CEGAFC?A@AECC@BBCCCCBC?CCB?B@DCCBDDCC?BCCC@CCCBCCCCCCCBBCBAB@DBB?BC@C>AACCCDCCCABDCCC<C>B>;;:::*;AAAB>AACCEDDBAA5;;;;*;AABE@B@BDACBBCCCC?C@BBACCD?BACC=CCCCC@CCBBBBDD@BBB?B???B@@>A@BCCBBBBB
@ATNG8:00698:05807
GATGGTAGCATCATGCATATCTCACCAGAAATCAGGAACTCTAGAAGAATTCAGATTTTTAACACGAGAGTAAACGTAAAAGAAGGTTTTACAAGACTCACGTTAACAATATTGCAGCAGTACGCACACAATCGAAGCGCAGTAAGGATGGCTAGTGTAACTAGCAAGAATACCACGAAAGCAAGAAAAAGAAGTACGCTATTAACTATTAACGTACCTGTCTCTTCCGAAACGAATGAGTACGTGTGCGACGTGTCTCCTACCATCGATAACCTCGAGTCT
+
::<>9<<<<===BBBBCCABCBBBBACCDD>B@<;498@::><9:69@=A=@@@99999'85==>><=C@@@C;B<>>??5=?9?<AAA2:8928@=>:@ABB<A9983///(./568355888;<=?>>;>;;;>;;;=?>>>:?:???:==@@@>>>;?;;;BB@BB?BBA289776(552.55555'5:1662529955-51555=7>:>555B;?<;;===<>9@AA:?BA>??>?@:;:978=???888@>>><166=7<///6//(63:>A8888/
@ATNG8:00668:05822
GATGGTAGCACGAGTCACTCATATCCAGAAGATCAGGAACTCTAGAAGAATTCAGATTTTTAACACGAGAGTAAACGTAAATGAAGGTTTACAAGACTCACGTTAACAATATTGCAGCAGTACGCACACAATCGAAGCGCAGTAAGGATGGCTAGTGTAACTAGCAAGAATACCACGAAAGCAAGAAAAAGAAGTACGCTATTAACTATTAACGTACCTGTCTCTTCCGAAACGAATGAGTACAGAGAGTACGATATGTCTACCATCGATAACCTCGAGTCT
+
@BBE@CC@@<9599>@@;>BBAA@A8@BB?BCFBBB>B8;;CBBBC@CB?B@BBB;;::;';7@>ABBAB===B=?<;95,5::5:.55)5;<6;A<B??CDC?B@CCADBB>BCBABCCAABCBBBB@@?@BBB@GCBAAA@@=@9?;;6:@BBEBBC?BBBCGD@BB@A@A=>>99927>??BCDDD3@@===>C???AA;@:?AAE<>:==A;;7;A;;:AB@C>??D>CAB>@?AAABBAABBBBB?????@AAABBDC@CBA>@@B:>9=?;;;??@
@ATNG8:00668:05854
GATGGTAGCACGAGTCACGTCATATCCAGAAGATCAGGAACTCTAGAAGAATTCAGATTTTTAACACGAGAGTAAACGTAAAAAGAAGGTTTTACAAGACTCACGTTAACAATATTGCAGCAGTACGCACACAATCGAAGCGCAGTAAGGATGGCTAGTGTAACTAGCAAGAATACCACGAAAGCAAGAAAAGAAGTACGCTATTAACTATTAACGTACCTGTCTCTTCCGAAACGTTATGAGACTGCGTCTCACTCTCGCCTACCATCGATAACCTCGAGTCT
+
44:<8=>====<<:7///////79997<<<7555<//)/58-----83774729;444444$43333889;;::=4::@;=;;*9949.555&5;;5<665<:://)/377)//8.444;;5555559::::;685555:9;93333-43444.4:::;<<<455:;::6:;6:<=488333(33349:::1::676::3....(.(.655052../77)/4333363:6;;;2://)/66/3333;;;<=<<<54389::6//-0----5683848333/6--
@ATNG8:00669:05836
GATGGTAGAGAGACTGTAGCGCACCCAGAAGATCAGGAACTCTAGAAGAATTCAGATTTTTAACACGAGAGTAAACGTAAAAAGAAGGTTTTACAAGACTCACGTTAACAATATTGCAGCAGTACGCACACAATCGAAGCGCAGTAAGGATGACTAGTGTAACTAGCAAGAATACCACGAAAGCAAGAAAAAGAAGTACGCTATTAACTATTAACGTACCTGTCTCTTCCGAAACGAATGAGTACTATGTAGAGCTCTATACTATCGATAACCTCGAGTCT
+
CBBC@B=ECDCCBBBBBBBBBBBBC<BBB?BBCB@@=@?BBCCCCB?BB>A?BCB?????.?<@ABBBBBBBBB<AA@AAAA2AB>C5;;;.;<<7;CDCDECCB?B@BB@CCD@BBAAACCCCCCCCDDBB?BBBB>AAA@CB@B?D@CAABCCBBCCCC?DDDDCC?AB?BBB>?>>BB=@@@>@@AAA2AC@CCCBB@AAA<@;@AAA;>;?ABCB@DDCAABE?B?AAD>CBB@@??BBCBBBBBBBBB@?@??????@@@>>>==:=<@BB>>>@@
@ATNG8:00671:05834
GATGGTAGGCGACATACATACGCGCCAGAAGATCAGGAACTCTAGAAGAATTCAGATTTTTAACACGAGAGTAAACGTAAAAAGAAGGTTTTACAAGACTCACGTTAACAATATTGCAGCAGTACGCACACAATCGAAGCGCAGTAAGGATGGCTAGTGTAACTAGCAAGAATACCACGAAAGCAAGAAAAAGAAGTACGCTATTAACTATTAACGTACCTGTCTCTTCCGAAACGAATGAGTACTATGTAGAGCTCTATACTAATCGATAACCTCGAGTCT
+
@@AC@CCC@CA@@CCDEDCCCBBBB?BBC@CDCCBB@C@CGECCCC?AA@B?BAA@@@@@0@?BCCCCCBB;;:/:@;;;;;*;B>B5;::4:CB?CDBBDCCCC@C@?@>@DD@BAACCBCDCCDCCBCCC@BBBB@BACCBBBC?D@CBB?BDCCCBBB@CCC@AA?CC@BBB=?>BAA98899<<<>>1>A?B?@?CBBBB?B?BBB?=@<A@CBB@BBBBBCD@D@BCC=CCC@??@CCCCCBAAABBBBBCCBBBAA==:=<;;7717<@@@?>===
@ATNG8:00675:05848
GATGGTAGGCGTGTGAGAGTCTGCCCAGAAGATCAGGAACTCTAGAAGAATTCAGATTTTTAACACGAGAGTAAACGTAAAAAGAAGGTTTTACAAGACTCACGTTAACAATATTGCAGCAGTACGCACACAATCGAAGCGCAGTAAGGATGGCTAGTGTAACTAGCAAGAATACCACGAAAGCAAGAAAAAGAAGTACGCTATTAACTATTAACGTACCTGTCTCTTCCGAAACGAATGAGTACGTGTGCGACGTGTCTCCTACCATCGATAACCTCGAGTCT
+
BA@@:?<@>A@@@CFEDCCBBBBBB=BCC@BBBDDD@C?BBBBCCC?BB?CACB@:::::.:@ABBABBBBBCC>CA<<<;;.<B?B@CCD9BAB?AAAAABBBB?B?B?<?BB=B@>>>>@??AAAA@???<?@@B:==?@<>>A;A=A=A?BDBA@@CB>B?;>CB?BB>BBB<AA@BB=BA@=???==,6818>?D???AA8;8;BAA<@<@A@@@<AA?@??@<@=???9?CD?>?>BAAABBBBBBBBDB@@AAAA9@@A=A677@:95:899:>>>@?
@ATNG8:00686:05855
GATGGTAGCGAGCGAGTGTGTATACCAGAAGATCAGGAACTCTAGAAGAATTCAGATTTTTAACACGAGAGTAAACGTAAAAAGAAGGTTTTACAAGACTCACGTTAACAATATTGCATCAGTACGCACACAATCGAAGCGCAGTAAGGATGGCTAGTGTAACTAGCAAGAATACCACGAAAGCAAGAAAAAGAAGTACGCTATTAACTATTAACGTACCTGTCTCTTCCGAAACGAATGAGTACGATGAGAGAGCTCTCTCTACCATCGATAACCTCGAGTCT
+
BBBB<C>@@955>?@>@@D::9A@@=BA@=BBCBBC>B@CCCCCAC>BB<>;<>A;;<<;(:5A@<BB=EBBAA6@@;;;;;*;B>B5;::&:;929CBBCJECB?A?;;9<BC?BDCEBADCBBACAAA9979999>BAAABBBC?B?BBB?BBBBABBB;??B;;<=AA=AAC=AAAA?6<6707<<>?/@A<@>>====>?6;7;D@@<?<?@GCC@CCBBCCC@B?BBB=BBB@AAABBACAB9::?BBBCBBBBBAAACA=@0000@<7=9=A???CBB
@ATNG8:00700:05858
GATGGTAGTCTCAGATAGTCTATAGTACTCATTCGTTTCGGAAGAGACAGGTACGTTAATAGTTAATAGCGTACTTCTTTTTCTTTGCTTTCGTGGTATTCTTGCTAGTTACACTAGCCATCCTTACTGCGCTTCGATTGTGTGCGTACTGCTGCAATATTGTTAACGTGAGTCTTGTAAAACCTTCTTTTTACGTTTACTCTCGTGTTAAAAATCTGAATTCTTCTAGAGTTCCTGATCTTCTGGGTCTCTCTCCTCACGCCACTACCATCGATAACCTCGAGTCT
+
CBBB@GBC@@@:>>>>;;>>>?C<<6555944.455:1<?8<7<<;555949554=5:7:???6969=<45655<788888'444(4;;;25566.5;<6;;466==:;6;><<<0//3///6:7@AA>B=<=:==@A:?>AC::9?>===00/88489?<>=;<*.-.-/77;<166<<<0<9=9>==><(;;599,9>?>@@?@?@;<?<?(><<00)0:8:6=00/9993<;<885555;:;<4655:96--(--77/4055//:7///;:9949044;;888:
@ATNG8:00703:05844
GATGGTAGACACGTGTGCTCTCTCGTACTCATTCGTTTCGGAAGAGACAGGTACGTCAATAGTTAATAGCGTACTTCTTTTTCTTGCTTTCGTGGTATTCTTGCTAGTTACACTAGCCATCCTTACTGCGCTCCGATTGTGTGCGTACTGCTGCAATATTGTTAACGTGAGTCTTGTAAAACCTTCTTTTTACGTTTACTCTCGTGTTAAAAATCTGAATTCTTCTAGAGTTCCTGATCTTCTGGGATGTGTGCGCAGTGCCTACCATCGATAACCTCGAGTCT
+
BBCG@CBBBCBDBBBCCCCCBBBBBBBBAACB?BCDJ?CEAE;;;BCBBC?BCCCDBB@BGAB@A@BCBCB@@@B=@ABBB09:46AAB=CCCC@CAA=AE=BBBCBC@CCBBBBBCACCB?C@CICBBCCCC?CCC?CBBBCCCCCCCBDCCCC?BBB@CD@D=@@BCCCCBB=A;;;:6;>B<;;;;;*;@BCD=A@BAAAAA@B=AAAA0AA@AC@CADCAAA@BABB>B@CCECCC@BBBB=B;;;B@@ABBA<;;B@AA@?BBBBBBB@A@CCCEC@@A
@ATNG8:00709:05830
GATGGTAGCGCACACATAGATACAGTACTCATTCGTTTCGGAAGAGACAGGTACGTTAATAGTTAATAGCGTACTTCTTTTTCTTGCTTTCGTGGTATTCTTGCTAGTTACACTAGCCATCCTTACTGCGCTTCGATTGTGTGCGTACTGCTGCAATATTGTTAACGTGAGTCTTGTAAAACCTTCTTTTTACGTTTACTCTCGTGTTAAAAATCTGAATTCTTCTAGAGTTCCTGATCTTCTGGATAGCGACGCGATATACTACCATCGATAACCTCGAGTCT
+
;;<=:><<ABCDCCBCCFIDDBCCDCBBBHBC@BDDC>CCAHACCCDDAA<A>BCC@D@EDCC?B>BBBBBBDCC=;;:::*:@=BACB?BCDF?BBCAFD@AAAEDFADCCCCCCC?BCC@D@CCCCCCCC?BCCC?DBCCCBBBCCEAAABBB?CCB?BD?C?BBCCBBBCB@D;;;;6;>C=A@@@@0@CCDC>CCCCCCCCBC@CCCC5CBBBC@C@CC?CCECC@@>?@CCCBBB?BAD@BBEDCCCCCCBBBCCCBABC?C?@@CBB>A?BBBCBBAA
@ATNG8:00710:05834
GATGGTAGGAGACACGTCGCACACGTACTCATTCGTTTCGGAAGAGACAGGTACGTTAATAGTTAATAGCGTACTTCTTTTTCTTGCTTTCGTGGTATTCTTGCTAGTTACACTAGCCATCCTTACTGCGCTTCGATTGTGTGCGTACTGCTGCAATATTGTTAACGTGAGTCTTGTAAAACCTTCTTTTTACGTTTACTCTCGTGTTAAAAATCTGAATTCTTCTAGAGTTCCTGATCTTCTGGCGCTCTGTCACGTCTGCTACCATCGATAACCTCGAGTCT
+
BDDD@CCC?BBBCDCCB?@@CCCBBBECCC:9::CCC>CD@G@BBBCCCC?BCBBB>?=?CFD@C?BABBBDCCC@@?>?>1>@:?>CC=CCBA>ABB>BB=@@@ABB?CBA@AAAB>B>A7=:>D=88:@@<AAAA<A@@@===@@@AAAA==><===<>><>=@@???@BAA;??BFB6>;>;>>AAA/AAAAA9@;:667B@@@<AAAA/A===@<B<@@=???>>>><><AAAD@@<@@A;<<<?>;<=AA>>>>=>@??A<A<<::::3:8=><==>@?
@ATNG8:00711:05841
GATGGTAGTCTCAGATAGTCTATAGTACTCATTCGTTTCGGAAGAGACAGGTACGTTAATAGTTAATAGCGTACTTCTTTTTCTTGCTTTCGTGGTATTCTTGCTAGTTACACTAGCCATCCTTACTGCGCTTCGATTGTGTGCGTACTGCTGCAATATTGTTAACGTGAGTCTTGTAAAACCTTCTTTTTACGTTTACTCTCGTGTTAAAAATCTGAATTCTTCTAGAGTTCCTGATCTTCTGGGTGTATCAGCGAGTATCTACCATCGATAACCTCGAGTCT
+
BAAB@CACBDCCBBBCCCCB@DDCDDCCBBBB?BCCC>CD@C@CCCCCBB@BBBCC?B>BCCC?C?CCBBBBBBA?99999.9A;ABBB=ACBCABCD@FC;;:@DBC@CBBCBBBD?BBC@C?CCCCCCBB?BBEE?BBBBCBABCDDCCCBBB?CBB@BC?C?AACCCCCCJ@CAAAA9A?C@CCCDC5CCCCF=AACCDCCBAB;@@?@,?@A@@=@?BC?CCBBCCC?C?CCBC@@=@CCC?CCBCCCCBCBBCCECDCCC?C:;:A@@<@@CCCBAAAA
@ATNG8:00665:05879
GATTAGTGTGTCTCTGAGAGTAGTACTCATTCGTTTCGGAAGAGACAGGTACGTTAATAGTTAATAGCGTACTTCTTTTTCTTGCTTTCGTGGTATTCTTGCTAGTTACACTAGCCATCCTTACTGCGCTTCGATTGTGTGCGTACTGCTGCAATATTGTTAACGTGAGTCTTGTAAAACCTTCTTTTTACGTTTACTCTCGTGTTAAAAATCTGAATTCTTCTAGAGTTCCTGATCTTCTGGACAGAGTGTGCAGATACTACCATCGATAACCTCGAGTCT
+
CCC?CCCCCBBBCCCCCCCCCCCCCEBBBB@BBBC>CC?C?CCCCCCC@CCCDE?E?CDCC@C?CCCCCBCCD?::;;;*;A>CBBB>BEDD?BCJBGE?A@BCCD?BBCCCCCD@CCC@B@CCBBCC@@<?BBB?CCCCCCCCCCCCCC@@A@DCC?BC?B@BBBBDCCCC@BBBBB:B@C?CCCCC5CBBBC>BBCCCBCBBB@CDCD5DBBBC@C@BC@CCCCCCC?C?CCCCCC=@@CAFDGCCCCCBBAABCCBCCBB?B9::A:979?BBCCCCAA
@ATNG8:00670:05860
GATGGTAGTATATCGCGTCGCTATCCAGAAGATCAGGAACTCTAGAAGAATTCAGATTTTAACACGAGAGTAAACGTAAAAGAAGGTTTACAAGATCACGTTAACAATATTGCAGCAGTACGCACACAATCGAAGCGCAGTAAGGATGGCTAGTGTAACTAGCAAGAATACCACTAAAAGCAAGAAAAAAGAAGTACGCTATTAACTATTAACGTACCTGTCTCTTCCAATCGAATGAGTACTACTCTCAGAGACACACTACCATACGATAACCTCGAGTCT
+
@BDE>B@@@@@@@=<<<;;;;;>??9=@@>?A<@99167<56666=9==7;59;90///&/)//898<<3333(33>=99+9:5:.55)5558<<;;;;;;:>:998:@@@;;:B;:666?>><<<::5::;@?BCA???9=9?;??C?BAA885<?9:97777,33/34<6;93333&3994333377#52+25555559:49,2255/5275844.33334==9=7=8;;;<7=>==888=888B>=;0000///;;?<<7:/0/<===:?>?>533...
@ATNG8:00675:05868
GATGGTAGTATCTGTCTACGAGAGCCAGAAGATCAGGAAACTCTAGAAGAATTCTGATTTTTAAACACGATGAGTAAAACGTAAAAAAGAAGGTTTTACAAAGACTTCACGTTAACAATATTGCAGCAGTTACGCACACAATCGAAGCGCAGTAAAGGATGGCTAGTGTAACTAGCAAGAATACCACGAAAGCAAAGAAAAAGAAGTACGACTATTAACTATTAACGTACCTGTCTCTTCCCGAAACGAATGTAGTAACGTGTGACGTACGTGAGCTACCATCGATAACCTCGAGTCT
+
99:;9<>CDDBBBBBCCEGFECBBB@C@@<:=9944.44(4888833-3:489>@894=;;$77(3338888983333&39777777$78491888.899913333,366782867<7>>>=AC<:97//(/757;AA==8=;6817>:;A=889-85;>?;@B===AAA<AAA@BB@>><?A>8>=A>?/:888)88888(5=9>=@@889>=>1818;;;;A<=7///6::;;>==076(577.5;;6;/..37;466:;:9953325555222555/52226550539::@@>==
@ATNG8:00678:05897
GATGGTAGCTCTGCTCTGACTCTCGTACTCATTCGTTTCGGAAGAGACAGGTACGTTAATAGTTAATAGCGTACTTCTTTTTCTTGCTTTCGTGGTATTCTGCTAGTTACACTAGCCATCCTTACTGCGCTTCGATTGTGTGCGTACTGCTGCAATATTGTTAACGTGAGTCTTGTAAAACCTTCTTTTTACGTTTACTCTCGTGTTAAAAATCTGAATTCTTCTAGAGTTCCTGATCTTCTGGATACACTCATGTGCACCTACCATCGATAACCTCGAGTCT
+
A;CD@CBBA55554::;666>@BCCC@AACDB?ABBA=BBAF;@?>>=CC:??<69468=>=<<B@CAABBC<<?999999.:@?C@AA<A;@@:C?>@CCB=<5567;;<<<<<=9<<<9<9>>999<AA?B@@A;;;:;>>==555;:9<::1///)/8174:8;<55599.55555&55;5;;;;<)66<==4<;;;;;;=@=8<<<<(::::>5>:9924>>>>@@<@;@<;=9929@B=BCCBB@@@@;9;AA@C@A;:6:=<==;<9?<??BBBBBB
@ATNG8:00679:05887
GATGGTAGTGTCATATGAGAGTGTGTACTCATTCGTTTCGGAAGAGACAGGTACGTTAATAGTTAATAGCGTACTTCTTTTTCTTGCTTTCGTGGTATTCTTGCTAGTTACACTAGCCATCCTTACTGCGCTTCGATTGTGTGCGTACTGCTGCAATATTGTTAACGTGAGTCTTGTAAAACCTTCTTTTTACGTTTACTCTCGTGTTAAAAATCTGAATTCTTCTAGAGTTCCTGATCTTCTGGTGTCTGATCTGTATCACTACCATCGATAACCTCGAGTCT
+
ACCC@CBBBBBCCCCCCDCCCCDDCBBBBCCB?BCCC=CD@E?DACDCJG@CBBCC@C@CDBB@B@CCDCBBBCC?BABBA3AA>BCED=BB@@?@CC?BB>AACCCG?BBCCCCDD@DDD=C?CCCCCCAA=ABBC>@@BBCABADCCCCCCBB?CDC@CC@B?BBAAACCCC@CCCDD;C@C@DDCCC5CCCCC=@@BBCCCCCC@CEEE5DBBBCACICC@CCCCCCE?B?BCCCBB?BBC@CCCCCCCCBBBCCDCCCAAA@BB@BB@@=@?ECCBBBCC
@ATNG8:00682:05874
GATGGTAGTATCTGTCTACGAGAGCCAGAAGATCAGGAACTCTAGAAGAATTCAGATTTTTAACACGAGAGTAACGTAAAAAGAAGGTTTTACAAGACTCACGTTAACAATATTGCAGCAGTACGCACACAATCGAAGCGCAGTAAGGATGGCTAGTGTAACTAGCAAGAATACCACGAAAGCAAGAAAAAGAAGTACGCTATTAACTATTAACGTACCTGTCTCTTCCGAAACGAATGAGTACTGTATCTATGTGTGCGCTACCATCGATAACCTCGAGTCT
+
CCEF?BA@@BAB@AACCCBAA@@@@7?;A?@A?===;>,0099<??989384<=@99999(99=<;?@==;00*/8/////$4;7;.555&599:;EFKCCCCC?B?@@<@@@=@AAABCCC<;;CBAABB@BCCC@CBBAA@AC@D?BAA>@CCDFBBB?ABBBBC?BB?BCB>BBCBA8=;;88899:(:A?BBABBAA?>:=:=?AA<@;?CDFD@AC@@AAB=A>AAC=C?@<?BB?>?BBBBAAAH:::CBBBDC@???<?888?=<8?5;;>=>887
@ATNG8:00686:05871
GATGGTAGGCGACATACATACGCGCCAGAAGATCAGGAACTCTAGAAGAATTCAGATTTTTAACACGAGAGTAAACGTAAAAAGAAGGTTTTACAAGACTCACGTTAACAATATTGCAGCAGTACGCACACAATCGAAGCGCAGTAAGGATGGCTAGTGTAACTAGCAAGAATACCACGAAAGCAAGAAAAAGAAGTACGCTATTAACTATTAACGTACCTGTCTCTTCCGAAACGAATGAGTACGAGAGTCAGAGCAGAGCTACCATCGAATGAGGTTAGTCT
+
CCBB?BCC@CBCBCCCFECC@BDDD@AAA@BCBCCC@C@@AABBDD@CC?C?CBCCCECC5C@AABKCCCCEEF>CBAAAAA0AB?C?CCC<CCGEHCCCBCEBB?A@CD@CCC>AABBAABCCC@ABCCCD@CCCC@BBCCBBBA?@?D99::BBBBBCC?BCCCDB?CB@DBB?ABBCD<B?><>CCCC3CD?889BAABBB?B?CCCB;@;>>BBC@CCBAABD@D=AAE>CAA>ABABBBBBA>??@@@AACBBB@??BBB@C@AAA<ACCC@C@CBBBB
@ATNG8:00686:05905
GATGGTAGCGAGCGAGTGTGTATACCAGAAGATCAGGAACTCTAGAAGAATTCAGATTTTTAACACGAGAGTAAACGTAAAAAGAAGGTTTTACAAGACTCACGTTAACAATATTGCAGCAGTACGCACACAATCGAAGCGCAGTAAGGATGGCTAGTGTAACTAGCAAGAATACCACGAAAGCAAGAAAAAGAAGTACGCTATTAACTATTAACGTACCTGTCTCTTCCGAAACGAATGAGTACTGCGTCTCACTCTCGCCTACCATCGATAACCTCGAGTCT
+
>CBC?CBA@A@5;5<>=B=BDC666.5556<<<<::7;9=<@C?>?:793729;;;<@@@+@:BBCCCBB=BAA;A:95;;<*;;8=7<<<0<>A7666>==666:=:>>9===7;;>:;>4449955<<;;7<BBC@BBB@@?@??D?B:979BAAAACD6;9<;;799;7???9;;777)787/8<;<;,;98374;8884307?77785;3959969;>;=A@@?B@BDD>CCE;;:A??>@??>@B>?@???=<A??499=8944:>77-7177<9:=:8
@ATNG8:00696:05896
GATGGTAGTATAGAGCTCTACATAGACTCATTCGTTTCGGAAGAGACAGGTACGTTAATAGTTAATAGCGTACTTCTTTTTCTTGCTTTCGTGGTATTCTTGCTAGTTACACTAGCCATCCTTACTGCGCTTCGATTGTGTGCGTACTCTGCAATATTGTTAACGTGAGTCTTGTAAAACCTTCTTTTTACGTTTACTCTCGTGTTAAAAATCTGAATTCTTCTAGAGTTCCTGATCTTCTGGGTCTACGCTCGTCGCGCTACCATCGATAACCTCGAGTCT
+
BCCB?CCCC@BBCCBBBBBCCCDCCBCBCAA?ABBB=BB@B@DCAADDD?CBCBB?B@BBBB?AADDBAACCDC>:9778'7>9@>??:?AAA?BBB??>;>>@A??;?BBBB@AA<@@A<><>AAA@>::79?>?7;;>>AAAAAA@@@>==9=>>=??<@<@????;;;D:>;;;;/;:?7;;DDD/AAAAB:B;;;;;;;;>1::::)8:<;<6=8=?<@>>>DBB<?;===???<@ABB9??B888666==::>F>>>>:=@@>===5;5;>>?@>>>
@ATNG8:00698:05869
GATGGTAGCACGACACGACGATGTGTACTCATTCGTTTCGGAAGAGACAGGTACGTTAATAGTTAATAGCGTACTTCTTTTTCTTGCTTTCGTGGTATTCTTGCTAGTTACACTAGCCATCCTTACTGCGCTTCGATTGTGTGCGTACTGCTGCAATATTGTTAACGTGAGTCTTGTAAAACCTTCTTTTTACGTTTACTCTCGTGTTAAAAATCTGAATTCTTCTAGAGTTCCTGATCTTCTGGGTCTCTCTCTCACGCACTACCATCGATAACCTCGAGTCT
+
CDBB?BCCCCCB=BDCCCC;69?AEECCDC99::CCC>CD@B@BDCCCCB?BDCCB@B@BBBC@C?BBACBBBDA<77787)9>;?999.9AAB>ABDAAA799?BBC?BBBCBBBB?BB?;@<@@A?A?>?;?AAA9<<><=<?AB@@@@?>>>=>>>=AA=A;??@@@@@@@<>@@>>2@;A9@;===,=@777)------895768AAA*8888=6=3;=9>DA@<<=<A>GB>>=?7:;@B:BDA@@???@AAAAAA::;@<@9:9A>>:><@A:;;?>?
@ATNG8:00703:05904
GATGGTAGGCACTGCGCACACATCCCAGAAGATCAGGAACTCTAGAAGAATTCATGATTTTAACACGAGAGTAAACGTAAAAGAAGGTTTACAGACTCACGTTAACAATATTGCAGCAGTACGCACACAATCGAAGCGCAGTAAGGATGGCTAGTGTAACTAGCAAGAATACCACGAAAGCAAGAAAAGAAGTACGCTATTAACTATTAACGTACCTGTCTCTTCCGAAACGAATGAGTACTGTATCTATGTGTGCGCCTACCATCGAATAACCTCGAGTCT
+
8;89699;3:>=666==?<<<<655)54505>===C@C7A?BAA@@:@?9;:;000////&/3669:9999777(77;5<=09947)//)////7///>><<8<8:94:??8<:<<C:66=665;;:=<3::==68:4485<=6@<??>4=8=9=:;@@BCCCCD@AA=??B=@?@@?9>;;5=:;;1:A<A====;;;?=B7;;;?8=8<:000,00::;;>9=8=<?8=>>;<<<>?<;898=??=>>?><?A<68/7;:1::=8/)/:(/(.5555896
@ATNG8:00704:05887
GATGGTAGACATATCGTACTCTCTGTACTCATTCGTTTCGGAAGAGACAGGTACGTAATAGTTAATAGCGTACTTCTTTTTCTTGCTTTCGTGGTATTCTTGCTAGTTACACTAGCCATCCTTACTGCGCTTCGATTGTGTGCGTACTGCTGCAATATTGTTAACGTGAGTCTTGTAAAACCTTCTTTTTACGTTTACTCTCGTGTTAAAAATCTGAATTCTTCTAGAGTTCCTGATCTTCTGGGCTGCGCTGATATGCGCTACCATCGATAACCTCGAGTCT
+
CBDC@AAABCCCCCCCBDBCCBBBCCCCDB@@=@AAB>CC@C@CCCCABA?CBBB??=?BBB?B?B@ACBBB8>58====)CF@C999.9::9?BBB?BB<?@?FCD?BBBAA?AA:>?A<A<@@@B???B;>>AA<>>@@A@??????>;:;A;;:;;??;>;===?>==8816;;<<2;6<678888(8=>>@:@@@==9@///9=@@>,=@A>>:>=BC<@@>::::,/,/::==@<;;<<6=///==<=@@@>>>?<;661667=@:><><@>>>BBB>
@ATNG8:00709:05886
GATGGTAGACATATCGTACTCTCTGTACTCATTCGTTTCGGAAGAGACAGGTACGTTAATAGTTAATAGCGTACTTCTTTTTTCTTGCTTTCGTGGTATTCTTGCTAGTTACACTAGCCATCCTTACTGCGCTTCGATTGTGTGCGTACTGCTGCAATATTGTTAACGTGAGTCTTGTAAAACCTTCTTTTTTACGTTTACTCTCGTGTTTAAAAATCTGAATTCTTCTAGAGTCCTGATCTTCTGGGTGCGCTACAGTCTCTCTACCATGATAACCTCGAGTCT
+
CBBB@BCCBCCCCBBBBCCCCBCBCCCCCC;;7;BBC>BD@D?ACBBCCB@BBBAA?@>AABB?B?BBBBCCC=?9=;;7;8%>;7=CCC>EBBB@BBA=AA;??@@9949AA>@@@?8=:;7;=EEDA??>A<AA>>8>@A??===A@@@@AAAB=<::6//+/176@@@@@?>:;7867'518177;===&<>---)--6---87687(6655$269::6:6>>4;75;///606<?>;;569::1///><<?==>AA@A@@AAA<?;===9*,*,,,,2999
@ATNG8:00709:05902
GATGGTAGGCACTGCGCACACATCCCAGAAGATCAGGAACTCTAGAAGAATTCAGATTTTTAACACGAGAGTAAACGTAAAAAGAAGGTTTTACAAGACTCACGTTAACAATATTGCAGCAGTACGCACACAATCGAAGCGCAGTAAGGATGGCTAGTGTAACTAGCAAGAATACCACGAAAGCAAGAAAAAGAAGTACGCTATTAACTATTAACGTACCTGTCTCTTCCGAAACGAATGAGTACACATCGTCGTGTCGTGCTACCATCGATAACCTCGAGTCT
+
CFA@?ACC@DCAAACBBCBBBCCCC?DCB@CCDCCC@C?BBCBDED@BB?B@EBCBBBBB2B@BBCCBBBABBC9@@;;;;;*;C>B>BBB7B@@=ABBBCCCCD@C@BB?ABD@DAA@@BCCCDDBBBBCC?CCBB>ABAAAAAC?C?B@@>ACCCCACB?CAAAAA?CC?ABC=@?BCC>BAA>A@DDD/AA<A:::@BA><5<;AAAA;?;?ACDD>AABBBCC?A?BBB=BBB?BBAAACCCCCCAA@BBBB??>A@@@AB?B888BBB??<AAA;:;??
@ATNG8:00710:05887
GATGGTAGAGAGACTGTAGCGCACCCAGAAGATCAGGAACTCTAGAAGAATTCAGATTTTTAACACGAGAGTAAACGTAAAAAGAAGGTTTTACAAGACTCACGTTAACAATATTGCAGCAGTACGCACACAATCGAAGCGCAGTAAGGATGGCTAGTGTAACTAGCAAGAATACCACGAAAGCAAGAAAAAGAAGTACGCTATTAACTATTAACGTACCTGTCTCTTCCGAAACGAATGAGTACGTGTGCGACGTGTCTCCTACCATCGATAACCTCGAGTCT
+
@@;<05==@CCDDCAAADCCCCCDD=BCE@DCBBBC@D@CCDAAAB?CH?B?BCCAAAAA2B@CCCDBBCEABA<ABABBBB0AC<@5;;;-9??=AFCCECDDE?B?AA>ACC@ECBBBBCCDFEGCCBBC>ABBB@CBBBBBBC@C?C@@>@BCBBBBB@C?@?BB@C@=@B>000>>>5>>A=ABBBB3BC@C?@@B>>AA=B=A@??<?=@CCCC?BCBBBBC@B@CBB;B::49@@@ABCB?@?BBCA==BAA===<??@=@;;;B=>:==AF@>>>AA
@ATNG8:00711:05889
GATGGTAGTGTCATATGAGAGTGCTGTACTCATTCGTTTCGGAAGAGACAGGTACGTTAATAGTTAATAGCGTACTTCTTTTTCTTGCTTTCGTGGTATTCTTGCTAGTTACACTAGCCATCCTTACTGCGCTTCGATTGTGTGCGTACTGCTGCAATATTGTTAACGTGAGTCTTGTAAAACCTTCTTTTTACGTTTACTCTCGTGTTAAAAATCTGAATTCTTCTAGAGTTCCTGATCTTCTGGGTCTCTCTCTCACGCACTACCATCGATACCTCGAGTCT
+
>>AD@CC<<;;:;;;>A@@>><0///9999<::5:<<>7==;@<A@666>>8<;;55.505<=?:C@CCBBBBB;>3=9999):B<AAAC>CCCCADBB>AA5995:::9?;996>>=7<;@=@766@<966;8<<@A<@@BBBB?BBCCAAAB@@>ACEAED@C=A::9@?=>@445:99+9.5.5::::(:955505<<==><;;;8<>>>+==<>>;@:==<==>CBBB>B?AAAB;;5;<;;/:;;>AA000@@@@=<8...*.-,---//17//5;;;<
@ATNG8:00712:05878
GATGGTAGATACTCGCTGATACACCCAGAAGATCAGGAACTCTAGAAGAATTCAGATTTTTAACACGAGAGTAAACGTAAAAAGAAGGTTTTACAAGACTCACGTTAACAATATTGCAGCTGTACGCACACAATCGAAGCGCAGTATGGATGGCTAGTGTAACTAGCAAGAATACCACGAAAGCAAGAAAAAGAAGTACGCTATTAACTATTAACGTACCTGTCTCTTCCGAAACGAATGAGTACGTGTGCGTACGTGAGCTACCATCGATAACCTCGAGTCT
+
CCCA?BCCDDBCCBCCCCCCCB@@@<@BCACCCC@@=@?AACCBCC>AA?B?A?@99999'8<AA@BBBAA@BA8>=;;;;;*;@=B<A@?4?;969A@@BB;;;?B?AB>ACC?CBCBC:<<CCCDCCAA@?BCBB?BBBBCBBBBC@CCC@BBCCBBAD@DCBBCC<@?@DCC?BBBBD>@@@<<==@?.?A=BAAABB@AA>@>?CDEAD>AAAAC@BBBBBBB@B?EEC=BCB@C@@@A@AA9:9@A???BAAA????BA>B99:>??8?;@B@@@BB>
@ATNG8:00712:05889
GATGGTAGTGTCATATGAGAGTGTGTACTCATTCGTTTCGGAAGAGACAGGTACGTTAATAGTTAATAGCGTACTTCTTTTTCTTGCTTTCGTGGTATTCTTGCTAGTTACACTAGCCATCCTTACTGCGCTTCGATTGTGTGCGTACTGCTGCAATATTGTTAACGTGAGTCTTGTAAAAACCTTCTTTTTACGTTTACTCTCGTGTTAAAAATCTGAATTCTTCTAGAGTTCCTGATCTTCTGGCTCTCGTAGACAGATACTACCATCGATAACCTCGAGTCT
+
??;<0559::4556==<@BC969;>;555<9939499,595:9B=@B;6615999<1506>==:>:=<=BABB00000@@@000,//;>5BCBB<96;?CC:9:BB@@<@CAAACC@=@B=7;5;<699B??496<=:?@@AC???@9959=9=9399=.55<@<@99499545.444444$55:49;==<$45955)5595555559499;;(9=;;;7<9==:==666==8=:B>><<<259=9=@9:999==>=@999>?=99299444485:599<=;953
@ATNG8:00664:05928
GATGGTAGTATCTGTCTACGAGAGCCAGAAGATCAGGAACTCTAGAAGAATTCAGATTTTTAACACGAGAGTAACGTAAAAAGAAGGTTTTACAAGACTCACGTTAACAATATTGCAGCAGTACGCACACAATCGAAGCGCAGTAAGGATGGCTAGTGTAACTAGCAAGAATACCACGAAAGCAAGAAAAAGAAGTACGCTATTAACTATTAACGTACCTGTCTCTTCCGAAACGAATGAGTACACACTCTCATATGACACTACCATCGATAACCTCGAAGTTCT
+
:444.48--------/9665<<<;;7;=?<=B=DBB?C@BBAAA;:63=2;-0////666$/(/6698666//(////;;;+66:>5;;;0;9976969AB@9976:?@;=BB?BAA?@@@AAAABBBAAA@:99@??>???ABA?C?A@?494455::97;;9933-383888377333(333,38888)8;,338333755.5272225;492444.477///:39)/391933,3777788::::;;444:87<>8886660///66::58355-,(,,(,,
@ATNG8:00664:05949
GATGGTAGTATATCGCGTCGCTATCCAGAAGATCAGGAACTCTAGAAGAATTCAGATTTTTAACACGAGAGTAAACGTAAAAAGAAGGTTTTACAAGACTCACGTTAACAATATTGCAGCAGTACGCACACAATCGAAGCGCAGTAAGGATGGCTAGTGTAACTAGCAAGAATACCACGAAAAGCAAGAAAAAAGAAGTACGCTAATTAACTATTAACGTACCTGTCGTCTTCCCGAAAACGAATGAGTACGTGTGACGTACGTGAGCTACCATCGATGGAACCTCCGAGTCT
+
99:A;@?@@@B<ABCBBB@B??=>?<?=>;?CCCBB?B?BBCCCCC?BB9A;?>944444$58>>BBAAA?888.335:<<<*>B9=2555&55525?@@=A=<A=B<9:7:BA?BBBBDAAABBBBBBBCC@CBCB@BBB???992<5;9?:<<858==B8B887;;/799<?;4883333&37;6333778$8=557576657/7.5,27:8/5.56=94.4:933333-33(3333&333,378333<88888993333338<@A=;:7=///:>>38(/)77,3:::;=
@ATNG8:00667:05947
GATGGTAGCTCACGTACGTCACACGTACTCATTCGTTTCGGAAGAGACAGGTACGTTAATAGTTAATAGCGTACTTCTTTTTCTTGCTTTCGTGGTATTCTTGCTAGTTACACTAGCCATCCTTACTGCGCTTCGATTGTGTGCGTACTGCTGCAATATTGTTAACGTGAGTCTTGTAAAACCTTCTTTTTACGTTTACTCTCGTGTTAAAAATCTGAATTCTTCTAGAGTTCCTGATCTTCTGGGATGTGTGCGCAGTGCCTACCATCGATAACCTCGAGTCT
+
BCCC?B=CCC?CBBCDBCBCBCCCCBCCCC@@?ACCG>DD@C?CBCCCDC?CDBCC@C@BBBB?C@CCBAABBCA=?????.=?;@:9929BAB?BBB?BC=??@CCE?CCCCCCBB>BBB>>;@????A>>;>A@@176=?>@@@@@AAAAAAA;>@?9??<A:??AAA@>>>:?????2?;?;??@@@/@A===0666///::9=<@@@@*9<<8A6C9<>8>A@@>>><?;??????6//@>6>///=::?>>BA@@@<?==8=;;;???<@<AAAAA===
@ATNG8:00669:05948
GATGGTAGTGTGTCTCTGAGAGTAGTACTCATTCGTTTCGGAAGAGACAGGTACGCTAATAGTTATTAGCGTACTTCTTTTTCTTGCTTTCGTGGTATTCTTGCTAGTTACACTAGCCATCCTAACTGCGCTTCGATTGTGTGCGTACTGCTGCAATATTGTTAACGTGAGTCTTGTAAAACCTTCTTTTTACGTTTACTCTCGTGTTAAAAATCTGAATTCTTCTAGAGTTCCTGATCTTCTGGTATGACTAGTGTACTACTACCATCGATAACCTCGAGTCT
+
AABB?DBBAABBBB@;@BCGCCCBCCB@AAAA=@;;;6;B>B?BDCCCAB<A@;;;AB@CCECACC@BBCCABAA;AAAAA,@B?BDBC>B;AA<AACACC@CGCCBH;;;CBBC;;:;BB@CDACAAAB;;6:D@@<@BBBCBBBCCCCBBCCC@CBB?BB>A?AAAAAABBB>BBCCC;B?C=;;;;;*;ACCF=BBBBECCBBB=A@A@,AABAA?A@CC@BBBDCDE@B?@@ACCD?BBC@CFHCCCCBCBCDDHABACBB?B@@@D?@<@=@AA@AAAA
@ATNG8:00682:05950
GATGGTAGATACTCGCTGATACACCCAGAAGATCAGGAACTCTAGAAGAATTCAGATTTTTAACACGAGAGTAAACGTAAAAAGAAGGTTTTACAAGACTCACGTTAACAATATTGCAGCAGTACGCACACAATCGAAGCGCAGTAAGGATGGCTAGTGTAACTAGCAAGAATACCACGAAAGCAAGAAAAAGAAGTACGCTATTAACTATTAACGTACCTGTCTCTTCCGAAACGAATGAGTACATAGATATACGTATAGCTACCATCGATAACCTCGAGTCT
+
BBCC?CCCCCCCCCCBBCCDDBBAA<ABB@BCCCAA<@<@@BBBBC@BB>B>AAAAAAAA2C?BBBBCCA@>??5<?9:;;;*;C>@=BBB8BCCBHABABBC;:6<@@A=ACC?CCBBBCCCCDCCBBABB@CDDD;@>BBBBAA>B@CAA?ACDBBBBB?BABCCC?AC?AAC?CBBBE=A::399998(9?=@BB>DAAAD<>7;:@A;?<?CCAA?ACBBBBB?C?BCC=DDC?CCCCBBBACCBBABAAAAAAAAAAA>>:>666A@@:>;>?@>>>>=
@ATNG8:00685:05915
GATGGTAGAGAGACTGTAGCGCACCCAGAAGATCAGGAACTCTAGAAGAATTCAGATTTTTAACACGAGAGTAAACGTAAAAAGAAGGTTTTACAAGACTCACGTTAACAATATTGCAGCAGTACGCACACAATCGAAGCGCAGTAAGGATGGCTAGTGTAACTAGCAAGAATACCACGAAAGCAAGAAAAAGAAGTACGCTATTAACTATTAACGTACCTGTCTCTTCCGAAACGAATGAGTACGTTTGCGACGTGTCTCCTACCATCGATAACCTCGAGTCT
+
?CAB?BBCBCBABCBBBCCB@@@@@=@CCACCCCBB@B@BBCCCAA>AB@C?CCCBBBBB3B?BDBBBBBB>>>8>=>@AAA2AA=A:>>=3?AB<ACECCCC::7;@BB@BCC?CCCCCBCCCBCDDDBBB@BCCC?BBBBBBBC@C@BBB@BCCCCBBB?BABBBB?BB?AAA?BBBBB8???9=>???1?C?BABBBBA??<?<@@AA<A=@@CCC?BBBBBBC?B?BBB?BCC@BBBBBBFCFA000FCA=;<888A:=>D=B;;;AAG<@<@@??@??@
@ATNG8:00686:05936
GATGGTAGCGCGACGAGCGTAGACCCAGAAGATCAGGAACTCTAGAAGAATTCAGATTTTTTAACACGAGAGTAAACGTAAAAAAGAAGGTTTTTACAAGACTCACGTTTAACAATATTGCAGCAGTACGCACACAATCGAAGCGCAGTAAGGATGGCTAGTGTAACTAGCAAGAATACCACGAAAGCAAGAAAAAAAGAAGTACGCTATTAACTATTAACGATACCTGTCTCTTCCGAAACGAATGAGTACTATGTAGAGCTCTATACTACCATCGATAACCTCGAGTCT
+
?;BB?BCAAABBBBBBFJCCCABDC>C;;7;AAA@@<A@BAA@@>@;?A;?9?@@@AA@@@'929??997B<;A@9?B;;;:;:%;@<9.5599$9@;9;;><;?;:;;.;>@B?CBB?BBCCCCCICCBBACCDD@CDCD@AAABBBCB@C?B@@>@BBBCCCB????BBB>BB?99::???><5;;;80000000#089/0//98:6646722262958/////(//.8777-5+../'.37(....76222::999985222886779949558=@=38588///877
@ATNG8:00687:05957
GATGGTAGTATATCGCGTCGCTATCCAGAAGATCAGGAACTCTAGAAGAATTCAGATTTTTAACACGAGAGTAAACGTAAAAAGAAGGTTTTACAAGACTCACGTTAACAATATTGCAGCAGTACGCACACAATCGAAGCGCAGTAAGGATGGCTAGTGTAACTAGCAAGAATACCACGAAAGCAAGAAAAAAGAAGTACGCTATTAACTATTAACGTACCTGTCTCTTCCGAAACGAATGAGTACACATCGTCGTGTCGTGCTACCATCGATAACCTCGAGTCT
+
;49;06=BCEDECCCBA@BBBCBBC?D@@=@BAA@A=@=BBAA@CEACC@F?A@>:;;;;$95=<<?;;B====4::95555$5<7<4;;9+9;;6;DDAA@B@A=@?BB?BDL@BAADCCICDC@A@ABAA?ABBB?CBBBBBBB?B?B@@=@CCBBBBB?CGDA??<>A<AA@;><AAA9>99299::::%:9<9=8@=9@@:<:855>A0;6:CDFD@CCAAABB@C@CBC>CBB?BAAAAABBBBBBBBBBCA???AAAABB?B?@?CCC=A=AB==>@BB
@ATNG8:00693:05946
GATGGTAGCGCGACGAGCGTAGACCCAGAAGATCAGGAACTCTAGAAGAATTCAGATTTTTAACACGAGAGTAAACGTAAAAAGAAGGTTTTACAAGACTCACGTTAACAATATTGCAGCAGTACGCACACAATCGAAGCGCAGTAAGGATGGCTAGTGTAACTAGCAAGAATACCACGAAGCAAGAAAAAGAAGTACGCTATTAACTATTAACGTACCTGTCTCTTCCGAAACGATGAGTACTGCGTCTCACTCTCGCCTACCATCGATACCTCGAGTCT
+
>5568==:;:;4555559999;555)59:79=9;99.95?555;<<7??9>6>AACBBBB3B>BA@A@=A>377)8795555$556;8>@A2@>@:>?66666?>:>:6626<<;@BC@BCAB@@@>@?@:949>==29:@;?<=<8?<00/69:999<:><?CBC??<<<;?A>8777713;<7;;;??07:<///99666;5:6<955-235299:599::;;;7<688C5@733333398==9:;?555;;:8===7=3/)//--5--/5;;;/4399
@ATNG8:00694:05951
GATGGTAGCACACGAGATCTCATCGTACTCATTCGTTTCGGAAGAGACAGGTACGTTTAATAGTTAATAGCGTACTTACTTTTTCTTTGCTTTCGTGGTATTCTTGCTAGTTTACACTAGCCATCCTTACTGCGCTTCGATTGTGTGCGTACTGCTGCAATATTGTTAACGTGAGTCTTGTAAAACCTTCTTTTTACGTTTACTCTCGTGTTAAAAATCTTGAATTCTTCTAGAGTTCCTGATCTTCTGGCAGACTCTGCACACGCCTACCATCGATAACCTCGAGTCT
+
::<<7=<:56==B;:95=<@?@;<=B;;;>>B=BB@<255.5.699=>;;69;;5;:)4.4444.4699><<00/6)//////$///(3333(3:::39/0+/9*////333(39889:@B?BBA>A>99:@AB;;7;;DD188;;;<::9///6659;3<<<8:;5:8<>=9///65)/.555+54;6:::::*>885=0=555=7955226878'6//).727.552875//.54848A?6//37//*/8866:?===>:<:/-*-33-3--/;==9B=C@@>>=>>
@ATNG8:00697:05920
GATGGTAGCAGACGTGACAGAGCGCCAGAAGATCAGGAACTCTAGAAGAATTCAGATTTTTAACACGAGAGTAAACGTAAAAAGAAGGTTTTACAAGACTCACGTTAACAATATTGCAGCAGTACGCACACAATCGAAGCGCAGTAAGGATGGCTAGTGTAACTAGCAAGAATACCACGAAAGCAAGAAAAAAGAAGTACGCTATTAACTATTAACGTACCTGTCTCTTCCGAAACGAATGAGTACTATGTAGAGCTCTATACTACCATCGATAACCTCGAGTCT
+
@A@@9;<>BBBB966===BCCBAAB@BCD@CBCD@@6;7;@AACCC?DDADAB?=:9:::'98>=>@?>?7777)8=;;:99$5>49.555&59949@;@BBDDI>C@BC@BEE@CCAACJCCCCCCBBBCCADCBB>@?BBBBCC@C@C@@=@BAAABBB@CCCCBB?BE?CCC?BBAAA8;;<899::99%0>;;/.//.AA@>C:85:;4?;>>@@@?ACBDCCC@C?BCC>BBD?BB@AABABBADDCCBAAA@@@;;8AAA=>766<<=1838?@@@;;;
@ATNG8:00698:05915
GATGGTAGTACATGATAGACGACACCAGAAGATCAGGAACTCTAGAAGAATTCAGATTTTTAACACGAGAGTAAACGTAAAAAGAAGGTTTTACAAGACTCACGTTAACAATATTGCAGCAGTACGCACACAATCGAAGCGCAGTAAGGATGGCTAGTGTAACTAGCAAGAATACCACGAAAGCAAGAAAAAGAAGTACGCTATTAACTATTAACGTACCTGTCTCTTCCGAAACGAATGAGTACGTGTGCGACGTGTCTCCTACCATCGATAACCTCGAGTCT
+
ABCC@BBCCFDC@@@ECBBC@ABHK@DCCAFGCCCB?B@DCCCDBB?BB?B>BAC;;;;;';?CDCCCCCCCCD=B?::9:9';<<<595505A?:@CCCCBB@@=??CB?CBB@BCBBADCCCCCCDDDCC@CCCC?BBAABDCC@D@CBB?BCDCDCCC@CBBBCC?BC?BBB<??>><69:9<@AABB3BD@E???BAA??;?=?@BD?B?B@CBB?AB;;;BB?C@BEE=BCC@AABAABABBBBBBCCBBBBBBBB>ABB@B>>?C@=8>:>DCCB===
@ATNG8:00703:05949
GATGGTAGCAGACGTGACAGAGCGCCAGAAGATCAGGAACTCTAGAAGAATTCAGATTTTTAACACGAGAGTAAACGTAAAAAGAAGGTTTTACAAGACTCACGTTTAACAATATTGCAGCAGTACGCACACAATCGAAGCGCAGTAAGGATGGCTAGTGTAACTAGCAAGAATACCACGAAAGCAAGAAAAAAGAAGTACGCTATTAACTATTAACGATACCTGTCTCTTCCGAAACGAATGAGTACAGAGAGTACGATATGTCTACCATCGATAACCTCGAGTCT
+
@@AA:B@BBBBBAB;@@BCBBA<BC=BBB@ABBA?@;=.59;<<>B8==8B?BBBBBBAA3B>AAB@@@=00/6.9800000$9<4;7<AA2?CC@DCBBAAA;;;0<<@@>ABC?CCCBCCCBBCCCBA@BB?BCDD=@?A???BB?B@@;;6:CABBBC@70000>>:@C@BB=7=<<=?6:993//0000%0>;0//<9>?AA<?<<==E=B;>778791677<<<<9=6666(222+22257562228999998:77788:==>:?8//99;)/*/::88775
@ATNG8:00704:05920
GATGGTAGCTCACGTACGTCACACGTACTCATTCGTTTCGGAAGAGACAGGTACGTTAATAGTTAATAGCGTACTTCTTTTTCTTGCTTTCGTGGTATTCTTGCTAGTTACACTAGCCATCCTTACTGCGCTTCGATTGTGTGCGTACTGCTGCAATATTGTTAACGTGAGTCTTGTAAAACCTTCTTTTTACGTTTACTCTCGTGTTAAAAATCTGAATTCTTCTAGAGTTCCTGATCTTCTGGATAGCTACGCGATATACTACCATCGATAACCTCGAGTCT
+
B=BB?BA@A@CBBBICBBACCCCDCCCGEC::;:CCC?CEBE?BBCCCCD=@@@00-0;@@A@:?;;ABCCCCCC?CCCCC3BB?B???:?BCD:::D?@@899>;=@<@BBBBBCC?BBB?A<AAA?>?AA9@@AA<@>===<@>A@>@@@@>><>===BB<B<AA???@@@@;>>>>>2=:=989888(8>;;;)////..83356;;;;*;5557374996;;;77779>48<998705<>6?>>>@@@@===AAAAAA>@@=A666B>>;><@A@=?=>>
@ATNG8:00672:05976
GATGGTAGTGCGTGAGAGAGTGTGTACTCATTCGTTTCGGAAGAGACAGGTACGTTTAATGTTAAATAGGACGTAACTTCTTTTTCTTTGTCTTTCTGTGGTATTCTTGCTAGTTACACTAGCCATCCTTACTGCGCTTCGATTGTGTGCGTACTGCTGCAATATTGTTAACGTGAGTCTTGTAAAACCTTCTTTTTACGTTTACTCTCGTGTTAAAAATCTGAATTCTTCTAGAGTTCCTGATCTTCTGGACAGAGTGTGCAGATACTACCATCGATAACCTCGAGTCT
+
>?<<<<><<<=;;;<<;;;<<=<<6559;440559;3::472/////7;4555999)5.5<;.//)///)/:;:;8;;05/;;;+<<;1/----(---//)//3-3:034;88;:?B>@CB??<?@@?C@BBBBA@@B?BBBB?BCDDCCCHFEB@@A@@@>ADF@CCGH;<<BA@AEBB=@@@@@7A>B>;;<;;*;;?CC>BAAABBA@@@29:9:';>=9949=@@;ABABBBC?B?B@@AAA<@@B?BBBBCCAAB;;=DGGCCEBC@C<<;BBB=@=@@CBBBCC
@ATNG8:00676:05983
GATGGTAGCTATACGTATATCTATGTACTCATTCGTTTCGGAAGAGACAGGTACGTTAATAGTTAATAGCGTACTTCTTTTCTTGCTTCGTGGTATTCTTGCTAGTTACACTAGCCATCCTTACTGCGCTTCGATTGTGTGCGTTCTGCTGCAATATTGTTAACGTGAGTCTTGTAAAACCTTCTTTTTACGTTTACTCTCGTGTTAAAATCTGAATTCTTCTAGAGTTCCTGATCTTCTGGATAGCGACGCGATATACTACCATCGATAACCTCGAGTCT
+
//8869<?@A?=@;<==>A?>CBB==???<6<4<;;;.:B9>:@@>AA@@6;9??A?C?BBBB@B@CBBAAA@==2<=;;+6=6;0/(/7/3-39;448379?ABC?BBBBBBA@=???<=8=<>??;;;;>>@@:?;;888DD8===;;;<;1;6716>;>9>A<<<;;::469::=2><B;>>>>>/===>?7?;;:;////..353)3375:6;4;;3;;8::56168==@@@B8;;><@BBBA>==>=>???@??=<<9;///:::6:9@>>>B??>
@ATNG8:00678:05966
GATGGTAGTATATCGCGTCGCTATCCAGAAGATCAGGAACTCTAGAAGAATTCAGATTTTTAACACGAGAGTAAACGTAAAAAGAAGGTTTTACAAGACTCACGTTAACAATATTGCAGCAGTACGCACACAATCGAAGCGCAGTAAGGATGGCTAGTGTAACTAGCAAGAATACCACGAAAGCAAGAAAAAAGAAGTACGCTATTAACTATTAACGTACCTGTCTCTTCCGAAACGAATGAGTACACACTCTCATATGACACTACCATCGATAACCTCGAGTCT
+
:5<A;=<AACC?B==C>@>CCCCCC@BB@=A?>@;;5;;AADCECD?AA=A<ACC;;;;;)::A?BCBBBC=BB<BBBBCCC5BCAF?BBB7B@A;@BB;:9=@@:?<?A?BCC@CCBCCDCBCCCCC;;;B?A@@@=@@@@ADAA=@@@0000@@?;;>B@AAABBA499?AA@790A@@7@00,.;<<=='=8<//.87:A;;051/..8(/)/8@BB<???>>=>9?9=?=8=7949AAABBAA@BABAAAC@AABBA9977717733933,75;<;;8::9
@ATNG8:00683:05961
GATGGTAGGCGTGTGAGAGTCTGCCCAGAAGATCAGGAACTCTAGAAGAATTCAGATTTTTAACACGAGAGTAAACGTAAAAAGTAAGGTTTTACAATGACTCACGTTAACAATATTGCAGCAGTACGCACACAATCGAAGCGCAGTAAGGATGGCTAGTGTAACTAGCAAGAATACCACGAAAGCTAGAAAAAGAAGTACGCTATTAACTATTTAAACGTACCTGTCTCTTCCGAAACGAATGATTACTGCGTCTCACTCTCGCCTACCATCGATAACCTCGAGTCT
+
::<B;==B>;;<<;;??:@@@@;;>4;;;599>>=A9@2::5=<<=:==9=9=AA@?@@?)944=:345<?;:;1:777737$7336:)///&/89(//875576//(/06737-/(...7..222;8><?;66.5;;>;>>?@@;;;=@<?AC?BBBBBB9959???@B>BC=@>=48;;88189=>99999(8<7:>;;:8:8:699>=888)8<4=>>AA<A888?>>:><>?C;A8857=CA?C??>?><>?A@>>>?@AA<A@B=@:::=;;5;;>===>=>>
@ATNG8:00687:06008
GATGGTAGCTCACGTACGTCACACGTACTCATTCGTTTCGGAAGAGACAGGTACGTTAATAGTTAATAGCGTACTTCTTTTTCTTGCTTTCGTGGTATTCTTGCTAGTTACACTAACCATCCTTACTGCGCTTCGATTGTGTGCGTACTGCTGCAATATTGTTAACGTGAGTCTTGTAAAACCTTCTTTTTACGTTTACTCTCGTGTTAAAAAATCTGAATTCTTCTAGAGTTCCTGATCTTCTGGTGTCTGATCTGTATCACTACCATCGATTCGAGGAAGTCT
+
CACC@CBBBDHCCBBBCCDCCDBBBCCCCCBB@DCCC=CC@CABBBCCCD?BBBCC?B@@@@C@CABBBBBBECC=:9999)9A<@BBB>BCCC@BBB@BC>AACBCC=AABBCC@C599B@C>??BBBFB>;>BBB???BB@@@AAB@@@B?>>=@@@=??<?<>>CAA???@=??A@@6?;?<>>>>>*>>888-59<?ACAA>>6;;996$55655056;;6777??>@4837/..66058;7??A:;;?>====@@@@@>??=?>>>@?9>>AA;A;A<;;
@ATNG8:00692:05977
GATGTGTCATATGAGAGTGTGTACTCATTCGTTTCGGAAGAGACAGGTACGTTAATAGTTAATAGCGTACTTCTTTTTCTTGCTTTCGTGGTATTCTTGCTAGTTACACTAGCCATCCTTACTGCGCTTCGATTGTGTGCGTACTGCTGCAATATTGTTAACGTGAGTCTTGTAAAACCTTCTTTTTACGTTTACTCTCGTGTTAAAAATCTGAATTCTTCTAGAGTTCCTGATCTTCTGGACAGAGTGTGCAGATACTACCATCGATAACCTCGTGTCT
+
AB;66<<DCCCBCCDCCCCCCBBBBBBB@BBBB9@@6;4;CCCCBC@BBA@?;=:=>9:688<=>=BA<<C?CCCCC1?>=B???8?C??;?@@<@A489ACCC?BBBBBB>C:=>B=B<?>>>AA>=:=>==8;;;??==>A??????AA<@@A=AA:>:>AAAB@>==899?>A2<6;189:;:*:=888*689999=>==1////'////95;4=<5<A<<<:;4727<999=499@<::;??==;;699;///6;:>:>>>===A5;5;>>>?==:
@ATNG8:00693:05977
GATGGTAGCTCTGCTCTGACTCTCGTACTCATTCGTTTCGGAAGAGACAGGTACGTTAATAGTTAATAGCGTACTTCTTTTTCTTGCTTTCGTGGTATTCTTGCTAGTTACACTAGCCATCCTTACTGCGCTTCGATTGTGTGCGTACTGCTGCAATATTGTTAACGTGAGTCTTGTAAAACCTTCTTTTTACGTTTACTCTCGTGTTAAAAATCTGAATTCTTCTAGAGTTCCTGATCTTCTGGTGTCTGATCTGTATCACTACCATCGATAACCTCGAGTCT
+
BCCD>BBDBABCDCCBBBBBBBBCBBBCCCBA>ACBE>BB?B@CDCCCCC@CCCBC>B@ACBB>B?B@@BBBCCC?BAAAA0AA=DACB=B@AA?BBB?BE@BBABAB=@ABCC@AB@CCC@C@DCBB@@;;8;CAA?BBBBBBBBCBBBBBBAA?BBA?AA?@>@@@@@ADCIFBBBDF<IEG?AABBB2BDCCC?CCCCCBBBBB@CEEE3CBBBB=@=@@?BBCBBCC>A?@@@BDB@DCEABBCBCCEDCBAAABBBIDAA=<;<@ABC@C?BECGCBBB
@ATNG8:00698:05970
GATGGTAGTATCTGGCACACTCTGTCCAGAAGATCAGGAACTCTAGAAGAATTCAGATTTTTAACACGAGAGTAAACGTAAAAAGAAGGTTTTACAAGACTCACGTTAACAATATTGCAGCAGTACGCACACAATCGAAGCGCAGTAAGGATGGCTAGTGTAACTAGCAAGAATACCACGAAAGCAAGAAAAAGAAGTACGCTATTAACTATTAACGTACCTGTCTCTTCCGAAACGAATGAGTACTATAGACTATCTGAGACTACCATCGATAACCTCGAGTCT
+
>;CG>@<<;:;>00)/999<@B@?AB:@AA@CAAC@A<@>BAAAA@@<@A6;5;BA@ABAA2A8;:CCBBAA:9:,:9;@DCC1CC@B9BBB;BCGAD;;<CCC;;8;?AA=ADB?BBABCCCFCDGCCBC;;8;BDB@BCBBBCCB?B?B@@?@CCDCBBB@BBBB::8:A=???7:9AAA8???:?@@AA2AC@?>>BDCA@@7;7:<;A5868=BAB?BBBAAAB?@;?@@8?00,0>>>ABBBCCBAAABBBCCCCCAA@9949999ABC?D@ABAAA@@<
@ATNG8:00699:05980
GATGTATATCGCGTCGCTATCCAGAAGATCAGGAACTCTAGAAGAATTCAGATTTTTAACACGAGAGTAAACGTAAAAAGAAGGTTTTACAAGACTCACGTTAACAATATTGCAGCAGTACGCACACAATCGAAGCGCAGTAAGGATGGCTAGTGTAACTAGCAAGAATACCACGAAAGCAAGAAAAAGAAGTACGCTATTAACTATTAACGTACCTGTCTCTTCCGAAACGAATGAGTACGAGAGAGCACACGTGTCTACCATCGATAACCTCGAGTCT
+
@;AB?ADDBBBBBACBBCCDD>AAB@CCDAAB?C?BBCCCCC@CB?B?CCC@@??@0@?CCAAAA?@::9.9@;;;;;*;B>B<AAA;AEDAHBBACBB@@=@?BB?BBB?BCBBCCCCCCBBBDCCC@CCBB@BBBCFBBB@B?B@@>@CCCBABB?BBCAAA?CD@BBB=@@DDE>:::?AAAAB3BB???AADF>>>3739>AA;>;>BCBC@AA???BB@F?BBB=BCC@CCABBBBBBBB>>?BBBCCAAAAAB@=7=///=::6:7:>>@@;;;
@ATNG8:00700:06009
GATGGTAGCTCGCTGATGATATCTCCAGAAGATCAGGAACTCTAGAAGAATTCAGATTTTTAACACGAGAGTAAACGTAAAAAGAAGGTTTACAAGACTCACGTTAACAATATTGCAGCATTACGCACACAATCGAAGCGCAGTAAGGATGGCTAGTGTAACTAGCAAGAATACCACGAAAAGCAAGAAAAAGAAGTACGCTATTAACTATTAAACGTACCTGTCTCTTCCGAAACGAATGAGTACACATCGTCGTGTCGTGCTACCTTCGATAACCTCGAGTCT
+
<<>C@CCCCCCCC@@ACCDBBBCIEACCC@BBBCAA@B>A@CCBBB=;;69=AAAABBBA2A?BB@AAAAAA@?8>=;;;;;*;B>@599,5@@;><6:>=>:;7;=??;@;;6:@@@BCG@FDCCEAAAB?BAAA>A;:/::00+/)//93:555<<<<9<====C<8847>>;??9999(8;;833333'3>;ABAA@@00-).).00;5:9397733,39888<<6;6::929::7:>@?000==@DBCCBBBBBB@@@BBCB@D@@@@AA9;8:BAAABBB
@ATNG8:00701:05979
GATGGTAGAGTACAGTGTAGTAGACCAGAAGATCAGGAACTCTAGAAGAATTCAGATTTTTAACACGAGAGTAAACGTAAAAAGAAGGTTTACAAGACTCACGTTAACAATATTGCAGCAGTACGCACACAATCGAAGCGCAGTAAGGATGGCTAGTGTAACTAGCAAGAATACCACGAAAGCAAGAAAAAGAAGTACGCTATTAACTATTAACGTACCTGTCTCTTCCGAAACGAATGAGTATCGTGATGTACGTACGTGAGCCTACCATGATAACCTCGAGTCT
+
CBBB@C>BBCB==:;9CCDEGHCBBABCC?CCC@@@>B>BBCBBBB?BC=?=?BBABBCC3B?BBBBAAACCED=BBCCEEE2BB@F@CC>CCG@CCCCECBA@;@=:;7;BC@EDBBBBBDCBBCC@@@A=AB@@?AFFDCCCC?CADBB?BCCCBBBB?BBCCBC?BB?BBB>@?CCC>???<==<??.?C?BBBBA>=;:394:;>>=C=>>@@@>AA@@>??;?9?@@:>???BAA@@0//>8--////9555::96622,279499555516,2253244-
@ATNG8:00702:05990
GATGGTAGACATATCGTACTCTCTGTACTCATTCGTTTCGGAAGAGACAGGTACGTTAATAGTTAATATCGTACTTCTTTTTCTTGCTTTCGTGGTATTCTTGCTAGTTACACTAGCCATCCTTACTGCGCTTCGATTGTGTGCGTACTGCTGCAATATTGTTAACGTGAGTCTTGTAAAACCTTCTTTTACGTTTACTCTCGTGTTAAAAATCTGAATTCTTCTAGAGTTCCTGTATCTTCTGGGCAGACTCTCACACGCCTACCATCGATAACCTCGAGTCT
+
BBBC<BABA@@>9666===;;;;==>?@?@@C?C@@@;@A?C<@@BB@AA6:59;?7<=ABBB?C>BA?>>BAA=88:999$9949:::/7;;;5==:=??7:;>>8/*/79//.==<?BB?B?B>@==8855@>@A=???>>>AA>>>>>>=;;6956289*/).56589999279:79*5293/...&..7780338>?AA@@@<=<;:*8///6090/7.2:55755/5(///.77905;?@29668::>997<:7755<9;;=7556<<8><??A???A@
@ATNG8:00706:05980
GATGGTAGTGCGTGAGAGAGAGACCCAGAAGATCAGGAACTCTAGAAGAATTCAGATTTTTAACACGAGAGTAAACGTAAAAAGAAGGTTTTACAAGACTCACGTTTAACAATATTGCAGCAGTACGCACACAATCGAAGCGCAGTAAGGATGGCTAGTGTAACTAGCAAGAATACCACGAAAGCAAGAAAAAAGAAGTACGCTATTAACTATTAACGTACCTGTCTCTTCCGAAACGAATGAGTACTACTCTCAGAGACACACTACCATCGATAACCTCGAGTCT
+
:>>>AEA@?DBC=ABDCBBA@=955)56>9>DCCBB=@=BCC@B<AACD?A?AB@:::::$92<;8?A>><998*9<;9994$4<6;5<<<0<<<8;<<@@@@999)9;==8@@@5:;?;?A<DBCCCAAACC@CEEE@@@BCCCCCAE@D:::;D;;;DCC@AAB@AA?CC>999@??>DD>?>>99999:9%9?97:4?::@B>78789=A4><>ACBB?BECBBCC?B?BBC>BCC@CBB?@?CCBBBAAAB?????@@??>:<49866;57.7599:822.7
@ATNG8:00665:06042
GATGGTAGCTCGCTGATGATATCTCCAGAAGATCAGGAACTCTAGAAGAATTCAGATTTTTAACACGAGAGTAAACGTAAAAAGAAGGTTTTACAAGACTCACGTTAACAATATTGCAGCAGTACGCACACAATCGAAGCGCAGTAAGGATGGCTAGTGTAACTAGCAAGAATACCACGAAAGCAAGAAAAAGAAGTACGCTATTAACTATTAACGTACCTGTCTCTTCCGAAACGAATGAGTACTGTATCTATGTGTGCGCTACCATCGATAACCTCGAGTCT
+
ABBB?B>CB?;;=;@?CDCBBBDCD@CCC?BBBBCC?B8;;CCCCC@BB?B>AABDGDAA/A@CCBBBAABAA@8>=;;;;;'995:.555&5<A8>A@A@@@CC5;5<;2:AA;ABBBCCFC;;;CCCCBB@B@@@?CAAABBAA=A>A;;9;CCCCCCB?BCC@@??AA>9998<<>>?8997977777'386;::7>>=<>:>8=<<;6868@BDC@CBBBCAA;=::::/8?<8>==?=<<<BBBBBB>>?BBBAAAA>>><A888A88185;:;<@?@>
@ATNG8:00668:06040
GATGGTAGCTATACGTATATCTATGTACTCATTCGTTTCGGAAGAGACAGGTACGTTAATAGTTAATAGCGTACTTCTTTTTCTTGCTTTCTTGGTATTCTTGCTAGTTACACTAGCCATCCTTACTGCGCTTCGATTGTGTGCGTACTGCTGCAATATTGTTAACGTGAGTCTTGTAAAACCTTCTTTTTACGTTTACTCTCGTGTTAAAAAAATCTGAATTCTTCTAGAGTTCCTGATCTTCTGGTCTACTACACTGTACTCTACCATCGATAACCTCGAGTCT
+
<<>C@CCCCBBBCCCCDCCBBBBCCCDBB@AA?AHFG>CC8;89???CCC<?CCCB@C?BBAA=A7;9;>>??=?999<<<+<=7<333(33,3333367;/37388848BBB//0@;/0/1739987;;AA7;<??;?;;;>=>?>@@@AA>>>;;;;9??:>;>??AAAA=<8<8878,8:?<??DDD.;;7@:-85555796:=-866522"258996:6:<6;8856260505...//.35<;@>:::>;888=<=?@@AA==9=/--=--)-4;==<???=
@ATNG8:00677:06041
GATGGTAGTGTCATATGAGAGTGTGTACTCATTCGTTTCGGAAGAGACAGGTACGTTAATAGTTAATAGCGTACTTCTTTTTCTTGCTTTCGTGGTATTCTTGCTAGTTACACTAGCCATCCTTACTGCGCTTCGATTGTGTGCGTACTGCTGCAATATTGTTAACGTGAGTCTTGTAAAACCCTCTTTTTACGTTTACTCTCGTGTTAAAAATCTGAATTCTTCTAGAGTTCCTGATCTTCTGGGTCTCTCTCTCACGCACTACCATCGATAACCTCGAGTCT
+
CBBB@BBBCCBBBCCCCCCCCCCCCBBBABBB@BCCD:AA@D@BBBBCCCBDFDBB?B@CCCC?C@FBBB@@@BC@BCCCB5BB?BCFD?CCCC@CCC@CC;;;CCCC@CCCCCCCC@BCEAF=AACCBCAA>ACCC?BBBADCCCCCCBBCCCC?CBC?CC@C@ABBCCCBBC@CCCCC;CC>@@@@@@,>B@@@9;:CCECDBBB@DDFF5BBBCC@C?CD@AA@LCCC?C@BBBCCC?CBCD>CCCCCB@ACCB@B@@@@@A=@@@@BBC?C@BCCCCBBB
@ATNG8:00677:06043
GATGGTAGTGTGTCTCTGAGAGTAGTACTCATTCGTTTCGGAAGAGACAGGTACGTTAATAGTTAATAGCGTACTTCTTTTTCTTGCTTTCGTGGTATTCTTGCTAGTTACACTAGCCATCCTTACTGCGCTTCGATTGTGTGCGTACTGCTGCAATATTGTTAACGTGAGTCTTGTAAAACCTTCTTTTTACGTTACTCTACGTTGTTAAAAATCTGAATTCTTCTAGAGTTCCTGATCTTCTGGTATGACTAGTGTACTACTACCATCTATAACCTCGAGTCT
+
;5<>:>BBBCCCGDBB;;9BCCCBCBB@@@;;6;BDD>CC?C@CCCECBB?BBBBB?@<@A?@@CAHCCCCCABB?A@BCB.5909;BB9AA;;9;CC?CDACCBB<;:;;CCCA@@=@@A>B=ABA@;;;@<@IAA=BCBBDBBBC;;;BBB<<7;AB>BC@D?BBCCBB@;;7;5555&54949:::<)55<>49/-------(--(-888);:://)/5::6;=?666=7;7;==AAA;=<=<BCBBCBBBBBBBAA@CCB;;7;;;00..*.*.--88034
@ATNG8:00677:06049
GATGGTAGTGTGTCTCTGAGAGTAGTCTCATTCGTTTCGGAAGAGACAGGTACGTTAATAGTTAATAGCGTACTTCTTTTTCTTGCTTTCGTGGTATTCCTGCTAGTTACACTAGCCATCCTTACTGCGCTTCGATTGTGTGCGTACTGCTGCAATATTGTTAACGTGAATCTTGTAAAACCTTCTTTTTACGTTTACTCTCGTGTTAAAAATCTGAATTCTTCTAGAGTTCCTGATCTTCTGGACAGAGTGTGCAGATACTACCATCGATAACCTCGAGTCT
+
::5:05;9>@@@>>56566<;;@@@DJBBBC@BCCD>AB@B@CBBDCCCBCCC;;:;?BB;;;;AFEFDCCCDD?AACCC2BB>A@@@:@DBB<AAC?C@CCBBBCEABACCCDBB@CBE@B?CCDCCDBB>ABA@6;;A@BB;;;@AABDBCC@CCD?BCAE@BBDCC8;;B@BBEED;E8;5;<;;;*;AABA<CABBBFBAAA5;;;;*;AB;;9;=@C@EDDDBBB@C@BCCBBC@BBCACCAAAA@BAAAAAAA@@@AB?@@@AAAA?A=AABAAABA
@ATNG8:00678:06048
GATGGTAGGACGAGCGTCTGAGAGGTACTCATTCGTTTCGGAAGAGACAGGTACGTTAATAGTTAATAGCGTACTTCTTTTTCTTGCTTTCGTGGTATTCTTGCTAGTTACACTAGCCATCCTTACTGCGCTTCGATTGTGTGCGTACTGCTGCAATATTGTTAACGTGAGTCTTGTAAACCTTCTTTTTACGTTTACTCTCGTGTTAAAAATCTGAATTCTTCTAGAGTTCCTGATCTTCTGGATACACTCATGTGCACCTACCATCGATAACCTCGAGTCT
+
@<<B?B=B@BC;::@?@BBBBBBD@@@CDDED@CBCD>DD?C@CCAAAHFADCCDG@B?BC@@?CAECCCBBBBD@DDCCC5BB=@@BA=ABBB?C<;4;D7;;BBCD@CBBBBBBB9;;CAB?CCCCBBBD@CCDC?BACBBBBBBB@AAA@@BA@AA@BB>@>@BBBBBBBB>C;;;0:=B=9:;:;*:=@@A4:;CBBBBBBA?CBAA2A;;;B=A=BB?BBCC@@A@C@AAABBA>ACF@CBCBBBCBB@A@BCBB@CBB?;;;A@;;5:?AAAAB???
@ATNG8:00680:06041
GATGGTAGACACGTGTGCTCTCTCGTACTCATTCGTTTCGGAAGAGACAGGTACGTTAATAGTTAATAGCGTACTTCTTTTTCTTGCTTTCGTGGTATTCTTGCTAGTTACACTAGCCATCCTTACTGCGCTTCGATTGTGTGCGTACTCTGCAATATTTTTAACGTGAGTCTTGTAAAACCTTCTTTTACGTTTAACTCTTCGTGTTAAAAATCTGAATTCTTACTAGAGTTCCTGATCTTCTGGGTGTATCAGCGAGTATCTACCATCGATAACCTCGAGTCTT
+
@CCCACC?A@CC@@AA@;<><;@>C:99=<551659@6;;9<9===<=BB@BBCBB>A=@@@A?B?BBBAAA???5>=<=<,<?>>?@:3:<98499828?6@??>?A:??@@AAAA>>?A:>;?>><<5664999;;8:8AABA:::AAA>:91756677'638222225<<.55555&47;39::9+9:555)4.4;<>5:9:945000/$/00//+/6<<455>>><8=7B><8=777<=000*00088.--//55<566677)----779/7255599///)
@ATNG8:00682:06052
GATGGTAGACATATCGTACTCTCTGTACTCATTCGTTTCGGAAGAGACAGGTACGTTAATAGTTAATAGCGTACTTCTTTTTCTTGCTTTCGTGGTATTCCTGCTAGTTACACTAGCCATCCTTACTGCGCTTCGATTGTGTGCGTACTGCTGCAATATTTGTTAACGTGAGTCTTGTAAAACCTTCTTTTTACGTTTACTCTCGTGTTTAAAAATCTTGAATTCTCTAGAGTTCCTGATCTTCTGGCGCGTATGTATGTCGCCTACCATCGATACCTCGAGTAT
+
@;;65:<;@BB@@:96?DCCC<;:CCBCBE@@=@;;;6:A>B?BB@@ABD?B><BA9B798?<8;6;8:::?;8<58;===+333<7;<.<>9938AA>B?BBBCBBB?BCCC?>>?<AAB=D:>>?;;;??<;;;?:==@@;;;BA@@@@@;;:1:566(55.799<<885577/53353'.(.(./888(55999099>;995527858EDD/D6716;4:6<:<9;;97<37-//78;<///8699>?@@@???>>==>>=<=@66///<::99<??BB998
@ATNG8:00688:06055
GATGGTAGTCTCAGATAGTCTATAGTACTCATTCGTTTCGGAAGAGACAGGTACGTTAATAGTTAATAGCGTACTTCTTTTTCTTGCTTTCGTGGTATTCTTGCTTGTTACACTAGCCATCCTTACTGCGCTTCGATTGTGTGCGTACTGCTGCAATATTGTTAACGTGAGTCTTGTAAAACCTTCTTTTTACGTTTACTCTCGTGTTAAAAATCTGAATTCTTCTAGAGTTCCTGATCTTCTGGTGTCGTCTATCATGTACTACCATCGATAACCTCGAGTCT
+
BBCC@CBCBBCCCCCBBBCCBCCCGCBAAC@?>?CCE>DD?D@BBBBBBC?CBCBC?A?ABBB?C?CCCCCCDDC@@@@??0>B?BDCE>AACD@CAB?AB?BAB?BB?CBBBCDDD?AAC?A?ACBBBAAB?CCCC?CCCCCCCCBAAABBBBB?CCD@BB@B>@ABBBCDBB@BCCCC<C?C><;;;;*;BBCD>AACCCCCABA4;:;;*;@@AB@B@CC@BBBBBCB@B@BBBCDD@C@A?ABBBBCCBCBEE@@@CCCAB@B:::A@@<??BBBBBBCC
@ATNG8:00696:06042
GATGGTAGGAGACACGTCGCACACGTACTCATTCGTTTCGGAAGAGACAGGTACGTTAATAGTTAATAGCGTACTTCTTTTTCTTGCTTTCGTGGTATTCTTGCTAGTTACACTAGCCATCCTTACTGCGCTTCGATTGTGTGCGTACTGCTGCAATATTGTTAACGTGAGTCTTGTAAAACCTTCTTTTTACGTTTACTCTCGTGTTAAAAATCTTGAATTCTTCTAGAGTTCCTGATCTTCTGGATATGAGTGACTCGTGCTACCATCGATACCTCGAGTCT
+
:6;>:??C:===<@=@>0//<;<:;=CCCCCCACCCC>CD@CACDBBCCC?CCBBB@C@B;;;?C:=BBCBB<;A::9898)3>4>??<78??A=A?;7;@,00====7=ABA@AAA<@?A=B;>>@@@BAA:>>AA5;888>>???>>>@A>?>=888;??;@<?CA>;;;>@;>@@@@5@>E=>>>>>/>>===6=@A@@?>>>><=@@>)...).705.5527889:99492775338-..926677;??===@@>>>?AA>>:===>=;;;5;7377-,,
@ATNG8:00699:06033
GATGGTAGCTCGCTGATGATATCTCCAGAAGATCAGGAACTCTAGAAGAATTCAGATTTTTAACACGAGAGTAAACGTAAAAAGAAGGTTTTACAAGACTCACGTTAACAATATTGCAGCAGTACGCACACAATCGAAGCGCAGTAAGGATGGCTAGTGTAACTAGCAAGAATACCACGAAAGCAAGAAAAAAGAAGTACGCTATTAACTATTAACGTACCTGTCTCTTCCGAAACGAATGAGTACGAGAGAGCACACGTGTCTACCATCGATAACCTCGAGTCT
+
;<>C@DBBBBC@;ACCBCCCBAAAA?AED?BBBA;:5;;@@BCBBB?CC?B@CCCAAA@@.@;????AA@@???5=@;;;;;*;@;949990???7;999CCCCC?C?BB@@@@=AABBBCJCCCBCCBBBB@BABB=@?BBCCAA?D@C@@>@BBCCBCC?AAACCC@DD@>>?=@@@@>5???:?BBBBB)BC?B:99B@@AC;@;>>BK;>;>@C@@?@CCAAAA=@?A@@9@9:4:?A@ABBBBBCDBBBBBBBBBBBBABB=?888=8817<AAAAA>>>
@ATNG8:00701:06040
GATGGTAGTATCTGCACACTCTGTCCAGAAGATCAGGAACTCTAGAAGAATTCAGATTTTTAACACGAGAGTAAACGTAAAAAGAAGGTTTTACAAGACTCACGTTAACATATTGCAGCAGTACGCACACAATCGAAGCGCAGTAAGGATGGCTAGTGTAACTAGCAAGAATACCACGAAAGCAAGAAAAAATAAGTACGCTATTAACTATTAACGTACCTGTCTCTTCCGAAACGAATGAGTACACACTCTCATATGACACTACCATCGATAACCTCGAGTCT
+
B@@?7;>;;?A<@BBB===>>>>BB8ABC?B=A@00+0*0/>B@9:0:<;@?@@@CCDCD3C?BBBCBBAA99929ABBCCC2@A=@8???4@@@<ABBBAA@00+0800///7<;A=>>>>@?CABBB;0+0=00+/888;<55358@>>7;?>;@@@?>?==?=@;@A>@B<699333,3994778999%97877=?<;5272:/987505:27;AA@BBBBABB>?;=<;3;00,0;>>?<>;777873::555<:88;==B>>734A884<:88>:::9=
@ATNG8:00701:06052
GATGGTAGTGTGTCTCTGAGAGTAGTACTCATTCGTTTCGGAAGAGACAGATACGTTAATAGTTAATAGCGTACTTCTTTTTCTTGCTTTCGTGGTATTCTTGCTAGTTACACTAGCCATCCTTACTGCGCTTCGATTGTGTGCGTACTGCTGCAATATTGTTAACGTGAGTCTTGTAAAACCTTCTTTTTACGTTTACTCTCGTGTTAAAAATCTGAATTCTTCTAGAGTTCCTGATCTTCTGGTCTACTACACTGTACTCTACCATCGATAACCTCGAGTCT
+
BBFD@DDBABCBCD@ACABCCCBBBCCCCCBB?BBBB=BC?B?BBBDDDAABCDCC@CACCBB?B@DCCCCBBBB>A@@@A0ACACGCD>CCBB>@@C@BB?AAACCDABBDCCCCC?BBC@BDCCBBBBBB@CCBC>BBBBBBBBBCCCBBBDDACCB@CC?B?BBABABBBB@BDDFE:B;@;;;;;;*:@?@?/;;???@@@@@=A@A@,@;;;B@B?BCACCCCCBB@B@BBBDCB7;;;7;@@@BBBCCCDCCCCCCCCC@C:;0=00+0,0@@00;FC
@ATNG8:00702:06030
GATGGTAGCTATACGTATATCTATTACTCATTCGTTTCGGAAGAGACAGGTACGTTAATAGTTAATAGCGTACTTCTTTTTCTTGCTTTCGTGGTATTCTTGCTAGTTACACTAGCCATCCTTACTGCGCTTCGATTGTGTGCGTACTGCTGCAATATTGTTAACGTGAGTCTTGTAAAACCTTCTTTTTACGTTTACTCTCGTGTTAAAAATCTGAATTCTTCTAGAGTTCCTGATCTTCTGGAGATACACATGATACTCTACCATCGATAACCTCGAGTCT
+
CBCB@CCCCDBBBCBCCCCCCC:::;CCBBB@BCDE>ED?C?BBCDCCCABAABB=B>BBBB@B?CDDCCCCBB?@?>>>.8:=AAAB=ADDD@DCF?AA<?>?A9:8:BBABABC?AAA=@=AACCCBBB?CB>>7;;=@@?@@A?;;;B==><?AA=AA;>;;;;???@@@6:9:<=+=/7.6=AAB/@@>=>1:677::@>=>8><<:(55756272::5:9;;>>A:=9=A;;A@8;88699<A;;;@>>>???@AAAAA=????===5;5;===>;;;
@ATNG8:00705:06053
GATGGTAGGTGCCATGAGTGTATCCAGAAGATCAGGAACTCTAGAAGAATTCAGATTTTTAACACGAGAGTAAACGTAAAAAGAAGGTTTTACAAGACTCACGTTAACAATATTGCAGCAGTACGCACACAATCGAAGCGCAGTAAGGATGGCTAGTGTAACTAGCAAGAATACCACGAAAGCAAGAAAAAGAAGTACGCTATTAACTATTAACGTACCTGTCTCTTCCGAAACGAATGAGTACGTGTGCGACGTGTCTCCTACCATCGATAACCTCGAGTCT
+
@@BC@CBC@CGC;;;CBCCBCCGCAD:;:;BBBBB?B@BBCCCBC@CC?C@BCDCBBBB1@;?AA???AA@??:>==?@AA1BB>B?BBB5?CC:>>@@A:;;;7;=BA====:==>>>AAAAAAAD??==<><<><@?>??A::5;:>=@=@<==?@@@7;;@???;??<?CC?AB99928==9>>>>>/??;?==>??>:;5;:>:88187<:;;;:===@?@A=A<@<<6600*0:::077??@>99<:9:99=?<=:>BB;?888=;;5;==>>C@@@A
@ATNG8:00710:06035
GATGGTAGTGGTCAGTGCGCGTCGTCCAGAAGATCAGGAACTCTAGAAGAATTCAGATTTTTAACACGAGAGTAAACGTAAAAAGAAGGTTTTACAAGACTCACGTTAACAATATTGCAGCAGTACGCACACAATCGAAGCGCAGTAAGGATGGCTAGTGTAACTAGCAAGAATACCACGAAAGCAAGAAAAAGAAGTACGCTATTAACTATTAACGTACCTGTCTCTTCCGAAACGAATGAGTACTGCGTCTCACTCTCGCCATCGATAACCTCGAGTCT
+
8:::.44=4405=;;;;;;;>>><<=:=@A=BBBA;;4;;@@A@@<@;00+0:>09:BCCA1878?=?==<?///)//0::::+::5;2999&599.5666>CC@?;>;00*/<<:@>ACGCBCCBBCCCBBB?B@;;6;@@@BBBB@C@C;;7:A@??@B?;98888<<;;5783,33:::38884:?><>,7807;?AC@>=84868888*/(/9>:<;@???@@?=@=>?D>C@A>A@@@AAA==<?AA;::CBBABAD=@?BBB??<?>A@@AA999
@ATNG8:00711:06048
GATGGTAGCACACGAGATCTCATCGTACTCATTCGTTTCGGAGAGACGGGTACGTTAATAGTTAATAGCGTACTTCTTTTTCTTGCTTTCGTGGTATTCTTGCTAGTTACACTAGCCATCCTTACTGCGCTTCGATTGTGTGCGTACTGCTGCAATATTGTTAACTGAGTCTTGTAAAACCTTCTTTTTACGTTTACTCTCGTGTTAAAAATCTGAATTCTTCTAGAGTTCCTGATCTTCTGGGTCTACGCTCGTCGCGCTACCATCGATACCTCGAGTCT
+
A:;99B=@BBBBB@A@CCCCCCHCB<;;@CA@=A;;<06>7>?@GFBBC>AAABB?B?BBBB?C?BBBCCBB@B=AAAAA0@B>B@@?3>AAB?BBB>BC9<;@E;;9;BCBECCC?CAA9?<??ABBBBB?CCCD<>>BBBBBBBBCBBA?>??BBD@BC??;>?BA=BBB8;;BBB7B?B=;;;;;*;ADDD>BBBCBBBB@@@AFDD5C@@AC?D?@A?@BBGCCC?B?CCCDBB>AABB=BBCBAA@B;<@>>><<=>?;<666:///6::::B;;;
@ATNG8:00713:06028
GATGGTAGTGTCAGTGCGCGTCGTCCAGAAGATCAGGAACTCTAGAAGAATTCAGATTTTTAACACGAGAGTAAACGTAAAAAGAAGGTTTTACAAGACTCACGTTAACAATATTGCAGCAGTACGCACACAATCGAAGCGCAGTAAGGATGGCTAGTGTAACTAGCAAGAATACCACGAAAGCAAGAAAAAGAAGTACGCTATTAACTATTAACGTACCTGTCTCTTCCGAAACGAATGAGTACATAGATATACGTATAGCTACCATCGATAACCTCGAGTCT
+
@A:9;;BBBDBBBAA@CDDHCCCCC@BAA?ABBCCDAC@BBCCCEC@@@=@?A@ABBBBB2A>ACBBCBAB99828?AAABB2BB=A<@AA7ABFFICBBCBBBD@D@BB?BCC@BABBCCCFCCCBBBCCD?CCBB?AACBBBAA>B@CBB?CCBCCAAA?DCC@A@=BB?CCC>AABAA<A??;99999(9?;A?>>BAA::7::==>?7;7;ABBB?BDAAACF?B?BGF>BBB?BBBBCBBBAAACAAB>AA>>>AAAA??<?777?@@8><>A?@@===
@ATNG8:00671:06073
GATTAGAGAGAGCTCTCTCATCGTACTCATTCGTTTCGGAAGAGACAGGTACGTTAATAGTTAATAGCGTGCTTCTTTTTCTTGCTTTCGTGGTATTCTTGCTAGTTACACTAGCCATCCTTACTGCGCTTCGATTGTGTGCGTACTGCTGCAATATTGTTAACGTGAGTCTTGTAAAACCTTCTTTTTACGTTTACTCTCGTGTTAAAAATCTGAATTCTTCTAGAGTTCCTGATCTTCTGGGTGCGCTACAGTCTCTCTACATCGATAACCTCGAGTCT
+
ABC@DCCCBDBBBBAA@BCCAA@@;?;CCC@CCCIIJC=A?ABCCCBB>BBACA>B>ABBC@C?BBDBCCCBB=@?@@@.AC?BCCC>BCCC?CBC@CC=??@ABB?CCCB@@@B?BBB?B?BBABB@@@<AAAA:@>D>>>>===????<<=<>>>=BD<><>@??@@BBB;>>AAA6@=B<@@@@@/@@AAA8@==889>=>>4;;;;+;;;;B=B:==<@@AA>>>:>:>AAAAA;>>@A8:::==@@@@@>>>AAAAC>>@AAA;;:=:>>>>>>?>
@ATNG8:00672:06063
GATGGTAGCTCGCTGATGATATCTCCAGAAGATCAGGAACTCTAGAAGAATTCAGATTTTTAACACGAGAGTAAACGTAAAAAGAAGGTTTTACAAGACTCACGTTAACAATATTGCAGCAGTACGCACACAATCGAAGCGCAGTAAGGATGGCTAGTGTAACTAGCAAGAATACCACGAAAAGCAAGAAAAAAGAAGTACGCTATTAACTATTAACGTACCTGTCTCTTCCGAAACGAATGAGTACTACTCTCAGAGACACACTACCATCGATAACCTCGAGTCT
+
A@BB9B=BB=??CDCCCCCCCBBBB?BBC@CBCC@@=@>@@DDEBB?CB@B@BBBBBCCC3B?BBBBCBBAAAD>BBCCCCB5BD=A8<;;6<ED@B;;;CBDBC@B@BC@CCC?CABABBCCCDDCBBBBB?BBBB<?>AABBBB?C@C@@>@DC@AAAB@CCCBBB?BB=BA@29999:9+99939::9::%8A<ACB?AABBC7;7:<==1836BDBD@CBAAAAA=@?AAB>BCC?CCCCCDBBBCBBBCBBBBBAA@=@@??<@677@==:><AA@@@>>>
@ATNG8:00672:06068
GATGGTAGTATATCGCGTCGCTATCCAGAAGATCAGGAACTCTAGAAGAATTCAGATTTTTAACACGAGAGTAAACGTAAAAAGAAGGTTTTTACAAGACTCACGTTAACAATATTGCAGCAGTACGCACACAATCGAAGCGCAGTAAGGATGGCTAGTGTAACTAGCAAGAATACCACGAAAAGCAAGAAAAAAGAAGTACGCTATTAAACTATTAACGTACCTGTCTCTTCCGAAACGAATGAGTACTGTATCTATGTGTGCGCTACCATCGATAACCTCGAGTCT
+
A@AC@BCBBCCDBBBCDDDCCCCCC@BBC@CCCBAA>B@BCCCFFD@CC?B@BCCCCBBC5B@CCACDDD@AAC>BAABDFJ5BB>A4;;;;(;@@>BAAACCCHD?B?BB@CBB?BBCBCCCCCBBCBBCDD@DBBB>AAA@AB??=@@CAA?ABBCBCCC?CCBBBB>??;::9;@?9999+99939@@@@@'??;>:8:A?><;168(8;>=1816@AAA@BAAAAA@=?<:::/8==9?BBCDCFAAA???BAAACDBBAA?@@D=B888A>>;><@@@@????
@ATNG8:00673:06064
GATGGTAGCGAGCGAGTGTGTATACCAGTAGATCAGGAACTCTAGAAGAATTCAGATTTTAACACGAGAGTAAACGTAAAAAGAAGGTTTTACAAGACTCACGTTAACAATATTGCAGCAGTACGCACACAATCGAAGCGCAGTAAGGATGGCTAGTGTAACTAGCAAGAATACCACGAAGCAAGAAAAAAGAAGTACGCTATTAACTATTAACGTACCTGTCTCTTCCGAAACGAATGAGTACAGAGAGTACGATATGTCTACATCGATAACCTCGAGTCT
+
;<BG?DBAAA@@@ACDCCCCC:;;C<ACCCDBCCBF@C@BBCDCBB>BB@C?@?A;;;;.599><>A;=9559)4;45555$5<7<4999&555.5996>B@><+0+00*0<@:??AAABBDEDFCAAAAA=@@;;8;BCCEBBC?C>A;;9;CCBBBBC?BABABB@BB@BCE=@@??9<89199::::%:>;997CB=@@?5857@BB?@<@@CCCAGECB@@@<@=@@C>BCC@BCBCCBBBBCCBABA:::ABBBBABBBBCCCC?@<??A;::?>??
@ATNG8:00681:06084
GATGGTAGTACATGATAGACGACACCAGAAGATCAGGAACTCTAGAAGAATTCAGATTTTTAACACGAGAGTAAACGTAAAAAGAAGGTTTTACAAGACTCACGTTAACAATATTGCAGCAGTACGCACACAATCGAAGCGCAGTAAGGATGGCTAGTGTAACTAGCAAGAATACCACGAAAGCAAGAAAAAGAAGTACGCTATTAACTATTAACGTACCTGTCTCTTCCGAAAGAATGAGTACGATGAGATCTCGTGTGCTACCATCGATAACCTCGAGTCT
+
ABBC@CBABDDCABBCBBBCA@@CC@FDFAFFCBBB@B@CDDBBBB?BC?B?BCCBBBBB5B@CCCCEDCCCBB=C@@@BBB5BC@C@CCC;CCC@CCCCGGD999;@AA>BCE@CBBCCAACCCCCBBBBD@CCCC?BBCCCCAA?A@EAB>ACCCCCBA>ABBBBB@DD@BBB>@@@?=8@<<899999.9A@C???BBBBB?B?AABB<?<?DBBBABCCBBBB<@<@@@9@C@BCCBCCCCCBBBDCBB@@?BBBBAABB>>566A995::>AAAA==>
@ATNG8:00694:06068
GATGGTAGCATCATGCATATCTCACCAGAAGATCAGGAACTCTAGAAGAATTCAGATTTTTAACACGAGAGTAAACGTAAAAAGAAGGTTTTACAAGACTCACGTTAACAATATTGCAGCAGTACGCACACAATCGAAGCGCAGTAAGGATGGCTAGTGTAACTAGCAAGAATACCACGAAAGCAAGAAAAAGAAGTACGCTATTAACTATTAACGTACCTGTCTCTTCCGAAACGAATGAGTACGATGTGAGAGCTCTCTCTACCATCGATAACCTCGAGTCT
+
A@A@44444499;;<<=966><<<=:>=>4559:?<5;7;<<@B;:6::077?AAAA===+:4888888888;9299<<===*=;5:.555&5:;5:6559=99;4;6;A=BEE;;<BABCCCCCCB@B@00+0000<AABBCBAA<A<A;<7;AAA@A@@<?898=A>B@7::;(////6.6894:?ABB1=B6<<B=<<87;:==>>>B<B<>>BBB?CCA@?;<1718<=6<7718@@@?ABBB@?@CCBBBBBD>??BB?>6>98887719:?<>@?<?;
@ATNG8:00704:06066
GATGGTAGCACGAGTCACTCATATCCAGAAGATCAGGAACTCTAGAAGAATTCAGATTTTTAACACGAGAGTAAACGTAAAAAGAAGGTTTTACAAGACTCACGTTAACAATATTGCAGCAGTACGCACACAATCGAAGCGCAGTAAGGATGGCTAGTGTAACTAGCAAGAATACCACGAAAGCAAGAAAAAAGAAGTACGCTATTAACTATTAACGTACCTGTCTCTTCCGAAACGAATGAGTACTGCGTCTCACTCTCGCCTACCATCGATAACCTCGAGTCT
+
BCCCACCBCBB>?CCCCBBBBA@@C?CBB@BBBD:::;?AAECCCCACC@B?BBCCCCCC3B?BBBCAAABBBB>AABCCCC5BB?B>BBB:BCD@CBBBCCDAA>B@BCABBB?CBCCECCCCCCCCBA@D@DBBB>AAA@AABB>B?B9:::CCCCCCC?BBCBBB?AA:???399999,8<<8<<===?'?>>A878@@@@@<?<?A@@7;7;@@@@ALBAABBB;?<?@@9@??;???CCCCCBBBBBCCBBBBBAAD?CCA=A000@00,:>ABBBCABA
@ATNG8:00705:06099
GATGGTAGTATAGAGCTCTACATAGTACTCATTCGTTTCGGAAGAGACAGGTACGTTAATAGTTAATAGCGTACTTCTTTTTCTTGCTTTCGTGGTATTCTTGCTAGTTACACTAGCCATCCTTACTGCGCTTCGATTGTGTCGTACTGCTGCAATATTGTTAACGTGAGTCTTGTAAAACCTTCTTTTTACGTTTACTCTCGTGTTAAAAATCTGAATTCTTCTAGAGTTCCTGATCTTCTGGCGCTCTGTCACGTCTGCTACCATCGATAACCTCGAGTCT
+
BBDC@CCC@ABCCBBCCCCCFCCCCCCDDDBB@BCBB>CC@C@CAAACCC?AACCC?C?BBAA?A?BBBBB@B=B?BBCCC3BA=@>>>7?BBB?BA@<@A9>>?BBC?BCCCAA==9@@@<A<?==AAAAA<AABA8==AAAAAAABB@@><><AAA9::5:;@=>=BB@@@<>>>>>2>:>:>>=>=/=@???9?@@=>>B?==9=DDD/A>>>A<?<@@<?@@???@<@<@?===B8;:@=<=>?>>>CA@@@;;:=??==:>>===::7;=AAB@@@>>
@ATNG8:00673:06151
GATGGTAGAGAGACTGTAGCGCACCCAGAAGATCAGGACTCTAGAAGAATTCAGATTTTTAACACGAGAGTAAACGTAAAAAGAAGGTTTTACAAGACTCACGTTAACAATATTGCAGCAGTACGCACACAATCGAAGCGCAGTAAGGATGGCTAGTGTAACTAGCAAGAATACCACGAAAGCAAGAAAAAGAAGTACGCTATTAACTATTAACGTACCTGTCTCTTCCGAAACGAATGAGTACGATGAGATCTCGTGTGCTACCATCGATAACCTCGAGTCT
+
:9CC?BBDBBBCBBBBBDDCCCCDD?CBD@C@;;;@;?BBBBCCB@CC>A=@::9;<;<.><>>=B@??<899,:8;4444$5;7<.555&5994;;>BBCB;;79;?@;ABC>BBCABBCCABBBBA@@C@CBBB@BCBBBBBA?C?BBC@CDCCCCCC?DBBBBB?BB@@???BAABB=@@A>ACDCF3BB?B???B>=>@=B<??AA=A;>>CCC@BBBBABB=?=?BB=BBB?BBBBBBBBBABBDC>>>???@@???BB=A7//<//+/6::=<@?@?
@ATNG8:00675:06159
GATGGTAGTATATCGCGTCGCTATCCAGAAGATCAGGAACTCTAGAAGAATTCAGATTTTTAACACGAGAGTAAACGTAAAAAGAAGGTTTTACAAGACTCACGTTAACAATATTGCAGCAGTACGCACACAATCGAAGCGCAGTAAGGATGGCTAGTGTAACTAGCAAGAATACCACGAAAGCAAGAAAAAAGAAGTACGCTATTAACTATTAACGTACCTGTCTCTTCCGAAACGAATGAGTACACACTCTCATATGACACTACCATCGATAACCTCGAGTCT
+
@<CC@CBCCCCCBCCCBBB;;;DCC?@AA:;;DBBB>B?CABECBC?@@=@?BB9:6?A?+B???>=<<<0.-8/5---888):;5;)555&555.5;>>>;;//+/598388:7<@??B96:@@@@BBBBA?BA@@=?AAACFCC>B>A@@=@B::;CBB@BCECBB7::<>C=8B====3:33.39>>BB)B@>BC?>?ABAA6;6::==7=8==@@@?BC:::BA?B@BBB=AAA>ACDC@??DBBBBBCCAB??BBBBDBAA>A???A@A<?<?AAA==>?
@ATNG8:00676:06111
GATGGTAGGTGCACATGAGTGTATCCAGAAGATCAGGAACTCTAGAAGAATTCAGATTTTTAACACGAGAGTAAACGTAAAAAGAAGGTTTTACAAGACTCACGTTAACAATATTGCAGCAGTACGCACACAATCGAAGCGCAGTAAGGATGGCTAGTGTAACTAGCAAGAATACCACGAAAGCAAGAAAAAGAAGTACGCTATTAACTATTAACGTACCTGTCTCTTCCGAAACGAATGAGTACGTGTGCGACGTGTCTCCTACCATCGATAACCTCGAGTCT
+
@@@C?B@B>BBBCCDCCCCCCCCCC@CCB@BCBC;:6;<@@BDBBB@CC@B@BBCCCDCD5D@@@@CCCBCAA@:?B;;;;;*<A>B?BBB:BBB?BBCBCCCBB?B?BB@BCC@BCCBBBCBBBCCCCCCC?BBBB@CBBCBBAA?BADBB>BCDGBBBC@BBBAAA@CE@AAA=@@===5===9=@AAB3BC@BBBBAAABB@B?B@;;7;<@@CCC@BC@@?@A8;8;BB=CAA>:::BCDA???BAA@BBBBBBBBB@CB@;?000=0/+/7<>????@A
@ATNG8:00679:06157
GATGGTAGATATATGCACGCTCTACCAGAAGATCAGGAACTCTAGAAGAATTCAGATTTTTAACACGAGAGTAAACGTAAAAGAAGGTTTTACAAGACTCACGTTAACAATATTGCAGCAGTACGCACACAATCGAAGCGCAGTAAGGATGGCTAGTGTAACTAGCAAGAATACCACGAAAGCAAGAAAAAGAAGTACGCTATTAACTATTAACGTACCTGTCTCTTCCGAAACGAATGAGTACACATCGTCGTGTCGTGCTACCATCGATAACCTCGAGTCT
+
ABCC@BBCBBCCCCBBCCCCCBCBB=A@B>AABDA@<@;@@CBAAA>??=??AA?:999:(99@@BCCCCCDCC:>=;;<<.9B=B2;;;*:>@=@@;<;C@BC@C@BC@BBB?BBCBCBBBCCCCCBCBC?BB@@=@CCBBC@@=@@C@A?BCDCCBBBHBBBBBB>AB?ACB@FCBBA<@>>9?ABBB3BB?BBBBBBA==6;7;AAA<A;ACEDD@BBBBCCC?B?BBA=BBB?BBCCCAAACCCCCBAAAC@??AAABAA>A899BAA>B?BBB>>>>=
@ATNG8:00682:06131
GATGGTAGTCTCAGATTAGTCTATAGTACTACAATTCTGTTTCGGAAGAGACAGGTACGTTAATAGTTAATAGTCGTACTTCTTTTCTTGCTTTCGTGGTATTCTTGCTAGTTACACTAGCCATCCTTACTGCGCTTCGATTGTGTGCGTAACTGCTGCAATATTGTTAACGTGAAGTCTTGTAAAACCTTCTTTTTACGTTTACTCTCGTGTTAAAATCTGAATTCTTCTAGAGTTCCTGATCTTCTGGGATGTGTGCGCAGTGCCTACCATCGATAACCTCGAGTCT
+
@0:9.44999=:A@BB=A@9559;5//77///;)/)/444>4>>7<7;444;;?4:9;77,3,36//(/)/8///999;@577??037,3333(////)//-(-/)//::;?<@>??====:=@@?C@@?<<0//739::=266;:955/72////////59:9399)/)////94;===9666>>0<8;)/////$////9/;9;999;555.555&59955.5.54399==9498<:9945<@7@0//)/////-69///777949;>9<<<55457:5<;;:::<;
@ATNG8:00685:06120
GATGGTAGAGTATCATGTGTATCTCCAGAAGATTCAGGAACTCTAGAAGAATTCAGATTTTTAACACGAGAGTAAACGTAAAAAGAAGGTTTTACAAGACTCACGTTAACAATATTGCAGCAGTACGCACACAATCGAAGCGCAGTAAGGATGGCTAGTGTAACTAGCAAGAATACCACGAAAGCAGAAAAAGAAGTACGCTATTAACTATTAACGTACCTGTTTCTTCCGAAACGAATGAGTACACACTCTCATATGACACTACCATCGATAACCTCGAGTCT
+
AABB@=>CBBBCHHD;;;EDAAACC>@@C?BBB@CA@?A@CBBCDDC?AA?C?A@@;;;;;*;;AABCB@CB;<;,::;5555$594;:A@G2=<<266<<>@5555:7?:7<5404:99?AB@@@AABBBBB@CBBB?B@@@BDBA>B=@@@8ACC@A669@CDCABA@BB????;?@=>>*000/8888+8;:::@@@BAAA?C?CE;;5;:88;BB?BCCD>;;<;?BCD?CCB@BBBBBBBAAC?????AABBB>?>@@9:39999?@<8>:>@?=>>>8
@ATNG8:00689:06140
GATGGTAGCGCATATCAGCGCAGCCCAGAAGATCAGGAACTCTAGAAGAATTCAGATTTTTTAACACGAGAGTAAACGTAAAAAGAAGGTTTTACAAGACTCACGTTAACATTATTGCAGCAGTACGCACACAATCGAAGCGCAGTAAGGATGGCTAGTGTAACTAGCAAGAATACCACGAAAGCAAGAAAAAAGAAGTACGCTATTAACTATTAACGTACCTGTCTCTTCCGAAACGAATGAGTACTATGTAGAGCTCTATACTACCATCGATAACCTCGAGTCT
+
0/79390//::BBBCBCCBCAB;;;059=9>B><<=2689CB@@AD@A@???@@@;;;;;;%;9@@AJECCBBBB=BDBBBBA0AA;@5;;;.;BC?CBCBBCC;96;@BCA?DC?BCCCCCCCCCDBBBBBDAEDAB?BBBBBBCB@C@CCC@CDCCCCCC@CBBBCC?BC?@@@499<<<699:3::::::%:>;>949CCBCA?B?BBBB?C?C@CCC?BCCCBBB>@>@CC>DBC?AAACCCAAACCCCBBBBBBBBAABBBB;>666>6616<@@@BB===
@ATNG8:00693:06122
GATGGTAGTCTCAGATAGTCTATAGTACTCATTCGTTTCGGAAGAGACAGGTACGTTAATAGTTAATAGCGTACTTCTTTTTCTTGCTTTCGTGGTATTCTTGCTAGTTACACTAGCCATCCTTACTGCGCTTCGATTGTGTGCGTACTGCTGCAATATTGTTAACGTGAGTCTTGTAAAACCTTCTTTTTACGTTTTACTCTCGTGTTAAAAATCTGAATTCTTCTTGAGTTCCTGATCTTCTGGGTCTCTCTCTCACGCACTACCATCGATAACCTCGAGTCT
+
A@9;66>>CCBBBCBBBDBCCCCCCCCBBA:95;;;;,9>9A:ACCDFBB?BCCBC@B@ABAB<A<ABBBCBBCD=@@@@@0@A=A@AA<?AAF@CCB?BD:;;;BAB>@ACCBBBD:;;@=@>BBCBBBCD@BBA@=ABBA@@BBBBBCBBBAC@EGD?BB@B?BB@AAEEEE?BBBBB9B@C@CBCFC,CB;<<;.;CAADGBB@@=AAAA2BBBCC@C?@@<@@<?ABA?C@BCBCBB?B@AA<@BBBAAAAA@@@;;;AAA@<@AAAA;:9:ACCDBBBBB
@ATNG8:00694:06150
GATGGTAGAGTACAGTGTAGTAGACCAGAAGATCAGGAACTCTAGAAGAATTCAGATTTTTAACACGAGAGTAAACGTAAAAAGAAGGTTTTACAAGACTCACGTTAACAATATTGCAGCAGTACGCACACAATCGAAGCGCAGTAAGGATGGCTAGTGTAACTAGCAAGAATACCACGAAAGCAAGAAAAAAGAAGTACGCTATTAACTATTAACGTACCTGTCTCTTCCGAAACTAATGAGTACTATAGACTATCTGAGACTACCATCGATAACCTCGAGTCT
+
BBBB@B@BBBBBA;;9CCCCCCCCC@BBC@CDBBBB>B?BBCCCBB@BB?B@BBA>????.>?BBCCCCCC877)7;9;;;;*;B>B@BDD<CDFACBCBCGDAA?C@BC@CCB?BBBCCCCCCBCCCBBBC@CCCC@BBBBBBAA>B?CBB?BDCCCCCC?BBBAA@@CC<889299=<<5=<<999:::9%9=;=979A>A?@<?<@@==:==B@CAA?ABAAACB?B?BCC>CBB?BBCBBBBBBBBBB???ACBBAAABBBB?C99:CA@=A@BAABB=;;
@ATNG8:00697:06122
GATGGTAGCGCACACATAGATACAGTACTCATTCGTTTCGGAAGAGACAGGTACGTTAATAGTTAATAGCGTACTTCTTTTTCTTGCTTTCGTGGTATTCTTGCTAGTTACACTAGCCATCCTTACTGCGCTTCGATTGTGTGCGTACTGCTGCAATATTGTTAACGTGAGTCTTGTAAAACCTTCTTTTTACGTTTACTCTCGTGTTAAAAATCTGAATTCTTCTAGAGTTCCTGATCTTCTGGTATACACACTCGCTCGCTACCATCGATAACCTCGAGTCT
+
@BAB?BCCBCCCBCBCCCCCCCBBCCCCCBBB>B;;;.;A;<8=A@HIBC@BCBBC8;7;ABB=A?ADDCBBCAB<9999:):B=AABA<ACBB?CCD?FC?ABBDCH@CBCCCCCD@CBC@C@CCCCCBBB@BCCC@CCCCCBBCCCDDCD@@@?BBB@ED@B?BBBCCDDCF?@;;;;6;@C>;;;;;.;BDDF<;;CCCGGBAB5;;;;*;CCBCACADI@DCCBCCC@C@BBBBBC@CBC?CCCCBCBBBCCBA@ACBBBC?B@>>?9959?BBBCCBBB
@ATNG8:00701:06146
GATGGTAGCTCGCTGATGATATCTCCAGAAGATCAGGATCTCTAGAAGAATTCAGATTTTTAACACGAGAGTAAACGTAAAAAGAAGGTTTTACAAGACTCACGTTAACAATATTGCAGCAGTACGCACACAATCGAAGCGCAGTAAGGATGGCTAGTGTAACTAGCAAGAATACCACGAAGCAAGAAAAAAGAAGTACGCTATTAACTATTAACGTACCTGTCTCTTCCGAAACGATGAGTACTATAGACTATCTGAGACTATCGATAACCTCGAGTCT
+
0/;<7<AAA@<@;@??BABBCBBCC@CDC?BCGAB@@BB;:9994:7:=:<9@@@@?@A@.?:@?>?BBBBBCB8?<;<;;;';9::4555&595.5:6;BBBBC?C?AA=AAA>BBBBCHKFDCCCC@@@A=@@;;59999@@@B?D=@;;6:@BABCAA=@@@==>:<=9??>;AABD@A??<9999:9%9<;==<?<<;=<7<1339;(/)/8>?@@BB;;?=A=?:?@?8=00/6667=98<<@=;;B==;;;BCC@@?==>??A>A599@@@???
@ATNG8:00705:06110
GATGGTAGGACGAGCGTCTGAGAGGTACTCATTCGTTTGGAAGATACAGGTACGTTTAATAGTTAATAGCGTAACTTCTTTTTCTTTGCTTTCGTGGTATTCTTGCTAGTTACACTAGCCATCCTTACTGCGCTTCGATTGTGTGCGTACTGCTGCAATATTGTTAACGTGAGTCTTGTAAAAACCTTCTTTTTTTACGTTTACTCTCGTGTTAAAAATCTGAATTCTTCTAGAGTTCCTGATCTTCTGGGCAGACTCTCACACGCCTACCATCGATAACCTCGAGTCT
+
<<>C@CCE@CCCAB?<BAAAAB@A=@BBBCCB@DCCC>C@D?@@ABBGC@CCB;;;/;>BBBB=C?AB@9@00*0@6:?=;;*///,5:>D=CBCA>C;;59B49;@@AC?AACBBBCB>BBB?B@CBBBBCBB@BCCC?GBBBBBBBBCDBBBBCC@BBB@CC@C?AADBBBCBB>B;;;;;*<>C;;;;;;;:#:=?BB499A696==99.5555$4;;995;;@@?CCBBBCCAF@BAABBB;<<JJ?CACACCBBBBBBBDB@DGE@C;;;A;:8:?CCGAAABB
@ATNG8:00706:06111
GATGGTAGATACTCGCTGATACACCCAGAAGATCAGGAACTCTAGAAGAATTCAGTTTTTTAACACGAGAGTAAACGTAAAAAGAAGGTTTTACAAGACTCACGTTAACAATATTGCAGCAGTACGCACACAATCGAAGCGCAGTAAGGATGGCTAGTGTAACTAGCAAGAATACCACGAAAGCAAGAAAAAGAAGTACGCTATTAACTATTAACGTACCTGTCTCTTCCGAAACGAATGAGTACACACTCTCATATGACACTACCATCGATAACCTCGAGTCT
+
<<>C@CCD;;;>;@>A@??965<<@4B==?B@@@AA=A>AAABDCC?CB@C??@>=<=<=&?;AABCA@?@9::,9;95555$5<7<.555&5<;79A695===B?B?AA<ABA?BBBBCGCDCCDGAAAAB?BB;;8:AAABBBC@F@C@@=@A@?@AAA?BBCCBB?BB>BAC>B@@@A577?=?@AAB2BB>=>@?===;;6;<@@@G=D=:;@CC@BCCBBBD?C=?>D:>??;>@@AAAAAAA999AB@>>>BBA=>>=>9>@@??8859?CCCCAAAA
@ATNG8:00710:06111
GATGGTAGCTCTGCTCTGACTCTCGTACTCATTCGTTTCGGAAGAGACAGGTACGTTTAATATGTTAATAGCGTAACTTCTTTTTTCTTTGCTTTCGTGGTATTTCTTGCTAGTTACACTAGCCATCCTTACTGCGCTTCGATTGTGTGCGTACTGCTGCAATATTGTTAACGTGAGTCTTGTAAAAACCTTCTTTTTACGTTTACTCTCGTGTTAAAATCTGAATTCTTCTAGAGTTCCTGATCTTCTGGGCAGACTCTCACACGCCTAATCGATAACCTCGAGTCT
+
<<>B?BC@@955;===@AA?B@CABB@@@@;;2:;<<300,0*/;:::;94555999)5.5449;.4.4459<<<8<<4555555#555)555<3;<=A9A6//)/6(----9;6/66=<:44.44429.9>=99955.5;;;5<<<555;;9;;;;;:9;46666;;8>5;;:555::;:===@>>+=8<5::===*=====4=594555555.555&55555167=A7666655<9=9>:55594999:1:9;99;;666@B@00+0>:==BA@@;@=BAAABA@A
@ATNG8:00713:06140
GATGGTAGTAGTACACTAGTCATACCAGAAGATCAGGAACTCTAGAAGAATTCAGATTTTAACACGAGAGTAAACGTAAAAGAAGGTTTTACAAGACTCACGTTAACAATATTGCAGCAGTACGCACACAATCGAAGCGCAGTAAGGATGGCTAGTGTAACTAGCAAGATTACCACGAAAGCAAGAAAAGAAGTACGCTATTAACTATTAACGTACCTGTCTCTTCCGAAACGAATGAGTACTGTATCTATGTGTGCGCTACCATCGATACCTCGAGTCT
+
@<BB;CCBBA??=?BCBCBBABBBC@BAB9:;AB;;2:49;9BCCD@DD@C?AA?:9::-;:@@=;;9?;737*7>;994&5?;=)000)000+0<<<<C@<?29.4:5<BB=AAA;;:B@@B@@@CBCB@BBBB>A?CCBBCC?B@C;;8;CBBDBBB?A@@000:;;@=A@:>>@??6?=<8>>>>69:4:AB?AB@@@<A<??;;7;<>>@@?<?BABCCD@E?BAA;@@A=???EAAABBBBBBBBBBBCCDAA?@@A=B=::<////589<A855
@ATNG8:00668:06173
GATGGTAGTAGTCTGCACACTCTGTCCAGAAGATCAGGAACTCTAGAAGAATTCAGATTTTTAACACGAGAGTAAACGTAAAAAGAAGGTTTTACAAGACTCACGTTAACAATATTGCAGCAGTACGCACACAATCGAAGCGCAGTAAGGATGGCTAGTGTAACTAGCAAGAATACCACGAAAGCAAGAAAAAAGAAGTACGCTATTAACTATTAACGTACCTGTCTCTTCCGAAACGAATGAGTACACATCGTCGTGTCGTGCTACCATCGATAACCTCGAGTACT
+
4444./::/0//:9>=ECCDA966<<8<CBACC;;9B?@<BBB??;@=@@;>9>@??<CCC1B>@@@BCB??9?92//0::::*/0*5499;0;:A;::55:;;;;7;:>>;>CC?@@@@;;:B@BAAABBAA;?C;;79@?<>@==9:8@??<?BA@@??B>BBBBBA=9:39<;5;8778.33;4377788$9889@<@==<62/2025791<4;<?@@<@B@@@=C=?8;?=8;8;7<@@ABBBCBBA999A??@?;;;7//;<*//77:6=7<7;8333...6
@ATNG8:00671:06195
GATGGTAGCGAGAGTGAGACGCAGTACTCATTCGTTTCGGAAGAGACAGGTACGTTAATAGTTAATAGCGTACTTCTTTTTCTTGCTTCGTGGTATTCTTGCTAGTTACACTAGCCATCCTTACTGCGCTTCGATTGTGTGCGTACTGCTGCAATATTGTTAACGTGAGTCTTGTAAAACCTTCTTTTTACGTTTACTCTCGTGTTAAAAATCTGAATTCTTCTAGAGTTCCTGATCTTCTGGCGCGTATGTATGTCGCCTACCATCGATAACCTCGAGTCT
+
BABB@BEBABBBBBDCCCCAAAFDDBBCC9969@@@<BD@D@CCCCCCB>AABCC@C=CBAC?C?BBBCCCCCC@BBBBB2@@<@00,/@;?=?ECAA@587?@994:@AAABBB@B@@:<8<A??>==><?@@@<AB>>>>@@@A@?@?@@@<>>><>?8?7:;>@AAAAA<@@@AA5A=D;>>@@@/@@=>@1866///;9;?<@@@@/@@@@C=A;??<@CA????;A<AAAAAA9==A<>>=@@@@@AA@@@@@A<@?>:>:::AAA=A:>>???AAA
@ATNG8:00672:06191
GATGGTAGTGTCATATGAGAGTGTGTACTCATTCGTTTCGGAAGAGACAGGTACGTTAATAGTTAATAGCGTACTTCTTTTTCTTGCTTTCGTGGTATTCTTGCTAGTTACACTAGCCATCCTTACTGCGCTTCGATTGTGTGCGTACTGCTGCAATATTGTTAACGTGAGTCTTGTAAAACCTTCTTTTTACGTTTACTCTCGTGTTAAAAATCTGAATTCTTCTAGAGTTCCTGATCTTCTGGATAGCGACGCGATATACTACCATCGATAACCTCGAGTCT
+
<=BB?DFCCBBCCCCBCCCCCDCDCCCCBB;;6;BBB=BB?B?;;:BCCCAIGCCC?B@DBBA@C@CCBBBBBB@=;;;;;*;;59=AA;B@@@=?9;59A49:@BDG@CCEJFCCC@BBB@B@CCEDCCCC?BCDD@BCCDCBBBCCCCBAB@@?@BD@BB?B?BA:;;BBBD?B;;;;6;>C=@AAA@0@BCDD=CBDCJDA;<<5;;<<*;A@;;9<<AA=AABBBBBAB?BCCBCC@DBB@BBACBBBCBBBBBBCBCCCEAE@@@CAA>B@CCBCCCCC
@ATNG8:00675:06166
GATGGTAGTATAGAGCTCTACATCAGTACTCATTCGTTTCGGAAGAAGACAGGTACGTTTAAATAGTTAATAGCGTAACTTACTTTTTTCTTTGCTTTCGTGGTATTTCTTGCTAGTTACACTAGCCATCCTTACTGCGCTTCGATTGTGTGCGTACTGCTGCAATATTGTTAACGTGAGTCTTGATAAAGCCTTCTTTTTACGTTTACTCTCGTGTTAAAAATCTGAATTCTTCTAGAGTTCCTGATCTTCTGGGCTGCGCTGATATGCGCTACCATCGATAACCTCGAGTCT
+
AABC@C<:5994555555599955555::<=<?5>9:5//95;3//)/87786;><?>>(87(38;==C>@:8////(/8(//66666$688/7333(333338333(3938773::6:ABC>>=A<;;=,/,/;=@A8887;AAB<??A===?888A;;;;;=:>@@:==<@<A>==>>>>?;=<<<<5<@3;355525$275;9392556755586=>C=.;;;<<8=;>>5;888??A=A<@AAAAA:888@8?AB;;;>>KKCDCBCBCA@=A@@@B;93939@AAABAA
@ATNG8:00677:06166
GATGGTAGTGTCATATGAGAGTGTGTACTCATTCGTTTCGGAAGAGACAGGTACGTTAATAGTTAATAGCGTACTTCTTTTTCTTGCTTTCGTGGTATTCTTGCTAGTTACACTAGCCATCCTTACTGCGCTTCGATTGTGTGCGTACTGCTGCAATATTGTTAACGTGAGTCTTGTAAAACCTTCTTTTTACGTTTACTCTCGTGTTAAAAATCTGAATTCTTCTAGAGTTCCTGATCTTCTGGGTGTATCAGCGAGTATCTACCATCGATAACCTCGAGTCT
+
@<>C@CBCCBA<@CCDDEECCBCCCDBCCCA@=@BBB>BC@D@CCCCCCCACGCCC@C@DECB>B>BBBBC=;:E@DCCCD5@A>@CCC>FBCA<@9;59B7::9BCC@CCGGGBCB@CBB@C?CCBCBCCC@BBBB@CCCCCCBBBBBBCCDBB@BDC@BBAE@BBBBABBBB@BCCDD;D@D@BBCCC5CCCEE>C@@@AAAACA=@@A@,ABCCC?B>BB>BBBBBDB?@?AFCCCC@CBCF?CCCCCGCABBCCCCDDCCC@AA@@ABD7;6;BA:;;CB
@ATNG8:00678:06189
GATGGTAGATATATGCACGCTCTACCAGAAGATCATGAACTCTAGAAGAATTCAGATTTTTAACACGAGAGTAAACGTAAAAAGAAGGTTTTACAAGACTCACGTTAACAATATTGCAGCAGTACGCACACAATCGAAGCGCAGTAAGGATGGCTAGTGTAACTAGCAAGAATACCACGAAAGCAAGAAAAAGAAGTACGCTATTAACTATTAACGTACCTGTCTCTTCCGAAACGAATGAGTACTGTATCTATGTGTGCGCTACCATCGATAACCTCGAGTCT
+
ABCC@DCCAAACCBBBBBBCFFCBB?BCB?BCGEC:;<@CCICCCD?BB@B@BBBBBDDD2C@BBBBCLICAAA:AC;;;;;*;C>C?BBB;BCHFCDCCCCCCC?D?BB=BDC@CBBACCCCABBCCBBBB>BDDD?BBDCCCBB?BACBB>ADDDCCBB?CCC@A@@CDABBB=??AAA:@@@:<=<=?.?A?BAAABBBDC?B?BBCC?C?C?CBC@BBBBABC>A>ACD>DCB?BBDCAABCCCBBBC>==BBBBA@@BDD?B>>>B?:7:<@AAAA:;;
@ATNG8:00680:06172
GATGGTAGTGGCGTGAGAGAGAGACCCAGAAGATCAGGAACTCTAGAAGAATTCAGATTTTTAACACGAGAGTAAACGTAAAAAGAAGGTTTTACAAGACTCACGTTAACAATATTGCAGCAGTACGCACACAATCGAAGCGCAGTAAGGATGGCTAGTGTAACTAGCAAGAATACCACGAAAGCAAGAAAAAGAAGTACGCTATTAACTATTAACGTACCTGTCTCTTCCGAAACGAATGAGTACACACTCTCATATACACTACCATCGATAACCTCGAGTCT
+
5><=9=>=BA9BBBBBBCCCCCHDDD>DAA?ACCB@@?@@DBBBB@@<@A6:3:BBACBB=+;8<==BCCC784<.7744444$5;6;4;;;0;<>:>E@DCC@;;;;ADE@CBB?CCCCDABBCCCCC;;;MADBAA?BCCCD:::?C@C<<:;BBBCCBB>BBBA@@<>?9==;5;>;;;3;;<878899(7?<ABBBB>>>@;?;>>>><A=;>BCD?BBAAACC@C?CBC>BBB?BBAAAB:::BBBBBBCB?>?888;@@>@?;;=;;6;=AAA@@@??
@ATNG8:00680:06195
GATGGTAGTATAGAGCTCTACATAGTACTCATTCGTTTCGGAAGAGACAGGTACGTTAATAGTTAATAGCGTACTTCTTTTTCTTGCTTTCGTGGTATTCTTGCTAGTTACACTAGCCATCCTTACTGCGCTTCGATTGTGTGCGTACTGCTGCAATATTGTTAACGTGAGTCTTGTAAAACCTTCTTTTTACGTTTACTCTCGTGTTAAAAATCTGAATTCTTCTAGAGTTCCTGATCTTCTGGCGCGTATGTATGTCGCCTACCATCGATAACCTCGAGTCT
+
?;?C@CCCCCCBBBBCFBBCDDBCCBAABA;;6;ABC=CC@C@CCAAADD@BBCCD?B????D@D?AABBBBB;A<=>;<;,=??B@@?:?AAA?BBB@CD@B>>?BA=@ABB>>BB=AA@<@<>>>====>;>:;;:>>>@AA@888BB=<<<<189;:@@9=:==>==<;;:+//677-77;7:::;;+;>ADE7;;??@AA??@<????/?;;;@=A=@A<AAA=8885:9>?@====@@@<;;;;;??@B>>>@>>>=>;<6:///976167:>>>>@@@
@ATNG8:00681:06189
GATGGTAGCTCGCTGGATGATATCTCCAGAAGATCAGGAACTCTAGAAGAATTCAGATTTTTAACACGAGAGTAAACGTAAAAAGAAGGTTTTACAAGACTCACGTTAACAATATTGCAGCAGTACGCACACAATCGAAGCGCAGTAAGGATGCTAGTGTAACTAGCAAGAATACCACGAAGCAAGAAAAAAGAAGTACGCTATTAACTATTAACGTACCTGTCTCTTCCGAAACGAATGAGTACTGTATCTATGTGTGCGCTACCATCGATAACCTCGAGTCT
+
;;;>:>>@><<<<55.4999565;99.6556;;9;;:49399455<<9==9=8<::33333$32779///8///91///////$5<7<4;;;+5559666B@===>294;:2999:@<<;A<A==@@@BCCGE?A@???CAA??????A=A00/00=;:<<7;;;?;@=BB?===48833,3771333377$7717799:7;=:;;<??>><>=;;@BC?BBC????9=9?=?7;;;5733>?;;::<:@BB==>BBBABA856@;@@@?>99(/)///757<<
@ATNG8:00682:06206
GATGGTAGCTCACGTACGTCACACGTACTCATTCGTTTCGGAAGGGACAGGTACGTTAATAGTTAATAGCGTACTTCTTTTTCTTGCTTTCGTGGTATTCTTGCTAGTTACACTAGCCATCCTTACTGCGCTTCGATTGTGTGCGTACTGCTGCAATATTGTTAACGTGAGTCTTGTAAAACCTTCTTTTTACGTTTACTCTCGTGTTAAAAATCTGAATTCTTCTAGAGTTCCTGATCTTCTGGTATGACTAGTGTACTACTACCATCGATAACCTCGAGTCT
+
AAAA;?>BC==BBCCC:6:BBBBCBBBBBB;;5;CAA8AC?C@BD?FDCE@DCBA@?AADCDC@C@CCCCGCBAC>;;;;;*;A5;:;:,9BBD7;6B?AB>BBBBDC:;;@@@CBB>AAA;?<?ABBB99:@EBBB>AAAABABBB;@@DBBB@7;;?;==:>=@@@>>>>==7::BBB5A=A;>>>>>/>=>=B:C>>;:;>:;;;>DDF.=887B=B<@@=ABAB@??<?<@??>=<8=<=8=??@@@>>>>>AAB=<<AAA=A>:::::5:=AA@@=776
@ATNG8:00686:06186
GATGGTAGAGTACAGTGTAGTAGACCAGAAGATCAGGAACTCTAGAAGAATTCAGATTTTTAACACGAGAGTAAACGTAAAAAGAAGGTTTTACAAGACTCACGTTAACAATATTGCAGCAGTACGCACACAATCGAAGCGCAGTAAGGATGGCTAGTGTAACTAGCAAGAATACCACGAAAGCAAGAAAAAGAAGTACGCTATTAACTATTAACGTACCTGTCTCTTCCGAAACGAATGAGTACACATCGTCGTGTCGTGCTACCATCGATAACCTCGAGTCT
+
CCAB?ADDCCCBB@@AABDCCCCCC@BCCAGDCBBA=A<@@BBCDD?BA?B?BB???DDD3C=A@BCBAAB99928@ABBCC1CE@@:BB@8AAA?AAAA@CD;;:9?AC@DBC?CCCCEFCHCCCCCCCCC@CCCC>@@BBBBBB?C@CBC@CBBBCACCACCCBBB@BF?999@CBCBC<AAC?::999(9@>A???EBB@@<@:>=AA;>;>AC@@>?ACBBBB@C?BBB=BBB?BBCBBBBBBBCDB?BAA@999@@@@??9?999?BB?B?AA@??>BB
@ATNG8:00687:06184
GATGGTAGTATATCGCGTCGCTATCCAGAAGATCAGGAACTCTAGAAGAATTCAGATTTTTAACACGAGAGTAAACGTAAAAAGAAGGTTTTACAAGACTCACGTTAACAATATTGCAGCAGTACGCACACAATCGAAGCGCAGTAAGGATGGCTAGTGTAACTAGCAAGAATACCACGAAAGCAAGAAAAAAGAAGTACGCTATTAACTATTAACGTACCTGTCTCTTCCGAAAGAATGAGTACTACTCTCAGAGACACACTACCATCGATAACCTCGAGTCT
+
:<>E@CCCCBCCCDCCCCCCAAABE?A@B?A@@ABB@C@DBBBEEC@CC@B?BDBBBCCB3B=@@?A@BA:::>9=<;;9:9'9@==9CCC;CCC?CA;;;>>000/7;:6;8?<;B@ABCCBCCCBBBBBB@CCBE>??BBBCAA?C@CBB?BBBBBBBB>AABCCC?BB?999?BBBAA;@<<999:::9%9:97928=9@?@<@788@@:@=AAB;:8:CC?A?C@C?BBB>AA=ABBBBBBD???BBBBAAAA>>:=>>=>:>;;;AAA9=7;;AA?;;<
@ATNG8:00692:06164
GATGGTAGCAGACGTGACAGAGCGCCAGAAGATCAGGAACTCTAGAAGAATTCAGATTTTTAACACGAGAGTAAACGTAAAAAGAAGGTTTTACAAGACTCACGTTAACAATTTTGCAGCAGTACGCACACAATCGAAGCGCAGTAAGGATGGCTAGTGTAACTAGCAAGAATACCACGAAAGCATGAAAAAGAAGTACGCTATTAACTATTAACGTACCTGTCTCTTCCGAAACGAATGAGTACGTGTGCGACGTGTCTCCTACCATCGATAACCTCGAGTCT
+
BBAB@BABCABB@CABBCBCBCDCC@BBB@CCCBCC?C?BAA@@CC>@A=A;@@@99999.9<CBBBDCBA:9929?=@@@A0@A>A5:;:6:CC@CCBBDDD@A=@@AA?CAA8BCCCCCCCCDCDBBBBB?A????BBBCDCCC?C@B@@??BCDCABB?C@@@CC?CD?BBB=@@???8??AACBBBB/@@<?888=???A<@:==AA<A=C@BCB>ABCCCCC@B?BCC>BBB????AABABABBBA>>@>?>A@;;7;;;;?>>>>;;5;5;>>>EA?=
@ATNG8:00702:06192
GATGGTAGCGGCACACATAGATACAGTACTCATTCGTTTCGGAAGAGACAGGTACGTTAATAGTTAATAGCGTACTTCTTTTTCTTGCTTTCGTGGTATTCTTGCTAGTTACACTAGCCATCCTTACTGCGCTTCGATTGTGTGCGTACTGCTGCAATATTGTTAACGTGAGTCTTGTAAAACCTTCTTTTTACGTTTACTCTCGTGTTAAAAATCTGAATTCTTCTAGAGTTCCTGATCTTCTGGACGACGCGCACTGACACTACCATCGTATAACCTCGAGTCT
+
//993775-/)/;;<<<;965@99565:;:9;9.499:4;B@D?B;99;;;9>==99055:===:C;;9B>?665:699999'9:7;;<?8;;@<=@?>9>@469>==B@B@9999554;;::@<EBB@?>9929?==8=?>>?@99999999<44.5447:<5939;959<<<=:===BB7=9>469@@A,@@AAB9:::=@>996;:BCCC1966;;:>:?>?CCAAABC@B?B@BCCG;::C>:::::9999@99/9///<<;487//////)/)499:::<<
@ATNG8:00704:06206
GATGGTAGAGAGACTGTAGCGCACCCAGAGGATCAGGAACTCTAGAAGAATTCAGATTTTTAACACGAGAGTAAACGTAAAAAGAAGGTTTTACAAGACTCACGTTAACAATATTGCAGCAGTACGCACACAATCGAAGCGCAGTAAGGATGGCTAGTGTAACTAGCAAGAATACCACGAAAGCAAGAAAAAGAAGTACGCTATTAACTATTAACGTACCCGTCTCTTCCGAAACGAATGAAGTACGATGAGATCTCGTGTGCTACCATCGATAACCTCGAGTCT
+
:;?A?EBBA94455555:9999555)59;<:CBBBD@D@BCDCCCB?BB@C@BBBBBBBB3B@CCAABCCDA@?6?<9::::*:B?B@CJD;DHJAEBBBGCJBB?B@DD@DBB?BBCCCCCCCCBBBBBAC?CDCC?BBBBBC??<A?CBB?BDCCCACC?CCDACC@BB?AAA:??@AA<AAA?CCCBB3CC@C???BBDFD9=:==??9=:>ACCCE=?999BB?C?CCE<A;:7:00*000/8<<><8<887<77733/68:38///857294977;7755
@ATNG8:00706:06164
GATGGTAGCGCACACATAGATACAGTACTCATTCGTTTCGGAAGAGACAGGTACGTTAATAGTTAATAGCGTACTTCTTTTTTCTTGCTTTCGTGGTATTCTTGCTAGTTACACTAGCCATCCTTACTGCGCTTCGATTGTGTGCGTATGCTGCAATATTGTTAACGTGAGTCTTGTAAAACCTTCTTTTTACGTTTACTCTCGTGTTAAAAATCTGAATTCTTCTAGAGTTCCTGATCTTCTGGACAGAGTGTGCAGATACTACCATCGATAACCTCGAGTCAT
+
778>0//:55<<:;6>=><;;7777///:<<=<<==@7>C<@:=<;;><<7<<555059=666:?156:544999.444444#44.4::<3::;:5:996;?6??A<<<:>>@;;;;=:>>=@C:BA:9:9@@=@@@@9=:99@@A>:66>==<<8;99344.464444555668>====0=7<9<G@@@+6////)//;555<<55.5555$5;;::.5.5/)/////77696;::;;<.5459<:<<A666;;;<?<<<?;:9544448::7<7::///9///
@ATNG8:00667:06223
GATGGTAGTGTGTCTCTGAGAGTAGTACTCATTCGTTTCGGAAGAGACAGGTACGTTAATAGTTAATAGCGTACTTCTTTTTCTTGCTTTCGTGGTATTCTTGCTAGTTACACTAGCCATCCTTACTGCGCTTCGATTGTGTGCGTACTGCTGCAATATTGTTAACGTGAGTCTTGTAAAACCTTCTTTTTGCGTTTACTCTCGTGTTAAAAATCTGAATTCTTCTAGAGTTCCTGATCTTCTGGGTGTATCATCGAGTATCTACCATCGATAACCTCGAGTCT
+
@@AB=@@A@A@CDECCCCCCBBBBBBBCBECB?B:;;8;C@G@CDBBCCC@BBCDI@C@CCCCAFBDDDIEFEFHAA@@@@0@C?CCCD?CCCC;;9D>AB@CBBCDGBDDBAABBA>BBB?C@CCCCAAAC@CBCC@CCCCDCCBBBCCCCBBB@BBB?CC@E>@AAACCCBB?BA@A@7@>C>;;;;;*;ABBC>CBCCFECCGD?AAAA2ABBCD@B@CE@CCBBBBB@B@CCBBBB?BCCC>BAAACCC@AADB@ABBCCC?B;;;A;;7;?BBBDDC@@
@ATNG8:00669:06255
GATGGTAGCGCACACATAGATACAGTACTCATTCGTTTCGGAAGAGACAGGTACGTTAATAGTTAATAGCGTACTTCTTTTTCTTGCTTTCGTGGTATTCTTGCTAGTTACACTAGCCATCCTTACTGCGCTTCGATTGTGTGCGTACTGCTGCAATATTGTTAACGTGAGTCTTGTAAAACCTTCTTTTTACGTTTACTCTCGTGTTAAAAATCTGAATTCTTCTAGAGTTCCTGATCTTCTGGACGACGCGCACTGACACTACCATCGATAACCTCGAGTCT
+
@?BB@CBBBBCCCCABCCCDCBAABB@A@B;;6;BBB=CE@C@BCCCEDDBDBBBB@B@CCCC@D@CCBDCCBBA>ABEDD5;::;ACC?BCCL@BBC?CC:;;CBCCACBCCBBBC?@@B?B?CCCCCCBB>BCCB@CCCCECCCCBBCCCC??>@BC@CC?B>ABBBBCCDC@CCCCC9@=@>;;;;;*;BBBD?CBCCCCCAA@5;;;;*;B@@A=@;@C?ABBCBBB@C@CCCGCG?@ABAFCABBBBBCCBBBGCCCCCE@C@@@B@@=@@CCBDDC99
@ATNG8:00670:06222
GATGGTAGTAGTACACTAGTCATTCCAGAAGATCAGGAACTCTAGAAGAATTCAGATTTTTAACACGAGAGTAAACGTAAAAAGAAGGTTTTACAAGACTCACGTTAACAATATTGCAGCAGTACGCACACAATCGAAGCGCAGTAAGGATGGCTAGTGTAACTAGCAAGAATACCACGAAAGCAAGAAAAAGAAGTACGCTATTAACTATTAACGTACCTGTCTCTTCCGAAACGAATGAGTACGAGAGAGCACACGTGTCTACCATCGATAACCTCGAGTCT
+
@?@C@CCCBCCDCBBBCCCBDEE?B?BCC@CCCCAB=A=AABCCCC@DD@B>AA@:;;:;*;>BBCAAACC?@?9=@99999)9=:<3887&79<4:>8?BCBBB?B?AA>896;@@@??>>>@??==9;8:49@?@;>>>@AA>>:><AAC@CCBBBBB@<@@@@00-0>9=AA<@@?BA:@A@=@BBBB3??<?BBBCAB=>:=;??>?<?;>>:;;<?AAA???=B=>>>4=::49;;=00/===?>BCCAA<>>ABECBC><>>>>AAA=?<?@@@?>==
@ATNG8:00670:06227
GATTAGAGAGAGCTCTCTCATCGTACTCATTCGTTTCGGAAGAGACAGGTACGTTAATAGTTAATAGCGTACTTCTTTTTCTTGCTTTCGTGGTACTCTTGCTAGTTACACTAGCCATCCTTACTGCGCTTCGATTGTGTGCGTACTGCTGCAATATTGTTAACGTGAGTCTTGTAAAACCTTCTTTTTACGTTTACTCTCGTGTTAAAAATCTGAATTCTTCTAGAGTTCCTGATCTTCTGGGTCTACGCTCGTCGCGCTACCATCGATAACCTCGAGTCT
+
@BC?BBA?@CCDBA@ACCGFCCBCCBBCCC@BCCJ>DD?C?CCCCCCC@BBBBB@C;;:AB;>:BDCDBCB>C@BDABA2AA@BBDD=ABAB>BA????599AACC?BBBBBBBB>BBC>><@A<==A<<8=AAA066=<99;???AAABA==:=>>=AB<B<A@@@@@==>=;;;EE5@=A=@@@@@/==666)//6///<9:<5::::(5997A6A6<<7>ABB:::<@;@AAA>>688BA7<>>==>???CBBAAA===B=AAA@?::7:;?@>>>@@@
@ATNG8:00671:06254
GATGGTAGCTCTGCTCTGACTCTCGTACTCATTCGTTTCGGAAGAGACAGGTACGTTAATAGTTAATAGCGTACTTCTTTTTCTTGCTTTCGTGGTATTCTTGCTAGTTACACTAGCCATCCTTACTGCGCTTCGATTGTGTGCGTACTGCTGCAATATTGTTAACGTGAGTCTTGTAAAACCTTCTTTTTACGTTTACTCTCGTGTTAAAAATCTGAATTCTTCTAGAGTTCCTGATCTTCTGGTGTCTGATCTGTATCACTACCATCGATAACCTCGAGTCT
+
;<<B@B=BBBCCCCCBCCDEECCCCCCBCB;:;;EEG?CC@C@BBBCCCGFECCBB@C@CBBB@CBC@AACBCAC@AA@@@0>B?BBCD?CCFC@BBC>AA7;<@BBDACCBCDBCB@CBB?B?BCCCBCCC@BCCC@CCBBBBBCBABBBBCBB?BBB?@A>A@BB@ABBCEGABDDDD9C?B@DBCCC3CCCCB>BCBBABBB@A?@CCC5DBBBB@C?CC@CCBAACC@C@AAABAA@BBCGDCCBBBBBCBCBBBDDDDBB=@;;;CCD@C>BBDCDBBB
@ATNG8:00672:06219
GATGGTAGTAGTACACTAGTCATACCAGAAGATCAGGAACTCTAGAAGAATTCAGATTTTTAACACGAGAGTAAACGTAAAAAGAAGGTTTTACAAGACTCACGTTAACAATATTGCAGCAGTACGCACACAATCGAAGCGCAGTAAGGATGGCTAGTGTAACTAGCAAGAATACCATGAAAGCAAGAAAAAGAAGTACGCTATTAACTATTAACGTACCTGTCTCTTCCGAAACGAATGAGTACATAGATATACGTATAGCTACCATCGATAACCTCGAGTCT
+
BBDC@CCAA?>==>?>>>@@CA@@C?BBB>?>AB:;2:9@ABB@@@?BB?B?AABBACCC3C@CBC@@@BA?@?9@AABCCC+BC@D@CDC;C<;:;CBBBCCCC9;8<B?@A@@DBBBCCCBBACCCDCCB?BBCC?AAB??@BC?C>@@@>@CCCB@@@?BBA???:9958@:8?=>>>6=<;6;<<=?.?B?AAA??????=B=>>>@=@<@?BBB?BBBABAB@B>?@C>BBB?CDC@??BBBCBCCBBB888>@AB>>==:?988=AA=F<>??;;;@@
@ATNG8:00673:06213
GATGGTAGCGAGCGAGTGTGTATACCAGAAGATCAGGAACTCTAGAAGAATTCAGATTTTTAACACGAGAGTAAACGTAAAAAGAAGGTTTTACAAGACTCACGTTAACAGTATTGCAGCAGTACGCACACAATCGAAGCGCAGTAAGGATGGCTAGTGTAACTAGCAAGTATACCACGAAAGCTAGAAAAAGAAGTACGCTATTAACTATTAACGTACCTGTCTCTTCCGAAACGAATGAGTACGATGAGATCTCGTGTGCTACCATCGATAACCTCGAGTCT
+
BCAA?BCGCCDDBBBBCCDDDDABBBCCB?CBAA@@>@@CFCCBDC=AA?C>?=@:::;;(<<CCCCDCBB@?>6=@::;:;';><@5995&9@=9>BCCBBDDD@C?BBCCCC?CCCAAACCAAABBBBBB>BB?@>ABBBBBA@=A@CB?;?CDCCAAA?AAAAAC?ACB@@A479555,8<=A===<<,//,/<<<<@CAA?A?CCIEAD@CCCBB?BCBBBBB?B?BCB>BCC@BBBBBBCCCAAAAAA@@ABBB@@@ACC?BABAC995:<@@@AA@>>
@ATNG8:00681:06219
GATGACATACATACGCGCCAGAAGATCAGGAACTCTAGAAGAATTTCAGATTTTTAACACGAGAGTAAACGTAAAAAGAAGGTTTTACAAGACTCACGTTAACAATATTGCAGCAGTACGCACACTATCGAAGCGCAGTAAGGATGGCTAGTGTAACTAGCAAGAATACCACGAAAGCAAGAAAAAGAAGTACGCTATTAACTATTTAAACGTACCTGTCTCTTCCGAAACGAATGAGCACTATGTAGAGCTCTATACTACCATCGATAACCTCGAGTCT
+
CCBCBC>B>>>C>?@A?A;@AA=@@ABBB?C@CB<;<BB=CB5;;)5555:==>+><AEBCCBCCCCL=A?BCGFG5AB?A=BAA7@@=:>:;;=>>??8<;>=3<9949B@CB<<==BBBBAABB::;BB?;;;@@CCD@C@ABA?BA???BAB?AAAACD?CC?@@BACDBCB<BCCDAB@@@,995::9@><=872788=877(77(7773=;??B784?8><?9969??<@@AAAB899??AACC999ABA@A>;;=9=000=;;5;8==<=A;;;
@ATNG8:00681:06250
GATGGTAGCATCATGCATATCTCACCAGAAGATCAGGAACTCTAGAAGAATTCAGATTTTTAACACGAGAGTAAACGTAAAAAGAAGGTTTTACAAGACTCACGTTAACAATATTGCAGCAGTACGCACACAATCGAAGCGCAGTAAGGATGGCTAGTGTAACTAGCAAGAATACCACGAAAGCAAGAAAAAAGAAGTACGCTATTAACTATTAACGTACCTGTCTCTTCCGAAACGAATGAGTACTGCGTCTCACTCTCGCCTACCATCGATAACCTCGAGTCT
+
CCCC@CBBBCDCCABACCCBB@@@B?CBB>BAAABC?A?A?@@BCC?BB>B?BA@?@@?=';237?BBBB999C:><;:999':?=;7@@>4A;;7;CAABBA;;5;=;;7;DC@CBAABBCCCCCBBBBBB?BB@@=@ABAAAAA=A?B@@>@CCCBBCC?AAAAA@=AA?BBC?BBA@@<ABB?BCDCCC(CC>AABBB?B@A<@<A@@@<?:==BAA>ABCCCBB?B?BBD>CBB=@ACCAAABBBBCCCAAACBBBBB?BBA=@000@@@<B?BCBBBBCB
@ATNG8:00687:06238
GATGGTAGCATCATGCATATCTACCAGAAGATCAGGAACTCTAGAAGAATTCAGATTTTTAACACGAGAGTAAACGTAAAAAGAAGGTTTTACAAGACTCACGTTAACAATATTGCAGCAGTACGCACACAATCGAAGCGCAGTAAGGATGGCTAGTGTAACTAGCAAGAATACCACGAAAGCAAGAAAAAGAAGTACGCTATTAACTATTAACGTACCTGTCTCTTCCGAAACGAATGAGTACGAGTGTCAGAGCAGAGCTACCATCGATAACCTCGAGTCT
+
?DEE;B>BB=BBB;69CCCCCCCB@CDC;;;AAAA=@=BAA@AAC@CB?B@AC@??BBB2B>AACBBACB999+9:;;;;;';B:;:;;9+;>>;@CCCCCC;;8;?BA?CBC@DDCCCDKCCAAABAA@@>ACBB?BACCCDCB?C@CCC?CBBBCBBB?AACCCC?BB?999>@==?=5<?>:99999(7>9@=>>BB?;;=A=AAAD<A<>>BAA?ACCCCCCAC>AAE>C@A=?BCBBCDCBBBBBCBAAA?>?DBBCBB?B>?????<?@DCBA?@@@
@ATNG8:00688:06229
GATGGTAGCTCTGCTCTGACTCTCGTACTCATTCGTTTCGGATGAGACAGGTACGTTAATAGTTAATAGCGTAACTTCTTTTTCTTTGCTTTCGTGGTATTTCTTGCTAGTTACACTAGCCATCCTTACTGCGCTTCGATTGTGTGCGTACTGCTGCAATATTGTTAACGTGAGTCTTGTAAAACCTTCTTTTTACGTTTACTCTCGTGTTAAAAATCTGAATTCTTCTAGAGTTCCTTATCTTCTGGGCAGACTCTCACACGCCTACCATCGATAACCTCGAGTCT
+
@@AB????@955=BAABBBBAB:66==:9:5509?>>5=@>@?>>;;;;<9CA<<@<@:>=65066;9::9//)/9)//;::'///(444@6==>=8>555)547445=;<8;;;==?>>469<=@?BBCCBAAB<@@AB?CCAAAA@@CCBBBBA@@=@AB?BA>A=@@BCBBBBB?999@@4@=B>@@ABB2BBBII?GCCAA==0//3:;;<+</55;:;5;@:==0///:)/+57::::)////)/99:<;;;///9/447;;:7:3/////)/(/66:>??B
@ATNG8:00695:06216
GATGGTAGGTGCACATGAGTGTATCCAGAAGATCAGGAACTCTAGAAGAATTCAGATTTTTAACACGAGAGTAAACGTAAAAAGAAGGTTTTACAAGACTCACGTAACAATATTGCAGCAGTACGCACACAATCGAAGCGCAGTAAGGATGGCTAGTGTAACTAGCAAGAATACCACGAAAGCAAGAAAAAGAAGTACGCTATTAACTATTAACGTACCTGTCTCTTCCGAAACGAATGAGTACGATGAGATCTCGTGTGCTACCATCGATAACCTCGAGTCT
+
55:;:?>>?BCCCDCCCCCCCCCCC?@AB?BBBC@@=@=@@BECEE?BC?A<?AC<;;;;':29<<CCCB??CF=B>?AAAA,?<6;9;;;0;=@@?CCDBB@@;;5;A=@@A?AAAABBCCBBBCHBBBC?AC:;7;BB@AB@@;@=B;;7;BBBBBBC?BCD@??@BC?A??;?@AAA;A@@9??@@@2@C?BCBBBAABB@C?C@AA7;6:=B;;6;BAA@BA=@>@BB<AAA?AA@???BBCBBBBBDCCAABA9::@@>;=888=<A3;5888=<<<<
@ATNG8:00699:06222
GATGGTAGCGAGCGAGTGTGTATACCAGAAGATCAGGAACTCTAGAAGAATTCAGATTTTTAACACGAGAGTAAACGTAAAAAGAAGGTTTTACAAGACTCACGTTAACAATATTGCAGCAGTACGCACACAATCGAAGCGCAGTAAGGATGGCTAGTGTAACTAGCAAGAATACCACGAAAGCAAGAAAAAAGAAGTACGCTATTAACTATTAACGTACCTGTCTCTTCCGAAACGAATGAGTACAGAGAGTACGATATGTCTACCATCGATAACCTCGAGTCTC
+
-6--(--//:<A959:445;;A;967:::1554?99.549:A@@AA;9927137<<;;;;$/)/779:979999./0/7777)7;5;)555&599.56;;<?:492;2:?7@>>7;;@@AECCCCAAAAB;<7;@@<15555=<<<;@<=BB:=BC=?;;=9=<>>>>9<;74944433;;,3336999:?:&9;6///7;<696(/)//672723266=8=<;;;;>9<688:1://)/9869:<:889;333:333;<====>>8<::=777/8/69;<<=<97
@ATNG8:00700:06219
GATGGTAGCACGAGTCACTCATATCCAGAAGATCAGGAACTCTAGAAGAATTCAGATTTTTAACACGAGAGTAAACGTAAAAAGAAGGTTTTACAAGACTCACGTTAACAATATTGCAGCAGTACGCACACAATCGAAGCGCAGTAAGGATGGCTAGTGTAACTAGCAAGAATACCACGAAAGCAAGAAAAAGAAGTACGCTATTAACTATTAACGTACCTGTCTCTTCCGAAACGAATGAGTACCTCTCAGACGCTCGTCCTACCATCGATAACCTCGAGTCT
+
<<<C@CCCCABCDCCBCBBDCCCCC@BBB@@@@B@A=A8<;@CC@A@@@@E?CCCAAAAA0A=@B?@@AB998=6<7:5555$5<8>.665&5994966:@BDCC@C@CC>ABA@CDBABCCCCDCCC;;;B?BDED@CBBBCCAB>B@A@@>@@?ADCBB?CBBCCE?AB<??B<@@BB?6>7828@@@@2AB@>>AA@@@AA<>;>===9=9//0AA@?@?BBBC=A=?AD9B??4:8>??AC@>>?AACC>>=A===@=BBD;?8888>A;@<????AA??
@ATNG8:00702:06219
GATGGTAGGACGAGCGTCTGAGAGGTACTCATTCGTTTCGGAAGAGACAGGTACGTTAATAGTTAATAGCGTACTTCTTTTTCTTGCTTTCGTGGTATTCTTCTAGTTACACTAGCCATCCTTACTGCGCTTCGATTGTGTGCGTACTGCTGCAATATTGTTAACGTGGGTCTTGTAAAACCTTCTTTTTACGTTTACTCTCGTGTTAAAAATCTGAATTCTTCTAGAGTTCCTGATCTTCTGGTGTCGTCTATCATGTACTACCATCGATAACCTCGAGTCT
+
BAAB?C@@=@@@@@@;>>BBBBCD@BBBBCBA>BCCC=BB?B?BCBBBCC?CCCBB@B@CCBB@CACCCCBBBCB>;;;;;*;@;AABB=CBCF@CCCACC@CCCBB>BBCLDDCD@DBB?B@BBBBAA@@?ABBB?BBBCBBCCCCCBBBBBB@DBB@BD@C@B@AAF?ECC?BBDDD<D=@<@@@@@0@DCCE?DBBCCDCB@A5;;;;*;@A@D@C@CC?CCDBB@?<@?BABBCC@DCC@AAACBAAABBBBBBBBBABB@CBBBBCC?B?BBBBACDC
@ATNG8:00706:06226
GATGTAGATATATGCACGCTCTACCAGAAGATCAGGAACTCTAGAAGAATTCAGATTTTTAACACGAGAGTAACGTAAAAAGAAGGTTTTACAAGACTCACGTTAACAATATTGCAGCAGTACGCACACAATCGAAGCGCAGTAAGGATGGCTAGTGTAACTAGCAAGAATACCACGAAAGCAAGAAAAAGAAGTACGCTATTAACTATTAACGTACCTGTCTCTTCCGAAACGAATGAGTACACATCGTCGTGTCGTGCTACCATCGATAACCTCGAGTCT
+
DDABBABBCCCCCCCECCCDDCBB?CCC@CDCCBB@B@BCCBDBB?AC?B?BA?78888.9@BBBACCBB?>8<>:::::*:B=C=BBB:BDCAEBCCCBB?@;@?BB?CCC@BBCCCDCCCCCCCCDCB?DCBB?BBBCCCBA>C@E@@>@CCCCCCC?AAACCC?BB?@@A499@@@9A@@?@AAAA2AE@DBAABCDBC8;7;>AA5;7;?BAB?B@@@?CC=A>ABB>BFE????BBCCBBBBBBABBCB>?>A@@@BB?B899B@@;A?BAB=>>CB
@ATNG8:00707:06222
GATGGTAGGCGAGAGTGAGACGCAGTACTCATTCGTTTCGGAAGAGACAGGTACGTTAATAGTTAATAGCGTACTTCTTTTTCTTGCTTTCGTGGTATTCTTGCTAGTTACACTAGCCATCCTTACTGCGCTTCGATTGTGTGCGTACTGCTGCAATATTGTTAACGTGAGTCTTTAAAACCTTCTTTTACGTTTACTCTCGTGTTAAAAATCTGAATTCTTCTAGAGTTCCTGATCTTCTGGATATGAGTGACTCGTGCTACCATCGATAACCTCGTGTCT
+
?AAB?BBB@BGBCBBBBBCCCCCCCCCCCCCC?CCCD>DD@D>AABBBDC@CDCBA>@;?@@A>A=ABBABAB=B9BBBBB3AD>A>=818;;A>B>?9;A;7:8BBC?CBBBBBBA?A>>=A;??AAA@@@<>>>@8;<BAA@CCBB@@A@@??<>===DD=D:>=AAADD>>>9>CA5>8:3////)--99;,--66;<=;;;=BBBB/AA<9=<A<@@=:;:>;;;:>;>>>AFD588>8=<=======@>>>BAAA@<;7;AA===?;?<?;;;<::/
@ATNG8:00710:06254
GATGGTAGTGTGTCTCTGAGAGTAGTACTCATTCGTTTCGGAAGAGACAGGTACGTTAATAGTTAATAGCGTACTTCTTTTTCTTGCTTTCGTGGTATTCTTGCTAGTTACACTAGCCATCCTTACTGCGCTTCGATTGTGTGCGTACTGCTGCAATATTGTTAACGTGAGTCTTGTAAAACCTTCTTTTTACGTTTACTCTCGTGTTAAAAATCTGAATTCTTCTAGAGTTCCTGATCTTCTGGGATGTGTGCGCAGTGCCTACCATCGATAACCTCGAGTCT
+
A@A@:C>>AA<A<B<<<CCAABCCCC=;:@@B@CCCD?BA?B?BBDDBCA@CCCCC:;:;BBC@EACCCCCCABA@BBBBB5BA?B@@@;@ABB9;:C@CC@CDDDBC@CGCGCBCD?@@B?B@CCCFCB@@;@@;;6;BCCBAAABCCBCED;;:;CA@BB>B?BBDDCCDBB@CDDCC9B=A=<;;;;*;CCBB<AABBBBDAAAAGDDE5EECCCACACC@CCABCCC>A>ACC@@@@CCCC>C;<;B;;;BDCAAAB@BCC@BBBBC@@6;8;BBBBB::
@ATNG8:00711:06249
GATGGTAGTAGTACACTAGTCATACCAGAAGATCAGGAACTCTAGAAGAATTCAGATTTTTAACACGAGAGCAAACGTAAAAAGAAGGTTTTACAAGACTCACGTTAACAATATTGCAGCAGTACGCACACAATCGAAGCGCAGTAAGGATGGCTAGTGTAACTAGCAAGAATACCACGAAAGCAAGAAAAAGAAGTACGCTATTAACTATTAACGTACCTGTCTCTTCCGAAACGAATGAGTACGAGAGAGCACACGTGTCTACCATCGATAACCTCGAGTCT
+
AB@?>ACCCCBBBBCCCCDDDC@B@@BBB@BEBB@A?A?CCDEBCB@CCAD@CBBB>???+B?BCACCABBCCD>BBBBAAA1?>:::?;<2@CE@CBCCCCCAA>B?BB=ABB?BCCCCCCCCCCCCCCDD?CCCC@CBBCBBAB@C@CBB?ADDLCBBB@CCCABA@CC?BBB?A@???9??=:?AAAA2@A=A???CDC?@<??BBBB?B?CCE;;:;C@@ADD@D@ABB=ABB?CCCBBBBBBBBB>=?BB?@@A@@@AAA>BA???@@;?<?CCB@@;;
@ATNG8:00664:06286
GATGGTAGGTGCACATGAGTGTATCCAGAAGATCAGGAACTCTAGAAGAATTCAGATTTTTAACACGAGAGTAAACGTAAAAAGAAGGTTTTACAAGACTCACGTTAACAATATTGCAGCAGTACGCACACAATCGAAGCGCAGTAAGGATGGCTAGTGTAACTAGCAAGAATACCACGAAAGCAAGAAAAAGAAGTACGCTATTAACTATTAACGTACCTGTCTCTTCCGAAACGAATGAGTACTGCGTCTCACTCTCGCCTACCATCGATAACCTCGAGTCT
+
BABB@CCC?BBBBCCCCCCDCECCB?CDD?BBCC@@>@?BBDDCCC>AB>B?BBD@@@@@0>=AB@@BCCCBBB<BCBBBBB2BE>B>BBB9BCC@DBCBABC::8;@CB?BBC?BCCCCCCBBAADCCCCC@CDDD?BACBBBBB@BAC@@>@CCCABBD?CCCCCB?BC@GBB=??998*:>=:?AAAA3BB?C???CBAAC<?;?B?A<@<@ACEC@BBBBBBB@B@BCE>D@A?ABBBBBBABBBCCCCBBBDDCCC@BCG@B:;;@BC=@=?GCCBBBB
@ATNG8:00667:06292
GATGGTAGGAGACACGTCGCACACGTACTCATTCGTTTCGGAAGAGACAGGTACGTTAATAGTTAATAGCGTACTTCTTTTTCTTGCTTTTCGTGGTATTCTTGCTAGTTTACACTAGCCATCCTTACTGCGCTTCGATTGTGTGCGTACTGCTGCAATATTGTTAACGTGAGTCTTGTAAACCTTCTTTTACGTTTAACTCTTCGTGTTAAAATCTGAATTCTTACTAGAGTTCCTGATCTTCTGGTGAGATATGCATGATGCTACCATGATAACCTCG
+
44445:;;=@;?><<<55555;;;<5459955./<9;17>+0)/--57//)/:77;)9.45=>?D>@A??;;447679:::)83483333+3;<=8::B>CC@??=>9::)897788887===?C>9<=886::8==?@=;;;@@A=;:;>==::8808678;<7;67799;:<:;/5577.76:/5666(59778081797717977717:<,989//,/9==9==?>>AB@9@7///@;@<@@C=@@?>>>BBBB@@@@>>===?;===?960629))
@ATNG8:00668:06280
GATGGTAGACACGTGTGCTCTCTCGTACTCATTCGTTTCGGAAGAGACAGGTACGTTAATAGTTAATAGCGTACTTCTTTTTCTTGCTTTCGTGGTATTCTTGCTAGTTACACTAGCCATCCTTACTGCGCTTCGATTGTGTGCGTACTGCTGCAATATTGTTAACGTGAGTCTTGTAAAACCTTCTTTTTACGTTTACTCTCGTGTTAAAATCTGAATTCTTCTAGAGTTCCTGATCTTCTGGAGATATCATCAGCGAGCTACCATCGATAACCTCGAGTCTA
+
;B;;45:99:@@AA@;99??@>@CDCCBCEBA=A;:;0;@?D>@ACCCCBACBBAA=A=@@AC?A>;;B==<<<=8=====+>>7:333/3::;8=;9.33.33;;;;?CBBACCCD?@:;6;9>@>>>>AA=@???588>;;;@@A>>>AAAAA=CAA=AA<A:==AAAA???=;<;AA2>:>797999*9:---)------8/.2+222&26688596:;6;7778::6;5;A>;;;///94889;@D@???B@@@?????A==6667--)-)-997799//
@ATNG8:00674:06284
GATGGTAGGCGAGAGTGAGACGCAGTACTCATTCGTTTCGGAAGAGACAGGTACGTTAATAGTTAATAGCGTACTTCTTTTTCTTGCTTTCGTGGTATTCTTGCTAGTTACACTAGCCATCCTTACTGCGCTTCGATTGTGTGCGTACTGCTGCAATATTGTTAACGTGAGTCTTGTAAAACCTTCTTTTTACGTTTAACTCTCGTGTTAAAAATCTGAATTCTTACTAGAGTTCCTGATCTTCTGGTGTCTGATCTGTATCACTACCATCGATAACCTCGAGTCT
+
=BCC@BBD@DBCCDCBBBCBAABBBACDCCCB=B9996;B>B>BB@@@BC@BBC@@<@>AABB8;99A@@?@@9=498;;;+;;7;:;=2:;?=9=9:38>2737933.3><>??>@;AAB;><>>??;;;A:=>8838=BBCAA>>>?;;99//(///)/A=A=B@?>=<>::156:9:-:9=4:;===+=><=<-706>=<=>;9:7;9:9+9::9:5937>598><==@A;@9>>9;--*---29866:<;;<;:;;;;;=?BB:==?AACC<B;AA??;;;;
@ATNG8:00676:06294
GATGGTAGATACTCGCTGATACACCCAGAAGATCAGGAACTCTAGAAGAATTCAGATTTTTAACACGAGAGTAAACGTAAAAGAAGGTTTTACAAGACTCACGTTAACAATATTGCAGCAGTACGCACACAATCGAAGCGCAGTAAGGATGGCTAGTGTAACTAGCAAGAATACCACGAAAGCAAGAAAAGGAAGTACGCTATTAACTATTAACGTACCTGTCTCTTCCGAAACGAATGAGTACATAGATATACGTATAGCTACCATCGATAACCTCGAGTCT
+
B<@C>@>BBBBCB@AACCCDCBCCC>BBB@BAAD::7<>AACCCFC@DD<><>??99999(98AABA@@BA???8=<;;;;.5B;@2;;;*;??;BABBCCABB<@=@A>AAA>ABCDCCCCCBBAAAA@A@AAAB:;;A@BBBBAE@EBD?DCCCDBDB@BCBCBB>AA?BBB?AA???8<<<899::29?A?99:CCAC@@;?;AAAA=A<??C@@>@CCBBAB?B@BBB=BBD?>??BCBBBCAAAACCCCCAB>>>>>?=9;///@;<7=7<AA@@@AC
@ATNG8:00679:06278
GATGTAGTATATCGCTTCGCTATCCAGAAGATCAGGAACTCTAGAAGAATTCAGATTTTTAACACGAGAGTAAACGTAAAAAGAAGGTTTTACAAGACTCACGTTAACAATATTGCAGCAGTACGCACACAATCGAAGCGCAGTAAGGATGGCTAGTGTAACTAGCAAGAATACCACGAAAGCAAGAAAAAGAAGTACGCTATTAACTATTAACGTTCCTGTCTCTTCCGAAACGAATGAGTACGAGAGAGCACACGTGTCTACCATCGATAACCTCGAGTCT
+
009B>BBE;;5B;555.5555;>=4=;;55@>?;;29.5;@;;5>:;;:C@@B@@<D>A+>;;>::943488:13355555$55.5499;0;;<7<;9544:::8>9<<7>::5;BAACABBDDBBBBA;;5;;99;??>>??54./5>00+/:;;0049277899968848<<6;=:98.733,38889*8835228;:::;480557957;:>B>@<;=555;;7:46:;36//(/9>:=?9998778;;??@@=CCA>>AD=@@677994:19888==>:
@ATNG8:00680:06291
GATGGTAGTGTGTCTCTGAGAGTAGTACCATTCGTTTCGGAAGAGACAGGTACGTTAATAGTTAATAGCGTACTTCTTTTTCTTGCTTTCGTGGTATTCGTTGCTGTTACACTAGCCATCCTTACTGCGCTTCGATTGTGTGCGTACTGCTGCAATATTGTTAACGTGAGTCTTTGTAAAACCTCTTTTTACGTTTACTCTCGTGTTAAAAATCTGAATTCTTCTAGAGTTCCTGATCTTCTGGACGACGCGCACTGACACTACCATCGACTAACCTCGAGTCT
+
78:?7;;==@=CBD;::@@999955@=>5;@<AA@B8>?<?;@??B@A@?:;:@?<?=999A5825C@@>?>BB>DCDDD14349333(377<7;??<8774<>=>B6::=B987<>::8;C888877;67-6756-25755575565555558497;37?:@29885888255,277==.?0526999*69696/7555=5587729999(225261928:4995259>7=9>>>==?689<6<;===<77///76667788A9988855//(//53787/./
@ATNG8:00681:06269
GATGGTAGCGCACACATAGATACAGTACTCATTCGTTTCGGAAGAGACAGGTACGTTAATAGTTAATAGCGTACTTCTTTTTCTTGCTTTCGTGGTATTCTTGCTAGTTACACTAGCCATCCTTACTGCGCTTCGATTGTGTGCGTACTGCTGCAATATTGTTAACGTGAGTCTTGTAAAACCTTCTTTTTACGTTTACTCTCGTGTTAAAAATCTGAATTCTTCTAGAGTTCCTGATCTTCTGGATAGCGACGCGATATACTACCATCGATACTCGAGTCT
+
;:>>;=@;;999;;>B?CDB==>566;;;;>>:;;;;6;?9=?BBB;66<8<<=@B:@;?:::5;:@@?@<;566:>>>@>+<@855>>7>>>?:BB@:;?=99;@:;7<?==@55529==;?9BBB9999@=A@AA=BBBBBBBBBBCBBBBBB>;;;@CC>B=AA<;;ABBCACBBBB7@;>;;;;;;*;BCCF>DDCCCCDAA@5;;;;*;AADC@C@CC@CDCCBBB?B:;:ABAA?A;;5;?<9:@@9999=A==;;?<?;??999////////69;
@ATNG8:00681:06280
GATGGTAGTGTCAGTGCGCGTCGTCCAGAAGATCAGGAACTCTAGAAGAATTCAGATTTTTAACACGAGAGTAAACGTAAAAAGAAGGTTTTACAAGACTCACGTTAACAATATTGCAGCAGTACGCACACAATCGAAGCGCAGTAAGGATGGCTAGTGTAACTAGCAAGAATACCACGAAAGCAAGAAAAAGAAGTACGCTATTAACTATTAACGTACCTGTCTCTCCGAAACGAATGAGTACTATAGACTATCTGAGACTACCATCGATAACCTCGAGTCT
+
CCCC?BBCCCCC;;6BCCCCCDCCC@BCCACDCBBC@B@CCDDDCA?AB@BGFCC?????.??ABBCCCCBCCC>BBBBBBB2BB=B=BBB7BCC@CCCCCCBBA=A=@@<@AA@CDDACCCDCCCBBBBBB@CCCC?CCBBBBBB>B?B::9:CCDCACC?BBAABB?DC?BBB<?????8?AA=AEDFC3BB?BBBBA>AAD;?;?BBB:=:>ACCC?BCBBBCCB?AAA<AAA?ABBDBCCDCBBBB>>>@CBBBBBBBCC?C>>?BBC?C?CDDCB>>@
@ATNG8:00687:06284
GATGGTAGCTCGCTGATGATATCTCCAGAAGATCAGGAACTCTAGAAGAATTCAGATTTTTAACACGAGAGTAAACGTAAAAAGAAGGTTTTACAAGACTCACGTTAACAATATTGCAGCAGTACGCACACAATCGAAGCGCAGTAAGGATGGCTAGTGTAACTAGCAAGAATACCACGAAAGCAAGAAAAAGAAGTACGCTATTAACTATTAACGTACCTGTTTCTTCCGAAACGAATGAGTACACACTCTCATATGACACTATCGATAACCTCGAGTCT
+
ABBB?CCBBA;666CBC;99C@A9915>@=@BBDCC@B@CCCCCCC@BC?C?BBA98889):<@BBBBCDCBBB=AA;;;;;*;A@C=AAA9ACCAICCCCCC:98;@BB@BCC@CCBACCCCCCCDDDDBB?CABB?C@@@AA?B?CAC??=@CDDCCBB?ABBBDD?BB?BBB<?@FFD<A??<?CCCC3CC?B>==ABBBB8;7;==<05.5;?@><?>=;584047<<B<BBB>877?>;=>>@???788@=?:665555<557==.5.5:887//.
@ATNG8:00691:06292
GATGGAGACACGTCGCACACGTACTCATTCGTTTCGGAAGAGACAGGTACGTTAATAGTTAATAGCGTACTTCTTTTTCTTGCTTTCGTGGTATTCTTGCTAGTTACACTAGCCATCCTTACTGCGCTTCGATTGTGTGCGTACTGCTGCATTATTGTTAACGTGAGTCTTGTAAAACCTTCTTTTTACGTTTACTCTCGTGTTAAAAATCTGAATTCTTCTAGAGTTCCTGATCTTCTGGTGTCGTCTATCATGTACTACCATCGATAACCTCGAGTCT
+
BBBB@BCCDCCCCCCEEEDCCBBBBC@@?@CDC>CC@C@CCBCC@@?@CDBC?C?BBBD?C?BCCCCBBBB>BBBBB1???ABBB>BDBC?BBC@BB>ABBBBB?BBCBBBAA>CBC>B?@<;=::9?<>>>C;>>AAAAAA?@@AAA@@@B<::7:B=D;?>>>AAAAA;??AAA6A=A<@@AAA/??ABC:@;;;BBA@>><BBBB/?;;;B=A:==<@@@@???<B<A?A@@@7;:@<:::>B@@>>@>@???@@@@@=AAAAA::7:=@>??????
@ATNG8:00693:06282
GATGGTAGCTCGCTGATGATATCTCCAGAAGATCAGGAACTCTAGAAGAATTCAGATTTTAACACGAGAGTAAACGTAAAAAGAAGGTTTTACAAGACTCACGTTAACAATATTGCAGCAGTACGCACACAATCGAAGCGCAGTAAGGATGGCTAGTGTAACTAGCAAGAATACCACGAAAGCAAGAAAAAAGAAGTACGCTATTAACTATTAACGTACCTGTCTCTTCCGAAACGAATGAGTACTATAGACTTTCTGAGACTACCATCGATAACCTCGAGTCT
+
44495:<>::==;;@CDC;;;@@A?7@CC@C@B@00+0*007:@@B?BA?C?BA@9:9:-78;<=>=>=<738+8<;;;:9$9<.52555&59949:69A===B?B?@@<@BB:@@@?BACBB;;9A@ABB=@@BB?CGCABBAA<@?A;:55:::===C>AABCBC=AA?BEC=@?<>>8<>?<99:999%9>97:9>88AB=:::558?5?;;;@CB@BC???@@=@=@AA9>8939@BBBBCBBBAABAA@;;;;===>;8818888:<<1818<999999
@ATNG8:00697:06281
GATGTAGAGAGACTGTAGCGCACCCAGAAGATCAGGAACTCTAGAAGAATTCAGATTTTTAACACGAGAGTAAACGTAAAAAGAAGGTTTTACAAGACTCACGTTAACAATATTGCAGCAGTACGCACACAATCGAAGCGCAGTAAGGATGGCTAGTGTAACTAGCAAGAATACCACGAAAGCAAGAAAAAAGAAGTACGCTATTAACTATTAACGTACCTGTCTCTTCCGAAACGAATTGAGTACGAGAGTCAGAGCAGAGCTACCATCGATAACCTCGAGTCT
+
BBBCCDCCCDBBBBBBDDCCCBBB>BCC@BBBB@@<@7<<B@@@C@CC?B=AAA@@AAA3B>AAB??>??89929ABBDEJ5BCAB@CCC9CDEAEIDCCBC::6;>BA?BBB?BB@@AFFDCCBBBBBBB?CDDD?BCBBBBBB?B@CBB@BCCCAAAA=?@@AAK@CC@BBB999CDD=BAA=@@@@@@(@B?>?=?B?DAC=D=?@@@<@=@@CCC@BCBAAAC@C@BDC>BBC?C@BBCBBDBBBBAAADCBBABAAAB@@@=A788=88189===@@:;;
@ATNG8:00697:06305
GATGGTAGAGTACAGTGTAGTAGACCAGAAGATCAGGAACTCTAGAAGAATTCAGATTTTTAACATCGAGAGTAAACGATAAAAAGAAGGTTTTACAAGACTCACGTTAACAATATTGCAGCAGTACGCACACAATCGAAGCGCAGTAAGGATGGCTAGTGTAACTAGCAAGAATACCACGAAAGCAAGAAAAAGAAGTACGCTATTAACTATTAACGTACCTGTCTCTTCCGAAACGAATGAGTACGTGTGACGTACGTGAGCTACTATCGATAACCTCGAGTCT
+
A?BC@CBBBCCBC;;;@A@CCBCBB@BBI@BCCCCC>B>AAAA@@@>AC?B@BBBA@@@@.?;>AAAA??;<=;;59///8888'66(3,333&3771788777722,21775998377:;CCECEFCCBAAAB?CDDD@BBB@AA887;@DCC?CCCCCCCA?CACAAA?BB=AAA5::BBC>BAA=@@?@?2@A=AAA=ABACA;@8>=BB7;8;ABBB@BB@@@CC=A>ABB=B::8:BBBBBAABBCBAA???@@A@???DCBAAAB??7859?CCB;;:<;
@ATNG8:00700:06266
GATGGTAGCACACGAGATCTCATCGTACTCATTCGTTTCGGAAGAGACAGGTACGTTAATAGTTAATAGCGTACTTCTTTTTCTTGCTTTCGTGGTATTCTTGCTAGTTACACTAGCCATCCTTACTTCGCTTCGATTGTGTGCGTACTGCTGCAATATTGTTAACGTGAGTCTTGTAAAACCTTCTTTTTACGTTTACTCTCGTGTTAAAAAATCTGAATTCTTCTAGAGTCCTGATCTTCTGGTGTCTGATCTGTATCACTACCATCGATACCTCGAGTCT
+
44448<::?>:>;;956=>BB966955::;;;.:=><2<<8<8><CCCDD@@>@9;448:>:A=>.444459;==9B====+<;68373(38883::;7<?25448784:888=CBB@BBB>@<??=:>?BB=BBB=6:9;//////77;::::@<?>?=;:4:;>888>9<;B:;=@@@3@;?<?AA@@/?@?AB:??>>>BBA=<188888%/5663(.(.6269986...2777855,2751677//...2559<=9?@@@>7=///9--,0------.6
@ATNG8:00700:06304
GATGGTAGTAGTACACTAGTCATACCAGAAGATCAGGAACTCTAGAAGAATTCAGATTTTTAACACGAGAGTAAACGTAAAAAGAAGGTTTTACAAGACTCACGTTAACAATATTGCAGCAGTACGCACACAATCGAAGCGCAGTAAGGATGGCTAGTGTAACTAGCAAGAATACCACGAAAGCAAGAAAAAGAAGTTACGCTATTAACTATTAACGTACCTGTCTCTTCCGAAACGAATGAGTACTACTCTCAGAGACACACTACCATCGATAACCTCGAGTCT
+
<<AB?:5:C@@?BBB>>;;;@:54:5:<A?ABB@00)0)/-9:///)/;5;299=44444$4.4/8///77///+/:<>??>(45.5.5<<+<;;6;<<;:9994.45:=8@@@=BBBCECDCCC::9@@9:49999????;;999493==>499BCCB==:;885:868858=<497333(333,/>?@@,8;6//(/;;;<>>;?;925549475>?>7?B>>??@=@978A=?831733??A888@@?=>>888<?A996556/3-----905.356;6655
@ATNG8:00702:06274
GATGGTAGTACATGATAGACGACACAGAAGATCAGGAACTCTAGAAGAATTCAGATTTTTAACACGAGAGTAAACGTAAAAAGAAGGTTTTACAAGACTCACGTTAACAATATTGCAGCAGTACGCACACAATCGAAGCGCAGTAAGGATGGCTAGTGTAACTAGCAAGAATACCACGAAAGCAAGAAAAAGAAGTACGCTATTAACTATTAACGTACCTGTCTCTTCCGAAACGAATGAGTACCTCTCAGACGCTCGTCCTACCATCGATAACCTCGAGTCT
+
ABAA?CDCCCCCBBBBDDCCDC;;;ECC@CAA@?;8==BBDABBC?BC?A>AA@AAABC5B?BCBCCCCCBBB;AB;::::*:B>A;AAA:BCDBDCCCCDFBB@B?BB@BBB@CBBCAAACCCCCCCCCC@CCCC@CBCCCCBC@D@CCC@CCCCCCCC@CCBBBC@CC?BBB=??CCC=BA@;@@@@@2AA?BCBBCBBBD?B>??CC>A>BBCCCACBAA@BC@B?BBD>BBB?CCCCCCC?AA@CCCCAAACAAAB?BCC?B@?9A:86:<>AA>>;=?
@ATNG8:00706:06302
GATGGTAGCTCTGCTCTGACTCTCGTACTCATTCGTTTCGGAAGAGACAGGTACGTTAATAGTTAATAGCGTACTTCTTTTTCTTGCTTTCGTGGTATTCTTGCTAGTTACACTAGCCATCCTTACTGCGCTTCGATTGTGTGCGTACTGCTGCAATATTGTTAACGTGAGTCTTGTAAAACCTTCTTTTTACGTTTACTCTCGTGTTAAAAATCTGAATTCTTCTAGAGTTCCTGATCTTCTGGCGCTCTGTCACGTCTGCTACCATCGATAACCTCGAGTCT
+
CCCC?CCCC@;ABCCBBBBABIFCCCCDCCCB?BCCD=BB@C?CCCBAAJBCAAA@<;=BB?@9A@C?BCB@@9=;=@?>>000*/77;.?<@>8=<=05909:@?@C@AA@DDBBB>BAA>A?CCCCBBBB?BAAA@GECCCCBBBBBBCAA;;6<AA>AC?B?BCCBBAABB=@???@4?=B@CCCCD5DIBCC;A000=><<<>2:9:9*9>>9969;@A=BB;;;@A@C?CCAAAA=;;;<@BAA@;;;CDDB@@@;;:@B?ABAAA::6:=@@C???CC
@ATNG8:00664:06343
GATGGTAGGCGAGAGTGAGACGCAGTACTCATTCGTTTCGGAAGAGACAGGTACGTTAATAGTTAATAGCGTACTTCTTTTTCTTGCTTTCGTGGTATTCTTGCTAGTTACACTAGCCATCCTTACTGCGCTTCGATTGTGTGCGTACTGCTGCAATATTGTTAACGTGAGTCTTGTAAAACCTTCTTTTTACGTTTACTCTCGTGTTTAAAAAATCTGAATTCTTCTAGAGTTCCTGATCTTCTGGGTCTACGCTCGTCGCGCTACCATCGATAACCTCGAGTCT
+
A@CB9A;@::<;:?BBCCCCBAAECCBBCBAA;ACCA=CC=@>@@@CBDD@BBBCC>A>@ADD@C?CBBBGDCBC?BCCCC2BB>A???8?A@@=AAA=AB@BBABBA=AABBBBBB@B>>;@<@A?;;;;=8=>>>:=>@@??=>>?@@@@?==::;::;;5;:>=>>>>AAA;?6766-6)/+/9@@@,;;==@6>>=;;;::888)88888%889;@:=:?>:;=>>:8;:>;@@@@=>:=>?B;B;;;>>=<=??;;7;///:9=999:77*/)/;776:::
@ATNG8:00665:06338
GATGGTAGTATCTGCACACTCTGTCCAGAAGATCAGGAACTCTAGAAGAATTCAGATTTTTAACACGAGAGTAAACGTAAAAGAAGGTTTTACAAGACTCACGTTAACAATATTGCAGCAGTACGCACACAATCGAAGCGCAGTAAGGATGGCTAGTGTAACTAGCAAGAATACCACGAAAGCAAGAAAAAGAAGTACGCTGATTAACTATAACGTACCTGTCTCTTTCCGAAAACGATGAGTACTACTCTCAGAGACACACTACCATCGATACCTCGAGTCT
+
;<<?;?===;;;<<<==BBBB@CA@:AAA;;>>CCC@C9A@@::99.4:3838<<87999$75<:;:88?;;<=5>9;;::-4B>C2;;:&9@@=@?AABB@AC>B>BCABCC@AA@DDBB@FDDDDCCBB?BGCG?BCCBBBBF>A?@DE@CBBBECAA?AAAAA?9==6///*/0=AA9A9:3:==>=,=<178<<99//.2,204.....3388=0228:9333'-(----&----78955585558555778::95676//(.5957252122298766
@ATNG8:00667:06344
GATGTAGCACGAGTCACTCATATCCAGAAGATCAGGAACTCTAGAAGAATTCAGATTTTTAACACGAGAGTAAACGTAAAAAGAAGGTTTTACAAGACTCACGTTAACAATATTGCAGCAGTACGCACACAATCGAAGCGCAGTAAGGATGGCTAGTGTAACTAGCAAGAATACCACGAAAGCAAGAAAAAGAAGTACGCTATTAACTATTAACGTACCTGTCTCTTCCGAAACGAATGAGTACTATGTAGAGCTCTATACTAATCGATAACCTCGAGTCT
+
BB;99=BABCC=BCCBBBDCCCBB?BDD@CCCD@A?AABBDCCDC@EE?A@BAB???@@1@@BCCCBCBC@??9?@@AAAA0AB>@4:::*:CDAGBBBBBC@@=@@BB?BBB?BCDDDBCBBBBDDA@@B@DBBB>A???BBBC@B@C@A>ACBBCCAA>@DDBBB@AA=AAA;??EBB;BAA=@AABB3BB?@==>BC@==:<:=>>?;>:>BB@@>@C@A@BBAC?CCC=BBB@???CDCC@ABBBBBB>>??BB???AB;>>>C@@<><>@@@@???
@ATNG8:00668:06310
GATGGTAGTACATGATAGACGACACCAGAAGATCAGGAACTCTAGAAGAATTCAGATTTTTAACACGAGAGTAAACGTAAAAAGAAGGTTTTACAAGACTCACGTTAACAATATTGCAGCAGTACGCACACAATCGAAGCGCAGTAAGGATGGCTAGTGTAACTAGCAAGAATACCACGAAAGCAAGAAAAAGAAGTACGCTATTAACTATTAACGTACCTGTCTCTTCCGAAACGAATGAGTACTGCGTCTCACTCTCGCCTACCATCGATAACCTCGAGTCT
+
BBBC?CCCCCCCBBBDABAD?@?CD?CBC?CCDDBB?B@CCCBBBC?CC?B?BBCCCCCD5DABCCCCCABBBB<AC:::;;';<=<799909CC@@CCCCCBAA>B@BD@EBB?BBCCCBBBABBDCCCBB@CGCC?BBBBCCAA>BADCC?CECCBBBC?CCCCCC?BB?BBB<>>A??8A@@>ADCDA/CC=@@@@DCCBA?A?BCCC>A>ADCBB@BBABABA@B@CCC;CCB@A@@CCCCCABABBBCABACCCCC?ABC@C:;;ABB<A>A@ABCBBB
@ATNG8:00669:06348
GATGGTAGCATCATGCATATCTCACCAGAAGATAGGAACTCTAGAAGAATTCAGATTTTTAACACGAGAGTAAACGTAAAAAGAAGGTTTTACAAGACTCACGTTAACAATATTGCAGCAGTACGCACACAATCGAAGCGCAGTAAGGATGGCTAGTGTAACTAGCAAGAATACCACGAAAGCAAGAAAAAGAAGTACGCTATTAACTATTAACGTACCTGTCTCTTCCGAAACGAATGAGTACAGAGAGTACGATATGTCTACCATCGATAACCTCGAGTCT
+
?ACCABCCCCCBCCBBCFDCCBCCC?CCC?BBBCC@C@BBBBBBC?CC@C@CCCBBBBB1B>AA@CCBBBBBC9>?99999(:><A<??>/33B>BBAABBB?@;?=;:59==6=?>>??????AAA>>>?<@A@A=???@@@@D=@=@@B?@@@AAAAA=@@@>@A>AA@BBB?BBAAA8;:<978878'7:49:58><>>;7;7;BBB=B9=>??E<@???>>><A<AAA6@BC?BBBCAB>AB;:;@@@??AAAAAAAA@?<@:::@<<6<:>>>>AAA@
@ATNG8:00680:06312
GATGGTAGTATAGAGCTCTACATAGTACTCATCGTTTCGGAAGAGACAGGTACGTTAATAGTTAATAGCGTACTTCTTTTTCTTGCTTTCGTGGTATTCTTGCTAGTTACTCTAGCCATCCTTACTGCGCTTCGATTGTGTGCGTACTGCTGCAATATTGTTAACGTGAGTCTTGTAAAACCTTCTTTCTACGTTTACTCTCGTGTTAAAAATCTGAATTCTTCTAGAGTTCCTGATCTTCTGGCGCTCTGTCACGTCTGCTACCATCGATAACCTCGAGTCT
+
BBED@BBBBBCCDBBBBBECEDDDBBBBBECCBBBD>BB?B?BBCCCCC?BBCBB@B?BAAC?C?CCABBBCBB?A@AAA2@@<A77759ACC@DAA?BB>A@BBBB?BDBBB==>9@CA9=7>AA<<<>?<AA@@;@AAA?>>=>AAAAA???8==A<AA=C9>>AAAAA??:@AADD5A;@<@AA9AAAAAAC9???AAA>>::6;DDD/@@@==9=:>A=@@?>>>C=C=A>@@@@8:8:<AAAA@@>>>AA@@:::>>@?<@666<;<4949=99:@>>
@ATNG8:00680:06332
GATGGTAGAGAGAGCTCTCTCATCGTACTCATTCGTTTCGGAAGAGACAGGTACGTTAATAGTTAATAGCGTACTTCTTTTTCTTAGCTTTCTGTGGTATTCTTGCTAGTTTACACTAGCCATCCTTACTGCGCTTCGATTGTGTGCGTACTGCTGCAATATTGTTAACGTGAGTCTTGTAAAACCTTCTTTTTACGTTTACTCTCGTGTTAAAAATCTGAATTCTTCTAGAGTCCTGATCTTCTGGCGCGTATGTATGTCGCCTACCATCGATAACCTCGACTCT
+
@@@@7;<A?A@@>@>956=;<<=696;;;BCCACCDF=BC@C?ABBBBBB?BBBAA?A699<<5:>?CCBBB?@>>77333$33,33333(38<?;6?;:6@A<999>576'2687758;7;@@=A=A@@>>;;;<@AAA7;:@@@@@@@<<>B??=@;688=AA<?<?A>>>@AAC<>>>>>2=:=788888(8<<>?8?89977<778=@@@@+<///;6=6::5:=<@<==?<@><8==,//7169=AAAA>>>@@BBAD:?@B<@>===9:5:5::@@@@AA
@ATNG8:00691:06333
GATGGTAGTGTCATATGAGAGTGTGTACTCATTCGTTTCGGAAGAGACAGGTACGTTAATAGTTAATAGCGTACTTCTTTTTCTTGCTTTCGTGGTATTCTTGCTAGTTACACTAGCCATCCTTACTGCGCTTCGATTGTGTGCGTACTGCTGCAATATTGTTAACGTGAGTCTTGTAAAACCTTCTTTTTACGTTTACTCTCGTGTTAAAAATCTGAATTCTTCTAGAGTTCCTGATCTTCTGGTATGACTAGTGTACTACTACCATCGATAACCTCGAGTCT
+
ABCD@B>BDDDCDBBBCCCHCCCCCBBBBECD@DBCC>CE@E?BBBDDCCAB@@:;.:.9<9@<A=CA@@@@BDF<@@DCD1BB>BBDG>BCBC?ABB?BB9;;BABB?BBBCCBAA?ABB?B@CAAABBAB?AA@C:;;BBCB;<;AAABBBBC?BBDAGC?B?B;;;BBCBB5;0000)0*0*/7777);@>>?:>===<<==??:>@@@199<55.579949CCCBBB9B<???@@@=A@@=ACBBBBB<<;DCCCCCCDBC?@000000+0;@@AAAB??
@ATNG8:00697:06352
GATGGTAGGACGAGCGTCTGAGAGGTACTCATTCGTTTCGGAAGAGACAGGTACGTTAATAGTTAATAGCGTACTTCTTTTTCTTGCTTTCGTGGTATTCTTGCTAGTTACACTAGCCATCCTTACTGCGCTTCGATTGTGTGCGTACTGCTGCAATATTGTTAACGTGAGTCTTGTAAAACCTTCTTTTTACGTTTACTCTCGTGTTAAAAATCTGAATTCTTCTAGAGTTCCTGATCTTCTGGTGTCGTCTATCATGTACTACCATCGATAACCTCGAGTCT
+
55<<8>;@=@AAAAABBCCDCCCC@@@AADCCACCCG>BB@B@CHGDDCCABBDCC@C@BBBB@BACCBCBBBDD9;;AAA,AA>BBDE?DBCC>BAA>AB?BCDD@A?BGFDCCCC@CCB?B@CBBBBBBB@BCBB@CCBBBCCCCC@@ABCCC@CDD@BB?B?BBBCCDDBB?AABBB7C?B=AAEBE3CBCCC?CCCCCCBACEACCCC5CA@BC@CAEE?BBDCCBC@B@BBABAD?CCDBD;;;BB;;;BBBBBBHHDCC@;;;BCBB?B?AEDDBBBB
@ATNG8:00701:06330
GATGGTAGCACACGAGATCTCATCGTACTCATTCGTTTCGGAAGAGACAGGTACGTTAATAGTTAATAGCGTACTTCTTTTTCTTGCTTTCGTGGTATTCTTGCTAGTTACACTAGCCATCCTTACTGCGCTTCGATTGTGTGCGTACTGCTGCAATATTGTTAACGTGAGTCTTGTAAAACCTTCTTTTTACGTTTACTCTCGTGTTAAAAATCTGAATTCTTCTAGAGTTCCTGATCTTCTGGGTCTACTGCTCGTCGCGCTACCATCGATAACCTCGAGTCT
+
>>BC?CACBBA@@@;;:BBBBBCBBBBBBCBB@BGEE>CB?B;AB666@?<@;BBA?B@BBBA?B:=DCCBCB<A<@?@@>,>@;>998(3>@C?CBC?BB9::?BBB?BBBBBBBB?BBB@C?B;;;@@@?<?CAB<>>;;;???@;;;=A>?><@@@<BB7;7;A???B??>168:::-;<B<@@BBB.>>>>A7A;;;;:@=;;5:<::*9665:2727>5>>@>8588<6<<8;88-//=;48976///87;9=@@@@:::?7::==;;;5;:>???=>>>
@ATNG8:00706:06320
GATGGTAGCACACGAGATCTCATCGTACTCATTCGTTTCGGAAGAGACAGGTACGTTAATAGTTAATAGCGTACTTCTTTTTCTTGCTTTCGTGGTATTCTTGCTAGTTACACTAGCCATCCTTACTGCGCTTCGATTGTGTGCGTACTGCTGCAATATTGTTAACGTGAGTCTTGTAAAACCTTCTTTTTACGTTTACTCTCGTGTTAAAAATCTGAATTCTTCTAGAGTTCCTGATCTTCTGGATACACTCATGTGCACCTACCATCGATAACCTCGAGTCT
+
:9CD@CCCCCCCCCBBBCCCCCCCBCCCCCBB@BCCD?FFAF@BBBBCCC@CDCBB?B>BBBD;B:>CCCAABBD@BBBBB3AA?A:::/7CCD?AAC@CC9::@A=@>ABBBCBBB?BBB?C?BBABA@=>:=A@@<@???@>@AD@@@A@@@?;AAD;AA;@;@AAAAD@?@=AAADE5@:=8;;:::+:=889(//////<<:><>ABB.;;;;>;A9??<AA@?;;;<@=AABBAA8;;?;>?@>>>AA===BAA??=;;;68///@=;7=6;?===A;;
@ATNG8:00707:06323
GATGGTAGCTCTGCTCTGACTCTCGTACTCATCGTTTCGGAAGAGACAGGTACGTTAATAGTTAATAGCGTACTTCTTTTTCTTGCTTTCGTGGTATTCTTGCTAGTTACACTAGCCATCCTTACTGCGCTTCGATTGTGTGCGTACTGCTGCAATATTGTTAACGTGAGTCTTGTAAAACCTTCTTTTTACGTTTACTCTCGTGTTAAAAATCTGAATTCTTCTAGAGTTCCTGATCTTCTGGGCAGACTCTCACACGCCTACCATCGATAACCTCGAGTCT
+
<<@?=;=BBCCCDBBBCJ;<;H;:;B;;0;00/89;3;=?BAEDCCCBC@BCC;;=:@CDBB@B?BBBBC@@@B=A@AAA0AA>BBCB=BBBB@BBC?BB=AAAAAB@CBLFECCB>BAD@D@DDCCABBC@CCBB?CCCCCBAACBBBBBAAC@CCC?BB>A>@@CDCCEDJ?CCDGG=DAC?A@@@@0@BBCF?BCCCCCC;;;=@@@@0@BB@@?A?CC?CBACC@@>@?BCBCBA;@@AA:@BBABBB;;;AA@;;5;@?=@;;;:989><BBBBBCCB
@ATNG8:00710:06320
GATGGTAGGCGTGTGAGAGTCTGCCCAGAAGATCAGGAACTCTAGAAGAATTCTGATTTTTAACACGAGAGTAAACGTAAAAAGAAGGTTTTACAAGACTCACGTTAACAATATTGCAGCAGTACGCACACAATCGAAGCGCAGTAAGGATGGCTAGTGTAACTAGCAAGAATACCACGAAAGCAAGAAAAAGAAGTACGCTATTAACTATTAACGTACCTGTCTCTTCCGAAACGATGAGTACGATGAGAGAGCTCTCTCTACCATCGATAACCTCGAGTCT
+
BCCB@CDC?BBBBCCECCC9;;BBC=DBB@BCCCCC@C@CCCBBBC@CB@C@CAA@@@@@,@?CBBBCCDCCCC=BA@@@@@1@A@C=AAB;BBE@G;;<CBBBB?B@AA>BFF>A@BBBBABBBBBB>>=C?CBB>:====??;;7;:==C?BBAACCCC?ABBBBB@CC@BBC?BBBCD>C@=;98888)8<8?ABBBDBBB<?<?BBC@B>B@=>>@>>>B@>?@B<AAB;;;;;;;=<??9:9@BA@@ABBBBBCCBCBB5::9:ABB?B?AAA??888
@ATNG8:00713:06328
GATGGTAGTATAGAGCTCTACATAGTACTCATTCGTTTCGGAAGAGACAGGTACGTTAATAGTTAATAGCGTACTTCTTTTTACTTGCTTTCGTGGTATTCTTGCTAGTTACACTAGCCATCCTTACTGCGCTTCGATTGTGTGCGTACTGCTGCAATATTGTTAACGTGAGTCTTGTAAAACCTTCTTTTTACGTTTAACTCTCGTGTTAAAATCTGAATTCTTACTAGAGTTCCTGATCTTTCTGGTGTCGTCTATCATGTACTACCATCGATAACCTCGAGTCT
+
=>CB?BBCABBCDA@B;66=>@ABDCCCCCBB?@999.;A5;7;@@BCCC@CCC@?=??BBBC?B?BBBBAA;7;:=?@?@,//8366:9.7333,333,3<49=>@@A;@BBA==;;5;>>:><>>>=::6737AAA<A@@@@>=<<;;::<9//*///7<;0609;979<;<<895666'66=077>?>/===?@3:6:<;<<<:8817::/8=>>?<@<@@:>;=?@>AA=D=A?;=888-8:@:>;;;>?;;;@@@@A@@@???;====>;;5;=@@@@@>>>
@ATNG8:00713:06355
GATGGTAGACATATCGTACTCTCTGTACTCATTCGTTTCGGAAGAGACAGGTACGTTAATAGTTAATAGCGTACTTCTTTTTCTTGCTTTCGTGGTATTCTTGCTAGTTACACTAGCCATCCTTACTGCGCTTCGATTGTGTGCGTACTGCTGCAATATTGTTAACGTGAGTCTTGTAAAACCTTCTTTTTACGTTTACTCTCGTGTTAAAAATCTGAATTCTTCTAGAGTTCCTGATCTTCTGGTGTCGTCTATCATGTACTACCATCGATAACCTCGAGTCT
+
ABBD@CCCCCCCCB@CBCCBBCBBBBCBCC;;;;DCD>BB?B@BBCDCCC@DBBBB?B?BBBCAC8<<<;;<==B@ABDDD3BB?BAAA:A???=A??:?@=???BBC>>?CCA@@@<>>?<@=@???A>>>=B>>>7;;???@::;?===@???<>>=;??3838AA>>==;;5:>?=?2?:>:=>AAA/>>>??-88;;;;B===:>>>>/;<==A<@<@@<@A@@@@@;>;>>??==8;;E>=>=??>;;;@B??>>>@???<>>@@===;>8==:::733
@ATNG8:00668:06372
GATGGTAGCGAGCGAGTGTGTATACCAGAAGATCAGGAACTCTAGAAGAATTCAGATTTTTAACACGAGAGTAAACGTAAAAAGAAGGTTTTACAAGACTCACGTTAACAATATTGCAGCAGTACGCACACAATCGAAGCGCAGTAAGGATGGCTAGTGTAACTAGCAAGAATACCACGAAAGCAAGAAAAAAGAAGTACGCTATTAACTATTAACGTACCTGTCTCTTCCGAAACGAATGAGTACGATGAGAGAGCTCTCTCTACCATCGATAACCTCGAGTCT
+
CBCC@CBBBBBC@BBE@@@CCCCCBACCC@CCCC@@?AAECBBCCC?BB>B>BBCCFFCC5C?BBGBBBBC;;;0;B;;;;;*;B?I?CCC<CCCACCCBBBB;::;ACC@BBBAEBBCBBBAABBBBBCCCABBBB?BBBBBBBB@CADCB@BDCCCBCC@CCAAAC@CC?CCD=@@A@?8>9:3::9:9:%:><A:7:BBC?>;>=?ABB@C@AABCB@BCBBBCC@C@CBB=CCC?BBCCCBAACBBBABBBBBBBBBBBBBC?>>??@8818;@@AA@>;;
@ATNG8:00670:06399
GATGGTAGAGTATCATGTGTATCTCCAGAAGATCAGGAACTCTAGAAGAATTCAGATTTTTAACACGAGAGTAAACGTAAAAAGAAGGTTTTACAAGACTCACGTTAACAATATTGCAGCAGTACGCACACAATCGAAGCGCAGTAAGGATGGCTAGTGTAACTAGCAAGAATACCACGAAAGCAAGAAAAAAGAAGTACGCTATTAACTATTAACGTACCTGTCTCTTCCGAAACGAATGAGTACATAGATATACGTATAGCTACCATCGATAACCTCGAGTCT
+
::<>9;;=>=<<>??666>>===?>;>@@:9966@D=A?A?;>>=>:>>5;8==>?>B>>+@<;>>CC:;:BDE<A@;;:;:$994;8=@@1<;@:>966<:<94.438:5>>:4:==ABBCCDEDDCBBAC@CCBB?@@BBBABB=B>B@@=@@AACBBC@CCCDDC?BB?BBC@ABBCC<???<@>@@@@'>;=8947=<>=:1303;::6;3;7BBB@CB@@B:;6:>@@@:?BC;?>BBA???A?>?AAAA??????BAA@@<@8888789>:>>>@@??>
@ATNG8:00672:06396
GACGGTAGCGCACACATAGATACAGTACTCATTCGTTTCGGAAGAGACAGGTACGTTAATAGTTAATAGCGTACTTCTTTTTCTTGCTTTCGTGGTATTCTTGCTAGTTACACTAGCCATCCTTACTGCGCTTCGATTGTGTGCGTACTGCTGCAATATTGTTAACGTGAGTCTTGTAAAACCTTCTTTTTACGTTTACTCTCGTGTTAAAAATCTGAATTCTTCTAGAGTTCCTGATCTTCTGGCTCTCGTAGACAGATACTACCATCGATAACCTCGAGTCT
+
<<>@=@A@>:;666@CCDEEBAACBBABBA9;29@@?8>CAD?AA><6669B>=A<;B?A?@?5;79999@A@AA=;:;::)3<6;99:6:CDE?BCE@;;9;;CCCC@CCCCBBAF?CBCAC=AACCBCDJACDCB=A@CAAADCBAAABCBBB=@@@=@C?C?BBB:99BAA=?@@BA/>8989BCCC1BCCCD;;;DCBBB;;<AGGEH3B;;;;5<5;@=AA@@@@A<?6;9?@@@?B@B=@@AA?@@@B@BBB;;;;;:949:99@@@:@895=A<A>>
@ATNG8:00681:06364
GATGGTAGCGCATATCAGCGCAGCCCAGAAGATCAGGAACTCTAGAAGAATTCAGATTTTTAACACGAGAGTAAACGTAAAAAGAAGGTTTTACAAGACTCACGTTAACAATATTGCAGCAGTACGCACACAATCGAAGCGCAGTAAGGATGGCTAGTGTAACTAGCAAGAATACCACGAAAGCAAGAAAAAGAAGTACGCTATTAACTATTAACGTACCTGTCTCTTCCGAAACGAATGAGTACCTCTCAGACGCTCGTCCTACCTTCGATAACCTCGAGTCT
+
CCCDAD::;BBB?@BCBCDCBBBBD>CCC@CCCCCC@C?BBCCCCC?CC@B@C>?9999:*:>DCCBCCBB;:9/:B;;;;;*;?>@<@@@4>BCACCCCDDD:97;@@@?@EG?BBDCDBBBCCCCCCBBC@CBAA?BBBCCCCB?CADBB@BCCCCBBB@DCCBAA@CC@BBB=??AAA;>>><>BCCD3BB?BAAACBBAA>@=AAAB?B>A>KCBABC@A@CC@C?BCB<@;;9:@AABAAACDBBBAAA::9AAAB@ABA>A=?@;DF=A;??@@@??<
@ATNG8:00684:06378
GATTAGCGCACACATAGATACAGTACTCATTCGTTTCGGAAGAGACAGGTACGTTAATAGTTAATAGCGTACTTCTTTTTCTTGCTTTCGTGGTATTCTTGCTAGTTACACTAGCCATCCTTACTGCGCTTCGATTGTGTGCGTACTGCTGCAATATTGTTAACGTGAGTCTTGTAAAACCTTCTTTTTACGTTTACTCTCGTGTTAAAAATCTGAATTCTTCTAGAGTTCCTGATCTTCTGGGTGTATCAGCGAGTATCTACCATCGATAACCTCGAGTCT
+
?AB?BCBBBBDCCCCCCDDCBBBEECCDBB?BDDC=CD?B?CDCCBCCACCCBC?B@CCCC?D?CCCCBBBCC?BBCCE5BB@DCCF=BBCC@CCCADC?BBBEBC@CCCCCCCC?CCC?C?CCCBBBAA<ABBB?BAECDCCCCBBBBBAAA?AAA?BC?B@BBCCBBCCC@CCCCC<C@D?CCDDD5CCBBB>AABCCHDBBB@CDDD5CBBBC@C@CB@CCCCCCC@C@BBBDBB?BBCD>CBBBBBBBBBBCDEDBBCC@C:;;C@@=A@CBCBBBAA
@ATNG8:00691:06374
GATGGTAGGCGTGTGTGAGTCTGCCCAGAAGATCAGGAACTCTAGAAGAATTCAGATTTTTAACACGAGAGTAAACGTAAAAAGAAGGTTTTACAAGACTCACTTTAACAATATTGCAGCAGTACGCACACAATCGAAGCGCAGTAAGGATGGCTAGTGTAACTAGCAAGAATACCACGTAAGCAAGAAAAAGAAGTACGCTATTAACTATTAACGTACCTGTCTCTTCCGAAACGAATGAGTACGTGTGCGACGTGTCTCCTACCATGATAACCTCGAGTCT
+
BBCC?B=C?BCB@@@BCBBBCB::;09BB?CCCCBB@B?BBDDCDC?BB>@=@BB;;;;;)9<A?DBAAAA@@@8>>99999(:>;<3777&339,33:==<:@D=C?AB@CBB@BBBB>@@@>>==<==7617>>>=A?>==<::5::?@@<@@@@B@>><><<>@@=@C?BCC@BCCBB?B??;;;;;;*;C>BC@A@@A;929;>@?A5;4:>@@B<@?@?@CC@C?BBB=BCC?@B@@;;;BBB@@@;;:@AAAAAA?B@A=@@@?9929?AA@BBBAA
@ATNG8:00702:06375
GATGGTAGGAGACACGTCGCACACGTACTCATTCGTTTCGGAAGAGACAGGTACGTTAATAGTTAATAGCGTACTTCTTTTTCTTGCTTTCGTGGTATTCTTGCTAGTTACACTAGCCATCCTTACTGCGCTTCGATTGTGTGCGTACTGCTGCAATATTGTTAACGTGAGTCTTGTAAAACCTTCTTTTTACGTTTACTCTCGTGTTAAAAATCTGAATTCTTCTAGAGTTCCTGATCTTCTGGTGTCTGATCTGTATCACTACCATCGATAACCTCGAGTCT
+
@@BB@CCC@BCBA@ACBBCDCEDCCCCCDDBB@CGEE>CC@C@BBCCCCC?CCCCC?C?CCDD?C?BBABACCBC?BCBBB3BA?C???<?CCB??AA@BB>@@AB>><?CBBBCAA>ABD;A;AA==>@=<<<@AA;??@@A@@>AAADA???@<@@?=AA<A<==>@@@@@@;???DD5A<A<<<<99*;<9::0;;::;;D@A@:====.<=>=D>D=>>;>A@B@@?=A=BBAA;;7;>@;@@@;;;BBAA===AAA@@@@<?===A<<9><@CAAAAAA
@ATNG8:00709:06366
GATGTAGATATATGCACGCTCTACCAGAAGATCAGGAACTCTAGAAGAATTCAGATTTTTAACACGAGAGTAAACGTAAAAAGAAGGTTTTACAAGACTCACGTTAACAATATTGCAGCAGTACGCACACAATCGAAGCGCAGTAAGGATGGCTAGTGTAACTAGCAAGAATACCACGAAAGCAAGAAAAAGAAGTACGCTATTAACTATTAACGTACCTGTCTCTTCCGAAACGAATGAGTACACACTCTCATATGACACTACCATCGATAACCTCGAGTCT
+
=44444;445==666<<?=@@A@>:==<:;;;<::5;255<=;::7::4:6:=998::9'8133333333333(3344444$495:.555&5::5999995559.5.4:5:=>8<<<>>>?=AB@<;955589:;;7:><<::8617*0/727;<;<<>>455;<<;8<=688:688777.33349====+=====8=B=@;;7;4755529255>:80555548947477919//+/9;>BBB>==@<<8:77573339888;633388886;.33997332
@ATNG8:00710:06381
GATGGTAGTATCTGCACGCTCTGTCCAGAAGATCAGGAACTCTAGAAGAATTCTGATTTTAACACGAGAGTAAACGTAAAAGAAGGTTTTACAAGACTCACGTTAACAATATTGCAGCAGTACGCACACAATCGAAGCGCAGTAAGGATGGCTAGTGTAACTAGCAAGAATACCACGAAAGCAAGAAAAAGAAGTACGCTATTAACTATTAACGTACCTGTCTCTTCCGAAACGAATGAGTACGTGAGAGCACACGTGTCTACCATCGATAACCTCGAGTCT
+
@:@C;CCBBCCCBBBBBCCB?@>;;.9@@<@AAB@@5;6;ACCCFD?BC@C?A@@;;;:-5<<@@=@<;;;<=4:4448<+8:5?4==>1:;C?B???<==;=6;8<<4==?;AAAAAA:98AA@?>>>@<@A895:788=====A=A>A>ABEBBBBB?BBBBBB?BC@BBB<>>CCC<A?A;98888(9727A;A@@BB><@<>>>>:><>:9:=:=<==@@@=B=>>>9>AA?ABBB::9???BCCGCCAABCBBBBBBB<?998B>>:><;;;?@==>
@ATNG8:00711:06396
GATGGTAGAGTACAGTGTAGTAGACCAGAAGATCAGGAACTCTAGAAGAATTCAGATTTTTAACACGAGAGTAAACGTAAAAAGAAGGTTTTACAAGACTCACGTTAACAATATTGCAGCAGTACGCACACAATCGAAGCGCAGTAAGGATGGCTAGTGTAACTAGCAAGAATACCACGAAAGCAAGAAAAAAGAAGTACGCTATTAACTATTAACGTACCTGTCTCTTCCGAAACGAATGAGTACTGTATCTATGTGTGCGCTACCATCGATAACCTCGAGTCT
+
A<AF@GCCCCCCCBCCCCCCCCCBB@BBC@CCCBBCAC@CBABCCC@AA@A@EDC:::::.9?@ABDBBBBBCD>CB@@@@@0@C?C=AAA9BCIAGBCCCBBBC@C@CC@BBA>AABB@AACBBBCBAABA?BCCE@CCBBBBBB>B?A@@=@BCBBBBC?BBBBCC?BB?AAA999CCD=@>>;9:9999%9><>@:AB>@?>9<:97<=,8.6>AAA>::9=>?A<?<?AD=BBB?BDCDCBB???BBBBBBBBB>????@AA<@>=;;;C=B=BB@@@888
@ATNG8:00716:05804
GATGGTAGGCGTGTGAGAGTCTGCCCAGAAGATCAGGAACTCTAGAAGAATTCAGATTTTTAACACGAGAGTAAACGTAAAAAGAAGGTTTTACAAGACTCACGTTAACAATATTGCAGCAGTACGCACACAATCGAAGCGCAGTAAGGATGGCTAGTGTAACTAGCAAGAATACCACGAAGCAAGAAAAAGAAGTACGCTATTAAACTATTAACGTACCTGTCTACTTCCGAAACGAATGAGTACGTGTGACGTACGTGAGCTACCATCGACACTCCAAAGTCT
+
:::<.44;.445<<<@===;;;<<<5<A=9@ABF:::;ADDHCCCDADF>@>@BB@@A@@0@<@A@>??@@@@B:?>=BA??27959=BAB:BBB?B@?=BBBAB=A<=:;A??;?;;;===?@@@@@@@==8=>:;5;<=<<;;;:>:<BC?BB??<A>>8=?;:<=878078>6;8;823334:;;;;+25,298:9;;78188)8=88188;;;??=A;;887:>5:58;>3<??9?998<<<?;;;;;;;;;>>???@B774>B8<=?;=><<6<?5999:
@ATNG8:00717:05763
GATGGTAGCTCACGTACGTCACACGTACTCATTCGTTTCGGATGAGACAGGTACGTTAATAGTTAATAGCGTACTTCTTTTTCTTGCTTTCGTGGTATTCTTGCTAGTTACACTAGCCATCCTTACTGCGCTTCGATTGTGTGCGTACTGCTGCAATATTGTTAACGTGAGTCTTGTAAAACCTTCTTTTTACGTTTACTCTCGTGTTAAAAATCTGAATTCTTCTAGAGTTCCTGATCTTCTGGCTCTCGTAGACAGATACTACCATCGATAACCTCGAGTCT
+
</0/6;;;AA=BB====>BBBCCCCCBBCBAA=AAEE>CCACCCBBAB@@<@BCBB>A>AAAB?C@CBCCBB@@><99999'98<;387,3=?A>B@C@DD99:?=>?:@AA?BBBB?B=>;?:==>>>;;;<@@@C=CA:::=>@@=>=A@@@A588;;;;5;:>886@><<=77788<+;9>588AAA/AAABD8:::776;:9725999)8./.927.556;@?;888;@;==;;><.56<179<<=>A@@>>>A@A@BB;<7;A?>;;;=C=B>??BA>>
@ATNG8:00717:05788
GATGGTAGTCTCAGATAGTCTATAGTACTCATTCTGTTTCGGAAGAGACAGGTACGTTAATAGTTAATAGCTGTACTTCTTTTTCTTGCTTTCGTGGTATTCTTGCCTAGTTACACTAGCCATCCTTACTGCGCTTCGATTGTGTGCGTACTGCTGCAATATTGTTAACGTGAGTCTTGTAAAACCTTCTTTTTACGTTTACTCTCGTGTTAAAAATCTGAATTCTTCTAGAGTTCCTGATCTTCTGGGTCTCTCTCTCACGCACTACCATCGATAACCTCGAGTCT
+
DBBB7;9<::555==<:@96665><AB:5544.444::3<<8B6::?@99:6:<<;<2=2:38;4>8/000//////38====+33,3378/83//48/,(,,(,,(-52<6<=>43388279936.95<@@<=D?BB=B<AAABCCDCC@><00000*0;;*//1838455556:<9=<<<<0<7;7<@@@@+CAA<@>C6999555595::::(94455.57==9;;::::87;7555>>>9<=@A8?>=BA<=<<000//4::<=59984444.3-33:99:88
@ATNG8:00721:05780
GATGGTAGATACTCGCTGATACACCCAGAAGATCAGGAACTCTAGAAGAATTCAGATTTTTAACACGAGAGTAAACGTAAAAAGAAGGTTTTACAAGACTCACGTTAACAATATTGCAGCAGTACGCACACAATCGAAGCGCAGTAAGGATGGCTAGTGTAACTAGCAAGAATACCACGAAAGCAAGAAAAAAGAAGTACGCTATTAACTATTAACGTACCTGTCTCTTCCGAAACGAATGAGTACTGTATCTATGTGTGCGCTACCATCGATAACCTCGAGTCT
+
8:89256=:A?EC@@AEBBBAB@CD=;;9;<AAC<;6;7;:??>AA>AB?B=AA@99999(95=;??><B?::@9=?99559$9@;@=BAA4@<949B?B@BAAA<@=BB?BCE@BBCBBCGDEDDC;;;BB@DCCC@C:::C?@??B?BCC?BBCBBBCE?BABBBC?BB?>?==??@@@67778777787$7989@;B;8<><8::<7::283890008000;?<A?C?BBB>BCC<@@BBBBACDB???A:999AAABB<;7A=8855955/85::;@????
@ATNG8:00725:05797
GATGGTAGCATCATGCATATCTCACCAGAAGATCAGGAACTCTAGAAGAATTCATGATTTTAACACGAGAGTAAGTAAAAAGTAAGGTTTACAAGACTCACGTTAACAATATTGCAGCAGTACGCACACAATCGAAGCGCAGTAAGGATGGCTAGTGTAACTAGCAAGAATACCACGAAAGCAAGAAAAAGAAGTACGCTATTAACTATTAACGTACCTGTCTCTTCCGAAACGAATGAGTACGATGAGATCTCGTGTGCTACCATCGATAACCTCGACGTACT
+
==>CAECBA?@CCCBBB966<9:5A?BBB?;59:::5:7;?=;;33-39494<>>99333&36;98?:0////(//////$///3818818;><@@?<556662949:186:58>??@@@BACAA::;;;39>7:5;===>>>A9=:>>>=BAA>AAAA:@@@@>>;AA;=>>=CE=>>6;::97999:+;=:>AAA???AA;?:?AAA:?:?>AAA=A?????@<A<>>>9>AB<A@@@AC>>>;;;;=;;;?>>=>887<=8=?A=>>>::9733-------
@ATNG8:00725:05804
GATGGTAGCTCTGCTCTGACTCTCGTACTCATTCGTTTCGGAAGAGACAGGTACGTTTAATAGTTAATAGACGTAACTTCTTTTTTCTTTGCTTTCGTGGTATTTCTTGCTAGTTACACTAGCCATCCTTACTGCGCTTCGATTGTGTGCGTACTGCTGCAATATTGTTAACGTGAGTCTTGTAAAACCTTCTTTTACGTTTACTCTCGTGTTAAAAATCTGAATTCTTCTAGAGTTCCTGATCTTCTGGGTGCGCTACAGTCTCTCTACCATCGATAACCTCGAGTCT
+
>>BB@BBAB<65@A:99;A>@BBAACBA<<00+0=?;8@C;;:;BBCB@C>::6=;<)5.599:594/////7773793444444#444)444>4;;;=6;555)59.44444505==<;4//)///)/5999;?<==:====8>;;5554949:9998771///6:;6:4::;955555.55555&5.5.5555&59555)/////////5.4444$44455.55:<84//////)/18:;==<0556606=;;;?666=@BBB@@B;;8;A@@B;;8<@BAACCBBB
@ATNG8:00732:05769
GATGGTAGTGTCAGTGCGCGTCGTCCAGAAGATCAGGAACTCTAGAAGAATTCAGATTTTTAACACGAGAGTAAACGTAAAAAGAAGGTTTTACAAGACTCACGTTAACAATATTGCAGCAGTACGCACACAATCGAAGCGCAGTAAGGATGGCTAGTGTAACTAGCAAGAATACCACGAAAGCAAGAAAAAAGAAGTACGCTATTAACTATTAACGTACCTGTCTCTTCCGAAACGAATGAGACTATAGACTATCTGAGACTACCATCGATACCTCAGAGTCT
+
:<<B:C?BBBB@AA@>>?@B@<B@@:@DI@CCCCDD@C?@@@000?<?>;>648555===+>5558:9879333(334:>?@+==:=<>CC9CCC>CCAA@CDCC@B@DEACBB>@@@@ACHCCCCCBBBCB@CCCC9::BCDCCC?C@C@@=@FBBBBAA?BCCBBA?CD@>>?????BE>BBA;999999%9B;:99C>>CAA<A:>>BB<@<;;ACB?CBBBBBC@C?BBA<@AB@BBBBBBCAAAAAAAA>>?;;;?????=?>>;7///69///:9936
@ATNG8:00732:05775
GATGGTAGCGCACACATAGATACAGTACTCATTCGTTTCGGAAGAGACAGGTACGTTAATAGTTAATAGCGTACTTCTTTTTCTTGCTTTCGTGGTATTCTTGCTAGTTACACTAGCCATCCTTACTGCGCTTCGATTGTGTGCGTACTGCTGCAATATTGTTAACGTGAGTCTTGTAAAACCTTCTTTTTACGTTTACTCTCGTGTTAAAAATCTGAATTCTTCTAGAGTTCCTGATCTTCTGGACAGAGTGTGCAGATACTACCATCGATTCGAGGAAGTCT
+
>>AB>A;:555@=AABCHEDDAAAAAB@@@69049>909:.516>>>@DE?@<CBA=A@;;6>9>:==BB;;;CC@CCEEE5?@=?@@A=AABB?BBC@CC@CBDDCJGGCCBBBCCACDF@B@CCCGFCBB?BC;;6;AA@BBA@ABBBB;;<D?BCC@DG@C@BBBBA@@@A6;;CDD8B=>;:;;;;*;:@BB.;;==??@<@B9====+=;;<><>;?>:;;?<@@A<?:>>>99:6::9?AB@A@@:99>===>999>??<@=<999455?:8A<@885
@ATNG8:00734:05764
GATGGTAGAGAGAGCTCTCTCATCGTACTCATTCGTTTCGGAAGAGACAGGTACGTTAATAGTTAATAGCGTACTTCTTTTTCTTGCTTTCGTGGTATTCTTGCTAGTTACACTAGCCATCCTTACTGCGCTTCGATTGTGTGCGTACTGCTGCAATATTGTTAACGTGAGTCTTGTAAAACCTTCTTTTTACGTTTACTCTCGTGTTAAAAATCTGAATTCTTCTAGAGTTCCTGATCTTCTGGGCTGGCTGATATGCGCTACCATCGATAACCTCGAGTCT
+
CC@??CCJCCCCBCB;;9CCCDCCCBBBDCCA?ABBC=BD@C@BBCGFBB?BDABB9:;;CEC@C?BBCDCB??@<ABBBB2B@<=>CE>BBBC?BBB@BC;????9:49AAABBCB?BAA=A=BBAD>>>>;>A?@<>>B>>=>>>>>>B??<=::;;;AB7;7;BAA??@DH;?>>>>2>;?8==??>/??@@@:@>>>@AA>=======,=///@9=9AA=DDA?>>>=B:>=AA@@<>>>A8A<=9======>A===AAB<AAA??==8<:>>>>A???
@ATNG8:00741:05779
GATGGTAGTCTCAGATAGTCTATAGTACTCATTCGTTTCGGAAGAGACAGGTACGTTAATAGTTAATAGCTGTACTTCTTTTTCTTGCTTTCGTGGTATTCTTGCTAGTTACACTAGCCATCCTTACTGCGCTTCGATTGTGTGCGTACTGCTGCAATATTGTTAACGTGAGTCTTGTAAAACCTTCTTTTTACGTTTACTCCCGTGTTAAAAATCTGAATTCTTCTAGAGTTCCTGATCTTCTGGGTCTCTCTCTCACGCACTACCATCGATAACCTCGAGTCT
+
BBBB@BBBACCCCEBBBBBCBBB@AABBCCA@?@EEFGEE?B@BCCCCCC@DBABA?B=@@BB?C60/>0//;9996;>>AD1=B?<;;?::8:C?CB?:=@-00/>9=9>?A??>B?>AAB?B?CCCDCDDC@BBBC@GBBAA@CAAAAA;;;;@<@@@=?A5;29999;=>>>>;<>>>2>9<795999(9@BCC?CCCCD>BBBB5;;;;*;??AC@D@BB?BA@A;9:?DA@@?B@@@A@@@;>@AB@@@BA@?>><000@@<@999?98298>>A???A9
@ATNG8:00749:05783
GATGGTAGATACTCGCTGATACACCAGAAGATCAGGAACTCTAGAAGAATTCAGATTTTTAACACGAGAGTAAACGTAAAAAGAAGGTTTTACAGACTCACGTTAACAATATTGCAGCAGTACGCACACAATCGAAGCGCAGTAAGGATGGCTAGTGTAACTAGCAAGAATACCACGAAAGCAAGAAAAAGAAGTACGCTATTAACTATTAACGTACCTGTCTCTTCCGAAACGAATGAGTACGTGTGACGTACGTGAGCTACCATCGATAACCTCGAGTCT
+
A@CB?CCCCBA@@@;@AACDGBBB@BBB=@@@ADD@B>AA@::8>9>A?B>BB::7??>,>,///66998878/7395===*;947)///&///////7=;993954405<<6<A::;@;;<?==<==94.499:;??>?BBCD>A=A;;6;B@??ABB?AAA?>><>=8>93,39788189;488=<A.<>7>97=@>>??6;7;:BC=C=??;;:>ABBBBBB?C8AAB<B??577?@AA@AAAAAADCCBBBA?@===BC>B@@?A@@>A====:::;<
@ATNG8:00758:05775
GATGGTAGTATCTGCACACTCTGTCCAGAAGATCAGGAACTCTAGAAGAATTCAGATTTTTAACACGAGAGTAAACGTAAAAAGAAGGTTTTACAAGACTCACGTTAACAATATTGCAGCAGTACGCACACAATCGAAGCACAGTAAGGATGGCTAGTGTAACTAGCAAGAATACCACGAAAGCAAGAAAAAGAAGTACGCTATTAACTATTAACGTACCTGTCTCTTCCGAAACGAATGAGTACACACTCTCATAAGACACTACCATCGATAACCTCGAGTCT
+
BBBC@CCCEAB@CBCFCACBCDCCD@BBDBBBBCBB?B?BBBBBCC@CC@C?AAABBEFF2B?BBCCBBBCBA@8@>;;;;;*;A?B@CDG<EBC@BBCCCCBBB@C@@@?@CC@CDBBBBCCCCCCCCEBB?ABBB@CCBBBABB?B?BBA@CCCDCCBC?CCCABB@BB????>AAA@A;AAA>ACCCC3CB?B??;AAA??;?;@BGD;>;>?BBBACBAAABB?B?AAA;ABB?BBBEBBCBBBBBCBBBCC?BB@??A@@=AAA>>==:=;?A@???>=
@ATNG8:00758:05796
GATGGTAGCTCTGCTCTGACTCTCGTACTCATTCGTTTCGGAAGAGACAGGTACGTTAATAGTTAATAGCGTGCTTCTTTTTCTTGCTTTCGTGGTATTCTTGCTAGTTACACTAGCCATCCTTACTGCGCTTCGATTGTGTGCGTACTGCTGCAATATTGTTAACGTGAGTCTTGTAAAACCTTCTTTTTACGTTTACTCTCGTGTTTAAAAATCTGAATTCTTCTAGAGTCCTGATCTTCTGGGTGCGCTAAGTCTCTCTACCATCGATAACCTCGAGTCT
+
<<BB;A>CCB==C?>>>>>>CCCCDC@@<;//)/;;;5;=;D:>>>@>@@:>>>65456<=:;8=?BAABBB=??:==@@A0><8=<880><>?9@;>=<@<9;9CDF@CCCBBBBC?C;;::=>AA=B@@????9969ABCCCBCCABAA:99@:??@;@@<>:>@;::BC@C@>>CDD9D@C<AADDD2DCCCC?BAAAAAA@;;;.;AAA,:9:>@=A<A=:<==>===>:==<==>7;:;<4<<@@@@@<A::9CBA>>>9=9999==29.4;888<44
@ATNG8:00759:05762
GATGGTAGTAGTACACTAGTCATACCAGAAGATCAGGAACTCTAGAAGAATTCAGATTTTTAACACGAGAGTAAACGTATAAAGAAGGTTTTACAAGACTCACGTTAACAATATTGCAGCAGTACGCACACTATCGAAGCGCAGTAAGGATGGCTAGTGTAACTAGCAAGAATACCACGAAAGCAAGAAAAAGAAGTACGCTATTAACTATTAACGTACCTGTCTCTTCCGAAACGAATGAGTACACACTCTCATATGACACTACCATCGATAACCTCGAGTCT
+
A@A@?BDCBBBBBCCEECCCCCBCD?BBB@BBCCBB@B@BBCBBBC@BC?B?AA?:;;;;);@ABCCCCBBBBB<@@BBCCD>CC>C5;;;.;CC@CBBDDDCDDAC@CC@CBDADBBBCCCCCCCCCCBAACCBBB?BBBBCBAB?C@BAB?CCCCBCBB?BCCCCC?AB@BBB>>>BBB=B??988888.9A?A;;;@@AAA<@;??BB<B<AACCC?BBA@@BB@C@CCC=AAC?CCBABCCCBAAACCCCCCCCAAAACCC?CABBCCB@B?BBDEBBBB
@ATNG8:00714:05823
GATGGTAGGCACTGCGCACACATCCCAGAAGATCAGGAACTCTAGAAGAATTCAGATTTTTAACACGAGAGTAAACGTAAAAAGAAGGTTTTACAAGACTCACGTTAACAATATTGCAGCAGTACGCACACAATCGAAGCGCAGTAAGGATGGCTAGTGTAACTAGCAAGAATACCACGAAAGCAAGAAAAAAGAAGTACGCTATTAACTATTAACGTACCTGTCTCTTCCGAAACGAATGAGTACTATAGACTATCTGAGACTACCATCGATAACCTCGAGTCT
+
555>8<@B?BA955::;=?CBBB?A8@@@=>@9556165:9;995:8==7<7??;?<C>C+C=885:;::///;5779==<<+66169<<=0779800//99;45.57;:7<<;7<B??BCBBHDDCB@A@A?AAAA=??AAA@AA:@<@;914::;;==B?B>><7807B>AB=7;;::92833,325566%7:49=>>88<<858;99>=2=388;??<AB999AA;@8=?@9>??:@><>ABBBBAA=;;;>>BBAAABBBAB?B???AAC@B?BBB@?:::
@ATNG8:00716:05848
GATGGTAGCTATACGTATATCTATGTACTCATTCGTTTCGGAAGAGACAGGTACGTTAATAGTTAATAGCGTACTTCTTTTTCTTGCTTTCGTGGTATTCTTGCTAGTTACACTAGCCATCCTTACTGCGCTTCGATTGTGTGCGTACTGCTGCAATATTGTTAACGTGAGTCTTTGTAAAACCTCTTTTTACGTTTACTCTCGTGTTAAAAATCTGAATTCTTCTAGAGTTCCTGATCTTCTGGGATGTGTGCGCCAGTGCCTACCATGATAACCTCGAGTCT
+
B==C?BBDCC?BCDBBBCCGCCCCCCCBC;;<1;BCD>CC@C?BB;;;BBACDCCH@C@@@AC@C@CCCCAD===899999);;4>773,3;:<8BBB;@B8887;;;8=BBCBBBB7::;;?<@@@@BBEE<?;<;=A>>>BABBBBB?;;7@@9///9>>,/,8==:725522'23333)3(..7777)77788.9...333556+2222$56677583//-.=;7888;;5;///9;3889<67-----23-/)/788;23586==87;5484896//.55
@ATNG8:00720:05819
GATGGTAGCTATACGTATATCTATGTACTCATTCGTTTCGGAAGAGACAGGTACGTTAATAGTTAATAGCGTACTTCTTTTTCTTGCTTTCGTGGTATTCTTGCTAGTTACACTAGCCATCCTTACTGCGCTTCGATTGTGTGCGTACTGCTGCAATATTGTTAACGTGAGTCTTGTAAAACCTTCTTTTTACGTTTACTCTCGTGTTAAAAATCTGAATTCTTCTAGAGTTCCTGATCTTCTGGGATGTGTGCGCAGTGCCTACCATCGATAACCTCGAGTCT
+
BB?A?CBCCFBBCCBCDCCCCCCCCCDBCBBA?ADDL?DC?C@CCBBBJC@BBBA@=@@BBBB?C@CBBACCBBC?BBCDC3BA=@999,8@AA?BBA=@@499?@?@?BCBBBBBC@BA=9=9<AA@===B<@@AA7;:@BA??@AA?=>=>>>9=>@<@A<A<AAA@@A@@@:==>DD;D;@<@@@@@.>=@@D;A@???AAAAA4::9:+;;<=?<?<==:>@CB@??;@;@ABA@?89676.7///::=>>>@@>==8<9937778?@@7@7/--7;--/
@ATNG8:00721:05833
GATGGTAGTATATCGCGTCGCTATCCAGAAGATCAGGAACTCTAGAAGAATTCAGATTTTTAACACGAGAGTAAACGTAAAAAGAAGGTTTTACAAGACTCACGTTAACAATATTGCAGCAGTACGCACACAATCGAAGCGCAGTAAGGATGGCTAGTGTAACTAGCAAGAATACCACGAAAGCAAGAAAAAAGAAGTACGCTATTAACTATTAACGTACCTGTCTCTTCCGAAACGAATGAGTACTATAGACTATCTGAGACTACCATCGATAACCTCGAGTCT
+
@CCC@BCCCBBCCCCBBAAA<;:BC?BBD@DBBBBB?B?BBBBCDC@CC?C@CBA?@@@@,@>AABBCDF:99C<A?ABAAA0BC@B5;;;*:?@;?;99>>:=>:B?AA>ACC@AA??ABBBBCFB@@@BB>ABAB?B@?@BBBB?C@DBB?CBBBABCC?CCCD997:B???@?BB@A@:<<;;99::::%:;::>>;85AA><>99688,8;@@CBB@CB:::BA>A?9::89AA?AAABBBBBCBBBBB?@ABBBAACBBEA=A000@@@<B?BBBC@988
@ATNG8:00723:05814
GATGGTAGCTATACGTATATCTATGTACTCATTCGTTTCGGAAGAGACAGGTACGTTAATAGTTAATAGCGTACTTCTTTTTCTTAGCTTTCGTGGTATTCTTGCTAGTTACACTAGCCATCCTTACTGCGCTTCGATTGTGTGCGTACTGCTGCAATATTGTTAACGTGAGTCTTGTAAAACCTTCTTTTTACGTTACTCTCGTGTTAAAAATCTTGAATTCTTCTACGAGTTCCTGATACTTCTGGCTCTCGTAGACAGATACTACCATCGATAACCTCGAGTCT
+
55<=9=@AAAB=>@?=BCDCCCCCCB@@@CCC@A;;;/;A5;4;A?A@@>:>@>=><A00/99)/+/9;???@?A?B====+?A333=::2:=?:4940)/;*///8//(/;;@@BBC@DCB<@:<<<:888818>>A:>>@>>>A;;;>>>?===5;8818A5;7;CBB@@?@?555;AA2B;F666989*99//)/...535577+2252'556-59-5-576;;5529996;6533...60548,2-------5556>99778772...3339:?;?@@>>>>@
@ATNG8:00724:05821
GATGGTAGATATATGCACGCTCTACCAGAAGATCAGGAACTCTAGAAGAATTCAGATTTTTAACACGAGAGTAAACGTAAAAAGAAGGTTTTACAAGACTCACGTTAACAATATTGCAGCAGTACGCACACAATCGAAGCGCAGTAAGGATGGCTAGTGTAACTAGCAAGAATACCACGAAAGCAAGAAAAAGAAGTACGCTATTAACTATTAACGTACCTGTCTCTTCCGAAACGAATGAGTACTGTATCTATGTGTGCGCTACCATCGATAACCTCGAGTCT
+
BABB@CCCCBCCCBBBHCCCCBDCC@CBA@BCAA@@?@?CACCCBB?BB?A?AAA88989(9;AABBBFCC?>;3;@;<<<;);?=?4999*9==<@CBBFDKEC@C?BC@CBA?CCDCCBBBCCCCCCBCC?CDCC?BBCBBDBB?B@C?@>@BBCCCCC?AAAADA?BB?BBB>AABBB=BBA?AA@AA2@B?BAAACCB@@<A<>>>B<?<?ACCC@CCBBBAA>A?BBC>BBB?BBBBBBDBBBBCCBBBBBCBBBBCCFB=B898@;;5;<;;;@@>>=
@ATNG8:00727:05835
GATGGTAGCGCATATCAGCGCAGCCCAAAGATCAGGAACTCTAGAAGAATTCAGATTTTTAACACGAGAGTAAACGTAAAAAGAAGGTTTTACAAGACTCACGTTAACAATATTGCAGCAGTACGCACACAATCGAAGCGCAGTAAGGATGGCTAGTGTAACTAGCAAGAATACCACGAAAGCAAGAAAAAGAAGTACGCTATTAACTATTAACGTACCTGTCTCTTCCGAAACGAATGAGTACGAGAGTCAGAGCAGAGCTACCATCGATAACCTCGAGTCT
+
:<>@7?<ABCBBCBBBCCCAB@:::0;;/;C;<96167=DC;;9A?AB@C?A@A;;;;;):8===?>;?<779-9<94444$4<49299:*:9929AAABCCCB8;9<B>ABB@BCCCCCCCCCCBBBB@?=@@AA=A@ABCCAB=@=@::8:FCCCDAA>ABBA@@<>?;?@A?BBBCD>B@?>?FFFD3BB?999BB@AAA:><>A>>:>=AAAAA?BBBCBCD?B>@BE>C?@<?BCABBBBBBAAABBBBBABAA@;;CC=??B>>=@7;6;>>AA???
@ATNG8:00733:05856
GATGGTAGAGTATCATGTGTATCTCCAGAAGATCAGGAACTCTAGAAGAATTCAGATTTTTAACACGAGAGTAAACGTAAAAAGAAGGTTTTACAAGACTCACGTTAACAATATTGCAGCAGTACGCACACAATCGAAGCGCAGTAAGGATGGCTAGTGTAACTAGCAAGAATACCACGAAAGCAAGAAAAAAGAAGTACGCTATTAACTATTAACGTACCTGTCTCTTCCGAAACGAATGAGTACGAGAGAGCACACGTGTCTACCATCGATAACCTCGAGTCT
+
DDFC@B?A?BCCBCCBBDCEC;;;@=AAC@CBBBBB?C9:;CCBBC@CC@C@DDCBBBAB2B@BCEECDBCCCC;A@;;;;;*;C>C@CCC9CBB?BCDDCCCBA=@@@@?@CCACCCABBBBDCCECCBBB@BCCC?BABBBBCB@C@C@@?@CCCBBBB@CBBBBB?BC>BBB=>>CCD>A992999999%9>;79389=@AA?B?==@@<@<@ACCC@CCBBBCE?B?AAA<AAA>AAAAABBBAAAB99:CBBBBDBBAABB?CBBBAAA;><>BCAA===
@ATNG8:00737:05834
GATGGTAGCTCTGCTCTGACTCTCGTACTCATTCGTTTCGGAAGAGACAGGTACGTTAATAGTTAATAGCGTACTTCTTTTTCTTGCTTCGTGGTATTCTTGCTAGTTACACTAGCCATCCTTACTGCGCTTCGATTGTGTGCGTACTGCTGCAATATTGTTAACGTGAGTCTTGTAAAACCTTCTTTTTACGTTTACTCTCGTGTTAAAAATCTGAATTCTTCTAGAGTTCCTGATCTTCTGGATATGAGTGACTCGTGCTACCATCGATAACCTCGAGTCT
+
96B>:>BDDACCDCABBBDDCCDBBBCCCB<;8;ABB=CC@C@BBECCICACCCCC@B@CC;;;;@CB;;:AA;;4:;::9$94.444.48;<7<==7;?<ABBCDHACDCDBCCC=@@@<@<@C@@@AAB>BBAA?ACDDCBBCBAA@CBC@@>@A@@CC?B?ABCBDBBAA<?ACCC7B?A=A@AAA,AB@@A;ABBBCAA;:98====(=;;95059<@8AABAAAC<@=@BAA@A=?@C@CCBBBFBCCCBBBB;<;ABB?A::9@9:3:3:@>=?999
@ATNG8:00739:05836
GGATGGTAGTGATACAGATCAGACACCAGAAGATCAGGAACTCTAGAAGAATTCAGATTTTTAACACGAGTAGTAAACGTAAAAAGAAGGTTTTACAAGACTCACGTTAACAATATTGCAGCAGTACGCACACAATCGAAGCGCAGTAAGGATGGCTAGTGTAACTAGCAAGAATACCACGAAAGCAAGAAAAGAAGTACGCTATTAACTATTAACGTACCTGTCTCTTCCGAAACGAATGAGTACAGAGAGTACCGATATGTCTACCATCGATAACCTCGAGTCT
+
/)///27889=BABA;0////7///5.555.554::;39.55:;;<=9=<8<433333333$36;3////--6579/--/////$//5>.555&555.57///////3;644.4983::44556555:<7////)/:771:;;455;;7;7=//)/88/////)/3::;<14/5766(///--(-78(////&/:4;/44=996505*...6(.(.3///)4444338497::;1977+//;:688998//////(///888////.(.53555538055666666
@ATNG8:00746:05813
GATGGTAGCTCTGCTCTGACTCTCGTACTCATTCGTTTCGGAAGAGACAGGTACGTTAATAGTTAATAGCGTACTTCTTTTTCTTGCTTTCGTGGTATTCTTGCTAGTTACACTAGCCATCCTTACTGCGCTTCGATTGTGTGCGTACTGCTGCAATATTGTTAACGTGAGTCTTGTAAAACCTTCTTTTTACGTTTACTCTCGTGTTAAAAATCTGAATTCTTCTAGAGTTCCTGATCTTCTGGATATGAGTGACTCGTGCTACCATCGATAACCTCGAGTCT
+
5<<=??;@CB==BBBCBBB@CCCAB=>C>CBB@BBBB=@@>@@CCCCCCIACCAAA=@<@AAB=B=B;9:99544399999'9:7<<==5AABA>BBC?CC?BABC@@=@B@@@C@@<??A=A=BBBABABB?BBBB=AAABBABBD@A@A@@;;6;?<:=?<?<>@@@@:<6946;AAA0A>A?AAEDD3DBCCC?C;;:A@9;99:>>>?,>==:949=BB@CCBBA@@:?4:9=A>>;?@B4;:B@ABC;;;B;;;@@@@CC?;:98BAA>B==>AA@777
@ATNG8:00747:05837
GATGGTAGCACGAGTCACTCATATCCAGAAGATCAGGAACTCTAGAAGAATTCAGATTTTTAACACGAGAGTAAACGTAAAAAGAAGGTTTTACAAGACTCACGTTAACAATATTGCAGCAGTACGCACACAATCGAAGCGCAGTAAGGATGGCTAGTGTAACTAGCAAGAATACCACGAAAGCAAGAAAAAGAAGTACGCTATTAACTATTAACGTACCTGTCTCTTCCGAAACGAATGAGTACGTGTGCGACGTGTCTCCTACCATCGATAACCTCGAGTCT
+
BBBC@DBBBCCBCCCCBCCCCDCBC:BBC@CGDCCC@H@CBCCEDC@CD@B@BCCAABAB2B@CBCDDDDCCCC>BCCCCCC5EHAF@BCB9C<;:<CDCCDDBA?B@BC?CCC?CBBBBCCCCCCCCBBAB?C@AA?B@AABBBB?C@DAA>ACCBBBBDACCCBBB?BB?BBB<??CCD>CCB?AAAAA2AC@?>>>BB>>><@<??AA<><>@BBB@CBBBCBB?A?AAA<ABB?BBBBCBCCEC:::BBCC@@@A@@<>===?888B?@<@:>>CBAA>?
@ATNG8:00753:05831
GATGGTAGAGTACAGTGTAGTAGACCAGAAGATCAGGAACTCTAGAAGAATTCAGATTTTTAACACGAGAGTAAACGTAAAAAGAAGGTTTTACAAGACTCACGTTAACAATATTGCACAGTACGCACACAATCGAAGCGCAGTAAGGATGGCTAGTGTAACTAGCAAGAATACCACGAAAGCAAGAAAAAGAAGTACGCTATTAACTATTAACGTACCTGTCTCTTCCGAAACGAATGAGTACACATCGTCGTGTCGTGCTACCATCGATAACCTCGAGTCT
+
@@CC@CBBCCCCCAABCCIFCCCCC?BCC@ECCB@@<@>AABABBC?BC?C@CA>78777)8;?@BBBB?A:98*8=:;;;;*;A@B?BBB9BCB?CDDDCBBBD@F?AA?BCC?BABBAAAAAABBBB==;=BBB?AACCBBBB?B@BAA=ABBBCC?@<?CBBBB?BB?AAB?BBABA<@A@;99989':8/3@9<ABCBB8:8;@AA;><>??@@<?>>>888<A=@@B:BDD@BBAAACCDBABABCCBBB@@?@>>?BB@DBBBAAA?B@BBCBCCBB
@ATNG8:00754:05841
GATGGTAGTAGTACACTAGTCATACCAGAAGATCAGGAACTCTAGAAGAATTCAGATTTTTAACACGAGAGTAAACGTAAAAAGAAGGTTTTACAAGACTCACGTTAACAATTTTGCAGCAGTACGCACACAATCGAAGCGCAGTAAGGATGGCTAGTGTAACTAGCAAGAATACCACGAAAGCAAGAAAAAGAAGTACGCTATTAACTATTAACGTACCTGTCTCTTTCGAAACGAATGAGTACGAGAGAGCACACGTGTCTACCATCGATAACCTCGAGTCT
+
;5;@266CCCDDCCB==>@?><@<=8<@B?AAAD;;6;699A??;A:>=8@8699A<CCC1C@CCBABCCA999.9?99444$5>8A=AA<0@CE@ABABAA:;929;>B;@@@4A@BBBAACBEBBBBB@@=@BBC?BA???BBB>B?B;;8;CA@AABC@BDCBBB?BB?AA@;>>@@@;@@@;=<===,>>;<==>=;<9:3:6;998;A;=<ABB>B@;:>:=<3:<<<3;>>8789AACAAABBA?>::9??=>>@AA>>8<<<787:5;:?@@@??B@
@ATNG8:00759:05854
GATGGTAGCTCTGCTCTGACTCTCGTACTCCATTCGTTTCGGAAGAGACAGGTACGTTAATAGTTAATAGCGTACTTCTTTTTCTTGCTTTCGTGGTATTCTTGCTAGTTACACTAGCCATCCTTACTGCGCTTCGATTGTGTGCGTACTGCTGCAATATTGTTAACGTGAGTCTTGTAAAACCTTCTTTTTACGTTTACTCTCGTGTTAAAAAATCTGAATTCTTCTAGAGTTCCTGATCTTCTGGCGCTCTGTCACGTCTGCTACCATCGATAACCTCGAGTCT
+
@?BB>@AB;666>BABCC;:;BBBBBCDCG@DD?BBBC=BB>B>AABAAAC?CCCCB@C@CBBB?CAC;:;B@>9@294>??,:;45==>5@<A<8<=@?=B=BBBBBCABBCBCB@@<?AA5;6;BCBCBBBADCDC@CBCADCCCCBBBBAB@@;@;;6;C@C?BACDBBBBB799@>?4A>C@CCFFK5DC;<<7<CCCBB;;9=2:9;:;$;:;A=@B?BD@???@A@A?C?BAABA<>;@J@CCCBBBCDFCCC;;;;;A@A>A@<::00-0=A@@BB?>?
@ATNG8:00716:05871
GATGGTAGTATAGAGCTCTACATAGTACTCATTCGTTTCGGAAGAGACAGGTACGTTAATAGTTAATAGCGTACTTCTTTTTCTTGCTTTCGTGGTATTCTTGCTAGTTACACTAGCCATCCTTACTGCGCTTCGATTGTGTGCGTACTGCTGCAATATTGTTAACGTGAGTCTTGTAAAACCTTCTTTTTACGTTTACTCTCGTGTTAAAAATCTTAATTCTTCTAGAGTTCCTGATCTTCTGGGTGCGCTACAGTCTCTCTACCATCGATAACCTCGAGTCT
+
@AAC@CCC@@ACCDCDABBEFECBCCBCCE::::@@@<BC?B@BCBCBCC?BBBCB?B@BBBB?B@CAAABBBCC?@@@@?2=A9?7782:AAC?D>>;?A1999B@@>BBBB@@AA:>>@<@<?AA@?>?B=D@?@:>>@@@@@@AAAABD@@@<<;;=AA<A;@@?ADBBBA:>>?DD;D<B;??AAA/@@@@@6=:::::?>?>:=>>>/>>><><A=@>7>///===1617>>?>?=>>>?9???EB@?>>>A>>>>===A;>9;;;66169>=@@@@AB
@ATNG8:00718:05882
GATGGTAGCACGAGTCACTCATATCCAGAAGATCAGGAACTCTAGAAGAATTCAGATTTTTAACACGAGAGTAAACGTAAAAGAAGGTTTACAAGACTCACGTTAACAATATTGCAGCAGTACGCACACAATCGAAGCGCAGTAAGGATGGCTAGTGTAACTAGCAAGAATACCACGAAAGCAAGAAAAAGAAGTACGCTATTAACTATTAACGTACCTGTCTCTTCCGAAACGAATAGTACGAGAGTCAGAGCAGAGCTACCATCGATAACCTCGAGTCT
+
48<;056:6:::<@@;;;;544955.5968=BBB@@:B9A?9555=8950559=8:;;;;):5;9454;;<::91935555&5:5:.55)555.559955444.4844.55505@@@CCBBFFEDBBBBB@BFCC?BBEEAABD?A>A;;6;BBBCBBC?CCCCAA=9939=;5;;>==6:3707?AAB3BB@@@>>=AA6718188>?;?;88;;;6;A@CAAA@C?BBE>BBB<>>CBBBBAAABBBCCCBBBBCBBBB=6:///:88)808:9:=888
@ATNG8:00728:05871
GATGGTAGCATCATGCATATCTCACCAGAAGATCAGGAACTCTAGAAGAATTCAGATTTTTAACACGAGAGTAATCGTAAAAAGAAGGTTTTACAAGACTCACGTTAACAATATTGCAGCAGTACGCACACAATCGAAGCGCAGTAAGGATGGCTAGTGTAACTAGCAAGAATACCACGAAAGCAAGAAAAAGAAGTACGCTATTAACTATTAACGTACCTGTCTCTTCCGAAACGAATGAGTACAGAGAGTACGATATGTCTACCATCGATAACCTCGAGTCT
+
ABCFACBAACCDCBBBCCCDCBBBC?CCC@CCCE???@?A@BCDBA>BA?A?CCC99888(:<ACBBBDDA@@?A?>88878(8>9==BAB:CBB?BAAABAB==;>@B@<>@A<AAAACAABDDCBBCCBB?BDCC?CCCCCBAA@DADAA>BCCBBCCC?AAAAAA?AA?BBA=??BBB8?<>6;>>?@2BF>BBAACCCBB?B?BBAA;@9@ACCC@BBBBBCC@C?ABC=CCC?BBBBBCCCCCBAAAAABBBB@??@@BF?B778C>>9><>AA@@@@@
@ATNG8:00730:05875
GATGGTAGACACGTGTGCTCTCTCGTACTCATTCGTTTCGGAAGAGACAGGTACGTTAATAGTTAATAGCGTACTTCTTTTTCTTGCTTTCTGTGGTTTTCTTGCTAGTTACACTAGCCATCCTTACTGCGCTTCGATTGTGTGCGTACTGCTGCAATATTGTTAACGTGAGTCTTGTAAAACCTTCTTTTTACGTTTACTCTCGTGTTAAAAAATCTGAATTCTTCTAGAGTTCCTGATCTTCTGGGTCTCTTCTACTCACGCACTACCATCGATACCTCGAGTCT
+
;<<<:>>>A=AC@@ABAA>>>BB@AABB@CCC@AAAC<;;6;:?@AADCB?BBBAA8;8;AAA@C=?@BDCC@@=:99999':3/3373(377888=>:0>?8722678267;8855:4555/5/576779@@;AA<=17679>>>>>;<:@@=<=:>;;3592:377;775558489===-505266899)76999-2255577786499999%...33.3.22,2888=55/3...----(-4770777./(..33..25333...2,2-..3333.398....5
@ATNG8:00734:05875
GATGGTAGCACACGAGATCTCATCGTACTCATTCGTTTCGGAAGAGTCAGGTACGTTAATAGTTAATAGCGTACTTCTTTTTCTTGCTTTCGTGGTATTCTTGCTAGTTACACTAGCCATCCTTACTGCGCTTCGATTGTGTGCGTACTGCTGCAATATTGTTAACGTGAGTCTTGTAAAACCTTCTTTTTACGTTTACTCTCGTGTTAAAAATCTGAATTCTTCTAGAGTTCCTGATCTTCTGGGCTGCGCTGATATGCGCTACCATCGATAACCTCGAGTCT
+
<?;<.5:545>>>===<<<666<<?666;===9@>><3::)/)//79945.4@>9949@>>?B?B>A@@@@A@A@599787$3:5:8::4:=??666=66919????A;?>>?>>>>:>?????DDBBA:;99>=?@;@ACCCCBBBCBBCCBBB?BBB?BB?B?@@@BCCFCC@CCCCC7:4:;??B@B1B>>AA,//=@B@@99929995$5449>AA:@@?DDDBB@A;@:?@@@AA=@@A@8@99:999@@??@BCAAAACABAA@C9969?BCCECCC@
@ATNG8:00735:05890
GATGGTAGTATCTGCACACTCTGTCCAGAAGATCAGGAACTCTAGAAGAATTCAGATTTTTAACACGAGAGTAAACGTAAAAGAAGGTTTTACAAGACTCACGTTAACAATATTGCAGCAGTACGCACACAATCGAAGCGCAGTAAGGATGGCTAGTGTAACTAGCAAGAATACCACGAAAGCAAGAAAAAGAAGTACGCTATTAACTATTAACGTACCTGTCTCTTCCGAAACGAATGAGTACGAGAGAGCACACGTGTCTACCATCGATAACCTCGAGTCT
+
<<;<?BCCCCCCBBBCCDDEBBBCC@CAA=9;;BBB@CABBDBBBD?CC@CA@??99999):<>@@CBBAA9:8*8=;;;;.4C8C.9::&9<@=@BCCEEFCC>B?AB?ABC@BBCCCCCCCCCCCABBC@BBCC@CBBBBBBC@C@C??>?DFDCC@?=?CBBBB?BB@AAB=??BBA;???;<<<>>.>C?BAAACDB>=:><@C>>:>=@@B@@=@@@?BBC?B@:::5:==:?AAABCBBBCBBAAAACCCCCCAA=<=8<677=::4:<@BB@@=>>
@ATNG8:00736:05901
GATGGTAGCTATACGTAGTATCTATGTATCATTCGTTTCGGAAGAGACAGGTACGTTAATAGTTAATAGCGTACTTCTTTTTCTTGCTTTCGTGGTATTCTTGCTAGTTACACTAGCCATCCTTACTGCGCTTCGATTGTGTGCGTACTGCTGCAATATTGTTAACGTGAGTCTTGTAAAACCTTCTTTTTACGTTTAACTCTCGTGTTTAAAAATCTTGAATTTCTTCTAGAGTTCCTGATCTTCTTGGACAGAGTGTGCAGATCACTACCATCATGAA
+
0/::6:<888///999///<;;;?;;;?666=8<:<:0=:3=8>??999B;:9555058==@C;C?AB;;;CB>>;37779)9;<A<A@=?:;57@:=9=><9==?>?8;;7777;=87838>8>:;=<555377::4=>888<<A=99999552(---(--262355666222/56888+848599===*2225;-5055=:666255(5555'577155-22'25.55985552842223//(//(//565<>7777555222222556/5333---2
@ATNG8:00739:05898
GATGGTAGTCTCAGATAGTCTATAGTACTCATTCGTTTCGGAAGAGACAGGTACGTTAATAGTTAATAGCGTACTTCTTTTTCTTGCTTTCGTGGTATTCTTGCTAGTTACACTAGCCATCCTTACTGCGCTTCGATTGTGTGCGTACTGCTGCTATATTGTTAACGTGAGTCTTGTAAAACCTTCTTTTTACGTTTACTCTCGTGTTAAAAATCTGAATTCTTCTAGAGTTCCTGATCTTCTGGGATGTGTGCGCAGTGCCTACCATCGATAACCTCGAGTCT
+
@:;6266>CCC@A@@BBCCCBAA;;:BCBBCC@CBBB6AA8=:?@B96:@5;;;;@:=:AAAA<B?BCCBBCBBA=;;;;;);<983:9(4:;@7A<<8<B9::?CBC<;;DDBBBC@BBB@C@CBBCC;;;=B@@A@CCIEKDBB@@ABBCCCBBBBA=CA8:7:BCBA@@@A=AA@@@7@>B=;;;;;*;AABB<AABABB@:5925555$5::<=<=9=B?BBD996C>A9ACCCBC;;0AA9A0000==@@@?@BBD@CCC@B9594443:7<<;<=;;;
@ATNG8:00740:05892
GATGGTAGTGTCAGGTGCGCGTCGTCCAGAAGATCAGGAACTCTAGAAGAATTCAGATTTTTAACACGAGAGTAAACGTAAAAAGAAGGTTTTACAAGACTCACGTTAACAATATTGCAGCAGTACGCACACAATCGAAGCGCAGTAAGGATGGCTAGTGTAACTAGCAAGAATACCACGAAAGCAAGAAAAAGAAGTACGCTATTAACTATTAACGTACCTGTCTCTTCCGAAACGAATGAGTACTATAGACTATCTGAGACTACCATCGATAACCTCGAGTCTA
+
;;<B=A<<4/////)//7;7/66BBB?ABCABA;;:?5>?BBBBBCC=@@<@9==<@@CAB2A=BAA998>:9=<6<=94444$9<7<==<<0<5949:69;;?DD7?>?A?@?@=@CAB:;;CCCBBBBBBB8;;:B<@@A?@>??9><>:949<<>955A?888B>>;=C=?A@7@BBCB;@7707>>>@.@B=::9@@555>:@7;:AA=B==<@00+0:668::494333(333,3?=>>@;?777>>755;ABBBADCBAA=?>??9998?9?A998@=55
@ATNG8:00747:05878
GATGGTAGCGAGCGAGTGTGTATACCAGAAGATCAGGAACTCTAGAAGAATTCAGATTTTTAACACGGGAGTAAACGTAAAAAGAAGGTTTTACAAGACTCACGTTAACAATATTGCAGCAGTACGCACACAATCGAAGCGCAGTAAGGATGGCTAGTGTAACTAGCAAGAATACCACGAAAGCAATAAAAAGAAGTACGCTATTAACTATTAACGTACCTGTCTCTTCCGAAACGAATGAGTACGATGAGATCTCGTGTGCTACCATCGATAACCTCGAGTCT
+
:::@:;;@@CA@ABBB@AACCECCBACBB?BDEE@@>@?BABAAAA>>=3:38>B??@??*?=C@=BB/;;:;;/;@;:995$5;6;;?>>4=@==@BAABCCCC@B?::8:CC@BBBBBBBBBBCCCCCBB?BBBB=??BBEBBB?B@CBB@BBGAAABB@CBBBBB?BB?CC=588===38;;29:@@A/@A=@???BBA??;?=A>===@<@>BAD@BBAAA??:?<@@A<BBB@CCBBBBB?;;@@@>>>@@@;;;<====:====>>A<@=@B>====<
@ATNG8:00756:05891
GATGGTAGTGTCATATGAGAGTGTGTACTCATTCGTTTCGGAATAGACAGGTACGTTAATAGTTAATAGCGTACTTCTTTTTCTTGCTTTCGTGGTATTCTTGCTAGTTACACTAGCCATCCTTACTGCGCTTCGATTGTGTGCGTACTGCTGCAATATTGTTAACGTGAGTCTTGTAAAACCTTCTTTTTACGTTTACTCTCGTGTTAAAAATCTGAATTCTTCTAGAGTTCCTGATCTTCTGGGTCTCTCTCTCACGCACTACATCGATAACCTCGAGTCT
+
CCCC@CCCCCCCDCCCCCCBBCCCCCCCDC::7;AAA;BB>B?BCBBCCC@BDHEC?B?BCCB@D?CBCCCCCCB=;;;;;*;;5;BCC?CCCC?CCCADC@CBBCBC@CCCDCCCC@BBB?B@CHCCCCAA?ACCC>@ACDFCEBCBBBCCCBB@BCC@BC?B>@@BCCCCCC>A@@@@7@>A>;;;;;*;AABB>BBDCCCD@AA5;;;;*;AABCAC@CD@CCCECCC?B@BCACCC?BBDD>CCCDCBBCCCC@:::CBCBCCBBB;:7:?A???BBBB
@ATNG8:00757:05896
GATGGTAGGCGTGTGAGAGTCTGCCCAGAAGATCAGGAACTCTAGAAGAATTCAGATTTTTAACACGAGAGTAAACGTAAAAAGAAGGTTTTACAAGACTCACGTTAACAATATTGCAGCAGTACGCACACAATCGAAGCGCAGTAAGGATGGCTAGTGTAACTAGCAAGAATACCACGAAGCAAGAAAAAGAAGTACGCTATTAACTATTAACGTACCTGTCTCTTCCGAAACGAATGAGTACGAGAGTCAGAGCAGAGCTACCATCGATAACCTCGAGTCT
+
>:<D?B==9<;;:==<<<>===>>@7==>266?;@B:>;?@A@?;;79@5=4:9BABDDD1E?B?>?>?>?9::/:@99999'8;8;9=?@1B??=@?=?BBBCD?B@B>;;671///:;8757555997751798717;;;<==@<@;>>C?CBBBCCBB?A@=:9:39=9<==9=@9917;:59::::,//(/;:;:888=8<8<???;?<?@@AA=BB@;;;=8=:>991900*0000098=@>>=BB>A887557///;=*//<=99;5;/75222288
@ATNG8:00763:05903
GATGTAGAGAGACTGTAGGCACCAGAAGATCAGGAACTCTAGAAGAATTCAGATTTTTAACACGAGAGTAAACGTAAAAGAAGGTTTTACAAGACTCACGTTAACAATATTGCAGCAGTACGCACACAATCGAAGCGCAGTAAGGATGGCTAGTGTAACTAGCAAGAATACCACGAAAGCAAGAAAAAGAATTACGCTATTAACTATTAACGTACCTGTCTCTTCCGAAACGAATGAGTACGATGAGATCTCGTGTGCTACCATCGATAACCTCGAGTCT
+
BBBBBBBBDCDCBBBDHH@DCDACCCABBBCCB@C?DCFECCB?BC@B@CDA:::::.9=ABBBBABB9:9+9@999:+8@;?1988(7;?8@@BBB?@@?<@<@B<A==:=?>????AAC@>?<<=B=???@<@@>>>??>8=8=;?;;B>>>@??<?@@ABB?BB?CBB>AABBD>>>=<>AAAA.8838=AA??>:;1818==>5;5888?@=BAB??>>;:7<<=6://,/::@@AAAA>>>>>>??>>>A@888::9:899?99/88887???B>
@ATNG8:00715:05926
GATGGTAGAGTATCATGTGTATCTCCAGAAGATCAGGAACTCTAGAAGAATTCAGATTTTTAACACGAGAGTAAACGTAAAAAGAAGGTTTTACAAGACTCACGTTAACAATATTGCAGCAGTACGCACACAATCGAAGCGCAGTAAGGATGGCTAGTGTAACTAGCAAGAATACCACGAAAGCAAGAAAAAAGAAGTACGCTATTAACTATTAACGTACCTGTCTCTTCCGAAACGAATGAGTACTGTATCTATGTGTGCGCTACCATCGATAACCTCGAGTCT
+
@@AB?CCCCBAABEFFDCCCD:;:C?A@A=AAAAAA?B?CCGDDDD@CD@CACCDBCBBB5C@DCCCDCECCCF>@@:::::*9C=C>DCB:BBC@CDDCBCB::;;ADDACBB?BCAACBCCCDBCCCCCD@CCCC?@@BB@@@@=A@CBB@BCCBBBBB?BBBCCC@BB????;??:::,8<<;8999:9%:<;<@<BBBFBB?B??@A=8<8<=BBC@CEDBABD@D>ABD>DBA?ACBAAAAAACAAACCABAA@CBBBABB@B898C>?;::==>;;;;;
@ATNG8:00716:05949
GATGGTAGGACGAGCGTCTGAGAGGTACTATTCTTTCGGAAGAGACAGGTACGTTAATAGTTAATAGCGTACTTCTTCTTCTTGCTTTCGTGGTATTCTTGCTAGTTACACTAGCCATCCTTACTGCGCTTCGATTGTGTGCGTACTGCTGCAATATTGTTAACGTGAGTCTTGTAAAACCTTCTTTTTACGTTTACTCTCGTGTTAAAAATCTGAATTCTTCTAGAGTTCCTGATCTTCTGGGCAGACTCTCACACGCCTACCATCGATAACCTCGAGTCT
+
AACB@GED@DBBBBCCBBBBCCCC?CCCC@@?@DF>C@?C@CDCCC@@>@DD@A?AAHHDC@C@CDCCBDCBC?BB@BB@BB@CBBB>BDDD@CCC@CC8;;@CBC@CCCCBAAA>AAA<A<BBBB@@@A>BCCC?BBBBBBBBAACCCCB@@<>>><@A<A:>?ADDA>>><???@@6@=B:==CCC/?@@@@3:;::;;@====@BBC/AAAAD<B<>>;>ABB>==<@=@ACD@@7;;AB:A;;:==??@AAAAA=5;;;59///;;;7@=>>>@@;:;
@ATNG8:00718:05919
GATGGTAGCTCACGTACGTCACACGTACTCATTCGTTTCGGAAGAGACAGGTACGTTAATAGTTAATAGCGTACTTCTTTTTCCTGCTTTCGTGGTATTCTTGCTAGTTACACTAGCCATCCTTACTGCGCTTCGATTGTGTGCGTACTGCTGCAATATTGTTAACGTGAGTCTTGTAAAACCTTCTTTTTACGTTTACTCTCGTGTTAAAATCTGAATTCTTCTAGAGTTCCTGATCTTCTGGAGATACACATGATACTCTACCATCGATAACCTCGAGTCT
+
@?CD@CCBBBC;96@<=>BFCCBABDCCBB@@=@BCC>CCAC?BBCCGBB?BBB@@>@?BBBC@D?CCBABBBBC???>?>,<;?<99:(7<<?<AAC?AA899><BB?CCDEBBBB@BB@<@<AAA@>>>@<A@AA:==>>:9:AA==>A?@?A:>>D<BB;@;@?@@@@A@@=;;;@@3?<@:=9===,=<666)------2535+...&....7272995888222<9>;@@>9;;*//606;==B>>>???@????A@@A=B877?AC1737>>>A;;:
@ATNG8:00719:05926
GATGGTAGTGTCAGTGCGCGTCGTCCAGAAGATCAGGAACTCTAGAAGAATTCAGATTTTTAACACGAGAGTAAACGTAAAAAGAAGGTTTTACAAGACTCACGTTAACAATATTGCAGCAGTACGCACACAATCGAAGCGCAGTAAGGATGGCTAGTGTAACTAGCAAGAATACCACGAAAGCAAGAAAAAGAAGTACGCTATTAACTATTAACGTACCTGTCTCTTCCGAAACGAATGAGTACACATCGTCGTGTCGTGCTACCATCGCAATTGCCTAGTCT
+
BCAB@B@BBBCBBBB@A<FHGGBBBADCG@CCCBBC@D@CCCBBBC?CC@D@CCAAADDD3D>AAACBCDCBBB=@@???@?0@B?CAFCC=CBI?BC;;;CC;;:;?BB?BCB@CCBBCDDCIDDDCCBCB@BBCB@BBCBCCCC?C?CBB@BBBBAAAA>ABBBCD?CC>AAB?B???D=@@B>AABBB3AC?B:::B@A@@<B;>>??<><@@BBD@CCCAAACAC?BBB>BCC>AAAABBBBEDAAAABECBBBBBBBBBA?B????C@C?CC?CABBAB
@ATNG8:00720:05934
GATGGTAGCACACGAGATCTCTTCGTACTCATTCGTTTCGGAAGAGACAGGTACGTTAATAGTTAATAGCGTACTTCTTTTTCTTGCTTTCGTGGTATTCTTGCTAGTTACACTAGCCATCCTTACTGCGCTTCGATTGTGTGCGTACTGCTGCAATATTGTTAACGTGAGTCTTGTAAAACCTTCTTTTTACGTTTACTCTCGTGTTAAAAATCTGAATTCTTCTAGAGTTCCTGATCTTCTGGGTCTACGCTCGTCGCGCTACCATCGATAACCTCGAGTCT
+
@CCC@BBBBCCCCDDCCBBBCCADDCCBBCCC?CCDD>CC@C>BBCCCBB@BCCBB>B?BBBB@B@BCDBBACCC?BCBBC3BA?A999,8BBC@BCB?BA9::?CBB?BBBDBBBB?BBB?B?B@@@@???<?@BB<AA@@@??>A==>ACA@@7::?;??<@<>?B@@@?==:888CC2A9=6<=AAC/AB===07/////::8;8=<<:)855596=55818?:A??A<A<@@>@@@7:;BC:@@A>>=>???@>>>A;;;B=AA@@@;;8;<@C@@@AAA
@ATNG8:00732:05920
GATGGTAGCAGACGTGACAGAGCGCCAGAAGATCAGGAACTCTAGAAGAATTCAGATTTTTAACACGAGAGTAAACGTAAAAAGAAGGTTTTACAAGACTCACGTTAACAATATTGCAGCAGTACGCACACAATCGAAGCGCAGTAAGGATGGCTAGTGTAACTAGCAAGAATACCACGAAAGCAAGAAAAAAGAAGTACGCTATTAACTATTAACGTACCTGTCTCTTCCGAAACGAATGAGTACGAGAGTCAGAGCAGAGCTACCATCGATAACCTCGAGTCT
+
>>BC@CA?@BBC?;996=BBCIGDE?BBC@CCFCCC@B>A@CCBBB@BB@B@BAA????<.?:@?AABBBBBCC=??@BBBC0;;5;;AAA3@@@=;;99?;;550484405@@;@A:9;BABDBCCCCCBB?CCFE>A?BBBBCC?D@DCC@CBBBBBBDADAAAAA?AB>@@?:=<77823336;BBBBB(BB?>8;BA@?@?8<8<<<<;@:=>BAA?BCBBDCC?C?BCC>BBB????BBBBBBBABAABBAAAAAAABB??=A=====?;?=BA@?>>>;
@ATNG8:00732:05956
GATGGTAGTATCTGTCTACGAGAGCCAGAAGATCAGGAACTCTAGAAGAATTCAGATTTTTAACACGAGAGTAAACGTAAAAAGAAGGTTTTACAAGACTCACGTTAACAATATTGCAGCAGTACGCACACAATCGAAGCGCAGTAAGGATGGCTAGTGTTACTAGCAAGAATACCACGAAAGCAAGAAAAAGAAGTACGCTATTAACTATTAACGTACCCGTCTCTTCCGAAACGAATGAGTACACACTCTCATATGACACTACCATCGATAACCTCGAGTCT
+
:;;A?CBBBBBB@@>;:6=>==>CD@ECC@BBBCCM@C?BBAAA@@<?=9>9=??>?@??.>6@@AAAAAA@CA8?>;;;;;';>;>4999&5<>:>CCCCBDBB>BABC@BCD@CBBBBBCCFCDDCCAAA@CCCC?CBBBCCCC?C?CCC?BBBCCBB?BCCDEBB>A@;???>AACCG>E??<?BFDF3;;8;000>>>>>5;7:;<<6:49>@@?@:?????B=?<9::79AA?BBBBAAABBBBCCE???BCCBBBBBAA>A>@?B::7;=@BDCDCBB
@ATNG8:00733:05914
GATGGTAGCAGACGTGACAGAGCGCCAGAAGATCAGGAACTCTAGAAGAATTCAGATTTTTAACACGAGAGTAAACGTAAAAAGAAGGTTTTACAAGACTCACGTTAACAATATTGCAGCAGTACGCACACAATCGAAGCGCAGTAAGGATGGCTAGTGTAACTAGCAAGAATACCACGAAAGCAAGAAAAAGAAGTACGCTATTAACTATTAACGTACCTGTCTCTTCCGAAACGAATGAGTACTATGTAGAGCTCTATACTACCATCGATAACCTCGAGTCT
+
BBCC@DDBBBCCBCBBDECCCCCGF@BBHGCCCCBB@B@CCCCBBB@BB?B=???99989(::@ACCCCBBAAA8@B;;;;;';C=@5999*9A=;AA@ABBBBB>A>@C?CBB?BC>?ACFCDDCCCCBAA>BBBB?BBA@@CCC?D@D@@=@CCCAADC?CCCCCC?BB?AAB>AACBB;???>ACFDD2CA<@===@?A@@:=:=?@@<@<A?BBC@CCABBBB>A>ABB>BBB?BBBDCCBBBBCCCCB>>>@@@AAAAAB<@888@;;7;=@@@@@>>>
@ATNG8:00736:05933
GATGGTAGCACGACACGACGATGTGTACTCATTCGTTTCGGAAGAGACAGGTACGTTAATAGTTAATAGCGTACTTCTTTTTCTTGCTTTCGTGGTATTCTTGCTAGTTCACTAGCCATCCTTACTGCGCTTCGATTGTGTGCGTACTGCTGCAATATTGTTAACGTGAGTCTTGTAAAACCTTCTTTTTACGTTTTACTCTCTTGTTAAAAATCTGAATTCTTCTAGAGTTCCTGATCTTCTGGGTGTATCAGCGAGTATCTACCATCGATAACCTCGAGTCT
+
BCBB?B>BCB@<;>>CBBB;69BBDCCCCDBB@BICG?HD@C?BBDDCCB<=>@00+0:><>?;?;;BCBBBBBB?BBBBB3BB?CBBB=BCBC@BBA<>><>00/9=6=?/84AA<@994:=AABBDDB@;>BBA=@???@@BB>>>=>>=;;5;>=9>>1918BB>>?ABB:?8888)88>9>>>>>/<>8887&2222953.33.3888(..324,2,-.(.777;=C6>28///660579:3:??:9??@@@@>>>??@@D;:688A==8=:=;:;?===
@ATNG8:00743:05946
GATGGTATAGAGAGCTCTCTCATCGTACTCATTCGTTTCGGAAGAGACAGGTACGTTAATAGTTAATAGCGTACTTCTTTTTCTTGCTTTCGTGGTATTCTTGCTAGTTACACTAGCCATCCTTACTGCGCTTCGATTGTGTGCGTACTGCTGCAATATTGTTAACGTGAGTCTTGTAAAACCTTCTTTTTACGTTTACTCTCGTGTTAAAAATCTGAATTCTTCTAGAGTTCCTGATCTTCTGGGCAGACTCTCACACGCCTACCATCGATAACCTCGAGTCT
+
ABCC?CBBBBCCBBC@AABCDBCCBCBBCCAA@BCCF>CC@B?CBCCCCC?BCC@@=@@BCBC@D?BBCCCACCC@BBBBA2AA?BBAB>BBBC@BBB>@A;???@@A@BBCBBBBB?B@@=A;?AA@A<:<=A@>=9>>>;;;>>??>@D???A;<===BA<A:>??ABAAAB=B????5@=B<>>>>>/=>=<=,88;788?====BBFB/A888A=B<??<BBBA;;;=B=A>??BB:=<AD:A==:::>>>BAA@?;5;;;69///;==7A:>?DDA:::
@ATNG8:00753:05915
GATGGTAGCTCACGTACGTCACACGTACTCATTCGTTTCGGAAGAGACAGGTACGTTAATAGTTAATAGCGTACTCCTTTTTCTTGCTTTCGTGGTATTCTTGCTAGTTACACTAGCCATCCTTACTGCGCTTCGATTGTGTGCGTACTGCTGCAATATTGTTAACGTGAGTCTTGTAAAACCTTCTTTTTACGTTTACTCTCGTGTTAAAATCTGAATTCTTCTAGAGTTCCTGATCTTCTGGCTCTCGTAGACAGATACTACCATCGATAACCTCGAGTCT
+
95?;9<<CCA<ABBBD;9;A@BCCCCJC@@AA?ACCF?CC@C@CDCCBBB=@@>=?2:49>@@7B<?998??855=9==>>+885::9:2:<AB@BCC?DC<::83994:===B===>=?;<A=BBB>>>@A=ABA>:>9768====>==@ABEE8;<;;?B:><>@@@A;;;=8<==>?1:5;6;;BCB/@@==<1966//-9--/(///'.35585;35505;87888:>:>@<;==89::6::>CBC???@BA>>>>?=;;5;;;;>??;>=@??>;;;?
@ATNG8:00759:05958
GATGGTAGCACGACACGACGATGTGTACTCATTCGTTTCGGAAGAGACAGGTACGTTAATAGTTAATAGCGTACTTCTTTTTCTTGCTTTCGTGGTATTCTTGCTAGTTACACTAGCCATCCTTACTGCGCTTCGATTGTGTGCGTACTGCTGCAATATTGTTAACGTGAGTCTTGTAAAACCTTCTTTTTACGTTTACTCTCGTGTTAAAAATCTGAATTCTTCTAGAGTTCCTGATCTTCTGGACGCGCGCACTGACACTACCATCGATAACCTCGAGTCT
+
CCCC?CABBCCB=BFDCCC;66BBBBFDBC;;9;EICFCCAC@CCCCCCC@CDC;:8<@D@AA@C@CBBBCCBBA?9:99:)9<9=AAB=BBAA<???;=>399873703?@;CBBB?BAA@@<??C@@?=>:>BAA<A>>>>>@AA=<=BBBAA<>>>=AA<@<@@@A@@>>><>=>CC5B=B9==BBB/@@99:1:77///<76;<AAAA/@:;:?7>98818AA>>===B=BF>>;;6;=?;@???@????::;?===>>>>>>>@@;;8<=C???@AAA
@ATNG8:00715:06000
GATGGTAGTATATCGCGTCGCTATCCAGAAGATCAGGAACTCTAGAAGAATTCAGATTTTTAACACGAGAGTAAACGTAAAAAGAAGGTTTTACAAGACTCACGTTAACAATATTGCAGCAGTACGCACACAATCGAAGCGCAGTAAGGATGGCTAGTGTAACTAGCAAGAATACCACGAAAAGCAAGAAAAAAGAAGTACGCTATTTAACTATTAACGTACCTGTCTCTTCCGAAACGAATGAGTACTATAGACTATCTGAGACTACCATCGATAACCTCGAGTCT
+
<>>C?BCCCCCBBCCCCECCCCCCC@BBB@CDDE@A?BACCCA@AD@CC@C@CBB;<;;;*:=@AACBAA@?=@9:9;@@@@+CB<<.99:&9AA>:;:A@@BAD>B>BB?CCF@CCAABBDBBCEDBBBCC@BBBB>AACCDCBB@C@C::8;CCBBADB?BCCEBB?AA=AA?9?=8888(88719@AABB)BE?>?:@AAA868198=>AB<?<?@C@@=@@@BBBCAC@BAB>BBB?BBCCCCACCCCBBBBA@BBBBBBBBBC@C>??BBB?B?BBBAA0//
@ATNG8:00725:05967
GATGGTAGCACGACACGACGATGTGTACTCATTCGTTTCGGAAGAGACAGGTACGTTAATAGTTAATAGCGTACTTCTTTTTCTTGCTTTCGTGGTATTCTTGCTAGTTACACTAGCCATCCTTACTGCGCTTCGATTGTGTGCGTGCTGCTGCAATATTGTTAACGTGAGTCTTGTAAAACCTTCTTTTTACGTTTACTCTCGTGTTAAAAATCTGAATTCTTCTAGAGTTCCTGATCTTCTGGACAGAGTGTGCAGATACTACCATCGATAACCTCGAGTCT
+
@@@?8<66;BAB=BCCCCB;66=AABBCCBAA?ACCC?CC@C@CCCCEDDACBC;:6;>@@@@?A><BAAABB=B@BBBBB2A@>A:99.8AAD?ADEAA@<?:979>8>A@BBBBB?BAB?>;>ADBA@??;@AAD<A@A@:::?>::;AAAAA<>>><??<@<@@@AAAACB====>>5>=A=@<===,;>333)--6--,6--/46888(8-..94927726;82228;A;?=>9=@///:598=@@AAA>>>>>>>CAAA;5;///=;;6;5@AA>>>>>
@ATNG8:00725:06008
GATGGTAGCGCGACGAGCGTAGACCCAGAAGATCAGGAACTCTAGAAGAATTCAGATTTTTAACACGAGAGTAAACGTAAAAAGAAGGTTTTACAAGACTCACGTTAACAATATTGCAGCAGTACGCACACAATCGAAGCGCAGTAAGGATGGCTAGTGTAACTAGCAAGAATACCACGAAAAGCAAGAAAAAAGAAGTACGCTATTAACTATTAACGTACCTGTCTCTTCCGAAACGAATGAGTACAGAGAGTACGATATGTCTACCATCGATAACCTCGAGTCT
+
@>@A<@@BB@A@AA@ACCCHCCCBE?CCC@DFBA@@=A7;;@@CBB?DD@C@A?@AAAAB2B@CCBBBBCCBBB<AABBBBB2;;7:=AAB9BCCBHBCCBBCDE@C@CC@CBB@BBBBCCCCCCCCCCCCC@CC@A>ABBBDDBB?B?B@@=@FBBBCCD?CCABB@=;;7000+000:::+:=>999999:%:=99>8==;A>;16156=>.716?BAA>ABAAABB?B>?@A<@BB?BBBCDCCBBBBBBCCCAABCBB@A<<=7<:;;==@6;7<BDAA888
@ATNG8:00727:05972
GATGGTAGTGTGTCTCTGAGAGTAGTACTCATTCGTTTCGGAAGAGACAGGTACGTTAATAGTTAATAGCGTACTTCTTTTTCTTGCTTTCGTGGTATTCTTGCTAGTTACACTAGCCATCCTTACTGCGCTTCGATTGTGTGCGTACTGCTGCAATATTGTTAACGTGAGTCTTGTAAAACCTTCTTTTCACGTTTACTCTCGTGTTAAAAATCTGAATTCTTCTAGAGTTCCTGATCTTCTGGGATGTGTGCGCAGTGCCTACCATCGATAACCTCGAGTCT
+
AA?B@CBBBDBBBBAAABDCCCCCCAAAEDBB@BAAA>AD@C@;;;A@CC@CBCAA?AACGCC@D@CCBCCCCCC@CCCBB5BB?BBBB>BBBC?BBC@CC;;;@CCC@CBBBCDCD?BBC@C@BCBGCBBB@CC@@?ACDCCCCCCCCCCA::;4;;;6<C?B@BEECBCAAA=@@BBB7B=A=AACC7CCB;;;9;ACCFCCCCC?CJHJ5CCCCCAEACB@BBBBA;;7<?@@ABBA>BBCD=B;;<CBBBDA@ABBB?CCC?B@@@B;;:;@DDCCBBAA
@ATNG8:00727:05983
GATGGTAGCACGAGTCACTCATATCCAGAAGATCAGGAACTCTAGAAGAATTCAGATTTTTAACACGAGAGTAAACGTAAAAAGAAGGTTTTACAAGACTCACGTTAACAATATTGCAGCAGTACGCACACAATCGAAGCGCAGTAAGGATGGCTAGTGTAACTAGCAAGAATACCACGAAAGCAAGAAAAAGAAGTACGCTATTAACTATTAACGTACCTGTCTCTTCCGAAACGATGAGTACGATGAGATCTCGTGTGCTACCATCGATACCTCGAGTCT
+
?:@B<?665<<<555<;566===>>:>;;7;=@@9;79=AB@@?AA=@@;@=@A<ACDEE3C9:8A;:8?>777*7795<<<+==9>1655&555.5969BCCCE?B>@@>BBB@AA@?ACCCBBBA@@;;;;@@BC?@??BA@@C<@=@@@<@BBB:9:A>AA?>7928?<=@?8877A?3<8<7@BDDD178;>A@>>@AAC=D>>>==9=<86;BB?BEBBBBB?@7;;;5:00/889>@???><<<A<@9;955756599:@5/.7...266335988
@ATNG8:00727:05994
GATGGTAGTGTCATATGAGAGTGTGTACTCATTCGTTTCGGAAGAGACAGGTACGTTAATAGTTAATAGCGTACTTCTTTTTCTTGCTTTCGTGGTATTCTTGCTAGTTACACTAGCCATCCTTACTGCGCTTCGATTGTGTGCGTACTGCTGCAATATTGTTAACGTGAGTCTTGTAAAACCTTCTTTTTACGTTTACTCTCGTGTTAAAAATCTGAATTCTTCTAGAGTTCCTGATCTTCTGGAGATACACATGATACTCTACATCGATAACCTCGAGTCT
+
55<C;CBBBBCBBFCCCCCFCCCCCCDBBB@A>@DDD?BB@C@BBBCCCDBECBBDAD@CBBB@E@CCEEFBAB@<;;;;;*<?=:@BB>BCBC@B@@=AC?AACDCD@CGFFGEED?BAB@CAFCCCCCCC@DCCCABBBCEBABCCCBCAAAD?BBC@BC>B?BABBBCCCD@BCCGD;C?C?@@@@@,@BBBC>BBCCDAACIF@CDHI5BAABDACACD@CDCCBBB@BADBBCCC?BBC@CCCCCCBCCCCBCCCBBBCCEA@@>00-0<@@@@B??@
@ATNG8:00734:06002
GATGGTAGGAGACACGTCGCACACGTACTCATTCGTTTCGGAAGAGACAGGTACGTTAATAGTTAATAGCGTACTTCTTTTTCTTGCTTTCGTGGTATTCTTGCTAGTTACACTAGCCATCCTTACTGCGCTTCGATTGTGTGCGTACTGCTGCAATATTGTTAACGTGAGTCTTGTAAAACCTTCTTTTTACGTTTACTCTCGTGTTAAAAATCTGAATTCTTCTAGAGTTCCTGATCTTCTGGGCAGACTCTCACACGCCTACCATGATAACCTCGAGTCTAT
+
9<DC@DCC@CBBBB@?@A@@ABCBABCCCCCHAFCCC>CG@B@B@@BBBD?DDBBB@B?ACCC>A>AC???B?>?@CCBBB2A@;?:9923=?C?BBB>AA?BBABBB>??CCBBBB@BB?;?=AAA>>>?@<@??@<>>@@?????@@@@>=<=5889:==8=9=>>AAABAA<>>@AA/?5:6;;BAA/>=:;:1;===C@@?==8::99*9///87=9@D;?????@@=B=@@@?;:5:=<=5>:;;AA???AAAAAA<;;:;?=;;;;5;:>>=978,***
@ATNG8:00736:05977
GATGGTAGGCACTGCGCACACATCCCAGAAGATCAGGAACTCTAGAAGAATTCAGATTTTTAACACTGAGAGTAAACGTAAAAAGAAGGTTTTACAAGACTCACGTTAACATATTGCAGCAGTACGCACACAATCGAAGCGCAGTAAGGATGGCTAGTGTAACTAGCAAGAATACCACGAAGCAAGAAAAAGAAGTACGCTATTAACTTATTAACGTACCTGTCTCTTCCGAAACGATGAGTACACACTCTCATATGACACTACCATCGATAACCTCGAGTCT
+
--683-/454444999555;;5555)545.5<>555.549:<<<==8==;?;;<<>>>>>+;69:////:::=>?5::==@@@,48086???/://*////998885:3////8066::666=>555;4444.4:9:6;<<544982:7:<?799893333-37779;688287717889.339132222$294:;A<><>==5;5/.*.838577>9947=;:747171377*777377666///:99:::7222//////8838:;888828488<:979.
@ATNG8:00737:05966
GATGGTAGTAGTACACTAGTCATACCAGAAGATCAGGAACTCTAGAAGAATTTAGATTTTTAACACGAGAGTAAACGTAAAAAGAAGGTTTTACAAGACTCACGTTAACAATATTGCAGCAGTACGCACACAATCGAAGCGCAGTAAGGATGGCTAGTGTAACTAGCAAGAATACCACGAAAGCAAGAAAAAGAAGTATGCTATTAACTATTAACGTACCTGTCTCTTCCGAAACGAATGAGTACACACTCTCATATGACACTACCATCGATAACCTCGAGTCT
+
@C@@=A@A@DECC@ACEBCDCCCCB@BCC@CCCCCCAD;;;CCCCC?BB?BB=BBAABBA2A?BBCBCCCCAAA<AC@@?@@2?A?A=@??1@?A?ABBB>>?BB@C?CC?BBB>;;>ABAA@@>??AAAAA9@@AA<AA@A>>>>;?<??B?BBBBBBBB?BCCBBA?BA>AAB?BBBBC8>893:::::(9?;@???BB@A@<@=@AAA?B@BBBCD?BAABBBC@A=@??:???>D:::B@@?==>>>>>@@@AA<AADDBB?BABABAA<@<??BABAAA
@ATNG8:00742:05964
GATGGTAGCAGACGTGACAGAGCGCCAGAAGATCAGGAACCTCTAGAAGAATTCAGATTTTTAACACGAGAGTAAACGTAAAAAAGAAGGTTTTACAAGACTCACGTTAACAATATTGCAGCAGTACGCACACAATCGAAGCGCAGTAAGGATGGCTAGTGTAACTAGCAAGAATACCACGAAAGCAAGAAAAAAGAAGTACGCTATTAACTATTAACGTACCTGTCTCTTCCGAAACGAATGAGTACCTCTCAGACGCTCGTCCTACCATCGATAACCTCGAGTCT
+
BBCC@CBBBCCD@AACBBBCCCCBB?BCC@CCCCCC@D?B?ABBCAA>AB?B@BCBBBBBB3B?CCCBBABA9::,:@:;;;;;#;:5:;>>>2?C><@B<@CCCBB<@>@A?ACC@CCBBCECDDCBBBBCCC?ABBB?BABAABAB>B@CAA?ACCBCCBB?BCBBBB?BC?999599BBA;A==8999999%:A;A;;;AAA??<?<@ABB5869BCCC@ABABABA<?<?C@;ABA?CBBBBBB@AAABBBBBBAA=<<A<ACB<?677A??<?<AAA???@@
@ATNG8:00752:05962
GATGGTAGAGTATCATGTGTATCTCCAGAAGATCAGGAACTCTAGAAGAATTCAGATTTTTAACACGAGAGTAAACGTAAAAAGAAGGTTTTACAAGACTCACGTTAACAATATTGCAGCAGTACGCACACAATCGAAGCGCAGTAAGGATGGCTAGTGTAACTAGCAAGAATACCACGAAAGCAAGAAAAAGAAGTACGCTATTAACTATTAACGTACCTGTCTCTTCCGAAACGAATGAGTACATAGATATACGTATAGCTACCATCGATAACCTCGAGTCT
+
8:;<@ACBBCA?;;;;;;>=B;;;B=B@>5::===>096:ABABBB@BDAC?CC@@@@@@,A4;:<B@@C<;;@6?A;:9:9(;B4:4:99&9==9=B@>>BC;<7:?@@<@CC=BB@A@BBBBBBCCCCDG@BB::7;;BBBBCC?C?DA@=@CBABBCC@BDCCCC@BB>AAA@BBBBF>BBB>?????1?A>BBBBDAA@=9>9>==9+/)/9<<>;@CBB@@A?B>@BC?CCC?BBBDBDBBCCCBBBAABBBABBBBCC@;?0//;//*/6;>>>>???
@ATNG8:00763:05972
GATGGTAGTGCGTGAGAGAGAGACCCAGAAGATCAGGAACTCTAGAAGAATTCAGATTTTAATCACGAGAGTAAACGTAAAAAGAAGGTTTTACAAGACTCACGTTAACAATATTGCAGCAGTACGCACACAATCGAAGCGCAGTAAGGATGGCTAGTGTAACTAGCAAGAATACCACGAAAGCAAGAAAAAGAAGTACGCTATTAACTATTAACGTACCTGTCTCTTCCGAAACGAATGAGTACCTCTCAAACGCTCGTCCTACCATCGATAACCTCGTGTCT
+
BBBB@CCDCCCCCBBCCBCCCCCDD>CBB>BDFFBB?B?BBDDBBB@CD?B?B@C@@;;+0+//899:AA@???8?AACCCC5DD?C@BBB<BCDACAAACCCBB@B@BB@EBC@BBBBCCCCCCCCBBBBB@DDDC=@@BABBCC>C@BAA>ACCAAACC?CAAAAA?CC?ABB>AABAB<AAA>ACCCC2CC?AA@@B??AA8<<>???7;7;ACCC@CBBBBBB=@>ABA=B??<?9::BBC@BBAAAC=BBBBCCA=:=@@<@??AA@@;>=>@@AAA@?
@ATNG8:00715:06016
GATTAGTATAGAGCTCTACATAGTACTCATTCGTTTGGAAGAGACAGGTACGTTAATAGTTAATAGCGTACTTCTTTTTCTTGCTTTCGTGGTATTCTTGCTAGTTACACTAGCCATCCTTACTGCGCTTCGATTGTGTGCGTACTGCTGCAATATTGTTAACGTGAGTCTTGTAAAACCTTCTTTTTACGTTTACTCTCGTGTTAAAAATCTGAATTCTTCTAGAGTTCCTGATCTTCTGGGCTGCGCTGATATGCGCTACCATCGATAACCTCGAGTCT
+
BBC>A@CCCDBBCCBBCCCCCCCCCBCCBB>BBBB>C?C@CCCCBBB@BC?A@?A>@ACC?C=ABCBBB@AA?CCCCC2AA?BBCC=ABAC?BBD?AA<??ACCC?CCCBBA>?;AAD=A:AAA<<<;=;@>><:>>@@@@@>>>BB@>>==5:;=8;;5;;@@@A@@A??:99=<=2>;A:>>?>>/=>;;;1:9::>@@@@@;??>>/=785>:@;>><>>==@>@=C=AAAD@@;::==6=///;99:???@@>>>><<8:;;@AAA<A8>>AC>>>=
@ATNG8:00715:06045
GATGGTAGTAGTACACTAGTCATACCATAAGATCAGGAACTCTAGAAGAATTCAGATTTTTAACACGAGAGTAAACGTAAAAAGAAGGTTTTACAAGACTCACGTTAACAATATTGCAGCAGTACGCACACAATCGAAGCGCAGTAAGGATGGCTAGTGTAACTAGCAAGAATACCACGAAGCAAGAAAAGAAGTACGCTATTAACTATTAACGTACCTGTCTCTTCCGAAACGAATGAGTACACATCGTCGTGTCGTGCTACCATCGATAACCTCGAGTCT
+
BBBC@CEBBBCBA=BB@<A@;@?9;6:<D:===B;;.5.5:;<=>B?BB@B@CBA@@@@@0@=CC@@??@;?==4;585;::)9=994989.7>>:;;@@?<;78,8,39178;.35:7:<;<<<>>?;:;=9<AAA:=;88:98>:?7?=B>ACCCBB??=?BBA@A=??:?@@;><==8<9917;<;277/79;897557.5.5;<<8>:?A===8:::///83749=C;A9948?A=777??@@AAAACCA@@99998?@?B>>?C??;>??>>CC?@>
@ATNG8:00724:06045
GATGGTAGCACACGAGATCTCATCGTACTCATTCGTTTCGGAAGAGACAGGTACGTTAATAGTTAATAGCGTACTTCTTTTTCTTGCTTTCGTGGTATTCTTGCTAGTTACACTAGCCATCCTTACTGCGCTTCGATTGTGTGCGTACTGCTGCAATATTGTTAACGTGAGTCTTGTAAAACCTTCTTTTTACGTTTACTCTCGTGTTAAAAATCTGAATTCTTCTAGAGTTCCTGATCTTCTGGATATGAGTGACTCGTGCTACCATCGATACCTCGAGTCT
+
;@;;.5<=@ACBBBBBFBCCCCDFCB@@ACBB@BCCH?DF@C@DCCCCBBAAA@EC=@>@BAD>B>B@@@DCBAA8?A===+A<7>773/3>BA<???8==29:=?AB>AABBBBCC@BBC>B>B>>>?===9=>>>188A;;;@?@?@@;;;>>8=88179=A<??A@@?>7735;<CC2A:=76////(/;333)------998:-6552$299::2828807===;=>8>588:8::)//5/588;A@;;:<///887=>AB=@;;;>;;;8=6666///
@ATNG8:00728:06033
GATGGTTGTCATATGAGAGTGTGTACTCATTCGTTTCGAAGAGACAGGTACGTTAATAGTTAATAGCGTACTTCTTTTTCTTGCTTTCGTGGTATTCTTGCTAGTTACACTAGCCATCCTTACTGCGCTTCGATTGTGTGCGTACTGCTGCAATATTGTTAACGTGAGTCTTGTAAAACCTTCTTTTTACGTTTACTCTCGTGTTAAAAATCTGAATTCTTCTAGAGTTCCTGATCTTCTGGCTCTCGTAGACAGATACTACCATCGATAACCTCGAGTCT
+
CBBB@C:CBCDCBBCBCGCCBCCBBBCC@@=@BBB=CCC?BDDCCBB?BCAAA@C@8::C?B?BBAA@BB?>;?AA@B3BB@BBAA;BBAA<BCF?@@;>>ACFE?CAAADB>>499C=D=<==A@@@@=AAAA7;;??@>>>@BAAAA>??<@@><>><><??AAAAA@?9=8888)8:>988888(8=887-5:<;9>@:9;5;9;9+5>>>A=B=AA<@@A@===<B<AA???@;>>><A>>>AABAAAA@?>::;://,/77;76;<?=AAA@@@@@
@ATNG8:00728:06037
GATGGTAGCTCACGTACGTCACACGTACTCATTCGTTTCGGAAGAGACAGGTACGTTAATAGTTAATAGCGTACTTCTTTTTCTTGCTTTCGTGGTATTCTTGCTAGTTACACTAGCCATCCTTACTGCGCTTCGATTGTGTGCGTACTACTGCAATATTGTTAACGTGAGTCTTGTGAAACCTTCTTTTTACGTTTACTCTCGTGTTAAAAATCTGAATTCTTCTAGAGTTCCTGATCTTCTGGTAGAGCGTGCATATATCTACCATCGACACTCCAAAGTCT
+
CCCA?BDDEBBB::;B66:CAA@ABAABAC@@?BCDG@AB?B@BBBDDCC?CDCCB?B?BBBC@C?CAABCBABA>???AA1AB?CBBA9AABC?CBB>A?58899:@=AABAACBB@BBB>?;?AA@@@@@<A>>>:>>>>>AAAAC688@@AA<@??<AB<A=@@;;;>BAA6=888;1;:@:=::::,::;:@///@::::>==;????/?888B=A=AA;??A@???=D=??@@=<6<<<8=@@@A@@;:;AAA;;;AAAA<::;=;;;>AA<CD?DGC@
@ATNG8:00729:06015
GATGGTAGGCGAGAGTGAGACGCAGTACTCATTCGTTTCGGAAGAGACAGGTACGTTAATAGTTAATAGCGTACTTCTTTTTCTTGCTTTCGTGGTATTTCTTGCTAGTTACACTAGCCATCCTTACTGCGCTTCGATTGTGTGCGTACTGCTGCAATATTGTTAACGTGAGTCTTGTAAAACCTTCTTTTTACGTTTACTCTCGTGTTAAAAATCTGAATTCTTCTAGAGTTCCTATCTTCTGGTGTCGTCTATCATGTACTACCATCGATAACCTCGAGTCT
+
@:??8<;@=@A@B@@@B@AACBCCCCBBBC:;9;BBC=BC=@=AAAAAAA696??@?C=@ABB?A?C:9;@>?;C?@AAAA2>@9@999(3>>>;?899(7A8997733,3?><?@AB?>::;>;>A?==>=><A@@@<??@@EAA<<=@AA;;;?8<<<<AA<>:>AAB@@@AA;??>DD5B;@:==AAA/A@>@@7>>@@AAA@@?<BBAB/A===A=A=?@;@AAA???;@>D@@@A<>>A<>>>AA>>>AA>>>@@@@:::<>>>>B>>:=<ADDAA<<<
@ATNG8:00733:06015
GATGGTAGATACTCGCTGATACACCCAGAAGATCAGGAACTCTAGAAGAATTCAGATTTTTAACACGAGAGTAAACGTAAAAAGAAGGTTTTACAAGACTCACGTTAACAATATTGCAGCAGTACTCACACAATCGAAGCGCAGTAAGGATGGCTAGTGTAACTAGCAAGAATACCACGAAAAGCAAGAAAAAAGAAGTACGCTATTAACTATTAACGTACCTGTCTCTTCCGAAACGAATGAGTACTGTATCTATGTGTGCGCTACCATCGATAACCTCGAGTCT
+
CDBD@DCBBCCCCAABCFFCBBBDD=BBD?CABB??>@?CCCCBBC@BB?B?BBBBBBBB1B?BBBBBBBBBBB=BCBBBBB5BD?C6;::6;CC?CBBCCDDBB?B?BB>???=BB??AACCCCCCCBBDD@DBBB=@?AACBBB?C@C@@?@CCCCACD@CCABCB?BB?BBA:==9:::+:>>9999999%9A?BBAACCCCB<@:==@?594:?AAA?BBAAAAA>A@BBD=DAA@CCBBAABBBBBBBB>>=BCBBBCCAAA<@;;;>8818;??ABA;;;
@ATNG8:00736:06030
GATGGTAGAGTACAGTGTAGTAGACCAGAAGATCAGGAACTCTAGAAGAATTCAGATTTTTAACACGAGAGTAAACGTAAAAAGAAGGTTTTACAAGACTCACGTTAACAATATTGCAGCAGTACGCACACAATCGAAGCGCAGTAAGGATGGCTAGTGTAACTAGCAAGAATACCACGAAAGCAAGAAAAAAGAAGTACGCTATTAACTATTAACGTACCTGCCTCTTCCGAAACGAATGAGTACGTGTGACGTACGTGAGCTACCATCGATAACCTCGAGTCT
+
BCAA@CFCCCCCCCBBCDEEDDCBB?BCF?BBDCDD?B>@@DCCCC?CC?C?BBAAACCC2C?AACBBBBDBBB=BBCCDCC5DD?C?CDD;DDEBDAA@BCCCD?C?BC?CBB?BCBBBCCDCCCBBBCBB?AFDD?@ABBBBAA=B@CCC?CCCCCCCC?CCCAAA@BB?989499>>=8=>>;::999:%:><>:7:C@A=>:=:99AC2;5;=AAA>ADE@CCB?C@CBB>CBB@BBBBAAACBB998CBBBBBBBAAABB?<?778A??<?=ABACD>>>
@ATNG8:00739:06013
GATGGTAGCACGACACGACGATGTGTACTCATTCGTTTCGGAAGAGACAGGTACGTTAATAGTTAATAGCGTACTTCTTTTTCTTGCTTTCGTGGTATTCTTGCTAGTTACACTAGCCATCCTTACTGCGCTTCGATTGTGTGCGTACTGCTGCAATATTGTTAACGTGAGTCTTGTAAAACCTTCTTTTTACGTTTACTCTCGTGTTAAAAATCTTGAATTCTTCTAGAGTTCCTGATCTTCTGGGTCTCTCTCTCACGCACTACCATCGATAACCTCGAGTCT
+
;<<B@B?JBBB966;@A@<666<<@CBBBB@A=<<;C=DD=A?BCBCC@@=@@AAA?B6;:@@<?=@@@????==>77333$3;<7333,3:<=9==;6?@0/0:>>><=BB@AABB?BBB?@;>>@@@>>><@@??;??=>=A@?????@?===5:8806=;@=AAA???@@A788><>,:3:6;;<==/;;;::.55555599:?;?ABA*955,25.5.5619:8<;;;;?;>>>;89///5<455/88===???>>>A=>=>==;;;A==8=9==?BB@@@
@ATNG8:00739:06029
GATGGTAGAGTATCATGTGTATCTCCAGAAGATCAGGAACTCTAGAAGAATTCAGATTTTTAACACGAGAGTAAACGTAAAAAGAAGGTTTTACAAGACTCACGTTAACAATATTGCAGCAGTACGCACACAATCGAAGCGCAGTAAGGATGGCTAGTGTAACTAGCATGAATACCACGAAAGCAAGAAAAAGAAGTACGCTATTAACTATTAACGTACCTGTCTCTTCCGAAACGAATGAGTACACACTCTCATATGACACTACCATCGATAACCTCGAGTCT
+
ACCC@CCCDCCCCCCBCCCCCCCCB@CCC@DCBB??=?@BBCCBBB?CC?C?CCBDDDDD0D?BBBCCCECBBB<B@@@@A@0?C>C:AAA9ACC?CAAACCCCF?A?AB?BDC?CACAAABCBBCCCAAAD@CDCC?BBABCCCA?B?@@@@BDDCCCCC@DCCCCABBCBAA@@CCCCC=CCC@ABBBB5BC@CCCCABBCCAC@CCBB@BADDBBBACCDCCCC<@<:;;6;BA?CCAAACCCBBBBCC779CCDCBBCCBB@B:;;GDC@B?BCBBBAAA
@ATNG8:00740:06029
GATGGTAGCATCATGCATATCTCACCAGAAGATCAGGAACTCTAGAAGAATTCAGATTTTTAACACGAGAGTAAACGTAAAAAGAAGGTTTTACAAGACTCACGTTAACAATATTGCAGCAGTACGCACACAATCGAAGCGCAGTAAGGATGGCTAGTGTAACTAGCAAGAATACCACGAAAGCAAGAAAAAAGAAGTACGCTATTAACTATTAACGTACCTGTCTCTTCCGAAACGAATGAGTACTATGTAGAGCTTATACTACCATCGATAACCTCGAGTCT
+
@@@@7??EBBCDCBBBGCBBBCCCD?CCC?AAAA@A=A?BDCCCBB?BB?B?CCBBAACC1C?BBABACC??=;3;7:;:::':@<@699909CCACCICC@A@B=A>BC@CBB?CACCDCBCCCBCBCBBDAECBA=ABBAAACC@E@EA@?ACCCCCCB?BCBBCC?BA?BBC?BA@@>888758999::%0>;>0/0==>?><>;=;<=5><@@CCE@AAACCCC?C?CDD=BAA>???BAA?>?BBCDAAA??<;?===>B=A?===>>=C=B;<;>>??
@ATNG8:00741:06051
GATGGTAGGAGACACGTCGCACACGTACTCATTCGTTTCGGAAGAGACAGGTACGTTAATAGTTAATAGCGTACTTCTTTTTCTTGCTTTCGTGGTATTCTTGCTAGTTACACTAGCCATCCTTACTGCGCTTCGATTGTGTGCGTACTGCTGCAATATTGTTAACGTGAGTCTTGTAAAACCTTCTTTTTACGTTTACTCTCGTGTTAAAAATCTGAATTCTTCTAGAGTTCCTGATCTTCTGGCGCTCTGTCACGTCTGCTACATCGATAACCTCGAGTCT
+
ABDC@CBC@BBCCCCBBBBBCFEBBBBCBABB?BECC?DDAC?BCCCCDC?CCCBB?B@CCCC@C@CBBBBBBBB?ACDDD3AA?BBCC>BBAB?BBB>A@<???A@@>AABBCBA@>BDD:<9=@>?????;@A?=9>@AAAA@@?AA@@@?>?<>>>;?B=A;>@AABAA@@<@?@AA5A<?;>>@@@/@A@@@2<::///=9:><AAAA/AAAAF<@;;;7;??????<@<@ABB@?;>>>=:;;@>>>>>C@@@;;;>>===A;;;//-/7==99=AAA
@ATNG8:00743:06026
GATGGTAGCGCGACGAGCGTAGACCCAGAAGATCAGGAACTCTAGAAGAATTCAGATTTTTAACACGAGAGTAAACGTAAAAAGAAGGTTTTACAAGACTCACGTTAACAATATTGCAGCAGTACGCACACAATCGAAGCGCAGTAAGGATGGCTAGTGTAACTAGCAAGAATACCACGAAAGCAAGAAAAAAGAAGTACGCTATTAACTATTAACGTACCTGTCTCTTCCGAAACGAATGAGTACGTGTGCGACGTGTCTCCTACCATCGATAACCTCGAGTCT
+
CCCC?CBBBBB;:;BCBCCCCCCCC>BBCACBBCCC@C>AACCBBB@BB?B?BCC????>.<=A?A@>>?B@AA<@@@AAAA2AC?B7;;;6;CCACBCCCCBBC?C?997:AA=AABBCCCJCBBBBBBCB@BCCD>AAAABBBB?C?BBB?BDDBAACC?BBBBAA=?;5;>=*00000*/888==??@?'?@=A989B>===8=9<<=?8=9=?BBB@CC@@@CC=?=?BE>DBB????BCBAAAB?@@CDB@>AAACA<AAA<A888=<<3:7:AABAA@@
@ATNG8:00758:06012
GATGGTAGTGTGTCTCTGAGAGTAGTACTCATTCGTTTCGGAAGAGACAGGTACGTTAATAGTTAATAGCGTACTTCTTTTTCTTGCTTTCGTGGTATTCTTGCTAGTTACACTAGCCATCCTTACTGCGCTTCGATTGTGTGCGTACTGCTGCAATATTGTTAACGTGAGTCTTGTAAAACCTTCTTTTTACGTTTACTCTCGTGTTAAAAATCTGAATTCTTCTAGAGTTCCTGATCTTCTGGGTGTATCACGAGTATCTACCATCGATAACCTCGAGTCT
+
.-//)//////456>@>>@@<<<>@<;?B=9:89AA?8AA=@=?A@@;::?B>>;<1616<;<7A<AACCIBCCC@CCCCC5>C8@?>@8=>>;8<>>6;A;?;;?9:2999/7;//)/7727)/577///9,//;=5;666<<=555549;<995;6646A;>;>>>6655<>.55599+96;755555$5;;>@7<<<>>;9555.5555$5::<=2626=9<<=====8=8;::;;;:>>>>8??@===>>>;<?AA?;94.4444:4/)/)///////:
@ATNG8:00718:06061
GATGGTAGCTATACGTATATCTATGTACTCATTCGTTTCGGAAGAGACAGGTACGTTAATAGTTAATAGCGTACTTCTTTTTCTTGCTTTCGTGGTATTCTTGCTAGTTACACTAGCCATCCTTACTGCGCTTCGATTGTGTGCGTACTGCTGCAATATTGTTAACGTGAGTCTTGTAAAACCTTCTTTTTACGTTTACTCTCGTGTTAAAAATCTGAATTCTTCTAGAGTTCCTGATCTTCTGGACAGAGTGTGCAGATACTACCATCGATAACCTCGAGTCT
+
<6BF@FBBBC@CCBBCCECCCECGCCBBBCAA?ABBB<BC=@=ABAA@BB<@@@AB?B>AA;;2;:>@ABBBB<A<@?@@?.@=8@99:,7A@@<A::68A:=?>8::4?AAABAAA????@@<AA>>>=AA<@AAA;??????A?@@@?A@@AA:=>=;?A:><>@@@@@@@@:>=?ED5D7;5;====.=A?>>9>@@>>>@?>>;>@@@/@;;;A=A=>>;>ABBA??;@=AA:://-/==9==AAAA?;;;>>>>888???;A:666//)/)/;<::;;<
@ATNG8:00726:06061
GATGGTAGTGCGTGAGAGAGAGACCCAGAAGATCAGGAACTCTAGAAGAATTCAGATTTTTAACACGAGAGTAAACGTAAAAAGAAGGTTTTACAAGACTCACGTTAACAATATTGCAGCAGTACGCACACAATCGAAGCGCAGTAAGGATGGCTAGTGTAACTAGCAAGAATACCACGAAAGCAAGAAAAAAGAAGTACGCTATTAACTATTAACGTACCTGTCTCTTCCGAAACGAATTAGTACATAGATATACGTATAGCTACCATCGATAACCTCGAGTCT
+
:5<=9=66;@=::6;CCECCCCCCC=CCDACBBC;;:;?BBAAA??<AB?A?CA?99998$36=::;;;>=998+9?;;;;:';?>?5:99&9@;=@BBBBBBAC9;9;B@BBB?BCBBBBCHJEBBBBC@@>@CBB?B;;:BB?@=@>B@@=@BBABABC@DCBBBA???<?BA089>>>7;=>9979999%9?;@:9:B@>>==B=@@>=9==;;@BA?AA@@?@@?B>AAD>B>?<<=@AABBFBBBCBBCBBBBBBBBBB@D<@@A:;;;5:7::9=>::;
@ATNG8:00727:06089
GATGGTAGTACATGATAGACGACACCAGAAGATCAGGAACTCTAGAAGAATTCAGATTTTTTAACACGAGAGTAAACGTAAAAAAGAGGTTTTTACAAGACTCACGTTTAACAATATTGCAGCAGTACGCACACAATCGAAGCGCAGTAAGGATGGCTAGTGTAACTAGCAAGAATACCACGAAAGCAAGAAAGAAGAAGTACGCTATTAACTATTAACGTACCTGTCTCTTCCGAAACGAATGAGTACGATGAGATCTCGTGTGCTACCACTCGATAACCTCGAGTCT
+
>>=B@=>>C@=A=<;;@><<655<<8<>?9;B@;;;7;:?AAAA;:54:7;59=;555555#57<<?C?;@>;=<5<=000000#///)////$/9>8@=>><BC99:)47<<9@>@<====BBBBBBBBBBCCC@ECAA>@CCBCBBC@D@CBB@BCCDBCCD@DBBBBB?CC?BBB>@???<8>992999,9@<@C?BAAAAA<<9>C=@AA?=B>BCCCC@;;;BBAA>A?AAB=BCC@BCBB??????=?@?<8:B@7473//860-----44539262227222
@ATNG8:00730:06080
GATGGTAGGTGCACATGAGTGTATCCAGAAGATCAGGAACTCTAGAAGAATTCAGATTTTTAACACGAGAGTAAACGTAAAAAGAAGGTTTTACAAGACTCACGTTAACAATATTGCAGCAGTACGCACACAATCGAAGCGCAGTAAGGATGGCTAGTGTAACTAGCAAGAATACCACGAAAGCAAGAAAAAAGAAGTACGCTATTAACTATTAACGTACCTGTCTCTTCCGAAACGAATGAGTACCTCTCAGACGCTCGTCCTACCATCGATAACCTCGAGTCT
+
;5<<8<>E:CBCBBBCCBBCCCBBB>ABC@CBABAB6;6;@BBEEHGBC@B?ACC<;;;;*;;B@@AABDCCCC=BA;;;;;*;F>B?BCF<DCC@CCCAB@A00-0;00-0@A=BBBBBBCCDBCBDBBCB?B;;;?CBBCCCCC?B>A;;8;CCCCCCD?BCCCAA>AB>BBC?CCBBB>A>>;9:9999%9?;?ABBCBB??=>?B@@B;>:>=B@@<@ABBBBCAD?@AF=@A@=??CAAAA?BBBBBCE?@?BBBBB>AA@<@788:8818=BA@@====
@ATNG8:00744:06083
GATGGTAGTGTGTCTCTGAGAGTAGTACTCATTCGTTTCGGAAGAGACAGGTACGTTAATAGTTAATAGCGTACTTCTTTTTCTTGCTTTCGTGGTATTCTTGCTAGTTACACTAGCCATCCTTACTGCGCTTCGATTGTGTGCGTACTGCTGCAATATTGTTAACGTGAGTCTTGTAAAACCTTCTTTTTACGTTTACTCTCGTGTTAAAAATCTGAATTCTTCTAGAGTTCCTGATCTTCTGGGCTGCGCTGATATGCGCTACCATCGATAACCTCGAGTCT
+
A@AB?BBBBBBDDDDCDCCCCBCCDBBBCCCCAEAAA>AC@C@BBACBCC?BBCECAC@CBBB@DADCCCCCCCCACCCCC5BB@DCDC?CBBC?AAC@CDBBAAGDF@CCCDDDCC@CBC@E@CCBBBBBB@BCCC@CCCBBBBBBBCCCBBCC@CBB?BD@C@CCBBBCCCCAC@@A@9A@C?CBCCC5CCBBB>BCCCCDBB;;6;BBC5CBBBC@D?BB@BBCDCBB@B@BCDDCC@A@AB;CB;:;CCCCCCCCDCCCCC@B;;;B;;7;@BBBCCB@@
@ATNG8:00744:06104
GATGGTAGATACTGCTGATACACCAGAAGATCAGGAACTCTAGAAGAATTCAGATTTTTAACACGAGAGTAAACGTAAAAAGAAGGTTTTACAAGACTCACGTTAACAATATTGCAGCAGTACGCACACAATCGAAGCGCAGTAAGGATGGCTAGTGTAACTAGCAAGAATACCACGAAAGCAAGAAAAAGAAGTACGCTATTAACTATTAACGTACCTGTCTCTTCCGAAACGAATGAGTACGTGTGACGTACGTGAGCTACCATCGATAACCTCGAGTCT
+
CCCB?BBBBDBBBCCBBBDDCCCACCC?BBAD@@?B@BBBCDCC@AA?A?@A?:9:9:)9<AABBA@CA???5=<99:99(:A<@3999*77<8=@BB@>>>B=A<??;?>>:>===>>?>>>>@@@A@@;?ABA=AA@@@@A@<A588?=AAABDD==9=AAACC=BB?BBB?ABAAA<=:<988888(8>:>=>>AA???;@;@AAA<A:>>>>>:=?<<:<;=K<@@F:=AA=@AAA999@998@@@CBBBCCB?;;?>?;?887>::4::=?@@@@B;
@ATNG8:00751:06096
GATGGTAGTATCTGCACACTCTGTCCAGAAGATCAGGAACTCTAGAAGAATTCAGATTTTTAACACGAGAGTAAACGTAAAAAGAAGGTTTTACAAGACTCACGTTAACAATATTGCAGCAGTACGCACACAATCGAAGCGCAGTAAGGATGGCTAGTGTAACTAGCAAGAATACCACGAAAGCAAGAAAAAAGAAGTACGCTATTAACTATTAACGTACCTGTCTCTTCCGAAACGAATGAGTACTACTCTCAGAGACACACTACCATCGATAACCTCGAGTCT
+
BBCB?BCCCCBB;;;CCCGECBBJIGCBC@BBBBCB@CACCCAA@B?AC?C?BBDCCCAA/A=CCCCBBBB??>8=??@AAA2AC@C@CCB;CCC@CCCCCCCBA<B?BB@BBB@BBBBBCDBCBCBBBCBC?BDCC?AABBBBBB>C?BAB?BCCDCDCC?BBBBBB@CC??>?59:@@@;@>>;999999%9?;A97:AA?;;7:=@>@@:>;?@BAA?ACBBBBB?B?AAC>CBB?BBCAAABAAAACCACCBBBBB??????<?;;;=87178<AAAA;;;
@ATNG8:00753:06072
GATGGTAGCGCACACATAGATACAGTACTCATCGTTTCGGAAGAGACAGGTACGTTAATAGTTATAGCGTACTTCTTTTTCTTGCTTTCGTGGTATTCTTGCTAGTTACACTAGCCATCCTTACTGCGCTTCGATTGTGTGCGTACTGCTGCAATATTGTTAACGTGAGTCTTGTAAAACCTTCTTTTTACGTTTACTCTCGTGTTAAAAATCTGAATTCTTCTAGAGTTCCTGATCTTCTGGAGATACACATGATACTCTTCCATCGATAACCTCGAGTCT
+
CCCC466<<<>@?@;<B>BBA;;9>>==<?00/:::/9;<@?BCCCDCIACBBBA:>::?@@@DDCBBBCBCB=@@@@A0@C?BBCC>@?@D@BCCACC@BBBCBD?BCC==;DF@BBB@B:<<BCA@A@>B;;;7;;CCA@BBB@BA@@@@B>BBB?BB@C@DC@@@ABAB?BBBBB7@=@9===?@0@CCDC>CCBBAABBBB@CCCC2BAA99199<@769@BB@@;@@99:?@?499@=@B@999@999999?A@>?<?@B888A?>9<><<=??B@=
@ATNG8:00753:06106
GATGGTAGCTATACGTATATCTATGTACTCATTCGTTTCGGAAGAGACAGGTACGTTAATAGTTAATAGCGTACTTCTTTTTCTTGCTTTCGTGGTATTCTTGCTAGTTACACTAGCCATCCTTACTGCGCTTCGATTGTGTGCGTACTGCTGCAATATTGTTAACGTGAGTCTTGTAAAACCTTCTTTTTACGTTTACTCTCGTGTTAAAAATCTGAATTCTTCTAGAGTTCCTGATCTTCTGGACGCGCGCACTGACACTACCATCGATAACCTCGAGTCT
+
BBBB@BBCBCCCCCCCCCCCHCCCCCA@AC;;:;DCD?BB@CADDBCCCC?AAFDC@B?BBBB@C@DBBACCCBB<??@@@.=<:@:9:(3:<?=B@@=@A899@A>><>BCAA@BC?99:@B=A=>==>>><>AA@:=<ABAA==>@BCAA>>>:>=?=AA<?;?A@A@AA>>:>>ACB5B<B;>>@@@/@A==>8>>>;;;@@@A=@@@@,9///;060;B<BBAB::;=A=DAAB@@;>>>=>>>AA>;;=///@@=@>>><:=<<<//)/17///>>>?
@ATNG8:00758:06085
GATGGTAGCACGACACGACGATGTGTACTCATTCGTTTCGGAAGAGACAGGTACGTTAATAGTTAATAGCGTACTTCTTTTTCTTGCTTTCGTGGTATTCTTGCTAGTTACACTAGCCATCCTTACTGCGCTTCGATTGTGTGCGTACTGCTGCAATATTGTTAACGTGAGTCTTGTAAAACCTTCTTTTTACGTTTTACTCTCGTGTTAAAAATCTGAATTCTTCTAGAGTTCCTGATCTTCTGGGATGTGTCGCAGTGCCTACCATCGATAACCTCGAGTCT
+
@ACF@BBCCCBBBCCCCCD;9:CBFCCCCC::7;BAA;CC?B@BBBBBBB>BCBBB@C>AABD@D?CCCBAA==D?CCCCC2B@<A<<858>CC?CAC@CD:9:7BBB?BABBCBAB>BB><@<@@>:;;;;6;B@@;@@>====@@???@BAAA<@@@=@?<?=@@@@@@C;;7;>>AB3?:>:>@DDE/@@////(/////.76-/*/999)8.22:383==48A;><<=;=9>>>>@@7:;AA:A:;;BA?>>>>>?E7;;B=>>=>=BD7;8:>==::::
@ATNG8:00763:06094
GATGGTAGCGCACACATAGATACAGTACTCATTCGTTTCGGAAGAGACAGGTACGTTAATAGTTAATAGCGTACTTCTTTTTCTTGCTTTCGTGGTATTCTTGCTAGTTACACTAGCCATCCTTACTGCGCTTCGATTGTGTGCGTACTGCTGCAATATTGTTAACGTGAGTCTTGTAAAACCTTCTTTTTACGTTTACTCTCGTGTTAAAAATCTGAATTCTTCTAGAGTTCCTGATCTTCTGGATAGCGACGCGATATACTACCATCGATAACCTCGAGTCT
+
<;@@:@:@@<559<?>;;DBBBBBCCCCDDBB@CCDC?BC@CABBCIIDC@CCBBB@B@CBA@4;7:BABBBBBB@CCCCC5CA>AFFM?BABD@CCHACB:<;BDCHBGDDCCBBC?BBC@C@CCDBBBBD?CCCC@DBCCCBBBCBBBCBBAB@DBB?BC@D?BBBBBCDDE@CBBBB<B@C?BBBBB2BDBBB>BBCCCDFDFE>BBBB2A@@AC@B@BD@CDBBBBB@C@CBBDBB>A@FACCCCCCCECCBBBDB00000+00//3736<7;;<<:333
@ATNG8:00716:06124
GATGGTAGCGCGACGAGCGTAGACCCAGAAGATCAGGAACTCTAGAAGAATTCAGATTTTTAACACGAGAGTAAACGTAAAAAGAAGGTTTCACAAGACTCACGTTAACAATATTGCAGCAGTACGCACACAATCGAAGCGCAGTAAGGATGGCTAGTGTAACTAGCAAGAATACCACGAAAGCAAGAAAAAGAAGTACGCTATTAACTATTAACGTACCTGTCTCTTCCGAAACGAATGAGTACAGAGAGTACGATATGTCTACCATCGATAACCTCGAGTCT
+
@;>>9<<<<>><<<??>@CA<>?@@<?BA=@B;;;A=A<@@BBBBC@BB?B<?=>99999'99@A@BBBC:89D;@>>;999(994949909;>>:>A@@??;?@5>;9509@A?;:9CCCCCCHCBCBCBA=BB;;6:>=99:5849<@9965<<<=B=C?CBBBBB<9957>:>B===B;=BB?BBBBC3BB??@?@@@BBC3838=>=1818>AAA@??>>>B?9=8<>>8=AB>BADCBBBBBDCBBCC::9BAAA998>>;?=979;;*/+/;=9:;88
@ATNG8:00720:06111
GATGGTAGCGAGCGAGTGTGTATACCAGAAGATCAGGAACTCTAGAAGAATTCAGATTTTAACACGAGAAGTAAACGTAAAAAGAAAGGTTTTACAAGACTCACGTTAACAATATTGCAGCAGTACGCACACAATCGAAGCGCAGTAAGGATGGCTAGTGTAACTAGCAAGAATACCACGAAGCAAGAAAAAGAAGTACGCTATTAACTATTAACGTACCTGTCTCTTCCGAAACGAATGAGTACGATGAGATCTCGTGTGCTACCATCGATAACCTCGAGT
+
;5<=8<<<>CCBB666=<:995555.55:599:=9;06065>==<=9==8<49795555&5.5595555.55::)4445999(555)5.555&555.555555;::8=8;;7:=>7555::556=@?>><<<>8<=@@8<<559996:C:B@@<;;;;A<<=9=;;;<?;??:00/399/3,333177;;;);=23338:8879395///727263?;<7<;::<<<7<45/?8>7<6000;;;???<;;=>7737333888::=6:222556.3./....5
@ATNG8:00721:06142
GATGGTAGCACACGAGATCTCATCGTACTCATTCGTTTCGGAAGAGACAGGTACGTTAATAGTTAATAGCGTACTTCTTTTTCTTGCTTTCGTGGTATTCTTGCTAGTTACACTAGCCATCCTTACTGCGCTTCGATTGTGTGCGTACTGCTGCAATATTGTTAACGTGAGTCTTGTAAAACCTTCTTTTTACGTTTACTCTCGTGTTAAAAATCTGAATTCTTCTAGAGTTCCTGATCTTCTGGTGAGATATGCATGATGCTACCATCGATAACCTCGAGTCT
+
ACCJ@CCCBBBCCCCCCCCCCCCCCBAAABBB>ABBB>CE@C@BCCECCC@CBDCB?B?BBCC@B@CDCBBABCB????>>.<@<@999.:A@A<@?B?BC=???BAA@CBCBCBBB?BBC?C?CA@@@@@@=A?@?<@B@>;<<@@@@@@A<===;;;<AA=A;@@AAA@@@D6::AAB5B<B;>>AAA/AA777.6/////;:8;8=<<:.8888C3=5;;:<AAB===<@<@???@@7;;?=?>>@??@A???AAA:;:;==49///=88587=A?>>>>>
@ATNG8:00722:06152
GATGGTAGGCGACATACATACGCGCCAGAAGATCAGGAACTCTAGAAGAATCAGATTTTTAACACGAGAGTAAACGTAAAAAGAAGGTTTTACAAGACTCACGTTAACAATATTGCAGCAGTACGCACGCAATCGAAGCGCAGTAAGGATGGCTAGTGTAACTAGCAAGAATACCACGAAAGCAAGAAAAAGAAGTACGCTATTAACTATTAAACGTACCTGTCTCTTCCGAAACGAATGAGACGAGAGTCAGAGCAGAGCTACCATCGATAAGCCTCGAGTCT
+
444539==869AACB;66<B995<>156=8<<<6665;8<4544/8)--(---579999(;6;;?@>>>=900*////777'//)/5<<<///>9;666;99;<0625>8<<=7;:<<<;;;AABCCCBBFAI;;;ABB@@@B@A?B?AA@;?@@>?;<@;?????A?BB?BAC9>>?<<6773/77;7;';717;9/////47?6:999,//(/3///27//59;:)/)///(/::6;==555=====>==3333338:9988(////89:(.2,22773333
@ATNG8:00733:06149
GATGGTAGCTCGCTGATGATATCTCCAGAAGATCAGGAACTCTAGAAGAATTCAGATTTTTAACACGAGAGTAAACGTAAAAAGAAGGTTTTACAAGACTCACGTTAACAATATTGCAGCAGTACGCACACAATCGAAGCGCAGTAAGGATGGCTAGTGTAACTAGCAAGAATACCACGAAAGCAAGAAAAAAGAAGTACGCTATTAACTATTAACGTACCTGTCTCTTCCGAAACGAATGAGTACACACCTCATATGACACTACCATCGATAACCTCGAGTCT
+
;<AB@DBCBB>CCHCB@@ABBBBBC?BBB>ACCCBC?B?BBCBCCA?CC?C@AAAAAAAA2A?BBCBBCB99:?8??;;:::$9<8>.655&5@@;@@>AA>>00-/7>;:?@C=@ACBCCCDHBBCCDA@A@ECCB@BBBBBCBB?B@BCBACBBBB@A@@BCCBCB?CD?AAA@CBAAA8;;;88899:9%9<;<;8;A>A@><>:;;??;A=>>A;;9;BBBBCD@C@BBC=C??<?ABCBBACCBB?BBEAAAB?BCA???=A888B>>;>;>>B>>>??
@ATNG8:00742:06155
GATGGTAGCTCTGCTCTGACTCTGTACTCATTCGTTTCGGAAGAGACAGGTACGTTAATAGTTAATAGCGTACTTCTTTTTTCTTGCTTTCGTGGTATTCTTGCTAGTTACACTAGCCATCCTTACTGCGCTTCGATTGTGTGCGTACTGCTGCAATATTGTTAACGTGAGTCTTGTAAAACCTTCTTTTTACGTTTTACTCTCGTGTTAAAAAATCTGAATTCTTCTGAGTTCCTGATCTTCTGGATATGAGTGACTCGTGCTACCATCGATAACCTCGAGTCT
+
@C@@=A?@ACCCCCCCCCBCCDDDCCCBB998:ABB=CB?C@FBBBCCCACCCBB@B@CGHF@C@CDDDCCCCC@CCCDED)@?6;;;;0;@ADBCCC?@@=@@ABAB=A;;;??::444924.55999:;:39;44.5599556DBBBA@@::0+000*/0+0:<>BB:9:CE899BAB4?9?99:;;;*9?:::;*;?CBBBCBAA?AAAAA)B=@B==<<<A<@@@B;:69:>?@C@@=>@B;@B@CCBBCBCCCBDB;;;;;5;999=::8:?CCBBBBBC
@ATNG8:00743:06115
GATGGTAGACATATCGTACTCTCTGTACTCATTCGTTTCGGAAGAGACAGGTACGTTAATAGTTAATAGCGTACTTCTTTTTCTTGCTTTCGTGGTATTCTTGCTAGTTACACTAGCCATCCTTACTGCGCTTCGATTGTGTGCGTACTGCTGCAATATTGTTAACGTGAGTCTTGTAAAACCTTCTTTTTACGTTTACTCTCGTGTTAAAAATCTGAATTCTTCTAGAGTTCCTGATCTTCTGGTATACACACTCGCTCGCTACCATCGATAACCTCGAGTCT
+
;BBC@BCCCCCBBBBBCCEFCABAECBBBDCC?BBBD>ED?C?CDDCBCA@CCCBB@B>AABB@C?BBBBBBBBB=AB>>=+8=6A883,3:>:>BBC@BD99:ABCC>AABAAA@@<;;;;?==>>@@>>><ABBB:==???@???===BDA@@<>=<8=?:?<@@@@@=;660///@@/=7<7>@@@@,==;;;1:<@888;:8838DDF/@>>>A<?<?B=>>>>>>A<B<AA@@@@:>>D=BAAA@@@?A@@@===>::::8=<=@6669=167<==??A
@ATNG8:00757:06134
GATGGTAGGCGACATACATACGCGCCAGAAGATCAGGAACTCTAGAAGAATTCAGATTTTTAACACGAGAGTAAACGTAAAAAGAAGGTTTTACAAGACTCACGTTAACAATATTGCAGCAGTACGCACACAATCGAAGCGCAGTAAGGATGGCTAGTGTAACTAGCAAGAATACCACGAAAGCAAGAAAAAGAAGTACGCTATTAACTATTAACGTACCTGTCTCTTCCGAAACGAATGAGTACTGCGTCTCACTCTCGCTACCATCGATAACCTCGAGTCT
+
CCBB?BED@C@A@DCCCBCCCCCBC?BBCACCBCCC@D@BCCAAAA?BC@D@ABCBBBBB5BACCCDDABBBBB<BBBBCBB5BD@G?BBC<CCJDG@BBDDB??:?=??;@CC?BBCCCCCCCCCBBBCCD@DCCC?BBCBCCBC?D@CBB?BCCCBAAC@DCAABA@CC?999499?==6@@@:>@@@@2@C?B@@?DEBBB@B?BAB?;>;>?CCC@DDAA@AA=A?ACC=BBB?BBCBCBBBBCCCBBBBBBCDCCBBBB?B899?98288=??CD>>>
@ATNG8:00761:06121
GATGGTAGCCTGCTCTGACTCTCGACTCATTCGTTCGGAAGAGACAGGTACGTTAATAGTTAATAGCGTACTTCTTTTTCTTGCTTTCGTGGTATTCTTGCTAGTTACACTAGCCATCCTTACTGCGCTTCGATTGTGTGCGTACTGCTGCAATATTGTTAACGTGAGTCTTGTAAAACCTTCTTTTTACGTTTACTCTCGTGTTAAAAATCTGAATTCTTCTAGAGTTCCTGATCTTCTGGCGCTCTGTCACGTCTGCTACCATCGATAACCTCGAGTCT
+
BBBB@CBBB@CCCCCCCCCCCCFCCCCC;;6;DC@BB@B?BBBBCBB@CECBB?B@CCCC?C?BBBBBBBBA?BFDCC3CB?A>><8>BBB@BCD@DB799BDCC?BBBCBBBC>CBB@B?@@?;>>>>8=@>><>@AAAAA?>?AAAA@@@=???:>=:><@A@>>>BAA<@@AAA3=:=:?@@A@/@A>>>7?==;;;@>>><@DDD/A>??D=A:>>:=@BA@AA<@<?@AAAA<>=><=<=A>:;:?BA@@=>>A@@?<?<;;=::5:8<=????@@
@ATNG8:00715:06194
GATGGTAGGCACTGCGCACACATCCCAGAAGATCAGGAACTCTAGAAGAATTCAGATTTTTAACACGAGAGTAAACGTAAAAAGAAGGTTTTACAAGACTCACGTTAACAATATTGCAGCAGTACGCACACAATCGAAGCGCAGTAAGGATGGCTAGTGTAACTAGCAAGAATACCACGAAAGCAAGAAAAAGAAGTACGCTATTAACTATTAACGTACCTGTCTCTTCCCGAAACGAATGAGTACTATAGACTATCTGAGACTACCATCGATAACCTCGAGTCT
+
94:;8=AB?BBBBCCDDFHBBBBBC?CBEGE00000)/277:?>@@:@@@C<@@=9999:'::AA>@?BB?:?D9=;9999:(;B=A5:;:-:A>=@A>@>@@@@;@?@@=@BA?CC@?CGEFDBBBCCA@@@BAAA8:9@AAACC>>:<00*0::;?;==8=;<;=B5==?BC=7;;===28881;799:+;>9>>===;<<<7=9766>9>;>>B@@>??>??;<399)899+7@>>BABBBBBBBBB>?>>>@CABACBBBCC?B999><=9?:?====;;:
@ATNG8:00715:06209
GATGGTAGGCACTGCGCACACATCCCAGAAGATCAGGAACTCTAGAAGAATTCAGATTTTTAACACGAGAGTAAACGTAAAAAGAAGGTTTTACAAGACTCACGTTAACAATATTGCAGCAGTACGCACACAATCGAAGCGCAGTAAGGATGGCTAGTGTAACTAGCAAGAATACCACGAAAGCAAGAAAAAGAAGTACGCTATTAACTATTACGTACCTGTCTCTTCCGAAACGAATGAGTACATAGATATACGTATAGCTACCATCGATAACCTCGAGTCT
+
BBBB@EDD?BBBBBBCCECDCCCCD?BBD@CBBB;;7<?BABBBBC@DC@C@BBAACDCF3C@AAABC@@:::A;@@BCCCC5CHAC@CCC<BBC?;:;@BBABB@BACC?BBC?CBBBCCCCCCCBBBBBB@CCBB?BBBA???B?B?C@?=@BBBBBBB?BBCCBB?BB???@>AAABC59:@<><<<<.=B<>?ACBB@<<+/+/::97=<?BBA>ACCBBFG=?>@BE>BBC?BBBCCCBBACCCAAA>>>>>>??AADD;@666A@@:=:>BAAA>>>
@ATNG8:00717:06163
GATGGTAGCGCACACATAGATACAGTACTCATTCGTTTCGGAAGAGACAGGTACGTTAATAGTTAATAGCGTACTTCTTTTTCTTGCTTTCGTGGTATTCTTGCTAGTTACACTAGCCATCCTTACTGCGCTTCGATTGTGTGCGTACTGCTGCAATATTGTTAACGTGAGTCTTGTAAAACCTTCTTTTTACGTTTACTCTCGTGTTAAAAATCTGAATTCTTCTAGAGTTCCTGATCTTCTGGGTCTCTCTCTCACGCACTACCATCGATAACCTCGAGTCT
+
CCCC@CCCCBCCCCCCCCCCECDDDBBCCI;;7<BCB=CM@B@BCCCCDD@DCCBB?B?CCCC?C?BCBDDBBBA>;::::);>9@BBD>BBCF@CCFBCG=<=ADJGADEEEFCCD@BBB?B@DCCCDC@@?@BCC@CCCCCCCCCBBBBC@@@@CBB?CC@C?BBBDDDFCB?A;;;;6;>C@;<;;;*;AAAC>AADCCCICCC5;;;;*;ABBB@B@CC@CCCDCBB?B@CCCCDC>A@CC>CBBBBBBBABB@A@B@@AB?BBBBC@@=@>ACCCCBAA
@ATNG8:00719:06204
GATGGTAGGACGAGCGTCTGAGAGGTACTCATTCGTTTCGGAAGAGACAGGTACGTTAATAGTTAATAGCGTACTTCTTTTTCTTGCTTTCGTGGTATTCTTGCTAGTTACACTAGCCATCCTTACTGCGCTTCGATTGTGTGCGTACTGCTGCAATATTGTTAACGTGAGTCTTGTAAAACCTTCTTTTTACGTTTACTCTCGTGTTAAAAATCTGAATTCTTCTAGAGTTCCTGATCTTCTGGCGCGTATGTATGTCGCCTACCATCGATAACCTCGAGTCT
+
//88489:7=:555<99:;;;<?A:=BD@@AD@CCCC>AA>A@BBBAAAC@DBB:965.9C54069===99;C@B:9:GDD1CB>?;?D:@=<;7;>@?BB?BBCBBB?@@B@@@BB?BBB?B@CCAAB@@E@B@@@>BBAACBB@@@@@A@@@B8;9A?BB@C@:99?>;;6619@@@@7@=@=<@@@@1@ECCC>CCB??;65555::<<*:<:;;8<7;??CBBBCA@<@???:;><8<9949@@===99994<<556865/5:/-----(-(-/::;;:;
@ATNG8:00726:06171
GATGGTAGCATCATGCATATCTCACCAGAAGATCAGGAACTCTAGAAGAATTCAGATTTTTAACACGAGAGTAAACGTAAAAAGAAGGTTTTACAACACTCACGTTAACAATATTGCAGCAGTACGCACACAATCGAAGCGCAGTAAGGATGGCTAGTGTAACTAGCAAGAATACCACGAAAGCAAGAAAAAGAAGTACGCTATTAACTATTAACGTACCTGTCTCTTCCGAAACGAATGAGTACAGAGAGTACGATATGTCTACCATCGATAACCTCGAGTCT
+
BCCB@DDBABBBCCCCCECCCCCBB?BCC@CCCCCC?B?CABBCCD@BB=A>BBDBCBBB1=?BBBBCBEBBBC;@@;;;;;*;B@D?CBB<CBB@CABBBCCBB?B?BB@BDD@BBABDCCCBBBCFCCBA>BCCC@BABABBBC@B?BAB>ADECCCCC?BBBBAA?CC?CBB>AABBB=A::3:>>>@2@A?BBB@@BBAA<@:>>@@=B=BBBBB@BBBDBCB>A>ABB?BCC?BBBBBBBBBBBBBBABACBBCC@@??A:>566A<<8<8=@?>>>>>
@ATNG8:00732:06180
GATGGTAGTGATACAGATCAGACACCAGAAGATCAGGAACTCTAGAAGAATTCAGATTTTTAACACGAGAGTAAACGTAAAAAGAAGGTTTTACAAGACTCACGTTAACAATATTGCAGCAGTACGCACACAATCGAAGCGCAGTAAGGATGGCTAGTGTAACTAGCAAGAATACCACGAAAGCAAGAAAAAGAAGTACGCTATTAACTATTAACGTACCTGTCTCTTCCGAAACGAATGAGTACGTGTGCGACGTGTCTCCTACCATCGATAACCTCGAGTCT
+
A<BB?BCDBBBCDCBBBCCCCCBCB@BCC@CCCCCC@B@BDDBBAC?CC?C?ABBBBCCC3B?BBBCCBBBBBB=B>?ABBB2BB?A=@@@9ACCAGABACCC:::;@DDACBC@CBAABCCCCCCDCBBBC@CC@@>AA@?CCA@<BAEBB?BCCCDCBB?CCCBBB?BB?@AA599@@@:????BBBBB3BC?BBBBCAA?@<>:>>>>6;5;A@@@?CCCCBCC?B?BBB>BBB?AAADCCC>>?BBBBBBCBC>>>>=>==<@888?;:7;=CDB;;;??
@ATNG8:00740:06209
GATGGTAGTATCTGTCTACGAGAGCCAGAAGTCAGGAACTCTAGAAGAATTCAGATTTTTAACACGAGAGTAAACGTAAAAAGAAGGTTTTACAAGACTCACGTTAACAATATTGCAGCAGTACGCACACAATCGAAGCGCAGTAAGGATGGCTAGTGTAACTAGCAAGAATACCACGAAAGCAAGAAAAAGAAGTACGCTATTAACTATTAACGTACCTGTCTCTTCCGAAACGAATGAGTACTACTCTCAGAGACACACTACCATCGATAACCTCGAGTCT
+
CCCB?BACBBCCCCCCCCCCCCCCB@BBB@BCCCC@B?BCBCBBB?@A>@?BAA:::::.:=ABBBBBCBAA@8>?99999$9;6<::::/::B?BBBB@@>>><@=@?=>>>7=>AAC>>>@@?AA@A>><>>>>=A@>=>BBA<A;?;;7;AAAA@@A<AC??==:=A=@BB=@A<<<5<<<7:::::+:=8=@@@@AAAA<@;@@@D<@<:::AA=B>>>@@@<@<?>>5>9979@AA?;;@AABABABCBBBBBBBBBBB>>699>8718:>=>=>>??
@ATNG8:00743:06181
GATGGTAGTGTGTCTCTGAGAGTAGTACTCATTCGTTTCGGAAGAGACAGGTACGTTAATAGTTAATAGCGTACTTCTTTTTCTTGCTTTCGTGGTATTCTTGCTAGTTACACTAGCCATCCTTACTGCGCTTCGATTGTGTGCGTACTGCTGCAATTTTGTTAACGTGAGTCTTGTAAAACCTTCTTTTTACGTTTACTCTCGTGTTAAAAATCTGAATTCTTCTAGAGTTCCTGATCTTCTGGTAGAGCGTGCATATATCTACCATCGATAACCTCGAGTCT
+
;5::5:>CBBBCBBBB;;9;99BBBBBBBCBB?BCCC>BB=@=@BFCCBD@CCCCC?A?ABBB>C>BBBB>>;<;:?CCCD5CD@BCDC>@596166>;@C@BBBBB=<?CBBBB;;7;BB>B@BCCCCBBCADBCB?CCCCDDCBBBBBBBBBB?AAA7A@=@@BBACCBCCCACBBDC;C?B?AABBB2AABBB;@@B@@@AAAB>AA@?.>=>>?;?>BB>BCBBBBB?B>AABBBB>???=A@DBCCBBBBCCCCACAABD@D999A9839<@AA@AAAA
@ATNG8:00747:06172
GATGGTAGGCGTGTGAGAGTCTGCCCAGAAGATCAGGAACTCTAGAAGAATTCAGATTTTTAACACGAGAGTAAACGTAAAAAGAAGGTTTTACAAGACTCACGTTAACAATATTGCAGCAGTACGCACACAATCGAAGCGCAGTAAGGATGGCTAGTGTAACTAGCAAGAATACCACGAAAGCAAGAAAAAGAAGTACGCTATTAACTATTAACGTACCTGTCTCTTCCGAAACGAATGAGTACAGAGAGTACGATATGTCTACCATCGATAACCTCGAGTCT
+
@<<B9A=B@BCCCCCABBCBBBBDE?CCD@CCCCCC@C@CCBBBCB?BB@C@CCB:::::):?ABCBBCDCBBB;?@77777(7>9A8AAB9BBF?CAA@CAAAA<A<AB>?AA;AAA@@@>>>@@AA===>:>>>A7;;@?>?>><><?@B?BBBA@?CA?CCA@AA>AB>BBB>BB?>>8=<<988888(8938>?AAAAAB;?:?A>>9>;>>557>BBAA<<<=D=AAA:AAA>@BBA???CCBBAB@AAAAA?A?@>>>>;?879=<<8<9<@@AAA@@
@ATNG8:00747:06188
GATGGTAGGACGAGCGTCTGAGAGGTACTCATTCGTTTCGGAAGAGACAGGTACGTTAATAGTTAATAGCGTACTTCTTTTTCTTGCTTTCGTGGTATTCTTGCTAGTTACACTAGCCATCCTTACTGCGCTTCGATTGTGTGCGTACTGCTGCAATATTGTTAACGTGATTCTTGTAAAACCTTCTTTTTACGTTTACTCTCGTGTTAAAAATCTGAATTCTTCTAGAGTTCCTGATCTTCTGGTGTCTGATCTGTATCACTACCATCGATAACCTCGAGTCT
+
BAAB@EDD?B@@@@@ABBBBCBCD@CCCCCCC@CBBB=BD@D?BCCDDBB@CCBBB@G@CCBA?B?BCCCBBBBB>BCCCC3B@>BBDC?CDCCACDC?DB=@@@BBB@BCDBBBCD@CBB@B?BCBBBCBD?BBBC?CCBBCBBDCBBBD@??@=AAA?BB@B?BBCDCC@CC?BBBBB9C?C?CCCCD5CCCCC;;<CCCDCB@@<@BCB2BCCCCAEACB?BCCEDAA?B@A@?EBA>ABC?CCC@@ADCCCCCCCCBBBBB@B@@@C:979@CCECCDBB
@ATNG8:00748:06162
GATGGTAGCGCACACATAGATACAGTACTCATTCGTTTCGGAAGAGACAGGTACGTTAATAGTTAATAGCGTACTTCATTTTTCTTGCTTTCGTGGTATTCTTGCTAGTTACACTAGCCATCCTTACTGCGCTTCGATTGTGTGCGTACTGCTGCAATATTGTTAACGTGAGTCTTGTAAAACCTCTTTTTACGTTTACTCTCGTGTTAAAAATCTGAATTCTTCTAGAGTTCCTGATCTTCTGGAGATATCATCAGCGAGCTACCATCGATAACCTCGAGTCT
+
ACDC?B@@@BB@@ABBJHCCBBBBBBA>@CA@=ABBF?DE@B@BBBCBBB=@955<8=9?C;@;@=@@:55977;4///;:;)////;>@7;;:?;@:0+/9)//99<><=??EC<ABAAAA@F@CCAAAD<;5;B@@<AABABAABBBC;::CBB?CBB@BC@C@ABAAA@@DD?BAA>=3=+0/////$//555)5===>=<<<<6;999(555><=@:@@=@==000@;=6==@@@A:9:C@BBCCCBBCAAA@A@CCB;;;?;;9:???4;4:>:::@A8
@ATNG8:00753:06173
GATGGTAGTGTCATATGAGAGTGTGTACTCATTCGTTTCGGAATAGACAGGTACGTTAATAGTTAATAGCGTACTTCTTTTTCTTGCTTTCGTGGTATTCTTGCTAGTTACACTAGCCATCCTTACTGCGCTTCGATTGTGTGCGTACTGCTGCAATATTGTTAACGTGAGTCTTGTAAAACCTTCTTTTTACGTTTACTCTCGTGTTAAAAATCTGAATTCTTCTAGAGTTCCTGATCTTCTGGTAGAGCGTGCATATATCTACCATCGATAACCTCGAGTCT
+
DCBB?BCDCBBBCCCCCCEECCCCCCCCBBBB?BCCD>CC@B@CCCCCCC@CCCCC?B?BCBD?C?CDCC@B@CC=AACCC1CC?AACC=CCCC?CCCACE?AAACDC@CCCCCCCD@CCB@C@CCCCCCCC?CBCC?BCCCCCCCBCCDDBBBB@CBB?BD?C?CBBCCBBEE@CBBBA:A=C?BBBBB5BCDCF=A@CCCCCCCC@CCDD5CBBCC@C@CD?BBBCCCD@C@@@@CCB?B@B>BCFCCCDCBBABDDDBAACD@B9::?::59;?ACBBBBA
@ATNG8:00754:06185
GATGGTAGCTATACGTATATCTATGTACTCATTCGTTTCGGATGAGACAGGTACGTTAATAGTTAATAGCGTACTTCTTTTTCTTGCTTTCGTGGTATTCTTGCTAGTTACACTAGCCATCCTTACTGCGCTTCGATTGTGTGCGTACTGCTGCAATATTGTTAACGTGAGTCTTGTAAAACCTTCTTTTTACGTTTACTCTCGTGTTAAAAATCTGAATTCTTCTAGAGTTCCTGATCTTCTGATAGCGACGCGATATACTACCATCGATAACCTCGAGTCT
+
AABB?BABBD;<<A==@GCCCCCCCCCCDCBC@CCCF>DDAAAABCBDCD?@?BBC?B@CCCC@C@CCBBBBBAA=@@@?@2@>;?99:(3::<7<AB?BB@@??AAB?BAAABCCC?AA>=?;>>>>>>?@<@@>>;>BAAA@@@A@@??==<D:>=?=DD;@<?@A???@@@=;;;??2>8=8=====*<<777.669///565917777(5:<;<4<6<<6<?>>=;;7;8>>@???;>>@>>>AAA@@@@@@>>>??@??<?>>>AAB<@<@AA@@???
@ATNG8:00761:06171
GATGGTAGCTCTGCTCTGACTCTCGTACTCATTCGTTTCGGAAGAGACAGGTACGTTAATAGTTAATAGCGTACTTCTTTTTCTTGCTTTCGTGGTATTCTTGCTAGTTACACTAGCCATCCTTACTGCGCTTCGATTGTGTGCGTACTGCTGCAATATTGTTAACGTGAGTCTTGTAAAACCTTCTTTTTACGTTTACTCTCGTGTTAAAATCTGAATTCTTCTAGAGTTCCTGATCTTCTGGATACACTCATGTGCACCTACCATCGATACCTCGAGTCT
+
@/:559;<:;;<<=:;;;;;==6665<<;;;;8A<>>7>B8@;@;55555499;;;7;:<ABB@C@D@@>/////)/:;;;)/55:89;44//7)//7)//,55:;<?9;<@>>===255<7<.557////:2;//4065;;===<<<>@>::00*0//25538+//:95569<495555&56<:>>>>>)6699;155559;9554.444&4445505.458=656<;:7;;>>;<<>7556165<<999999=::=;<79=9654//:///477::=;43
@ATNG8:00761:06193
GATGGTAGCGAGCGAGTGTGTATACCAGAAGATCAGGAACTCTAGAAGAATTCAGATTTTTAACACGAGAGTAAACGTAAAAAGAAGGTTTTACAAGACTCACGTTAACAATATTGCAGCAGTACGCACACAATCGAAGTGCAGTAAGGATGGCTAGTGTAACTAGCAAGAATACCACGAAAGCAAGAAAATAGAAGTACGCTATTAACTATTAACGTACCTGTCTCTTCCGAAACGAATGAGTACAGAGAGTACGATATGTCTACCATCGATAACCTCGAGTCT
+
AABB?CCCCCBBABCCCCDDCDAAA?BBE@DDCBBB?B@CCCBBBB>BB?B=A@BBBDDD2C@DCCCCCBCCCC>C?@@BBB1CC?C@CCC;CDFBCBBBBAA996;?AB?BCC@CCDCBBBBCCCCCCCCB?BB@B?BBBCCCBB@CAD@A>@CCCCBBB?BCCCCD?AA=ACC?CBBBC:@9929<<<2?@AB?AAABBBBBA?B?AA@@<@=@BCCC@BBBDCBB>B?BBC>CCC@BBAA@CBBBBBBBCCCCCCCCCBBBBD?C>>>A@A<?<?A>?A?>>
@ATNG8:00762:06179
GATGGTAGGCGACATACATACGCGCCAGAAGATCAGGAACTCTAGAAGAATTCAGATTTTTAACACGAGAGTAAACGTAAAAAGAAGGTTTTACAAGACTCACGTTAACAATATTGCAGCAGTACGCACACAATCGAAGCGCAGTAAGGATGGCTAGTGTAACTAGCAAGAATACCACGAAAGCAAGAAAAAGAAGTACGCTATTAACTATTAACGTACCTGTCTCTTCCGAAACGAATGAGTACGTGTGACGTACGTGAGCTACCATCGATAACCTCGAGTCT
+
DBAB?BBA=B@@@DEDCCCCCCCBC?BBC@CCCCCB?C@DDCCCBB?BB?A?AEDABBBB5B@CCCBBDCCBB@6??:9999*:C=A=BBB:DCIACCCCCBB???@?BG@BBC@DCAA@BBCEDCCCCCCB>ADBB?BCCCCBBB?CBDBB>BBCCCCCC?BBBCBA?AB@BBB=??BBC=>>>>ACDDC/CC?C@@@CCCBB6879CCC<><>@DBB?BBBBACC?A>AAA<ABE@BBBBBCBBAAABBDBBBDBBBAABBD@:?000@;;7;:ACCAA>;;
@ATNG8:00719:06258
GATGGTAGAGTATCATGTGTATCTCCAGAAGATCAGGAACTCTAGAAGAATTCAGATTTTTAACACGAGAGTAAACGTGAAAAGAAGGTTTACAAGACTCACGTTAACAATATTGCAGCAGTACGCACACAATCGAAGCGCAGTAAGGATGGCTAGTGTAACTAGCTAGAATACCACGAAAGCAAGAAAAAAGAAGTACGCTATTAACTTTTAACGTACCTGTCTCTTCCGAACGAATGAGTACACACTCTCATATGACACTACCATCGATAACCTCGAGTCT
+
>>>D<@BCECBBBCB@BAAA@@@BA;AAB?BBBC;;9;>AAABBBB@BB@B@CCBBBEEH5B?CCCHBCCCCCC>BBB:;;;.<;40+00+///)/;;;DCBA@<?=@@=BAB?CAAADACBDCCCDCCCD?CCBB?BBCCBBBB>B=@996;BBAAB;;6;@@@???@?:=<<*//???7>>>9<<<<<<%;=8773;:>;==*/).777)3/55///3:8<885;995;=05/553......66899<>>AABB@=>=A@;;5;878725+227::===A@
@ATNG8:00725:06225
GATGGTAGTATATCGCGTCGCATCCAGAAGATCAGGAACTCTAGAAGAATTCAGATTTTTAACACGAGAGTAAACGTTAAAAAGAAGGTTTTACAAGACTCACTGTTAACAATATTGCAGCAGTACGCACACATCGAAGCGCAGTAAGGATGGCTAGTGTAACTAGCTAGAATACCACGAAGCAAGAAAAAAGAAGTACGCTATTAAACTATTAACGTACCTGTCTCTTCCGAAACGAATGAGTACACACTCTCATATGACACTACCATCGATAACCTCGAGTCT
+
=:5;26===C??>=<<655@69669>>C@B@@;96:>;>C=BA@@=:;5;=@?>?BCBB+B?B>=<???<>>A8<77/7<<<,;?;@:AAA1<<@9=;:;68///;1617:59::59>8/////.598:?22255..(...553356=699B=A770::00*/633///671787,3355/5694255555#55+256699;<8088-8;;:=D:?;;;>4;:=<<<<8<7=:;1:00)0/0;9;77999666>:9:?@>A==;:;;>=@@?8829<@??@@?<<
@ATNG8:00728:06248
GATGGTAGCGCACACATAGATACAGTACTCATTCGTTTCGGAAGAGACAGGTACGTTAATAGTTAATAGCGTACTTCTTTTTCTTGCTTTCGTGGTATTCTTGCTAGTTACACTAGCCATCCTTACTGCGCTTCGATTGTGTGCGTACTGCTGCAATATTGTTAACGTGAGTCTTGTAAAACCTTCTTTTTACGTTTACTCTCGTGTTAAAAATCTGAATTCTTCTAGAGTTCCTGATCTTCTGGAGATACACATGATACTCTACCATCGATAACCTCGAGTCT
+
ABBC@CBDBCCCCBCCBCCCCBBBCDBBBBBB@BCCB>BC@C?CCCDDCC@CCCCB?C?CDCC?C?CCDDBBBCC??????1?B?CBDD=CCBB?BDDACC?BBBBBCAFCCCBBBC@CCC?C?CCCCICBB?BCEG?BBCCFCBBBBBBCCDBA?CDD?CC?C@BBBBCDCDC?B@@@@7@>B>;;:;:.;DCCC=A@CCCCCCCC@CCBB5BAABDACACC@BBBCCBB?B@BCBCCB@BBB?CCCCCCCAAADCBB@CCCDD@B888A>><>@CCCAAAAC
@ATNG8:00728:06253
GATGGTAGTATCTGCACACTCTGTCCAGAGATCAGGAACTCTAGAAGAATTCAGATTTTTAACACGAGAGTAAACGTAAAAAGAAGGTTTTACAAGACTCACGTTAACAATATTGCAGCAGTACGCACACAATCGAAGCGCAGTAAGGATGGCTAGTGTAACTAGCAAGAATACCACGAAAGCAAGAAAAAGAAGTACGCTATTAACTATTAACGTACCTGTCTCTTCCGAAACGAATGAGTACATAGATATACGTATAGCTACCATCGATAACCTCGAGTCT
+
AACB@EBBBBCB;;;DCDHCFECBD@CCECCBBBD@D>ABECCBB?BB?A?AAAAABBB3B?BBCCBBAB><;3;<:;;;;*;A?B?BBB<BDD@CABCBBC@@?A@CE@CCC?BBBADDCCCCCCCBBBC@CCCC?BBBAABAA>B@CBB?ACCCCCBD?CCCCCA?CC@BBB>AACDC>AA@;99888(9?=A?>>CCAAA:=:=@CC<>;>?BBC?CB@@@::69<??A>BBB>BBBBBCCEDDCCCCB@?AAAAAAAAAA<A677><<5:49AA>>8::
@ATNG8:00734:06246
GATGGTAGCTCACGTACGTCACACGTACTCATTCGTTTCGGAAGAGACAGGTACGTTAATAGTTAATAGCGTACTTCTTTTTCTTGCTTTCGTGGTATTCTTGCTAGTTACACTAGCCATCCTTACTGCGCTTCGATTGTGTGCGTACTGCTGCAATATTGTTAACTTGAGTCTTGTAAAACCTTCTTTTTACGTTTACTCTCGTGTTAAAAATCTGAATTCTTCTAGAGTTCCTGATCTTCTGGGTGTATCAGCGAGTATCTACCATCGATAACCTCGAGTCT
+
@CCC?CBBBCCCCCCCCDCCBBDCCCCCCCBB?CFGK?CDACACBBBCCCACBAAA=@<@@AC?D=@@CCCCCCC?EBDCD3BA=A9992:A>>=CA@=@@699AAAA>BBBB?>@B?BBC<?;:<?==>AA<AAAA7;;=;;;==>;;;===>E>;:;=DD>E7::68;;@C@<@9955&57<699999(9<=>C7BCCCCBCBA@4;;::':<>>>:?;>?<>BBA878<@<@BBBBC?BBBC?ABBBB@A>>;;;>>????A<A888;::5:<@ABB8888
@ATNG8:00737:06223
GATGGTAGCAGACGTGACAGAGCGCCAGAAGATCAGGAACTCTAGAAGAATTCAGATTTTTAACACGAGGGTAAACGTAAAAAGAAGGTTTTACAAGACTCACGTTAACAATATTGCAGCAGTACGCACACAATCGAAGCGCAGTAAGGATGGCTAGTGTAACTAGCAAGAATACCACGGAAGCAAGAAAAAGAAGTACGCTATTAACTATTAACGTACCTGTCTCTTCCTAAACGATGAGTACGTGTGCGACGTGTCTCCTACCATCGATAACCTCGAGTCT
+
95<C;BCCBA@@BA@@CGBBBCBBB?;;;@BCCBAA<@<@@BA@??=@DDEA:::CCDFD1B577AA?@A9899,9:98777'7838/777&33338;;<=88>@<@<>=8>:;4;888;;;>?=>>BB@::5:;;;;?==>;;;>18189939;:;>>>>;>>;:??9?A499C798C@B>BBB>AACBB3BA=A??;;;;?@<B7;;==8=9=@@=>:=AA::;>:>9=;:1/00///;;>=;83377;9799879=A=;;::>:::>9717378675877
@ATNG8:00740:06252
GATGGTAGAGTACAGTGTAGTAGACCAGAAGATCAGGAACTCTAGAAGAATTCAGATTTTTAACACGAAGAGTAAACGTAAAAAGAATGGTTTTTACAAGTACTCACGTTTAACAATATTGCAGCAGTACGCACACAATCGAAGCGCAGTAAGGATGGCTAGTGTAACTAGCAAGAATACCACGAAAGCAAGAAAAAAAGAAGTTACGTCTATTAACTATTAACTGATACCTGTCTTCTTCCGAAAACGAATGAGTACACACTCTCATATGACACTACCATCGATAACCTCGAGTCT
+
A>@A:A>>@===@???<<;=<<9;=49=@5<9::@A<@;:;;::::8<<8<78::00000$/)/66//(/66688.6355>>>+;;499.////$///5///<<<:>>>>8=@>?:>6675BA:9999/0///:///:==<=9;;;<A<<<8=5:9549>>?AA<@:473877-7:6:=8(//888/86713377777"39488288333=7:47.5225.502555225-52222+25.5.2222&255.355..-2--.222-..77897768:73.3/./8886>:>@>>>;;;
@ATNG8:00743:06213
GATGGTAGTATATCGCGTCGCTATCCAGAAGATCAGGAACTCTAGAAGAATTCAGATTTTTAACACGAGAGTAAACGTAAAAAGAAGGTTTTACAAGACTCACGCTAACAATATTGCAGCAGTACGCACACAATCGAAGCGCAGTAAGGATGGCGTAAGTGTAACTGGCAAGAATACCACGAAGCAAGAAAAGAAGTACGCTATTAACTATTAACGTACCTGTCTCTTCCGAAACGAATGAGTACACATCGTCGTGTCGTGCTACCATCGATAACCTCGAGTACT
+
:<89044::::;==<<<@<>;;;;;7:5526<<>=>:>466<<<::554.459999999:'85:5455>>:;;=(3355555$595:.555&5<<7999///::94625<7=<>9==:::<:::>><<<=43,33331888=====8=87763----(-55-3,38828=5995:8717932+25705555)55/5886622292715555274555557::89833-3288<49886433=<888=B=:88:=;:9::3348==688;;;33,3173..5....
@ATNG8:00743:06235
GATGGTAGTGATACAGATCAGACACCAGAAGATCAGGAACTCTAGAAGAATTCAGATTTTTAACACGAGAGTAAACGTAAAAAGAAGGTTTTACAAGACTCACGTTTAACAATATTGCAGCAGTACGCACACAATCGAAGCGCAGTAAGGATGGCTAGTGTAACTAGCAAGAATACCACGAAAGCAAGAAAAAAGAAGTACGCTATTAACTATTAACGTACCTGTCTCTTCCGAAACGAATGAGTACAGAGAGTACGATATGTCTACCATCGATAACCTCGAGTCT
+
@?CC@CBBBCBBCCBCCGGCCCCCC@CBF@BACB@??@@CBBAAAB@CCAC>BBBB====+<<:@8888><=8;5;/0/<<<+<<:<:@@@2=;;7;<BBBB@;;;.;>BC@BBB?CCAABCCDCCCDBBBBC@CCCC>@@CCCC997;@CAB@AAABD@AAABBBCBB???>????AABBD>@?@;::9999%9>;<@BBC?BAA=@7:8CB;D=AACBB@@@@BABA?B@BBB>CCC>A???BBBCBBBAAABBACCCCA@@@CA<?566?<:4:49A???>>>
@ATNG8:00745:06216
GATGGTAGACATATCGTACTCTCTGTACTCATTCGTTTCGGAAGAGACAGGTACGTTAATAGTTAATAGCGTACTTCTTTTTCTTGCTTCTGTGGTATTCTTGCTAGTTACACTAGCCATCCTTACTGCGCTTCGATTGTGTGCGTACTGCTGCAATATTGTTAACGTGAGTCTTGTAAAACCTTCTTTTTACGTTTACTCTCGTGTTAAAAATCTGAATTCTTCTAGAGTTCCTGATCTTCTGGCGCGTATGTATGTCGCCTACCATCGATAACCTCGAGTCT
+
::<B@GCCABBDCBBCCCBBCBAAGFCCBD@@<@@?A9A@=A;@CCBBBC?ABA@@=@798?A9<@BC@BBBAAA@==>>>+7:;8//*/669:;AAA<==8;;9:580679776@@<@BA<A<??><=888:>?BB=???A@>;;;A@>>>===8;;;:?B<@<@A>887>==588@?>1?5:367DDD/;;9;8.6-----458=:9;9;+9///5.509>9@;<;A@@<@<A@@>>>7;;><A===@?>>>?AAAAAA;;;;6;666:9:696;@@@@AAA
@ATNG8:00746:06218
GATGGTAGTAGTACACTAGTCATACCAGAAGATCAGGAACTCTAGAAGAATTCAGATTTTTAACACGAGAGTAAACGTAAAAAGAAGGTTTTACAAGATCACGTTAACAATATTGCAGCAGTACGCACACAATCGAAGCGCAGTAAGGATGGCTAGTGTAACTAGCAAGAATACCACGAAAGCAAGAAAAAGAAGTACGCTATTAACTATTAACGTACCTGTCTCTTCCGATACGAATGAGTACGAGAGAGCACACGTGTCTACCATCGATAACCTCGAGTCT
+
<8;A056BBBBCECBBBBAA<BBBB?BAA>AAABBB>B?BBBBB@@=AB?B@AA;;;A@@,A=;;9A@@@?9:9/:>?>===,9=;@2999&9<B>BG>BA=9929:==:?BB?BCDABBICCCBBBBBBB>BBBB?BAAAA@@@;@=A@@=@AAAABBB?BBCCCB?BB??@@@CCCCC=@9939::::(:@;@?@@D?>?B=B=>==>:=<ABCBC?ABBDCCC?B?999BBBB?CBAA>>>>BBABB???>?=ABBBCCB@8;000;;:5;7?A@=AA@@
@ATNG8:00750:06220
GATGGTAGTATATCGCGTCGCTATCCAGAAGATCAGGAACTCTAGAAGAATTCAGATTTTTAACACGAGAGTAAACGTAAAAAGAAGGTTTTACAAGACTCACGTAACAATATTGCAGCAGTACGCACACAATCGAAGCGCAGTAAGGATGGCTAGTGTAACTAGCAAGAATACCACGAAAGCAAGAAAAAGAAGTACGCTATTAACTATTAACGTACCTGTCTCTTCCGAAACGAATGAGTACGAGAGAGCACACGTGTCTACCATCGATAACCTCGAGTCT
+
<::?9=>>FGCCCCCBBBCFCCCCC:C;;:6B@@BC?B9CCCBA;C<CC:C@BABBBBBB1>?BBB=B?;?:;:(///////$/<7<.555&/::490/0968///)/:5:;=;><@;@@CBBBCCCCBBBAAA@C@????AA??>B?@@?????@??AA<AAABBC>BA?B?<7;>=<<698;5;?@@A2AA;@>>>>::;>+/)////(.278;?=;B=<;;;;:=8=AA;@AB;==@ABB:99@?>?@@CB:9:BC@A@BB<=888::@;@=;;;@@;;<
@ATNG8:00758:06223
GATGGTAGCTCGCTGATGATATCTCCAGAAGATCAGGAACTCTAGAAGAATTCAGATTTTTAACACGAGAGTAAACGTAAAAAGAAGGTTTTACAAGACTCACGTTAACAATATTGCAGCAGTACGCACACAATCGAAGCGCAGTAAGGATGGCTAGTGTAACTAGCAAGAATACCAACGAAAGCAAGAAAAAGAAGTACGCTATTAACTATTAACGTACCTGTCTCTTCCGAAACGAATGAGTACGAGAGAGCACACGTGTCTACCATCGATAACCTCGAGTCT
+
@<@B?B;;?>=B=AA@BBBBBCHDCACAA?ACBB@@?@<@CD@@@@>@B?C?BBA::9:9'8:>>>A>><;333(79;;::9$5<8>.655&555.5@<:;0>00*0:;;6<@A=ABCACBCB@000>>A@B?BCBB?BABBCCBB?B@DBB@BAAABAAA?BBAA?A>?=6666(/*/:;;57;?;?@@@@2@A>A>>@AA??><@=@==<;A<@9@@@-00??@AC>B<ADD>B>=;==;;==BBBBBB???BBBBBBBCB??=9=///6::6;9=>>>>@@?
@ATNG8:00762:06212
GATGGTAGCATCATGCATATCTCACCAGAAGATCAGGAACTCTAGAAGAATTCAGATTTTTAACACGAGAGTAAACGTAAAAAGAAGGTTTTACAAGACTCACGTTAACAATATTGCAGCAGTACGCACACAATCGAAGCGCAGTAAGGATGGCTAGTGTAACTAGCAAGAATACCACGAAAGCAAGAAAAAGAAGTACGCTATTAACTATTAACGTACCTGTCTCTTCCGAAACGAATGAGTACGTGTGCGACGTGTCTCCTACCATCGATAACCTCGAGTCT
+
BCCC?CBBBCCCCBBBCCCDBBBCC?BBB?CDCGBB@B@BBCCCBB>BB?A?ACCBBBBB3B?BCCBCCC@@AC>CCCCCCC5CC@C@BBB<CCJDCABACCD@@?A@CC@BBB@CCCAABCDDCCCCBBAB?BA@@=@BBBBBBB@D@CAA>ACCCCBACACCBCBB@BB@BBB=AA???8?>>;====?.?A?BA@ACD@@@:>:>?BC=@=@@CBB@BBCBBCC@B?BBB>CCD@BBBBBBBBBBAAABBBBBB@AAA<AAA<?678A>>;><@BA@?>>>
@ATNG8:00714:06273
GATGGTAGGACGAGCGTCTGAGAGGTACTCATTCGTTTCGGAAGAGACAGGTACGTTTAATAGTTAATAGACGTAACTTCATTTTTGCTTTGCTTTCGTGGTATTTCTTGCTAGTTACACTAGCCATCCTTACTGCGCTTCGATTGTGTGCTTACTGCTGCATATTGTTAACGTGAGTCTTGTAAAAACCTTCTTTTTACGTTTACTCTCGTAGTTAAAATCTGATTCTTCTAGAAGTTCCTGATCTTCTGGTGAGATATGCATGATGCTACCATCGATAACCTCGAGTCT
+
:5:::><?;@94444<9445:::;7545555;494//(//)-(-----550///559)5.5;54069<<565:;9499.555;;;$5555)545;)4445.5579/99)////:<.566;;:::4955.549956//7:)////)/--////)/777697/////)493954444445997=<====*<8=266==>+66>==4>5--55-----(---&-79566:>>85////)/:)/)/:=:::7<5516;656;;;===<>>666=<<9>545;99497ABBAAAAC
@ATNG8:00716:06290
GATGGTAGCGCACACATAGATACAGTACTCATTCGTTTCGGAAGAGACAGGTACGTTAATAGTTAATAGCGTACTTCTTTTCTTGCTTTCGTGGTATTCTTGCTAGTTACACTAGCCATCCTTACTGCGCTTCGATTGTGTGCGTACTGCTGCAATATTGTTAACGTGAGTCTTGTAAAACCTTCTTTTACGTTTACTCTCGTGTTAAAAATCTGAATTCTTCTAGAGTTCCTGATCTTCTGGAGATACACATGATACTCTACCATCGATAACCTCGAGTCT
+
<<8>7;;::>>@;;;;;;;>>>?D?B===>9:49CB@=?@>;9===@AAC=<A@@@>@;@A??.;69?@@@@@@@=<<;;.4:5:449)949929?@8<D=AABCBC@CDCCCBBB=;;;7;7;BBBAAAB?BABB=BAAAAACCC@@@@BBBF?CBB?;;6;=A@BCCCCBB=?9999&9.5.5555&599990955566;;::.5555$5999;8<7;;:=544444.4.44899:8=<<7<A996<6555@:>?=599@@=@:99??@=A?BAA@===0
@ATNG8:00717:06281
GATGGTAGCACACGAGATCTCATCGTACTCATTCGTTTCGGAAGAGACAGGTACGTTAATAGTTAATAGCGTACTTCTTTTTCTTGCTTTCGTGGTATTCTTCTAGTTACACTAGCCTTCCTTACTGCGCTTCGATTGTGTGCGTACTGCTGCAATATTGTTAACGTGAGTCTTGTAAAACCTTCTTTTTACGTTTACTCTCGTGTTAAAAAATCTGAATTCTTCTAGAGTTTCCTGATCTTCTGGTGTCGTCTATCATGTACTACCATCGATACCTCGAGTCT
+
BBCC@A=ABBBCCCCBBBBBCBCCCCCBBCDCACCCE?CCAGACBBACCEADABBC@C?@@A<:=9>>;;;<;::7?@;;;+?;6;898(3::>9=<B8>@;<>;;;2899;;;??=A<@;?9?@><<;<81773.(.6...7373335;:978277:6>>:>:>>===@B??69:<<>1>8=888888(875;>9:65585588;+22222#256666;499376777222'239222751668197779786///99?@AB???5;;=<<:9:5:;>@AAA@
@ATNG8:00722:06294
GATGGTAGGCGACATACATACGCGCCAGAAGATCAGGAACTCTAGAAGAATTCATATTTTTAACACGAGAGTAAACGTAAAAAGAAGGTTTTACAAGACTCACGTTAACAATATTGCAGCAGTACGCACACAATCGAAGCGCAGTAAGGATGGCTAGTGTAACTAGCAAGAATACCACGAAAGCAAGAAAAAAGAAGTACGCTATTAACTATTAACGTACCTGTCTCTTCCGAAACGAATGAGTACAGAGAGTACGATATGTCTACCATCGATAACCTCGAGTCT
+
AB@B?CCC@CABBCCFCCCCBBCCC@CCC@CCCCCC@D?BCCCBBB@BD@D@C??87777)7=ACDCCCCC@?=7;>9::::):B=A;@@@8@CC@CBBCCCCAB?B@CEACDD?BBCCCBBBBBBBBBCED@DDBB?BCCCCCBB?B@CAB@BDCDDCCC?CAACCC?BB?BBA=AA@@@:>>>;999989%9?<?97:CCCDC?A>BBEB6;7;@BBB?BBAA@BB@C?CAC>CCC=AABBBCACCCAAAB@@BBBB@@@BBBB>B788@==8=:=BA>>>>>
@ATNG8:00722:06298
GATGGTAGCGCGACGAGTGTAGACCCAGAAGATCAGGAACTCTAGAAGAATTCAGATTTTTAACACGAGAGTAAACGTAAAAAGAAGGTTTTACAAGACTCACGTTAACAATATTGCAGCAGTACGCACACAATCGAAGCGCAGTAAGGATGGCTAGTGTAACTAGCAAGAATACCACGAAAGCAAGAAAAAAGAAGTACGCTATTAACTATTAACGTACCTGTCTCTTCCGAAACGAATGAGTACTATGTAGAGCTCTATACTACCATCGATAACCTCGAGTCT
+
BCAB?B??@BB;;;BBBCCCDCBBB>BCC@CCBBAA>A=@@BBBBE@BB?B@BBBBAAAA2A?BBBBBAAA>>=7<=@@AAA2AC?CACCC=FEGACCCDCBBBB=A?BB?ABC@CCCCCCCCCCCCCCCCC?CCCD<??AAEBBB>C@CBB?BCCCCCCB?BBBBBB@BB>>>?=AABDB>?==;:99999%9@;>@AAB@?@C8;7;>AA3858?DBB@CCBBBAA=A?BBC>BCC?CBBBBBBBBBBBBBB@?@???AA@=>>=A===B8838;?????===
@ATNG8:00722:06307
GATGGTAGTTGTACACTAGTCATACCAGAAGATCAGGAACTCTAGAAGAATTCAGATTTTTAACACGAGAGTAAACGTAAAAAGAAGGTTTTACAAGACTCACGTTAACAATATTGCAGCAGTACGCACACAATCGAAGCGCAGTAAGGATGGCTAGTGTAACTAGCAAGAATACCACGAAGCAAGAAAAAGAAGTACGCTATTAACTATTAACGTACCTGTCTCTTCCGAAACGAATGAGTACTGTATCTATGTGTGCGCTACCATCGATAACCTCGAGTTT
+
>:;<8<==>266==;;;>>>C@;;=7;?C?@BCBAA9>,00<==?C<CC?B<@@@;;;;;):<@@CBCLDECBA9@@;;;;;*;D;=4999*9>94696@DCBBB?B?AA=@;:6;AA>BBAAAC@@@B@@@=A?@@>@????ABB@D?CCB?AAA@??AB?????>>=??8<>=/788823<?878999(7A<977>A@==?3838>@>:><>@BAA>ACBABCC@C<@?A9@9:4999A?>?BBBBBCBBBBBBBB=8522.(....555064855222:0
@ATNG8:00724:06292
GTTGGTAGAGTACAGTGTAGTAGACCAGAAGATCAGGAACTCTAGAAGAATTCAGATTTTTAACACGAGAGTAAACGTAAAAAGAAGGTTTTACAAGACTCACGTTAACAATATTGCAGCAGTACGCACACAATCGAAGCGCAGTAAGGATGGCTAGTGTAACTAGCAAGAATACCACGAAAGCAAGAAAAAGAAGTACGCTATTAACTATTAACGTACCTGTCTCTTCCGAAACGAATGAGTACTATAGACTATCTGAGACTACCATCGATAACCTCGAGTCT
+
BC@C@CCBBBBBCBBCBBFCCFBBB@CCC@CBBDBB@B@BBBCBBC@CC?B?BCA>???>.?=AADCCCBA877.7<>AAAA2AB?A6;;;6<CD?BDDBBBC@@>@ACC@CCC?BACCCCCCCCCCBBBBC?BBBC?BBBABBBB?C?CBB@BCBBBACC?AACCAA?AC@BBB=@?BBB=CBB?BBBBB3BB@BA@@CCAAD:=:>>AA9=:=@BAB?BCAAABB?B?BBB=BBB?BCBBBCCBBACCBBA>?BBBAABBCCC?C999BAA;?;>AAAB?::
@ATNG8:00728:06299
GATGGTAGTGTCATATGATAGTGTGTACTCATTCGTTTCGGAAGAGACAGGTACGTTAATAGTTAATAGCGTACTTCTTTTTCTTGCTTTCGTGGTATTCTTGCTAGTTACACTAGCCATCCTTACTGCGCTTCGATTGTGTGCGTACTGCTGCAATATTGTTAACGTGAGTCTTGTAAAAACCTTCTTTTTACGTTTACTCTCGTGTTAAAAATCTGAATTCTTCTTGAGTTCCTGATCTTCTGGTCTACTACACTGTACTCTACCATCGATAACCTCGAGTCT
+
AAAB?CCDCCCBBBBBDDCCCCCBBBAA@EBB?ACDD>AA<A@DCABCCC@B@AAEACFCCCC@B?BCDCCCCCB=99999(9:4;BBA<BBBB@BBB@CD?AAACBB?AACCBCCC=A@B?B?CCBBBCBB?BCCD@CBBBCFCCBBBBCCC@@=@AB?BB@D?@@ABBBCCB5;;;;;;*;9A;@@BCC3BD@@@8:;@@CDC;:;@CCCC1BBB@@:?=AA=;;7;CBB@BF<;;BBC9;;B?BCBAAFGCCBCIJCCCCCLL@B;;;CBB?B@CCBAAABB
@ATNG8:00729:06305
GATGGTAGCTATACGTATATCTATGTACTCATTCGTTTCGGAAGAGACAGGTACGTTAATAGTTAATAGCGTACTTCTTTTTTCTTGCTTTCGTGGTATTCTTGCTAGTTACACTAGCCATCCTTACTGCGCTTCGATTGTGTGCGTACTGCTGCAATATTGTTAACGTGAGTCTTGTAAAACCTTCTTTTTACGTTTACTCTCGTGTTAAAAATCTGATTTCTTCTAGAGTTCCTGATCTTCTGGTAGAGCGTGCATATATCTACCATCGATAACCTCGAGTCT
+
ABBB?@?@BBBB;;9CCCHCCCECCA;;;A;<7;BCD?CGAL;;;B@A@B?BCCDC?B@CCCC@B?BB@@@F=886777777#3859=??7<BBB?BBA?@@000>===:?BCCCBBB?AAA>A>=BCB@=>>>A???699<<<<@@???>>>AAB<>>?=@@>E=>888;<==?<888AA2A:A:AABBB/;;7;=1976///:@=?;?DED/;:::AAA:>@<@@>>;:<=B=887?@@377@:>>>>9<<=777=<:9:9A>:6:///889393=<====AA
@ATNG8:00737:06298
GATGGTAGTGATACAGATCAGACACCAGAAGATCAGGAACTCTAGAAGAATTCAGATTTTTAACACGAGAGTAAACGTAAAAAGAAGGTTTTACAAGACTCACGTTTAACAATATTGCAGCAGTACGCACACAATCGAAGCGCAGTAAGGATGGCTAGTGTAACTAGCAAGAATACCACGAAAGCAAGAAAAAAGAAGTACGCTATTAACTATTAACGTACCTTTCTCTTCCGAAACGAATGAGTACAGAGAGTACGATATGTCTACCATCGATAACCTCGAGTCT
+
AA@@=AABBBBEBBBBBBCCDCCCCACCC@BCBC@@?A@EEDCBAA?BC?C?CDBBBBBB+;7@BBBBBBBBDC<B=@?===+BC?>:BDD9CCFFCCCBA@A;;;,;>BA@DCC=CCCCCBCCCCCDCBBBB?CCDD<??A@AAAB>B?BBB@BCCCCBBC?CCCBBB@A@<:99499ABB<A@@;999:::%:;8;>8>B;DAA7:789=<,616>CAA?AB=BC@A>A@BBB=BCF@BAAACCBBBBBCCCCACABBBB<==BB>B777??>;?>@BBBAAAB
@ATNG8:00748:06305
GATGGTAGCGCATATCAGCGCAGCCCAGAAGATCAGGAACTCTAGAAGAATTCAGATTTTTAACACGGAGAGTAACGTAAAAAGAAGGTTTTACAAGACTCACTTAACAATATTGCAGCAGTACGCACACAATCGAAGCGCAGTAAGGATGGCTAGTGTAACTAGCAAGAATACCACGAAAGCAAGAAAAAGAAGTACGCTATTAACTATTAACGTACCTGTCTCTTCCGAAACGAATGAGTACGAGAGTCAGAGCAGAGCTACCATCGATAACCTCGAGTCT
+
BBBB@D:66@CCCBBBCCBCCCBBB>BCC@CCEDBB>B@CECBCCC@BB?B@BBBAA@@@0B;AC;;5;;<555.55;>?@>+>>:?:?@@2@<<?@BBBCCBB@BACC@CCC@CCCCCCBBBCBBB@@BC?BAAA?CCCCBB??<??C?@??CBBCBBB?BBCCCC?CC?CBC?AA977(376177;;;+/0//@?=CCC@A7:6:??A<A=@>>>><@=>>?@@:>:;;:1;A@=ABBBBBBBBBBBBBBCBAABBBBBBBB>B799A@?8><?BBBAAAA
@ATNG8:00753:06265
GATGGTAGTGTCATATGAGAGGTGTACTCATTCGTTTGGAAGAGACAGGTACGTTAATAGTTAATAGCGTACTTCTTTTTCTTGCTTTCGTGGTATTCTTGCTAGTTACACTAGCCATCCTTACTGCGCTTCGATTGTGTGCGTACTGCTGCAATATTGTTAACGTGAGTCTTGTAAAACCTTCTTTTTACGTTTACTCTCGTGTTAAAAATCTGAATTCTTCTAGAGTTCCTGATCTTCTGGACAGAGTGTGCAGATACTACCATCGATAACCTCGAGTCT
+
:5<@:BDCBCCBBBBBCCCCDBCCCCDCCBB?B@AA<A?B?@AADCCC@CCCCC?D@ECCC@D?CDCDAAABB=@@@@@1ABACCDD>CCBC@BBGAGD?BBACCEFECCBBBCD@DBB?B?CCCCCCBB@CCBC?CCCABBBCCCCCDBBBC@B@A?AEAE@CCCCCDCBC@CBBBB7B=B?BBBBB0ABBBB<AADCCCBB;;9;CDC5DCCBD@B@BF@CCCCC@A>A@CCDFDD?@@A@CCCECEBBCCCCCCCCCBCB?B?@@C@@>@@BBBCCC??
@ATNG8:00753:06275
GATGGTAGACACGTGTGCTCTCTCGTACTCATTCGTTTCGGAAGAGACAGGTACGTTATTAGTTAATAGCGTACTTCTTTTTCTTGCTTTCGTGGTATTCTTGCTAGTTACACTAGCCATCCTTACTGCGCTTCGATTGTGTGCGTACTGCTGCAATATTGTTAACGTGAGTCTTGTAAAACCTTCTTTTTACGTTTACTCTCGTGTTAAAAATCTGAATTCTTCTAGAGTTCCTGATCTTCTGGGATGTGTGCGCAGTGCCTACCATCGATAACCTCGAGTCT
+
@ABCACCBBCCCCCCBCC@CCCCCCBBBCCBB@CCDF>CC?B?BCBBBCC@CCBBB?BB?BCC?B?BBBBBBDDC?BCBBB1BC=@@BB?BCCB?BBB=@@3:99@?@?BBBBAAAB?A??;?<B@@@AA;:7:?>>5;:@@@???@>>>AAAAA:>>@=AA<A<@@AAA@@;;7:>>AC6A<A5;:;;;*:@::919/////987915555(3///<6<0897<<<<99:;?;@@===A5669918///<<7;;==:66=9<//-/::<9:=:?:>;;;@???
@ATNG8:00754:06261
GATGGTAGCAGACGTGACAGAGCGCCAGAAGATCAGGAACTCTAGAAGAATTCAGATTTTTAACACGAGAGTAAACGTAAAAAGAAGGTTTTACAAGACTCACGTTAACAATATTGCAGCAGTACGCACACAATCGAAGCGCAGTAAGGATGGCTAGTGTAACTAGCAAGAATACCACGAAAGCAAGAAAAAGAAGTACGCTATTAACTATTAACGTACCTGTCTCTTCCGAAACGAATGAGTACTATGTAGAGCTCTATACTACCATCGATAACCTCGAGTCT
+
AA@A>?ACCCDCBBBBBCCCCCCEC?CDD@BBBCAA>A>CACCCCC?CC?B?BBCBBBBB3B?BBBBCCCBBBC=B>;;:::*:D=C7<;<6;CC@CBCBBBBBB?C?BD@BBB@BBBBCCEDCBBBCCCBB@BBBB?BBBBBBAB>B@CCB?BCCCCADC?BABACD?BB@????CBBAD:A:999CDDD3BB?@;;;???BD=D8==@@;?;==AAA>AC???BB?A>ABE>CDD?BBBCBCCCCCCCCBB@@>>>?@A@@@B=B;;;@==5:7::ABB;;;
@ATNG8:00755:06262
GATGGTAGAGTATCATGTGTATCTCCAGAAGATCAGGAACTCTAGAAGAATTCAGATTTTTAACACGAGAGTAAACGTAAAAAGAAGGTTTTACAAGACTCACGTTAACAATATTGCAGCAGTACGCACACAATCGAAGCGCAGTAAGGATGGCTAGTGTAACTAGCAAGAATACCACGAAAGCAAGAAAAAGAAGTACGCTATTAACTATTAACGTACCTGTCTCTTCCGAAACGAATGAGTACATAGATATACGTATAGCTACCATCGATAACCTCGAGTCT
+
BBCC@DCBBBCDDCDBBCGCCABA@<BAB?ACCCBB?B<?@DDDCC?BD?B@BCCBBBBB5BADCCBCHEDCC@6@@99999*;A>@?BAA9BDC@CAAAABB998;@CC@CCB?BBBBCBCCBBCCCCCCC@DDCC?BBBBBBBB?C@CCC?CDCCBBBB?BCCBBA>BC>BBB<==BBA9@?=988898(9?;A?>?BBBCC?B>AAAA<@;@BCBB?BCBBBBB@C?CCD>CCC?CBBCCACCBBB@@ABBBBAAABBBBBC?A888@@@6:88DC>?899
@ATNG8:00756:06301
GATGGTAGTACATGATAGACGACACCAGAAGATCAGGAACTCTAGAAGAATTCAGATTTTTAACACGAGAGTAAACGTAAAAAGAAGGTTTTACAAGACTCACGTTAACAATATTGCAGCAGTACGCACACAATCGAAGCGCAGTAAGGATGGCTAGTGTAACTAGCAAGAATACCACGAAAGCAAGAAAAAAGAAGTACGCTATTAACTATTAACGTACCTGTCTCTTCCGAAACGAATGAGTACGTGTGACGTACGTGAGCTACCATCGATAACCTCGAGTCT
+
@@;C:<BCBBAA;;9===<AAAABC@CCC?CCCC;;99?CCDBBBD?BB?C@CBBCBBBB1B9CCCDDCCCCDC=@@;;;;;';924:=>>2?>>:@CECCAA@A=A=AA?BBE@DBBBB@@@@@@BBCCGHACCCCACCBBBBAA=B7;;@=A@A@ADBB@BCBBBC?BC@BBB@?@?>?8<77,777777#7838>;;<<=C=8==<;BB<?<?>CAA=@BAA@AAAE@BBC>CDC?B@?@FHEAAAABECCAA@:::CCCFBB?B:::AAA<A<AA@AA:::
@ATNG8:00715:06331
GATGGTAGCAGACGTGACAGAGCGCCAGAAGATCAGGAACTCTAGAAGAATTCAGATTTTTAACACGAGAGTAAACGTAAAAAGAAGGTTTTACAAGACTCACGTTAACAATATTGCAGCAGTACGCACACAATCGAAGCGCAGTAAGGATGGCTAGTGTAACTAGCAAGAATACCACGAAAGCAGGAAAAAGAAGTACGCTATTAACTATTAACGTACCTGTCTCTTCCGAAACGAATGAGTACACACTCTCATATGACACTACCATCGATGGATCTGAGTCT
+
BBBB@BCBBCDC;69CCCCCCCHCC@BBEACBCBCC@C>;;;ABBD?AA:>6;<;78877$349833388733<.77;>>>@,@@6;:?;;09@@;AABCBBBBB>A?<;8;BB@DDBBCCGCCCAABDCBB?BB@@=@@BBCCDD@B?B@@>@DBBBDBB@C???AA?BE@BBB@>>=BB>B778?BBBB3BE?B>=>>CCAA;?:>7757==A>BAC?CBBBB::3::99938=>;<>=@BBBCBBBBBBBBA><@@AA:99?@FBBBCBB?B???B@A@BB
@ATNG8:00726:06330
GATGGTAGCTCACGTACGTCACACGTACTCATTCGTTTCGGAAGAGACAGGTACGTTAATAGTTAATAGCGTACTTCTTTTTCTTGCTTTCGTGGTATTCTTGCTAGTTACACTAGCCTTCCTTACTGCGCTTCGATTGTGTGCGTACTGCTGCAATATTGTTAACGTGAGTCTTGTAAAACCTTCTTTTTACGTTTACTCTCGTGTTAAAAATCTGAATTCTTCTAGAGTTCCTGATCTTCTGGAGATATCATCTGCGAGCTACCATCGATAACCTCGAGTCT
+
CCCC?CBBCDDBBBEF;:;FCBBBCCBBBCAA?ACDD>CD@C@CBBCCCC?BBCCB@B?BBCC@C@BBCCCCAAA?BBBBB1??9????8?BBC=@@B>A@:;:;:00,/===AB@@=A>A>A@CCA@<>>><A??@7;:@:;;;;:@@@ABB@@<???;?=5<9<>>>AAAAB7;;===3>=D=CAACD/B?;;;3;;;;A@;:79/5566'28;772;8;=7>AA@A;;7;<@AABBB588>9=C@?>????@@@>>>??@>;76///8//(/0:8:9:989
@ATNG8:00731:06347
GATGGTAGGCACTGCGCACACATCCCAGAAGATCAGGAACTCTAGAAGAATTCAGATTTTTAACACGAGAGTAAACGTAAAAAGAAGGTTTTACAAGACTCACGTTAACAATATTGCAGCAGTACGCACACAATCGAAGCGCAGTAAGGATGGCTAGTGTAACTAGCAAGAATACCACGAAAGCAAGAAAAAAGAAGTACGCTATTAACTATTAACGATACCTGTCTCTTCCGAAACGAATGAGTACTATAGACTATCTGAGACTACCATCGATAACCTCGAGTCT
+
;5:;:==A?B@@@?BBBBBCCDCCC>CAC@BBBBBB@B7::B@@@B?BB?C@CCBACDEE2C>A@A@@@@000<8<<A@???0BB?>:CBB7@AB=;;;@A@BA@=?<>?:@BB?CCBBCCCCCCCCBAABB@CCBC>??AABBBC@C?B@@>?CCBCBBB@AAACDC?AB>??>>A@@@?8<77299::9:%8>7<=>>?@?BB;@;>>?A8>8=888:91786:9//(/2///(.37062225588665558889=BBBBBBB@@=A???@A@<@=?;:==888
@ATNG8:00745:06314
GATGGTAGCTATACGTATATCTATGTACTCATTCGTTTCGGAAGAGACAGGTACGTTAATAGTTAATAGCGTACTTCTTTTTCTTGCTTTCGTGGTATTCTTGCTAGTTACACTAGCCATCCTTACTGCGCTTCGATTGTGTGCGTACTGCTGCAATATTGTTAACGTGAGTCTTGTAAAACCTTCTTTTTACGTTTACTCTCGTGTTAAAAATCTGAATTTCTTCTAGAGTTCCTGATCTTCTGGACGACGCGCACTGACACTACCATCGATAACCTCGAGTCT
+
::@A?BA@@BCCCBDDDDCCCCCBCBBCCC:99:CCC>CC@C@BBCCCCB@BCCBB?B@CECC@C@CCCCCBCBB@ABBBB2?>9>:::(3@?A>BBB9??69:7==>;@BBABA>>;?@B>>8>A:9:;;;5;C>><>AA???@@???>=>BBB7:;=8=?<@=BA>==>AAA7:;@AA5A=B:>>@@@/?>>AB9?888==????;?@??/>885:-76(6=6=::9<9:5:=???;;;///;68::=@?AA>>>??A??>9:=7;///=@>9=6:>AAAA@@
@ATNG8:00746:06350
GATTGGTAGTACATTGATAGACGACACCAGAAGATCAGGAACTCTAGAAGAATTCAGATTTTTTAACACGAGAGTAAACGTAAAAGGAATGGTTTTACAAGACTCACAGTTTAATCAATATTGCAGCAGTACAGCACACAATCGAAGCGCAGTAAGGATGGCTAGTGTAACTAGCAAGAATACCACGAAAGCAAGAAAAAGAAGTACGCTATTAACTATTAACGTACCTGTCTCTTCCGAAACGAATGAGTACTATGTAGAGCTCTATACATCGATAACCTCGAGTCT
+
@@@+0)/7/-----(-77799;44455.5=<6;95555.5.55:444838:7<5:89599999#57;9;;;;;@;;>1990000)/)/)//39::/:<<4;;59/:///9939499<6<;;7:=<<;;::7///77///<.5565.5=566==<:@<BA?<CCC@A?@@=AAAAAA?AA>?BB889BBD<>?B@B====+<B>>:=>///7>8;=???;/3.3;@@A>;;9??BCAA@AA@9>00-/::=CBBBBBB<BBCCCBBBCCCDC:99A==36/6<<<=;;:
@ATNG8:00748:06326
GATGGTAGTAGTACACTAGTCATACCAGAAGATCAGGAACTTTAGAAGAATTCAGATTTTTAACACGAGAGTAAACGTAAAAAGAAGGTTTTACAAGACTCACGTTAACAATATTGCAGCAGTACGCACACAATCGAAGCGCAGTAAAGGATGGCTAGTGTAACTAGCAAGAATACCACGAAAGCAAGAAAAAGAAGTACGACTATTAACTATTAACGTTAACCTGTCTCTTCCGAAACGAATGAGCTAACTACTCTCAGAGACACACTACCATCGATAACCTCGAGTCT
+
9;;<7<;;?<?@@@DCCCCDBBBCC=A;;7;B;;;D=A;9;:)5<<766167<99:9999$96?;@;99BA@BB<@?;0000)0<6:6:::&0/8)//3333338,3.3;6<3754B@@ABB=88552;=9;499994777777566(5.55?>BABB>>>@=@ABCCC?AB@BBA=?=989)788/37777'7<8>??>0//00/)827=9<9<6>88-6-58<;<::77.5.2;@3>B?;??9///906///89333877788;555<<8;454==<282655-----
@ATNG8:00750:06313
GATGGTAGGCACTGCGCACACATCCCAGAAGATCAGGAACTCTAGAAGAATTCAGATTTTTAACACGAGAGTAAACGTAAAAAGAAGGTTTTACAAGACTCACGTTAACAATATTGCAGCAGTACGCACACAATCGAAGCGCAGTAAGGATGGCTAGTGTAACTAGCAAGAATACCACGAAAGCAAGAAAAAAGAAGTACGCTATTAACTATTAACGATACCTGTCTCTTCCGAAACGAATGAGTACTACTCTCAGAGACACACTACCATCGATAACCTCGAGTCT
+
99;<:?<A;B=?;;;;@@ABFAAAE<A@@@BCCC;;9;6;;@BBBB=AC7;4;@@;;;;;$45::9::9:555=4;;55555$595;9>>>26:57;>;;<<==>8<<::5>>=9???>@BBBBBBB@?@?A>@@?C>AACCCBBC?B=@;:88????@;?>777@:=7A=<?@:///77;2;675768888%89457588:9>9<><555:3<17557<<279<<66627.222'225.55558899999988862222577777947::9<56/55/..3554-
@ATNG8:00755:06346
GATGGTAGTATATCGCGTCGCTATCCAGAAGATCAGGAACTCTAGAAGAATTCAGATTTTTAACACGAGAGTAAACGTAAAAAGAAGGTTTTACAAGACTCACGTTAACAATATTGCAGCAGTACGCACACAATCGAAGCGCAGTAAGGATGGCTAGTGTAACTAGCAAGAATACCACGAAAGCAAGAAAAAGAAGTACGCTATTAACTATTAACGTACCTGTCTCTTCCGAAACGAATGAGTACTGTATCTATGTGTGCGCTACCATCGATAACCTCGAGTCT
+
CCDC@CBBCCCCCBCCCCCBAABCC@DCC?CBCC@@<A?AADCFB@?AC?D?CCBBBBBB5C?CCCCCBBAAAA9@?:;;;;*;C>D@CCC:CEIFI;;:BBB@?;@?@@=@CC?CBBCCFCCBBCAABBDD@BBCC?ABBBBAAD?E@CAA?ABBCCBBB?AAACBB?BC@AAA>ABBBD=B??;?@@@A2AA<@>=>A@@@C<>;>@AA<@<>>CBB?BCBBBCB?C?CCD;AAA?BBBBCBBBBCBBBBAAABBBBB@@@AA<?888C;;6;=?>?<=///
@ATNG8:00721:06383
GATGGTAGACACGTGTGCTCTCTCGTACTCATTCGTTTCGGAAGAGACAGGTACGTTAATAGTTAATGGCGTACTTCTTTTTCTTGCTTTCGTGGTATTCTTGCTAGTTACACTAGCCATCCTTACTGCGCTTCGATTGTGTGCGTACTGCTGCAATATTGTTAACGTGAGTCTTGTAAAACCTTCTTTTTACGTTTACTCTCGTGTTAAAAAATCTGAATTCTTCTAGAGTTCCTGATCTTCTGGGATGTGTGCGCAGTGCCTACCATCGATAACCTCGAGTCT
+
::<C?BBAA<BBB;=:@@C>BBAACCBA@C<;7<CCC=BB@C@BCCCBBB?BBB@@<@=@>???@?BB>AACCCC?BBCCC3CC?BDCC=BBCC>AAF?CB=??BBBB@BCB>>=AA>AAB<?<>CBBBBBB?BCBB<A>>==;::88<BB>>=@=;::5972<2<=>??AB??;?AABA.>5>;?A@;A*555A;199:?ABB>>>188875#259;=7=8==88==BB==7:;>///::16:?@9?7378>>?;>A766>:?=>;>==::88-5/7;<=>>>;
@ATNG8:00722:06381
GATGGTAGACACGTGTGCTCTCTCGTACTCATTCGTTTCGGAAGAGACAGGTACGTTAATAGTTAATAGCGTACTTCTTTTTCTTGCTTTCGTGGTATTCTTGCTAGTTACACTAGCCATCCTTACTGCGCTTCGATTGTGTGCGTACTGCTGCAATATTGTTAACGTGAGTCTTGTAAAACCTTCTTTTTACGTTTACTCTCGTGTTAAAAATCTGAATTCTTCTAGAGTTCCTGATCTTCTGGATAGCGACGCGATATACTACCATCGATACTCGAGTCT
+
BCDC@DDBBBBCCDBBBGCCCCCCCCCCCCCC@CCDD>CD@F>@ABBBCC@BCB@@<@?A@CB?B@BBCDCBCBB?BBCCC3CC?B99949BBC@BBB?CC7:9???@?BCCCCAAA????<A<AAD>>?@@<@A@@;>>??>>>AA>>=A@@@@=@??=@@<@<@@AABBAAA=A>>>>5>=B;?<===,==333)------996:3:<;:(755582838=4<?:>;;<<@;??>9;;-//;5;9<?A888=88888/9:///7<333;:///:=;<??8
@ATNG8:00725:06398
GATGGTAGTATCTGTCTACGAGAGCCAGAAGATCAGGAAACTCTAGAAGAATTCAGATTTTTTAACACGAGAGTAAACGTAAAAAAGAAGGTTTTACAAGACTCACGTTAACAATATTGCAGCAGTACGCACACAATCGAAGCGCAGTAAGGATGGCTAGTGTAACTAGCAAGAATACCACGAAAGCAAGAAAAAGAAGTACGCTATTAACTATTAACGTACCTGTCTCTTCCGAAACGAATGAGTACTGTATCTATGTGTGCGCTACCATCGATAACCTCGAGTCT
+
:::@>@@BA@A@995@A@BCABBBB@CBB?BC;;;C5;;,:??=>;C?BB?B=@@@9:9999%:/988AABBB@A@8?@;;;;;;%;D=:5555&5CA:@B>CEDE;99;ABB?CBB?CCCCBBBBFCCBBBBDC@CC??>@BCBCCCC>C?CAA?BDDBBBBA?CCCABA?CD?AAB<????>5<9939AAAA3BE@BBBBDBA??<@:=>>>=C=>?@::5:A???A@>@<99:59AA?A@@CCDBBBBCBBBAAABBFDCA>>8817655=>@;A;??AAB>>>
@ATNG8:00732:06370
GATGGTAGCGCACACATAGATACAGTACTCATTCGTTTCGGAAGAGACAGGTACGTTAATAGTTAATAGCGTACTTCTTTTTCTTGCTTTCGTGGTATTCTTGCTAGTTACACTAGCCATCCTTACTGCGCTTCGATTGTGTGCGTACTGCTGCAATATTGTTAACGTGAGTCTTGTAAAACCTTCTTTTTACGTTTACTCTCGTGTTAAAAATCTGAATTCTTCTAGAGTTCCTGATCTTCTGGTATGACTATGTACTACTACCATCGATAACCTCGAGTCT
+
BBBC@CCBBBDCCCBBACCCCBBCCDBBBDBE?ECCC?BC@D@DACEJCCACCCBC@C@CCDC@C@CCBBBBBCC?BBAAA2BB?BBCD>CCCD@CCHACB?AABBBC@CCCCBBBC@BBC@C@CCB@@A9:69@AB?BBDDCCCCCCCCDCCBB@BCB@CC?B@BBBCBCCDG?A@BBA9B?C?BBBBB2ABCCC=BBBBBCCCCC@DEDD5CBBBCAC@CD@BBBCCCC@C?BBBCCC?BBCACCCCCCAAACCBBBCCCCC@DBBCB@@>?@BBCC@AAC
@ATNG8:00732:06392
GATGGTAGCACGACACGACGATGTGTACTCATTCGTTTCGGAAGAGACAGGTACGTTAATAGTTAATAGCGTACTTCTTTTTCTTGCTTTCGTGGTATTCTTGCTAGTTACACTAGCCATCCTTACTGCGCTTCGATTGTGTGCGTACTGCTGCAATATTGTTAACGTGAGTCTTGTAAAACCTTCTTTTTACGTTTACTCTCGTGTTAAAATCTGAATTCTTCTAGAGTTCCTGATCTTCTGGTCTACTACACTGTACTCTACCATCGATAACCTCGAGTCT
+
BBDD?DBBBC;;6>DDBCA;66@DDECCCC;;:;CCC?CGAD@CCCDCCC@CCD@@=@?BABB@C:>BCBBB==A=:9777$986>998,3AAC@BBB?CB@A@@AAA=ABBBBBBB?BBC?B;AAABB?>?<AAAA7;;@@=<>>>>??BA@@A;:;;=CB=B;????A>>?A<@@@@@5A<A7;;@@@.==999)//:///<99<0868'2666=6=4773;?::2255626?===>9==@;>>>@>>=>>>>>AB@@@=;;6;///===7=6;???A>>>
@ATNG8:00733:06390
GATGGTAGACATATCGTACTCTCTGTACTCATTCGTTTCGGAAGAGACAGGTACGTTAATAGTTAATAGCGTACTTCTTTTTCTTGCTTTCGTGGTATTCTTGCTAGTTACACTAGCCATCCTTACTGCGCTTCGATTGTGTGCGTACTGCTGCAATATTGTTAAGTGAGTCTTGTAAAACCTTCTTTTTACGTTTACTCTCGTGTTAAAAATCTGAATTCTTCTAGAGTTCCTGATCTTCTGGTATACACACTCGCTCGCTACCATCGATAACCTCGAGTCT
+
CCCB@CBBBBCCCCCCBCCCCCCBCDDEDCBB?BCEH=BB?B?BCBCCAA?BCBAA>A@DCBB>A>ABBBBCA=C>BBBCC1BA>AAAA8ABBB@BBB@BB>A@ACBB?ACCC@><>7>AA;A;AAAAA???;@ABA;??@A@@@===DDA@>?@<@@@<AA8;7;AABACCCACCCCC9B?A=@@@@@0@CDDC>CDDBBBDBBB@BCCC3CCBAC?B???=?BCC?@??B?BCFFBB>AAB?@ABAABCA@@@A===AAAAA=@>=<>66/66999=>>AA
@ATNG8:00733:06397
GATGGTAGTGTCAGTGCGCGTCGTCCAGAAGATCAGGAACTCTAGAAGAATTCAGATTTTTAACACGAGAGTAAACGTAAAAAGAAGGTTTTACAAGACTCACGTTAACAATATTGCAGCAGTACTCACACAATCGAAGCGCAGTAAGGATGGCTAGTGTAACTAGCAAGAATACCACGAAAGCAAGAAAAGAGGTACGCTATTAACTATTAACGTACCTGTCTCTTCCGAAACGAATGAGTACTGTATCTATGTGTGCGCTACCATCGATAACCTCGAGTCT
+
CB@A?CBDCBBB;;6>?CCBBCCCC@BAA?ACBBBC@C@BBECCBB?BB@B?BCAAABAA2A?BBBABBBBBBB;@>;;;;;.;C@D<AAA9ACCAFCCCCDF::6;?@@<@BB?BC@@@CDGHBBBDCCBB?BC@@>@CCCCBBB?C@D::;:EBCBCCC@DDBBAA>AB?BBB@BBAAA<A@B;9999*:<=9=???>@@@>A>8879;C;:8@AA@CBBCAAA=@=??=6???:?AABCCCCCCBAAABBBBBBBCA>>BE:=;;;B;;7;<@@A@@:67
@ATNG8:00734:06382
GATGGTAGTGCGTGAGAGAGAGCCCAGAAGATCAGGAACTCTAGAAGAATTCAGATTTTTAACACGAGAGTAAACGTAAAAAGAAGGTTTTACAAGACTCACGTTAACAATATTGCAGCAGTACGCACACAATCGAAGCGCAGTAAGGATGGCTAGTGTAACTAGCAAGAATACCACGAAAGCAAGGAAAAGAAGTACGCTATTAACTATTAACGTACCTGTCTCTTCCGAAACGAATGAGTACTACTCTCAGAGACACACTAATCGATAACCTCGAGTCT
+
BCCC@BBCDBBBBBCCCBBBBCBB?BDD@CCCCBB?C?BBCCCCC?BB?B?BBBCBCCC3C?BBBB99:ECCC>AA;;;;;*;C?C@CDE<ECC@BCCBDEB??8;7;B?;;;@DDCBBCCCCCCCCBBBB?AAAA?ABCCAAAB?B@CCC@CAAACCDB?AAAADD?CD?BAA>ABBBC=B>?:>9==?5?A?BBCCCCAA@<A<AAAA<@<?>A::6:AAABBB@B@AAA<AAA@BBBBBBCCBCBBBAAA?>>@@==>@@=AB===>:=;??;;;=>=
@ATNG8:00744:06389
GATGGTAGATACTCGCTGATACACCCAGAAAGATCAGGAACTCTAGAAAGAATTCAGATTTTTTAACACGAGAGTAAAACGTAAAAAAGAAAGGGTTTTTACAAAGACTCACGTTAACAATATTGCAGCAGTACGCACACAATCGAAAGCGCAGTAAGGATGGCTAGTGTAACTAGAAGAATACCACGAAAGCAAAGAAAAAGAAGTACGCTATTAACTATTAAACGTACCTGTCTCTTCCGAAACGAATGAGTACATAGATATACGTATAGCTACCATCGATAACCTCGAGTCT
+
>>@@<;@@@A>;@;9::9>99A;;;09599)5;;???5;59?>?@998(77-35=;://////#/(/99?==?=3999*99;;;;:9$959)95)5555$5555)599999700*/)/727?;6;=BBCCCCCCBCBCB;:4;B;;;6;@?=>=00,06;<@=AAABCC9:98@?=A>9:98BD?C::<=9;7/0*00000(00*0===;;6<<1917<??297(7=?=A:==B@@<?;;6;;:1800,0:::-//9888==B@BBB>>>====7808;;=@BC;><>>>@ACC>
@ATNG8:00745:06381
GATGGTAGGCACTGCGCACACATCCCAGAAGATCAGGAACTCTAGAAGAATTCAGATTTTTAACACGGGAGTAAACGTAAAAAGAAGGTTTTACAAGACTCACGTTAACAATATTGCAGCAGTACGCACACAATCGAAGCGCAGTAAGGATGGCTAGTGTAACTAGCAAGAATACCACGAAAGCAAGAAAAAGAAGTACGCTATTAACTATTAACGTACCTGTCTCTTCCGAAACGAATGAGTAACTATAGACTATCTGAGACTACCATCGATAACCTCGAGTCT
+
@CBB?BCC@CCCCCB=BDDEBBBCH?CBB@CCCCCC@CAAAABBBA>BC?D@CC;;:@@A2A?CDCCC<@@A@@9?999999):A;>3873&3;;6::@@@@@9:79?CC?BBB<>;A@A@@;;;>??AA>>;>888:>===>@==:=>DCF@E??@@?CC?F??@DB@AA=@=@39:AAA8@@@899999(9A?BBBBC@@9:392:@@A>B>A::97>?9;>A@@7857<=1:9959???4858<;;@@878??@BBBBBBBBB?BAAAABB>A?BBABB?>>
@ATNG8:00746:06394
GATGGTAGTGTCAGTGCGCGTCGTCCAGAAGATCAGGAACTCTAGAAGAATTCAGATTTTTAACACGAGAGTAAACGTAAAAAGAAGGTTTTACAAGACTCACGTTAACAATATTGCAGCAGTACGCACACAATCGAAGCGCAGTAAGGATGGCTAGTGTAACTAGCAAGAATACCACGAAAGCAAGAAAAAAGAAGTACGCTATTAACTATTAACGTACCTGTCTCTTCCGAAAACGAATGAGTACTACTCTCAGAGACTCACTACCATCGATAACCTCGAGTCT
+
55896<555=9>>@96:>DCCCCBB?BBB@CCCCBB>A8;;@@@@@=?@9?7?@@<<==;,;:>>@A@999999+9844444$557;.555&555.5;;555>55055::8<<<7555:;;>>=>>=5554/)////)/7767:994:5:4405<<<:;:@<;AAA?@9;=<787<>::=>4///)///0//$/86873732256::999;;/7-62499>@@88333-/)----&---)--556888==888==<:??;8<55989483../596>3;87786..
@ATNG8:00751:06393
GATGGTAGTGATACAGATCAGACACCAGAAGATCAGGAACTCTAGAAGAATTCAGATTTTTAACACGAGAGTAAACGTAAAAAGAAGGTTTTACAAGACTCACGTTAACAATATTGCAGCAGTACGCACACAATCGAAGCGCAGTTAGGATGGCTAGTGTAACTAGCAAGAATACCACGAAAGCAAGAAAAAAGAAGTACGCTATTAACTATTAACGTACCTGTCTCTTCCGAAACGAATGAGTACTGCGTCTCACTCTCGCCTACCATCGATAACCTCGAGTCT
+
A?BC?BCCCBBDCCDCCBDBGEBBBAFCC?BBCBCC@B<AACCDDC?AD?C@BAAAABBB3B@CCBABBBBBCB;A=;:9:9':B?><AAA9BBC@C;<;BBC;;6;>BB>BCH?BCCCCAABCBBCBBDCD@EDAA>??DB???>@B@CBB?BCCCCCBA>ACDCCC@BB>999799CCC>A@?;999999%9=;>?8?BB???:<:9;>?2;5;>AAA>ABABBBB?B@BBC<A??=??CCCBBBBAA@@@@@BACCCAA>ABB?B:::@994:>?ABCC:::
@ATNG8:00752:06367
GATGGTAGGCGTGTGAGAGTCTGCCCAGAAGATCAGGAACTCTAGAAGAATTCAGATTTTTAACACGAGAGTAAACGTAAAAAGAAGGTTTTACAAGACTCACGTTAACAATATTGCAGCAGTACGCACACAATCGAAGCGCAGTAAGGATGGCTAGTGTAACTAGCAAGAATACCACGAAAGCAAGAAAAAGAAGTACGCTATTAACTATTAACGTACCTGTCTCTTCCGAAACGAATGAGTACCTCTCAGACGCTCGTCCTACCATCGATAACCTCGAGTCT
+
<<<B7?;<9>BA@@@@AAAB@>:94)5::5@?ACCB>B?;;5=5555:;.505;;:;<;;+;7:;ABA?@?;;;5;000;;:,;@<@<@@A5@??9?AA@AABAC?B@BA>=>A<@888AA>>>===>788;5;====AA??>>8818:>>C????BABAA?BA?;??:?A<@BB9=<999(7;;17=>==,770255;>>???<@=@@>>;>=@@@@@7:;>>@??;?:=991600*0==>098@BBCBBBBB>==>>>?<?@D>DDCCB??:><::988;;;
@ATNG8:00756:06378
GATGGTAGCGCGACGAGCGTAGACCCAGAAGATCAGGAACTCTAGAAGAATTCAGATTTTTAACACGAGAGTAAACGTAAAAAGAAGGTTTTACAAGACTCACGTTAACAATATTGCAGCAGTACGCACACAATCGAAGCGCAGTAAGGATGGCTAGTGTAACTAGCAAGAATACCACGAAAGCAAGAAAAAGAAGTACGCTATTAATATTAACGTACCTGTCTCTTCCGAAACGAATGAGTACGATGAGAGAGCTCTCTCTACCATCGATAACCTCGAGTCT
+
:<:;7;=@@BB;66<<<>CCBB@@@3>@B=BCBCBB>B<@@AA@@@=??9==A?@;;===+=9=BBBBBBBBAA9@?;:999'9==A=CCC<CIGAGCCB;;;;;6;<@C?ABA?CCAAABAICGDDCCBCC@BBAA>AAACCDCC?B?B@@=@AAAAAAC?BBBBBB?BB?BBB699BBA299939=???1?D?@AA>?8???<A<AAA=A<==BCBAAAAB??A7878BA;???<?BABBDBAB9::?AA>>A>>>?888?;7;///79;5;79><>A<88
@ATNG8:00758:06379
GATGGTAGGAGACACGTCGCACACGTACTCATTCGTTTCGGAAGAGACAGGTACGTTAATAGTTAATAGCGTACTTCTTTTTCTTGCTTTCGTGGTATTCTTGCTAGTTACACTAGCCATCCTTACTGCGCTTCGATTGTGTGCGTACTGCTGCAATATTGTTAACGTGAGTCTTGTAAAACCTTCTTTTTACGTTTACTCTCGTGTTAAAAATCTGAATTCTTCTAGAGTTCCTGATCTTCTGGGTGCGCTACAGTCTCTCTACCATGATAACCTCGAG
+
9CDE?CCB?CDBCCCC;:9C?ACB=BBA@;AB<ABCD>ED@C@BBBDCCH@@@@CC8;;:CBC@D<??BBCC==B9==>?>+BB>BBBB<BBAA>ABA<@?000/>>?;?ABBBCBB???;=B:>=>>>@A@<?>=>:>>=>===>>?@BA<;;@<;;;=AA;@7;:<<;<=88155599+95:477778)59666)/////5<;9;-5552$2668=37377599;;9993737;:9;>:>==;7766;///::9;?====:<;7/--622(,(,,,,6
@ATNG8:00773:05782
GATGGTAGCTATACGTATATCTATGTACTCATTCGTTTCGGAAGAGACAGGTACGTTAATAGTTAATAGCGTACTTCTTTTTCTTGCTTTGTGGTATTCTTGCTAGTTACACTAGCCATCCTTACTGCGCTTCGATTGTGTGCGTACTGCTGCAATATTGTTAACGTGAGTCTTGTAAAACCTTCTTTTTACGTTTACTCTCGTGTTAAAAAATCTGAATTCTTTTAGAGTTCCTGATCTTCTGGTATGACTAGTGTACTACTACCATCGATAACCTCGAGTCT
+
AAAB>BABBBC=BC??CCCCCCAAA@@>AAA@=@;;;0;;5;=@@?@AAD>@@DCC@D@BABB?B?BBDBBBBBB>ADDEF1899<333(3776?BB?AA>ABAACC?AA=>@@BB?B;:5;<8888==??9====8<==:;;=>B===>=<<=:>>>=BB:>:=>;;;=>>=:=====3==D:=>???.><8AA7?<<<85758:+55555#22222.516689)22825.52999;?>4:9:5:==??A===;::;;A@@BAA<A>>>;:;5;8=>=>>>>B
@ATNG8:00774:05765
GATGGTAGATACTCGCTGATACACCCAGAAGATCAGGAACTCTAGAAGAATTCAGATTTTTAACACGAGAGTAAACGTAAAAAGAAGGTTTTACAAGACTCACGTTAACAATATTGCAGCAGTACGCACACAATCGAAGCGCAGTAAGGATGGCTAGTGTAACTAGCAAGAATACCACGAAAGCAAGAAAAAAGAAGTACGCTATTAACTATTAACGTACCTGTCTCTTCTGAAACGAATGAGTACACACTCTCATATGACACTACCATCGATAACCTCGAGTCT
+
<=>C9==BCA==>ABBDGECCBBCD>CCC@BBBCBB?C@BBCCAAA@FC=A=::8<====)95>?BBAB@BBBC473@===>0@@=@9@@@49999B;99CBBBB@C@BEHCBB?BCBBCDGBBBCCBA@@@>@BBB?CB???BBCAH@BAA?ABBBCCAA>ABBABD<??<@@?587DDF>@??;9:::9:%:8;8@:>88<A::<:2252+2+29BCC?BBBBAAA<>><=B<AAA?AAAB::9CCAAABAAAA@@B??@AAAC@B@>>CCC?>;>@@@B889
@ATNG8:00781:05790
GATGGTAGCACACGAGATCTCATCGTACTCATTCGTTTCGGAAGAGACAGGTACGTTAATAGTTAATAGCGTACTTCTTTTTCTTGCTTTCGTGGTATTCTTGCTAGTTACACTAGCCATCCTTACTGCGCTTCGATTGTGTGCGTACTGCTGCAATATTGTTAACGTGAGTCTTGTAAAACCTTCTTTTTACGTTTACTCTCGTGTTAAAATCTGAATTCTTCTAGAGTTCCTGATCTTCTGGCGCTCTGTCACGTCTGCTACCATCGATAACCTCGAGTCT
+
BBBB@CCBBCCC@@BCCCCECCCECABBDDBB@BCCG>CIBFACCBCCCB@CDCA@>@>A?<@9B;ACCCAAB=C@BBBBB3BE@CABA;@AAE?BBB?BB9::>A?A?CBBBCAAA?AAB?A<AAAB@A>=:>@AB;?;;:==?>>>BB?@@@@=@>><>A<@<@@AAAA@@@<>>>AA6A<A<;;;;;*:>777)//6///898;-655&2888:6;65515;;:88<9>;@AA8==-//;6;:=;::;=>BEDC===@@@>;>;:;;==8=:??:::==<
@ATNG8:00788:05761
GATGGTAGTATCTGCACACTCTGTCCAGAAGATCAGGAACTCTAGAAGAATTCAGATTTTTTAACACGAGAGTAAACGTAAAAAGAAGGTTTTACAAGACTCACGTTAACAATATTGCAGCAGTACGCACACAATCGAAGCGCAGTAAGGATGGCTAGTGTAACTAGCAAGAATACCACGAAAGCAAGAAAAAAGAAGTACGCTATTAACTATTAACGTACCTGTCTCTTCCGAAACGAATGAGTACTATAACTATCTGAGACTACATCGATAACCTCGAGTCT
+
?;DEADBBBB@=666=>@<AA<<=G<>CC>A@;ABB;A;@@?::5@<@@7?:<>>999999%95?9;943>9379,9>@@???*:>894===0>=C@CCCCCBB@@<@=AB@ABB?BBB;;;AACDCCBBBBBABBBB@CCCAABAB?CAC;<8;B@@@BBB?BBBCBB>AB<???8<=999,78<8;<;;;<%;;6///88:9;A3815;::.5/5<???=AA@??AA?B=??G=AAB>><<<<=@BBCC>AAAA<<<=<<://////259=.5.579;=?=>
@ATNG8:00792:05779
GATGGTATATCTGTCTACGAGAGCCAGAAGATCAGGAACTCTAGAAGAATTCAGATTTTTAACACGAGAGTAAACGTAAAAAGAAGGTTTTACAAGACTCACGTTAACAATATTGCAGCAGTACGCACACAATCGAAGCGCAGTAAGGATGGCTAGTTTAACTAGCAAGAATACCACGAAAGCAAGAAAAAGAAGTACGCTATTAACTATTAACGTACCTGTCTCTTCCGAAACGAATGAGTACACACTCTCATATGACACTACCATCGATAACCTCGAGTCT
+
@??@8@<CCBCBCCDCCBAACAAA@;;;@DCDCBB@B?BBBCCCC@BB>A=@B?>?BBB3B@BBBBCKEE?>>7==@@AAA0AB=A<AA@9ACDBFBABCBC@@=@?BB?CDC?BCBDFCEC;;;BBCBBC?C@;;9:BAC@@@C==:@00+0>>>@C>A<ABA??A=?><?@A=ABAAA;@@@=@ABBB2BB@BCBBA@@;;8:?ADDE?B>BBBBB@CBB??@B@D@BCC=?;;7;BAABDBCB@@@BBBCCCBCA@?BCCD@C9;;C<;5;4;@BBBBCC
@ATNG8:00797:05776
GATGGTAGTGTCAGTGCGCGTCGTCCAGAAGATCAGGAACTCTAGAAGAATTCAGATTTTTAACACGAGAGTAAACGTAAAAAGAAGGTTTTACAAGACTCACGTTAACAATATTGCAGCAGTACGCACACAATCGAAGCGCAGTAAGGATGGCTAGTGTAACTAGCAAGAATACCACGAAAGCAAGAAAAAGAAGTACGCTATTAACTATTAACGTACCTGTCTCTTCCGAAACGAATGAGTACACATCGTCGTGTCGTGCTACCATCGATAACCTCGAGTCT
+
ABBBAEDDBBCCCBBBCCCCCCCCD@BAB?ABABBC@B@BBBCCCC?CC?B?AA@@ABBB3B?BBCCABBBBBB=??@@@??0BA=B@CCC<CCCACBABBBCBB@BABB?BCC?CACCDCECAA@DCCCBB?BCBB?BCDCAA@@9@;@??=@DCC@??B?BBCCCC?AA?@??<?????8?@@<@AAAA3AA>BABB@>===585:<<<+/,/<AAA@CCBAA??<@<?AA=BBB@BCBCBBBBCCBBBBBBBC????@AAAA?B99:BBD@C?AAA???@@
@ATNG8:00799:05762
GATGGTAGGACGAGCGTCTGAGAGGTACTCATTCGTTTCGGAAGAGACAGGTACGTTAATAGTTAATAGCGTACTTCTTTTTCTTGCTTTCGTGGTATTCTTGCTAGTTACACTAGCCATCCTTACTGCGCTTCGATTGTGTGCGTACTGCTGCAATATTGTTAACGTGAGTCTTGTAAAACCTTCTTTTTACGTTTACTCTCGTGTTAAAAATCTGAATTCTTCTAGAGTTCCTGATCTTCTGGCGCGTATGTATGTCGCCTACCATCGATAACCTCGAGTCT
+
BBCC@CCE@CC@@@ABBBCCCBBC?BCCCCBC@CCCE>BB@B?BDDCCCCACCCCC@B?BB@@>A@CCCCC@A@A=A?@@@1?C@CBBC>CCDDAIAA?AD>@@CDBD?AAJCDCBB@BBC@B?CCDDDCBB?CDBB>BBCBBBCCCCBBBBBBC@CBB?BC@C?BBABBCCBB@BBCCB:C=A<ABBBB0BB@AA9;;DCCCCCBB=AAAA0A@@AC@D@CC@CCDDCBB?B@CBBBBC<A?A<ABBAAABBBCCBBBBC@CCC?A::9@@@;A>BBCBBB?>
@ATNG8:00801:05795
GATGGTAGGACGAGCGTCTGAGAGGTACTCATTCGTTTCGGAAGAGACAGGTACGTTAATAGTTAATAGCGTACTTCTTTTTCTTGCTTTCGTGGTATTCTTGCTAGTTACACTAGCCATCCTTACTGCGCTTCGATTGTTTGCGTACTGCTGCAATATTGTTAACGTGAGTCTTGTAAAACCTTCTTTTTACGTTTACTCTCGTGTTAAAAATCTGAATTCTTCTAGAGTTCCTGATCTTCTGGGTGCGCTACAGTCTCTCTACCATCGATAACCTCGAGTCT
+
ACCC@DCC@CCCBCABCBCBDBBB?BCDCCAA>ACCE>BB?B@CCCCCCC?CGDCC?C?CCCC?CADCCBBBCFF@BBBBB5BE@BBAD>DCCC@CAA=AC?BCBCBD@CBCCCCCC=A@C?C?BCCCBBBB?CCA@<B@?8?@BCCBCDCBBBB@CCDBCC@C@CCDCCCCCB?BBBBA7@;@;;;;;;*;BBCC<;;CCCCCCCC?BBBB5BAABC@B@BB@CCCCBAA>A@:99CCC>BABA<AABBBBCCCCCCBBBBBCC=@:::@@@<@@BCCCCB99
@ATNG8:00802:05799
GATGGTAGCGCACACATAGATACAGTACTCATTCGTTTCGGAAGAGACAGGTACGTTAATAGTTAATAGCGTACTTCTTTTTTCTTGCTTTCGTGGTATTCTTGCTAGTTACACTAGCCATCCTTACTGCGCTTCGATTGTGTGCGTACTGCTGCAATATTGTTAACGTGAGTCTTGTAAAACCTTCTTTTTACGTTTACTCTCGTGTTAAAAATCTGAATTCTTCTAGAGTTCCTGATCTTCTGGTATGACTAGTGTACTACTACCATCGATAACCTCGAGTCT
+
:8::=@=AABBBCDCCCDDCECCCCBBBCCDDABCBC>BB@E@CCCCCBB>BBB;;8;>ACFE@EB@:;;BBAAB@;;::;;%;??>ACE?CCCC>BAA@AC?AACBCF@DCCCJJHE:;;CAD@CCCCCCCE@BCCB?BBICCCBBB@@@A@@;;7;BB>BC?B>BBBABCCDE?A@CFF;D?C?BBGFD2BB;;;0<ABBDCCB@C=@@@@,>@@;;7;?BC?DDDCCCC@B@BCDCDD?B;;9;CA@;<;DCCCCC;;;BB@B?;;;@A;;6;>A@AAAAAB
@ATNG8:00803:05808
GATGGTAGTCTCAGATAGTCTATAGTACTCATTCGTTTCGGAAGAGACAGGTACGTTAATAGTTAATAGCGTACTTCTTTTTCTTGCTTTCGTGGTATTCTTGCTAGTTACACTAGCCATCCTTACTGCGCTTCGATTGTGTGCGTACTGCTGCAATATTGTTAACGTGAGTCTTGTAAAACCTTCTTTTTACGTTTACTCTCGTGTTAAAAATCTGAATTCTTCTAGAGTTCCTATCTTCTGGCTCTCGTAGACAGATACTACCATCGATAACCTCGAGTCT
+
C??B@BBBBCCDCCCCCCCCCCCCCCCCCCBB@BCEC?CC@C@CHCCCBB?@@C;;:9;B@AB?B>BCCCCECCB?BBEDD3AA?@DCC>AACG@ABE@BB?@@BCCC@BBDECCCD?AAC@C@BCCEBBBB?CCBB?BBCBCBBABAAA@@@AA?AAA>AB?B=@@BBGCCDC?BA@AA3A>C?CBBBB0BBABB6;;BABBB@B@@BBBB2BCCBA?A@DD@BCBBDCB=@=@;;:@6::A>AA;;;AAADGCBBBBACBBB?BB:::@@<A=AACABBAA
@ATNG8:00807:05767
GATGGTAGTATCTGCTACGAGAGCCAGAAGATCAGGAACTCTAGAAGAATTCAGATTTTTTAACACGAGAGTAAACGTTAAAAAGAAGGTTTTACAAGACTCACGTTAACAATATTGCAGCAGTACGCACACAATCGAAGCGCAGTAAGGATGGCTAGTGTAACTAGCAAGAATACCACGAAAAGCAAGAAAAAGAAGTACGCTATTAACTATTATCGTACCTGTCTCTTCCGAAACGAATGAGTACTGTATCTATTGTGCGCTACCATCGATAACCTCGAGTCT
+
ABAB?BB@A@@?DECDCCGAAADC?BCC?A@@@@@=@>AABCCCC@BB?B@A@@:::997#328:;;<=B444=5=885=BAB29:5:>AAA288@397=979;@@<@>BB:>==5;;<888875>=;=:8;?9?@@@=@@@A???@<@;?;:7:==>>@@@;>>AA??>?A????9=@////&//.(.899;)7729888A?;99+/)/<//)6>;;<<;:??;::AB=E<>>>9>==8===>?@A>=>AA@A@B<B?;;>>BBD=A=B====1818==BAAAA
@ATNG8:00811:05778
GATGGTATTATATCGCGTTCGCTATCCAGAAGATCAGGAACATCTAGAAGAATTCAGATTTTTATCACGAGAGTAAACGTAAAAAGAAGGTTTTACAAGACTCACGTTAACAATATTGCAGCAGTACGCACACAATCGAAAGCGCAGTAAGGATGGCTAGTGTAACTAGCAAGAATACCACGAAAAGCAAGAAAAAGAAGTACGCTATTAACTATTAACGTACCTGTCTCTTCGAAACGAATGAGTACTATAGACTATCTGAGACTACCATCGATAACCTCGAGTCT
+
=;55.49:.44455999:7;999:55.577)///---(/)///999:<,44.4.4//9:::;)///7//4:;5//:19//////$/727)555&/::5<//0:<:@>:>:==8555455=<==@=<<;;?A998:><333(399::==;4:4998-33:3338848;;;::.33,3731773222&26617;AAA/??:522878///7=6=;;>7858>????BBBBBAA=A@@>9?:939><?999B@???BBBB@CBBCBBBBB?=@0--:--)/;>>??BB?>
@ATNG8:00766:05833
GATGGTAGAGTATCATGTGTATCTCCAGAAGATCAGGAACTCTAGAAGAATTCAGATTTTTAACACGAGAGTAAACGTAAAAAGAAGGTTTTACAAGACTCACGTTAACAATATTGCAGCAGTACGCACACAATCGAAGCGCAGTAAGGATGGCTAGTGTAACTAGCAAGAATACCACGAAAGCAAGAAAAAAGAAGTACGCTATTAACTATTAACGTACCTGTCTCTTCCGAAACGAATGAGTACTATATACTATCTGAGTCTACCATCGATAACCTCGAGTCT
+
::<=9=??CC<<<>@=B969=555;5>>>7;;>>><7<;;999@??<=>29245444444$5.559;99>9===09>==9?;0;C=A,000)000)/@===CB9;8:=@@=@?=334::996==BBBBCBAA=AB@A<@@@ACBBA=A=@;;5;BG?@>99099AAAB@BB=?==877899*779,//9999#//0////67733,328;9:39987<=C=@>>00/>6:7?BB<999;?:?:>>@@@BB@?@BB9;;BA@@@@A@?@0/0:7:7<>??774888
@ATNG8:00766:05846
GATGGTAGAGAGACTGTAGCGCACCCAGAAGATCAGGAACTCTAGAAGAATTCAGATTTTTAACACGAGAGTAAACGTAAAAAGAAGGTTTTACAAGACTCACGTTAACAATATTGCAGCAGTACGCACACAATCGAAGCGCAGTAAGGATGGCTAGTGTAACTAGCAAGAATACCACGAAAGCAAGAAAAAAGAAGTTACGCTATTAACTATTAACGTACCTGTCTCTTCCGAAACGAATGAGTACGTGTGCGACGTGTCTCCTACCATCGATAACCTCGAGTCT
+
<>BB?==B<;9A@;966==DDBBBF>CCC@CBCCBB@B?BABBCBC>BB?D?BBA?????.?:A?>@BA@?999,9@;;;;;':;;<:;>>4?::29B9;;CA;;6:<?@<@DB?BBCCCCCCBCBBBCBA@>ACCC@BBBBCCCB?B?B;;8;BCDCCBD@BBABBC?BB@BBB<>>CCC9B=><?BCCCC)BB?9958@A>??@=A<?>>><@<??BBB?@@@9:8?9=9<<B:@BB:<<@7987873;87;<=555;;??<<<;5:578:5608:<:::>663
@ATNG8:00776:05815
GATGGTAGAGTACAGTGTAGTAGACCAGAAGATCAGGAACTCTAGAAGAATTCAGATTTTTAACACGAGAGTAAACGTAAAAAGAAGGTTTTACAAGACTCACGTTAACAATTTTGCAGCAGTACGCACACAATCGAAGCGCAGTAAGGATGGCTAGTGTAACTAGCAAGAATACCACGAAAGCAAGAAAAAGAAGTACGCTATTAACTATTAACGTACCTGTCTCTTCCGAAACGAATGAGTACTGTATCTATGTGTGCGCTACCATCGATAACCTCGAGTCT
+
ECBB?BCDDBBBCBBBCCCCCCCBC?BCC@DBBBCB@B>@@DCCCC?AB?C?BBBBBBBB3B?BBBCCCAABBB<BBBBBBB5CA>B;A@@7ABC>CAAACBDCC@D@CC?A@@6AAAGDDFCB@BCCCCBC?CCAA?BBBBBBBB>B?BCC@CCCCAAAA?CCCCBB@BB>AAA;??99929???BBBBB3CC?B===ABBBB5758>CA6;7;@BBB@CBAAAAA;?9???8???<?BBCCBBBBBBBBBAACCCCBAA@@>>:>:::>>>;>;>>GBB;;;
@ATNG8:00780:05827
GATGGTAGTAGTACACTAGTCATACCAGAAGATCAGGAACTCTAGAAGAATTCAGATTTTTAACACGAGAGTAAACGTAAAAAGAAGGTTTTACAAGACTCACGTTAACAATATTGCAGCAGTACGCACACAATCGAAGCGCAGTAAGGATGGCTAGTGTAACTAGCAAGAATACCACGAAAGCAAGAAAAAAGAAGTACGCTATTAACTATTAACGTACCTGTCTCTTCCGAAACGAATGAGTACGTGTGACGTACGTGAGCTACCATCGATAACCTCGAGTCT
+
BAAB?B96:=C?DCDCCCCCCBA@@;@BC@DCBCBC?B>BBBA@;;5;;4:?CCCBCEEE1;:;ECAAADC???9::;ABCC1=@;@2:;:*9AA>AABBBBB;;7;<@@@BAA>;;;;;;BCBAAABCCCC?CDCC?BBBABBBB=@<@;;8;CCDDCCC?BBCCC@=@@<0007;;@A?9>9839@@?@?':676///778:71512:;;,6.5=?:949989@AA>B@BDC>CBB?BBCAABCBBABBDDBAACBBABBBBA@=@000>><9=9;;888<<<
@ATNG8:00787:05822
GATGGTAGATACTCGCTGATACACCCAGAAGATCAGGAACTCTAGAAGAATTCAGATTTTTAACACGAGAGTAAACGTAAAAAGAAGGTTTTACAAGACTCACGTTAACAATATTGCAGCAGTACGCACACAATCGAAGCGCAGTAAGGATGGCTAGTGTAACTAGCAAGAATACCACGAAAAGCAAGAAAAAAGAAGTACGCTATTAACTATTAACGTACCTGTCTCTTCCGAAACGAATTTAGTACACATCGTCGTGTCGTGCTACCATCGATAACCTCGAGTCT
+
BCCD@CC@@BDCC@AACDDDDBBBC=CCD?CCCC@@=A>@@CCCCB?BC?B?BCCBBBBB3B?BBBBBCCAAAC>BBBCDDD3CC>C5<;;-;BA>BCBBDCDCC?C@BB?BBC?CB@AACCCCCCCCAAAC@DE??=@ABBCCCC?D@C?@=@DDBBABB?BBBBBB@BB?BBA3999999+9==9:99999%9=;>;5;A=C@><><>=CB6;7;AA@A>ABAAAAC?D?CCC@B@@399,:ABAAABBCCCBBBCBBBBBB>>@?<@887?==:>=?@AAC;:;
@ATNG8:00790:05820
GATGGTAGCGCACACATAGATACAGTACTCATTCGTTTCGGAAGAGACAGGTACGTTAATAGTTAATAGCGTAACTTCTTTTTCTTGCTTTCGTGGTATTCTTGCTAGTTACACTAGCCATCCTTACTGCGCTTCGATTGTGTGCGTACTGCTGCAATATTGTTAACGTGAGTCTTGTAAAACCTTCTTTTTACGTTTTACTCTCGTGTTAAAAAATCTGAATTCTTCTAGAGTTCCTGTCTTCTGGTCTACTACACTGTAACTCTACCATCGATAACCTCGAGTCT
+
88:;.4554::====@DCCBCBBCCCCBC>>B>BBBB=BD@CABBCCCED9BC@?A9<9;@>>;C@@@>:.--(-83-----$-83::<<4555<9<<<8<>8<<@@CC>BBCBAABC@CDB?B?CBCBCCCDACCCC;=;CCD;;;BA@:9999=8=44.4;395;===BBCBC999CCA4A2929:::;*9@9:99*5555;55555.55555#555555:.565;=>=<<<04.49///)///)/544;;;9944///)/7777758444/7616)/////6;:
@ATNG8:00793:05839
GATGGTAGAGAGACTGTAGCGCACCCAGAAGATCAGGAACTCTAGAAGAATTCAGATTTTTAACACGAGAGTAAACGTAAAAAGAAGGTTTTACAAGACTCACGTTAACAATATTGCAGCAGTACGCACACAATCGAAGCGCAGTAAGGATGGCTAGTGTAACTAGCAAGAATACCACGAAAGCAAGAAAAAAGAAGTACGCTATTAACTATTAACGTACCTGTCTCTTCCGAAACGAATGAGTACGATGAGATCTCGTGTGCTACCATCGATAACCTCGAGTCT
+
CCCC?BBAABCCCCCBBBEGEEBBB>BCCADF@??A=@=AAB@@CF@DE>A>ABBDC?C?/A<AADCBBBB=<;3<>9;;;;*5A=B.;;;6;CCAIAABCCC@A?AAFE@CBC?CCCCCDCCCCBBBCDBB?BB@@>@ABABBBC?C@CAA?ADBCCBBC>@@ABBD@AA>99:;?>999,7==99999:9%9>;<:79B>BA@<@<>:>>.818>A@@>ADBBABB@C?BBC>CCC@BBAAACCCCBBBBB:8899<<=?DAAA=B889@==9=<@A@AAA@@
@ATNG8:00794:05851
GATGGTAGGCGTGTGAGAGTCTGCCCAGAAGATCAGGAACTCTAGAAGAATTCAGATTTTTAACACGAGAGTAAACGTAAAAAGAAGGTTTTACAAGACTCACGTTAACAATATTGCAGCAGTACGCACACAATCGAAGCGCAGTAAGGATGGCTAGTGTAACTAGCAAGAATACCACGAAAGCAAGAAAAAGAAGTACGCTATTAACTATTAACGTACCTGTCTCTTCCGAAACGAATGAGTACGATGAGATCTCGTGTGCTACCATCGATAACCTCGAGTCT
+
BBBB@CBB?B<99BBBBDCAAA;;;)5@B>BBBB::7;>BBBBCCC@;;;;@CC@;;;;;':8BBBB>??BACC>A?AA@@@.@@<@<@@@289?;?@BCCBCBB?B@B?<?@@<?>><<>A??>>>>888868<<A<><>>AAAA<A:>;@>@BBBBBBB>BCABA@>AB>BBA>@@>>=8>>>;?BCCC3;;8;@B@???AA;@:<;;?;?;888=@<@A???@@<@<@CC6>AC?BBBB>>?BBBBBBA;;;AAAA:::?AA=A>BBB<<:=<?AAAB?@@
@ATNG8:00796:05847
GATGGTAGTACATGATAGACGACACCAGAAGATCAGGAACTCTAGAAGAATTCAGATTTTTAACACGAGAGTAAACGTAAAAAGAAGGTTTTACAAGACTCACGTTAACAATATTGCAGCAGTACGCACACAATCAAAGCGCAGTAAGGATGGCTAGTGTAACTAGCAAGAATACCACGAAAGCAAGAAAAAGAAGTACGCTATTAACTATTAACGTACCTGTCTCTTCCGAAACGAATGAGTACTGCGTCTCACTTTCGCCTACCATCGATAACCTCGAGTCT
+
@?BB9==BA@ACCCBCCDDB;;;@@?@AAACCBBBB9;8:AAAA@@=@B@A=AABCBEGG5C?CCCCCBBBCFF>@@<<<<<*;A?C?DCC;CCC?B;;;;BBBB?B?A@>@CCADDCCCAABBCB;;;;;C@CAAB;A@@@AABC?BAGEG@GEGDCCBB?BBBBAA>AC?BBC9::FGH>:99;:::::(9@>A@ABBBBBB?B?BABA=A=?;BCCACCCCBDC@D@DCA<B;;6;::ABB?@@CBBBDCCCCC>CCD@BDD?B?@@@@?:?=@=?>A??:
@ATNG8:00800:05836
GATGGTAGACATATCGTACTCTCTGTACTCATTCGTTTCGGAAGAGACAGGTACGTTAATAGTTAATAGCGTACTTCTTTTTCTTGCTTTCGTGGTATTCTTGCTAGTTACACTAGCCATCCTTACTGCGCTTCGATTGTGTGCTTACTGCTGCAATATTGTTAACGTGAGTCTTGTAAAACCTTCTTTTTACGTTTACTCTCGTGTTAAAAATCTGAATTCTCTAGAGTTCCTGATCTTCTGGTATACACACTCGCTCGCTACCATCGATAACCTCGAGTCT
+
BBBB@BBBCEC@ABCCCCBBC<;;BBAABA;;4;@??8?B@CACCBBBDC@BBB995:>AAAC@D9BAABBBC=B@BBBCB1AB?CBBB=BAAC?B?;8;A000@@?@;@BB?==AA;?==8><@@AA@???<B???<A???@??<?ABABAAAA7:;@;@B=B<??>>>@@@@<>>>DD;E=@:9////(-9777),,,,,,988;-6552$28899272///999;<;7;-//88:A05/958///:::B@@@@??<=666:67:;AAAA=A;@?AA??>>
@ATNG8:00810:05853
GATGGTAGATACTCGCTGATACACCCAGAAGATCAGGAACTCTAGAAGAATTCAGATTTTTAACACGAGAGTAAACGTAAAAAGAAGGTTTTACAAGACTCACGTTAACAATATTGCAGCAGTACGCACACAATCGAAGCGCAGTAAGGATGGCTAGTGTAACTAGCAAGAATACCACGAAAGCAAGAAAAAAGAAGTACGCTATTAACTATTAACGTACCTGTCTCTTCCGAAACGAATGAGTACGAGAGAGCACACGTGAGCTACCATCGATAACCTCGAGTCT
+
BBBB@CEC@B@<<B;99CAA@BBBC;@@C>ABBBBB?B:;;AAAAC@CC?D@CCAAACBB2B<::9BCDD::9=598;9999(9<7<.555&5;;5<<995=;59668==:>@A>@CBBBCCCCDBB@@A@@?AC@@>@ABDBCBB?B?B:::;CCBBAAA>AABCBB?BD?BBB?AAADD:;;<89999::%:@;985:;9>??;?;>=>=:?=;;ABA?A@?@BBB@B@AAD>AAA=??AAAAB???@A????A???A@?988:;=B877@>=8><::;@;;;@
@ATNG8:00764:05870
GATGGTATCGAGCGAGTGTGTATACCAGAAGATCAGGAACTCTAGAAGAATTCAGATTTTTAACACGAGAGTAAACGTAAAAGAAGGTTTTACAAGACTCACGTTAACAATATTGCAGCAGTACGCACACAATCGAAGCGCAGTAAGGATGGCTAGTGTAACTAGCAAGAATACCACGAAAGCAAGAAAAAGAAGTACGCTATTAACTATTAACGTACCTGTCTCTTCCGAAACGAATGAGTACCTCTCAGACGCTCGTCCTACCATCGATAACCTCGAGTCT
+
BBDD@CCCCDCBBCCCCCCDDDCCC?BBB@BBCBA@>@@CCCDBBB>BB?B?A>B;;;;;(;7CDCBBCBC;99/;C;;;;6;B>C4;;<&9;@;<:96ABCCC@C@CC?BBB?CCAAACCCCCDCECCCB?BEED?CCCCCCCC?D@CBB?BDDGCCAA?@CCCCA?AA?BBB<>=CBB;?<;5;<;<=.=A?CAAADCBBA?B?BBCA;?;?@BBB@BBBBBCC@B?BDD>CBB?BBCCCCC?CCCCCBBBBBBBBBB?B@B>B755;5515;?A????@@
@ATNG8:00765:05902
GATGGTAGTATCTGTCTACGAGAGCCAGAAGATCAGGAACTCTAGAAGAATTCAGATTTTTAACACGAGAGTAAACGTAAAAAGAAGGTTTACAAGACTCACGTTAACAATATTGCAGCAGTACGCACACAATCGAAGCGCAGTAAGGATGGCTAGTGTAACTAGCAAGAATACCACGAAAGCAAGAAAAAGAAGTACGCTATTAACTATTAACGTACCTGTCTCTTCCGAAACGAATGAGTACACACTCTCATATGACACTACCATCGATAACCTCGAGTCT
+
BCCB?BBBBABBCCCCCCFCCCCCC@CBA>BCCCAB?A@BBBBBAA=AB>A<@B933333$3179:;?;;;=BA8>::4444$495:.55)555.6;;ABBBAA5;5;;5<<<4;@@BCBBBCCCCA@@:;7<BCC@CBBBCCBB@B?B;;:;DDBBBCB?CCBCBB???:9937>===>64446::BBC3AA>ABBBB@@@@7;7;=AB=A<@@BBA=AAAA@BB;?;???9?BB?BBBBBBBBAAB997B>>@ABAB@BACC?B977@>>9?@BBBBBB@>
@ATNG8:00767:05897
GATGGTAGCTCGCTGATGATATCTCCAGAAGATCAGGAACTCTAGAAGAATTCAGATTTTTAACACGAGAGTAAACGCAAAAAGAAGGTTTTACAAGACTCACGTTAACAATATTGCAGCAGTACGCACACAATCGAAGCGCAGTAAGGATGGCTAGTGTAACTAGCAAGAATACCACGAAAGCAAGAAAAAGAAGTACGCTATTAACTATTAACGTACCTGTCTCTTCCGAAACGAATGAGTACTGTATCTATGTGTGCGCTACCATCGATAACCTCGAGTCT
+
ABBB@DBCCCECCBBBCCCCBCCCD@CCD?DDDDAA>B?ABBBDCC@CC>@>ADC>????1??BCCCCCCABBC>AA88899(9@<A?BCB:BCB?CBBBBAAAA;?;>>9><<;A>>>DDECBBBCCCCAA?ABBD@CAABBCCC?D@C@@<@DCCCCAA?CCCAA?>AA>BBB>AAAA@;AAA>ABBBB3BC@B:8:AAA@@;@<AAAB<@<@ACCC@AAABBBB?B>ACC>CCC?ABCCCABBBBBBBDAA@CBAAABCC@@=@;:;=>=:><@BAAA888
@ATNG8:00769:05880
GATGGTAGTGTCATATGAGAGTGTGTACTCATTCGTTTCGGAAGAGACAGGTACGTTAATAGTTAATAGCGTACTTCTTTTTCTTGCTTTCGTGGTATTCTTGCTAGTTACACTAGCCATCCTTACTGCGCTTCGATTGTGTTCGTACTGCTGCAATATTGTTAACGTGAGTCTTGTAATACCTTCTTTTTACGTTTACTCTCGTGTTAAAAATCTGAATTCTTCTAGAGTTCCTGATCTTCTGGGTCTCTCTCTCACGCACTACCATCGATAACCTCGAGTCT
+
@CCB@CCCBBBCCCCCCCFCCCDACCCDCCAA?ABBB>BC?B?BCCDDEE@CCCCF@C?BBBB?C@BBBCCCBBC?BBDDF5BB?BCDE>CCBB?BCC@CC;<;BCDC@CCDFCCCC=BBF>A>ADDECCBB?BCBD?BBBC@CCBCCCCBBBCC@CCCADD@C@BBABBBBBB?BBC@CCC@C=A@BBB2BDDCC=CCDDDDBBBB=AAAA2ABBBB@C@CE?BBCCBCC?C?CCDCAA<AAEG>CCBBBBCBCCBBA@@A@@B@B;;;C;:79?AAABB???
@ATNG8:00770:05876
GATGGTATATCTGTCTACGAGAGCCAGAAGATCAGGAACTCTAGAAGAATTCAGATTTTTAACACGAGAGTAAACGTAAAAAGAAGGTTTTACAAGACTCACGTTAACAATATTGCAGCAGTACGCACACAATCGAAGCGCAGTAAGGATGGCTAGTGTAACTAGCAAGAGTACCACGAAAGCAAGAAAAAGAAGTACGCTATTAACTATTAACGTACCTGTCTCTTCCGAAACGAATGAGTACTGTATCTATGTGTGCGCTACCATCGATAACCTCGAGTCT
+
ACCG>@@@;:99@@<@A;>>BBBCACCC?CC@@@A<?<@@@894>9==><7??@@@AAB1>:>BABBCBB@AA;??@ABB>+6:96:??@9DCC@BBDCBCBBB@B@<;;;CC@EDCABBBCCBBBBBBA@=@CBC?CABABBBE@E@CBB?A@@@CCAB?BBBAAA?774;:<7B;;@B:@?@<@@@@@.@@=AAAB?;;==:>:<<;94;6;;;;;=@>9::9828537834<?8?@?@AA>>?C998A999@=??@855>94;///9883=:;=<@>552
@ATNG8:00774:05904
GATGGTAGTGTCAGTGCGCGTCGTCCAGAAGATCAGGAACTCTAGAAGAATTCAGATTTTTAACACGAGAGTAAACGTAAAAAGAAGGTTTTACAAGACTCACGTTAACAATATTGCAGCATTACGCACACAATCGAAGCGCAGTAAGGATGGCTAGTGTAACTAGCAAGAATACCACGAAAGCAAAGAAAAGAAGTACGCTATTAACTATTAACGTACCTGTCTCTTCCGAAACGAATGAGTACGAGAGAGCACACGTGTCTACCATCGATAACCTCGAGTCT
+
BBCC?BABA?;66<BCBBBBA<>BC@BBJ@CBBBB@=@=AABABAD@CC?B?@??99989)9:=??@BDCCAA@8?@;;;;;*;@=@=@@@3@;;6:ABCCEBCCACABB?BCD@DB@@A;;5;B<;;BAA@>A?994994;<<55258<;;8<>=<<<;=9=;;8=?<@C>???493777(3333(/888+//(////8999:4:68BBB?B?BADBC?CC@@ABB?B?BBB>BBB@BCCD::9A>??@??<<=;0/0//999;/3333778288>;@=88AB
@ATNG8:00776:05907
GATGGTAGCACACGAGATCTCATCGTACTCATTCGTTTCGGAAGAGACAGGTACGTTAATAGTTAATAGCGTACTTCTTTTTCTTGCTTTCGTGGTATTCTTGCTAGTTACACTAGCCATCCTTACTGCGCTTCGATTGTGTGCGTACTGCTGCAATATTGTTAACGTGAGTCTTGTAAAACCTTCTTTTTACGTTTACTCTCGTGTTAAAAATCTTGAATTCTTCTAGAGTTCCTGATCTTCTGGGCTGCGCTGATATGCGCTACCATGATAACCTCGAGTCT
+
BDDD?BBBBBCBCDBBCHCBBACCCCDCCCEC@CCCC@CGFEABBBEFCBABBCAB?D;;9>>9<?<CBBBAB<A9BCBBB188<:AAB>BDCC?BAB?AA499:;77/7733BBBB?BBE??<?@@B>>>@<@@@@6;:::;=====@@@BEAA:>>=<AB:=:>BB@===;;596699+9)/*/588:+66698199999;9:55-////'../(.84;4>>5@>9885A=A=@A<99=/--6;4;--/>::9=<==:;:=<==:<;;;:6165977///99
@ATNG8:00780:05874
GATGGTAGCAGACGTGACAGAGCGCCAGAAGATCAGGAACTCTAGAAGAATTCAGATTTTTAACACGAGAGTAAACGTAAAAAGAAGGTTTTACAAGACTCACGTTAACAATATTGCAGCAGTACGCACACAATCGAAGCGCAGTAAGGATGGCTAGTGTAACTAGCAAGAATACCACGAAAGCAAGAAAAAAGAAGTACGCTATTAACTATTAACGTACCTGTCTCTTCCGAAACGAATGAGTACAGAGAGTACGATATGTCTACCATCGATAACCTCGAGTCT
+
@:>A<ABBBBCBBB@AA@ACCBBBC@CCC>@@BB@?=@?AABBBAC?CC=A?BCB?????2@?BAAACAA997?7>;;;;;;';B<<;A??0?B@=@;9;AAACG7;9<@=@AA>ABBBBHICCCCCCCCBB=B@;:7:BAABC@@=@?B;;8:BBCFCBB?BBBCBB?AA=AAA;??BAA9=89399::9:%9@;<===BCBBB<?;=<==5:5:@DBB@CCABBCC@F?BBC=BAB?BAABBBCBAABCDDAAAAACBB??:AA=A888<==1818=======
@ATNG8:00781:05860
GATGGTAGACACGTGTGCTCTCTCGTACTCATTCGTTTCGGAAGAGACAGGTACGTTAATAGTTAATAGCGTACTTCTTTTTCTTGCTTTCGTGGTATTCTTGCTAGTTACACTAGCCATCCTTACTGCGCTTCGATTGTGTGCGTACTGCTGCAATATTGTTAACGTGAGTCTTGTAAAACCTTCTTTTTACGTTTACTCTCGTGTTAAAAATCTGAATTCTTCTAGAGTTCCTGATCTTCTGGAGATATCATCAGCGAGCTACCATCGATAACCTCGAGTCT
+
ACCC@CCCCBCCCCBBCBFGCCCCCCCCCCCC@BEEC>DG@C@CCBBBCC?BCBCC?B>ABAC@C?DCCCCCCAC?BBBBB1BA>A???5=BBC@DAB?BC7:9BBBC?BBBBBBB@;>>>>D<AA>?@A@?:??BD9?<;;<>>@AAAAAA>>>=>>>;>>=A<??@@AF;;;=@@@AA5C=D<>9:::+69222),,,,,,7;8=/7565$2697A5>:;>7=AAA???=B<@????C:>>@=>=>A@@@@A>>>AAAD@@@@<=666866*/+/<<::>B=
@ATNG8:00782:05884
GATGGTAGCGCACACATAGATACAGTACTCATTCGTTTCGGAAGAGACAGGTACGTTAATAGTTAATAGCGTACTTCTTTTTCTTGCTTTCGTGGTATTCTTGCTAGTTACACTAGCCATCCTTACTGCTCTTCGATTGTGTGCGTACTGCTGCAATATTGTTAACGTGAGTCTTGTAAAACCTTCTTTTTACGTTTACTCTCGTGTTAAAAATCTGAATTCTTCTAGAGTTCCTGATCTTCTGGACGACGCGCACTGACACTACCATCGATAACCTCGAGTCT
+
<>>G@DBCBBBDDCCCCCCCCBBDCB;96>:>5?BBA<BC@DABCBCDCC@CCBCC@FADCBB?B@CECCBBBCB?BBCCC5CC@EBCC>CCCB?BBA=CC7<;CCBC@CCGJCCCC@CBDAD@BBBDDBBB?BCAA>AACCCCCCCCCCCBBBB@CBC?CE>A?ACCCBA@@A5;;;;;.;>D>;;;<;*;B@AA<AACCCCCCBB?BBBB2@@@AC?A?AGGEDDCCBB@B@CAABBB?BBB?BC;;;ICCBCCBCCCCCBBB@BBCBDBA>A?ABBBCCAA
@ATNG8:00782:05901
GATTAGTCTCAGATAGTCTATAGTACTCATTCGTTTCGGAAGAGACAGGTACGTTAATAGTTAATAGCGTACTTCTTTTTCTTGCTTTCGTGGTATTCTTGCTAGTTACACTAGCCATCCTTACTGCGCTTCGATTGTGTGCGTACTGCTGCAATATTGTTAACGTGAGTCTTGTAAAACCTTCTTTTTACGTTTACTCTCGTGTTAAAAATCTGAATTCTTCTAGAGTTCCTGATCTTCTGGGATGTGTGCGCAGTGCCTACCATCGATAACCTCGAGTCT
+
ACC@CCBBAB@@9:5?655<<699@CB???=A445/5=8=9BBCCCCC;;9B=B=C=@;@@=@=@@AA==>=<8999:;*;?:>?CC>C6667<;>8<A;99?B?@>@@@CBBBD@CBD@C@CDCCCBCC@CCBB?CCCBBBB000><000@@=A><;@C@D?BBC;:9DDDBBCCCG:C?C7;;@@@,AABBC>CBCAAAA@BA<A@AA0A;<;B?B>BBADCCCCDB?B@ABADCC?AAFD>B;;;@AAABBBCCBD@CDD@C@AABAA>B?BBBBBBBB
@ATNG8:00785:05882
GATGGTAGCGCGACGAGCGTAGACCCAGAAGATCAGGAACTCTAGAAGAATTCAGATTTTTAACACGAGAGTAAACGTAAAAAGAAGGTTTTACAAGACTCACGTTAACAATATTGCAGCAGTACGCACACAATCGAAGCGCAGTAAGGATGGCTAGTGTAACTAGCAAGAATACCACGAAAGCAAGAAAAAGAAGTACGCTATTAACTATTAACGTACCTGTCTCTTCCGAAACGAATGAGTACGTGTGCGACGTGTCTCCTACCATCGATACTCGAGTCT
+
>@BB?@;>:?995;;<=@CABB;;;6:?=<99995:5<7<;;:8773//)/3669<====+=8:::@747BCCC;:<@@DDD3CD@D<AA@4>>A,00//<?;==;>@@A>@CC?CCE@BCBFDBBAA;;;<5;@@B@@??AA@??=@?A@A?A;;9AB=B8@;@8748BB<==8,33377)77/099999,/0)/6636::9;7;7;7771717;?><;:99<??B:=;=CA;A871777AA?@@>>><;<;;566<<==:=?=9=/,,9,,,,2225588
@ATNG8:00790:05897
GATGGTAGAGAGACTGTAGCGCACCCAGAAGATCAGGAACTCTAGAAGAATTCAGATTTTTAACACGATAGTAAACGTAAAAAGAAGGTTTTACAAGACTCACGTTAACAATATTGCAGCAGTACGCACACAATCGAAGCGCAGTAAGGATGGCTAGTGTAACTAGCAAGAATACCACGAAAGCAAGAAAAAGAAGTACGCTATTAACTATTAACGTACCTGTCTCTTCCGAAACGAATGAGTACGAGAGTCAGAGCAGAGCTACATCGATAACCTCGAGTCT
+
BCCC@CBCBBBBA@ABA@DEEEGCF=BBCACCAA@@<@=@ABBBCC?BC?B?BCCBBBBB3B@CBBBBD@@??>8>@ABCCC3BB;@<B@A3BCC?CABABCDEC@D@BB?BCC@CBBBCCCCBBBCCBBBD?CBBB=@?CBBBBC?B@BAA>ADDDCBBB@DBBBCC?BB?CCC>??AA@8??>;>=??>.?A?B??;??>CB3817=;9.5.2=9:89>??@A<B?A>AAA9AAC?@AABCCCCAAABBBBB>>>BBBAAAAAAAAAAAD;?8::?=>:;;
@ATNG8:00795:05907
GATGGTAGAGTACAGTGTAGTAGACCAGAAGATCAGGAACTCTAGAAGAATTCAGATTTTTAACACGAGAGTAAACGTAAAAAGAAGGTTTTACAAGACTCACGTTAACAATATTGCAGCAGTACGCACACAATCGAAGCGCAGTAAGGATGGCTAGTGTAACTAGCAAGAATACCACGAAAGCAAGAAAAAAGAAGTACGCTATTAACTATTAACGTACCTGTCTCTTCCGAAACGAATGAGTACTACTCTCAGAGACACACTACCATCGATAACCTCGAGTCT
+
?:@A8888///::///=>CCCCBBC89;@=@A9;;B=A=ABBB@@@?BB>B>@A@A@@@@.?=A>>>@AAAAB@:@?>?@@@0@A?C=AAA8ABDACCBBGEE@A>A@@@=@@@=@BBCDCCCCBBCCBBBB?B@@@?B@@ABBBB@C@C@@>@CCCCDCDACBEABB@BB?BBA=BBBBC<?==8899999%9737979>AA=<:;:96AA-636<ABC@BAAAA@@;?<?BA=A??<?@@AB999BBCCCCBE@??B>>=A@??;?888>?>9>:;;;>>898
@ATNG8:00796:05869
GATGGTAGTAGTACACTAGTCATACCAGAAGATCAGGAACTCTAGTAGAATTCAGATTTTTAACACGAGAGTAAACGTAAAAAGAAGGTTTTACAAGACTCACGTTAACAATATTGCAGCAGTACGCACACAATCGAAGCGCAGTAAGGATGGCTAGTGTAACTAGCAAGAATACCACGAAAGCAAGAAAAGAAGTACGCTATTAACTATTAACGTACCTGTCTCTTCCGAAACGAATGAGTACTACTCTCAGAGACACACTACCATCGATAACCTCGAGTCT
+
??BB?BCABBBCFCCBBCGCCBBBB?BBB?CBBBDDAD?BBCBBCHCCB@B?@@A;;;;;*;;A@CBBCAAACC=CBBBBBB0BB?CBFDD9CDC@B;;;BBCBB?B@BC@CBB=??BBCBBBBBCCCCBBB@AA:97;AABBBBC?C@A;;:;CBBBBBC@BBBBCB?BB@CBB4::999,8<<8<@@@6@B?BBBECCCA>:=:==AA<?8=<::;6;C@AABF@B@BCC>BBBACCDBDBBBBBBBBBBBBBBBBAAABBB=>;;;>>@<A<@@>>>>>>
@ATNG8:00798:05888
GATGGTAGTACATGATAGACGACACCAGAAGATCAGGAACTCTAGAATAATTCAGATTTTTAACACGAGAGTAAACGTAAAAAGAAGGTTTTACAAGACTCACGTTAACAATATTGCAGCAGTACGCACACAATCGAAGCGCAGTAAGGATGGCTAGTGTAACTAGCAAGAATACCACGAAAGCAAGAAAAAGAAGTACGCTATTAACTATTAACGTACCTGTCTCTTCCGAAACGAATGAGTACGTGTGCGACGTGTCTCCTACCATCGATAACCTCGAGTCT
+
BBCC?CDCDCCC@AACCDCC:;;AB?@ED@CCCFDD@B@BBB;::A?ADAC@CCDECCCB2B@BCCCGAAAEDG?GBBBBBB0AA>A=CCB7B;;9:CBCCCB@@;@?@@=@DD?BBBBBDCC@AACCCCCCACIDC>A@DCCC998;?CAA?BGBBBBCC@DBBBCB?BB@BBB999BBB=BBB>@A@A@2AC@CBBBCCABA?D?BBBB?B?B?BAA?@BBBBCC@D?ABD=A;;7;??ACDDAAABBAACCCCCBB@?;>>?<@>??B@A==;>@BBBB>>
@ATNG8:00802:05883
GATGGAGTGCGTGAGAGAGAGACCCAGAAGATCAGGAACTCTAGAAGAATTCAGATTTTTAACACGAGAGTAAACGTAAAAAGAAGGTTTTACAAGACTCACGTTAACAATATTGCAGCAGTACGCACACAATCGAAGGCAGTAAGGATGGCTAGTGTAACTAGCAAGAATACCACGAAAGCAAGAAAGAGAAGTACGCTATTAACTATTAACGTACCTGTCTCTTCCGAAACGAATGAGTACGAGAGAGCACACGTGTCTACCATCGATAACCTCGAGTCT
+
A<=><CDBB@AABBBBCCCCBBBB<BCC?CBB;;:7;9=A@@@@@=?C?A?A?<73344$47;===BBB?A@>68394444$5;8>.559&5A<=@BAACCCAA>B?BDACDC@CBBCCCCCCBCCCCBBDAMC@@?C@BBBBB?A?B@@@ACEECCCC@CAAADD@BA??>@@CCBBA<AAA=ABB>BBBB@BBBBBBCBB@B>@@CD@C?BCBBC@BA@@?BB?B?BBA;@??;???BBCBCBBBC>>>CCCBBBBBB=@@>>888AAB=A=???A?@@A
@ATNG8:00804:05906
GATGGTAGCTCTGCTCTGACTCTCGTACTCATTCGTTTCGGAATAGACAGGTACGTTAATAGTTAATAGCGTACTTCTTTTTCTTGCTTTCGTGGTATTCTTGCTAGTTACACTAGCCATCCTTACTGCGCTTCGATTGTGTGCGTACTGCTGCAATATTGTTAACGTTAGTCTTGTAAAACCTTCTTTTTACGTTTACTCTCGTGTTAAAAATCTGAATTCTTCTAGGTTCCTGATCTTCTGGCGCTCTGTCACGTCTGCTACCATCGATAACCTCGAGTCT
+
CAAB@CBBCCDCCCBCBCCCCDDDBBBDCC@@=@@CC?CC@C@CDDDBCCACCDDC@EADCBB?C?B;;;>BCCE?BBCCC5BA>ABBB=BBBC@BBM@ED;<<CBBB@BCCDDBBAAAAA?A?CCBC@@AC@DDDC@CBBBCCCCBBAAD@@@@@CCC?CC@D?DCD@BBCEI9;;AAA3@=A=>ABCB5CCCDD=CCCCCABBBB@FLLL1;:@@=:C@CD?B????B>B>BBBB@B;=><??@ACBCBCCBBBBB??>CC?:=000==@:@=???BBBBB
@ATNG8:00805:05872
GATGGTAGGCACTGCGCACACATCCCAGAAGATCAGGAACTCTAGAAGAATTCAGATTTTTAACACGAGAGTAAACGTAAAAAGAAGGTTTTACAAGACTCACGTTAACAATATTGCAGCAGTACGCACACAATCGAAGCGCAGTAAGGATGGCTAGTGTAACTAGCAAGAATACCACGAAAGCAAGAAAAAAGAAGTACGCTATTAACTATTAACGTACCTGTCTCTTCCGAAACGAATGAGCTACTCTCAGAGACACACTACCATCGATAACCTCGAGTCT
+
AAAB<@AB?BBCDCCCDCCCBCCCG=CBC?CBBCAA?A>BBCCCCC?BB@B@CBCBBDDD3D>??AA@@@000;188/0/00(:D?D?CCC8@AC@;;:A@?<>?9?<?D@CDB@CBAABCDDDCDCCBBCC@AA??<?ABABBBB?B@C@?<?@@@CAAB@BBCCAB>??;>B<;>;;;;37883756688%8>:>===@>BAA5:577996=6;9?>>9?A@@ABB@C?BDB>B??=@BBBBCCCCAAACCBBBBAAABBAB?B?;;<=<8=:>>A@?888
@ATNG8:00805:05873
GATGGTAGAGTATCATGTGTATCTCCAGAAGATCAGGAACTCTAGAAGAATTTCAGATTTTTAACACGAGAGTAAACGTAAAAAGAAGGTTTTACAAGACTCACGTTAACAATATTGCAGCAGTACGCACACAATCGAAGCGCAGTAAGGATGGCTAGTGTAACTAGCAAGAATACCACGAAAGCAAGAAAAAAGAAGTACGCTATTAACTATTAACGTACCTGTCTCTTCCGAAACGAATGAGTACGAGAGAGCACACGTGTCTACCATCGATAACCTCGAGTCT
+
/9<=>@00////99/66<BA999:9.944.45<<?A;@5:;99444.59.55)499:;A@@+@7696@?9A9595)599;?@@+@C@>7;;;0;BD>BB@@?@@00+/6>>:?:>9:>@@BBBBBBBBBBCCCBDCCC@BBCCBBBB@D@B@@?@DCDCCBD@CBBCBB?BB@BBB=??AA@;@AA>@@@@@@'@@<00/0?@BBC?B?A@=>8=8<=B@@=ABBABBB@D>ABD=AAC<@@?????@?BBB99:?BBACBC999BB?@999@?=9?=::9=>==>
@ATNG8:00805:05883
GATGGTAGAGAGAGTCTCTCATCGTACTCATTCGTTTCGGAAGAGACAGGTACGTTAATAGTTAATAGCGTACTTCTTTTTCTTGCTTTCGTGGTATTCTTGCTAGTTACACTAGCCATCCTTACTGCGCTTCGATTGTGTGCGTACTGCTGCAATATTGTTAACGTGAGTCTTGTAAAACCTTCTTTTTACGTTTACTCTCGTGTTAAAAATCTTGAATTCTTCTAGAGTTCCTGATCTTCTGGTGAGATATCATGATGCTACCATGATAACCTCAGTCTA
+
A@?B9==BBBCC;:5;65566666<<<=@;@9@DGG>CCAF?AA<;>>?7A;@AA;@=ABBC?B?BBC@A@A;B:BBBBB1A@757B=6=BCC@CA=900,//////(/677333;8===?C?BB>@>;//)/9//(/9777<=>>665=AA8818==9>A9=8888;:=>;:498888(67A6<<<<;+::=>A:@@@686>A=<:8;;:+;//-/>9>9>><>@@>>><595///;6959//)/:66:???AA>=>??>>>A;;;;:69070,,,,**22
@ATNG8:00808:05904
GATGGTAGCGAGCGAGTGTGTATACCAGAAGATCAGGAACTCTAGAAGAATTCAGATTTTTAACACGAGAGTAAACGTAAAAAGAAGGTTTTACAAGACTCACGTTAACAATATTGCAGCAGTACGCACACAATCGAAGCGCAGTAAGGATGGCTAGTGTAACTAGCAAGAATACCACGAAAGCAAGAAAAAAGAAGTACGCTATTAACTATTAACGTACCTGTCTCTTCCGAAACGAATGAGTACGATGAGATCTCGTGTGCTACCATCGATAACCTCGAGTCT
+
<<<C?<66@CDDCDDCBCCCCCCCC@CCB@CCDDA@=@=@@@@??B?AA?B>AAB;;<;9$97?;<CCDCC;;;.;@:;;;;$:;6;256606==:>?B==B>AA=A=BA?BCC>A@DBBBBBBCBBABB00+0000;AAACCCBB@BACAB?BDCCCDAA=@CA@@@?AB?BAA9>?99929@B9999999%9>;<979=@CCB<=<337;7?:?@DBB?CBB@@AF@D<;;C@CDC@CC@@@CBBB????????AAA@>000>@==9<<7763:7<<>:::;;
@ATNG8:00769:05915
GATGGTAGTATAGAGCTCTACATAGTACTCATTCGTTTCGGAAGAGACAGGTTCGTTAATAGTTAATAGCGTACTTCTTTTTCTTGCTTTCGTGGTATTCTTGCTAGTTACACTAGCCATCCTTACTGCGCTTCGATTGTGTGCGTACTGCTGCAATATTGTTAACGTGAGTCTTGTAAAACCTTCTTTTTACGTTTACTCTCGTGTTAAAAATCTGAATTCTTCTAGAGTTCCTTATCTTCTGGTGTCTGATCTGTATCACTACCATCGATAACCTCGAGTCT
+
BBBB@BBCBBCBBBBDCCCCCBBCCCCBBB:9;:CCE=CB?C?CBBBAAA?B?BCD?C?BBBD?B?BBBBBCBAA=@@???2>A?A???7?AAA=B8829A3:99BCE>BBCB=<<A<AAA:?:?DDD===@=@A@A:=<?@>>>@AAA@@@@@@<>>>=@@;><>AA@AAA??;???DD;E=?;===<<.<>;;9,//;///=9:=<ADDD/A<==B;A<@A=AAA>===<?<?<>==>;?;;6;???@@AAAA==>@>>>???:>>>>AAB;?<?A:::@@@
@ATNG8:00779:05925
GATGGTAGAGTATCATGTGTATCTCCAGAAGATCAGGAACTCTAGAAGAATTCAGATTTTTAACACGAGAGTAAACGTAAAAAGAAGGTTTTACAAGACTCACGTTAACAATATTGCAGCAGTACGCACACAATCGAAGCGCAGTAAGGATGGCTAGTGTAACTAGCAAGAATACCACGAAAGCAAGAAAAAGAAGTACGCTATTAACTATTAACGTACCTGTCTCTTCCGAAACGAATGAGTACACATCGTCGTGTCGTGCTACCATCGATAACCTCGAGTCT
+
BBBB@BCCBCCCDDCCCCCCCCEBB@BBB?BBBBCC?BACCCCDBB?BC@CACCCCCCCC5C@DBCCCCCCAAA<ACBCCCC3CD?C<BBB7ABB>B@@ADCCCC<@<@@;@@@=ABBBBBBDBBBCCCCCC@CCCD=BBCCABBA?B@B999:DDECBBC@CCCCCC???<?@@<@A?>>8?AB@ECCCA2CC?AABABCCBB?B?CBB@7:6;@AAAACCCBBBC>@?ABE?CBB@CCCBBBBAAAA???CCBBBBABAABBB?C;::B@@:?<?CCBABBC
@ATNG8:00781:05914
GATGGTAGTATATCGCGTCGCTATCCAGAAGATCAGGAACTCTAGAAGAATTCAGATTTTTAACACGAGAGTAAAACGTAAAAAGAAGGTTTTACAAGACTCACGTTAACAATATTGCAGCAGTACGCACACAATCGAAGCGCAGTAAGGATGGCTAGTGTAACTAGCAAGAATACCACGAAAGCAAGAAAAAAGAAGTACGACTATTTAACTATTAACGTACCTGTCTCTTCCGAAAACGATGAGTACTACTCTCAGAGACACACTAATCGATAACCTCGAGTCT
+
<<<B@BBBC@BA==<<>>666>>==7;:<?95:9>=4=6;<::<;>4:<595??;?@DDD+>?AA?@???<7889*389<=??+==8<6;;;0;<=:C999=;;//)/39:69;<7;:=;<666;>?:>?>@=6<<00+/6///33;29055<7<<<<=<<;7;988::6;;.33:6;;;<<58786333333$7:69;88///9,--(-)----(-(-3666288997764922222&22228899:888:99522266722292225998877/5.5557355.
@ATNG8:00782:05936
GATGGTAGCACACGAGATCTCATCGTACTCATTCGTTTCGAAGAGACAGGTACGTTAATAGTTAATAGCGTACTTCTTTTTCTTGCTTTCGTGGTATTCTTGCTAGTTACACTAGCCATCCTTACTGCGCTTCGATTGTGTGCGTACTGCTGCAATATTGTTAACGTGAGTCTTGTAAAACCTTCTTTTTACGTTTACTCTCGTGTTAAAAATCTGAATTCTTCTAGAGTTCCTGATCTTCTGGATATGAGTGACTTGCTACATCGATAACCTCGAGTCT
+
@?DF@D??@CBBBC@@?@AA?A@<BAA@@BBD?BAAA;CBB?BBCBCDC?CB@A@<@;@DDM@B?BABDCCBC?<9::9:$:;889::(8BAA?BBA>A?4::@?>?=ABBAB????AAA?B@CABBF@;:7::>>188?888@>?>>?@>>>A;>>@=?@<?<>>>DDB???<>>>@@5@<@<@@DDD/BA?>>5===;;;===<:>===/<676>;C;A>=DAA=;;;>E=AA===E<???8;;?A??;;;>=>5;;??@@B@??>=:=<>=>@>;;;
@ATNG8:00787:05936
GATGGTAGCACACGAGATCTCATCGTACTCATTCGTTTCGGAAGAGACAGGTACGTTAATAGTTAATAGCGTACTTCTTTTTCTTGCTTTCGTGGTATTCTTGCTAGTTACACTAGCCATCCTTACTGCGCTTCGATTGTGTGCGTACTGCTGCAATATTGTTAACGTGAGTCTTGTAAAACCTTCTTTTTACGTTTACTCTCGTGTTAAAAATCTGAATTCTTCTAGAGTTCCTGATCTTCTGGGCTGCGCTGATATGCGCTACCATCGATAACCTCGAGTCT
+
@@@@>ADCCCCCBCCBCCDCCC>>B>>CCB=A9@>@>6?A@CACCCCFBBABDCBD:;8;B@=?C??@BCFCFCC????==,=>;@CCC>BCCD?BBB?AC=??@ABD<?@??CABB?BBC?B?B@A?<===:=?AA:>=@@>>>>>>??B===@<>>>=BB<@;???AABAAA<>9888,89?;??AAA.;;BHD188;888=:::0////'////9594??<ABAA>>?<B=@@AA@@7666=6=///;889====??AA;;;;>>>>>::7;=AADB@@@?
@ATNG8:00790:05929
GATGGTAGCTATACGTATATCTATGTACTCATTCGTTTCGGAAGAGACAGGTACGTTAATAGTTAATAGCGTACTTCTTTTTCTTGCTTTCGTGGTATTCTTGCTAGTTACACTAGCCATCCTTACTGCGCTTCGATTGTGTGCGTACTGCTGCAATATTGTTAACGTGAGTCTTGTAAAACCTTCTTTTTACGTTTACTCTCGTGTTAAAAATCTGAATTCTTCTAGAGTTCCTGATCTTCTGGCTCTCGTAGACAGATACTACCATCGATAACCTCGAGTCT
+
@@@B<BA@AE=BBADCCCCIIDCCGGBBBCCCACCCF>DD?B?BBDDCCC@ECBCC?C?A@BC@CACCCBAA=CC>A<<<<+?D?B??>18A?A?B??<=A579=?8<:>CDCCCAB?AAA?@<@@@@???@=AF>><>>A>>>>>ABAAA>>>A:?@D=??;?<@???@@@@@<???BB5B=A:88888(8<666*//:///=//83:8:7+7<>?A<@<@E=??@?;;;=B<@@???@;?>?>A@A==>A?????CDDA@>==<=:;;AAA=A<A>>>??@A
@ATNG8:00792:05921
GATGGTAGCGCGACGAGTGTAGACCCAGAAGATCAGGAACTCTAGAAGAATTCAGATTTTTAACACGAGAGTAAACGTAAAAAGAAGGTTTTACAAGACTCACGTTAACAATATTGCAGCAGTACGCACACAATCGAAGCGCAGTAAGGATGGCTAGTGTAACTAGCAAGAATACCACGAAAGCAAGAAAAAAGAAGTACGCTATTAACTATTAACGTACCTGTCTCTTCCGAAACGAATGAGTACCTCTCAGACGCTCGTCCTACCATCGATAACCTCGAGTCT
+
=?AA@ACBCC@@BBBB@BAEECCBB=BCC>BBBA;;8;@BBBBBBC@CC?B?BBBBBCDC3C=??ABCBBBBBA:?@@==>>1?A?D;??A4@BB>C;;;CC;;;>A><;7;BB?BBBBBGCGCCCBB;;;C?B@@@>AA@?@BBDGIAM<<;;CCCECCD?EDBBAB?:94:A@=AA>>>8=>>:889999%9999A=BB>>><;>788>>5;6;?AAA@BBBAAAA8:8:CB;DAA>AAABBBB?BBBDBBBAA?>>BAA8888=>==>;::5:=A@?>>?99
@ATNG8:00793:05917
GATGGTAGCGCATATCAGCGCAGCCCAGAAGATCAGGAACTCTAGAAGAATTCAGATTTTTAACACGAGAGTAAACGTAAAAAGAAGGTTTTACAAGACTCACGTTAACAATATTGCAGCAGTACGCACACAATCGAAGCGCAGTAAGGATGGCTAGTGTAACTAGCAAGAATACCACGAAAGCAAGAAAAAGAAGTACGCTATTAACTATTAACGTACCTGTCTCTTCCGAAACGAATGAGTACGATGAGATCTCGTGTGCTACCATCGTTAACCTCGAGTCT
+
@;<C:>666<=@BBBCBC@B@CCBB>CDC@CCCCBB@C@DCCBBBC@CC@B?BAA;;;;;*;?BCCCDDHCCFD;C@;;;;;';@<@<???0?BB:>BADBCCBB<@<;;7;BB@CCFBBBBBCDCCCCBBB@CCCC?BBEBBCBC>B?CAA?ACBBBEGE>BBCECD@@@=???999CGD>B??>@CEFD/AA@AABBDFBBB?B?BBBC?C@B@CCC@BBCCBBC@C?CCC>CCCABBBBBBBAAABBAAADDCCABBBBBBB?AAA@B?B?B?CBBBA>>>
@ATNG8:00794:05917
GATGGTAGACACGTGTGCTCTCTCGTACTCATTCGTTTCGGAAGAGACAGGTACGTTAATAGTTAATAGCGTACTTCTTTTTCTTGCTTTCGTGGTATTCTTCTAGTTACACTAGCCATCCTTACTGCGCTTCGATTGTGTGTGTACTGCTGCAATATTGTTAACGTGAGTCTTGTAAAACCTTCTTTTTACGTTTACTCTCGTGTTAAAAATCTGAATTCTTCTAGAGTTCCTGATCTTCTGGATAGCGACGCGATATACTACCATCGATAACCTCGAGTCT
+
BBBB@EBBBCBBBCC;;;CCECBBDBBBBBA@=ABCC>CC@C@DC@@@EE?AAAFD?B?AABB@D?AADBBBBAB>BB@AA1>=<@@BB<BCCC@BBB?BC?9:8AA@DBAACCED?>>>7;7;@===>>>=@EAB6;:;888??===>>=>==:;:;=AA=A=;;:=<>=@@:8:8@@.?1818;>>>+<<989,//9///8756;=;;9)8/..6494AA;AA<:888;?9@?9;//*/::6:;@>?888=;888A@@@;;;9==>>===:>=BABA@@;;
@ATNG8:00798:05930
GATGGTAGTAGTACACTAGTCATACCAGAAATCAGGAACTCTAGAAGTATTCAGATTTTTAACACGAGAGTAAACGTAAAAAGAAGGTTTTACAAGACTCACGTTAACAATATTGCAGCAGTACGCACACAATCGAAGCGCAGTAAGGATGGCTAGTGTAACTAGCAAGAATACCACGAAAGCAAGAAAAAGAAGTACGCTATTAACTATTAACGTACCTGTCTCTTCCGAAACGAATGAGTACACACTCTCATATGACACTACATCGATAACCTCGAGTCT
+
B==>;;;;==;;;>?@>>@@?BBCB?BCCC>CICC?A?ACCBBCCABBBC@CCCBBCDC5B@BBABBBB@?@?6?>:::::(95.5.555'5994;>?<=====7;7:??:::?@@?ACBAADBBBBA;;;=?;;;6;;@@BBBD?C=A;;6;ABBBCBB>A@@AAA=AA?:::5::AAC=B??;?@@@A2@B?::9??CA>>=A=@??@<@;>>BAB@AB@@ACD@B?BBA;B::6:@AAABBBAAABBAAAA??@???B???AA@@@>=+0+000>@;>>
@ATNG8:00800:05910
GATGGTAGACACGTGTGCTCTCTCGTACTCATTCGTTTCGGAAGAGACAGGTACGTTTAATAGTTAATAGCGTACTTCTTTTTCTTGCTTTCGTGGTATTCTTGCTAGTTACACTAGCCATCCTTACTGCGCTTCGATTGTGTGCGTACTGCTGCAATATTGTTAACGTGAGTCTTGTAAAACCTTCTTTTTACGTTTACTCTCGTGTTAAAATCTTGAATTCTTCTAGAGTTCCTGATCTTCTGGCTCTCGTAGACAGATACTACCATCGATAACCTCGAGTCT
+
A=<C@CBCCCDBBBBBAA@?A<<DDB@BBA:;4;@@D>EE@B<A@@?@AB;?>?;;;(:38343287;;?BCCBBC?CDBCB3A?:@???8>?>???>;=@@,000/99167:=:8?::5556>2:;5659994;;AA9==:::=>?;888A===<.6579>><A<::;@?A???1255:9+9.6/57;;<)77777.777999:975+222&255.593837737=;555;9<7:75599)//6/6688=9:9>>==<>>>===@;:;;;?DD=@:=>@??>==
@ATNG8:00806:05938
GATTAGTGGTGTCTCTGAGAGTATACTCATTCGTTTCGGAAGAGACAGGTACGTTAATAGTTAATAGCGTACTTCTTTTTCTTGCTTTCGTGGTATTCTTGCTAGTTACACTAGCCATCCTTACTGCGCTTCGATTGTGTGCGTACTGCTGCAATATTGTTAACGTGAGTCTTGTAAAACCTTCTTTTTACGTTTACTCTCGTGTTAAAAATCTGAATTCTTCTAGAGTTCCTGATCTTCTGGGTCTCTCTCTCACGCACTACCATCGATAACCTCGAGTCT
+
A<A@CMCC?BBBBDCCBCEGCBCBCBBB::8;ACC>CC?C@CCCCCCC@CCABBACBCECC@C@CCCCCCCCC?@@>@@0@B=BAAA=BCCC@CCC@CE@BBDCCD@BBCCCDBB?CCC?B?CCCCCCBB?BCCC>AACCBBCBBBBBBBBAC@@@@@BB?B?BBCBBBCA@;@;;;;6<@E><<;;;*;ABBD>CACGCCEBBB@DDEF5CBBBD@H@CC>BBCCCCC?C?CCCBBC?@@FF>DCCCB@@@BACC;;;B@@@=@@@AB@?<?<?AABBBBB
@ATNG8:00808:05958
GATGGTAGCTCGCTGATGATATCTCCAGAAGATCAGGAACTCTAGAAGAATTCAGATTTTTAACACGAGAGTAAACGTAAAAAGAAGGTTTTACAAGACTCACGTTAACAATATTGCAGCAGTACGCACACAATCGAAGCGTAGTAAGGATGGCTAGTGTAACTAGCAAGAATACCACGAAAGCAAGAAAAAGAAGTACGCTATTAACTATTAACGTACCTGTCTCTTCCGAAACGAATGAGTACGTGTGACGTACGTGAGCTACCATCGATAACCTCGAGTCT
+
?@CC@>ACCB==BBBCDCCDAABBABCCE><@AABB?C?B@@@@?B?@@==9>>?>:CCE1C>47384=;333=5;8@;AAA+??:>:===2>BB=ACCBB@@00,0;;;6<?A=AB@>ABBCBBBAAA@;;5;AAA<@?AAABBB@C?BBB?BBBBBBCC?BBBBBB?BD?BBB?A==>?356?=?ADHD/>>;>888==A==:=;@;;;5;:>BCBB@BBBCCCC@B>AAC>CCC@ABCBDBBBBBBBBBCCCBBAAABBCBA=@000@;:761:<=AA@?>
@ATNG8:00811:05951
GATGGTAGAGAGACTGTAGCGCACCCAGAAGATCAGGAACTCTAGAAGAATTCAGATTTTTAACACGAGAGTAAACGTAAAAAGAAGGTTTTACAAGACTCACGTTAACAATATTGCAGCTGTACGCACACAATCGAAGCGCAGTAAGGATGGCTAGTGTAACTAGCAAGAATACCACGAAAGCAAGAAAAAGAAGTACGCTATTAACTATTAACGTACCTGTCTCTTCGAAAGAATGAGTACTATGTAGAGCTCTATACTACCATCGATAACCTCGAGTCT
+
//7828<;===BB@?@ABCCCCCCC>AB@?BBBBBB>B899ACCBB?BB?B=??ABBFDD2B?CBB@@?B?<=A93349999(55.56<<=2=>@?BCCBABCBB=B>@A<@@@@CCABBAABGHCCGDDCC>BBCE@DBA@AAAA8:9:AC?BB???BCD=AAAA@A<??<@??6:=@BB;9//)//666':958@BB=A?AC@C@CAAA?A>997@@;@@@@@>?8=337)3;<>?88<=99=@@?AC?>>BBBBB???BB?CBA??9:5;6;AA@@<:;
@ATNG8:00769:05987
GATGGTAGCTCGCTGATGATATCTCCAGAAGATCAGGAACTCTAGAAGAATTCAGATTTTTAACACGAGAGTAAACGTGATAAGAAGGTTTTACAAGACTCACGTTAACAATATTGCAGCAGTACGCACACAATCGAAGCGCAGTAAGGATGGCTAGTGTAACTAGCAAGAATACCACGAAAGCAAGAAAAAGAAGTACGCTATTAACTATTAACGTACCTGTCTCTTCCGAAACGAATGAGTACACATCGTCGTGTCGTGCTACCATCGATAACCTCGAGTCT
+
BDBC@BCCECECBBBBDCCCCBCCD@CCB@CDDCCC?C>AACCCBB?BC@B?CCC??>>?1?>ACBBABAABAC=ABBCCCD@CC@CACCC<CBB?BBCCBBC@@<@=;;7;BC?CCCCCCDCCBBBBBBCA?AAAA;@BBCB@@?8?=??@>@BBCCAAA?CCCB@@<@B?@@@;==??>:@<<:=AAAA/@@>B===@@@?>:>=D@@@5;7;>B@A<BB@@@BB>A?BBB=BCC?BBCCCDCBABBBBBCBBB@@@ABCBCD@C??>A8959?BABBBAAA
@ATNG8:00773:05965
GATGGTAGATACTCGCTGATACACCCAGAAGATCAGGAACTCTAGAAGAATTCAGATTTTTAACACGAGAGTAAACGTAAAAAGAAGGTTTTACAAGACTCACGTTAACAATATTGCAGCAGTACGCACACAATCGAAGCGCAGTAAGGATGGCTAGTGTAACTAGCAAGAATACCACGAAAGCAAGAAAAAGAAGTACGCTATTAACTATTAACGTACCTGTCTCTTCCGAAACGAATGAGTACTACTCTCAGAGACACACTACCATCGATAACCTCGAGTCT
+
@ACC@CCCCBBBDBBBCCCCCAA@C>BAA?@AAA;;7<>AAABCCDADD?A?BBBBBBBB3B?BBBBBBC@??A9@>@@@@@,@B@B=AA@7ACD?;;:CBBABB?B?BB>BCE?CACBCDCCCBBBBBBCD@BCBA>ABBBBCBB?B@C@@?@AABBBAC?CBCCCB?BC?EBB?BCBBB<@@@<@@@@@2AD@CCAAAAB@@:=:==?A5;5;@B@@=@AAABGD?B?BCD>DDC?CCCCCAAACCBAACABBCCAABB@@@@<@;;:A=<5:6:AAA?::;
@ATNG8:00773:05983
GATGGTAGGAGACACGTCGCACACGTACTCATTCTTTTCGGAAGAGACAGGTACGTTAATAGTTAATAGCGTACTTCTTTTTCTTGCTTTCGTGGTATTCTTGCTAGTTACACTAGCCATCCTTACTGCGCTTCGATTGTGTGCGTACTGCTGCAATATTGTTAACGTGAGTCTTGTAAAACCTTCTTTTTACGTTTACTCTCGTGTTAAAAATCTGAATTCTTCTAGAGTTCCTGATCTTCTGGTGTCTGATCTGTATCACTACCATCGATACCTCGAGTCT
+
@?BC<BBF@CCBBBBBCDCBBCCBBDEDDDCC?CCHH<CB?B@DDDABBC@BABBBAG@BCCD@F?CCBBBFECB?@@@A@,@A?CCCD>CCCC@BCC?BB;<;AB@@=@BBABBBC?BAA?C?A@A@CBBB@BBBB?BCBBBCA@@@CB>>AAA49:<:>@<@=A???BBA>><??@@@5?=C:>>AAC/A@@?>1;;======::5:>=>/>??=>:=;@@<@@??@@A<B<B?=<//-/9<7;>>>>???AAAAAA@@;;;A<AA===///6:<<<?;;;
@ATNG8:00786:05967
GATGGTAGCTCGCTGATGATATCTCCAGAAGATCAGGAACTCTAGAAGAATTCAGATTTTTAACACGAGAGTAAACGTAAAAGAAGGTTTTACAAGACTCACGTTAACAATATTGCAGCAGTACGCACACAATCGAAGCGCAGTAAGGATGGCTAGTGTAACTAGCAAGAATACCACGAAAGCAAGAAAAAGAAGTACGCTATTAACTATTAACGTACCTGTCTCTTCCGAAACGAATGAGTACGTGTGACGTACGTGAGCTACCATCGATAACCTCGAGTCT
+
ABAB>BBFCDCBCBBBCCCCBCCCC?CCC@CCCCBB?B@BBCACCD@BB?A>@>?77777)::AABCCBBBBBA9>>:;;;.9C=B.:;;*;CB?CABBDCHDD@B@AA?ACD@CCBABBCCCCCCBCB@?>?DCC?@?BBBBAA>C?C??=@DDCCACC?CBBBBB@BC@>>??BBBBB:@??;?ABBB3BC?C@A>BBA@?;?<@@@@<@<@ACCC@CCBBBBB>A>ACC>CCC?BBBACCCCAAAAACCCCCBBBBAAABB@B888C@@<A>>A?AA>>>
@ATNG8:00787:05966
GATGGTAGCTCTGCTCTGACTCTCGTACTCATTCGTTTCGGAAGAGCCAGGTACGTTTAATAGTTAATAGCGTACTTCTTTTTCTTTGCTTTCGTGGTATTCTTGCTAGTTACACTAGCCATCCTTACTGCGCTTCGATTGTGTGCGTACTGCTGCAATATTGTTAACGTGAGTCTTGTAAAAACCTTCTTTTTACGTTTACTCTCGTGTTAAAAATCTGAATTCTTCTAGAGTTCCTGATCTTCTGGGTACACTCATGTGCACCTACCATCGATAACCTCGAGTCT
+
<=CC?CDCC;69CC@@ACCCHGCCCCCBBB;;4;??=6>@;@<@BBB@BC>B@A;99)56555:.616<<@9///:7<<=;;*///+5=<>6=;;;7<5505939>>;;>:=BCEBABB?@@A@CHICCBCD@@>ACBB?CBBBBBBBCCCBBABBB?BCC?BB?A?AA@@@CCBB>B:;;;;*<>C=CBEFE5DCCGG?DACABB;;9?@CDED5AA@BA=A?AA=A@@@@@@<@<@BAA@@=@@BD=CAA@@DC@A@BCB;;9:@A@A;;;AAA=B?CCCCCA@@
@ATNG8:00789:06000
GATGGTAGCGCGACGAGCGTAGACCCAGAAGATCAGGAACTCTAGAAGAATTCAGATTTTTAACACGAGAGTAAACGTAAAAAGAAGGTTTTACAAGACTCACGTTAACAATATTGCAGCAGTACGCACACAATCGAAGCGCAGTAAGGATGGCTAGTGTAACTAGCAAGAATACCACGAAAGCAAGAAAAAAGAAGTACGCTATTAACTATTAACGTACCTGTCTCTTCCGAAACGAATGAGTACTGCGTCTCACTCTCGCCTACCATCGATAACCTCGAGTCT
+
CC@A>ADDDCCBBBBBCAAAC@@@@=@FF@BBBBBB?B?BCCCCCC@AB?B@CC@@?CCD3C?CCBBBBCB>>=5000////$/;5;,666&9@@=@ABBBBD;;;<@DD@DCC?C@AABBCCDCBBBBBBB?CBBC?BBCBB????B@CA@?ABBCCBBA?CCBCBB?AA>AB;6<<333(37717;;;?@(AB?BBBBCB=>=<A=A@@@=A<>=AAB?ABBBAAA?B>AAD>DBC=@?DBBBCDBAB@@?AAAAB??@A>A??=??><?<<394:@ABBBFC
@ATNG8:00790:05981
GATGGTAGTATATCGCGTCGCTATCCAGAAGATCAGGAACTCTAGAAGAATTCAGATTTTTAACACGAGAGTAAACGTAAAAAGAAGGTTTTACAAGACTCACGTTAACAATATTGCAGCAGTACGCACACAATCGAAGCGCAGTAAGGATGGCTAGTGTAACTAGCAAGAATACCACGAAAGCAAGAAAAAGAAGTACGCTATTAACTATTAACGTACCTGTCTCTTCCGAAACGAATGAGTACGTGTGACGTACGTGAGCTACCATCGATAACCTCGAGTCT
+
ECCA?CDDD@AACCBCBDCCDCCBB?BBC@CBCB@@=A@BBCDBBB?DG@D@DBB@@@?@1@@CECBBCC@@@B=A>;;;;;*;C?D@CCB;CCC@CCBCDDCCB@C@BA?ACD@DCBBCCCDCCCBBBBBB@CBAA?BBCCBBBB?BAD@@>@CCCBCCB?BCBBBB???;?BA9>>AAA;@@A=AAABB3BC@A???ABB>?5:7;;@@5;7;?@@@@BBBDABA<?<?A@=@AB?BACDDDCAABBBCBBBCCBBBBBCBBB@C9:9BBA5718=>::;@@
@ATNG8:00796:05969
GATGGTAGATACTCGCTGATACACCCAGAAGATCAGGAACTCTAGAAGAATTCAGATTTTTAACACGAGAGTAAACGTAAAAAGAAGGTTTTACAAGACTCACGTTAACAATATTGCAGCAGTACGCACACAATCGAAGCGCAGTAAGGATGGCTAGTGTAACTAGCAAGAATACCACGAAAGCAAGAAAAAGAAGTACGCTATTAACTATTAACGTACCTGTCTCTTCCGAAACGAATGAGTACACATCGTCGTGTCGTGCTACCATCTATAACCTCGAGTCT
+
CCBB@CCDCCCBB@AADFEDCCCCB=CCD@CCDCBB@B@BCCBAAC?CC?A?CBC88878.9?BBCCCCBBBBB9@@::;:;*;C@D5;<;6;CB?CAABCCJBB@B@AA?ACC?BCBBBBBDCBBBCCCCC?CCBB?BBBBBBBA>B@CAA>ADDDCCCC=AACCCC?CC?ABB>AABBA;A??9>A@@@3BC@CAA=AAAAD9@;@A@@:>:>BCCC@CCBBBBC?B>ACD>DCC>AACBBBCCAAACCBBBCC???CAAACD?CABBBBB?B@DBB===@@
@ATNG8:00796:05983
GATGGTAGTGCGTGAGAGAGAGACCAGAAGATCAGGAACCTAGAAGAATTCAGATTTTTAACACGAGAGTAAACGTAAAAAGAAGGTTTTACAAGACTCACGTTAACAATATTGCAGCAGTACGCACACAATCGAAGCGCAGTAAGGATGGCTAGTGTAACTAGCAAGAATACCACGAAGCAAGAAAAAGAAGTACGCTATTAACTATTAACGTACCTGTCTCTTCCGAAACGAATGAGTACATAGATATACGTATAGCTACCATGATAACCTCGAGTCT
+
AA@<9===B;66;;@CCECBAC00,/<<7<?:96<8@7;5:@>@;>;3=399994994$728:;;;@A897?7>933333$3;6;:::9.3334:333833372727727=>8;;@;=>::;>>>>A@??<@@A@<>@A@@@@A:=:=?B?BBBBBB@@6;:=<@@=@@<A>>8=?::59/.(.....$.60679:=8<A>4:5979=7?<?@@??<>>>@@@A<B=A<<6/00)0009/77>9<>>BA@A>><@@???@@?=@??AAB=B======@?;
@ATNG8:00797:05983
GATGGTAGACATATCGTACTCTCTGTACTCATTCGTTTCGGAAGAGACAGGTACGTTAATAGTTAATATCGTACTTCTTTTTCTTGCTTTCGTGGTATTCTTGCTAGTTACACTAGCTATCCTTACTGCGCTTCGATTGTGTGCGTACTGCTGCAATATTGTTAACGTGAGTCTTGTAAAACCTTCTTTTTACGTTTACTCTCGTGTTAAAAAATCTGAATTCTTCTAAGTTCCTGATCTTCTGGTATACACACTCGCTCGCTACCATCGATAACCTCGAGTCT
+
ACCD?CCCCCCCCCBBBCBBBCBBDCCCCDAA?AEEE=BB?B@CCCCCCC?CCBBB?B>BBCC>B>BB@AABB>E@BBBBA3AA:>???1?CBF?BBC@CA087>CBB=???>A=@@BBC?7;7;>=>>;>><@@@B<@@@>>>@@@@>AAAA;;7;>>=AA;A<>>>@@@@?A;?>AAA5A=A=??>>>.==<AA9AAAA>>><==088888%988<8:86:?6:>>;9;5;5;=?>??<?>=:=@>>=AAABB@>>>;=>>@B;??@AA887:9;<?>>>AA
@ATNG8:00798:05998
GATGGTAGATATATGCACGCTCTACCAGAAGATCAGGAACTCTAGAAGAATTCAGATTTTTAACACGAGAGTAAACGTATAAAGAAGGTTTTACAAGACTCACGTTAACAATATTGCAGCAGTACGCACACAATCGAAGCGCAGTAAGGATGGCTAGTGTAACTGCAAGAATACCACGAAAGCAAGAAAAAGAAGTACGCTATTAACTATTAACGTACCTGTCTCTTCCGAAACGAATGAGTACTACTCTCAGAGACACACTACCATCGATAACCTCGAGTCT
+
BCBB@BCCCCCCBBBEDFDDDDCCC?CCB?BBCC??>@>A@CCBCB?BC@C@BCBAAAAA2A?BBCCCBBBA@@<@ABBLEK?BB=A5;;;-;CCAFBBBCCCCD@C@BC@BBB@CBBBDBCCCECCCDCBB?BDCC?AABCCEAA<A?BBB@BCCDDCCB?BCCDCBBB>BBB>BB@@@;@@@@CCBBB3@?=?DBABBAAB=A=AABC?B?BCCBB@BB@AACC@C@CCC=BBB@BBBCCCCAABAACDACBBBA@ABBBBB?BBB<=<96949::>@8::
@ATNG8:00813:05999
GATGGTAGGACGAGCGTCTGAGAGGTACTCATTCGTTTCGGAAGAGACAGGTACGTTAATAGTTAATAGCGTACTTCTTTTTCTTTGCTTTCGTGGTATTCTTGCTAGTTACACTAGCCATCCTTACTGCGCTTCGATTGTGTGCGTACTGCTGCAATATTGTTAACGTGAGTCTTGTAAAACCTCTTTTTACGTTTACTCTCGTGTTAAAAATCTGAATTCTTCTAGAGTTCCTGATCTTCTGGGTCTACGCTCGTCGCGCTACCATCGATAACCTCGAGTCT
+
;;<<8=BB?BD@@>>696=BCCCC?BBCCDBB@CCCC=BB?C?;;;CCDD@BCDAA?@>BABC7;7;;;9B@@@A=@@DCC,9;:,9>??9BBCC@CCC>A@=@CBBBC@CCCCBCBE>BBA=@=ABA@ACBA>ABDD@CCDBBA;;;@@@BBCCD@DCB@BBAL?@@CCCABAC@C>A<<3<,000000(0=AAD7::@?B999@@=@BBB+@==9949;@A@BCBBB;;8;?BBBCDB?;;;C=B;;;AAAABABBB@@@B@@<?:::@??9?<AAABCAAA
@ATNG8:00765:06032
GATGGTAGTAGTACACTAGTCATACCAGAAGATCAGGAACTCTAGAAGAATTCGGATTTTTAACACGAGAGTAAACGTAAAAAGAAGGTTTTACAAGACTCACTTTAACAATATTGCAGCAGTACGCACACAATCGAAGCGCAGTAAGGATGGCTAGTGTAACTAGCAAGAATACCACGAAAGCAAGAAAAAGAAGTACGCTATTAACTATTAACGTACCTGTCTCTTCCGAAACGAATGAGTACATAGATATACGTATAGCTACCATCGATAACCTCGAGTCT
+
AAAB<@=BABB====;<<@@@>>@@:===:=?696>7;:A@@>>;@<?@9B?BA@@@@@@,@?A@@BBB@A:99/9=::999'9;671733&377,338<894<=7=9<;7;33./888///;;;;==8=8848@@A?BBB===>>;><@@@=AA@@>>?A;A@@@6989C@BCB:?=B=?7>;;7;>>>>+==:=>>@==BBB?B@BBCB@CADDBBB?BAAAAAA@CDCCC>CCCAHCCCCCCCCCCCBBBCCCCCCAA????<?000=00,;>ACCEDBAB
@ATNG8:00767:06029
GATGGTAGCGCGACGAGCGTAGACCCAGAAGATCAGGAACTCTAGAAGAATTCAGATTTTTAACACGAGAGTAAACGTAAAAAGAAGGTTTTTACAAGACTCACGTTAACAATATTGCAGCAGTACGCACACAATCGAAGCGCAGTAAGGATGGCTAGTGTAACTAGCAAGAATACCACGAAAAGCAAGAAAAAAGAAGTACGCTATTAACTATTAACGTACCTGTCTCTTCCGAAACGAATGAGTACTGCGTCTCACTCTCGCCTACCATCGATAACCTCGAGTCT
+
<?:;:>DEBBCBBCCCCGCCBA;;;)5==6;DBAAA<@<@@@@:;99AC?C>AA?77899'78?>?AAAB??><5==;:999$5>8>.5555$5<<7<;6659944.459<8=;;7;<AABCCBBBBBAAABA??@@A=;;9AA????C>A@?<@@@@@???=???@??;?B?BB@8<97333&333,//////$/:4////;:755056555A6A<<;??>:>=<<>=@;@9??A;A>>;>>AAA?@>?>?AAADBBBBBBBB=??B=A:9:977,7/7<>;<888
@ATNG8:00768:06036
GATGGTAGTATCTGTCTACGAGAGCCAGAAGATCAGAACTTCTAGAAGAATTCAGATTTTTAACACGAGAGTAAACGTAAAAAGAAGGTTTTACAAGACTCACGTTAACAATATTGCAGCAGTACGCACACAATCGAAGCGCAGTAAGGATGGCTAGTGTAACTAGCAAGAATACCACGAAAAGCAAGAAAAAAGAAGTACGCTATTAACTATTAACGTACCTGTCTCTTCCGAAACGAATGAGTACTGTATCTATGTGTGCGCTACCATCGATAACCTCGAGTCT
+
:::@>@ECB?AABBAAAECBBBA;;4:@A=BBBBBBA8;;?ABABB?AA=A;?@??=?@A3B?BBBCCBBBBBB:AAAAAAA0AA=B?CBC<CGIFDBBBCCDCC@C@BC@BBB@BCCCBBBCCCCBCCCCC@CCBB?BBBBAAAB=A=A@@=@BCCCCCC?ACCBBB?>>;?A@;?>9999+9993:::999%9><>:49C=DA@;?;?ACB;?;?@CBC?CBAAACB@B?BCC=CCD?BBBBBBCBBBBBCBBBACBBBBABBBB<A==>B??;?;===@@>>>
@ATNG8:00772:06045
GATGGTAGCAGACGTGACAGAGCGCCAGAAGATCAGGAACTCTAGAAGAATTCAGATTTTTAACACGAGAGTAAACGTAAAAAGTAGGTTTTACAAGACTCACGTTAACAATATTGCAGCAGTACGCACACAATCGAAGCGCAGTAAAGGATGGCTAGTGTAACTAGCAAGAATACCACGAAGCAAGAAAAAAAGAAGTACGCTATTAACTATTAACGTACCTGTCTCTTCCCGAAAACGAATGAGTACGATGAGATCTCGTGTGCTACCATCGATAACCTCGAGTCT
+
:5568><@BB=A=@;;;@C>CCCCB@CBBADCCBBB?B>BACCCCC?BB?B?BBCCCCCC3C?BBBCDCBBBAB=BBBBDFF3DCCCAEFF;CCBACBA@AAB??;><=>:=00-0>@@CCCCBB@BBB@@@>A;;;59<<<<<999-;49<83>@:>?BAA?B998DC?A>9000*00;;5007/8>>>@@@#<><?///99>>=<A=A<==<@;;;@@@>@?;<>89188*7???2?88/9>;<;888:888::;77.///--/3..(./..555/5169975556
@ATNG8:00774:06015
GATGGTAGTGTGTCTCTGAGAAGTAGTACTCATTCGTTTCGGAAGAGACAGGTACGTTAATAGTTAATAGCGTACTTCTTTTTCTTGCTTTCGTGGTATTCTTGCTAGTTACACTAGCCATCCTTACTGCGCTTCGATTGTGTGCGTACTGCTGCAATATTGTTAACGTGAGTCTTGTAAAACCTTCTTTTTACGTTTACTCTCGTGTTAAAAATCTGAATTCTTCTAGAGTTCCTGATCTTCTGGGTCTCTCTCTCACGCACTACCATCGATAACCTCGAGTCT
+
:<;<8<=<<<<<?@AABCCCIA;;96BAABA9969ABD=CC@D?BBCDDCB?BCCCJ@C@CBBB@DACBBBBBBBBADDCDD2CH@CBCC=CBBB>BAA=AB8;;BBBD@CCBCA@@D@@@@?B?BCFDDCBB@BBBB?CCAAABBBBB@AACB;;7;@@?BC@C@CCBBBCBBB=@@@@@7B?B?CCCCG5BCCCD:<=AACCC;;;:;FDD3C;;:?9>;=@;>AA@???=A=ABCCBB@DCDD=AAABC:;;@@A<.....-<<=;>?>9:49>AA998AA8
@ATNG8:00781:06026
GATGGTAGTATCTGCACACTCTGTCCAGAAGATCAGGAACTCTAGAAGAATTCAGATTTTTAACACGAGAGTAAACGTAAAAAGAAGGTTTTACAAGACTCACGTTAACAATATTGCAGCAGTACGCACACAATCGAAGCGCAGTAAGGATGGCTAGTGTAACTAGCAAGAATACCACGAAAGCAAGAAAAAAGAAGTACGCTATTAACTATTAACGTACCTGTCTCTTCCGAAACGAATTAGTACTGTATCTATGTGTGCGCTACCATCGATAACCTCGAGTCT
+
A@CC@C=BBCCCDCCCCAAA>>>9946@C>BCCCBB@BACCBCCBD@CC>@=@@@@@@>>,?;>@ABB?@>BCC=A@BBCDD2@B?B:@@@9@DDACCCCBAB00-0;>>;?=?<;;CCCCCCCCCCCCBBB@DCBB?BDDBBB@?=@@C@A>AFCCCBBB>AAAAAB@CB?BA@:?===?;>=>;999989%9@<?ABB@@>?97;9==<<,/,/:@@A?BAA?BBC?A?9:9.8991938?AABBBBB9:99>?@CBAAACA@@<@>>>A>>:>=A;;;??AA
@ATNG8:00788:06046
GATGGTAGTGCGTGAGAGAGAGACCCAGAAGATCAGGAACTCTAGAAGAATTCAGATTTTTAACACGAGAGTAAACGTAAAAAGAAGGTTTTACAAGACTCACGTTAACAATATTGCAGCAGTACGCACACAATCGAAGCGCAGTAAGGATGGCTAGTGTAACTAGCAAGAATACCACGAAAGCAAGAAAAAAGAAGTACGCTATTAACTATTAACGTACCTGTCTCTTCCGAAACGAATGAGTACTATAGACTATCTGAGACTACCATCGATAACCTCGAGTCT
+
B@CE?CCABABB;;:@AA@ACC;::)5<<8=BCC@@?@@D?A::9B=;;85<A@;A@<<?);9:>:=A@A@A@><88??@@@+69768===1;;>=@AAA@@@@?>@@CE?BBD@CCCBDBAABFCCCDBBB@D<;;?AAAA@@AB?B?B<<7:ACCCCBC@BAA???9<@<@A=588;>=6::94778899%9@9??>BBBBDG<?<====5;5;>A;;7;B@@?BC@A<?@>6=984:>AABBBCBBAAABBBBBBBBBCA@?CAB@?=:99293:>>ACB??
@ATNG8:00796:06050
GATGGTAGTGTGTCTCTGAGAGTAGTACTCATTCGTTTCGGAAGAGACAGGTACGTTAATAGTTAATAGCGTACTTCTTTTTTCTTGCTTTCGTGGTATTCTTGCTAGTTACACTAGCCATCCTTACTGCGCTTCGATTGTGTGCGTACTGCTGCAATATTGTTAACGTGAGTCTTGTAAAACCTTCTTTTTACGTTTACTCTCGTGTTAAAAATCTGAATTCTTCTAGAGTTCCTGATCTTCTGGAGATCACATGATACTCTACCATCGATAACCTCGAGTCT
+
<<@B256==556@@@;<>CCCBBAA@@B@@>=7994:38<7=5555:;<<8<<<<<1626=>=:?:666;<<;;96:99::9$9;,//::3:779)//:)//,55<==>:=;;;=<@@6:;A=@;??:::9:C?BBAA@BCCCA@>@@::99=9997944.495:8;;;===6667;;;;;0;8=9>>>>=+<;///)//;<>>CA=<=<<<:(77///)/4:;6/55<://+/7///:9849=>:>>@<99555?<;;;>>C9524877>87/7<;7749888
@ATNG8:00803:06015
GATGGTAGTGATACAGATCAGACACCAGAAGATCAGGAACTCTAGAAGAATTCAGATTTTTAACACGAGAGTAAACGTTAAAAAGAAGGTTTTACAAGACTCACGTTTAACAATATTGTAGCAGTACGCACACAATCGAAGCGCAGTAAGGATGGCTAGTGTAACTAGCAAGAATACCACGAAAGCAAGAAAAAAGAAGTACGCTGTTAACTATTAACGTACCTGTCTCTTCCGAAACGAATGAGTACGAGAGTCAGAGCAGAGCTACCATCGATAACCTCGAGTCT
+
A@?@7;;;@DCBBCCCCCCCCDEFD@CBD@BBCAA@:?;?>>@ACB?BB?C@@@?BB===+=7=B<=88=:@@A7>:;5;;;;*9A=B<BBC9BBC@B00000////)47995;>>8<<=>BBBAAABBCCDHE@CC@@=@AA>AA::6;>AABABAAEBBBA>ADCBBB@AA=AA@599???8;=>;999999%9323?:A=>;;7::48875,2,2899;:>>>?>>><@<?>>9<>A<A887:;:>@@@@@AAAAB>>>B>>:=;6=///;;;6=7;@>==777
@ATNG8:00804:06050
GATGGTAGGCACTGCGCACACATCCCAGAAGATCAGGAACTCTAGAAGAATTCAGATTTTTAACACGAGAGTAAACGTAAAAAGAAGGTTTTACAAGACTCACGTTAACAATATTGCAGCAGTACGCACACAATCGAAGCGCAGTAAGGATGGCTAGTGTAACTAGCAAGAATACCACGAAAGCAAGAAAAAAGAAGTGCGCTATTAACTATTAACGTACCTGTCTCTTCCGAAACGAATGAGTACTACTCTCAGAGACACACTACCATCGATAACCTCGAGTCT
+
AA@B?C@@=@BBACBBCBBBBBCBH?CBL@B@@AA@?C?BBBBBAD@BC@B@CBBA@CCD1D>@?>BCBB???B=>>BCCCC3DB>B5<;<-;;;5;;99@A?CC?B@BB>AAA?AABBCECCCCCCCCBBB?BBBB@BAAABBBB?B@C:;8:AA@BCBB?BBBCCC@BB@AAA>A@@@C;;;<899::9:%8=:;?>AB@8;;5;5;77:4=4<>A::6:@AABCB?B>AAE>BBA>ACCCCBBCBBBAAACCBBBA======>:>;;;?@B;><>B???>>>
@ATNG8:00769:06095
GATGGTAGATATATGCACGCTCTACCAGAAGATCAGGAACTCTAGAAGAATTCAGATTTTTAACACGAGAGTAAACGTAAAAAGAAGGTTTTACAAGACTCACGTTAACAATATTGCAGCAGTACGCACACAATCGAAGCGCAGTAAGGATTGCTAGTGTAACTAGCAAGAATACCACGAAAGCAAGAAAAAGAAGTACGCTATTAACTATAACGTACCTGTCTCTTCCGAAACGAATGAGTACGATGAGAGAGCTCTCTCTACCATCGATAACTCGAGTCT
+
?@:<054;;<555;<==;<<=?>@@;===<==A@00)/3/0//::94990405=<BBC=C+C8??///996668/8844444$4;6;3;;;0;=>8=<<A?DCBB4:49>8=?<7;<?<BBFDFGBC;;;BB=A@?>6<<<00/::6?:==;;<<?><<<<9<?855?<<96833.39;;;34736>?@@B1?C>C=??BAC@=-/+/<///065=<A?AA@@=80)/5///(///1666<:::B@?::88899;22.357..-,2-,-778*--9923...
@ATNG8:00772:06063
GATGGTAGCGAGCGAGTGTGTATACCAGAAGATAGGAACTCTAGAAGAATTCAGATTTTTAACACGAGAGTAAACGTAAAAGAAGGTTTTACAAGACTCACGTTAACAATATTGCAGCAGTACGCACACAATCGAAGCGCAGTAAGGATGGCTAGTGTAACTAGCAAGAATACCACGAAAAGCAAGAAAAAAGAAGTACGCTATTAACTATTAACGTACCTGTCTCTTCCGAAACGAATGAGTACCTCTCAGACGCTCGTCCTACCATCGATAACCTCGAGTCT
+
@@CB@BBBBBB?@?ABBBBCCBB;:9;AB?BAABA6;5:>:;;<<8<B?A>AA?=;?>?,@3773>>>>;773)7<<;99&5;7<.555&5::5<669=D>>C@E@@@;@@?3::::<BBBBBBBBCBBC@CAAA=???A@@A@=A?BAA=ACAAAABB@BBBBBB?BB?BB<6773333&3773222555$594775967;;;:;<:8>?1818>B@A>ABBB@??@D>AAB=AAA>BBBBBBB@BBBCAAAAA@@@>>><?>>:=888===8==A@AAA??@
@ATNG8:00772:06068
GATGGTAGTATATCGCGTCGCTATCCAGAAGATCAGGAACTCTAGAAGAATTCAGATTTTTAACACGAGAGTTAAACGTAAAAAGAAGGTTTTACAAGACTCACGTTAACAATATTGCAGCAGTACGCACACAATCGAAGCGCAGTAAGGATGGCTAGTGTAACTAGCAAGAATACCACGAAAGCAAGAAAAAAGAAGTACGCTATTAACTATTAACGTACCTGTCTCTTCCGAAACGAATGAGTACGAGAGAGCACACGTGTCTACCATCGATAACCTCGAGTCT
+
0/887<<=ABB696BB=?@HCC=>=:>;;<;BA@@@5;59??=BBB=B@=@?AA>>:<<<);8<<=9/////)//(/6/////$55.55:<<&55;55555;;::;7;<??;>BB@BB@?ADCCCCCCDLBBB@AA;;6:@@@@A9:5;;@@@=?CCCCCBB?BAA@:;500*/<85;=?==1833/7<==>@'@?>@@>@@AA;96:599>>6=8==AA@=A@??ABB>D?BCB=AAA>@???BBECCBBBAA???ABBBBBCDDK=>;;::>A8=:>AA@@=>=
@ATNG8:00773:06076
GATGGTAGCTATACGTATATCTATGTACTCATTCGTTTCGGAAGAGACAGGTACGTTAATAGTTAATAGCGTACTTCTTTTTCTTGCTTTCGTGGTATTCTTGCTAGTTACACTAGCCATCCTTACTGCGCTTCGATTGTGTGCGTACTGCTGCAATATTGTTAACGTGAGTCTTGTAAAACCTTCTTTTTACGTTTACTCTCGTGTTAAAAATCTGAATTCTTCTAGAGTTCCTGATCTTCTGGGTCTCTCTCTCACGCACTACCATTCGATAACCTCGAGTCT
+
BBBB@BBBAFBBBCBBBCIGDCCCCBCCCDAA?ADGG?CC@C?BCBBCFD?CCCCD@C?BBBC?C@CCCBBBCCC>BBBBB3BC?B>>?<@ECD@BBB?AA9:9AA??=?DCDBAAA=AAB?A<AAA???@@;@@A@<>>?@@@AAA>>>@@@@A;???=DD<A:?@@@@???D=;;;BB5A:=488888(8=666069:///=;9<18886'2::8=3=9;949><<<@@<@9@B><>?599:909<=<>?@@AA@AAAC;3360--+-,97707--/:=:7;<
@ATNG8:00775:06062
GATGGTAGACATATCGTACTCTCTGTACTCATTCGTTTCGGAAGAGACAGGTACGTTAATAGTTAATAGCGTACTTCTTTTTCTTGCTTTCGTGGTATTCTTGCTAGTTACACTAGCCATCCTTACTGCGCTTCGATTGTGTGCGTACTGCTGCAATATTGTTAACGTGAGTCTTGTAAATCCTTCTTTTTACGTTTACTCTCGTGTTAAAAGTCTGAATTCTTCTAGAGTTCCTGATCTTCTGGGTCTACGCTCGTCGCGCTACCATCGATAACCTCGAGTCT
+
BBBC?BCGCBB::;B@B@BCCBAACCCABA;;6;BBC:=B>A=@BAABBB=@@AAB?B?BBBC?C@BBABAA@8?6<;777)7;8@99919AAE@CCD@?>9?>?@AB=AAFC>>@@8;;A=A:=>A>>;;;;>?>><>>AA??????AA>==>>5:::4::5:8<<::9;>6815;;;57718467778(5=8870779>=>>>:>:>=>-:=9:56.5177:>@@>?>>:>6>>>9;;///==6===>;;;>=::;;;?=>>B>A@@>=;;6;;?>?::777
@ATNG8:00775:06087
GATGGTAGATATATGCACGCTCTACCAGAAGATCAGGAACTCTAGAAGAATTCAGATTTTTAACACGAGAGTAAACGTAAAAAGAAGGTTTTACAAGACTCACGTTAACAATATTGCAGCAGTACGCACACAATCGAAGCGCAGTAAGGATGGCTAGTGTAACTAGCAAGAATACCACGAAAGCAAGAAAAAAGAAGTACGCTATTAACTATTAACGTACCTGTCTCTTCCGAAACGAATGAGTACATAGATATACGTATAGCTACCATCGATAACCTCGAGTCT
+
?>?@<@<BBBDCECBCB@96966@@;?DD@DHLB;;:<?DACBBBC?BB?C?BAB??<=<,=;?@>@<=?CBBA=@ABBBBB2<;5;4;;;.;@@?CCBBCAA@B@C@CC@CBB@CCJDEECBAAABAAACC?BBBB=@@BBBBCC@C@CCC@CBBAAACC@CBBAAB@BD?AB@299???8;>A>??????'?A=@?>?BBC;;8;5;;;;5;8=>BAA?AC@@?AA=@=???9>@A?BBBBDCBBABBCCCCBBB?A=>=AA;;6;898>>>9>:=<::;>>;
@ATNG8:00776:06088
GATGGTAGTGTCAGTGCGCGTCGTCCAGAAGATCAGGAACTCTAGAAGAATTCAGATTTTTAACACGAGAGTAAACGTAAAAAGAAGGTTTTACAAGACTCACGTTAACAATATTGCAGCAGTACGCACACAATCGAAGCGCAGTAAGGATGGCTAGTGTAACTAGCAAGAATACCACGAAAGCAAGAAAAAAGAAGTACGCTATTAACTATTAACGTACCTGTCTCTTCCGAAACGAATGAGTACACACTCTCATATGACACTACCATCGATAACCTCGAGTCT
+
=:4<05=>ABCCCCCBCCDCCCCBB@CDCACCAAAB?A?BBC;<;B>@@?C?BBBAABAA3A<??BBBBBBAAB8??ACCCB5CC@B@BBB<CCC@CCBBCBD::;;@CDABBC?CCCBBCCCCCCCCBAAC?CCDC?C??@ABBC?B?B??=?CCCAAAC?ABCCCB?BB@>>@>AAAAA;A??9?@@@@A(@B?C999CBBAB:>:=?AB7;7;?BCC@BBBBBAB?B?BBC>CCC?BBBBBDBBBABBBBB@@??B???BBAA?BAAACCC?B?BCCB@;;;
@ATNG8:00784:06066
GATGGTAGTACATGATAGACGACACCAGAAGATCAGGAACTCTAGAAGAATTCAGATTTTTAACACGAGAGTAAACGTAAAAAGAAGGTTTTACAAGACTCACGTTAACAATATTGCAGCAGTACGCACACAATCGAAGCGCAGTAAGGATGGCTAGTGTACTAGCAAGAATCCACGAAAGCAAGAAAAAGAAGTACGCTATTAACTATTAACGTACCTGTCTCTTCCGAAACGAATGAGTACGTGTGCGACGTGTCTCCTACCATCGATAACCTCGAGTCT
+
BCBB@BFCCDCCBBCBBBBBABABB@BCCACCC@:;6;<@@CCFDC@BB@B??AC;;;;;.;?CCGCCCCCCCC=@@?AAAA2@@;?5;;;7;BC@GGCDCECCD@C@BA=AAA=@@BAABCBBBCBABCBB?BCCC@CCCCABBD@C?B9:9;BBB@A00/<<<>>:=B?BA:?@898.9==9?BBBB3BB?BBBBBCCBB>A>ABCC<?<?ACBB@BCAA@<<8<?BBC<A;;6;=?AB::;BBBABBBBBBBCBBB?BAA>A999A99484:<=>>>BB
@ATNG8:00785:06097
GATGGTAGGCGAGAGTGAGACGCAGTACTCATTCGTTTCGGAAGAGACAGGTACGTTAATAGTTAATAGCGTACTTCTTTTTCTTGCTTTCGTGGTATTCTTGCTAGTTACACTAGCCATCCTTACTGCGCTTCGATTTGTGCGTACTGCTGCAATATTGTTAACGTGAGTCTTGTAAAACCTTCTTTTTACGTTTACTCTCGTGTTAAAAATCTGAATTCTTCTAGAGTTCCTGATCTTCTGGTGCGCTACAGTCTCTCTACCATGATAACCTCGAGTCT
+
AA;B?A;@?C@@?=>BCCFFGJFCCCFCCB;;7;BBC=BB>A>BBBBDCC@CGEBB@B?ABCB?C@D9:8B==<?4;7777'771788818??@=AAA=AA799@B@@>ABBACC??>?>>=C;>>AA;;;@=AA@A@:??C>><==CCCBBBB?A=?5::;><@A>>>AABA;=>=DD2;7;:=BBCC/===>=5=@;;;=>>>>:9>@>,9///;595<=:===A===:>:==@?>>9=8818>===>>@@@===>>>@AA=>>>A??;?:>>;::>>:
@ATNG8:00786:06078
GATGGTAGTCTCAGATAGTCTATAGTACTCATTCGTTTCGGAAGAGACAGGTACGTTAATAGTTAATAGCGTACTTCTTTTTCTTGCTTTCGTGGTATTCTTGCTAGTTACACTAGCCATCCTTACTGCGCTTCGATTGTGTGCGTACTGCTGCAATATTGTTAACGTGAGTCTTGTAAAACCTTCTTTTTACGTTTACTCTCGTGTTAAAATCTGAATTCTTCTAGAGTTCCTGATCTTCTGGAGATACACATGATACTCTACCATCGATAACCTCGAGTCT
+
B999;@<<ABDCBBBBBCBBBCCCBBCCCC@???CFF>CC?C?CCEEDDD?BBBCC@C?ABBC@C@BBBBCDCCC?BADDD1BB>AACA=BCCJGGBC@BC>@@BCCD@BBCCDBBC>AAD@D@CBBBCBAB@ECCC<AACCCCBCCBBBBBBBB@CBB@CC?B@BCBBBCCCC@BBCDD;EBF@CCCCC2BB::96;CCBBBCBBB@DDD;CAABC@D@DC=ABDCCCC?B?:::EED@BBC@CCCBBBCCCBBBCCCCAABC?B897BA@<??CCCAACAA
@ATNG8:00796:06092
GATGGTAGGAGCGAGTGTGTATACCAGAAGATCAGGAACTCTAGAAGAATTCAGATTTTTAACACGAGAGTAAACGTAAAAAGAAGGTTTTACAAGACTCACGTTAACAATATTGCAGCAGTACGCACGCAATCGAAGCGCAGTAAGGATGGCTGTGTAACTAGCAAGAATACCACGAAAGCAAGAAAAAAGAAGTACGCTATTAACTATTAACGTACCTGTCTCTTCCGAAACGAATGAGTACGTGTGCGACGTGTCTCCTACCATCGATAACCTCGAGTCT
+
ACCB?BDD?AACCCBBBBCFFECD@DBB@CCCC@?=@?BCCCCBB?BC>B@BAA?????1>?DCBABA>?877)7<9;;;;*;@;@9@@@7ACCADCCCCBB;98;@BC@CBB@BBBBECCCCCCBBBBBB@DDCC=@@BBCCBB?B@BBB@CCCCCCC?AABAAA?CD@>>?>@?CCC>B@?;999989%9?;A>=?BD@@@:>:<>A@.818=@@A?BCBBBBB?B?BBA=BAA>ABBBBABABB??@CCB@A@=>=A<>>><?::;@8818:>A?====<
@ATNG8:00798:06071
GATGGTAGGAGACACGTCGCACACGTACTCATTCGTTTCGGAAGAGACAGGTACGTTAATAGTTAATAGCGTACTTCTTTTTCTTGCTTTCGTGGTATTCTTGCTAGTTACACTAGCCATCCTTACTGCGCTTCGATTGTGTGCGTACTGCTGCAATATTGTTAACGTGAGTCTTGTAAAACCTTCTTTTTACGTTTACTCTCGTGTTAAAAATCTGAATTCTTCTAGAGTTCCTGATCTTCTGGGTCTACGCTCGTCGCGCTACCATCGATAACCTCGAGTCT
+
::@;8==C@BBBBBECCCBCCCCCCCCDBBBC@CCCF>BB?B@CBBCCDC@BBCCC?A?@BDC@C@CBBBBBACC?AACCD3AA;??CD=CAAC?BBB<?>798@CDE=@@BBBB@@?CCC9A<??<<=A??;?@CB7;;>>??@AABAAC??@@<;;;=@@<@=>==>>@???====DD5D;?;?ABBB/?>===*88;888=>==07565$29<8=4>;?A<@???>?A=A;?@@A@@:==AA:AA@;;;>>>DABAAA???@<@AAAA@@<@<@;888///
@ATNG8:00799:06064
GATGGTAGCTCTGCTCTGACTCTCGTACTCATTCGTTTCGGAAGAGACAGGTACGTTAATAGTTAATAGCGTACTTCTTTTTCTTGCTTTCGTGGTATTCTTGCTAGTTACACTAGCCATCCTTACTGCGCTTCGATTGTGTGCGTACTGCTGCAATATTGTTAACGTGAGTCTTGTAAAACCTTCTTTTTACGTTTACTCTCGTGTTAAAAATCTGAATTCTTCTAGAGTTCCTGATCTTCTGGCGCGTATGTATGTCGCCTACCATCGATAACCTCGAGTCT
+
BCCB@CBBBBBBCBBB@BCCGE@B@CCCCC@?>?BBB=CC@D@BDCCCCCAFDECC?D@CCCC?C@CC?DDBCBC=;;;<;*;A>A;;;0;>@C:@;<<AC?BBBC;;8;@@ACC@@?@BC@C@BBBBB@@@@BAAA=AACCBCBDBBCECAA@@;@AA>AB@C@BB@@ACCCIACEDED:C?A?BBBBB0BC<<<7;CBCBCCBBBAGDCD5CBBBG@C@CC@CCCBAAB?B@BBBDCC=@@B>BCCBCBBCCDDCCBBB@CCD@B::9?9929;@AACDCBB
@ATNG8:00804:06096
GATGGTAGCGCACACATAGATACAGTACTCATTCGTTTCGGAAGAGACAGGTACGTTAATAGTTAATAGCGTACTTCTTTTTCTTGCTGTGGTATTCTTGCTAGTTACACTAGCCATCCTTACTGCGCTTCGATTGTGTGCGTACTGCTGCAATATTGTTAACGTGAGTCTTGTAAAACCTTCTTTTTACGTTTACTCTCGTGTTAAAAATCTGAATTCTTCTAGAGTTCCTGATCTTCTGGACGACGCGCACTGACACTACCATCGATAACCTCGAGTCT
+
BACE@D@AACCCBBBBBCCDCBBCCCEFDDC@>ABBB>BD@G@CDEDCCCAFCDBB@C@CCCB?C@CCCCBBCCF?@@@?>,<:6;BBCCC@CCD@DC9;9BCCC>@ACCCBAA?CDD>B=@C@?<;8828C=<<BBBCCBCCCDCCCAACC@CCC@CC@D@BBBCCCDCC=BBDDD;FAD=::999(:BBBC>BBDCDCCBBB<>@>>0@AABB@B@BD@CCCCCBB?B@CCBBBB?BBCACCBBAAAB@@@BCBBCCBBCAC@@@B::::AEDDCC@@A
@ATNG8:00806:06085
GATGGTAGTAGTACACTAGTCATACCAGAAGATCAGGAACTCTAGAAGAATTCAGATTTTTAACACGAGAGTAAACGTAAAAAGAAGGTTTTACAAGACTCACGTTAACAATATTGCAGCAGTACGCACACAATCGAAGCGCAGTATGGATGGCTAGTGTAACTAGCAAGAATACCACGAAAGCAAGAAAAAGAAGTACGCTATTAACTATTAACGTACCTGTCTCTTCCGAAACGAATGAGTACACACTCTCATATGACACTACCATCGATAACCTCGAGTCT
+
:;CB@BCCDDDBB=B===<<<>::=7<<>;=@;;9@;@=BBA;@AC=AB@B?BBBCADCD3C;;;>?@==:333(73:4444$5;7<.665&5;;7<AABBDBAA<@<@A>BCB=AA;;;BBBDCCCCA@AB>A@@@8;:ABBBCAAA?B::5:????BAA=A989AA?A@<>:8)///881869488888(5=7525>==>>?<>:>A;:5;5;=AABADCB???B>B<=>C>BBB798D>>=@@BCBA@?CC>==BAB@BB9979><>@BB>B=@@BB>>;7
@ATNG8:00810:06105
GTGGTAGTATCTGCACACTCTGTCCAGAAGATCAGGAACTCTAGAAGAATTCAGATTTTTAACACGAGAGTAAACGTAAAAAGAAGGTTTTACAAGACTCACGTTAACAATATTGCAGCAGTACGCACACAATCGAAGCGCAGTAAGGATGGCTAGTGTAACTAGCAAGAATACCACGAAAGCAAGAAAAAAGAAGTACGCTATTAACTATTAACGTACCTGTCTCTTCCGAAACGAATGAGTACTGTATCTATGTGTGCGCTACCATCGATAACCTCGAGTCT
+
CBB?BBCDCBB@BBBDDDCCCDCCACCC@CDDE@@>@:;;DCCCCABB?A@B@@99999)9;>@ABDBAC999+9?;;;;;';;<<4555&59516CCCLJBCA<@;;:5;AA>BBBBCCFEDCBCCBBCE@B@AA@CCCBBBBB?B?B::7;BBCCCEC?BBDCCC@BB@AAB>AADDF>@==9::9999%9?;?:89CCAAB<@<?>?@5;6;;@AA?ABBBBCB?B?BA@;@997:BCCBBBCCCDBBB9::CCBCACAA@A7;:<<?@?:?;888?>>@>
@ATNG8:00766:06111
GATGGTAGTGTCATATGAGAGTGTGTACTCATTCGTTTCGGAAGAGACAGGTACGTTAATAGTTAATAGCGTACTTCTTTTTCTTGCTTTCGTGGTATTCTTGCTAGTTACACTAGCCATCCTTACTGCGCTTCGATTGTGTGCGTACTGCTGCAATATTGTTAACGTGAGTCTTGTAAAACCTTCTTTTTACGTTTACTCTCGTGTTAAAAATCTGAATTCTTCTAGAGTTCCTGATCTTCTGGATAGCGACGCGATATACTACCATCGATAACCTCGAGTCT
+
DAAB@CBBACCDDDCCCCFCCCCCCC@@@B;;7;CBC>CE@B@BCCCCCC@CCCBB@B@CCCC@C@CCCCCBBCB>BBBBC0@@=@@GE?EDBBACBC?CC?BABDCC@CCFDDDCC@BCC@C?CDCBCBCC@CCCC>BBBBDCCDCCCBBBCCB?CCC@CC?C?CCBABBCCC@CCCCC;C@C@BBCCC5CDBBB=BBA@AACBBB=BBBB0BBBAA=A?CB@BDCBBBB@D?BBCB@@<@BB>ABEJGCBBAAAA@BBBBBBB@C@@@CBB?A?CCDFBA?>
@ATNG8:00767:06140
GATGGTAGATACTCGCTGATACACCCAGAAGAGTCAGGAACTCTAGAAGAATTCAGATTTTTAACACGAGAGTAAACGTAAAAGAAGGTTTTACAAGACTCACGTTAACAATATTGCAGCAGTACGCACACAATCGAAGCGCAGTAAGGATGGCTAGTGTAACTAGCAAGAATACCACGAAAGCAAGAAAAAGAAGTACGCTATTAACTATTAACGTACCTGTCTCTTCCGAAACGAATGAGTACTATGAGACTATCTGAGACTACCATCGATTACCTCGAGTCT
+
:5<=055::::;;<<<==;666==>4<;9490//977284:::::;;9>>:?9<;333333$3,339333::99<1335555&5<7;)///&///)/999:==55047<<7;;>7<<<566<<<===<=94429<88.44<<<;<<9=9=;;7555;445<7;<<9883//(/98389333(399433333$37175566767;494999:49488=>=798///7<8?>@?=4533,393339999///8886-.-6/--7---4-22...3.33.222662..
@ATNG8:00787:06112
GATGGTAGTGTCATATAGAGTGTGTACTCATTCGTTTCGGAAGAGACAGGTACGTTAATAGTTAATAGCGTACTTCTTTTTCTTGCTTTCGTGGTATTCTTGCTAGTTACACTAGCCATCCTTACTGCGCTTCGATTGTGTGCGTACTGCTGCAATATTGTTAACGTGAGTCTTGTAAAACCTTCTTTTTACGTTTACTCTCGTGTTAAAATCTGAATTCTTCTAGAGTTCCTGATCTTCTGGTAGAGCATGCATATATCTACCATCGATATCCTCGAGTCT
+
97/0)/77::===??B>>>:;6<>=<<<<6646CED<BB:;49BB@BCDACCBBB@C@CDC>;C<@@@BCCCCE@BBBBB2BB>AAA?9==00+0AA9>B89:944;169<@;9:C899@<@:@?A@ACBB@BECD?BBCCCCECCBBBA@A;<7;?A>@@=@=ABABBBBCC>?@@BB7B6;7;AAAA0AAAAC:;;CCB;<;;;4:9:*9??=>;?=@A?B@@@@??;@6:9@??@:?>A=@:9;AA>>>999=>@@A@B@9?>900::00)/679==<@
@ATNG8:00787:06148
GATGGTAGGTGCACATGAGTGTATCCAGAAGATCAGGAACTCTAGAAGAATTCAGATTTTTAACACGAGAGTAAACGTAAAAAGAAGGTTTTACAAGACTCACGTTAACAATATTGCAGCAGTACGCACACAATCGAAGCGCAGTAAGGATGGCTAGTGTAACTAGCAAGAATACCACGAAAGCAAGAAAAAGAAGTACGCTATTAACTATTAACGTACCTGTCTCTTCCGAAACGATGAGTACCTCTCAGACGCTCGTCCTACCATCGATAACCTCGAGTCT
+
BCCC@DBB?BDBBADDBCCAABCCC@DCC?BAABB@>A=@@CBBBB=AA6;6;CC;;;;;*;=ABCBBCBDGCC;?A:::::*:C>BBDFF;BBC?BDCDCBC;;6;?@@=@AA?BBBBBBDDCEBBBBBBB@CCBB?BCCCBBBC@C?B:::;ABBFDCC@CDBA??<?C;@AA588BA?;A9870??@@0@A=000@@ABBB?B@C???<?<>@DCCACCBBCCC@B?AFE>D;;:AAAABE@BBBBBBBBBBBBBAA>990<@///;661616;>>>???
@ATNG8:00791:06157
GATGGTAGCGCACACATAGATACAGTACTCATTCGTTTCGGAAGAGACAGGTACGTTAATAGTTAATAGCGTACTTCTTTTTCTTTGCTTTCGTGGTATTCTTGCTAGTTACACTAGCCATCCTTACTGCGCTTCGATTGTGTGCTTACTGCTGCAATATTGTTAACGTGAGTCTTGTAAAACCTTCTTTTTACGTTTACTCTCGTGTTAAAAATCTGAATTCTTCTAGAGTTCCTGATCTTCTGGTAGTGCGTGCATATATCTACCATCGATAACCTCGAGTCT
+
5<<=8==BBBCCCCEDCCDBBCB;;9@<<A@A;@;;;4;@;@=B@<?6555:<<<<:=055::59:>:>=>00/:699;::'///(444>7@CCD>BA>=>A,/000=B@BCBBBB@@<@BB?B?CCCBBBDDACCCD@CCCABBB>BCCBCCCBB>A@@5;;4;>;;;@@@B@A;>::::.9=@9;ACCC5CCCCD?EBBBBBA:99;@@@@,:::::4:4:A>@A@@@@C=B@ABBDCC@BAB>CCAAEBCCCCCBCCCAAACD@C:;:A??<??CBB?????
@ATNG8:00794:06156
GATGGTAGTACATGATAGACGACACCAGAAGATCAGGAACTCTAGAAGAATTCAGATTTTTAACACGAGAGTAAACGTAAAAAGAAGGTTTTACAAGACTCACGTTAACAATATTGCAGCAGTACGCACACAATCGAAGCGCAGTAAGGATGGCTAGTGTAACTAGCAAGAATACCACGAAAGCAAGAAAAAGAAGTACGCTATTAACTATTAACGTACCTGTCTCTTCCAAACGAATGAGTACCTCTCAGACGCTCGTCCTACCATCGATAACCTCGAGTCT
+
ACCE@DBCBA@?BBBBBBBB;;;BB?CCC?ABCCCCAB?BBAAB@?;<=2:28=<<@@?@+@@9;9@CBBCBBB<@@<<<<<,00+08<<<.==@=<CCCCDDBB@B@CC@BBD@BB@AACCCC@@ABAAAC@HCCC@BBBBECCC>B?BAA;A:;;@BBC@DCBCBB@ED@CBC@BBAAA9?::3:?>@@2AB?BBBBBBBBB@D@CCAA>A=?;ADD@B@@@BBB>A@@>5>00+0@@@BBBACCCCBBBBAAAA>?>@BBB=?:88>88188==?@B@??
@ATNG8:00800:06124
GATGGTAGAGTATCATGTGTATCTCCAGAAGATCAGGAACTCTAGAAGAATTCAGATTTTTAACACGAGAGTAAACGTAAAAAGAAGGTTTTACAAGACTCACGTTAACAATATTGCAGCAGTACGCACACAATCGAAGCGCAGTAAGGATGGCTAGTGTAACTAGCAAGAATACCACGAAAGCAAGAAAAAGAAGTACGCTATTAACTATTAACGTACCTGTCTCTTCCGAAACGAATGAGTACACACTCTCATATGACACTACCATCGATAACCTCGAGTCT
+
@A@@<?=CDCCCCCBBCCCCCCBCC?BBC?CDCCBB?B=@@BBBCC@CD@B>AA@;;;;;*;=BBCCCCCCDDD=B>=?AAA,AB>B>BBA7B@A<@BBBCCEBA=@=@@=@AAADBBABCCCCCCAABB::8;CBC@BBBCCC@@=A@CCC>BBC;;<CCACCBBCA>@@9A@A=??BBB=BA@;99999(:?>AABBBBBBB@B@B@==6:29AD@@=@B;;;BB>B@ABD>CBA?ABBBBBCCBAACCBBABBBBA@@CA@@>B899A@@9><>A@DBAAA
@ATNG8:00803:06112
GATTAGTGTCATATGAGAGTGTGTACTCATTCGTTTCGGAAGAGACAGGTACGTTAATAGTTAATAGACGTACTTCTTTTTCTTGCTTTCGTGGTATTCTTGCTAGTTACACTAGCCATCCTTACTGCGCTTCGATTGTGTGCGTACTGCTGCAATATTGTTAACGTGAGTCTTGTAAAACCTTCTTTTTACGTTACTCTCGTGTTAAAAATCTGAATTCTTCTAGAGTTCCTGATCTTCTGGTAGAGCGTGCATATATCTACCATCGATAACCTCGAGTCT
+
;5504;::569@=;<969;>;99999////)-622,,,(,(---557749:;55.5.5599.5.555//://-7(--555'--(////)5445.5;;.55.55555:9666><<:<.55<5:7<5/////957//55;9<=;;666=<@<::/0)0/0)0>7;6;B<=A=@@@:ABCFD7A2929:::9(9555255:;95555549;;;*;==>>7;7;;5;559?@?;@=;::BCC?@@@9;;;;?:99=999:<>=>:<<7:>:::;;7;8;;;<<<?B
@ATNG8:00804:06120
GATGGTAGCGAGCGAGTGTGTATACCAGAAGATCAGGAACTCTAGAAGAATTCAGATTTTTAACACGAGAGTAAACGTAAAAAGAAGGTTTTACAAGAACTCACGTTAACAATATTCAGCAGTACGCACACAATCGAAGCGCAGTAAGGATGGCTAGTGTAACTAGCAAGAATACCACGAAAGCAAGAAAAAAGAAGTACGCTATTAACTATTAACGTACCTGTCTCTTCCGAAACGAATGAGTACGAGAGTCAGAGCAGAGCTACCATCGATAACCTCGAGTCT
+
55<=9>A@ACCD><A=;@;FDBABC9996:>BC=AB;B<<@@<==>3:713287566@@@(:46@DB@<;===>6:945555$5:;;9999+7772//)/:::5669>:<B?BCCACBBCCAABBBAAABBC?;;;;9=>@@A>;;9<;@=B?BBBCBBBDACAAA@?8<<8<=9498///(///0//////#/849:3748;;:(/(///.(..339;;9<=;;;==9<9=>>6>>>9<@AABCDBBBBCB????BCCBAAABBE?B999???<A<@@;;;;;;
@ATNG8:00806:06130
GATGGTAGCGCACACATAGATACAGTACTCATTCGTTTCGGAAGAGACAGGTACGTTAATAGTTAATAGCGTACTTCTTTTTCTTGCTTTCGTGGTATTCTTCTAGTTACACTAGCCATCCTTACTGCGCTTCGATTGTGTGCGTACTGCTGCAATATTGTTAACGTGAGTCTTGTAAAACCTTCTTTTTACGTTTACTCTCGTGTTAAAAATCTGAATTCTTCTAGAGTTCCTGATCTTCTGGACAGAGTGTGCAGATACTACCATCGATAACCTCGAGTCT
+
DCBB@B=BBCBBCCCDCCCCAAACCDCCCC@@?@CEG=CC?C@CEDDFCC@CCCDD?B?BCCC?C@CEEDBBCBC>?@@@@,@?:@AAA;AACCACGEAGCACCCDD@CBBBCCDC@DCC?A>ABA??A8848A@@?CBBBBBBBBAAACCBBA?CCE@CC@C?BBCCBBBCD@DCCCC<C@C>@@@?@0@BBBD;;;CDCCCBAA4;;;;*;AABB?A?AB@CCBBDCC@C@CCBCCC@CAB@CBCCHCBBB::;BCCCCCBA=A:;;@;;5;?AACCBABA
@ATNG8:00807:06147
GATGGTAGTATCTGCACACTCTGTCCAGAAGATCAGGAACTCTAGAAGAATTCAGATTTTTAACATCGAGAGTAAACGTAAAAAGAAGGTTTTACAAGACTCACGTTAACAATATTGCAGCAGTACGCACACAATCGAAGCGCAGTAAGGATGGCTAGTGTAACTAGCAAGAATACCACGAAAGCAAGAAAAAGAAGTACGCTATTAACTATTAACGTACCTTTCTCTTCCGAAACGAATGAGTACTATAGACTATCTGAGACTACCATCGATAACCTCGAGTCT
+
88:<7<555<<<<<<;;;=?@@>>@:6668;99955.57<<>===B:>>:>;=?976666'638///779:<888.7888888'7717,333&38949:888=<8858499.33616855;=666;;;;@A>>;>>@@=@@@BAAAB=A=@@@;@BB;;9?@;??C??<=>=5;73,3;;7;.;774>:=A=14857=B@=>>>;,-)-7--(-(-788;:>>8>><?:=7877*37717<<<=>8<<?@ACBCBBBBBBBAA?A@==000;=@9>9>?;;=98:
@ATNG8:00766:06198
GATGGTAGTGTCATATGAGAGTGTGTACTCATTCGTTTCGGAAGAGACAGGTACGTTAATAGTTAATAGCGTACTTCTTTTTCTTGCTTTCGTGGTATTCTTGCTAGTTACACTAGCCATCCTTACTGCGCTTCGATTGTGTGCGTACTGCTGCAATATTGTTAACGTGAGTCTTGTAAAACCTTCTTTTTACGTTTACTCTCGTGTTAAAAATCTTAATTCTTCTAGAGTTCCTGATCTTCTGGAGATACACATGATACTCTACCATCGATAACCTCGAGTCT
+
@BCC@BBBCBCABCCDEBDBCCCGCDBAAA;;7;BDD>BB@D?CBBCCCIAICCBB>B>AABA?C@BECCCCCCC?@@EED5AA@ACDC>@@AB?@@C@CC9;;ABBC@CCGGCAAA@;;=AD@EE;<;CCB?BDCDACCHGIBBBCCCCBBB@@?@BC>@@<?5;;<??ABBB@CCCCC;D5;4;;;;;*;?BDE>CCCBCBAAB>2:::;*;@@=@>A>AD@CDBBBFD?B@BBCECCACCCAFCCBBBCCBBCCCCBCBCCG@C9::A??9?=@ABABBBB
@ATNG8:00769:06166
GATGGTAGAGTACAGTGTAGTAGACCAGAAGATCAGGAACTCTAGAAGAATTCAGATTTTTAACACTGAGAGTAAACGTAAAAAGAAGGTTTTACAAGACTCACGTTAACAATATTGCAGCAGTACGCACACAATCGAAGCGCAGTAAGGATGGCTAGTGTAACTAGCAAGAATACCACGAAAGCAAGAAAAAGAAGTACGCTATTAACTATTAACGTACCTGTCTCTTCCGAAACGAATGAGTACGTGTGACGTACGTGAGCTACCATCGATAACCTCGAGTCT
+
>@@?=;;<;:@@;;=<<<>><666@7@@@?B@@A;;6;655BBBCC9BA?B??@000000'.688-//6///::=38888988'7;5;,777&379,33:98:8//(-3440--.26798>>ADFBBBAA@@@=@BCB@CBBAABBB?C?B;;8;BBABC>?<>>=>>@?BB?BCB=???>=6=;=9?AAAA3AB??::>><>@A<A<AAAA<A<==AAB?ACCAAAB;?;??@9?AA<999@BCAAAB???A???AAAA9999AA=A999<<<280579552:=
@ATNG8:00776:06180
GATGGTAGCGCACACATAGATACAGTACTCATTCGTTTCGGAAGAGACAGGTACGTTAATAGTTAATAGCGTACTTCTTTTTCTTGCTTTCGTGGTATTCTTGCTAGTTACACTAGCCATCCTTACTGCGCTTCGATTGTGTTCGTACTGCTGCAATATTGTTAACGTGAGTCTTGTAAAACCTTCTTTTTACGTTTACTCTCGTGTTAAAAATCTGAATTCTTCTAGAGTTCCTGATCTTCTGGATAGCGACGCGATATACTACCATCGATAACCTCGAGTCT
+
A>?B<<;;@ABCCDABBGFCCCCBBB;99@;;:<LEE>CC=B?CCCDFBB@BBBBD@DACCBB>B@DDCCBBCCC@A@@??,@><ACGG@CBBB?BCB?CD9;;@CCFACDCDEEBB?BCC@C@CCCDBBBB?BCCC@CCCC@CCCCCCDCCCBB=BBB?BB?B?CCBBBCICC?CAAAA7C@FACGEEH2BC;;;7;CCBBACA@@@EFEF5DBAAD@B?CE?BBCCDBB?B@BBBBAA?A@B@BBBBBCCDCBCBCCBBBCCC@B??@CCD@C@@AABBBBB
@ATNG8:00777:06205
GATGGTAGCTCGCTGATGATATCTCCAGAAGATCAGGAACTCTAGAAGAATTCAGATTTTTAACACGAGAGTAAACGTAAAAAGAAGGTTTTACAAGACTCACGTTAACAATATTGCAGCAGTACGCACACAATCGAAGCGCAGTAAGGATGGCTAGTGTAACTAGCAAGAATACCACGAAAGCAAGAAAAAAGAAGTACGCTATTAACTATTAACGTACCTGTCTCTTCCGAAACGAATGAGTACTATAGACTATCTGAGACTACCATCGATAACCTCGAGTCT
+
C=CC@CCCCD?CCBBBBBDCCCCCC@CCD@DCCCAB@B@CBCCCCC@CC?C?BBC?????1??BCCBA@CBCCD>BA@@B@@1AC@F8;;;7;DDAG:;;DCC@@<@?@@>@CF@BBCACCCCCCCBBBCCC?CCCC?BBAAAAAB>B@CBB?BBACCCCC?CBBABB?BB????4:9999,9<<;99::::%:>;>968@@AAA<A;>>BA:>:>ECCC@CCBBBBB>A?BBB>BBB?BBBBBCCCCBBBBBB@@BBA@@CCBCB?B>>>CBB?B?BCBBBB??
@ATNG8:00778:06163
GATGGTAGCGCATATCAGCGCAGCCCAGAAGATCAGGAACTCTAGAAGAATTCAGATTTTTAACACGAGAGTAAACGTAAAAAGAAGGTTTTACAAGACTCACGTTAACAATATTGCAGCAGTACGCACACAATCGAAGCGCAGTAAGGATGGCTAGTGTAACTAGCAAGAATACCACGAAAGCAAGAAAAAGAAGTACGCTATTAACTATTAACGTACCTGTCTCTTCCGAAACGAATGAGTACGATGAGAGAGCTTCTCTCTACCATCGATAACCTCGAGTCT
+
CCDD@C;66A=BBCCDCCCCCBBBD>DCC@CCCFBB@B@CDCBBBC@CC?C?AADBDDDD0D?DDCBBCFFBBB:@@99999*9@=D6;;;7;CJFIBBCCCFCC@C@BB>BDD@CCCCBBBBBCCCBBBCC@ECCC?B@@@@A@@>AACCC?CCCDCCCC?CCCBBB@CCABBB<?>>>;5???=ADFDD3DC@B?@?BCA@A<?<??AA;?<??CCCACC@@@CB@C?BCB?BAA?ACDBBCCCBAAACCCBAAA?BBB@?@CD@B888AAA=A<AAA@@???
@ATNG8:00778:06185
GATGGTAGGCGTGTGAGAGTCTGCCCAGAAGATCAGGAACTCTAGAAGAATTCAGATTTTTAACACGAGAGTAAACGTAAAAAGAAGGTTTTACAAGACTCACGTTAACAATATTGCTGCAGTACGCACACAATCGAAGCGCAGTAAGGATGGCTAGTGTAACTAGCAAGAATACCACGAAAGCAAGAAAAAGAAGTACGCTATTAACTATTAACGTACCTGTCTCTTCCGAAACGAATGAGTACGTGTGCGACGTGTCTCCTACCATCGATAACCTCGAGTCT
+
BBBB;>>C?@;555=;<<C@@;494)5<<=CBBCDC@C@BBBBA;;4;@5;2;AABABBA3A?CBBBBBBBAAA:@A99999(9<8?<A@A8A@A=@???AAABB?B@BB>=8818::=@AAAABBBBBBBA<@@CC@CCCBBBCC@D@CCCACBBBCCCD?CCCCCFABC?BCB=AA;;;0;@A?BCEDD3<;::ACAAAA::8:=ABCB?C?CCBBB?BBBB??>>A<900+000+0=>>ABBB@A;::@A@@@B@@@C?BBC>A:;;A@@=?<@@BBBBBB
@ATNG8:00778:06201
GATGGTAGATACTCGCTGATACACCCAGAAGATCAGGAACTCTAGAAGAATTCAGATTTTTAACACGAGAGTAAACGTAAAAAGAAGGTTTTACAAGACTCACGTTAACAATATTGCAGCAGTACGCACACAATCGAAGCGCAGTAAGGATGGCTAGTGTAACTAGCAAGAATACCACGAAAGCAAGAAAAAAGAAGTACGCTATTAACTATTAACGTACCTGTCTCTTCCGAAACGAATGAGTACTGTATCTATGTGTGCGCTACCATCGATAACCTCGAGTCT
+
BCAA>BDCBCBCDBBBBEGCCBCCD>CBB?CCCCAA?B@BBBCBBB?BC?C?BCCBBBBB3B?BBBCBBBABBB:@?9;;:;.:D>J=BAA9BBB?C;;;CCD@@=@?AA?A@@<ACBBCCFCCCCBBCCBB?CBCB?BBBBBCCC?C@DAA>ACCBBACC?CCCCCC?CC?BBB>AABBB<@@@;:99988%8@:@687AAA==:><>>A@<A=AACCB?BCBBCBB?B?BBB=B999:DDECCCCCBCCCB>>>CBBBBBAABB=A;;;A==9=;>??AA;;;
@ATNG8:00781:06209
GATGGTAGTATATCGCGTCGCTATCCAGAAGATCAGGAACTCTAGAAGAATTCAGATTTTTAACACGAGAGTAAACGTAAAAAGAAGGTTTTACAAGACTCACGTTAACAATATTGCAGCAGTACGCACACAATCGAAGCGCAGTAAGGATGGCTAGTGTAACTAGCAAGAATACCACGAAAGCAAGAAAAAAGAAGTACGCTATTAACTATTAACGTACCTGTCTCTTCCGAAACGAATGAGTACGCACTCTCATATGACACTACCATCGATAACCTCGAGTCT
+
BCCC@CBBCCDDBBBCBBBBCCBCD@CCC@BBBBBB@B@CCCCDCC@BC@D@BBAABDDD3C?CCCCCBBBAAA<:;;ELEE2DC?C8;;;6<FEAHBBBBBCED@B@BA?AAA>ABBCCCCDBBBBBBBBC@CCCC>AABBABBB@C?C999:CBBBDCCACBAAAB?BC????4:::99,9==9=>>@@A(AA=?=9=AAB?@7:787AA8>:>@CCF@CB@@?CC?B?BBA;A??;?BBAACFBCBBBBBB>>@ABAAABB@A>A???BAA;?;>AAA?;;;
@ATNG8:00784:06197
GATGGTAGTATCTGCACACTCTGTCCAGAAGATCAGGAACTCTAGAAGAATTCAGATTTTTAACACGAGAGTAACGATTAAAAAAGGAAGGGTTTTTACAAGACTCACGTTAACAATATTGCAGCAGTACGCACACAATCGAAGCGCAGTAAGGATGGCTAGTGTAACTAGCAAGAATACCACGAAAGCAAGAAAAAAGAAGTTACGCTATTAACTATTAACGTACCTGTCTCTTCCGAAACGAATGAATACACACTCTCATATGACACTACCATCGATAACCTCGAGTCT
+
//7739==>?==9;5=<;555;;55.5996;<<=56258<<>>=<=9==9=;CGEBDBAA)93378=;;9=//(////(/8888#/(/077(3333$37717::;;;=..(.3//(//.27799>>?@?>>ACA@@C@BABB>AAAA;9:A;A=ABA;@??ABABA=>??>??=@C;???6;;;;;3887?ABBBBB(?@:?=:<=<><;:5:<<<=><@=??;;9@CBA??==9:6=;>3;00*0//5:?;>>///://7999;///8.//(.3.2222,2388222655
@ATNG8:00790:06180
GATGGTAGCGCATATCAGCGCAGCCCAGAAGATCAGGAACTCTAGAAGAAATTCAGATTTTTAACACGAGAGTAAACGTAAAAAGAAGGTTTTACAAGACTCACGTTAACAATATTGCAGCAGTACGCACACAATCGAAGCGCAGTAAGGATGGCTAGTGTAACTAGCAAGAATACCACTAAAGCAAGAAAAAAGAAGTACGCTATTAACTATTAACGTACCTGTCTCTTCCGAAACGAATGAGTACAGAGAGTACGATATGTCTACCATCGATAACCTCGAGTCT
+
BBCD?C966>>C;;;CCCDBBBDEE?CBC?CBABBB@B@BBCBBAA=;;;0::>?>@?BCD5C@CCCHGICCCCC<BA;;;;;*;B@B5;;;*:AA699CBC@=00,0*0;8=AC;==BCB@@BCAAAABBBA:>@00,0<<88=00*/499:7<;?;=>?C<BBB@==900+0>=;:??>A9>772889899$89<;C=BBBBA?=?>??DD?B?@>B;;8;AAAAAA8;9;AE?CCB?BABBCBAAABBBBBBBBBAAA>?>??@=A<;;8990305/..6557
@ATNG8:00791:06201
GGATGTGCGTGATAGAGAGACCCAGAAGATCAGGAACTCTAGAAGAATTCAGATTTTTAACACCGAGAGTAAACGTAAAAGAAGGTTTTACAAGACTCACGTTAACAATATTGCAGCAGTACGCACACAATCGAAGCGAGTAAGTATGGCTAGTGTAACTAGCAAGAATACCACGAAAGCAAGAAAAACGAAGTACGCTATTAACTATTAACGTACCTGTCTCTTCCGAAACGAATGAGTACGAGAGAGCACACGTGTCTACCATCGATAACCTCGAGTCT
+
/)/8::;<;666>><<;;555;099=7;;;<<<8@:@@@CCCDABB?A<><840000'/:>00)/666988808899==0<<9=.666&5;<166>=>;<55058<<7=>>:>>=<@>>655<44454?;?::9488=:::=8<<<5525=;:==89389:?>?:9827@>8==;;;3:::587777'///(.558::7776;6;7770505254<7::553334;6777)333,33377883335557::;;22255598827222255+2+26222555
@ATNG8:00794:06185
GATGGTAGGTGCACATGAGTGTATCCAGAAGATCAGGAACTCTAGAAGAATTCAGATTTTTAACACGAGAGTAAACGTAAAAAGAAGGTTTTACAAGACTCACGTTAACAATATTGCAGCAGTACGCACACAATCGAAGCGCAGTAAGGATGGCTAGTGTAACTAGCAAGAATACCACGAAAGCAAGAAAAAATAAGTACGCTATTAACTATTAACGTACCTGTCTCTTCCGAAACGAATGAGTACAGGGAGTACGATATGTCTACCATCGATAACCTCGAGTCT
+
ABCD@DCD@EE@AACCCCDCCCDDD@DBB@BCCBBB>B>ACBBBCD@BB?B@CCB;;:;;*;?ABBBCCCCCCE>CCEEDDDICC>B=AAB9BCDADBBBB@@00-0<A@=A@B?BCCBBCDCBBBCGABAB?CCBB?BBBA@@@@=A@CBC?BCCCCCCC?CCCBBB@@@=??>:>>999+9=<9@@DCCC)A?==/00??BAB?B?>>??9=:>BDDDGAA@BBBA=@?AAA<ABA?BBDEBAACCD=AABBCCDBBBBBBBCC;@???;>?9=:>AAA@>>>
@ATNG8:00803:06187
GATGGTAGCTATACGTATATCTATGTACTCATTCGTTTCGGAAGAGACAGGTACGTTAATAGTTAATAGCGTACTTCTTTTTCTTAGCTTTCGTGGTATTCTTGCTAGTTACACTAGCCATCCTTACTGCGCTTCGATTGTGTGCGTACTGCTGCAATATTGTTAACGTGAGTCTTGTAAAACCTTCTTTTTACGTTTACTCTCGTGTTAAAAATCTGAATTCTTCTAGAGTCCTGATCTTCTGGGATGTGTGCGCAGTGCCTACCATCGATAACCTCGAGTCT
+
AABB@CCBBB?DCCCCCCCECCCA@A;;>=?A=CBAD:BB?B?A@@CB@@=@BAAA?A7;;BB?B@CCCBBB??@>99;;;+;@,/////(/:3305<?7AB8773:996:;ABBB??9;AA>?<>==@??8838===188;;:??@?@@@A;;;=;>?A:==7;7;>>>AAA??:??BDD5A<A<>>>==/>?@?D:A::::;;:>>18899(7;;:?=C=BD<@;;;@@AA<@@B>>><<<==6=///@@=??@@>::@7</-+-33---79@6;;@>>>>?
@ATNG8:00811:06176
GATGAGAGACTGTAGCGCACCCAGAAGATCAGGAACTCTAGAAGAATTCAGATTTTTAACACGAGAGTAAACGTAAAAAGAAGGTTTTACAAGACTCACGTTAACAATATTGCAGCAGTACGCACACAATCGAAGCGCAGTAAGGATGGCTAGTGTAACTAGCAAGAATACCACGAAAGCAAGAAAAAGAAGTACGCTATTAACTATTAACGTACCTGTCTCTTCCGAAACGAATGAGTACGATGAGATCTCGTGTGCTACCATCGATAACCTCGAGTCT
+
BBBBBCBCBBBCCCDCCCAAA<ABB?CBBBBB@B@BBCCBBB?BB?B?AAA99999):;:99AACCDBAB<A?::999(9@;@9<<<0;;>8?ABB@BB;;7;;??;===7;;;;BBB@?@AAA??=A;>>>>7=>@><>=?=>7=//-/===AAAA=AAAABC@CC?AAB9<<888*9@=9<<;<:*8818?BB?????;?=BA@@<@<??>==;?==>??>:>:>AC3>7859AAABBBAA<@<<<@@@B>=<:::???;A676A==:==A>>>>>AA
@ATNG8:00812:06190
GATGGTAGGACGAGCGTCTGAGAGGTACTCATTCGTTTCGGAAGAGACAGGTACGTTAATAGTTAATAGCGTACTTCTTTTTCTTGCTTTCGTGGTATTCTTGCTAGTTACACTAGCCATCCTTACTGCGCTTCGATTGTGTGCGTACTGCTGCAATATTGTTAACGTGAGTCTTGTAAAACCTTCTTTTTACGTTTACTCTCGTGTTAAAAATCTGAATTCTTCTAGAGTTCCTGATCTTCTGGGTCTACGCTCGTCGCGCTACCATCGATAACCTCGAGTCT
+
AABA=ABB>BCABAABBBBADCCC@CCCDDBB?BBCD=BB?B@CCCCCCCACCCCC@DACCBA>BACDCCBBBCC@CCCCC5CB?BBCC=CCAB?BCD@CC?A@ACCCACCCBBBCC@CCC@C@CDCCAAAB?BBCC?EBCBCDDCBBBBFBBBB?BBB@BC@B?BABBCCCCCACCCCC;CBD@CBCCC5CDBBB>AACBCCDBBA5;;;;*;BABB@DADC?BBBDCBB?C?BBBCCC?CCCC?BBBCBBBBBBBBB@@@DDD@C999C>><@@BBBDCBBA
@ATNG8:00769:06240
GATGGTAGGCACTGCGCACACATCCCAGAAGATCAGGAACTCTAGAAGAATTCAGATTTTTAACACGAGAGTAAACGTAAAAAGAAGGTTTTACAAGACTCACGTTAACAATATTGCAGCAGTACGCACACAATCGAAGCGCAGTAAGGATGGCTAGTGTAACTAGCAAGAATACCACGAAAGCAAGAAAAAGAAGTACGCTATTAACTATTAACGTACCTGTCTCTTCCGAAACGAATGAGTACTACTCTCAGAGACACACTAATCGATAACCTCGAGTCT
+
?@@?9==C?@@@?BAABBBCCCCCC?CBB?BBCCBB?B>BACBCCD@CC?C?BBCBBBBB2C@CCB@@?C998<<::@C>>C+CC@C=AAA9@BC=A@B@BBCBB>@>@C@CCC@CBAABCCCCBBBBBBBB?BAA@>ABAACCBB>A>A;:8:CCCBAAD@CCCBCC?BB?BBC>@@<;;377;586888(8>:??@BAA>?>:=:>BBB<?=>>BBB?BC???BB@D;>>D=BBB>BBCCCBBBBBBBBBBBBBB:;;>>?@=;::A;;7;=AAA===??
@ATNG8:00777:06226
GATGGTAGAGAGACTGTAGCGCACCCAGAAGATCAGGAACTCTAGAAGAATTCAGATTTTTAACACGAGAGTAAACGTAAAAAGAAGGTTTTACAAGACTCACGTTAACAATATTGCAGCAGTACGCACACAATCGAAGCGCAGTAAGGATGGCTAGTGTAACTAGCAAGAATACCACGAAAGCAAGAAAAAAGAAGTACGCTATTAACTATTAACGTACCTGTCTCTTCCGAAACGAATGAGTACTATGTAGAGCTCTATACTACATCGATAACCTCGAGTCT
+
AACC@CCBBCCCCCCCDDDCEBBBB>BBB?BAAB;;8;?BACCB@@??B?B?AAA@@@@@.@=AACBA@@A99929@ACDDC5BB?C5;;;.;BC>BCCCBBC@@?@?CC?BBA=@@@@ABBCHCCBCA@AD@CC;;8;A@?BA::8;@CBA?BAAABAAA@BBBCBB?BE@C?=:<>>>@9===87999::%:=;=?=?@>??A7:57:=>1;5;>A@?=@CAAAAA=@=AAA=ABB;?>>>BABBBBBBCCAAA?@@???><==B;;;>;;5;9=>><<///
@ATNG8:00777:06236
GATGGTAGAGTACAGTGTAGTAGACCAGAAGATCAGGAACTCTAGAAGAATTCAGATTTTTAACACGAGAGTAAACGTAAAAAGAAGGTTTTACAAGTCTCACGTTAACAATATTGCAGCAGTACGCACACAATCGAAGCGCAGTAAGGATGGCTAGTGTAACTAGCAAGAAATACCACGAAAGCAAGAAAAAAGAAGTACGCTATTAACTATTAAACGTACCTGTCTCTTCCGAAACGAATGAGTACTGTATCTATGTGTGCGCTACCATCGATAACCTCGAGTCT
+
88:?3999444;;55666<<>BAAB?BBB?BBBB@@=@=@@BCBBE@AA?A?AA???BBB3B?BBBAAA@A9::,:899999(9:5:599;0955=A;:;<BB@B@B@BC@DA@=@@@@CAAABBBB@@ABA>@C;;5:<;774>>9>=@:965C??@CBB?AA?><?1878)7=94:<=BB<BB>8:>>?@?'=A=9778;5825/557777-55'59=>B>A@@BB<?;>077;3;73/7?989@@AC?;;@00/>===BB>==9<49777;694949;652522
@ATNG8:00783:06211
GATGGTAGATACTCGCTGATACACCCAGAAGATCAGGAACTCTAGAAGAATTCAGATTTTTAACACGAGAGTAAACGTAAAAAAGAAGGTTTTACAAGACTCACGTTAACAATATTCAGCAGTACGCACACAATCGAAGCGCAGTAAGGATGGCTAGTGTAACTAGCAAGAATACCACGAAAGCAAGAAAAAAGAAGTACGCTATTAACTATTAACGTACCTGTCTCTTCCGAAACGATGAGTACGTGTGACGTACGTGAGCTACCATCGATAACCTCGAGTCT
+
:5<=9<<<>?666;;;;;A>>CCCC>CCC?BABB@@=@=AAB::;C?CC=@<?AA99999'83<87;8>@=9=;39///////#/727)555&59949<=;5///0+/)/:488;9<;499;?BBCA>@@00)///:)55;;==<<8<8<00+0:00/77;6<<=BBB=>:7:=9*/0:=?7>:<99999:9%9;98958:=>=9<9522>>9?;;:@AA?AA??9999>9<?C>=744443;;:888=:;<<::?@A?@@AA?@>>977733396999:=888
@ATNG8:00789:06238
GATGGTAGTATCTGTCTACGAGAGCCAGAAGATCAGGAACTCTAGAAGAATTCAGATTTTTAACACGAGAGTAAACGTAAAAAAGAAGGTTTTACAAGACTCACGTTAACAATATTGCAGCAGTACGCACACAATCGAAGCGCAGTAAGGATGGCTAGTGTAACTAGCAAGAATACCACGAAAAGCAAGAAAAAAGAAGTACGCTATTAACTATTAACGTACCTGTCTCTTCCGAACGAATGAGTACTGTATCTATGTGTGCGCTACCATCGATAACCTCGAGTCT
+
?=@A.444:<::<<566<<<666<=:>@??A@:;9=38.54:;988433-3233773333$33<;=>==@?=@>899444444#4:6;8=@G2>>@:<<<;;;B;;5;>::4:@?=ACBBBBBHCCCCCCB;;9<CAB?ABBBA@@@;A<A@A<@C;;;C@@=?BACAC;9948=;8<;////(///)/00000$0969=:444>?:2525666/7/5;>>><>;;;::?@C=@C<978;@>?ABBBBBBBBAABBD?>?BB:555:16322---(-222258899
@ATNG8:00794:06246
GATGGTAGTATATCGCGTCGCTATCCAGAAGATCAGGAACTCTAGAAGAATTCAGATTTGTAACACGAGAGTAAACGTAAAAAGAAGGTTTTACAAGACTCACGTTAACAATATTGCAGCAGTACGCACACAATCGAAGCGCAGTAAGGATGGCTAGTGTAACTAGCAAGAATACCACGAAGCAAGAAAAAGAAGTACGCTATTAACTATTAACGTACCTGTCTCTTCCGAAACGAATGAGTACTGTATCTATGTGTGCGCTACCATCGATAACCTCGAGTCT
+
?<>C?BCCCA@;=CCCCCCBBBCCEADBB?BDAA;;79=BBBCCBCABB@B@CCBBBB8;;A>AAA;;:BBAAA9@?;;;;;*;B@B@CCE;BBB?@A@BCEBBB>A<>=6;;;288=<DCCBBBBBBBB;;7;CBE=@@CC;;<DAD@B;::;BCBCBCC@DDD<;;?BB=@A?10000)/8838::::+8=;=BCC==>BC?B?999A=A5::ABB=ACBAAAB;=6000+000+0::@CBAAAAA@BBBBCBBBB:::FED>BAA@@99485:=?BAAA@
@ATNG8:00794:06247
GATGGTAGCGCACACATAGATACAGTACTCATTCGTTTCGGAAGAGACAGGTACGTTAATAGTTAATAGCGTACTTCTTTTTCTTGCTTTCGTGGTATTCTTGCTAGTTACACTAGCCATCCTTACTGCGCTTCGATTGTGTGCGTACTGCTGCAATATTGTTAACGTGAGTCTTGTAAAACCTTCTTTTTACGTTTACTCTCGTGTTAAAAATCTGAATTCTTCTAGAGTTCCTGATCTTCTGGCGCTCTGTCACGTCTGCTACCATCGATAACCTCGAGTCT
+
DBBB@BBCBCCCDBCCCCCCCCBBCDDCCCBB?BCCC=CC@C?BCDDCCA@DCCCB?B?CCDD?B?BBCDBBCCC;>>>??0?A=BBBB>BCDC@CDCAFC@CBBDCD@BBDBBBBD@CBC?C@CCCCCGCB>BBED?BBCCCCCCCCCBBCBAB?BCE@CC?B>AACCCCDCCAC@@@@7>;@;;;:::*:BCCC>BBCCCGCDBB=@@@@,@AABBAB@BF@CCCCCBB@B@BDDECC@@@A?BBBBB:;:BBBCC@@ABBCC@CA@@C;:7:?BCBBBBBC
@ATNG8:00797:06217
GATGGTAGCTCTGCTCTGACTCTCGTACTCATTCGTTTCGGAAGAGACAGGTACGTTAATAGTTAATAGCGTACTTCTTTTTCTTGCTTTCGTGGTATTCTTGCTAGTTACACTAGCCATCCTTACTGCGCTTCGATTGTGTGCGTACTGCTGCAATATTGTTAACGTGAGTCTTGTAAAACCTTCTTTTTACGTTTACTCTCGTGTTAAAAATCTGAATTCTTCTAGAGTTCTGATCTTCTGGATATGAGTGACTCGTGCTACCATCGATAACCTCGAGTCT
+
BCCB@BBBBCCCCCBBBCCCEFDBBBBDCCBB@BBBB>BC@C?CCDDBCB>CDDBB?B@CDDD?B@BBBCCCDA@@ACCCC1BC@BBBB=CCGC@BBC?BB>AABCCG?BBBBGDDD?BBE?C@BBBBBBBC@BBCC8::CBBBCCCCCBBCBBB@BBA=AD@E?@ABBCCCCCAHCCCC=CACACCDDD5EFAAA=ACCDEDD@@?4;;:;*;@ABB@CABB@BECCBBB?AAAABCB@CBC@CCCCCCCCCBBABBBBABDDAC999BBB?B@CBBBCAAA
@ATNG8:00800:06221
GATGGTAGTATAGAGCTCTACATAGTACTCATTCGTTTCGGAAGAGACAGGTACGTTAATAGTTAATAGCGTACTTCTTTTTTCTTGCTTTCGTGATATTCTTTGCTAGTTACACTAGCCATCCTTACTGCGCTTCGATTGTGTGCGTACTGCTGCAATATTGTTAACCGTGAGTCTTGTAAAACCTTCTTTTTACGTTTACTCTCGTGTTAAAAATCTGAATTCTTCTAGAGTTCCTGATCTTCTGGTGTCGTCTATCATGTACTACCATCGATAACCTCGAGTCT
+
55;<7<=@@;===<;;;;;66666655;;=99.4=>=5:=3:5;:;><AC?ABC:?<>>B??;8<04588:::<<4333333#383788:3::@?773<1333(33898949;;333884>?>4=8966677794555<.5587::==><@=<86771=>?9>>8>*0)/>><=@@@469@AA4A492:::::*59999.59>=9=9955.4999(444::5:55405<:::;;7;5::9;;;7:;>:669CAABBACCD::;AACB@<@000@00+;5:BBA@A@?
@ATNG8:00801:06248
GTGTAGCGCACACATAGATACAGTACTCATCGTTTCGGAAGAGACAGGTACGTTAATAGTTAATAGTCGTACTTCTTTTTCTTGCTTTCGTGGTATTCTTGCTAGTTACACTAGCCATCCTTACTGCGCTTCGATTGTGTGCGTACTGCTGCAATATTGTTAACGTGAGTCTTGTAAAACCTTCTTTTTACGTTTACTCTCGTGTTAAAAATCTGAATTCTTCTAGAGTTCCTGATCTTCTGGGATGTGTGCGCAGTGCCTACCATCGTATCTCAGGAGTCT
+
.------/4459;5557//////////9545===4<<8<7;>>>;6616BAA@@D@BBBB=A;B;5:9=?@=>249;;;);:59:@@6:6==>@6:69B499>@AA?CCCCKFDDAGBB>A?CCCBCBFD@CCAA?ACCCCDBBCB@@ACC@@=@CB>AA?B8;;BCCBCCC?BBBBC:B@BABBDEI5DBBBC9;;CDCCDBEC?CBBB2BCDBB@B?CC@;;;A@@@<@?BDBDCC@CAAB5B0000<<@@AA@AAC@CCDABBBBDHCCBBBB@BCBBB
@ATNG8:00801:06257
GATGGTAGGAGACACGTCGCACACGTACTCATTCGTTTCGGAAGAGACAGGTACGTTAATAGTTAATAGCGTACTTCTTTTTCTTGCTTTCGTGGTATTCTTGCTAGTTACACTAGCCATCCTTACTGCGCTTCGATTGTGTGCGTACTGCTGCAATATTGTTAACGTGAGTCTTGTAAAACCTTCTTTTTACGTTTACTCTCGTGTTAAAAATCTGAATTCTTCTAGAGTTCCTGATCTTCTGATATGAGTGACTCGTGCTACCATCGATAACCTCGAGTCT
+
BCBB@BCC@CCCCC@@=000@@@<=@BBBBAA?BDEL>GD;::;BCBCCD?BBCBB@B@BBEE@C?BBAAABBBB=A@@@@.@@=BABB<BBAA>AAA=@?>??AB@@=AABBBAAA?BB@<?<?@@>>>>>=>>>>=AAAAAAA@@@@A?>>>>:===<==:><@A@A@@@??;@ABBB6>;><>==>=/<><<<7=>>AA@@@;;7;BBB/?:;;D=A=A@;ABBA>>>:=:=>>A@@<?@?D>>>???@@AAAAD>>>CAA<;888;//,/69;;;?;;:
@ATNG8:00808:06225
GATGGTAGTGTGTCTCTGAGAGTAGTACTCATTCGTTTCGGAAGAGACAGGTACGTTAATAGTTAATAGCGTACTTCTTTTTCTTGCTTTCGTGGTATTCTTGCTAGTTACACTAGCCATCCTTACTGCGCTTCGATTGTGTGCGTACTGCTGCAATATTGTTAACGTGAGTCTTGTAAAACCTTCTTTTTACGTTTACTCTCGTGTTAAAAATCTGAATTCTTCTAGAGTTCCTGATCTTCTGGACAGAGTGTGCAGATACTACCATCGATAACCTCGAGTCT
+
><<C?B<AB@@ABA969CCICCDCCCBBBCCB@CCCC>BB?C@CDCCBBB@CCCEC@B?BBCC?CACCCCBCBBB@CBDDD1BB=BDJF>C@AA7;:C=BB@CCC@AA@CCBBCC@B@ADD?C@BBBBBB@A?AEEE@CCCBBBCDCCCCAABDEA@@@@BB?BAEBBBBCCDE@DCCCC<C@D>@AAA?,@CBCC>BAFBCCCCCC?CCBB3B@@AC?B?BBADCCBBBB@D@DBBBBB@AABBCBBBCCBBC@@ABBCCCAA@@@@@AA@@=A=??CBBC??
@ATNG8:00812:06230
GATGGTAGCTATACGTATATCTATGTACTCATTCGTTTCGGAAGAGACAGGTACGTTAATAGTTAATAGCGTACTTCTTTTTCTTGCTTTCGTGGTATTCTTGCTAGTTACACTAGCCATCCTTACTGCGCTTCGATTGTGTGCGTACTGCTGCAATATTGTTAACGTTAGTCTTGTAAAACCTTCTTTTTACGTTTACTCTCGTGTTAAAATCTGAATTCTTCAGAGTTCCTGATCTTCTGGAGATACACATGATACTCTACCATCGATAACCTCGAGTCT
+
BB;;055<<<<;;;666<>>>DDCA<@CCBAA>ABBC6>>9=8@???>BB?CCCBB=@+0///276:;>AA<===499998'8848333(3:;<8===8<A7898AAA;A?>>AAAB?BB@<>;>BA;;;@@<@@AB3888;;:655;==:555:05575995:35552768994888::+616255555(5899=198=89;3/..(...&.79996;455058:22238288887704--)-----556./.9<<CCCBBB=@:98???4979AAABB@B
@ATNG8:00766:06304
GATGGTAGTATCTGCACACTCTGTCAGAAGATCAGGAACTCTAGAAGAATTCAGATTTTTAACACGAGAGTAAACGTAAAAAGAAGGTTTTACAAGACTCACGTTAACAATATTGCAGCAGTACGCACACAATCGAAGCGCAGTAAGGATGGCTAGTGTAACTAGCAAGAATACCACGAAAGCAAGAAAAAAGAAGTACGCTATTAACTATTAACGTACCTGTCTCTTCCGAAACGAATGAGTACTATAGACTATCTGAGACTACCATCGATAACCTCGAGTCT
+
=B@@>?>>ABA;;;;;=>>>>>><<<>C@BBDFBA@A@CCCCCCD?BB?C@CBA@AA@@.@<@ABBDCAA???8??@@AAA0@@<;:BCC9BCCACFCFDCCBB>BABB?BBB?BBBCCCCDBCCCBBBBB=A@??7;;AACCCC?D@DCB@BCCCBBDC?CBCAAA?CBA???9::AAA9>>>9998889%9@<?:79BBB>@;><>AAA7=:=>AAA?BEBBBCF=@=?BB>CCC?CCBBBBCCBCBCC???FGBDAAAA???=@9999?@<@>A@B>>>BB
@ATNG8:00768:06266
GATGGTAGTAGTACACTAGTCATACCAGAAGATCAGGAACTCTAGAAGAATTCAGATTTTTAACACGAAGAGTAAACGTAAAAAGAAGGTTTTACAAGTACTCACGTTAACAATATTGCAGCAGTACTCACACAATCGAAGCGCAGTAAGGATGGCTAGTGTAACTAGCAAGAATACCACGAAGCAAGAAAAAGAAGTACGCTATTAACTATTAACGTACCTGTCTCTTCCGAAACGATGAGTACTGTATCTATGTGTGCGCTACCATCGATAACCTCGAGTCT
+
DCCB@CCCBA<=<<<<<>><<<<::3444.4//9//)/)///:<9;7;<8=<??;AAAAA1A:8:;//)////6;/89:::::(55.54777&///)///777:;;:8<9<:5:54.9=:95==><?::////-05-//)////7;<<8=7;54.4944565:7@<<///1//)/9:(/377/399466666'550----78733.36;99:59288;;:7<<4859928037<887779:9888<;:9=///6:>;:884229837...6..(21557;A885
@ATNG8:00769:06274
GATGGTAGAGTACAGTGTAGTAGACCAGAAGATCAGGAACTCTAGAAGAATTCAGATTTTTAACACGAGAGTAAACGTAAAAAGAAGGTTTTACAAGACTCACGTTAACAATATTGCAGCAGTACGCACACAATCGAAGCGCAGTAAGGATGGCTAGTGTAACTAGCAAGAATACCACGAAAGCAAGAAAAAGAAGTACGCTATTAACTATTAACGTACCTGTCTCTTCCGAAACGAATGAGTACTGTATCTATGTGTGCGCTACCATCGACACTCCAAAGTCT
+
?;B>;BCBBB@;;BCCCBAAAABBB@BBJABBBCBC@B@BBC@@AB?AB?A=@@>==@@@1?=BBBBBBDAAA@8@?@@@@@0@D?CACCC<CIIBCBBCBBB@@;@@@@=@BB>AADDDCCCBBBBBCCBC@DDBB?BBBBBBBB>C@BCC@DBBBCBCC?CCBBBB?BF@BBB>AABBA=BAA=??>?=1?A?B?>>CAAAA;?:>>CC=D=>>ACC?CBAAABB?C@BA@;@::5:??ABBBBAACBBECBBBCBBA==?8858CCAA<8<<==AA:C???
@ATNG8:00777:06273
GATGGTAGTCTCAGATAGTCTATAGTACTCATTCGTTTCGGAAGAGACAGGTACGTTAATAGTTAATAGCGTACTTCTTTTTCTTGCTTTCGTGGTATTCTTGCTAGTTACACTAGCCATCCTTACTGCGCTTCGATTGTGTGCGTACTGCTGCAATATTGTTAACGTGAGTCTTGTAAAACCTTCTTTTTACGTTTACTCTCGTGTTAAAAATCTGAATTCTTCTAGAGTTCCTGATCTTCTGGGATGTGTGCGCAGTGCCTACCATCGATAACCTCGAGTCT
+
A@@@054=AA@;@DBBBBCBBC><@@@<;95505;@@>D@:C:>?BBB;?7@?B=>8@9A<=<9>:====>?><<3499:;);B:@?@@8@895.6<>;<B999?AAB?@@EEBBCB:;;B?B@DCBBBBBB@BDCG;;;CAA@DBB;;;@@@@@9@;;7;@?B=AAB;:9CBB>B@???0>;@99::;;*;@@BJ?CCCCCBBBB@4;;;;*;::;A?B=BB?ABBC@@@?C?BCBBBC?B@CA;A;;;B;;;@A@AAAB?BCD>@@BDBCC@C@CBBBCBAA
@ATNG8:00781:06287
GATGGTAGAGTACAGTGTAGTAGACCAGAAGATCAGGAACTCTAGAAGAATTCAGATTTTTAACACGAGAGTAAACGTAAAAAGAAGGTTTTACAAGACTCACGTTAACAATATTGCAGCAGTACGCACACAATCTAAGCGCAGTAAGGATGGCTAGTGTAACTAGCAAGAATACCACGAAAGCAAGAAAAAGAAGTACGCTATTAACTATTAACGTACCTGTCTCTTCCGAAACGAATGAGTACTGTATCTATGTGTGCGCTACCATCGATAACCTCGAGTCT
+
CAAB?BCDCBBBCBCCCCBCBCDAA?ABCGBBBCCC@C?BCCBDCD@CC?B?@??9::::):6=<>AAAD>899,9=;;;;;':<2/)///&///)/7779;>?@<??@B>BBB=@@BCDDFGCBBBCCCCD@CCBC?CBBBBB??<@>BAB?BBCBCCCC?CBCDAB>AA=@BB=BBCCC=>??@CCCBC3CD?CAAAB@A>>;><>>@@<><;;@BB?;<:BBBC?C>ABE>E::::BBBBCBDBBBBB???ABCBBBC@???=@866?=@:@<???AA:::
@ATNG8:00784:06265
GATGGTAGTGTCATATGAGAGTGTGTACTCATTCGTTTCGGAAGAGACAGGTACGTTAATAGTTAATAGCGTACTTCTTTTTCTTGCTTTCGTGGTATTCTTGCTAGTTACACTAGCCATCCTTACTGCGCTTCGATTGTGTGCGTACTGCTGCAATATTGTTAACGTGAGTCTTGTAAAACCTTCTTTTTACGTTTACTCTCGTGTTAAAAATCTGAATTCTTCTAGAGTTCCTGATCTTCTGGACGACGCGCACTGACACTACCATCGATAACCTCGAGTCT
+
<:00)/:::@CCCDCCCCAAACCCCB@@@B;<2;@A@;BB=A<=CCB>CDBHCCBB>A:BBCC?C@BCBBBBBAF<AAEAD0//+/9:<8BACC@CCC@CF?BBCBBB@CEGCBBBC=@@B=@<ACBBBC;;7;BBB?CGDHBCBDECBBBBC@@?ACC@BC@C?@@DCCCH@A?@BBAB:B>A=;;;;;*;;AAA7;;ABBBB;;;5;;;;*;::;B>B?CC@EBBCCCC@C@CBBB@A=@@B?BB;;;;;<AAABBBBBABCC@C;;;B<<5;=@@ACCBBB
@ATNG8:00787:06307
GATGGTAGAGTATCATGTGTATCTCCAGAATATCAGGAACTCTAGAAGAATTCAGATTTTTAACACGAGAGTAAACGTAAAAAGAAGGTTTTACATGACTCACGTTAACAATATTGCAGCAGTACGCACACAATCGAAGCGCAGTAAGGATGGCTAGTTTAACTAGCAAGAATACCACGAAAGCAAGAAAAAGAAGTACGCTATTAACTATTAACGTACCTGTCTCTTCCGAAACGAATGAGTACGTGTGACGTACGTGAGCTACCATCGATAACCTCGAGTCT
+
@ADD@CCECCDCCCDCCCECDCCBB?B9989BBCCC?C?CBCCCAA<BC@D@EBB:::::.:?CCDBCCCECCC?CCBBBBB2BC@C@CED;BBCCCCCCCCBCC@C@CC??@@=ABBBBCBCFEDFBBBCC?CBBB@BAAAAAAB?B@C;;:;BCBBB>C@CCCCCC@BB?CCC?BBBBC>::9?:::::(:A>ABCCBBBBB@C@FDBB=?=ABBBB@BBBBCBB@C@BBB>BBB?BCCC>>?CBBAA@CBBBABBBBBBBBB==599@871818?@AC>>>
@ATNG8:00789:06305
GATGGTAGCTATACGTATATCTATGTACTCATTCGTTTCGGAAGAGACAGGTACGTTAATAGTTAATAGCGTACTTCTTTTTTCTTGCTTTCGTGGTATTCTTGCTAGTTACTCTAGCCATCCTTACTGCGCTTCGATTGTGTGCGTACTGCTGCAATATTGTTAACGTGAGTCTTGTAAAACCTTCTTTTTACGTTTAACTCTCGTGTTTAAAATCTGAATTCTCTAGAGTTCCTGATCTTCTGGGATGTGTGCGCATGCCTACCATCGATAACCTCGAGTCT
+
A;AB?AAACC;;<@===>CC<AAA@<<<A?9:7;CCC>CC9;6;@;::CE@BBBEG@B?CCBD@C@CCCDB;;::5333333#3:5;===6=B?@=?@@<@@;893333288:::?@A=@AA?B?@@A===>>;>?>?<885777797>??>;998)/.7356/99=9:9@:775-22225&24;397778)89///(/(.65577:766'588+87758380...99;66638-..9;AA<===;18///668879=8887666///<<;6:6:<::;AAAAA
@ATNG8:00789:06308
GATGGTAGCATCATGCATATCTCACCAGAAGATCAGGAACTCTAGAAGAATTCAGATTTTTAACACGAGAGTAAACGTAAAAAGAAGGTTTTACAAGACTCACGTTAACAATATTGCAGCAGTACGCACACAATCGAAGCGCAGTAAGGATGGCTAGTGTAACTAGCAAGAATACCACGAAAGCAAGAAAAAGAAGTACGCTATTAACTATTAACGTACCTGTCTCTTCCGAAACGAATGAGTACGAGAGTCAGAGCAGAGCTACCATCGATAACCTCGAGTCT
+
<>@@<@9955;?A@@>?@B@<@;;B@CBB@ABAA@>5:7;@@BB:975;7?<AACBCBBB3B>AAC???B@??;78<@A@AA5AA=B;@AA7B@B?B;::CCA994:;?A=@@@<?@:9:9@CBBBBBA@@@>B<;;>AA@:;9?A=C=A;;6:>@@BBBB@CBBBCA9??:??;6<>==?97735;;<<=,<@=?>><@;;=?;?;>==<8<;78<CC@BB;;:BB?A=???9=?A=AABBBBBBAA:9:?@C@AABBA@ABBB?@8//7//(//656;?>>>
@ATNG8:00791:06277
GATGGTAGAGACGTGACAGAGCGCCAGAAGATCAGGAACTCTAGAAGAATTCAGATTTTTAACACGAGAGTAAACGTAAAAAGAAGGTTTTACAAGACTCACGTTAACAATATTGCAGCAGTACGCACACAATCGAAGCGCAGTAAGGATGGCTAGTGTAACTAGCAAGAATACCACGAAAGCAAGAAAAAGAAGTACGCTATTAACTATTAACGTACCTGTCTCTTCCGAAACGAATGAGTACAGAGAGTACGATATGTCTACCATCGATAACCTCGAGTCC
+
;;<C;CCCA@?BB=BBBBGCFCDDACCD@BBCA;;2:8=<>9:9A<??=@<??833333$36;<>CBBB489A8?8;5555$5949.555&5;<9>CAA@B@?@>A>AD@CBB?AC@ABHCCDCDCBBBBC?BC@@?@BBADC@@=A?CBC@CCBBCCCC?BBBBBB?BB>AA<8==<<;3333/7@ACD2AA>A==;A:??A:=:<<<9.5/57>A@=>?888?@?A>AAB>BBB?AAAB???BB??@BB:::CCCBBAAA==8==<7957089==>>>=A.
@ATNG8:00791:06287
GATGGTAGGAGACACGTCGCACACGTACTCATTCGTTTCGGAAGAGACAGGTACGTTAATAGTTAATAGCGTACTTCTTTTTCTTGCTTTCGTGGTATTCTTGCTAGTTACACTAGCCATCCTTACTGCGCTTCGATTGTGTGCGTACTGCTGCAATATTGTTAACGTGAGTCTTGTAAAACCTTCTTTTTACGTTTACTCTCGTGTTAAAAATCTGAATTCTTCTAGAGTTCCTGATCTTCTGGTGTCTGATCTGTATCACTACCATCGGATAACCTCGAGTCT
+
;5AB9BDB?BBBABBCAADDCCCBBBCCFGBC@BCCB<BB?B?AABEDCC@DDCCC?A?ACCF?C?CCCCCCBB@>8899:.9A@CCBB;CAAB?BCC@DD?B??@>=8?A::8@@@=BCA=A<AFC=;///9<<<=9A@AA>>>?AA@@@;;;@<@??8=<8<7:;;=>=@AB=AAADD3@<@<?????/==<=>2<///89<?@A;>>?>/>BB?@<?<;;7;;AA==><?=@@?;;;:>=C=B@?@@@BC??===A>>>>>C=@??>:8//165------69
@ATNG8:00792:06294
GATGGTAGTATATCGCGTCGCTATCCAGAAGATCAGGAACTCTAGAAGAATTCAGATTTTTAACACGAGATTAAACGTAAAAAGAAGGTTTTACAAGACTCACGTTAACAATATTGCAGCAGTACGCACACAATCGAAGCGCAGTAAGGATGGCTAGTGTAACTAGCAAGAATACCACGAAAGCAAGAAAAAAGAAGTACGCTATTAACTATTAACGTACCTGTCTCTTCCGAAACGAATGAGTACTATAGACTATCTGAGACTACCATCGATAACCTCGAGTCT
+
>><B?BBBCCDGBBBCCBCCCCLBB?BBB@CCCBBB>B=AAABCBCACC?C@CBB@@@@@0@?BBE;;:BC@CD<?=9:9::*;A==9?>>4?BB?CAA@@@?DD@C@BB@B;;:;CDDFEDCCCCBBBCCC@@@@@=@???AA??=@@CBB@BCBCBBCC@BBBAAA???;?EB:?@888*3<<9889999%:><=>??A>A@A8;78=>=1;5;7>>A>AABBBBB=A=???9>BB>AAABEDCCCCCC??;@@BB:99AABBB@B??@BBB<@>@CB@@0//
@ATNG8:00800:06272
GATGGTAGCACGAGTCACTCATATCCAGAAGATCAGGAACTCTAGAAGAATTCAGATTTTTAACACGAGAGTAAACGTAAAAAGAAGGTTTTACAAGACTCACGTTAACAATATTGCAGCAGTACGCACACAATCGAAGCGCAGTAAGGATGGCTAGTGTAACTAGCAAGAATACCACGAAAGCAAGAAAAAAGAAGTACGCTATTAACTATTAACGTACCTGTCTCTTCCGAACGAATGAGTACTATGTAGAGCTCTATACTAATCGATAACCTCGAGTCT
+
>><B@BBBCBCBBBBBBBCCCCCBB<CCC@BBCC;;7;69:BBDCC<CC?@>@DCAAABA2A@BBBCBC@A???9??@@@BB1BC>B4::;*:::6:BBBBCB@A>@?BB@CCC?BBBBCCCBBCDCCBCBC@BBBC@B???CC??<@@C@@>ABBABBCC?CCCBBB?BB=AA@399?<<5;;;5889999$9999@<>;;AA?78759>A4><>ABBB?CBBBBAA=A=AA=@AA?999BBBBBBBBBBBBA>>@AAAAAAA=B;;;:=8=:?;;;==A@
@ATNG8:00806:06263
GATGGTAGTATATCGCGTCGCTATCCAGAAGATCAGGAACTCTAGAAGAATTCAGATTTTTAACACGAGAGTAAACGTAAAAAGAAGGTTTTACAAGACTCACGTTAACAATATTGCAGCAGTACGCACACAATCGAAGCGCAGTAAGGATGGCTAGTGTAACTAGCAAGAATACCACGAAAGCAAGAAAAAAGAAGTACGCTATTAACTATTAACGTACCTGTCTCTTCCGAACGAATGAGTACACACTCTATATGACACTACCATCGATAACCTCGAGTCT
+
CCBB:B;?@@@;BBBBBBCAAAAAB66;B?BBBBBC?C9;;BCCCCACD@CADAA@CCCC1C@BBAB@==;733(38:::99'9;.626AA0>6616;9556><<7@<@@?ABA?BBBBCICBBBBAA;<;@>ABBC:9:BBC?@@<<<<AA9ABC??>BB==>=@9928;)//6(//99;29998777777#32+2555::C@A8:78;A@6?:;;=>>??;:;???9?9;>8;;=6;8;;>?>BCB???ACB@@@??@@=<<;><:::;:5;=BBB@;;;>
@ATNG8:00764:06319
GATGGTAGCTATACGTATATCTATGTACTCATTCGTTTCGGAAGAGACAGGTACGTTAATAGTTAATAGCGTACTTCTTTTTCTTGCTTTCGTGGTATTCTTGCTAGTTACACTAGCCATCCTTACTGCGCTTCGATTGTGTGCGTACTGCTGCAATATTGTTAACGTGAGTCTTGTAAAACCTTCTTTTTACGTTTAACTCTCGTGTTAAAATCTGAATTCTTCTAGAGTTCCTGATCTTCTGGATAGCGACGCGATATACTACCATCGATACCTCGAGTCT
+
@:@=9>ABBDC?@:9:666BCCAACBBA@955.55590//)/4/////;;,/5:::8=9==BB?A?B@A?AA@@A<==;;;)<>;7333(34:<8<<<8?A77:@@==8=?=777A=6<A@=;9>=7::7657<><=8<:::A???;;;B?<<==---64--)/357:55222:2777::.95:.22222$29999/949A7:8>==;;@AA2=665>4<5;<588<==:>;A:;;=???=A@@;@@@?;::;<;8668//-;--)/6666//619?=>>A@/
@ATNG8:00765:06341
GATGGTAGTATATCGCGTCGCTATCCAGAAGATCAGGAACTCTAGAAGAATTCAGATTTTTAACACGAGAGTAAACGTAAAAAGAAGGTTTTACAAGACTCACGTTAACAATATTGCAGCAGTACGCACACAATCGAAGCGCAGTAAGGATGGCTAGTGTAACTAGCAAGAATACCACGAAAGCAAGAAAAAGAAGTACGCTATTAACTATTAACGTACCTGTCTCTTCCGAAACGAATGAGTACTACTCTCAGAGACACACTAATCGATAACCTCGAGTCT
+
BCBB@BBBCCCCCBBCCBCCAABDC@CBC@DDDD@@?B@CBCCCBC?BD=@=@BB?@A@@1@?CCBCCFCC:::/9A:;;;;*;B>@5999&9@@;@B@ABBDAB>B?BA?ACC?BCCCDDFCCCCBBBBCC@DAA@>AABBCBBB@C@C@@=@AAABBCC@DDDCCC?BB@AAA@BBBBB;@?>9=<<<=.?C?C@>?AAA>><>:>>BE=A<==?::5:@BBBBB?B?BDD=BAB?CCBBBBAAACDCBBBBBBCA?;;;;=:===@>>:>=EA>=>>==
@ATNG8:00782:06314
GATGGTAGGTGCACATGAGTGTATCCAGAAGATCAGGAACTCTAGAAGAATTTCAGATTTTTAACACGAGAGTAAACGTAAAAAGAAGGTTTTACAAGACTCACGTTAACAATATTGCAGCAGTACGCACACAATCGAAGCGCAGTAAGGATGGCTAGTGTAACTAGCAAGAATACCACGAAAGCAAGAAAAAGAAGTACGCTATTAACTATTAACGTACCTGTCTCTTCCGAAACGAATGAGTACGATGAGAGAGCTCTCTTACCATCGATAACCTCGAGTCT
+
BB@A>;>B9A@@@666>?@CCCBBA=A;;299<<4909.4;:;;>@<??4:;,:?@::;;:'::B@@@?9:555:,:9:9555$5B=@9CBB7B:;7;BAACBB@@<@?@@=@BB?BCCCGBBBBBBCCCCBC@DDDC=BAABBBAA>B?@?@=@EDCCCCC?BBCBAA>AA>ADC?AB99929??:?BBBB3BB?BBCBAAA>>9>;@AAA<@=@@BBB@CCBBABB>A>ABB<BBB@BCEDDBAABBBBFBA?>?@?>>>;>><@<<=<<A8><887???9;
@ATNG8:00782:06344
GATGGTAGGCGACATACATACGCGCCAGAAGATCAGGAATCTAGAAGAATTCAGATTTTTAACACGAGAGTAAACGTAAAAAGAAGGTTTTACAAGACTCACGTTAACAATATTGCAGCAGTACGCACACAATCGAAGCGCAGTAAGGATGGCTAGTGTAACTAGCAAGAATACCACGAAAGCAAGAAAAAGAAGTACGCTATTAACTATTAACGTACCTGTCTCTTCCGAAACTAATGAGTACAGAGAGTACGATATGTCTACCATCGATAACCTCGAGTCT
+
@?>@=ACB?B:;;EDFCCCCCCCCD?BBB@CCDCBB?B?CCCCAB=AC@C@DCCBBBAA2B@BBBABCAC???7>A>AABB5AE@C@BBB<BIEIIAAACCDCC?B=BC?CCC=BBBBCCCCBBBCCCCCC@CCAA>ABBBBB@B>C@CAA=ADDCAACC?BBBBBB?BB????999ABA;AAA=@@@AB2BB@C?>>CAA9858:==AB3838BAAA?BBBBBCC?B>BCD>BBB?BBBBBBBB@BBBBBBBBCBB@@A=<>>;>666<;;/638A@AA>>=
@ATNG8:00783:06352
GATGGTAGTATCTGCACACTCTGTCCAGAAGATCAGGAACTCTAGAAGAATTCAGATTTTTAACACGAGAGTAAACGTAAAAAGAAGGTTTTACAAGACTCACGTTAACAATATTGCAGCAGTACGCACACAATCGAAGCGCAGTAAGGATGGCTAGTGTAACTAGCAAGAATACCACGAAAGCAAGAAAAAAGAAGTACGCTATTAACTATTAACGTACCTGTCCCTTCCGAAACGAATGAGTACATAGATATACGTATAGCTACCATCGATAACCTCGAGTCT
+
;;<=@CCCCABCBBBBCCBCCCCCCADCC@CBBBBB?A=@@B;;;E@BB?B?????@???.?;??BAA@AA999+9@?@ABA2BB@D@EEE;ECC@BBCCBBCCB?B@CE@CBB?BDAABBCCCCBBBBBDC@BEBB?BBBB@@@B>@?B?@>ACCCCDDC>AABBBB?BC>BBB=??AA@;>>>;999989%8A;=>>?CCBBD6;8:A?>1838ADBB?BBBBC>B?A?BBD=CBC?BBBBBBBBBBBCCCCACAAA@ACB?@?;><<=???<?<@@AAA@??
@ATNG8:00784:06351
GATGTAGTGTGTCTCTGAGAGTAGTACTCTTTCGTTTCGGAAGAGACAGGTACGTTAATAGTTAATAGCGTACTTCTTTTTCTTGCTTCGTGGTATTCTTGCTAGTTACACTAGCCATCCTTACTGCGCTTCGATTGTGTGCGTACTGCTGCAATATTGTTAACGTGAGTCTTGTAAAACCTTCTTTTTACGTTTACTCTCGTGTTAAAAATCTGAATTCTTCTAGAGTTCCTGATCTTCTGGAGATATCATCAGCGAGCTACCATCGATAACCTCGAGTCT
+
BBCBDCDC@@BCCBBCABAAFDDCBBBBBCC=B:::6<@=@@CBA@@@@=@BB@@=A8::?A=@>BBBDBCBCC?ABDDD2@=6@00,/:=@9BA?<?B59:>A??=BCCCAAAA<@@@<A;A?AAAA@@9>??B;===@><<=@>>>BBBBB<;;;:=D<A<@@ABAAA98358>AC2>:?7::@@@/@@@AD8==>;;;?>>>5:::;+:898E<A<@A<ABBB?>>=C=CCB===///;7<<76;;B@@@AAAA>>>===;?;;;>>A5;5;>=;;:;;
@ATNG8:00788:06321
GTTGGTAGTATCTGCACACTCTGTCCAGAAGATCAGGAACTCTAGAAGAATTCAGATTTTTAACACGAGAGTAAACGTAAAAAGAAGGTTTTACAAGACTCACGTTAACAATATTGCAGCAGTACGCACACAATCGAAGCGCAGTAAGGATGGCTAGTGTAACTAGCAAGAATACCACGAAAGCAAGAAAAAGAAGTACGCTATTAACTATTAACGTACCTGTCTCTTCCGAAATGAATGAGTACATAGTACGTATAGCTACCATCGATAACCTCGAGTCT
+
BC?C?CDDDDAABDDBBBCCCCECC@CCC@CDDECC@C?AAECCBB?BC?C@CBBACCCC3C=AAAACBBB77717?@BCCC5CH@C>BBB:BCDADAB@@BDDD?C?AA?BDC?CBABBBDDBBBBB@BBC@DCCC?ABBBBBBB>CACAB>BCCCCBCA?CCCABB@BB??>?;??@@@8AA@>ABBBB3BC@D?>?BB@??<?<??AA7;7;?CAA?ACBCBDB?B?CCC>CBB?BCCAAAACBBBAAAAAAAAAAABB>B778A@@;868AA9=8::
@ATNG8:00791:06311
GATGGTAGACATATCGTACTCTCTGTACTCATTCGTTTCGGAAGAGACAGGTACGTTAATAGTTAATAGCGTACTTCTTTTTCTTGCTTTCGTGGTATTCTTGCTAGTTACACTAGCCATCCTTACTGCGCTTCGATTGTTGCGTACTGCTGCAATATTGTTAACGTGAGTCTTGTAAAACCTTCTTTTTACGTTTACTCTCGTGTTAAAAATCTGAATTCTTCTAGAGTTCCTGATCTTCTGGATACACTCATGTGCACCTACCATCGATAACCTCGAGTCT
+
ACBB?BBBBDDDCBBBCFCBBCCCCCCDDD;::;BBB>BC@D@CCCDDBC?CCBBB?B?CDBB>B>BBBCCCCCC?BBBBB3BA=?9892:????BBA?BC@BBBCBB?AABBA@>>:<<>595;=<;<>>>;=AAD;@@<>>>=>?B?@A?@?<@AA;??<><>B@@>>>AB<>>>@@6@=A:>>AAA/AAAAA7;;>>BB@@;;7;EKH/A=>=G;>;>B=BAAA==>=A<===BDD:>=><AAA::;AA>>>???AA<===79///>@@6:6:>=<=@;;
@ATNG8:00792:06354
GATGGTAGCTCGCTGATGATATCTCCAGAAGATCAGGAACTCTAGAAGAATTCAGATTTTTAACACGAGAGTAAACGTAAAAAGAAGGTTTTACAAGACTCACGTTAACAATATTGCAGCAGTACGCACACAACCGAAGCGCAGTAAGGATGGCTAGTGTAACTAGCAAGAATACCACGAAAGCAAGAAAAAAGAAGTACGCTATTAACTATTAACGTACCTGTCTCTTCCGAAACGAATGAGTACACACTCTCATATGACACTACCATCGATAACCTCGAGTCT
+
BCDD@CCCCCBBC;;;CCBBCABACABCB@CCDCBB@B>@@BBBBC@CC?C?DDBCCCCC3C>AAAACCD999B=BACBCCC5CC@D9AAA7BCC@CBBADDDBB?C?CB?BAA?AA;:;CICCCCCBBBCC?B@BB@BCCCDCCC?C@CBA>@CDCCCCC?BBBBBA=@A=ABC?BBCBB:A@>;789:::%988:B=B==BA=?B>AABB@C<>>>>?@BBAAABB?B?BCD>BBB@CDDDBBAAACCCCCCCCCBAAABBBBB?@>AABBA=@@CBBCCBBB
@ATNG8:00799:06328
GATGGTAGAGTACAGTGTAGTAGACCAGAAGATCAGGAACTCTAGAAGAATTCAGATTTTTAACACGAGAGTAAACGTAAAAAGAAGGTTTTACAAGACTCACGTTAACAATATTGCAGCAGTACGCACACAATCGAAGCGCAGTAAGGATGGCTAGTGTAACTAGCAAGAATACCACGAAAGCAAGAAAAAGAAGTACGCTATTAACTATTAACGTACCTGTCTCTTCCGAAACGAATGAGTACTACTCTCAGAGACACACTACCATCGATAACCTCGAGTCT
+
BBCC@EBBCCBB@@@CCCCCCBCBC@DCCACCCCBB?B?BBCCCBA?BC?B?BCC@AAAA2A@DCCCBBCC@@@8@BBCCCC3CC@D?AAA8ACC@CBBBBCCBB?B@CC@CBB>ABCCCCCCCCCCBBDBB?BDDD<@@BCBB@A>B@DBB?BCBCCACC?CCAAAC?CC@888<>>ABA:@@@;<<<?>1?A>B:99DDAAA;?8=>BD8<7;AA::9:DBBBBB?B?BBD>CCC?CCBBBBB?>>988??@>999899>?@E=B;;;;88088=>===;;;
@ATNG8:00799:06339
GATGGTAGGCGAGAGTGAGACGCAGTACTCATTCGTTTCGGAAGAGACAGGTACGTTAATAGTTAATAGCGTACTTCTTTTTCTTGCTTTCGTGGTATTTCTTGCTAGTTACACTAGCCATCCTTACTGCGCTTCGATTGTGTGCGTACTGCTGCAATATTGTTAACGTGAGTCTTGTAAAACCTTCTTTTTACGTTTACTCTCGTGTTAAAAATCTGAATTCTTCTAGAGTTCCTGATCTTCTGGTGTCGTCTATCATGTACTACCATCGATAACCTCGAGTCT
+
;<<@8=<@<<<<=@@;=;;;==CBCBCCCB;;7;B@B;AA>A=@ABBCCC:;9BBB?C?BB@C>@?B???B??:A;;:<<<+:=89799(389;6>897(7@8997:9949B?>??AB?A>=:=:=@>>>>==<@???=BAAAAAA>??AAA=99<49;<;?A=A<AAAAAA???<?>>>>2>:>:=>AAA/@@@BB6=>?????A??<====,=///@5:5=A=BAAAA??<?=@@?CAA:=<A=@@@BA;:8:AB@A@=>>@=>:>:::B>>;><@====666
@ATNG8:00802:06332
GATGGTAGTGTCATATGAGAGTGTGTACTCATTCGTTTCGGAAGAGACAGGTACGTTAATAGTTAATAGCGTACTTCTTTTTCTTGCTTTCGTGGTATTCTTGCTAGTTACACTAGCCATCCTTACTGCGCTTCGATTGTGTGCGTACTGCTGCAATATTGTTAACGTGAGTCTTGTAAAACCTTCTTTTTACGTTTACTCTCGTGTTAAAAATCTGAATTCTTCTAGAGTTCCTGATCTTCTGGAGATACACATGATACTCTACCATCGATAACCTCGAGTCT
+
:8::7<556;;;==;;;5555:999555::4405<==4==7;5:==;66/6:77//)/6:9;C<B?A;;ABC@AA;:999:*:924499)09//)///)/<.56665=166>>>;<<9<@@<CACCDCAAA@<@BCD999DCB969669;=<;@;:>?@6658=.4544449973/////&/5;3:<<<<+<====4:955555555.5;;;(99955.59>;7<</////)/)4;455=8==?466>969CA@@@90000000:6:077;00*0*/9///:88
@ATNG8:00803:06319
GATGGTAGATACTCGCTGATACACCCAGAAGATCAGGAACTCTAGAAGAATTCAGATTTTAACACGAGAGTAAACGTAAAAAGAAGGTTTTACAAGACTCACGTTAACAATATTGCAGCAGTACGCACACAATCGAAGCGCAGTAAGGATGGCTAGTGTAACTAGCAAGAATACCACGAAAGCAAGAAAAAGAAGTACGCTATTAACTATTAACGTACCTTTCTCTTCCGAAACGAATGAGTACACATCGTCGTGTCGTGCTACCATCGATAACCTCGAGTCT
+
<>BD@D>@@A====>666C>=CCCD>CBA>AA@@;;496=?>@AAA;AA=?;=?@9999*7<;=?474=::::13355555$5>59;<<;+<0/,/A:=0:6;:7:79=;=?>3:>A?BAAACCCBBA@AA?@A@@=@@??BCAA=@=A:949A>>>??B398>887=@@>CC=7;;==?6===5=8A@@1AA=ABAA@;:;=<A>@>993828=BBC=AA<@?BB>B>BCC<??C@BBBBCCBBBBFCBCA@@BA@@@@ABAC@A9;;C;;5<7;CEEDCAD
@ATNG8:00810:06328
GATGGTAGCGCATATCAGCGCAGCCCAGAAGATCGGAACTCTAGAAGAATTCAGATTTTTAACACGAGAGTAAACGTAAAAAGAAGGTTTTACAAGACTCACGTTAACAATATTGCAGCAGTACGCACACAATCGAAGCGCAGTAAGGATGGCTAGTGTAACTAGCAAGAATACCACGAAAGCAAGAAAAAGAAGTACGCTATTAACTATTAACGTACCTGTCTCTTCCGAAACGAATGAGTACGTGTGCGACGTGTCTCCTACCATCGATAACCTCGAGTCT
+
DBBB@C<?ABBDABBBBCBAACBBB>BCC@CCAA@:;7;CCCBBB@EJAC@CCCCCCCC5C@BCCCCCCCAAA:@BAAABB5AC@C6;;;4;BB=CBABEBCCE@C?CC?CBB?BCCBBABBBBCCBAACD@DCCC?BCBBCC@?<A>BCC@DCCCCCBB>BCCBBB>AA?ACC8::AA@;AAA?CBEDD3DC?BCBBBBEFE>A>ABCC>B>AECDC@CCCCAA@@C@CCC=BCBAA??BBBBBBCAAABBDDBBBBBB?A@>=A000>>>9959A?=>>>>
@ATNG8:00811:06342
GATGGTAGCACGAGTCACTCATATCCAGAAGATCAGGAACTCTAGAAGAATTCAGATTTTTAACACGAGAGTAAACGTAAAAAGAAGGTTTTACAAGACTCACGTTAACAATATTGCAGCAGTACGCACACAATCGAAGCGCAGTAAGGATGGCTAGTGTAACTAGCAAGAATACCACGAAAGCAAGAAAAAAGAATTTACGCTATTAACTATTAACGTACCTGTCTCTTCCGAAACGAATGAGTACGATGAGAGAGCTCTCTCTACCATCGATAACCTCGAGTCT
+
ACCC@DED;;;BBCCAABBBBDCBB@BCC=@@AA::6;7;;BDCDD@DD?B?CCB99999):=?BABA@AA:::.9>;;999$9@<A=CCC;CGC@CBAAB@B00,03<96=?C>AADDCBBCCBBAAAA@@=AA@@<@AA???BC?B@B;;7:@@?A@@A=@@???B?BC@AAA?BBB?>6<77/789999%9@9:;3;>>::77/5+222727266;;;589:555=8=688>6933,738<=<??@999BBCAA85255<<::78:767=;<1818??@AAD?
@ATNG8:00766:06363
GATGGTAGTGTCATATGAGAGTGTGTACTCATTCGTTTCGGAAGAGACAGGTACGTTTAATAGTTAATAGCGTAACTTCTTTTTCTTTGCTTTCGTGGTATTTCTTGCTAGTTACACTAGCCATCCTTACTGCGCTTCGATTGTGTGCGTACTGCTGCAATATTGTTAACGTGAGTCTTGTAAAAACCTTCTTTTTACGTTTACTCTCGTGTTAAAAATCTGAATTCTTCTAGAGTTCTGATCTTCTGGCTCTCGTAGACAGATACTACCATCGATAACCTCGAGTCT
+
:7>:5::=B;96<CHEKBDDCCCBBB;;;AAB?AAAF?CC@B@;;956:;6<99555)549:99.9.5559///)/:2/////$/::1<<>?8<<<<7;555)55.5566=>:>@@@@=BB@BBB<@=ABBBBCBBABBBB9;;BBBB;;;@@@@A@?A;;;:899?C?CDB9:9;:@<@9>===,=;@4:9ABA.::@@@6=9:5555955.5555$59955.56;;65//00/;2///:554055>5></0/9=>@CCCCCCABBAA=@;;;@;;5;59?@??>B@
@ATNG8:00768:06367
GATGGTAGGACGAGCGTCTGAGACGGTACTCATTCGTTTCGGAAGAGACAGGTACGTTTAATAGTTAATAGACGTAACTTCTTTTTCTTTGCTTTCGTGGTATTCTTGCTAGTTACACTAGCCATCCTTACTGCGCTTCGATTGTGTGCGTACTGCTGCAATATTGTTAACGTGAGTCTTGTAAAACCTTCTTTTTACGTTTACTCTCGTGTTAAAAATCTGAATTCTTCTAGAGTTCCTGATCTTCTGGGCTGCGCTGATATGCGCTACCATCGATAACCTCGAGTCT
+
:?;<64:934444489::98::///5////:5516<=;1::.4.495999<7<;;9::0515<:@4;45559;55549<.54444$444)445<244//)///)//)//<<<=8<<=<<<<=466D?A;@@;9:9/@4></0+/;;;>@?;::544==9:69BC;@A6;299=5955596::<<<0<9<755555$55<<<4;655<5555;7;;;;(94455.57;<5955994:5<055<:::055@@6@99965556699>>>=@@@2990//00)03:::;?;0/
@ATNG8:00768:06370
GATGGTAGGCGACATACATACGCGCCAGAAGATCAGGAACTCTAGAAGAATTCAGATTTCTAACACGAGAGTAAACGTAAAAAGAAGGTTTTACAAGACTCACGTTAACAATATTGCAGCAGTACGCACACAATCGAAGCGCAGTAAGGATGGCTAGTGTAACTAGCAAGAATACCACGAAAGCAAGAAATAGAAGTACGCTATTAACTATTAACGTACCTGTCTCTTCCGAAACGAATGAGTACCTCTCAGACGCTCGTCCTACCATCGATAACCTCGAGTCT
+
AA@@=@BC?CBBCBBDBBBCCCBBDADBB?BDECBA>B@CCDBBBC@BB?B@BBCCCC>CCC@CCCCBBAB;;;/;A;;;;;*;@992944&4995;B=ACCB@A=A>AA?BBB?BDCCCCCCECCCBCBBC?CDCC?BAABDBBB>C@CAA>ACCCDCCC?CBBBBB>BB>BBB<@@@?>6@?=9???8?BBB@BCBA?@BCF@C@CCDF@C@CCCBB>BBAAACDAD?CCD=BBC@CBBBCBB?AAABBABAAA?@@CB=@<<:<777A8839=@CCBB>@@
@ATNG8:00771:06368
GATGGTAGTATATCGCGTCGCTATCCAGAAGATCAGGAACTCTAGAAGAATTCAGATTTTTAACACGAGAGTAAACGTAAAAAGAAGGTTTTACAAGACTCACGTTAACAATATTGCAGCAGTACGCACACAATCGAAGCGCAGTAAGGATGGCTAGTGTAACTAGCAAGAATACCACGAAAGCAAGAAAAAAGAAGTACGCTATTAACTATTAACGTACCTGTCTCTTCCGAAACGAATGAGTACGTGTGACGTACGTGAGCTACCATCGATAACCTCGAGTCT
+
BBDD@BBBEEB=BCBCCCC:<:BB?:CCC@BCCCDC@C:CCCCCDD?CC?C?BBCCCEEE5A?ACABBBA@@BB>BBCBBBB1;A?C<DHD<I<;:<CCCEEDA@6<600,0>><AA@?BCCBBBD;;;@@@@AAAA78:@?@=??;?=@;;6;@@@B::99997>>@<BB?==8444>=?3:37/8=>>@@'==6<566<<<<=:;;>:>=6:675??E@BBBBBAA>@=999,9AA8>=????BBB><;=887?@@AA@998?@:=777?;7174<<>>>@BA
@ATNG8:00777:06394
GATGGTAGAGAGAGCTCTCTCATCGTACTCATTCGTTTCGGAAGATACAGGTACGTTAATAGTTAATAGCGTACTTCTTTTTCTTGCTTTCGTGGTATTCTTGCTAGTTACACTAGCCATCCTTACTGCGCTTCGATTGTGTGCGTACTGCTGCAATATTGTTAACGTGAGTCTTGTAAAACCTTCTTTTTACGTTTACTCTCGTGTTAAAAATCTTGAATTCTTCTAGAGTTCCTGATCTTCTGGGCTGCGCTGATATGCGCTACCATCGATAACCTCGAGTCT
+
B=>C@CBBBBCDCCC;;9@AA;BBBAAAACJC>CABB9BA5;6;@@BBAA=AB@@@@D=@@BB?B@EBBBBC>?>?@@@@A2@@?AA@@;@?@@=@@@<@@8<=>@9948??;??9947??=A=AAA?9;:;:>@@@=@A@@>=>===@@@?===5;:;9==8=8=@==>?BBB7;:>>>/;5;5;;?@@/;;;C@-86657::<<<6;<;<+<<958<)/)/55;:9<<==;?:==<=992565;18///889=@@???>>>>>><>>>@B?>8=49:<==966
@ATNG8:00778:06386
GATGGTAGATACTCGCTGATACACCCAGAAGATCAGGAACTCTAGAAGAATTCAGATTTTTAACACGAGAGTAAACGTAAAAAGAAGGTTTTACAAGACTCACGTTAACAATATTGCAGCAGTACGCACACAATCGAAGCGCAGTAAGGATGGCTAGTGTAACTAGCAAGAATACCACGAAAGCAAGAAAAAAGAAGTACGCTATTAACTATTAACGTACCTGTCTCTTCCGAAACGAATGAGACACACTCTCATATGACACTACCATCGATAACCTCGAGTCT
+
CBCD@DCC@ABCDCDCCCCCCBBCC>CBB?BCCCBB?B>@@AAABCACC=A?AABBBCCC3C?BBBBBBB?@@B;?@;;;;;*;C>C5;;<6;CDACBCCBBB@@<@>BB?CBD?CCCBBCCCCCCCBCCCB@CCBB?BBCBBBBB?B@BBB@CCCDBCBCABBBBBB?BB?BBB?BBBBB>A@?;::9999%9@;@>>@CA@@@<@:<<@@7>:=@CBC?BCCCCBB>A>ABE>BBB<??BBABCAAABBCCCBBBCA?>>=AA=A;;;?;;6;;>BA>>;;<
@ATNG8:00788:06393
GATGGTAGCTATACGTATATCTATGTACTCATTCGTTTCGGAAGAGACAGGTACGTTAATAGTTAATAGCGTACTTCTTTTTCTTGCTTTCGTGGTATTCTTGCTAGTTACACTAGCCATCCTTACTGCGCTTCGATTGTGTGCGTACTGCTGCAATATTGTTAACGTGAGTCTTGTAAAACCTTCTTTTTACGTTTACTCTCGTGTTAAAAATCTGAATTCTTCTAGAGTTCCTGATCTTCTGGTCTACTACACTGTACTCTACCATGATAACCTCGAGTCT
+
ACDD@CCBBBBBBCCDCCCCCBCCDEA@AD;;7;BBB>CDAD@BBBBCDD@CBBBD?B?BCBB@C?AACBBBBBB?ABDCC3BB@A:9:18AAC?CAA=AB=???DDC@CCBBBBBB@CBB?=9?AAA>@??;@AAA<??AAD>@@>AAAAAAAA<=>>=AA<A<AAA==>>>A8==>==/=8=:=@DDD/>>===6<77///@;:>;?BCC/B;;<=9=;=>:>@AAA@?<A<?@AC@@588?>AA@A@@@@>>>>@AAAAAAA<???>>>=D<@@:::AA@
@ATNG8:00792:06386
GATGGTAGTGTCATATGAGAGTGTGTACTCATTCGTTTCGGAAGAGACAGGTACTTTAATAGTTAATAGCGTACTTCTTTTTCTTGCTTTCGTGGTATTCTTGCTAGTTACACTAGCCATCCTTACTGCGCTTCGATTGTGTGCGTACTGCTGCAATATTGTTAACGTGAGTCTTGTAAAACCTTCTTTTTACGTTTACTCTCGTGTTAAAAATCTGAATTCTTCTAGAGTTCCTGATCTTCTGGAGATATCATCAGCGAGCTACCATCGATAACCTCGAGTCT
+
;5<C:>BCBC<=DC==BCCCCBABCCA@@BBB?BBBD?CC?B@BBB@@@B=BBACC?I?BA>A9A@CECBBCCCDADCCCC19;@::;<5?BBB@CCE@BC<;;BCCFABBBBBB>>8<>>1728@@@ABA@=ABAB?BBBAAAA>>>A>>;<<=8688:<=9==BBBAA@@??;>>AHG5A:>8;;BBC.;;BHD3;:;979<=<=:;=>>,=///85;0::9=A@@>>><@=DAAAAC7;;B=<;;@@AA@@@@@>>>B@===;??@@@;;7;9=A?>;;;A
@ATNG8:00800:06395
GATGGTAGGCGTGTGAGAGTCTGCCCAGAAGATCAGGAACTCTAGAAGAATTCAGATTTTTAACACGAGAGTAAACGTAAAAAGAAGGTTTTACAAGACTCACGTTAACAACATTGCAGCAGTACGCACACTATCGAAGCGCAGTAAGGATGGCTAGTGTAACTAGCAAGAATACCACGAAAGCAAGAAAAAGAAGTACGCTATTAACTATTAACGTACCTGTCTCTTCCGAAACGAATGAGTACGATGAGATCTCGTGTGCTACCATCGATAACCTCGAGTCT
+
CCBB@CAB>BBCCCICCBCBBBCBB>CCC@CCCCCC@C?BBBBCCB?BB?B>ACA>@@@@0@@BCBCBCBEBBA;@@99777(9>;>2988.8>?;@A@ABBB>><>?AA=>AC>A@BBCBBABBBBBAA@AAAABB>BBBBBBBB?B?A@@>BBBA@@AA;AAA>@A>AB>CBC;<>>98.:::5;?A@A/8858?DCB@@@A:>:>@@@<@<@@==>=B@??:::=D<AAA7ACC?>>>????BBBCBBB>>>AAAA<=<>BB;C588A>95::>?AAA<<<
@ATNG8:00807:06381
GATGGTAGTAGTACACTAGTCATACCAGAAGATCAGGAACTCTAGAAGAATTCAGATTTTTAACACGAGAGTAAACGTAAAAAGAAGGTTTTACAAGACTCACGTTAACAATATTGCAGCAGTACGCACACAATCGAAGCGCAGTAAGGATGGCTAGTGTAACTAGCAAGAATACCACGAAAGCAAGAAAAAAGAAGTACGCTATTAACTATTAACGTACCTGTCTCTTCCGAAACGAATGAGTACACATCGTCGTGTCGTGCTACCATCGATAACCTCGAGTCT
+
9596:>>CCBCCBBB=BCCCCBCBB?BBB@BBBC@A?A>AACBBBC@CB@C>AAA;;;;;*;:@@>@B@B?89939>A@DE@+;@?@:BBC<CDD?CBBBBCC@@?@ADD@CBB@BBBBCGCCCBBBBB@A@@BECE@BBBBC@AA>B?BBC@BDDDBBBC?BBCBBB?CC@AAA?BBBCC>A<=9:99999%9D<=>>CCA@@@<@;>>@B:=:=BA::89CAABBBAE@BBB<A??;?ABCBBBDBBBCAAAABA9:9???ABBAEABABCC@B@?@@;;;==
@ATNG8:00818:05771
GATGGTAGCTCACGTACGTCACACGTACTCATTCGTTTCGGAAGAGACAGGTACGTTAATAGTTAATAGCGTACTTCTTTTTCTTGCTTTCGTGGTATTCTTGCTAGTTACACTAGCCATCCTTACTGCGCTTCGATTGTGTGCGTACTGCTGCAATATTGTTAACGTGAGTCTTGTAAAACCTTCTTTTTACGTTTTACTCTCGTGTAAAAATCTGAATTCTTCTAGAGTTCCTGATCTTCTGGTAGAGCGTGCATATATCTACCATCGATAACCTCGAGTCT
+
CABB@BCABB@=<<<6666<<BCEEC;;;DDCADCCC>BC?B@CCCBCCB?AAA;;7;@@@BC?C@CCBABDCBB@CBBBB1?=;@998(3:>>458=6;=-//668838=<<BBBB?BCA=B<A@??????<B@@@8;:>>:::<<=:;;AAAA=;;;=@B<@;@A@@@@@BB<>=<??.718::6667)69----(------99.22222$266683868848:588889>655?:>>688A;?A?@@AA889B888BB??@@==888>>>:>;>??B>>>@
@ATNG8:00819:05771
GATGGTAGATATATGCACGCTCTACCAGAAGATCAGGAACTCTAGAAGAATTCAGATTTTTAACACGAGAGTAAACGTAAAAAGAAGGTTTTACAAGACTCACGTTAACAATATTGCAGCAGTACGCACACAATCGAAGCGCAGTAAGGATGGCTAGTGTAACTAGCAAGAATACCACGAAAAGCAAGAAAAAAGAAGTACGCTATTAACTATTAACGGACCTGTCTCTTCCGAAACGAATGAGTACGTGTGACGTACGTGAGCTACCATCGATAACCTCGAGTCT
+
@ACC@CBBBCCCBBCDJDDBBBDBB?BCD@BBBBBC=A<A@BBEDC?CB?E?BCCCBBBB2B?BBCCCCABCCC7>>BCGGG5CB>B?BCC;BGD@CBBBFDBBB@D@BB?BBB?BCCCBBCDCCCCCBBBC?CB??>@CCCBBBB?B?B@@>ACCCBABD@CBBBAA=::5:@@8=<9999+:==9999999%9<9;:79?@A>>:;:98=A.816>9<=;>A>;=;A8<6676,28=9?>>>@@@??@@@@A>>>>>>A@@?@?=97///===9=9>>>@@???
@ATNG8:00821:05789
GATGGTAGCATCATGCATATCTCACCAGAAGATCAGGAACTCTAGAAGAATTCAGATTTTTAACACGAGAGTAAACGTAAAAAGAAGGTTTTACAAGACTCACGTTAACAATATTGCAGCAGTACGCACACAATCGAAGCGCAGTAAGGATGGCTAGTGTAACTAGCAAGAATACCACGAAAGCAAGAAAAAGAAGTACGCTATTAACTATTAACGTACCTGTCTCTTCCGAAACGAATGAGTACGATGAGATCTCGTGTGCTACCATCGATAACCTCGAGTCT
+
>>>C?CCECB;;:BCCCBBCCCCCD@CBB?ABAA;;:;?BBDBB?@=?A=A?CBCABCCC3C@BBBBBDAB@AA;A@BBCCC1CC>@4:99&5>>9?:99BBC@A>@@BB@BCC?CBB@ACHCCCCCCCC@@>@BA@=A@@?BBBC@D@B@@>@BBBBDCC@CAAACB>AA=?;;*00000*000*0ABCD3CD@C>>>BAB@@=@=@@@@<?:>AB;:7:@@AABA;?;@@@=@AA=999BBBBAAABCAAB???=@>>>>>>>:?888>BB>D=A>>>A988
@ATNG8:00823:05806
GATGGTAGCGCGACGAGCGTAGACCCAGAAGATCAGGAACTCTAGAAGAATTCAGATTTTATCACGAGAGTAAACGTAAAAAGAAGGTTTTACAAGACTCACGTTAACAATATTGCAGCAGTACGCACACAATCGAAGCGCAGTAAGGATGGCTAGTGTAACTAGCAAGAATACCACGAAAGCAAGAAAAAGAAGTACGCTATTAACTATTAACGTACCTGTCTCTTCCGAAACGAATGAGTACGTGTGACGTACGTGAGCTACCATCGATAACCTCGTGTCT
+
==>=6;=BBB@A@CBBBECDBB@>>8@AA=AAAA;;6::??B@@;;6:A=A?:......).----688<=::;5440@@@@000,/4:::.:/646;;=@@>CB@D@CD@BAB?BBBBCCCCCCCCCCCBB@BA::8;ABCBCBB?B?B@@>@EAAAADCACCCAAB@BA>???>ABCCE>AAA?BBCBB3AB?B?>:@@><>6<:=>AA<@<@>AAC@BBBBABB>A>ADD>CCC@BBBBCCCBBBBCBBABBBCABCCCCBB?B999ACC=@:@AAAA>?@
@ATNG8:00824:05761
GATGGTAGTGTCATATGAGAGTGTGTACTCATTCGTTTCGGAAGAGACAGGTACGTTAATAGTTAATAGCGTACTTCTTTTTCTTGCTTTCTTGGTATTCTTGCTAGTTACACTAGCCATCCTTACTGCGCTTCGATTGTGTGCGTACTGCTGCAATATTGTTAACGTGAGTCTTGTAAAACCTTCTTTTTACGTTTACTCTCGTGTTATAAATCTGAATTCTTCTAGAGTTCCTGATTTCTGGAGATACACATGATACTCTACCATCGATAACCTCGAGTCT
+
@;<A;ABCBBBBBFHDC;=;CCCCCCBBBBBB@BCCC=CC@D?BCCCCCC@CC>CD@B?BCCC?C@CCCBBBBCB?A@GDC3@@=?@AB?CB?C@CAA>AA6::BAAA@DC::9CCC@BBB?B?BBAAAB?@<AA@@:CCDCD@@@CBB@A@BBD@CCC@CCAD@CCBBBCCDC?C@@@@7>;@=BBCCC3BBBBB>BBCCBBBCBBACBBB=;;;BFAF@CC?BBEDBAA=A>AABCC>CBB?AAAAABBB@AAAABAAABA@=;0..8..).68>>>@?>>
@ATNG8:00831:05761
GATGGTAGAGAGACTGTAGCGCACCCAGAAGATCAGGAACTCTAGAAGAATTCAGATTTTTAACACGAGAGTAAACGTAAAAAGAAGGTTTTACAAGACTCACGTTAACAATATTGCAGCAGTACGCACACAATCGAAGCGCAGTAAGGATGGCTAGTGTAACTAGCAAGAATACCACGAAAAGCAAGAAAAAAGAAGTACGCTATTAACTATTAACGTACCTGTCTCTTCCGAAACGAATGAGTACGTGTGCGACGTGTCTCCTACCATCGATAACCTCGAGTCT
+
445505==>===C><<B;;:C@@@=6@BC=B@@@BA>B:BBBBBBB?BB>B@BCB@AAAA2A?CCCBBBB@BBA6>>;;;;;*;B@A=BBB7BAA=ACCCCCCBB@C?CC@CCC=@@CFGBBBCCCDD;;;B?BBBB@BBBBBBBD@C?B:;:;DBCBB??=?AA@AB???8::98======2=9:3::9:9:%9=;9?8><<;;:<=<<=@@5;5;>AAA?BCAAAA@:>::::/8==5877@BCCBBB989B<>>A@@@@@=A@@=;;::>>>:>;>@???BB;
@ATNG8:00833:05790
GATGGTAGGCACTGCGCACACATCCCAGAAGATCAGGAACTCTAGAAGAATTCAGATTTTTAACACGAGAGTAAACGTAAAAAGAAGGTTTTACAAGACTCACGTTAACAATATTGCAGCAGTACGCACACAATCGAAGCGCAGTAAGGATGGCTAGTGTAACTAGCAAGAATACCACGAAAAGCAAGAAAAAAGAAGTACGCTATTAACTATTAACGTACCTGTCTCTTCCGAAACGAATGAGTACATAGATATACGTATAGCTACATCGATAACCTCGAGTCT
+
?ABD=BBB?BBBACBBBBCCCCCCC?CCC@CBBB::7;?CABBBBB?BC@C@CCCCCCCD3C@AAACCBB@@?A=?=BBCBB5BC?C7;;;6;BB?AAABBBCCC@C@AB?ACCACB@@BCDDDCCBBABAC>>>884:=??AABB@C@DBB@BBBBCCCC?CCBAA@<??:8978==7777(777/899999$::58>8=99?A:=;:88A@:>:==AAA=ABAABBC@B?BCC>BCB@:::CCCCBBCBB@AAAA????AA@???A======9=;>>>==788
@ATNG8:00841:05801
GATGGTAGCGCACACATAGATACAGTACTCATTCGTTTCGGAAGAGACAGGTACGTTTAATAGTTAATAGCGTACTTCTTTTTCTTGCTTTCGTGGTATTCTTGCTAGTTACACTAGCCATCCTTACTGCGCTTCGATTGTGTGCGTACTGCTGCAATATTGTTAACGTGAGTCTTGTAAAACCTTCTTTTTACGTTTACTCTCGTGTTAAAAATACTGAATTCTTCTAGAGTTCCTGATCTTCTGGTAGAGCGTGCATATATCTACCATCGATAACCTCGAGATCT
+
4<>>8<:=0//7:9566?B@>;;;?>=====B;==CC=CC?C?BBCCCCF@CC@:65048:977)/)/:757//-7(--877'--(/779.656@:;;;755.5555:;7<<<=<>>@7<<=<>:>>;;966;5;<<>:?6669A96/::9////:6::;6<=9>8:?:<:;;==8<;?@@0=,0,0=@@<0==999,55555555//)////$//////)/5==8666544:.4.48:445255=9;;;=<;;::7777/////775/333333-3-3/:6-----
@ATNG8:00844:05793
GATGGTAGAGTACAGTGTAGTAGACCAGAAGATCAGGAACTCTAGAAGAATTCAGATTTTTAACACGAGAGTAAACGTAAAAAGAAGGTTTTACAAGACTCACGTTAACAATATTGCAGCAGTACGCACACAATCGAAGCGCAGTAAGGATGGCTAGTGTAACTAGCAAGAATACCACGAAAGCAAGAAAAAAGAAGTACGCTATTAACTATTAACGTACCTGTCTCTTCCGAAACGAATGAATACACACTCTCATATGACACTACCATCGATAACCTCGAGTCT
+
45;<8<<>B966=;;;<@>AAAAAC@CCE@DCBC@A=@@@@@ABCD@BC?B?B??@BCBB3B?A???AAA@??=5=<;;;;;$:;8>4;;;0;<>8>B>BBBCBD?B><<6<CC=@ACCCCCABBCCBBBB@;>>@@:?@99:@CA=@;>00*0><:<@AA>BBB??@8;<98878><777)7>>9000000%/83///66799959599=>3=778?@?=?AAAABA=?177?9>;;8;;=:>CBBBBBCBBB@777AB=6559737/./8885;5;<655255
@ATNG8:00845:05795
GATGGTAGCTATACGTATATCTATGTACTCATTCGTTTCGGAAGAGACAGGTACGTTAATAGTTAATAGCGTACTTCTTTTTCTTGCTTTCGTGGTATTCTTGCTAGTTACACTAGCCATCCTTACTGCGCTTCGATTGTGTGCGTACTGCTGCAATATTGTTAACGTGAGTCTTGTAAAACCTTCTTTTTTACGTTTTACTCTCGTGTTAAAAATCTGAATTCTTCTAGAGTTCCTGATCTTCTGGATAGCGACGCGATATACTACCATCGATAACCTCGAGTCT
+
@?@C@CCCDCCBACCDDDCCCCCCCCDCBBCC@CDLH?DD@G?CCBBBCC?BBBDE@C>AA@C?C?CCCCCBBBD<:9999)9@;>889,8BAC@CCC?CB9:9AB??<?BBBBBBC?BBB?>;>AAAA>@@=AAAC587?<<<=>A>>>B=>=A<:;;;;;7<=BBA?@@@>=57897:,77=7788888%8:////(//5/..7335+2222$255594949=5=AA;8=86555===::5:<=8=BE>>>@?@@:::>;::<<<8<:;;B::7;=@@@@@@>>
@ATNG8:00846:05801
GATGGTAGACATATCGTACTCTCTGTACTCATTCGTTTCGGAAGAGACAGGTACGTTAATAGTTAATAGCGTACTTCTTTTTCTTGCTTTCGTGGTATTCTTGCTAGTTACACTAGCCATCCTTACTGCGCTTCGATTGTGTGCGTACTGCTGCAATATTGTTAACGTGAGTCTTGTAAAACCTTCTTTTTACGTTTTACTCTCGTGTTAAAAATCTGAATTCTTCTAGAGTTCCTGATCTTCTGGCGCGTATGTATGTCGCCTACCATGATAACCTCGAGTCT
+
AACC@BBCCCDCCCBBACCCFCBBBBBCDCBB=BDDD<@B?C?BCCCCBB?BCB@@>A?BBBB?B?BBBBCCFAA<:9:9:(7@;?889.8AAA?BBE@DC<@>BB>>>>CBB@A@@:@AA9=9=@??????:>@@A:>>A@??>AAA>>>A??@<>=<;66178<=BBB@@@@<?@?BA5A=A:88777(8>8888)8::8889;//(////'/8<=>;B<>>;>>>AB@@:>:=@@@=>:=?B=>>>?@>>>>@:::@=<6<==8>@@@9;060----3733
@ATNG8:00849:05778
GATGGTAGGCGAGAGTGAGACGCAGTACTCATTCGTTTCGGAAGAGACAGGTACGTTAATAGTTAATAGCGTACTTCTTTTTCTTGCTTTCGTGGTATTCTTGCTAGTTACACTAGCCATCCTTACTGCGCTTCGATTGTGTGCGTACTGCTGCAATATTGTTAACGTGAGTCTTGTAAAACCTTCTTTTTTACGTTTTACTCTCGTGTTTAAAAAATCTGAATTCTTCTAGAGTTCCTGATCTTCTGGTGTCGTCTATCATGTACTACATCGATAACCTCGAGTCT
+
BCCC@>>B;CEC:;6=<<>C=??CCCCCCCAA?@CDD?CC@C@;;<BB@@>ACBBB@D?BBCC?C?CBBBCAA;A8:A=C>18>>BBBC?BCCC=@?C?BB@?>?????BCBBBBBC?B@@;?<?@@>>>AA<@@@A:>>D@@=<<@AAAA????:===8=>;@<>>>A?????8;;AA@5>4:49/////%//////)/.358689552'22222#2252:4949949<;=;;75;4///=:>:==>9;;;===;;:<===>>>;;;==<<=///7<7<:;7;777
@ATNG8:00853:05794
GATGGTAGGCGTGTGAGAGTCTGCCCAGAAGATCAGGAACTCTAGAAGAATTCAGATTTTTAACACGAGAGTAAACGTAAAAAGAAGGTTTTACAAGACTCACGTTAACTATATTGCAGCAGTACGCACACAATCGAAGCGCAGTAAGGATGGCTAGTGTAACTAGCAAGAATACCACGAAAGCAAGAAAAAAGAAGTACGCTATTAACTATTAACGTACCTGTCTCTTCCGAAACGAATGAGTACGAGAGTCAGAGCAGAGCTACCATCGATAACCTCGAGTCT
+
BCCD?B>C@B?<<@@696=A<BBBB8BCG@GCCAAAAG@BBCBBBB@BC@D?CCA@@BBB3C?CCBBBBCCBBB>B??>CCC298399==?5?BC?CBBBBBB>><??BCC@>>;>>>=>>>>>AAAA<=;A<?:;;<@@@@AAAA;A=AAC?BCBBCBBB?BBBABB?BC?CCC?AA889+:>?;9::9::%92-2;8<99>>85755===:=9::///7<==:>>@<@=@AA9A@?=?CBB::9FFCBBCCACCBB???>>==@7@/00=00*94:>>???88
@ATNG8:00854:05781
GATGTAGAGTACAGTGTAGTAGACCAGAAGATCAGGAACTTAGAAGAATTCAGATTTTTAACACGAGAGTAAACGTAAAAAGAAGGTTTTACAAGACTCACGTTAACAATATTGCAGCAGTACGCACACAATCGAAGCGCAGTAAGGATGGCTAGTGTAACTAGCAAGAATACCACGAAAAGCAAGAAAAAAGAAGTACGCTATTAACTATTAACGTACCTGTCTCTTCCGAAACGAATGAGTACACACTCTCATATGACACTACCATCGATAACCTCGAGTCT
+
CB;66@>>DCCFBBBBBBHGCCAA>ABB?BBBBBB@B?BB@DDE?BB?BACBB;;;;;'9=>?ABBBCCCCC?BAAAAAA3?>;?<@@A5??C?BBBBBBBBB?B?BA=@@@<@@AA@@??@@>><><?A=A?>><>@A@@@AA<A<AAC?CCCCC@AA?C???DD?BA?BCE?A@9999*99813<;;;<$75/5<88;;AA;6562AAE=A=AA====DAAA>>>;><;66.700,0>>A>AACCCCCDDAA?????CCCCC?:?000@>>=A>ACCCEAAB
@ATNG8:00814:05833
GATGGTAGGCACTGCGCACACATCCCAGAAGATCAGGAACTCTAGAAGAATTCAGATTTTTAACACGAGAGTAAACGTAAAAAGAAGGTTTTACAAGACTCACGTTAACAATATTGCAGCAGTACGCACACAATCTAAGCGCAGTAAGGATGGCTAGTGTAACTAGCAAGAATACCACGAAAGCAAGAAAAAAGAAGTACGCTATTAACTATAACGTACCTGTCTCTTCCGAAACGAATGATTACTGTATCTATGTGTGCGCTACCATCGATAACCTCGAGTCT
+
A@AE@CBB@CGC@@@CBCBCBBCCC>BBC@CCCDBB?AACBDBBCC@CD?B?BCCCCCCD3B?BBBBCCCA:::8:BCCFDD3DC@D6<<;.;AB>CCCCBBBCB?A?CD@AAA:;:CCGHECCBBBBBBBB@BBAA=A999???C?C@A@?=?BABCBCC?AABCCC@BB=???2999::,7;<9=9<<=<'8>37/./99A>?78558=9845>BAA>ABBBBFD?B?BBB>BBB?BBCC?BAABBBBC???CCCC@AACBAA>A999@A?:?<A@@@@;87
@ATNG8:00816:05824
GATGGTAGTGTCATATGAGAGTGTGTACTCATTCGTTTTCGGAAGAGACAGGTACGTTAATAGTTAATAGCGTACTTCTTTTTCTTGCTTTCGTGGTATTCTTGCTAGTTACACTAGCCATCCTTACTGCGCTTCGATTGTGTGCGTACTGCTGCAATATTGTTAACGTGAGTCTTGTAAAACCTTCTTTTTTACGTTTACTCTCGTGTTAAAAATCTGAATTCTTCTAGAGTTCCTGATCTTCTGGATAGCGACGCGATATACTACCATCGATAACCTCGAGTCT
+
BDAA?BBBBBBBBDDCCBCCCCCCCCBBBC@A=ACBBC;CD@B?BDDCDCGAFBCCDAD@BCBC@D@CCBB@@@BA<?@@@A2BB?BBDD>CCBC@BBB>BC?ABAFCD@CCFFCCDD?CCC?C?CCCDBCBC?BBBB@CBBBCCCCDCCBBBBBB@CCC?BB?B?BBBBBDCCC@BCCEE;D?B@BBDDDD+FBBBB=BBBBDDCCCC@CCCC5CBBBD@B@BC@CCCECBB?BABBBDCC?BAB>BCCCCCCCCDCBBBCCCABB@D???BA@<@?BBBCB@@?
@ATNG8:00819:05834
GATGGTAGGCGACATACATACGCGCCAGAAGATCAGGAACTCTAGAAGAATTCAGATTTTTAACACGAGAGTAAACGTAAAAAGAAGGTTTTTACAAGACTCACGTTAACAATATTGCAGCAGTACGCACACAATCGAAGCGCAGTAAGGATGGCTAGTGTAACTAGCAAGAATACCACGAAAAGCAAGAAAAAAGAAGTACGCTATTAACTATTAACGTACCTGTCTCTTCCGAAACGAATGAGTACGATGAGATCTCGTGTGCTACCATCGATAACCTCGAGTCT
+
BBCC@CBB?@;96BCCABACCBDDD@CBB=CCCCBB?B@DBBBDDD<A@?B@BBCBCCCC5C?CCDCCBBBBBB:@@9::::*;B<A5;;;;*;EF@IECCCBB;:;<@CDACBB@BBCBBBCCCCBBBCCCC?CCCC>@?CCCBBC?C?C@@>@CCCBADD@BBBBAA?AA>ABA3999999+9==9;@F@AA(@@<00/0@CCFC?B?BBBB<><>BEBB@BEBBBBD@C?BBC>CBB?BCBBBBBBBAAABBBB>>>DC@A<?DD=D:::?78178:::AA::<
@ATNG8:00822:05850
GATGTAGCTCGCTGATGATATCTCCAGAAGATCAGGAACTCTAGAAGAATTCAGATTTTTAACACGAGAGTAAACGTAAAAAGAAGGTTTTACAAGACTCACGTTAACAATATTGCAGCAGTACGCACACTATCGAAGCGCAGTAAGGATGGCTAGTGTAACTAGCAAGAATACCACGAAAGCAAGAAAAAGAAGTACGCTATTAACTATTAACGTACCTGTCTCTTCCGAAACGAATGAGTACTACTCTCAGAGACACACTACCATCGATAACCTCGAGTCT
+
CB?BBCCCCDCDCCAABBBBCCCD=@BC?CCCDBB?C?@@DCCCA?CC=A?BCBBBBBB3B>BBBBBBBCBBB<A@ACBBB5CC@F@CCC;CCCBCA@@CCCCC@B@AA?@DD?BAAABCFDDBBBCCCCAABBBB?BAAABBBC>C?C999:CBBCBBB?AAABBA?BB@BBB>??AAA;???<>@@@@2AC?C;::AEE=>:>:==>?5;5;=A@@<@@@?AGE?A>ACD>CAA?BCCCCABBBBBBBCBBBBBBBBA;;;;5;===@@?<?<@@ABA<;;
@ATNG8:00826:05810
GATGGTAGTATATCGCGTCGCTATCCTGAAGATCAGGAACTCTAGAAGAATTCAGATTTTTAACACGAGAGTAAACGTAAAAAGAAGGTTTTACAAGACTCACGTTAACAATATTGCAGCAGTACGCACACAATCGAAGCGCAGTAAGGATGGCTAGTGTAACTAGCAAGAATACCACGAAAGCAAGAAAAAGAAGTACGCTATTAACTATTAACGTACCTGTCTCTTCCGAAACGAATGAGTACTGTATCTATGTGTGCGCTACCATCGATAACCTCGAGTCT
+
BBCC@DCCCBCCCCCCBBBBCDCCC@@@A=@;;;@A=C?CBBBBDB>AA@C>BAAAACCA+=7==4//==///918800000$9:5:.555&5BB=@:69DBCCC@C?@@<;;;?BBEBCCCDBBBBBBB@@=@BBB@BDBBCAAA@D@D@@>ABBBCBDCACCCBBB@BB?>>>=A<;;=3;73,7=>>A1BB@@@@>>>BAA;>7;;?A<A=;;@BB>AA:::BB@A=@A@8@00*0=>>ABDCAAAABAABBFDBBABAAA=7=///5;=5@=>>>>>?CA
@ATNG8:00828:05843
GATGGTAGGCGTGTGAGAGTCTGCCCAGAAGATCAGGAACTCTAGAAGAATTCAGATTTTTAACACGAGAGTAAACGTAAAAAGAAGGTTTTACAAGACTCACGTTAACAATATTGCAGCAGTACGCACACAATCGAAGCGCAGTAAGGATGGCTAGTGTAACTAGCAAGAATACCACGAAGCAAGAAAAAGAGTACGCTATTAGCTATTAACGTACCTGTCTCTTCCGAAACGATGAGTACCTCTCAGACGCTCGTCTACCATCGATAACCTCGAGTCT
+
95>E<CCC?<;5455;::@BBBB@<4<>>5959B;;299=>A@?@C@??>@?C?=::;;;);9?AACAAACBBC>??>ACAA28:498@<<0<78/37999:;==8=?BB<===:==A@@@@?@BBB@==;;5;>>>;?@>>>?:;6::>=A>A:::AABB>AAB999???8>?>:?>?>77;95/////$/.....55252,29:9:95:9::;8818====>>:>9<<<3:886:;;788;>><<>AA@@?;;;@BBBF=>888>88185;;>=?888
@ATNG8:00836:05835
GATGGTAGTGTGTCTCTGAGGAGTAGTTACTCATTCGTTTCGGAAGAGACAGGTACGTTAATAGTTAATAGCGTACTTCTTTTTCTTGCTTTTCTGTGGTATTCTTGCTAGTTACACTAGCCATCCTTACTGCGCTTCGATTGTGTGCTGTATGCTGCAAATATTGTTAACGTGAGTCTTGTAAAACCTTTCTTTTTACGTTTTACTCTCGTGTTAAAAATCTGAATTCTTTCTAGGAGTTCCTGATCTTCTTGGAGATATCATCAGCGAGCTACCATCGAATAACCTCGAGTCT
+
--/9)//4444455;55///)-,2,,,(-5557:5:;;;3;<5:7;>>?@;:888---(-(-6697A7<<<;::<//,/<;;;(//)/----&////:)//=8<<9554::<.55:55555.45;7<55/////<<7<<;;5;7779///;<6779;///)///)/93:)54/-----83:4444&4.55)5>>>>$444555&5;7//////7)////$/555<7<9665)5555.5993::>>>><<644.549999----8---/5;;;?><47-,,,(,,(-0-//8::;<
@ATNG8:00841:05837
GATGGTAGCACACGAGATCTCATCGTACTCATTCGTTTCGGAAGAGACAGGTACGTTAATAGTTAATAGCGTACTTCTTTTTCTTGCTTTCGTGTATTCTTGCTAGTTACACTAGCCATCCTTACTGCGCTTCGATTGTGTGCGTACTGCTGCAATATTGTTAACGTGAGTCTTGTAAAACCTTCTTTTTACGTTTACTCTCGTGTTAAAAATCTGAATTCTTCTAGAGTTCCTGATCTTCTGGGCTGACTCTCACACGCCTACCATCGATAACCTCGAGTCT
+
BBCC@DBBAAACCCCCCCCCCCCCBBBBCCCC?CCDE>CC@CACCECCCC@BBA;;79=@A=B?B<>>BBCBBBC?BBCDC2CB?BBCD=BBBCBBC@CD9::?;>?>BBBBCBCB?ABB?E?B>C@?@AA=>>?A<A><;=;?BB<<<AA@@@<??@<AA<B;??AAAB???;>>>AA6A<A=@<===,<=333)--3---;65758886)6...;49055-5A=788:<@=B@;<<=5::>>4======?>>AABAAA;?@A>A;;:>@@=A=AA@@@>==
@ATNG8:00853:05841
GATGGTAGCTCGCTGATGATATCTCCAGAAGATCAGGAACTCTAGAAGAATTCAGATTTTTAACACGAGAGTAAACGTAAAAAGAAGGTTTTACAAGACTCACGTTAACAATATTGCAGCAGTACGCACACAATCGAAGCGCAGTAAGGATGGCTAGTGTAACTAGCAAGAATACCACGAAAGCAAGAAAAAAGAAGTACGCTATTAACTATTAACGTACCTGTCTCTTCCGAAACGAATGAGTACATAGATATACGTATAGCTACCATCGATAACCTCGAGTCT
+
BEBB?BCCCLCCCBABDDDCBCCCC@CCC@CCCB99:;>ABCBBCC@BB>C?AAAAACCC3B?BADFCB@@ABE>BBCCECD5CC?B<AAA9ACCACAAACCCBC=@=@B?BBB?CBCCCCCCCCCCCBBBC@BABC@CBBBBBBA=A@C@A?ACCCBBBD?BBCCBB?BB?BBC>BABCD;A994:AABBB)BC??988BAAAB7;5:;==3;5;ACAA?AGAABBC@C@BCD>DCB>AADCCCBAAACDBBBAB?AAAAA>?@=7;///==@6;69B@==:;;
@ATNG8:00854:05858
GATGGTAGTATCTGCACACTCTGTCCAGAAGATCAGGAACTCTAGAAGAATTCAGATTTTTAACACGAGAGTAAACGTAAAAAGAAGGTTTTACAAGACTCACGTTAACAATATTGCAGCAGTACGCACACAATCGAAGCGCAGTAAGGATGGCTAGTGTAACTAGCAAGGATACCACGAAAGCAAGAAAAAGAAGTACGCTATTAACTATTAACGTACCTGTCTCTTCCGAAACGAATGAGTACATAGATATACGTATAGCTACCATCGATAACCTCGAGTCT
+
8:447;=ACDBBBCCEA@<>??@DF@;:;>BABBBB?B@BBCCCAB=AA>A>A@@?===?.?<AABBBBCBBBB9?<<;;;;*;@<@5;;:79BBGDBCDGCGA@?@@CC@CCC@BBCDCDCCAAACDCCBC@DBAA>CCCBBBBB>B@CBB@BBBCCCCD@DDCFCC=?=?@@@;??@@@9?==;00000(0=90/0@@A@>B7;79<>=4847<A@@=@ABABCD>A>ACF?CBB@AAABBBCCCCAAACAAAC?AAAA@@@@:>677=<;7<6;=9:;:>>
@ATNG8:00856:05857
GATGGTAGTGCGTGAGAGAGAGACCCAGAAGATCAGGAACTCTAGAAGAATTCAGATTTTTAACACGAGAGTAAACGTAAATAGAAGGTTTTACAAGACTCACGTTTAACAATATTGCAGCAGCACGCACACAATCGAAGCGCAGTAAGGATGGCTAGTGTAACTAGCAAGAATACCACGAAAGCAAGAAAAAGAAGTACGCTATTAACTATTAACGTACCTGTCTCTTCCGAAACGAATGAGTACACACTCTCATATGACACTACCATCGATAACCTCGAGTCT
+
8779799;<899///:999A@@9;9)59;.55<<66469A@@:55>955558A<<AAA@<+<9==>=BB;:::=,33977)////)/)///&//5.5=;9999555)5.557><<:=>=>;;;;;>595545<599::5::<<@;==194;?@;@@>AB?>??998???2789877198778)9771;@;@<+::5:333=575=9=288;;;?;AACCBA@@?@?>?4:4:::-9<<:?@??A??>BBBBBBBB???CCCBCCA@=@:987?A?D@CC>==@@=
@ATNG8:00862:05851
GATGGTAGGAGACACGTCGCACACGTACTCATTCGTTTCGGAAGAGACAGGTACGTTAATAGTTAATAGCGTACTTCTTTTCTTGCTTTCGTGGTATTCTTGCTAGTTACACTAGCCATCCTTACTGCGCTTCGATTGTGTGCGTACTGCTGCAATATTGTTAACGTGAGTCTTGTAAAACCTTCTTTTTACGTTTACTCTCGTGTTAATAATCTGAATTCTTCTAGAGTTCCTGATCTTCTGGTGTCTGATCTGATCACTACATCGATAACCTCGAGTCT
+
ACBB?BDC@CCCCCCCAABBCCDBBCDECCBB@CCCE>CC@C@CCCCCCC?CCCBB?B?ABCC@C?ABAAACCAB?BDCC6AA?BBBB=BCCD?BBB=A@<>=BCCD?AAAAABBB>CBA:=;?AAA@@@@<@@?A<AAA??>@>>?@@>>>>A<>>><@@<@<B@@>AA>??=B>>>>6>=A<@@@@?/==666.666///=::><A=AA=AAA@@;@=BB<@@A<==A=A;??A@@@=AAA;@@A>>@?>>>>@AAA?>>>>>>>>;;8<056A@A@AA
@ATNG8:00816:05882
GATGGTAGTATCTGCACACTCTGTCCAGAAGATCAGGACTCTAGAAGAATTCAGATTTTTAACACGAGAGTAAACGTAAAAAGAAGGTTTTACAAGACTCACGTTAACAATATTGCAGCAGTACGCACACAATCGAAGCGCAGTAAGGATGGCCAGTGTAACTAGCAAGAATACCACGAAAGCAAGAAAAAATAAGTACGCTATTAACTATTAACGTACCTGTCTCTTCCGAAACGAATGAGTTCACACTCTCATATGACACTACCAAGATAACCTCGAGTCT
+
::<=<@A=;;;?9;9CCCCCCA>AC@GGFB=9;BBC@AA@EGDBB?@A=@?BBBBACCC2C?BABBBBAA???:?ABEDDF3CC?CACCC7;;C=BABBDCB@B=@>AB@DBC@BBCCCCCCCCCBCCCCC?BB@A=@@@@@B??=@@CBB?B@BBBBBCADDBBCB=@@=:::;@@999+3;78777787$7989;BBB>@9=9=9>8;;.515;>@A?BBBBBBC@B?BBB=:99?BBAAA=@A@>>>@BBC998B@@@999:7<)////(/5;<655>>A
@ATNG8:00821:05885
GATGTATATCGCGTCGCTATCCAGAAGATCAGGAACTCTAGAAGAATTCAGATTTTTAACACGAGAGTAAACGTAAAAAGAAGGTTTTACAAGACTCACGTTAACAATATTGCAGCAGTACGCACTCAATCGAGGCGCAGTAAGGATGGCTAGTGTAACTAGCAAGAATACCACGAAAGCAAGAAAAAAGAAGTACGCTATTAACTATTAACGTACCTGTCTCTTCCGAAACGAATGAGTACTATAGACTATCTGAGACTACCATCGATAACCTCGAGTCT
+
CCABBBCACCCFBBBBBBBCCACBCAJCCBBB?B=AABBCDD@BC?C@CCB;;;;;);9@?AACCCC???6==;;;;;*;C>B<AAA9ACC@G;;;BDB;<5;<??9?@@=@BCCGGCCCCBBABB;;6;A@=@<@ABBBCB?C@ECB?BBBCCBAA?AABBBB@BB?BBB?BBBBB=?><9988888%9@9=888>>=8818:==>B<@<;;@??>?AAABAB?B<@?C=BAB9:9BBBBBBCBB===AB@BBBBBBBBBA<@000@@@7;7;;;AA;;;
@ATNG8:00822:05887
GATGGTAGCACGACACGACGATGTGTACTCATTCGTTTCGGAAGAGACAGGTACGTTAATAGTTAATAGCGTACTTCTTTTTCTTGCTTTCGTGGTATTCTTGCTAGTTACACTAGCCATCCTTACTGCGCTTCGATTGTGTGCGTACTGCTGCAATATTGTTAACGTGAGTCTTGTAAAACCTTCTTTTTACGTTTACTCCCGTGTTAAAAAATCTGAATTCTTCTGAGTTCCTGATCTTCTGGACAGAGTGTGCAGATACTACCATCGATAACCTCGAGTCT
+
BBBB@BBCDCC;;;<999956655=?><=<@A>AIDM?DD@C@CCBCCBD@CCCBB6;7<ABB?C@CDCBCCCDB?BCCCD3BB=A:99(9@?@=???<@D49:?>>A=@AAA???B@BBB<B7;;ABA@;;79<>=5;:<<=>>>>@??@@=<<7///7<>7<4>==>?5529253388+8*.-.6999(--466(....8.5538-55522#25555/5355056::2202022=77;<::9:;9::///9::==99996///7;8<=A:;7;;>?>?;;;=
@ATNG8:00822:05906
GATGGTAGAGAGACTGTAGCGCACCCAGAAGATCAGGAACTCTAGAAGAATTCAGATTTTTAACACGAGAGTAAACGTAAAAAGAAGGTTTTACAAGACTCACGTTAACAATATTGCAGCAGTACGCACACAATCGAAGCGCAGTAAGGATGGCTAGTGTAACTAGCAAGAATACCACGAAAGCAAGAAAAAGAAGTACGCTATTAACTATTATCGTACCTGTCTCTTCCGAAACGAATGAGTACAGAGAGTACGATATGTCTACATCGATAACCTCGAGTCT
+
CCBC@CDAAACCBBBBBBCBBCCDD=BBC@CCBBBB@C@CDCCBBB?BB?B=@??999::.9?BBBBCCCCAA?8==;;;;;*;C>C5;;;.;CD@CCCBBBDCC@C@BB@CCC?CCCCCCCDCBBCCBBAD?CCCC=BACB@@>>:@?BBC@CCCCCABA?CCCABB?BB?BAB>BABBB;A??:?AAA@3BB?BCBBBAA;;7:;>>CB<???AA>>;>B@@:;:<@;>=A:ACA:>>??AC@@@?@@@A::8@>AA?=;=C==>AAA:9598<<<<=>=>
@ATNG8:00832:05905
GATGGTAGAGTACAGTGTAGTAGACCAGAAGATCAGGAACTCTAGAAGAATTCAGATTTTTTAACACGAGAGTAAACGTAAAAAGAAGGTTTTACAAGACTCACGTTAACAATATTGCAGCAGTCGCACACAATCGAAGCGCAGTAAGGATGGCTAGTGTAACTAGCAAGATTACCACGAAAGCAAGAAAAAGAAGTACGCTATTAACTATTAACGTACCTGTCTCTTCCGAAACGAATGAGACACATCGTCGTGTCGTGCTACCATCGATAACCTCGAGTCT
+
<A@@::::@@;A<@@<BBBC>@B:916<<9=<<<>@.9059::<==:==8?;<>>999998#749;<>=::::;>9==>@BBB0@@<@4;;:*9>>?B::9@B;>@;@>AA>BCC@DCDCBBCB;<;;AB>@;@>>>5;==?@<::;;7>>B@C>====<=8===>==7833/3;6;;:::288=;:;BBB3=A?A>@@A880;*0+/::>(/*/686616-//666383:::2:BC?BABCAA@@CCBBBBBABAAABAAAAB>B;;;CBB>A>ACDDG???
@ATNG8:00834:05872
GATGGTAGCGAGCGAGTGTGTATACCAGAAGATCAGGAACTCTAGAAGAATTCAGATTTTTAACACGAGAGTAAACGTAAAAAGAAGGTTTTACAAGACTCACGTTAACAATATTGCAGCAGTACGCACACAATCGAAGCGCAGTAAGGATGGCTAGTGTAACTAGCAAGAATACCACGAAAGCAAGAAAAAGAAGTACGCTATTAACTATTAACGTACCTGTCTCTTCCGAAACGAATGAGTACGTGTGCGACGTGTCTCCTACCATCGATAACCTCGAGTCT
+
@;>>;=<<;>;;666==?@@ECCCGACCC@CC??@A<@<?@?<=;;444047?>A;:;;;(9;<BCCCBCBDDE?DDDCDCB2@@<@5;:9&55549<<>=B@AB>A>AB>BBC?AACA@BCCCDCCC;<;B?BBCD@DCCDCCDD?CACBBACCCCEEBC@BAAACC?BC=@?B?BBBCB;@77/87777'38,7333@@<8<*/*/9995:556<6525@@@@@AAD@AA@9@00+0>:=>>>B@?<<;<<??778>@@=A@?<>>A?>770739==<::;>
@ATNG8:00837:05894
GATGGTAGTGCGTGAGAGAGAGACCCAGAAGATCAGGAACTCTAGAAGAATTCAGATTTTTAACACGAGAGTAAACGTAAAAAGAAGGTTTTACAAGACTCACGTTAACAATATTGCAGCAGTACGCACACAATCGAAGCGCAGTAAGGATGGCTAGTGTAACTAGCAAGAATACCACGAAAGCAAGAAAAAAGAAGTACGCTATTAACTATTAACGTACCTGTCTCTTCCGAAACGAATGAGTACTATAGACTATCTGAGACTACCATCGATAACCTCGAGTCT
+
774406<ACDBC;:;BBCBAAB:;:)5@;6<BBCBB>A<ABAAC@@>@C?B?BAA::777)9-9>=A>CA??>;7;?AABBB1BD@B=AAA3AAB?BBCCDCCCC>A=AA<@@C@CCDBCCDHCBBBCBAA@@CA@@>@@AACABB?C?BAA>ABCBBBAA>@??CFF?AB?CBB<?;@@>5:00*000000%0>;A@@AB:B98697///;5;599A;;6;B@@ABA>A=??B=ABB?BBBBBFCBBBBB???DBBBBABBBBAA>A999=00*0*0===@???
@ATNG8:00840:05879
GATGGTAGTGTCATATGAGAGTGTGTACTCATTCGTTTCGGAAGAGACAGGTACGTTAATAGTTAATAGCGTACTTCTTTTTCTTGCTTTCGTGGTATTCTTGCTAGTTACACTAGCCATCCTTACTGCGCTTCGATTGTGTGCGTACTGCTGCAATATTGTTAACGTGAGTCTTGTAAAACCTTCTTTTTACGTTTACTCTCGTGTTAAAAATCTGAATTCTTCTAGAGTTCCTGATCTTCTGGACAGAGTGTGCAGATACTACCATCGATAACCTCGAGTCT
+
><<B:BCFBBBCDCCCCDFFCCCCDBBCCBBA>BCBE>CC@C@CCDDDCC@CDCCC@CAED:98=?CCCCCBBCD=;:;;;*;C>DBBC>CEBC@BBB?BB:<;BDDG@CCFCCCCC=BDD?B=CCCDCCBB?BCCE@CBBAABCDCCCCCBCBCACBB@CC@C?BBDDBCCCC@BBBBB:A@C=@@@@@0@@@AA9;:DCCCCCCC?BDFF5BA@BHACACC@CCCDCBB@B@CBBBBB@BBCADCDDCBAAB@@@CDCCADDD@A?@@BAA?B@BDDDC@@@
@ATNG8:00844:05867
GATGGTAGGACGAGCGTCTGAGAGGTACTCATTCGTTTCGAAGAGACAGGTACGTTAATAGTTAATAGCGTACTTCTTTTTCTTGCTTTCGTGGTATTCTTGCTAGTTACACTAGCCATCCTTACTGCGCTTCGATTGTGTGCGTACTGCTGCAATATTGTTAACGTGAGTCTTGTAAAACCTTCTTTTTACGTTTACTCTCGTGTTAAAAATCTGAATTCTTCTATAGTTCCTGATCTTCTGGGTGCGCTACAGTCTCTCTATCGATAACCTCGAGTCT
+
BBBE?BCB?B@@>:?@@@ADCDDC@ABBBDBC?CCDD>BBB@CCCDCEC@CCHJCFC@CCCC@CABBBDDGDCB@BBCBB2@@=@BCC?CDDD@BCE@CC:;;;DBD@BBGDCBBK?BBC@B?BDBA@A@B?BCCC@CCCBBBBBDCBBBBBBA@CCC>A@@B?BABBBBCED@CCJJF<CAH@BADCC5FBBCC?CCCCDDBAAA@BBBD5CCCA@?@@BB@BB@@@AA>A?AA@C@@5;;@@;ACDCCDDGBBA@@BAB@AB@@@00-0<@@@AC;;:
@ATNG8:00844:05874
GATGGTAGAGTATCATGTGTATCTCCAGAAGATCAGGAACTCTAGAAGAATTCAGATTTTTAACACGAGAGTAAACGTAAAAAGAAGGTTTTACAAGACTCACGTTAACAATATTGCAGCAGTACGCACACAATCGAAGCGCAGTAAGGATGTCTAGTGTAACTAGCAAGAATACCACGAAAGCAAGAAAAAGAAGTACGCTATTAACTATTAACGTACCTGTCTCTTCCGAAACGAATGAGTACTACTCTCAGAGACACACTACCATCGATAACCTCGAGTCT
+
CCCB@CCCCCCCCCCCCCCCC:;;C?BAB>BBBBBB?B@CCCCCCC?CC?D?BBBBBBBB5C?DCBCCDD;:;C>BBCBCCC5CEAC@CCC;CCE?AACBBCDAA>A?CC@BBB?BBBCBCCCCCCCCCCBCACCBB?BBCCCFBA>BACCCCCCCDCBCA@ECBB@?=@B?CBB?BBCBD<???;?BBBB3BB?AAAFDCCBD@C@CCCC@B>ABCAA=ACA@@BE@C?BBD=BBB@BBCBBBCCAA@CDCCB@@@ACBBAA@B;?=??@??;?=ABB@A@@@
@ATNG8:00846:05887
GATGGTAGCGCACACATAGATACAGTACTCATTCGTTTCGGAAGAGACAGGTACGTTAATAGTTAATAGCGTACTTCTTTTTCTTGCTTTCGTGGTATTCTTGCTAGTTACACTAGCCATCCTTACTGCGCTTCGATTGTGTGCGTACTGCTGCAATATTGTTAACGTGAGTCTTGTAAAACCTTCTTTTTACGTTTACTCTCGTGTTAAAAATCTGAATTCTTCTAGAGTTCCTGATCTTCTGGGTGTATCAGCGAGTATCTACCATCGATAACCTCGAGTCT
+
@BCB?B@AABCCCCBBBCCCCDDDECCDCCAA=@AAA<BF@C?CDCCCCC>BBCCC@D>BBCC?C@CCAAABBBB=BBAAA0@@=@ABD>CBBC@CCC@BB:;:BCCI@CCCCBBCC@CDD=B?CCCCCC@@?@CCC?CAAACBBBCCCCBBCBC?CCC@CC?B@BBBBBCDCC?BCDDD;C@C@BBCCC5CCCDC>BBDCCCDCCC?@@@@1@AABC@B::;@DCCBBCD?B?BBBECC@CBCC>FCBBDFDCCCCCBCDCDCC@C9::D@@;@=@@@ABB??
@ATNG8:00853:05865
GATGGTAGACATATCGTACTCTCTGTACTCATTCGTTTCGGAAGAGACAGGTACGTTAATAGTTAATAGCGTACTTCTTTTTCTTGCTTTCGTGGTATTCTTGCTAGTTACACTAGCCATCCTTACTGCGCTTCGATTGTGTGCGTACTGCTGCAATATTGTTAACGTGAGTCTTGTAAAACCTTCTTTTTACGTTTACTCTCGTGTTAAAAATCTGAACTCTTCTAGAGTTCCTGATCTTCTGGATATGAGTGACTCGTGCTACCATCGATAACCTCGAGTCT
+
AABC@DDCCCCCCCCCBGCFEHCCBBBDDCDCACBBB=BB>B@CBCBBCC@CA?BB@B78;BC9B?BBBAAABBB??>:::+=>;>889)9<??@CCC@BB7:99BCD@BBCBA?@@=???<?<A?>>>>>><AA>>:==A@>>>??@@@@A@@@<==<;@@=C:?>ACAA@@@:==BBC5B=A:88888(8@;;<2<:9///=9:=5;;;;+7>@AA;?AAB=B;;;???<@=A@>==C;??A=ABBBA;;;??AAAAAA?8999;---733-34;;;9=666
@ATNG8:00855:05873
GATGGTAGTGTAGTGCGCGTCGTCCAGAAGATCAGGAACTCTAGAAGAATTCAGATTTTAACACGAGAGTAAACGTAAAAAGAAGGTTTTACTAAGACTCACGTTAACAATATTGCAGCAGTACGCACACAATCGAAGCGCAGTAAGGATGGCTAGTGTAACTAGCAAGAATACCACGAAGCAAGAAAAAGAAGTACGCTATTAACTATTTAAACGTACCTGTCTCTTCCGAAACGATGAGTACGAGAGAGCACACGTGTCTACCATCGATAACCTCGAGTCT
+
////)///9:545;9>;@@;;BCD@C<=9666===8=8<;>9444.4:6;8<;;4444&48<566;<;;<<;49834444$/9:9:999*////498999:::;:=48844336<8833333334=>==9948;??=999?>A@A>A<A@A?BBBBBAAB?BCB@CC?::9::A>AB:957>>877789(9?;=@B@@=>8727877655(55'556::7;55//.3.30.22'2333/89//////6;885888::<999955(//./8<94;49---6---
@ATNG8:00856:05893
GATGGTAGCGCATATCAGCGCAGCCCAGAAGATCAGGAACTCTAGAAGAATTCAGATTTTTAACACGAGAGTAAACGTAAAAAGAAGGTTTTACAAGACTCACGTTAACAATATTGCAGCAGTACGCACACAATCGAAGCGCAGTAAGGATGGCTAGTGTAACTAGCAAGAATACCACGAAAGCAAGAAAAAGAAGTACGCTATTAACTATTAACGTACCTGTCTCTTCCGAAACGAATGAGTACGTGTGCGACGTGTCTCCACCATCGATAACCTCGAGTCT
+
BBAA:>666==CBBBBDEEDCBBBC<BBB?BBCCCC?@?@BABBAA?A@@C?BBC;;;;;*;;ABCCGCCCCCC>BBABBBB2BC?B@BLI;CCC@CCCBBBB:96;>@@=@CB@CCBAACCCCBBBBBBCC@CAAA>BBBBCC@@>A?CBC@BDDCBBBB@BAACCCAAA>AAA=??BDF<>>=<88888(9?>BAAACCAA@?C?BBDD>A>AACBB@BDBBBBA=@=AAC>CCD?:::?@?CBBBBBAABDCBBABBD@BB@B877AAA7:7:AAAB>?@
@ATNG8:00858:05890
GATGGTAGCTCGCTGATGATATCTCCAGAAGATCAGGAACTCTAGAAGAATTCAGATTTTTAACACGAGAGTAAACGTAAAAAGAAGGTTTTACAAGACTCACGTTAACAATATTGCAGCAGTACGCACACAATCGAAGCGCAGTAAGGATGGCTAGTGTAACTAGCAAGAATACCACGAAAGCAAGAAAAAAGAAGTACGCTATTAACTATTAACGTACCTGTCTCTTCCGAAACGAATGAGTACAGTGTGACGTCACGTGAGCTACCATCGATAACCTCGAGTCT
+
@CCC@===B>>>@BCCGCBCCBDCC@CCC@BBBB;;8;6;;ABCCC@CC@B=:::@@AAA2B?CCCABAABBCE=AABBBBB5BFAG@CCD<CFDBGCCCCCC;:8<@BB@BCC@CBAABBICGDCBAACCB@B@AA?ABBDCCBC?C?B9989BBBBBBB@AA<<::88858==488:9923333333333#3;68889;;;:A<A;@@@B=A<==ABB?BBBBBBB?A<:::5:@A?BBB777<;;;;//0////4<:::<==<;;4733////(/(/9977865
@ATNG8:00821:05955
GATGGTAGCTCTGCTCTGACTCTCGTACTCATTCGCGTTTCGGAAGAGACAGGTACGTTAATAGTTAATAGCGTACTTCTTTTTCTTGCTTTCGTGGTATTCTTGCTAGTTACACTAGCCATCCTTACTGCGCTTCGATTGTGTGCGTACTGCTGCAATATTGTTAACGTGAGTCTTGTAAAACCTTCTTTTTACGTTTACTCTCGTGTTAAAAATCTGAATTCTTCTAGAGTTCCTGATCTTCTGGTGTCTGATCTGTATCACTACCATCGATAACCTCGAGTCT
+
CCCD@CBBA=;55<<<<>@@CCA<<===?C?@>ACDDFE?GD?B@BCCCICC@BBBCC@CAECCEAFFCCBACBA?>:4999:':<445@A9@89:7B;;=>B;@@BBBC@CDCECDDC@BBB?C?@@CGCBBB?BBAB>@@BBAAA@@@@AACCDDAA<<9<B?C@CBCBBDBAA<@;;;;.;5;5;@@@@0@AACC>CBBBBCA@?@<@@@@,@ABAD?CABBGCBBBCCCEDACFBBBBAGCC?CCCCA@@@;;;@?;;;@@@C@B;::BBB@CAC@AAAAAB
@ATNG8:00824:05912
GATGGTAGCTATACGTATATCTATGTACTCATTCGTTTCGGAAGAGACAGGTACGTTAATAGTTAATAGCGTACTTCTTTTTCTTGCTTTCGTGGTATTCTTGCTAGTTACACTAGCCATCCTTACTGCGCTTCGATTGTGTGCGTACTGCTGCAATATTGTTAACGTGAGTCTTGTAAAACCTTCTTTTTACGTTTACTCTCGTGTTAAAAATCTTAATTCTTCTAGAGTTCCTGATCTTCTGGTCTACTACACTGTACTCTACCATCGATAACCTCGAGTCT
+
BBBB?CCBBBBCCCCBBBDCCCCCCBCCCHAA?ACBB=CC@B@BDCCCCC@CCDCC?B=@@BB@CADEBAAABDCA??>>=.=>;>7772:?@CACBB?BB599:AAB?BBBCCC@?4:9>:?;?AAA@?>?=BAA@<@@@@@>>>AAAAA>>>@:>>A=DD<A:>><==ABBD:>>@@@6@=A<AAAAA/AA===0666///767=;???>/=;:69:=<;=7=///:;;6:7<>>===:;;;:>=====>@@@@???@@@A>>;>;::@@@<@;AACCCAAA
@ATNG8:00828:05921
GATGGTAGCTCTGCTCTGACTCTCGTACTCATTCGTTTCGGATGAGACAGGTACGTTAATAGTTAATAGCGTACTTCTTTTTCTTGCTTTCGTGGTATTCTTGCTAGTTACACTAGCCATCCTTACTGCGCTTCGATTGTGTGCGTACTGCTGCAATATTGTTAACGTGAGTCTTGTAAAACCTTCTTTTTACGTTTACTCTCGTGTTAAAAATCTGAATTCTTCTAGAGTTCCTGATCTTCTGGGCAGACTCTCACACGCCTACCATCGATAACCTCGAGTCT
+
BCCC@BC@@;B96:CCDEBCCCC@;;;;=@;?<@BBB>CC@BBBBBBBCC?BBBBFADAEBCC@B>A=@CCCCCC@CCCCC3CD?CCBC=B;;:<A?B?BB@CCBCCC@CBBBCFDE?BBB?B8;;CCBBBC?BC@@=ABBCDCDDB@AADCCBC@BBB@EC>A>AA;;;CCBB@BCCCC<CBJ?AAAAA,AAABB=BCCCCCAA@B<@?@@,?AA;;6;?;;9;BABB@@=@=@BBCBC?CDJJ=DCCCCCDBCBBBBCE@EBC@B;;;BA@<?=?AAB@?@@
@ATNG8:00832:05927
GATGGTAGTATCTGTCTACGAGAGCCAGAAGATCAGGAACTCTAGAAGAATTCAGATTTTTAACACGAGAGTAAACGTAAAAGAAGGTTTTACAAGACTCACGTTAACAATATTGCAGCAGTACGCACACAATCGAAGCGCAGTAAGGATGGCTAGTGTAACTAGCAAGAATACCACGAAAGCAAGAAAAAGAAGTACGCTATTAACTATTAACGTACCTGTCTCTTCCGAAACGAATGAGTACTACTCTCAGAGACACACTACCATCGATAACCTCGAGTCT
+
?;DE@CCBBB@A@DCBBBGCEEBAA:@@@:?CBBBC@D@BBABACC?AA=@=@@>=8>CC1A>===@><<;998*9=?>:<+9939.555&59949666;??<A>A=BB=BCC?BB@@@BBBBBBBBB@@@@CCCC@@ABCCCCC@F@BBB?B@@@C@@?@BBBBBB>BB?????999@A8=;;6;<<<?.=?<>><>BB@@?=B=C===;>=CCA@@?ABBAABB?B?BCC<AAB?AABBBBBBBBBBBCCBBAA:::?;:<=:>===<>?:?<ADD@@@><
@ATNG8:00833:05948
GATGTAGCACACGAGATCTCATCGTACTCATTCGTTTCGGAAGAGACAGGTACGTTAATAGTTAATAGCGTACTTCTTTTTCTTGCTTTCGTGGTATTCTTGCTAGTTACACTAGCCATCCTTACTGCGCTTCGATTGTGTGCGTACTGCTGCAATATTGTTAACGTGAGTCTTGTAAAACCTTCTTTTTACGTTTACTCTCGTGTTAAAAATCTGAATTCTTCTAGAGTTCCTGATCTTCTGGGTCTACGCTCGTCGCGCTACCATCGATAACCTCGAGTCT
+
BCDDDAA@CCCCCDCCBBCCCECCBBBCCCC?BCCF=CC>B?CCDDDDD?BBCCB?B?BBCC@C@CCCCBBBCC@AADDD3BB?BAAA=BBBC@BAB@CB7:9AABB>ABBBCCBB?BBB?B?BAAAA@>?=?A>>6::=<=???@@@@A<=::59=A<AA<B;?>???D???<?====2=:>;>AAAA/AAAAD1776788>=>>:>>>>/>;;;B=D<@@<A@A@AAA<B<A@@@@@:>>??9@AA==<A@@@@@?>?AA@A<A><<<99596=AAAA===
@ATNG8:00839:05938
GATGGTAGATACTCGCTGATACACCCAGAATATCAGGAACTCTAGAAGAATTCAGATTTTTAACACGAGAGTAAACGTAAAAAGAAGGTTTTACAAGACTCACGTTAACAATATTGCAGCAGTACGCACACAATCGAAGCGCAGTAAGGATGGCTAGTGTAACTAGCAAGAATACCACGAAAGCAAGAAAAAGAAGTACGCTATTAACTATTAACGTACCTGTCTCTTCCGAAACGAATGAGTACTATAGACTATCTGAGACTACCATCGATAACCTCGAGTCT
+
@BCC@CBBBCCCCCCCCICJCDCCC=BBB>BBBBBB@B@AACBDCC@AA=@=@@A99999(9;ABCBBAAAA@?8????@@@0?A>C;@@B7ABCAGBBBFGFBB=A?@@=@EE>AABBBCDCCCCCCBDBB?BBBB@BBCCCCAA<A=ABB@BDCCCACC?CCCCAA>AA<@A@<@@@@A;@@A>ABBBB3AA?B?@@CCC>@1718=@@1838?BBB@BBBBBCD@C?BCC>CCCACAABBAABBCBCCBBBBBBBBCBBBBC?B???AAB?B?BAAABBAA
@ATNG8:00839:05955
GATGTAGTGTCAGTGCGCGTCGTCCAGAAGATCAGGAACTCTAGAAGAATTCAGATTTTTAACACGAGAGTAAACGTAAAAAGAAGGTTTTACAAGACTCACGTTAACAATATTGCAGCAGTACGCACACAATCGAAGCGCAGTAAGGATGGCTAGTGTAACTAGCAAGAATACCACGAAAGCAAGAAAAAGAAGTACGCTATTAACTATTAACGTACCTGTCTCTTCCGAAACGAATGAGTACACACTCTCATATGACACTACCATCGATAACCTCGAGTCT
+
0////999ABBCBBCCCCFIHBB@>B:<6;BBBCB@C?C@D@@@@=;;6;?AAACCFCC3B?BBBBA@@A??=5=@;::::':?<?<@@@3AA@>BBBCBCCBB?B@@@=ACC?BBCCDCCCCCCCCBB@@?ABBB@CBBBCCBC@E@B@@>@CBBBCBB?BCBCCC@BB??@@9::CCC<A??<>CCCD3CC@D999BBB??<?<??>>:=::;ACC@CCAA@BA5:5:@A9AAB?AABBCCBBBBCBBDDBBA@C?@?BADD@C999A??:?=@ACCB988
@ATNG8:00843:05927
GATGGTAGAGAGAGCTCTCTCATCGTACTCATTCGTTTCGGAAGAGACAGGTACGTTAATAGTTAATAGCGTACTTCTTTTTCTTGCTTTCGTGGTATTCTTGCTAGTTACACTAGCCATCCTTACTGCGCTTCGATTGTGTGCGTACTGCTGCAATATTGTTAACGTGAGTCTTTGTAAAACCTCTTTTTACGTTTACTCTCGTGTTTAAAAATCTTGAATTCTCTAGAGTTCCTTGATCTTCTGGGCAGACTCTCACACGCCTACCATTCGATAACCTCGAGTCT
+
;5;@7<BBAA@@EDECCCCCBDGGDCBBBCHD@CBBB>BD@C@AB@@CCD?BBBBC@C@@@@?7@7;BCCBAAAD>BBBBB3??<<ABB<BADD?CCC@BA599?>>@:?@@@AABB?B>==B<@?@@@@==8<<;<088:;;;;;;;;:<<<;;7;//,/;7;7<?>:::;///)/-99;-;,-/8887*79989185>>::=6///(/888'///(5:492875@9;7786:)/)/668>399::0:;>=:;;;?==>@B@9@==9::,//6::9B<<:;;6677
@ATNG8:00843:05939
GATGGTAGCTCGCTGATGATATCTCCAGAAGATCAGGAACTCTAGAAGAATTCAGATTTTTAACACGAGAGTAAACGTAAAAAGAAGGTTTACAAGACTCACGTTAACAATATTGCAGCAGTACGCACACAATCGAAGCGCAGTAAGGATGGCTAGTGTAACTAGCATAATACCACGAAAGCAAGAAAAAGAAGTACGCTATTAACTATTAACGTACCTGTCTCTTCCTAAACGAATGAGTACGAGAGAGCACACGTGTCTACCATCGATAACCTCGAGTCT
+
?:BB;:;<<<<>>666:;<<<=>6616><7<==B=B<?;=@@C999>AB?C:B???@@?=):7>???>>;>9=86;;;;;;;';=99455)599.56<>>;=9;6;?BB@CCC@BCCA;;;CBBBBBA@@@<@CBC@BDA@@=>?3;5;==8=<?::>=B@A=====88;;<<443;==/448588>==+==8=888:;===6;6;22239267<<B:A<<<=;;7;8;;?<;<<=@;;CAA@@>??@>??BAABB?><==77038579AA8>:>=;A><=>
@ATNG8:00850:05953
GATGGTAGGCGAGAGTGAGACGCTGTACTCATTCGTTTCGGAAGAGACAGGTTCGTTAATAGTTAATAGCGTACTTCTTTTTCTTGCTTTCGTGGTATTCTTGCTAGTTACACTAGCCATCCTTACTGCGCTTCGATTGTGTGCGTACTGCTGCAATATTGTTAACGTGAGTCTTGTAAAACCTTCTTTTTACGTTTACTCTCGTGTTAAAAATCTGAATTCTTCTAGAGTTCCTGATCTTCTGGATATGAGTGACTCGTGCTACCATCGATAACCTCGAGTCT
+
ADCB?B??>ACCCCCCCCCDBCCCCCB@BC;;9;BBC>BD@GADCBBCCCACADDD@B?ABAC@C?BCCCCCACC?CCCCC3BB?BAAA<@BBB@BCC?BB<>>?BEE?BABCBBBB>>>:7<8<==>AAAA<BA?@7;:AAAAA@@@AAA;;:=:=@@=AA;>;>?@@A@A@A<??@??5?<A<::999)8;99:0:@=::;<:<<18888(6:::A<B;??=AAAA?@@;@=BB@??A7::A<AAAAA>?=?>A>>@>@;=>B;>>>>A??:>=ADD??<<<
@ATNG8:00851:05930
GATGGTAGTGTCAGTGCGCGTCGTCCAGAAGATCAGGAACTCTAGAAGAATTCAGATTTTTAACACGAGAGTAAACGTAAAAAGAAGGTTTTACAAGACTCACGTTAACAATATTGCAGCAGTACGCACACAATCGAAGCGCAGTAAGGATGGCTAGTGTAACTAGCAAGAATACCACGAAAGCAAGAAAAAGAAGTACGCTATTAACTATTAACGTACCTGTCTCTTCCGAAACGAATGAGTACACACTCTCATATGACACTAATCGATAACCTCGAGTCT
+
ABAA@BCBBCCBBCCCCDEEFCCCC@CCCACCCCBB@B@CBDDDCB?BB@B@CAA@@?@@2@@CBBBABCBBBB=?>=@@@>,>@=B<@@@9ACCACBBBDDDDD?B?BC@CCC?BABBCCCCBBBCCCDBA=ACCD?BBBBBBBB>B@E@@=@DCCCCCC?BBBABB@BB?AAA<??CCC<A@@;@BABB3BB?BBBBACABA7;7;@BB:>:=ACCC@CBAAACE>A>ACD>CAA>ABBBBBBBBABCCCBA>==CCCCCBB?BBCCAA>@>BCCBB==>
@ATNG8:00851:05955
GATGGTAGTGTCAGTGCGCGTCGTCCAGAAGATCAGGAATCTAGAAGAATTCAGATTTTTAACACGAGAGTAAACGCAAAAAGAAGGTTTTACAAGACTCACGTTAACAATATTGCAGCAGTACGCACACAATCGAAGCGCAGTAAGGATGGCTAGTGTAACTAGCAAGAATACCACGAAAGCAAGAAAAAGAAGTACGCTATTAACTATTAACGTACCTGTCTCTTCCGAAACGAATGAGTACTGTATCTATGTGTGCGCTACCATCGATAACCTCGAGTCT
+
CC@@>@BBBBBBCCCDCCCCDCCCBACCCBAABDCC@C@ABACBA>;;7;?BBCCDDDB1;8;AACDEDBCBA9@@97777(8:393998&7996;=888>???6;8??9?BB;??BAAA@@?@@A?A@@@9@??@8>=@?>@>>;>=???<@>>?AAAA9>?AA??;>>9>==4;9566(87/)/<<<<+//,/<==A@@@@<><>???=D<::;@@<@===AAA=D;@@@6=993888:;;;==>D====>AD@;;;;;BBD:>888=8818:>>?AB>==
@ATNG8:00857:05941
GATGGTAGGCACTGCGCACACATCCCAGAAGATCAGGAATTCTAGAAGAATTCAGATTTTTAACACGAGAGTAAACGTAAAAAGAAGGTTTTACAAGACTCACGTTAACAATATTGCAGCAGTACGCACACAATCGAAGCGCAGTAAGGATGGCTAGTGTAACTTGCAAGAATACCACGAAAGCAAGAAAAAGAAGTACGCTATTAACTATTAACGTAACCTGTCTCTTCCCGAAACGAATGAGTAACTATAGACTATCTGAGACTACCATCGATAACCTCGACGTCT
+
<><>69>C?BB@<<=>>=<<55555)5;<.5/77//)/)/)/:9/5.595;599999999(94;::666<<<AD>C@??<::'49347<<<1<<<588?:;998:.7238499:5?@@@AAB887797655>285:B=CE@@:855272:8<588:>:9?>8=>8>;;6;;29==6:88<<5:<<7<=>?F18>7>77393//9(/(/....537...(..3777822+22'222'233-386666(////::99;=<;<===:::;@6:;?@@@@30)//9///:33
@ATNG8:00815:06000
GATGGTATTATCTGTCCTACGAGAGCCAGAGGATCAGAACTCTAGAAGAATTCAGATTTTTAACACGAGAGTAAACGTAAAAAGAAGGTTTTACAAGACTCACGTTAACAATATTGCAGCAGTACGCTCACAATCGAAGCGCAGTAAGGATGGCTAGTGTAACTAGCAAGAATACCACGAAAAGCAAGAAAAAAAGAAGTACGCTATTAACTATTAACGTACCTGTCTCTTCCGAAACGAATGAGTACACATCGTCGTGTCGTGCTACCATCGATAACCTCGAGTCT
+
@;;A:?BB@CBBA@AA?BCCCCCBBB<B==@;===>>>;>>><=<=9=>9<9<=;;;===+848;833388333(3899999)457<.555&5;;8?AABAA@@@AD?BC?@@@?A@@@;;;ACBBBBA@;0+0<00+0>@::?00-08=<A=BB@?@BAA=??CCBB???:9988=<9999+99<8999:999#0969///:9<;9320277;6A;88@BB@CDB@??D@C>??<6<89299>@ABBBCB?998???==>>@>>>DF@B999A9949?CC@@@;<<
@ATNG8:00815:06008
GATGGTAGGCACTGCGCACACATCCCAGAAGATCAGGAACTCTAGAAGAATTCAGATTTTTAACACGAGAGTAAACGTAAAAAGAAGGTTTTACAAGACTCACGTTAACAATATTGCAGCAGTACGCACACAATCGAAGCGCAGTAAGGATGGCTAGTGTAACTAGCAAGAATACCACGAAAGCAAGAAAAAAGAAGTACGCTATTAACTATTAACGTACCTGTCTCTTCCGAAACAATGAGTACACACTCTCATATGACACTACCATCGATAACCTCGAGTCT
+
5<<=:;;;9=:::<565;=>:;959)54;5:<<@?@=<9?>>99::3//,/277<49999'488>;><:700/;176:::9:*<<7<4;;;09<<5555599:<<8<5::75557<?>?AB>?<=;;;=;?:7<@78349;;<<<@;>:=00)099:::::8==<8886;;67878<;;;;)333,3777;7%5=7;588<9<>>:=597;;6=;=<AAA?AAABBDG?B>ABF>BB>@@BBBBCBBBB@AABA>;>@999A@@>9>000:99)7,79798==9
@ATNG8:00819:06005
GATGGTAGTCTCAGATAGTCTATAGTACTCATTCGTTTCGGAAGAGACAGGTACGTTAATAGTTAATAGCGTACTTCTTTTTCTTGCTTTCGTGGTATTCTTGCTAGTTACACTAGCCATCCTTACTGCGCTTCGATTGTGTGCGTACTGCTGCAATATTGTTAACGTGAGTCTTGTAAAACCTTCTTTTTACGTTTACTCTCGTGTTAAAAATCTGAATTCTTCTAGAGTTCCTGATCTTCTGGGTGTATCAGCGAGTATCTACCATCGATAACCTCGAGTCT
+
>;;@:BBBBBBDCCBBBAABBCEBBBBBCB;;8;BCG?IF@C@B:99AAC?B@B>@;?;?@9925499=<<A?>?59:??@0AA?CBCC?C=BB9@;@;AB7;;@A@@=AB@@??::49:A>C?CCBBBBBEACCDE@CBBBDCC;;;<;;;9<<8=9924838.445556;=>:;AA@C2@<D@CBB@@,@@:;;/9>?::9ABBB;@@@>,?:;:92929><@A@@@@@>@?BBC<<;?B@CA>@BBBBCCCCCCCCCIBBBA?@BBBCBB>A?BBAAAA??
@ATNG8:00826:06004
GATGGTAGCTATACGTATATCTATGTACTCATTCGTTTCGGAAGAGACAGGTACGTTAATAGTTAATAGCGTACTTCTTTTTCTTGCTTTCGTGGTATTCTTGCTAGTTACACTAGCCATCCTTACTGCGCTTCGATTGTGTGCGTACTGCTGCAATATTGTTAACGTGAGTCTTGTAAAACCTTCTTTTTACGTTTACTCTCGTGTTAAAAATCTGAATTCTTCTAGAGTTCCTGATCTTCTGGTCTACTACACTGTACTCTTCCATCGATAACCTCGAGTCT
+
CCCC?CDBBB=BBBDGGHBCDCCDCC@@@B:97:DCC>AB@C@BBBBCCE@BBD@@>@@BA@A?@@CCCCC?@>B=A@CBC1;??CAA@<AAAD?BA@;@A4::??@B@CCCB@@AD?BAB?>9<<@@?@?@<@BAA<>>888==@?>>>===8818::39A=A=???;;:AA@6;6778,8:A:==DDD/??>?>7>==;;;>=>==@BAB/?;;;A;D8=>=DBA@==><@<@@==<<8<==<>E@@@BAA>>>??===9@7=7<///:::1;5;==>?>?>
@ATNG8:00829:05987
GATGGTAGTGTCATATGAGAGTGTGTACTCATTCGTTTCGGAAGAGACAGGTACGTTAATAGTTAATAGCGTACTTCTTTTTCTTGCTTTCGTGGTATTCTTGCTAGTTACACTAGCCATCCTTACTGCGCTTCGATTGTGTGCGTACTGCTGCAATATTGTTAACGTGAGTCTTGTAAAACCTTCTTTTTACGTTTACTCTCGTGTAAAAATCTGAATTCTTCTAGAGTTCCTGATCTTCTGGTAGAGCGTGCATATATCTACCATCGATAACCTCGAGTCT
+
B@@B=@>CB@@?DEHFBBBCCCCCBBBCCD=A9A=>?8>C?B@CCCCCCC@B>@@A;@?BCBE@CACBBCBCBAA<;;;;;*<C;>?BB>CBDE@CAA=@C>;;;CFD;;;CGBAAE@CCF@C?BCCHABACADBBB@CBCAAACBCCCCCBCCB@CCC@DC:;8;BAAABBBA>@;;;;.;>B=;;;;;*;@@@A<BBBBCCCCC:;;;;*;@@AB=@=AB?BCDCDCC@C@BBCCEE@BCCACCCCBCCCCCBBCC@@ABBA;=000><<;A@CBCBBBBA
@ATNG8:00835:05997
GATGGTAGCACGACACGACGATGTGTACTCATTCGTTTCGGAAGAGACAGGTACGTTAATAGTTAATAGCGTACTTCTTTTTCTTGCTTTCGTGGTATTCTTGCTAGTTACACTAGCCATCCTTACTGCGCTTCGATTGTGTGCGTACTGCTGCAATATTGTTAACGTGAGTCTTGTAAAACCTTCTTTTTACGTTTACTCTCGTGTTAAAAATCTGAATTCTTCTAGAGTTCCTGATCTTCTGGAGATATCATCAGCGAGCTACCATCGATAACCTCGATCTATCACCGACT
+
9;4949=BBCBBBCCCBB;;66@@@@BCBCA@?ACCC?CD@CACCCBBBC@DBBBA<@=@@AA>A?BBBCCBB?@4?@;><+??>=>>B<BBBE>@@C?AA899=BBD?BBBCBBBB?AA==D=A=>>>=7718>>>387BA>>=@AAAACAA==9<>?;?A<A>@@>>>>@@B7:;@@@6@>G7;;AA@/>?;;;1;=<988>><>18888(5886?<?:??:>??;;;B=A=??@@BB:==>8<<====@@???BB@@??@AB=><<;A>=8=6;;===A;:687705..,
@ATNG8:00837:05962
GATGGTAGTAGTACACTAGTCATACCAGAAGATCAGGAACTCTAGAAGAATTCAGATTTTTAACACGAGAGTAAACGTAAAAAGAAGGTTTTACAAGACTCACGTTAACAATATTGCAGCAGTACGCACACAATCGAAGCGCAGTAAGGATGGCTAGTGTAACTAGCAAGAATACCACGAAAGCAAGAAAAAAGAAGTACGCTATTAACTATTAACGTACCTGTCTCTTCCGAAACGAATGAGCATAGATATACGTATAGCTACATCGATAACCTCGAGTCT
+
ABCC?C<BACCCDCC?>>B??CCBB@CBCADDBBAA<A=AABCCCE@CD>@=@A@?AAAA0A6;;AABBBDBA@9==;;;;;*;A>BADDD4BCDBCCCC;;5>>:??CC?BBB;:;BCCBCCCGCCBBBCC?BBCD>A@B>??AA?BABBB@BAAACCBB?BCBBAA=@@=999@CBBAD=BBB>?=>===&=>;997@A<A@@7;7:>@?8>;==ACC@CCBBBBB?B=>?@9?@@9?>@@AAAA???DCBBBB@@@?;;;:AB???;;5;9888==<;<
@ATNG8:00840:06006
GATGGTAGCGCGACGAGCGTAGACCCAGAAGATCAGGAACTCTAGAAGAATTCAGATTTTTAACACGAGAGTAAACGTAAAAAGAAGGTTTTACAAGACTCACGTTAACAATATTGCAGCAGTACGCACACAATCGAAGCGCAGTAAGGATGGCTAGTGTAACTAGCAAGAATACCACGAAAGCAAGAAAAATAAGTACGCTATTAACTATTAACGTACCTGTCTCTTCCGAAACGAATGAGTACGATAGATCTCGTGTGCTACCATCGATAACCTCGAGTCT
+
BCCC@CBCCBC@A@CBCCBBBCBBB>BCC@CCBBAA8:6;BCBBBC@BC?C?BCABACCD3B?AAACCAA@CCC@AAABBBB2AC?B>BBB9BCFAICCCBBBBC?B@A@>@BB?BCCCBBCDBBBCDCCBB?BBCB@BBCBAABB>C@FBB@BCBBBBBC?BCCBDB?BB?BBC>AA>??8=??=ABCCC3CC?CBAAB>>@@:=:=@AA7;7;?AAA?ABAAABB?B>AAH>CCD<??AACBEBBBBBBFA===@@@AAABD=A<==ADD=A;?@BBB898
@ATNG8:00840:06007
GATGGTAGCAGACGTGACAGAGCGCCAGAAGATCAGGAACTCTAGAAGAATTCAGATTTTTAACACGAGAGTAAACGTAAAAAGAAGGTTTTACAAGACTCACGTTAACAATATTGCAGCAGTACGCACACAATCGAAGCGCAGTAAGGATGGCTAGTGTAACTAGCAAGAATACCACGAAAGCAAGAAAAAGAAGTACGCTATTAACTATTAACGTACCTGTCTCTTCCGAAACGAATGAGTACGTGTGCAACGTGTCTCCTACCATCGATAACCTCGAGTCT
+
@CDE@CBBBCCCCDBBBCBDCEECD?CCC?CCCCCC>A?BBBBDCC?DC?C?CCDBBBBB3B@CBBBCBBBBBB=BA@@@@@0@C?C>BBC<BJCACBAABACBB?A?@@=@CC@CBCCDCCCCCCCCAAAD@BBBB@BBBBBBBA>B?BAA?ACCCCAAA=BBBABB?CB?AAA>??BAC<A??;?AAAB3BC@BBA>DCB>>:>;>>>>1918=A@@=@A@@@AA;;7;;;5:00*0===@BBBAABAAA?BDCCA>??=DAA=A888=;:4:59>A9::==
@ATNG8:00843:05976
GATGGTAGGCGTGTGAGAGTCTGCCCAGAAGATCAGGAACTCTAGAAGAATTCAGATTTTTAACACGAGAGTAAACGTAAAAAGAAGGTTTTAACAAGATCTCACGTTAACAATATTTGCAGCAGTACGCTCACAATCGAAGCGCAGTAAAGGATGGCTAGTGTAACTAGCAAGAATACCACGAAAGCAAGAAAAAGAAGTACGACTATTAACTATTAACGTACCTGTCTCTTCCGAAACGAATGAGTAACCGAGAGTACGATATGTCTACCATCGATAACCTCGAGTCTA
+
8-0/)///)/444;<=<:;955444)5;;655555:5:.55999;>:;<5:5:;;;<>>>):5:543;999:7;5;::8999+--0-6:77&-(--(///33;:;<B7B@BB>:556)227........5588==:=<9;5//.888.55)5:;<>;?;>::8<8>?>9=9928<5;>>9987>?9?99,33333$25.5666555::89>;>;;;8=:=888808==<999171577.9?@;><@@886;8=777<BAA@>>===AA@<<6<;;;=//)/176>9;<9//
@ATNG8:00843:06007
GATGGTAGGACGAGCGTCTGAGAGGTACTCATTCGTTTCGGAAGAGACAGGTACGTTAATAGTTAATAGCGTACTTCTTTTTCTTGCTTTCGTGGTATTCTTGCTAGTTACACTAGCCATCCTTACTGCGCTTCGATTGTGTGCGTACTGCTGCAATATTGTTAACGTGAGTCTTGTAAAACCTTCTTTTTACGTTTACTCTCGTGTTAAAAATCTGAATTCTTCTAGAGTTCCTGATCTTCTGGATATGAGTGACTCGTGCTACCATCGATAACCTCGAGTCT
+
@@BC@CCB?BBBBCABCBBBBBBC@BBBDDCC@B@AD@CC?B?BDCDCBCADCEBB?B?@@??<A?BCCCBBCCC?AA@@@1A@=A@@@<?CBE@CBB>BD8;;ABDDADCBBBDDD@CCC@D@CCBB@@@C@CCBA?CCCBBBCBBBCCCABBB?BBB?BC@D?AABCCCCDF@CBBBB9B@C=AACCC3CCBBB>BBCCCCDDJE>BAAA2ACCCC@E@CC?BBBBCBC@C@CCCBBB>AAF@CCCCCCCBCBBBCCCCCCBB?B:::?9959@CCDCAABB
@ATNG8:00844:05998
GATGGTAGCTCACGTACGTCACACGTACTCATTCGTTTCGGAAGAGACAGGTACGTTAATAGTTAATAGCGTACTTCTTTTTCTTGCTTTCGTGGTATTCTTGCTAGTTACACTGCCATCCTTACTGCGCTTCGATTGTGTGCGTACTGCTGCAATATTGTTAACGTGAGTCTTGTAAAACCTTCTTTTTACGTTTACTCTCGTGTTAAAAATCTGAATTCTTCTAGAGTTCCTGATCTTCTGGTAGAGCGTGCATATATCTACCATCGATAACCTCGAGTCT
+
@?@B@BBA@BBA?;BB96;CBCCBBBBBBB996:B@B>CDAC@BBBCCDB@DCCCC@C?AA@@=@@ABCBCBBBB?@@@@@.?=;@;><18AAB>ABB?BD@AAADBC?CCBBBBB?BBB>A>ABBBCCA>:=BB><AA@???@@ABC@A?;;;;>?C=AB;><>>>@@@A@A<===AA18174:::::*:=97728@@@@@??=>/8888(5552629;>>49<;;>::597=966//)/770558>9=9>>>??A@@===B=9=///<//,/6>>AA@???
@ATNG8:00849:05980
GATGGTAGGCGACATACATACGCGCCAGAAGATCAGGAACTCTAGAAGAATTCAGATTTTTAACACGAGAGTAAACGTAAAAGAAGGTTTTACAAGACTCACGTTAACAATATTGCAGCAGTACGCACACAATCGAAGCGCAGTAAGGATGGCTAGTGTAACTAGCAAGAATACCACGAAAGCAAGAAAAAGAAGTACGCTATTAACTATTAACGTACCTGTCTCTTCCGAAACGAATGAGTACAGAGAGTACGATATTCTACCATCGATAACCTCGAGTCT
+
CCCB@CDC@BBBBCCCCCCCCBAAA=ABC?CCCCBB@B@CCCBBBB?BC>A>@CD@@@@@0@@CCCDHCBB;:9/:A9:::-;E=A2;;;*;AC?EBBBCCDCC?B?BB?BDD?BAAABCCCCCCBBCCCC@CCCD?CCBBBCCC@G@BAA=ABBDCCCC?CCCCAA?BC@???=????>9<;;8<@ABB3BD?CAAACCBBB>A>BCBB@B@@ABBB@CCCCCCC>A?ABC>CCC?BBBBCCDDCCBBBCBBBBBBB?B=<<;=000;@@=A=ACBBA?88
@ATNG8:00861:05962
TATGGTAGCTCGTGATGATATCTCCAGAAGATCAGGAATCTAGAAGAATTCAGATTTTTAACACGAGAGTAAACGTAAAAAGAAGGTTTTACAAGACTCACGTTAACAATATTGCAGCAGTACGCACACAATCGAAGCGCAGTAAGGATGGCTAGTGTAACTAGCAAGAATACCACGAAAGCAAGAAAGAAGAAGTACGCTATTAACTATTAACGTACCTGTCTCTTCCGAAACGAATGAGTACTACTCTCAGAGACACACTACCATCGATAACCTCGAGTCT
+
ABBB@BBCBBBABBB??@EDBCBB>BFE@CCBBBB<@>ACCC@@>AD?C@CBBBBCDD5C@CCCECBAC<<<0;AA@AAA,A>9>9???0>A@=ACBCBBCBB>@>@D?BBB?BBBBBAAADCCCCCCBB@BBBD@CBBBBBCC@CBC::;:BBCBBBC@DBBBBB@BB>BBC<>>>=<3=992999,9A;@A@BBBBBBCCCAD@CCCD@C@;;;CD@DCBBBCC?B?BCA<BAA=AABBBBCCCCBBBBBB@@@A@@?@@?@=A@;=>//)/5///:>=CA
@ATNG8:00814:06011
GATGGTAGCATCATGCATATCTCACCAGAAGATCAGGAACTCTAGAAGAATTCAGATTTTTAACACGAGAGTAAACGTAAAAAGAAGGTTTTACAAGACTCACGTTAACAATATTGCAGCAGTACGCACACAATCGAAGTGCAGTAAGGATGGCTAGTGTAACTAGCAAGAATACCACGAAAGCAAGAATAAGAAGTACGCTATTAACTATTAACGTACCTGTCTCTTCCGAAACGAATGAGTACCTCTCAGACGCTCGTCCTACCATCGATAACCTCGAGTCT
+
95<B?BABBBBBCCCDCCBBCCB9:46>?:?C@@@B2926BAABBB>AB>B?BABBBBBB+=7=B444;;=8>;7;=;:999$:B<>4:99&5@@=BCCCCCBCC;;:;B?BCC@CCBBCCBB;=;CCA@@C@BBBB@AAABAAAC@C@BAA?ABCCCCCB?BCBBBB?BB????>AAAAB:??A@@@=A@<??:?A=:>:@AD@C=@@@?5;5;@AAB@CCA@@==+0,0>=3=00+0===?BB@999AA@@@@???>?@=AA@=@888>;;5;8==?@@@AB
@ATNG8:00818:06013
GATGGTAGAGTACAGTGTAGTAGACCAGAAGATCAGGAACTCTAGAAGAATTCAGATTTTTAACACGAGAGTAAACGTAAAAAGAAGGTTTTACAAGACTCACGTTAACAATATTGCAGCAGTACGCACACAATCGAAGCGCAGTAAGGATGGCTAGTGTAACTAGCAAGAATACCACGAAAGCAAGAAAAAAGAAGTACGCTATTAACTATTAACGTACCTGTCTCTTCCGAAACGAATGAGTACGAGAGAGCACACGTGTCTACCATCGATAACCTCGAGTCT
+
;<>C@DBBBBBCCCCBCBCICCC9:=;DD@BBBB:96;7<;ACCBC@CC?B?BCBBBBAA2@=AABBAA@@:::29??BBBB2AB?B?BBB<CCHAHCDCBBB@@=@@BB?AA@=AAAABDDDDCBBBCBAB@CCBB?BBBBBBBB?C@CBA>ADFCCCBB????BBB@DD?>>@>AA???8<>?>>>>>>>'>@=000;ADABA:=:>AAA:>:<AA@@=@@@AAAB@D@BBE>BBB=A@AABBBBBBBBBBBBBBBBBBB@@@A<@;;;>==8<8<;<=>;::
@ATNG8:00820:06010
GATGGTAGCGCATATCAGCGCAGCCCAGAAGATCAGGAACTCTAGAAGAATTCAGATTTTAACACGAGAGTAAACGTAAAAAGAAGGTTTTACAAGACTCACGTTAACAATATTGCAGCAGTACGCACACAATCGGAGCGCAGTAAGGATGGCTAGTGTAACTAGCAAGAATACCACGAAAGCAAGAAAAAAGAAGTACGCTATTAACTATTAACGTACCTGTCTCTTCCGAAACGAATGAGTACCTCTCAGACGCTCGTCCTACCATCGATACCTCGAGTCT
+
:0//27///:;<<===<>>>===??7>>>:<<666=9=9==;;6657<>05.3944555&56;:5655559990;;<====+=>8<.555&59;.56655;955.4.4<9<<A:=>;;;>;;?BCCCCCCGACCC@CCBCB;;;B=A=A00*0=0//<<;,96<<@C699:;==:<7777*39;4::=;;;%33.3333===<=03/3377.7>>?BBB?BA@@@;;5;;<<804447<>>B9:>8?@@CAC@=778>?9939=;*000/////06;;=;8/.
@ATNG8:00826:06018
GATGGTAGCGCACACATAGATACAGTACTCATTCGTTTCGGAAGAGACAGGTACGTTAATAGTTAATAGCGTACTTCTTTTTCTTGCTTTCGTGGTATTCTTGCTAGTTACACTAGCCATCCTTACTGCGCTTCGATTGTGTGCGTACTGCTGCAATATTGTTAACGTGAGTCTTGTAAAACCTTCTTTTTACGTTTACTCTCGTGTTAAAAATCTGAATTCTTCTAGAGTTCCTGATCTTCTGGGTGTATCAGCGAGTATCTACCATGATAACCTCGAGTCT
+
55>?:>C@;;;=<<<>>CBBBBBDAA;65595?CAAB<AC?B?BBBA<;@:<<<;;7;7:@==7@9;A@>>00-6366666'--(////(5;<=8><@7@A;?@@ABC@CCCDDCCB?BDD@D?BDDBCBBB?B@@@?BBBBBA;;:CCBBBBCB@@A@@BB@B@BBBBCCCCCAECCCC9B=@5;;AAA,@BDGL>BBAAA>00006:@<D+=<=<@7@299=@@>>===2929@;445055=?6>?CCBBBCB@BC999BDCC<B@;>9929:999??A?@
@ATNG8:00827:06012
GATGGTAGGACGAGCGTCTGAGAGGTACTCATTCGTTTCTGAAGAGACAGGTACGTTAATAGTTAATAGCGTACTTCTTTTTCTTGCTTTCGTGGTACTCTTGCTAGTTACACTAGCCATCCTTACTGCGCTTCGGTTGTGTGCGTACTGCTGCAATATTGTTAACGTGAGTCTTGTAAAACCTTCTTTTACGTTTACTCTCGTGTTAAAATCTGAATTCTTCTAGAGTTCCTGATCTTCTGGCGCGTATGTATGTCGCCTACCATCGATACCTCGAGTCT
+
?@>B;>>B;CDB965<@AABBABB>AABBB@A=@?@@;@CCD@BBBDFCD@BCCCCAC?BDBB@BBCBCGBBD;;99ABAB2BB;;;DD>AABB?CCAAAF000@AAB@DIGCIDCC?BBC@C@DDA@@CCCADF@CACCCBBBBBBACCC@A@B?B@@=@C?C?;;;BBBBBC?AACCC7A5;5;;;;.;AAAB;@@BDBBC<;<@CDH<CCC;;4;=AB?CDBAA;;5<5;CCCBB:;;G>@@@AB@;;;AAAA:9:=AAB?@@@>>999:>999BBCC
@ATNG8:00834:06026
GATGGTAGTGATACAGATCAGACACCAGAAGATCAGGAACTCTAGAAGAATTCAGATTTTTAACACGAGAGTAAACGTAAAAAGAAGGTTTTACAAGACTCACGTTACCAATATTGCAGCAGTACGCACACAATCGAAGAGCAGTAAGGATGGCTAGTGTAACTAGCAAGAATACCACGAAAAGCAAGAAAAAAGAAGTACGCTATTAACTATTAACGTACCTGTCTCTTCCGAAACGATGAGTACTGCGTCTCACTCTCGCCTACCATCGATAACCTCGAGTCT
+
BB::6:559A=LEBBBDDECB??==;?>=?>7<<00)/)///55CB<>?3:38;988<??.;;:B=BBCCCCBC>CC@@@@@0@B?B>BAA9BCCACCCA@;9:@;>C?C<AAB<<@AB@@ACCCCCCAAACAECCC?@@>?A@9:59>@@?>ABBCBABC@CCCBBA=::6:??<@@:999+:??;999999%09990//;;?@;?<533<<,6/59?::4:@>@ABBA@;>>>9:0006:>?>==@BA9;;;:999<<=@8<;<8@955==B?B<>??><>?7
@ATNG8:00839:06031
GATGGTAGCGCACACATAGATACAGTACTCATTCGTTTCGGAAGAGACAGGTACGTTAATAGTTAATAGCGTACTTCTTTTTCTTGCTTTCGTGGTATTCTTGCTAGTTACACTAGCCATCCTTACTGCGCTTCGATTGTGTGCGTACTGCTGCAATATTGTTAACGTGAGTCTTGTAAAACCTTCTTTTTCGTTTACTCTCGTGTTAAAAATCTGAATTCTTCTAGAGTTCCTGATCTTCTGGGATGTGTGCGCAGTGCCTACCATCGATAACCTCGAGTCT
+
B;9;.4444?@AABBCCCCBGECCGEBBBB>@3>9:965@8@?CCCCCCCBCCCBB@C?CBBB?CACCCCBCBAD=::999)9B:B@@A<@CCC?CBB?AE?AABCCC@CGCCCCCC?BBC?C?ECCCCCBB?BCCC?@ACCCCCCDBBBCABAC@CCB@CC@C@BBBBBECCC@CCCEE:C@B>;;;;;*;CCJIEECCDBBBCCADDEE5BBCBE@C?BB@@?@BCBC@C@B@ABFL@CA@@:@;;;@BBCDCBCCCC@B@@>@@@?B;;6:;?DBCBBBB
@ATNG8:00840:06052
GATGGTAGGCGAGAGTGAGACGCAGTACTCATTCGTTTCGGAAGAGACAGGTACGTTAATAGTTAATAGCGTACTTCTTTTTCTTGCTTTCGTGGTATTCTTGCTAGTTACACTAGCCATCCTTACTGCGCTTCGATTGTGTGCGTACTGCTGCAATATTGTTAACGTGAGTCTTGTAAAACCTTCTTTTTACGTTTACTCTCGTGTTAAAAATCTGAATTCTTCTAGAGTTCCTGATCTTCTGGATACACTCATGTGCACCTACCATCGATAACCTCGAGTCT
+
BCBB;>>B?CCDCCCBCCCD:;<HICCBMMAA?ACDE>CC@C?BBCBBCCABBBBA;@<@AAA>A?BABBCB===8B====+B<6A998/4AAC?BBB?AA7::A?>?;@@AAABBB@B>><>;>@@B;;;@=ACDC;>>@@@@=>>?>??;:;>=>>>=BB<A<@@@D>??@A8>=ACD;A:>:>ADDD/?@???5?888@@<;<<18888'29::@;A9??;@@@@@AA<A<=>=@>?<>>F=>>=>>>>>@>>>@@AA<=<;6<//-66909-23---6::
@ATNG8:00841:06019
GATGGTAGCAGACGTGACAGAGCGCCAGAAGATCAGGAACTCTAGAAGAATTCAGATTTTTAACACGAGAGTAAACGTAAAAAGAAGGTTTTACAAGACTCACGTTAACAATATTGCAGCAGTACGCACACAATCGAAGCGCAGTAAGGATGGCTAGTGTAACTAGCAAGAATACCACGATAGCAAGAAAAAGAAGTACGCTATTAACTATTAACGTACCTGTCTCTTCCGAAACGAATGAGTACTATGTAGAGCTCTATACTACCATCGATAACCTCGAGTCT
+
BBBC@CBAA<@==>=====>CC>CC;69C;=BBBBB>A;@???@@B9B=9B@AAAAAAAA1A=BBBBBBB><8:3:8;;@??+CD7@.555&5;:;@AA@BCC;;:;?AB?;;;?BBBBCFICCBCCCBBBB@BAAA@CAAABBBD@B?B::8;BABBDCC@BDDDBC@CC@CBB;;;000=;>@=AAAAA1;;5;=>@@@A@@;@;?@@@?A?CABAA>ABBABBB8:5:AA;AEB?@@?CEAABAAABBBA???B>>>B@@@@=A;;;>==8=7;;?AA===
@ATNG8:00842:06038
GATGGTAGCACACGAGATCTCATCGTACTCATTCGTTTCGGAAGAGACAGGTACGTTAATAGTTAATAACGTACTTCTTTTTCTTGCTTTCGTGGTATTCTTGCTAGTTACACTAGCCATCCTTACTGCGCTTCGATTGTGTGCGTACTGCTGCAATATTGTTAACGTGAGTCTTGTAAAACCTTCTTTTTACGTTTACTCTCGTGTTAAAAAATCTGAATTCTTCTAGAGTTCCTGATCTTCTGGATATGAGTGACTCGTGCTACCATCGATAACCTCGAGTCT
+
A@@@7;666>@BCBCCA@AAA=>>CB@BB@;;.955506>:>;?==?>?@<@@C@@<;:>===9=95949>=A<=8ABBBC1@@9BBBC>DBAB?BBD4797>@=?BC@CBAB???A>BAB@D=?@BBB?@A>A??@779A::;??;;;====>@=@@@;>>;>:=<<?>>:;:7;AABA5B;>:>>>>?/>?>>K9????@?@???=AAAA?&768884848=7=<;;@AA>B?C878CF?????B???ABA@CC??????;;=@=@999>>=9<?C@ABB877
@ATNG8:00848:06048
GATGGTAGGCGACATACATACGCGCCAGAAGATCAGGAACTCTAGAAGAATTCAGATTTTTAACACGAGTGTAAACGTAAAAAGAAGGTTTTACAAGACTCACGTTAACAATATTGCAGCAGTACGCACACAATCGAAGCGCAGTAAGAATGGCTAGTGTAACTAGCAAGAATACCACGAAAGCAAGAAAAAGAAGTACGCTATTAACTATTAACGTACCTGTCTCTTCCGAAACGAATAGTACGAGATATCATCAGCGAGCTACCATCGATAACCTCGAGTCT
+
@CA<9<??:====;@;>CCCCBABB@BBB@CECCBB@B@DCDBBBA@CEAC@BBBCDDDD2C@CDBBBCCCCCC=@@@@AAA2AB>C;@@@7AAC>CAA;;;AAA=A>AA>ACC?@A@DCCCBBCBC@AAAA=@C@@=@BAAAB@@=CE@CC@BBB@BBBB@BCDDAA>::8:BB>AAADD>B??>?BAAA.??:?AABCCCAA5:49?@?2707>A;:69AA@BBC=@<999-99718===>:>==CBCDCCB@@@CCCBBDCA=@000==A<B????AA999
@ATNG8:00850:06050
GATGGTAGTGTCAGTGCGCGTCGTCCAGAAGATCAGGAACTCTAGAAGAATTCAGATTTTTAACACGAGAGTAAACGTAAAAAGAAGGTTTTACAAGACTCACGTTAACAATATTGCAGCAGTACGCACACAATCGAAGCGCAGTAAGGATGGCTAGTGTAACTAGCAAGAATACCACGAAAGCAAGAAAAAGAAGTACGCTATTAACTATTAACGTACCTGTCTCTTCCGAAACGAATGAGTACGAGAGAGCACACGTGTCTACCATCGATAACCTCGAGTCT
+
4444.45=@ABB@=99>00/<<<==8ABF@CCCBBC?B?DBB;;;B=@@=@:?AA@@@@?);8@ABBB@@?77717@DDDDD+CB8=<@@@7@@@;ABBBBBBAAAEACC@BAA?ACDCCCCABABBBBBCEACCDJ@B@@?@;::AC=BA@?A@@CCCAA>A@@@00-0;5:>>,9999927>><@@@@@2?A<A788??<:;5:6<=;<:<9==?@?>A?;:==A9><>>=6?8707=<;=<?@@BAAADBBBBBBCDCD=A>;@8//7//+/7<;::=888
@ATNG8:00817:06094
GATGGTAGATACTCGCTGATACACCCAGAAGATCAGGAACTCTAGAAGAATTCAGATTTTTAACACGAGAGTAAACGTAAAAAGAAGGTTTTACGAGACTCACGTTAACAATATTGCAGCAGTACGCACACAATCGAAGCGCAGTAAGGATGGCTAGTGTAACTAGCAAGAATACCACGAAAGCAAGAAAAAAGAAGTACGCTATTAACTATTAACGTACCTGTCTCTTCCGAAACGAATGAGTACACACTCTCATATGACACTACCATCGATAACCTCGAGTCT
+
BDBB@BDCCCDCCBBBCFEBBBCCD>BBB?BCCCBB?B?CBCCBBB?BC?B?BBCCCBBC3A?BCCCBBBAABD=A@;;;;;*;B@B5;;;6;CCCECAACDDCC@B?BB?BCC@DDDCCABADCCCBBBCC@CCBB@BA@@DDBB=BAEAA=ABBCBBBA?ABBAAA>BC@>>>;>>???8@??:998989%9<:?858AABAA;><<;AA6;8;BCCC?CCBBAEC>A>ACC>CBB?CCBBBCCCCBBAAACCDBBA?AACBBB?B>>>B@@=@>AA?AB>>>
@ATNG8:00819:06087
GATGGTAGTGTCATATGAGAGTGTGTACTCATTCGTTTCGGAAGAGACAGGTACGTTAATAGTTAATAGCGTACTTCTTTTTCTTGCTTTCGTGGTATTCTTGCTAGTTACACTAGCCATCCTTACTGCGCTTCGATTGTGTGCGTACTGCTGCAATATTGTTAACGTGAGTCTTGTAAAACCTTCTTTTTACGTTTACTCTCGTGTTAAAAATCTGAATTCTTCTAGAGTTCCTGATCTTCTGGATAGCGACGCGATATACTACCATCGATAACCTCGAGTCT
+
BAAB?B=BBBCBCDDDDDEBBBCCCCBAAD@?>@CCC<BB>B?BBBCDEIBCCAA@@C?CJDC?B@ACCICCCDC@BBDEG5;<<:EMH>CBCC@BBB?BC?AABFCC@CDGCCCBB?BCC@C@CCCCCBBG@CCCB?@AEDCCCCDBBBCBBAB?BDC@CC@C@BCBBBBA@A@CCCCC;C@D?BBDDD5DDBBB=BBB@AABAAA;AAA@0@BBCC>B>BB@BCBBBBC@C@BBBDBB>BBC?BBCCCCECBABCCBDCCCCB@B:::CBB?B@???CBBBB
@ATNG8:00828:06085
GATGGTAGTATAGAGCTCTACATAGTACTCATTCGTTTCGGAAGAGACAGGTACGTTAATAGTTAATAGCGTACTTCTTTTTCTTGCTTTCGTGGTATTCTTGCTAGTTACACTAGCCATCCTTACTGCGCTTCGATTGTGTGCGTACTGCTGCAATATTGTTAACGTGAGTCTTGTAAAACCTTCTTTTTACGTTTACTCTCGTGTTAAAAATCTGAATTCTTCTAGAGTTCCTGATCTTCTGGATACACTCATGTGCACCTACCATCGATAACCTCGAGTCT
+
@@BC@CC=B<<BA@@;CDCHCFCCBBCDDFAA?ACCD=BB@B@BBBCBCB@BBA?><?=@AAC@C?BBBBBBCCC?AAA@@.>>;@???7?A@@=A??<?F@BBBBCB?AAAA>>8818??:?:>@=;;;;;5:A?@8==;;;@@@ABCB@;;;=9;;;8=>5;5;>AA>>>AA:<8888)89>8==>>>+==>??9?AABAA<<//-/@>>,@7;;A<A=AB<@@@@???=A=>==BAA=@?A;===@::9<:9:>>>AA<=::6:6777==7=9@:777777
@ATNG8:00830:06095
GATGGTAGCTAGTACGTCCACGTACTCATTCGTTTCGGAAGAGACAGGTACGTTAATAGTTAATAGCGTACTTCTTTTTCTTGCTTTCGTGGTATTTCTTGCTAGTTACACTAGCCATCCTTACTGCGCTTCGATTGTGTGCGTACTGCTGCAATATTGTTAACGTGAGTCTTGTAAAACCTTCTTTTTACGTTTACTCTCGTGTTAAAAAATCTTGAATTCTTTCTAGAGTTCCTGTAATCTTCTGGGTCTCTCTCTCACGCACTGACCATCGATAACCTCGAGTCT
+
BCBB?CDCC?;;<<<;5;1;A9A555955.5@CC=FC@B?BB@A@CB?;;5::7;7;<BB?C@C@?><;:8<833333$378<798(3;9>174==33/(////99067888799,333,3,387888BB=BBBB;>;:///.53376>:??:4:3713:=A?BBBAAAABD@A;;:;*9:?294444$49;>?8>;;;<<444:.55555#44<7996949993;<<@;9=)0*0//06<<<+/3??(443388933337999:445:5:99::44.4.448:;:9/
@ATNG8:00834:06060
GATGGTAGGCACTGCGCACACATCCCAGAAGATCAGGAACTCTAGAAGAATTCAGATTTTAAACACGAGAGTTAACGTAAAAAGAAGGTTTTACAAGACTCACGTTAACAATATTGCAGCAGTACGCACACAATCGAAGCGCAGTAAGGATGGCTAGTGTAACTAGCAAGAATACCACGAAAGCAAGAAAAAGAAGTACGCTATTAACTATTAACGTACCTGTCTCTTCCGAAACGAATGAGTACACATCGTCGTGTCGTGCTACCATCGAATGAGGTTAGTCT
+
BBCC?CDD@DDAABCBBB@BBBAKI?CBB?CDCCCG?C@BCCDCCC@BB?B@DCCBBBC;CB=AAC@AACBC??;>>;;;;;*;A=D<AAA0;@<7<BBA@@BBC?B?AA>AAA?BCCCCCCBBDEBBB@BC?BBBA>BBBBAAAB@B@C@@>@BBBBDCC>AABBBC?CC?????BBDFH>::9?BCCCC3CB;>;<;@?>>?:=:=@BB<@<?;@@@=?BBBBCB?B????:?BB?:::BCCCCBBCBBBCC?@?BBBBCBAB?B???B?CCCB>A>AAAAA
@ATNG8:00835:06069
GATGGTAGCTATACGTATATCTATGTACTCATTCGTTTCGGAAGAGACAGGTACGTTAATAGTTAATAGCGTACTTCTTTTTCTTGCTTTCGTGGTATTCTTGCTAGTTACACTATCCATCCTTACTGCGCTTCGATTGTGTGCGTACTGCTGCAATATTGTTAACGTGAGTCTTGTAAAACCTTCTTTTTACGTTTACTCTCGTGTTAAAAATCTGAATTCTTCTAGAGTTCCTGATCTTCTGGGTGTATCAGCGAGTATCTACCATCGATAACCTCGAGTCT
+
AA@?=@<@@@?;BCDCDCBCCCCCAA@@@BAA=ABBB=@A=A7;;CCLFD?BCBCC7;6;??B4:65<<@@??9;28<888';@;=999(7<<>9@@B@CC?BBCB>><@DCBBBBB?BBC?A=:;;?;::D:=>>A<>>@@@@@???@@@===A7;;>=??<?>=>>@@@@8836@@AA5A=B<88888+8@>>@9???;;;>==@18988(5==<A<@=AA<AAAA@?>;><>>@???8;;>E;===>AAA>>?CC@@@>>==:===9=//,/6::===;;;
@ATNG8:00835:06105
GATGGTAGGCATGCGCACACATCCCAGAAGATCAGGAACCTAGAAGAATTCAGATTTTTAACACGAGAGTAAACGTAAAAAGAAGGTTTTACAAGACTCACGTTAACAATATTGCAGCAGTACGCACACAATCGAAGCGCAGTAAGGATGGCTAGTGTAACTAGCAAGAATACCACGAAAGCAAGAAAAAGAAGTACGCTATTAACTATTAACGTACCTGTCTCTTCCGAAACGATGAGTACGTGTGACGTACGTGAGCTACCATCGATAACCTCGAGTCT
+
BBCC@CBB?BB@AABBCCBBEEDD=CCC@BBBCDC@C@C@CBBB>BD@CACCBCGGEH5DAAACBBFEDCCC=BA;;;;;);?<?@GDC;BBB?BBBBBBBBC?A<8878BB@CCCCCBBBA>=>>>@886:<?A<>>>@==9:7;=BDD?@AAAAABB?BBBBBB?BB@CCB=>>777)9<<8?ACCC3CD?BBAAABCCC5757B>>:>;@B==@<@>??:::<@<@;;6;000@@@;??A?>>AA?@BB@>?>BABBBB?B:9:A:93:49ABBBBDB
@ATNG8:00837:06065
GATGGTAGCGCACACATAGATAAGTACTCATTCGTTTCGGAAGAGACAGGTACGTTAATAGTTAATAGCGTACTTCTTTTTCTTGCTTTCGTGGTATTCTTGCTAGTTACACTAGCCATCCTTACTGCGCTTCGATTGTGTGCGTACTGCTGCAATATTGTTAACGTGAGTCTTGTAAAACCTTCTTTTTACGTTTACTCTCGTGTTAATAATCTGAATTCTTCTAGGTTCCTGATCTTCTGGACGACGCGCACTGACACTACCATCGATAACCTCGAGTCT
+
CCCC@C>C@A?DCCCCCCCCCKFBCBBBC;;9;AAF>CC?C@CCCCBCC@CDDBB?B?CCBC@C?CCFEBBBBB@BBLEG59;89CCI>CBCHAGCF@DC;;;BBBC@CCCBDBBC?BAC@D@BBBBBB??>?CCC?BBCBDBCBBCBBCBCBC?BAA?BB?B@CCCCCCCCB=B::::-;>B<@AAAA0@BCCD>BBCCDDBBBB@C@CC@CBBCC?C?CC?CCCC@C?B?BBCDCC@BBB@BB@@@@@BBBBACDCBBBEE@C::9@??<??BBBBB@@A
@ATNG8:00837:06093
GATGGTAGCACACGAGATCTCATCGTACTCATTCGTTTCGGAAGAGACAGGTACGTTAATAGTTAATAGCGTACTTCTTTTTCTTGCTTTCGTGGTATTCTTGCTAGTTTACACTAGCCATCCTTACTGCGCTTCGATTGTGTGCGTACTGCTGCAATATTGTTAACGTGAGTCTTGTAAAACCTTCTTTTTACGTTTACTCTCGTGTTAAAAATCTGAATTCTTCTAGAGTTCCTGATCTTCTGGGTGCGCTACAGTCTCTCTACCATCGATAACCTCGAGTCT
+
AACC@CCAABBCHD@@@AAABB<<@>;;;>CCACCCC?CC?A?ABBCCA@<@C@;;8:=ABBC@B@BABAA@@BA?AB<<<)8933==@8ACBB?BBB=AA5:9=<799(7==>?BBB?BBB?B?BBAC@>>>;>@AD9<<AB>=>:::@@A>>>>;???=AA;>:>AAA@@@AD7;;AAA5A<A:==@@@/@AABB:@>===?A;;;8::::,9///=4;6?A=BB?;:;:<@<???B@@<>==@:???@@@@???@@@@AA;;=7=///;66167<??@@@@@
@ATNG8:00837:06100
GATGGTAGTATCTGCACACTCTGTCCAGTAGATCAGGAACTCTAGAAGAATTCAGATTTTTTAACACGAGAGTAAACGTAAAAAAGAAGGTTTTACAAGACTCACGTTTAACAATATTGCAGCAGTACGCACACAATCGAAGCGCAGTAAGGATGGCTAGTGTAACTAGCAAGAATACCACGAAAAGCAAGAAAAAAGAAGTACGCTATTTAAACTATTTAAACGTACCTGTCTCTTCCGAAAACGAATGAGTACACATCGTCGTGTCGTGCTACCATCGATAACCTCGAGTCT
+
BBBC?DCBBBBCBCBCDDDCCDGAA>ACCCCCCCBC>B?@ADDCCC@@A>A@@@A?????=%:8<<=B=<??99:,3;55599:#:5.5.555&5==:?B>BA@B;990:=:;5;::48?A?CCCCFDDBAAB??:??894:A@>AA994;?BAB?CBCBCG??<?BA>00*00+/0/(/73333&79=78;==>>&//-/9<:>>=888*88*8>888)89.9=?::79<::8--),(,,,,&,,,(-9;;====@<@ABBBBBB>????>???8?888A>>9>>ABBA@???
@ATNG8:00842:06082
GATGGTAGCACGACACGACGATGTGTACTCATTCGTTTCGGAAGAGACAGGTACGTTAATAGTTAATAGCGTACTTCTTTTTCTTGCTTTCGTGGTATTCTTGCTAGTTACACTAGCCATCCTTACTGCGCTTCGATTGTGTGCGTACTGCTGCAATATTGTTAACGTGAGTCTTGTAAAACCTTCTTTTTACGTTTACTCTCGTGTTAAAATCTGAATTCTTCTAGAGTTCCTGATCTTCTGGAGATATCATCAGCGAGCTACCATCGATAACCTCGAGTCT
+
AC??>@CCBB@@;@B@BBB;9;CBBBCDBBBC@BCBH?CC@E@CCCBBBD@BCCJC?B>@@BB?C@BCBBBCDAA>@DC=C+BB?B999,7AAD?BBA=AC8:99@BC?BABBBBCC@BBB?>;>ADBBB??:@@CB7::><==?@@@@@???==:>AA=AA<A:==AAAA???=888DD5C<?88////(/9999+------9//6/655&27779494995:::99888<5>@>>>B:>>@<>>>B;;;D>?>@@B@?>>>A<>>>=A>>:>:=BB====>
@ATNG8:00845:06105
GGATGGTAGATATATGCACGCTCTACCAGAAGATCAGGAACTCTAGAAGAATTCAGATTTTTTAACACGAGAGTAAACGTAAAAAGAAGGTTTTACAAGACTCACGTTAACAATATTGCAGCAGTACGCACACAATCGAAGCGCAGTAAGGATGGCTATTGTAACTAGCAAGAATACCACGAAAGCAGAAAAAAGAAGTACGCTATTAACTATTAACGTACCTGTCTCTTCCGAAACGAATGAGTACACACTCTCATATGACACTACCATCGATACCTCGAGTCT
+
4.48939:556>>>><;;;9777///3///27;545<8=8><<87//)/-(-(--///////#/4893338;;;;<1;344444$4:7>;@@@26668565;<9///)/)//39//)/;;:<555999:<<<//)/9996555::;::598<5969@@?455:5::<;?<55/699;*/-867/6-///////#/8377333378539388..(....///)/84439916)//9275738-//88688/---,,----8//4::==733376///(////6773
@ATNG8:00850:06066
GATGGTAGTGATACAGATCAGACACCAGAAGATCAGGAACTCTAGAAGAATTCAGATTTTTAACACGAGAGTAAACGTAAAAAGAAGGTTTTACAAGACTCACGTTAACAATATTGCAGCAGTACGCACACAATCGAAGCGCAGTAAGGATGGCTAGTGTAACTAGCAAGAATACCACGAAAGCAAGAAAAAAGAAGTACGCTATTAACTATTAACGTACCTTTCTCTTCCGAAACGAATGAGTACGATGAGATCTCTTGTGCTACCATCGATAACCTCGAGTCT
+
AAAB>BBBBBBBBCBBBCCCCCCBB@BBB?AAABBB>B@CBBAABC@CC?B?BBBABCCC+=444@A?@?@997)9<@?@@@1@?<?4:::*9=>;@AAAACBBBABACB>BBB7;<BBCCCDBBBFGCCCD@;<;B>AACCCCBB?C?BBB@BABCC@A@?BBBCBC?BC?999?BBBCC8>>>99::::9%9>;=979BB===;?:<8:96A:>>DAA<@A;@CAA>A=@@B<BAA=AAA?@@BBBCBBBAAAABB@BAAABBB@C>>>B>>;@:===AA<;;
@ATNG8:00817:06158
GATGGTAGTGATACAGATCAGACACCAGAAGATCAGGAACTCTAGAAGAATTCAGATTTTTAACACGAGAGTAAACGTAAAAAGAAGGTTTTACAAGACTCACGTTAACAATATTGCAGCAGTACGCACACAATCGAAGCGCAGTAAGGATGCTAGTGTAACTAGCAAGAATACCACGAAAGCAAGAAAAAGAAGTACGCTATTAACTATTAACGTACCTGTCTCTTCCGAAACGAATGAGTACGTGCGTCTCACTCTCGCCTACCATCGATAACCTCGAGTCT
+
@ABB?BAB@=555;;<<>>@@@><<6;;;65659CB=B>CEBBFCB@BB@A?BB555>==+>143::99:BA@@89794999(9949.555&555.59??;;;=B?B@BD>BBB;;;CBB@BAABABBBA@@>B;;;8:ACCCCDD@AAC000??>>>883555<<>7;;>CC=8888;;397828;AAA2AA?BAA>>8889;D=:976,2,25>@A699::99<9<+00>4=00*//69==?;;33333;<<8888888.33;6;778522,59<<552766
@ATNG8:00818:06113
GTTGGTAGTATCTGCACACTCTGTCCAGAAGATCAGGAACTCTAGAAGAATTCAGATTTTTAACACGAGAGTAAACGTAAAAAGAAGGTTTTACAAGACTCACGTTAACAATATTGCAGCAGTACGCACACAATCGAAGCGCAGTAAGGATGGCTAGTGTAACTAGCAAGAATACCACGAAAGCAAGAAAAAGAAGTACGCTATTAACTATTAACGTACCTGTCTCTTCCGAAACGAATGAGTACATAGATATACGTATAGCTACCATCGATAACCTCGAGTCT
+
BB?C@CCCCDAABBBDBBBCBBCCD@DBC@CCCCAA>B?@@EDDCC@CD?C@BC@?@@@@2A@CBCCAAAB??>8===@@@@1@C@D>BBB;BBC@CCCCCCCBB>?>@C@BCD?CBBBCCCCCCCBBBBBD?CCCD<@@BBCCBB>B?CBB?BCDDCAAA?BCCAAA?CC?AAA<??BAA=A@>;99999(:?<C:99CCAAD7:7<@BB<><>AC@@>@BAABBC@B?CBD=CAA>ABBCBBBCCCAA@@@>CCC>>>>=?A;6;///=660638AA@@<==
@ATNG8:00818:06129
GATGGTAGTCTCAGATAGTCTATAGTACTCATTCGTTTCGGAAGAGACAGGTACGTTAATAGTTAATAGCGTACTTCTTTTTCTTGCTTTCGTGGTATTCTTGCTAGTTACACTAGCCATCCTTACTGCGCTTCGATTGTGTGCGTACTGCTGCAATATTGTTAACGTGAGTCTTGTAAAACCTTCTTTTTACGTTTACTCTCGTGTTAAAAATCTGAATTCTTCTAGAGTTCCTGATCTTCTGGGTCTCTCTCTCACGCACTAATCGATAACCTCGAGTCT
+
C@@@;?66;CCBCBBBBBCCCEDB@BCCCEBC@BBBC>CCBCACCBCCDC?@ADDB>B>BABC@E@CBCCCCCCD?BABCC3BC@BBCD=CCDHACCB?BB=@@BCCC@BBCCCCBC?BBC@D?CCBABCCC?BBBB?CCCBBBCABABB@@@AA?BBB?BB?B?ABB;;;ICC@BCBGE<H@C>;<;;<*;BBBJ>BBCBBB@AAA<@@AA0ABBBCABABD@CCBBBDD@C@@@?CED>A@CC>CDGCCB@@@CCA@@@ABBABBBC9999@CCDBBAAA
@ATNG8:00820:06150
GATGGTAGAGTACAGTGTAGTAGACCAGAAGATCAGGAACTCTAGATGAATTCAGATTTTTAACACGAGAGTAAACGTAAAAAGAAGGTTTTACAAGACTCACGTTAACAATATTGCAGCAGTACGCACACAATCGAAGCGCAGTAAGGATGGCTAGTGTAACTAGCAAGAATACCACGAAAGCAAGAAAAAGAAGTACGCTATTAACTATTAACGTACCTGTCTCTTCCGAAACGAATGAGTACACATCGTCGTGTCGTGCTACCATCGATAACCTCGAGTCT
+
@@BB@CCBBBCCCCCBBBCCCCCCC@CCD@CCBBAA<@<@BDDCBBCCA?B@C?>>????.=?BCD@ABCCA?>6<<9::::*:C=C=BBB<BDGDGBBACCCBB?C@BB?BCC?CCCCCBBCCCBCBBBAC?CDCC=AABBABBC>C?BBB@BCCCCCBB?BCCCCC?CC@@>?999BBB>BBB?BCCCC3BB?B???BAACA:>:>?BC7;8;@CBB?CBBAABB?B?BFC>CAC?BBAAACCCCCCABBBBBB>>>AAABBB@D998ABB@B?DAA=>>AA
@ATNG8:00824:06141
GATGGTAGACATATCGTACTCTCTGTACTCATTCGTTTCGGAAGAGACAGGTACGTTAATAGTTAATAGCGTACTTCTTTTTCTTGCTTTCGTGGTATTCTTGCTAGTTACACTAGCCATCCTTACTGCGCTTCGATTGTGTGCGTACTGCTGCAATATTGTTAACGTGAGTCTTGTAAAACCTTCTTTTTACGTTTACTCTCGTGTTAAAAATCTGAATTCTTCTAGAGTTCCTGATCTTCTGGTGTCTGATCTGTATCACTACCATCGATAACCTCGAGTCT
+
BBBB@CBBABCCCCCCCCCCCBBADGDCDCBB>A@@A=BB?B?BBBCCCB@CDBBB?B?BBBB?B?@AABBCCAB>AA?;?+?@:AA@@6@999;?BB@BB?AAADCC?AABB@@A?:AAA;A9>>>@???@<?@@@<ACDAAA<<=@AAA@?::7:>><??<?<@@@@@BBAA:?>AAA6@<@;??CCC/@AAAA:A@?>>>A@@@;????/?>==B=D;@?=??@A???;><>>>@@@<@>@=>>>>>>>@D@@@A>>>????;><>>=<<9<<>>AAACAA
@ATNG8:00829:06114
GATGGTAGCTATACGTATATCTATGTACTCATTCGTTTCGGAAGAGACAGGTACGCTAATAGTTAATAGCGTACTTCTTTTTCTTGCTTTCGTGGTATTCTTGCTAGTTACACTAGCCATCCTTACTGCGCTTCGATTGTGTGCGTACTGCTGCAATATTGTTAACGTGAGTCTTGTAAAACCTTCTTTTTACGTTTACTCTCGTGTTAAAAATCTGAAGTCTTCTAGAGTTCCTGATCTTCTGGAGATACACATGATACTCTACATCGATAACCTCGAGTCT
+
CCBB@CBCBA@@@@CDCCCGCCDBBB;;;B;;9;CCD>BB?B@CEDCDBC@BBCBBBB@DBA@?@@CBA@BBCCC?AACCC3BB<@789(3==??DAA=?A49:79887<BBBCBCD>AB@<A;>>D@???@<@B@@;??AB@@@AAAAAAA;;;<??@<AA<@<@AA>>>AAA;?>BBB6@<?5;:<<;+<>??@8>=<::;=;::18888(8===B<@@AB=A@??=;;7;=@@@@@A<@@A=???@@BB@???@>>>@@AAAA?9;888*/*/=;;=;;<
@ATNG8:00833:06139
GATGGGTAGCACACGAGATCTCATCGTACTCATTCTTTTCGGAAGAGACAGGTACGTTAATAGTTAATAGCGTACTTCTTTTTCTTGCTTTCGTGGTATTCTTGCTAGTTACACTAGCCATCCTTACTGCGCTTCGATTGTGTGCGTACTGCTGCAATATTGTTAACGTGAGTCTTGTAAAACCTTCTTTTTACGTTTAACTCTCGTGTTTAAAATCTGAATTCTTCTAGAGTTCCTGATCTTCTGGGCTGCGCTGATATGCGCTACCATCGATAACCTCGAGTCT
+
9:AA=6=DECC?CABBCBCCCCCCCCDDCCBBB@AAAA7AC6;:;BCBDCC?BB@@A=A=AECCAE@BBBBCCGBB@CBBBB5A@=?@BC=@D;:7;:A>AA>BBAAAA?BBBBBBBB?BBD?C?BAA>>????CBBB?@?@C???>>=B?>====8;;;:=>5;7;ABB@@ABB5:;;::-:6=8=<<<<,<>666)/)/7///<>888)888(59:68497//(////9>>:>:;<<AAA=====6=///<<9:>?===<===>><@A???:;5;8<<ABB@>>
@ATNG8:00843:06155
GATGGTAGAGTATCATGTGTATCTCCAGAAGATCAGGAACTCTAGAAGAATTCAGATTTTTAACACGAGAGTAAACGTAAAAAGAAGGTTTTACAAGACTCACGTTAACAATATTGCAGCAGTACGCACACAATCGAAGCGCAGTAAGGATGGCTAGTGTAACTAGCAAGAATACCACGAAAGCAAGAAAAAGAAGTACGCTATTAACTATTAACGTACCTTTCTCTTCCGAAACGAATGAGTACTGTATCTATGTGTGCGCTACCATCGATAACCTCGAGTCT
+
CBBB@BBCCCCCCCDCCCDCCCCDC@BAC@BBBB@@=@@BBDDDCC?CC@B@CCFCCBDC5C@ECBACCCFAAA<AAAABBB2BB?B=BAA9ACEACCBCCCC??<@?CB?BDD?CAAACDDCBBBCCDCCC@CDBB?BCCCDBAC?CACBB?BCCCCCCC@CBBA@@?CD@BBB>?>BA?9@9979BEFD3CC?BAAAAAAAA>A?BAB@8<7;CCAA7;;8;CCB@C@CCC=DEC@CCDCAAABBBBBBB@BCDDCBBAACCD@CA@?A>>;?=AAACCBA@
@ATNG8:00844:06154
GATGGTAGGCACTGCGCACACATCCCAGAAGATCAGGAACTCTAGAAGAATTCAGATTTTTAACACGAGAGTAAACGTAAAAAGAAGGCTTTACAAGACTCACGTTAACAATATTGCAGCAGTACGCACACAATCGAAGCGCAGTAAGGATGGCTAGTGTAACTAGCAAGAATACCACGAAAGCAAGAAAAAGAAGTACGCTATTAACTATTAACGTACCTGTCTCTTCCGAAACGAATGAGTACTATAGACTATCTGAGACTACCATCGATAACCTCGAGTCT
+
;5>C9>BB@GDCDBAABBBBBBBCC=B@@?CBB@;;5<>B;;;CCC@CD@C?BA;;9<<<,?=;:8AAAA888?999;<???+<A<A9<BB4;5:9996>;>=;:5><9929??4::?=BCCC@A@CBCCBB>ACAA>AAAADDAB?B?B;;8;BBABBBB?BCBBBC>??=@BB@C?@@C8=77/7;<<=,?@<A=>>>@@AA7;6::==8=:==ABB@CBAABCF?B?BA@;@::49AA@BCB?????BBBBABB@@???CBB?B9::A@A=A?AAAAAA>@
@ATNG8:00848:06150
GATGGTAGTCTCAGATAGTCTATAGTACTCATTCGTTTCGGAAGAGACAGGTACGTTATAGTTAATAGCTGTACTTCTTTTTCTTGCTTTCGTGGTATTCTTGCTAGTTACACTAGCCATCCTTACTGCGCTTCGATTGTGTGCGTACTGCTGCAATATTGTTAATCGTGAGTCTTGTAAAAACCTTCTTTTTACGTTTACTCTCGTGTTAAAATCTGAATTCTTCTAGAGTTCCTGATCTTCTGGTATGACTACGTGTACTACTACCATCGATAACCTCGAGTCT
+
<<>>;>>>AB>><7///79779=566=;9999.4555)5>9B:C<;;99949///;)//798.5.4:;566=>==8:8888'8:.4/77.///7177:533-38::79348?;<87:66:;(/(07::;=;;7:<<<266<;<://////----/3/--05838+-/9:5459:96///<<<)949779999$559;>2<;7//////70666+6////27)/539944449.4.4::::<7;;>6;9975------/-/77///::7:75----(-(-8/44439
@ATNG8:00848:06151
GATGGTAGGTGCACATGAGTGTATCCAGAAGATCAGGAACTCTAGAAGAATTCAGATTTTTAACACGAGAGTAAACGTAAAAAGAAGGTTTTACAAGACTCACGTTAACAATATTGCAGCAGTACGCACACAATCGAAGCGCAGTAAGGATGGCTAGTGTAACTAGCAAGAATACCACGAAAGCAAGAAAAAGAAGTACGCTATTAACTATTAACGTACCTGTCTCTTCCGAAACGAATGAGTACGATGAGAGAGCTCTCTCTACCATCGATAACCTCGAGTCT
+
95>>7;;>:;;;;@DBBCCB;<;AA<@A@<@>BA9:6:=@@AAA@@>@B@B?BBB@@???,@=AACBBBC@@AB:A699?@@+C@9<.999&5<>;@599>=9:>496:A=BBB9=<93///////5/////)/9;;)4444998:5949//)//;99955.48<98=4=:;?@<8<>777(333,33333$393889977833.3.328=382666668===<<<<7:5:880894.3:88=??=?;;87777>?>;<;88880)00/////(/(/775:222
@ATNG8:00851:06141
GATGGTAGCTCTGCTCTGACTCTCGTACTCATTCGTTTCGGAAGAGACAGGTACGTTAATAGTTAATTGCGTACTTCTTTTTCTTGCTTTCGTGGTATTCTTGCTAGTTACACTAGCCATCCTTACTGCGCTTCGATTGTGTGCGTACTGCTGCAATATTGTTAACGTGAGTCTTGTAAAACCTTCTTTTTACGTTTACTCTCGTGTTAAAAATCTGAATTCTTCTAGAGTTCCTGATCTTCTGGGCTGCACTGATATGCGCTACCATCGATAACCTCGAGTCT
+
BCCE?CBBBCC?A;;@B969CB@BC;9;BA>>7@BA@9@A<@<:99ABBB>BA<B@19.9<54.99=166=@;;A@CBDGD5CC@BCBD>B?A;495>:;?;??BBBC?CCCBBBCC?@AA@D?@@CC@A@B?BBBC@CBBBCCCCBAABDBBBC?BDDADD?A?@@ACGFCCG<=;GGE=E@C?AAAA@,@B;;;0;<<000@<=;8;=;=,=>@9989@BB?ACCCCBB?B@BBBBAA=@ABB=BAB@BBBBCEB@AAC;;;DA@@@C;;;>@@CCCBD?::
@ATNG8:00856:06135
GATGGTAGATACTCGCTGATACACCCATAAGATCAGGAACTCTAGAAGAATTCAGATTTTTAACACGAGAGTAAACGTAAAAAGAAGGTTTTACAAGACTCACGTTAACAATATTGCAGCAGTACGCACACAATCGAAGCGCAGTAAGGATGGCTAGTGTAACTAGCAAGAATACCACGAAAGCAAGAAAAAAGAAGTACGCTATTAAACTATTAACGTACCTGTCTCTTCCGAAACGATGAGTACTGTATCTATGTGTGCCTACCATCGATAACCTCGAGTCT
+
///84//5::<<<;;;=>>==>;?;3;@?<?9=>:9.459:4>8947;;9?9?@::?>==+<7=?<::::7778188BBAAA09:29;;<<0=@@?A@;@<==65057883>>>:>?>?CCCBBBA@@@A;;6:@@A6::?AAAAB?B@C:;7;AA??998<>?:;<@<?>;A8314<<<=6:::1//;:>>%//*//.789869056(7966-5499ABB<>>>==<?30+/9>3/0//66688=<===<@<888@BBBC?AAA<??;;;>@=A=@;;;@776
@ATNG8:00856:06151
GATGGTAGAGTATCATGTGTATCTCCAGAAGATCAGGAACTCTAGAAGAATTTCAGATTTTTAACACGAGAGTAAACGTAAAAAGAATGGTTTTACAAGTACTCACGTTTAACAATATTGCAGCAGTACGCACACAATCGAAGCGCAGTAAGGATGGCTAGTGTAACTAGCAAGAATACCACGAAAGCAAGAAAAAAGAAGTTACGCTATTAACTATTAACTGATACCTGTCTCTTCCGAAACGAATGAGTACACATCGTCGTGTCGTGCTACCATCGATACTCGAGTCT
+
88AB;>@BB=>=;;;>>;;;<;;@@;;;;6::?;00*/)//7;44439<.59)45444;;;(<55669999595909995<<:(<>.55.///&/7740//999;C>CB<B@CB?A9969AA?AA=@>>996<<B@?BBBB?@@BBB<@?;=8<00+0@@@A@BB>::9@@=9?@<@=>9>;;=?9>;;6;<<<=>'8=6<=>?>==??@?B>@@<717887677771///...706279:3655)....38.2222255566:888////7748=966----4477866
@ATNG8:00857:06115
GATGGTAGTATCTGCACACTCTGTCCAGAAGATCAGGAACTCTAGAAGAATTCAGATTTTTAACACGAGAGTAAACGTAAAAAGAAGGTTTTACAAGACTCACGTTAACAATATTGCAGCAGTACGCACACAATCGAAGCGCAGTAAGGATGGCTAGTGTAACTAGCAAGAATACCACGAAAGCAAGAAAAAAGAAGTACGCTATTAACTATTAACGTACCTGTCTCTTCCGAAACGAATGAGTACGTGTGACGTACTTGAGCTACCATCGATAACCTCGAGTCT
+
BADC@CCCCBBBCCCEDBBBCCEDDACCC@CCCC@@?@?CBCCCCC@CC@C@CBBCCCCC2C?CCCABBCC@@@8?@@ABBB5BC@C@DDD;CCC@CBBCDDD@@?@ACB@CBB@BCCCCCCCCCC@@BBDC?CBCC<A@BBBBBB>B@CAA>ADDCAACDABBBAAA?BA=?>?<??@@@9===;::9999%9><<?=?BCCAD;@<@?@@7>:>BDBB?BDAAABB>A>ADD>F??=?BBBBBBBBBBCCBBBCDD?A@@BBBB?C899A>>3848AACC867
@ATNG8:00857:06130
GATGGTAGAGAGAGCTCTCTCATCGTACTCATTCGTTTCGGAAGAGACAGGTACGTTAATAGTTAATAGCGTACTTCTTTTTCTTGCTTTCGTGGTATTCTTGCTAGTTACACTAGCCATCCTTACTGCGCTTCGATTGTGTGCGTACTGCTGCAATATTGTTAACGTGAGTCTTGTAAAACCTTCTTTTTACGTTTACTCTCGTGTTAAAAATCTGAATTCTTCTAGAGTTCCTGATCTTCTGGGTCTACGCTCGTCGCGCTACCATCGATAACCTCGAGTCT
+
@A@@=@BBBCCCBBC;;:BCCCCGCBABACBC@CCEB;BB=@?ACCBCAA@@CBBB?@=@@@A?C>??BBCBFCB?99:::.:;;AABA<BCCC@???>@A9>>A@@A<??BBAAAB@A>==B;??A@==>@=@AAA<@>>>>>?<===<A<<::5:;;<AA:=:>>>AAA>>>;=>=>>3>=C=AAAAA.;<BBC9>>>>>>>>?>:;;;9+8///8295?A;=>;555;;A;@>>@??<>?AA:@AA>>=>====<::;;:;=8===>A;;5;5;<;;;///
@ATNG8:00858:06121
GATGGTAGTGTCATATGAGAGTGTGTACTCATTCGTTTCGGAAGAGACAGGTACGTTAATAGTTAATAGCGTACTTCTTTTTCTTGCTTTCGTGGTATTCTTGCTAGTTACACTAGCCATCCTTACTGCGCTTCGATTGTGTGCGTACTGCTGCAATATTGTTAACGTGAGTCTTGTAAAACCTTCTTTTTACGTTTACTCTCGTGTTAAAAATCTGAATTCTTCTAGATTTCCTGATCTTCTGGATAGCGACGCGATATACTACCATCGATAACCTCGAGTCT
+
B@A@;C=BAA;;BEDABAHCCCDDDBBBCCBB@BELD>BB:;:;BCCCCC@CECCC@D?CCCC?B?BCCCCBBA@=;;;;;*;A>B@A@;@CAB@BBB?BC>CCACBE@CCDECCCG@CCC@B@CDCHCCCC?BBCC@CCCECCCBBBCCCBCCC?C@B?BD?C?CCCB@A@CD@CBBBB:@>B>:::::*:BBBE=@@CCCBBBBB5<;;;*;DBCCACACGACCCBBCF>C@CCBB@@<@AA=ABBBBCCCCCBCCDDCCCEDAC;;;B??<?>ABBBBBBB
@ATNG8:00861:06158
GATGGTAGGCACTGCGCACACATCCCAGAAGATCAGGAACTCTAGAAGAATTCAGAATTTTTAACACGAGAGTAAACGTAAAAAGAAGGTTTTACAAGACTCACGTTAACAATATTGCAGCAGTACGCACACAATCGAAGCGCAGTAAGGATGGCTAGTGTAACTAGCAAGAATACCACGAAGCAAGAAAAGGAAGTACGCTATTAACTATTAACGTACCTGTCTCTTCCGAAACGATGAGTACTGTATCTATGTGTGCGCTACCATCGATAACCTCGAGTCT
+
@?@;9==@;>>999?999@;;;@>909==2559:99494995555<:?>=<500//)/:::);+//::::=;;;C;::>?@@@+<A<;7@@@4?=>;?BBC@@;CC?C@BB?BBB?BABBCCBBCCCDBCA@@?BA@?<?AAADCBC@C@C;:7:AA??=894733933/4=8??>7=833.38938666+639;>>?>>:@@A<@:6557.5177<7717?988==0/0/:>1;///77788=?>><:::433::<88A8558052..3..(.3/./35222
@ATNG8:00815:06207
GATGGTAGCTCTGCTCTGACTCTCGTACTCATTCGTTTCGGAAGAGACAGGTACGTTAATAGTTAATAGCGTACTTCTTTTTCTTGCTTTCGTGGTATTCTTGCTAGTTACACTAGCCATCCTTACTGCGCTTCGATTGTGTGCGTACTGCTGCAATATTGTTAACGTGAGTCTTGTAAAACCTTCTTTTTACGTTTACTCTCGTGTTAAAAATCTGAATTCTTCTAGAGTTCCTGATCTTCTGGTGTCGTCTATCATGTACTACCATCGATAACCTCGAGTCT
+
?;;4049:<;66B?BCCB@B<:;96=>BBBBB@BCCC=CD@C@BDCCCCC@CCCCF@C?CCCC@CACBBBCCDDD@BBBBB5CC@BBBB<@@AA?AADADE?BBBCCDACBBBDDBB?BCD@C?CCDCABBB@CCCC?BBBBBCCCBBBCC?@@A@BBB@CC@C?BBBCCFECCAGCCCC<C@C?AA@@@0ACBBC?BIFCBBFBBB>ABAA2AABCC@D@CC@CCCBAAB@D@AAABFD?BAB=;;;;;;;;@@@@;;<B@@@@<@000<<<:?9>>@>>>?>
@ATNG8:00818:06204
GATGGTAGCGAGCGAGTGTGTATACCAGAAGATCAGGAACTCTAGAAGAATTCAGATTTTTAACACGAGAGTAAACGTAAAAAGAAGGTTTTACAAGACTCACGTTAACAATATTGCAGCAGTACGCACACAATCGAAGCGCAGTAAGGATGGCTAGTGTAACTAGCAAGAATACCACGAAAGCAAGAAAAAAGAAGTACGCTATTAACTATTAACGTACCTGTCTCTTCCGAAACGAATGAGTACTATGTAGAGCTCTATACTACCATCGATAACCTCGAGTCT
+
BBCD@CCDCCFA@BEDDCCCDGBBB@BGGABBCCBC@B@CCDDCCC?CC?C?BAC;;<;;*;>BBHCCDCCCCB:@?9:9:9*:@>C;AAA9BCC?CCBABBBAA7;7;B?BBB@CCBCCCCBBCCCCCCFDACBBB@CBBBCCBB>B?BAA?ACCBCDBB@CCCBCB?BB?BBC=@@999+9<?;99:9::%:?;??>?CCB?><??A@A>7;7;?BBB>AB@A@BA<@<;;;0:@A>ABBBBBBCBCCCCBBBBBBBBBBAAAA::///><<6@<@@>>>;;;
@ATNG8:00825:06202
GATGGTAGACACGTGTGCTCTCTCGTACTCATTCGTTTCGGAAGAGACAGGTACGTTAATAGTTAATAGCGTACTTCTTTTTCTTGCTTTCGTGGTATTCTTGCTAGTTACACTAGCCATCCTTACTGCGCTTCGATTGTGTGCGTACTGCCGCAATATTGTTAACGTGAGTCTTGTAAAACCTTCTTTTTACGTTTACTCTCGTGTTAAAAATCTGAATTCTTCTAGAGTTCCTGATCTTCTGGAGATACACATGATACTCTACCATCGATAACCTCGAGTCT
+
BCCC@CDCCCCCDBAAACDECCCDCBBBCHGFACCCD?DL@B@@@@DDBB@BCCCB?B@BBBC@CACBBBBBCCB?BBDBB3BB@DBBB>BBBB?BBB?BB799?@BC?BBBBEBAA>=?A=A;?@@@?>==;?BBB:=>@>==@???@@A<A;;7;@@<@@=C:==>@AB???:=>CAA5A<A=>>>?>/:====.7-----=<:>::;;:*6///6260;;5>>A;;;A:>:>>>>>B7;>>;>>>>>>>@A@A@???@A@@?=AA;=://*/6::==>>=>
@ATNG8:00825:06205
GATGGTAGTGTGTCTCTGAGAGTAGTACTCATTCGTTTCGGAAGAGACAGGTACGTTAATAGTTAATAGCGTACTTCTTTTTCTTGCTTTCGTGGTATTCTTGCTAGTTACACTAGCCATCCTTACTGCGCTTCGATTGTGTGCGTACTGCTGCAATATTGTTAACGTGAGTCTTGTAAAACCTTCTTTTTACGTTTACTCTCGTGTTAAAAATCTGAATTCTTCTAGAGTTCCTGATCTTCTGGTCTACTACACTGTACTCTACCATCGATAACCTCGAGTCT
+
A@BC@CBBBBCDECBBBBCCDBBBB@A@BAA@=@AAB=CB=@<@A@@BBB>;;9CD@C@BCBC@KICBBBB=;6C:=B@@@,5505===7BBBC>BAB=@B?BBBBCD@BBCCBCCB?BBB@B@CDCCCCCD<AACC@DCBBCBBBCCBBBBCCC@CCB?BB@B>@@@@@BBBB>A;;;;.:;@;@ECCC5CCBBB;A@A;<;B::;9@@@@0@;;;B@B@BD@BCC@@@B<@=@@@AA@=@@A?ABBBBDBBB@@AFIBBBBBB>A;;;@;;5;59?????::
@ATNG8:00828:06208
GATGGTAGGACGAGCGTCTGAGAGGTACTCATTCGTTTCGGAAGAGACAGGTACGTTAATAGTTAATAGCGTACTTCTTTTTCTTGCTTTCGTGGTATTCTTGCTAGTTACACTAGCCATCCTTACTGCGCTTCGATTGTGTGCGTACTGCTGCAATATTGTAACGTGAGTCTTGTAAAAACCTTCTTTTTAACGTTTACTCTCGTGTTAAAAAATCTGAATTCTTCTAGAGTTCCTGATCTTCTGGATACACTCATGTGCACCTACCATCGATAACCTCGAGTCT
+
;;>D@CCC?ABB@;@BCBEDDDDD@BBA@@::5;;;;6;B@DAEDBCCCCBCCCAA8;9;CFM@C@CFCCCBBAA5;;@A@,>A<@@BB=BCDCACDC@BDACCCDCC@CBBBBBBDACCCAH;;=BCBBDM@C@@@@BBBBBBB@A@<;;BBBC?;;9>BAA>AAC;;9BAA>@AA@BA1@AE<>>AA<$/)////)555556=:::.55555#49:;?:>9==8=9=/00>6;;??B???>AAC@CCCCCCC;<;CBBACB?:;;?A;;;@AA;?<??A?@@@?
@ATNG8:00835:06163
GATGGTAGCACACGAGATCTCATCGTACTCATTCGTTTCGGAAGAGACAGGTACGTTAATAGTTAATAGCGTACTTCTTTTTCTTGCTTTCGTGGTATTCTTGCTAGTTACACTAGCCATCCTTACTGCGCTTCGATTGTGTGCGTACTGCTGCAATATTGTTAACGTGAGTCTTGTAAAACCTTCTTTTTACGTTTTACTCTCGTGTAAAAATCTGAATTCTTCTAGAGTTCCTGATCTTCTGGTATGACTAGTGTACTACTACCATCGATAACCTCGAGTCT
+
99@;9==BBBBBCCDGCCCBCBCCBBCBBBB@=B@?@:CC@CADBCCEBB?@@D:;465:><<8@<=BBBCBBBBACCCCC2AA@@9::,7BBC@BBD@CB>A:::@B=AAABCBBB?BAA?B?CCAA>?AA=A??@:=<>>>=>CA>==???BB<@?B;@@<@<???@AA?>>;>>>BB6A:=8::;::*:=6666-669///76-/-999(4-..94;2886::922226:6@:::>?7;;>9=?>@?????@@AAF===>?@;@=<=?<<8<;>>AAA<<<
@ATNG8:00836:06204
GATGGTAGCTCTGCTCTGACTCTCGTACTCATTCGTTTCGGAAGAGACAGGTACGTTAATAGTTAATAGCGTACTTCTTTTTCTTGCTTTCGTGGTATTCTTGCTAGTTACACTAGCCATCCTTACTGCGCTTCGATTGTGTGCGTACTGCTGCAATATTGTTAACGTGAGTCTTGTAAAACCTTCTTTTTACGTTTACTCTCGTGTTAAAAATCTGAATTCTTCTAGAGTTCCTGATCTTCTGGATATGAGTGACTCGTGCTACCATCGATAACCTCGAGTCT
+
CCFD?BBBBBCCCCCCCCCECCECCBCCFE??>@BED>BB?B@CCCCCCG@GCCBB?B?CCCC@D@CBBCCCCAA=?>>==0AA=@@BB<@CCD@DCC?BB:;;BCCC@BBBCBCCC@BBB?C?CCBCBCCB?BBBB?CCCDBBBCCBBBCBBBB?BBB@DE>@>ABCCCCCCDACBBBB<BAGACBCCC3CBABB<ACBBBBCBBB5;;;;*;ABBC@C@BB@CCDDA@A@D?BBBDCC?BBC@CCCBBBBBCCCBCC?@@BCC?B:99A?><??BBBDBAAA
@ATNG8:00837:06180
GGATGGTAGTATATCGCGTCGCTATCCAGAAGATCAGGAACTCTAGAAGAATTCAGATTTTTAACACGAGAGTAAACGTAAAAAGAAGGTTTACAAGACTCACGTTAACAATATTGCAGCAGTACGCACACAATCGAAGCGCAGTAAGGATGGCTAGTGTAACCAGCAAGAATACCACGAAAGCAAGAAAAAGAAGTACGCTATTAACTATTAACGTACCTGTCTCTTCCGAAACGATGAGTAACTATAGACTATCTGAGACTACCATCGATAACCTCGAGTCT
+
/)/::5<<AAB666=>><<;@;666:5<:;7;BD>CCAC@AAABB@B???;;466==>???+;7::<:::87338088;;===+<:5:.55)/77*0///;77:=7;7?C?ABC@;;:ABCCAA@BBBCBBB?A@@@<?>@@BBBF@C@@??;?>AABBAA>@>@@?@<?>=??@=@;;@=5;33,33737'7=;@@@@?<80/)0*/:==9;7;9::;688?;::;,.(-88/8..-655-/)/999//4=BB@ACC@@?BA@@=@AAABBA?C>997?<878
@ATNG8:00840:06193
GATGGTAGATACTCGCTGATACACCCAGAAGATCAGGAACTCTAGAAGAATTCAGATTTTTAACACGAGAGTAAACGTAAAAAGAAGGTTTTACAAGACTCACGTTAACAATATTGCAGCAGTACGCACACAATCGAAGCGCAGTAAGGATGGCTAGTGTAACTAGCAAGAATACCACGAAAGCAAGAAAAAAGAAGTACGCTATTAACTATTAACGTACCTGTCTCTTCCGAAACGAATGAGTACATAGATATACGTATAGCTACCATCGATAACCTCGAGTCT
+
A@@D@CCCCCDDBBBBCCFDCCCCC?CBB?BCCC:::;>@@CCCBB?BC?CACCC@@CCD2A=AAACCBBBBBB>BBABBBB2BC=A5;;;-;CD?CBCBBCD@@<@?AA?ACC@CCCCCCCCCBCCCCCCC@BB??;@CAAABAA>B@E@@?@DCBBCBB@BBBBCB?BB????:>>:::,7<=9<<===='=??A828A@AAA7875:@B4?;??BBC@CCABBCB?B>ABC>CCC?BBBBCCAAACBBBAA>>A@@@AAAAAA<@677=::5;<@?@==>>>
@ATNG8:00840:06194
GATGGTAGTCTCAGATAGTCTATAGTACTCATTCGTTTCGGAAGAGACAGGTACGTTAATAGTTAATAGCGTACTTCTTTTTCTTGCTTTCGTGGTATTCTTGCTAGTTACACTAGCCATCCTTACTGCGCTTCGATTGTGTGCGTACTGCTGCAATATTGTTAACGTGAGTCTTGTAAAACCTTCTTTTTACGTTTACTCTCGTGTTAAAAATCTGAATTCTTCTAGAGTTCCTGATCTTCTGGGATGTGTGCGCAGTGCCTACCATCGATAACCTCGAGTCT
+
@;;505<=CCBBBDBCCBB?CCCCCBCB@5667;??@6=B>B9;6@A=;>5>;55404.4<988;054==><<<>:>>><<);A699AB<@;@;9<;;6;@499@B==:===<<A@<8=59468<<AEBBBC?BA@@?CCCCCC@;;;<;;;9:?:?::49@29.9>A@@>CCC?B@@@@0>2929????,?C<;;89BDDDCCB@@5;9;9*:999====6945>999=A<@?C@@BBB?B@?>5>0000=@CDB;::BB>AAD=A@:0000*0:>:::@??@
@ATNG8:00845:06178
GATGGTAGCGCATATCAGCGCAGCCCAGAAGATCAGGAACTCTAGAAGAATTCATAGATTTTTAACACGAGAGTAAACGTAAAAAGAGGTTTTACAAGACTCACGTTAACAATATTGCAGCAGTACGCACACAATCGAAGCGCAGTAAGGATGGCTAGTGTAACTAGCAAGAATACCACGAAAGCGAGAAAAAGAAGTACGCTATTAACTATTAACGTACCTGTCTCTTCCGAAACGAATGAGTACGTGTGCGACGTGTCTCCTACCATCGATACCTCGAGTCT
+
954459444445:;;666>696@@@7>>D>BA@>=@5;59000<00*/8380-/////////$46:::;:433339088;;;;;'333-333&378378333:;;9./)/63///(/888<<===?@CBBBCJ@CCBB@BCCDBBBB?B?BBB@C;;:BBBC@CDDECC?CD@BAA=A@=;;+0000--777'-/*/888;><<A;A7;AB@8;:;BCBB?BBBBBA@<@=<<<0:@@;;::@<==;;773377;888?>;;5//-(-----///49:332222
@ATNG8:00847:06204
GATGGTAGAGTATCATGTGTATCTCCAGAAGATCAGGAACTCTAGAAAGAATTCAGATTTTTAACACGAGAGAAACGTAAAAAGAAGGTTTTACAAGACTCACGTTAACAATATTGCAGCAGTACGCACACAATCGAAGCGCAGTAAGGATGGCTAGTGTAACTAGCAAGAATACCACGAAGCAAGAAAAAAGAAGTACGCTATTAACTATTAACGTACCTGTCTCTTCCGAAACGATGAGTACACTATCGTCGTGTCTGCTACCATCGAATAACCTCGAGTCT
+
:5>?;;;;@========>><<55/0+//;7:8;;;:;@?@???=000*00*/)/7:<<;;=+@9<<=@@@<555)5555555$5<.516AA0?6626<=<<<=992:;;;2999.5<::=565;=><<>?6969@@@=ABBAAABD?B?AAC@C@@@:99@???@BBA=?@=@A@=@A9947<=5337377#7717733;<=B=8<>;76705179BACAFBBAACDAE>AAA9@:994;?>=?@000///3<<;;555554==034333,395;6;///:999
@ATNG8:00850:06204
GATGGTAGTGTGTCTCTGAGAGTAGTACTCATTCGTTCGGAAGAGACAGGTACGTTAATAGTTAATAGCGTACTTCTTTTTCTTGCTTTCGTGGTATTCTTGCTAGTTACACTAGCCATCCTTACTGCGCTTCGATTGTGTGCGTACTGCTGCAATATTGTTAACGTGAGTCTTGTAAAACCTTCTTTTTACGTTTACTCTCGTGTTAAAAATCTGAATTCTTCTAGAGTTCCTGATCTTCTGGGTGTATCAGCGAGTATCTACCATCGATAACCTAGTCT
+
CACE@EBBCBCCCBBBBCDFCCEBCCCFCC@@<@::5:C?A?BBCCCFD@BBBDC@B@BCDDADABBBIFCCEC@BBCCC5CC@C@@@;@AAA>BBC>BB?BBBCCFAEDBBCCED?BBB=@=ACCCCBBB@DCCC?CCCCDCCCBBB@A?CCD?CCD@CC@C;:;DBBBCCC@C@AAA3@=A><<;;;*;B;;;7;AAACICCCC>BBBB0A;;;EADACCACBCCCCCAE@BCCCBB?BABC>CCCCCBBCCCAA@CCAAAC=A@B@@@D<@<@AA@@@
@ATNG8:00859:06192
GATGGTAGAGTATCATGTGTATCTCCAGAAGATCAGGAACTCTAGAAGAATTCAGATTTTTAACACGAGAGTAAACGTAAAAAGAAGGTTTTACAAGACTCACGTTAACAATATTGCAGCAGTACGCACACAATCGAAGCGCAGTAAGGATGGCTAGTGTAACTAGCAAGAATACCACGAAAGCAAGAAAAAGAAGTACGCTATTAACTATTAACGTACCTGTCTCTTCCGAAACGAATGAGTACGAGAGAGCACACGTGTCTACCATCGATAACCTCGAGTCT
+
BBBB@CCCCBBBCCCCCCCA@@BBB?BCC@CCCCA@>@@AABBBCB?CD?B?BBCABBBB5C@CCCEDCCCCCD>BAAADGE3CC?C5;;;*:BA?CCCBBBBBA?A?AA>AAA@BCCBCDCCBBBCBBACC@EBBB?CCBB@@?@=A@C@@?ADBBBCCC?CCBBBB@BC>???<>>==;7?<=;===??.?B?BABBBBA??494:@>>5;5;CCA@?@BBBCBB@D?CAD>DEE@;::AABBA@ABB>>?BCCCCCBBBBBC@D899BBB?B@BBD??:::
@ATNG8:00860:06169
GATGGTAGTAGTACACTAGTCATACCAGAAGATCAGGAACTCTAGAAGAATTCAGATTTTTAACACGAGAGTAAACGTAAAAAGAAGGTTTTACAAGACTCACGTTAACAATATTGCAGCAGTACGCACACAATCGAAGCGCAGTAAGGATGGCTAGTGTAACTAGCAAGAATACCACGAAAGCAAGAAAAAGAAGTACGCTATTAACTATTAACGTACCTGTCTCTTCCGAAACGAATGAGTACTGTATCTATGTGTGCGCTACCATCGATAACCTCGATTCT
+
CBAB?CBBB@@@CBBBCCJJCBBFC@C;;8;BCC;;;;@CGEGDBB@BDAE@A@@@BABB2B@CEBBBCCBCBC=AA;;;;;*;C@D5;;;*9@@>D;;<@A@;;7;=A?=A@@=@AABCCEICDCBBBBBB=AA@@=@AA@ABAA?B@EAA?@@@ABAAA?CCBABB@CC@???499@@@8@9959DDDE3BB>A@?;;>==@=A<>>>>;>;>AAAA?BBABB?@=?@BA@;@??<???BGCCCBAABAAABBAABB?@?@AC;?>;88;F;B;?=@@@<@@
@ATNG8:00863:06193
GATGGTAGACATATCGTACTCTCTGTACTCATTCGTTTCGGAAGAGACAGGTACGTTAATAGTTAATAGCGTCTTCTTTTTCTTGCTTTCGTGGTATTCTTGCTAGTTACACTAGCCATCCTTACTGCGCTTCGATTGTGTGCGTACTGCTGCAATATTGTTAACGTGAGTCTTGTAAAAACCTTCTTTTTACGTTTACTCTCGTGTTAAAAATCTGAATTCTTCTAGAGTTCCTGATCTTCTGGTATACACACTCGCTCGCTACCATCGATAACCTCGAGTCT
+
BCBB?BBCCCCBBABBCCFCCAAACC@@AB??;?B@A<BB?B@CCCCCBB?CC@AA?C?BABB?B?CCBBB@A@?CBECE3BB?BA@A;@@AB?BCC?BB=???C??<@CCC@>>>:>>@:>:>?AA@>>>9>>@A9>>?????<<<AAAA<<<:>@@<@A<A=@?@@@@AA>8>88888(84>687777(5=:77.559525>=<=<@@@@/>;;;A=A=>>;>???>>>;?;@D@@@@9<<>=AAAA>>>>>>>>>>>A><<=:=@@@@@@<@<@AA@?@@@
@ATNG8:00814:06220
GATGGTAGCTCGCTGATGATATCTCCAGAAAGATCAGGAACTCTAGAAGAATTCAGATTTTTAACACGTAGAGTAAACGTAAAAAGAAGGTTTTACAAGACTCACGTAACAATATTGCAGCAGTACGCACACAATCGAAAGCGCAGTAAGGATGGCTAGTGTAACTAGCAAGAATACCACGAAAGCAAGAAAAAAGAAGTACGCTATTAACTATTAACGTACCTGTCTCTTCCGAAACGAATGAGTACGAGAGAGCACACGTGTCTACCATCGATAACCTCGAGTCT
+
0///)/777;/06696@BBB==?DA9>66906<<==>:=9>>???@@<>>6:4=??><<<<,888>6///9:::;;25566>>>+<:.4.444&49939=655>=9//)//)///5:;<?==<;;?CC;;;BA;A@999)5;;;9;;;7;7:5925545>;;>5988443-396;9:0433391333499;<==&=>7<::433988(/*///7(.(.59::6<<<;;??;>455<4::>7;;;@AB@A?><>;;;;>;<8@@@BB<>9>779@@@=A?B@====<=
@ATNG8:00820:06223
GATGGTAGATGCTCGCTTATACACCCAGAAGATCAGGAACTCTAGAAGAATTCAGATTTTTAACACGAGAGTAAACGTAAAAAGAAGGTTTTACAAGACTCACGTTAACAATATTGCAGCAGTACGCACACAATCGAAGCGCAGTAAGGATGGCTAGTGTAACTAGCAAGAATACCACGAAAGCAAGAAAAAGAAGTACGCTATTAACTATTAACGTACCTGTCTCTTCCGAAACGAATGAGTACGAGAGTTAGAGCAGAGCTACCATCGATTCGAGGAAGTCT
+
ABBFACDCCBCBBDCBB>BBBBBBB<BCC@CECCBB?B@BBDCCCD@CD?B?BCCBBBBB3B@CDABBBBBCCB=A@;;:::*:@>C<@@B7ABB?BAAACCC;;6;@BB>CDM@CBCDCCDBBCCBCBBBC?BBBB?BCBBDDBB?C@BBB@BBBCCCCC?BAAABB@CC??>?;??AAA;A@>;==<??.?A?B???DCCAA:>;>ABB5868@CCC@ECBADBB?B?BBD>FAA>BBBDDAA@BCCBB?BABACCCCCBBBB@B9:9<<9<??@<@8::>>
@ATNG8:00821:06238
GATGGTAGTATCTGCACACTCTGTCCAGAAGATCAGGAACTCTAGAAGAATTCAGATTTTTAACACGAGAGTAAACGTAAAAAGAAGGTTTTACAAGACTCACGTTAACAATATTGCAGCAGTACGCACACAATCGAAGCGCAGTAAGGATGGCTAGTGTAACTAGCAAGAATACCACGAAAGCAAGAAAAAGAAGTACGCTATTAACTATTAACGTACCTGTCTCTTCCGAACGAATGAGTACACACTCTCATATGACACTACCATCGATAACCTCGAGTCT
+
?<@D@CCCC@BBDCCBBCBCDCCCC@CDFBBBBB@@=@?BBDGCCC@AA>A?CAABBBBB3C@ABADCCAC998*8=;;;;;*;A>C5;;;*:BB?BCCECBCCB@B@BB?BBB@CCCDBCCCCBBCCCCBB=@A@@=@BBABBBB?B@DBB?BCCCCCDC?ABBBCC?994:@@499@@@;998;===??.?D?BAAACCABA5738>=<5;5;=ADC@DBABBBC<?<?A=AAA@DCBBBBAAADCCCCCCAAAA???CCBB?B:99???=A?BCCCCB>>
@ATNG8:00822:06231
GATGGTAGATACTCGCTGATACACCCAGAAGATCAGGAACTCTAGAAGAATTCAGATTTTTAACACGAGAGTAAACGTAAAAAGAAGGTTTTACAAGACTCACGTTAACAATATTGCAGCAGTACGCACACAATCGAAGCGCAGTAAGGATGGCTAGTGTAACTAGCAAGAATACCACGAAAGCAAGAAAAAGAAGTACGCTATTAACTATTAACGTACCTGTCTCTTCCGAAACGAATGAGTACATAGAATACGTATAGCTACCATCGATAACCTCGAGTCT
+
A:;6:===DBBCCBBACICDBAADB>CBC@BBAA@@<@;@ABBBBB>AA6:8:BCBCCCC+@6<<<:=BA8338/8755555$5>7<.555&5<<7=669>BA9;:9?@@8?@@<@CCCECDCCBBDCBBBC@CBBC?BBBBCBBB@MAD@A?AEECBBBB?BCBBBC?BB?CBB@BBAA@:8879@AAAA/9:4:;;;?@>>><@=BA==8=8<=ABC@BBBCBBB@E@ABB<AAA>ADCD>>>BBBBB@BBB???>>>??BD<?888A??<?=AA@A@?>>
@ATNG8:00823:06212
GATGGTAGATACTCGCTGATACACCCAGAAGATCAGGAATCTAGAAGAATTCAGATTTTTAACACGAGAGTAAACGTAAAAAGAAGGTTTTACAAGACTCACGTTAACAATATTGCAGCAGTACGCACACAATCGAAGCGCAGTAAGGATGGCTAGTGTAACTAGCAAGAATACCACGAAAAGCAAGAAAAAGAAGTACGCTATTAACTATTAACGTACCTGTCTCTTCCGAAACGAATGAGTACGTGTGACGTACGTGAGCTACCATCGATAACCTCGAGTCT
+
@ABB@CCCCBBBBBCDCBBAAAA@@;@CEADBBBCC@C@BCBBBB@CD?B?CBD?????+=7BB885??==8@7@00/999+:;8?5:::/:BA=BBBBBA>;;5;3575=@@====???>>>>>>AA@<=:==>>:=><=>>>B<@:==B?BB@AA===<AAAAAA?BB@AA@<??9999+86606?;@;.9>:=;;:<<<=<8=8=A==:==AA@==8<>:::=<7=;?<<6;00,0;==0:9>@A=>>?AABBAAAA==A??:?8//9//)/17::=@@A@
@ATNG8:00825:06223
GATGGTAGCTCGCTGATGATATCTCCAGAAGATCAGGAACTCTAGAAGAATTCAGATTTTTAACACGAGAGTAAACGTAAAAGAAGGTTTTACAAGACTCACGTTAACAATATTTGCGGCAGTACGCACACAATCGAAGCGCAGTAAGGATGGCTAGTGTAACTAGCAGAGTACCACGAAAGCAAGAAAAAGAAGTACGCTATTAACTATTAACGTACCTGTCTCTTCCGAAACGAATGAGTACACACTCTCATATGACACTACCATCGATAACCTCGAGTCT
+
555;7;>>>><::////:>CE;;;DBCFC@BBBBAB6;49@@A:99?A@;B>>======9)95>990//=777;28:<<<<09=4=.999&555.5>===>>69;6?@@<9994(48838:;;;;;?773;7,33334:;<334:?=A>BCC@BBBBCAA><@@0//////::<6:<<:=5<=@9;;===+=B@C>BBAAAAA?B7;;;;5::877;;6;884898,/(/66.///)/99//388833399;;====BCB@?>>6735:;99.505;<<<<;=
@ATNG8:00829:06249
GATGGTAGACACGTGTGCTCTCTCGTACTCATTCGTTTCGGAAGAGACAGGTACGTTAATAGTTAATAGCGTACTTCTTTTTCTTGCTTTCGTGGTATTCTTGCTAGTTACACTAGCCATCCTTACTGCGCTTCGATTGTGTGCGTACTGCTGCAATATTGTTAACGTGAGTCTTGTAAAACCTTCTTTTTACGTTTACTCTCGTGTTAAAAATCTGAATTCTTCTAGAGTTCCTGATCTTCTGGGTGTATCAGCGAGTATCTACCATCGATAACCTCGAGTCT
+
@AAB@EBBBBDBBBCBACC@BBBCGBBADFCC?BCDE=BCAC@B@@AEGC@CCD@@=@>A@AB@C?BCECAAA<A=?????.<@;?988,3?AB@AAE@CA7:99???=ABDCBBAA?>>>=C=AACCA===<AAAD;>>?@>>>A?>>>AA@A@<@?@=BC<>:>>>F@@@@@;@@DDD5B<?8=9999,9>999*--3---=:9=<<;;;+7//.8383>>9>BA=>>><@<>>AAAB:==>E:@>>>???>>>?>>>>>>>>8>::9>::5:;?;;==666
@ATNG8:00830:06215
GATGGTAGCATCATGCATATCTCACCAGAAGATCAGGAACTCTAGAAGAATTCAGATTTTTAACACGAGAGTAAACGTAAAAAGAAGGTTTTACAAGACTCACGTTAACAATATTGCAGCAGTACGCACACAATCGAAGCGCAGTAAGGATGGCTAGTGTAACTAGCAAGAATACCACGAAAGCAAGAAAAAAGAAGTACGCTATTAACTATTAACGTACCTGTCTCTTCCGAAACGAATGAGTACGTGTGCGACGTGTCTCCTACCATCGATAACCTCGAGTCT
+
CCEC?CBBCBCBCBBBCICCCCDCC@BBBACCCBBB?B<@@@@CCB?BB<?<?A@?CCBB2B?BBDDCBBBBBB8>9;;;;;';>=@5955&/77290/0AA@AB?B?BD?BBC@AACBCCCHCBBBBBBBC@BBBB?BAAABBBC?D@CBB@BCBBBCCC?ABB@???BA>B?=;=@BAC577<9999::9%9>;?A@A@:==916158=>8><>ADCC@BBCBA@A;@9??@9>??;???@AAAAABBAAABBCCB>>>A<>=97=///;:<+/+/?>>>>>;
@ATNG8:00832:06250
GATTAGTATAGAGCTCTACATAGTACTCATTCGTTTCGGAAGAGACAGGTACGTTAATAGTTAATAGCGTACTTCTTTTTCTTGCTTTCGTGGTATTCTCGCTAGTTACACTAGCCATCCTTACTGCGCTTCGATTGTGTGCGTACTGCTGCAATATTGTTAACGTGAGTCTTGTAAAACCTTCTTTTTACGTTTACTCTCGTGTTAAAAATCTGAATTCTTCTAGAGTTCCTGATCTTCTGGATATGAGTGACTCGTGCTACCATCGATAACCTCGAGTCT
+
9:<9BCBCCCBBBBBBDDIDFFBAAA:99>;@BDC>FC@C@BCBBBBB?BBCDD@B?BBBB?B?ADB::7>98688777$3738333(399=8BBC8BB>==@ABB@CBBBB>??@CAD5959:@>77//(/<883==<:9:?;::=6/////(0<@:99499===>?;>;=455B=A0A=B=BCDDE0A;;;;/9999AACA<@@BBBB2@@B9969;>@?BBBC::;?B?BAB@@@?BBC?DCCBCAAABBBBBDC;;;CB?;;00<00+0;????<>??
@ATNG8:00842:06227
GATGGTAGCTCTGCTCTGACTCTCGTACTCATTCGTTTCGGAAGAGACAGGTACGTTAATAGTTAATAGCGTACTTCTTTTTCTTGCTTTCGTGGTATTCTTGCTAGTTACACTAGCCATCCTTACTGCGCTTCGATTGTGTGCGTACTGCTGCAATATTGTTAACGTGAGTCTTGTAAAACCTTCTTTTTACGTTTACTCTCGTGTTAAAAATCTGAATTCTTCTAGAGTTCCTGATCTTCTGGGTGCGCTACAGTCTCTCTACATCGATAACCTCGAGTCT
+
BBCC?BBBBBCCBCBBBCCCCCBBBBBBBBB@>ABBB>BC@D?BBBDCCC@CJJBA?A@DCBB@BAGBBBBCCBB?BDEDD2CC?BACC>CCBB@BBD>B@:;;BDCD@CCCFFCAC?@CC@D?CCDDBBBB@BBBB;;:FBBBBBCBBBCCBBD?BCB>AC@C@CABBCCCFE?EDDDD9C@CACBBBB0BBAAA<ABBCCCC@@@<@@?@,@AACCAB@BD@BBBCCBB?B@@@?CBB?B@AA<ABBBBCBCCCBCBBCBBCBCBAB@@@>@@CBBBBBAA
@ATNG8:00846:06221
GATGGTAGGCGTGTGAGAGTCTGCCCAGAAGATCAGGAACTCTAGAAGAATTCAGATTTTTAACACGAGAGTAAACGTAAAAAGAAGGTTTTACAAGACTCACGTTAACAATATTTGCAGCAGTACGCACACATTCGAAGCGCAGTAAGGATGGCTAGTGTAACTAGCAAGAATACCACGAAAGCAAGAAAAAGAAGTACGACTATTAACTATTAAACGTACCTGTCTCTTCCGAAACGAATGAGTACGTGTGCGACGTGTCTCATCGATAACCTCGAGTCT
+
@@DD@C>C:B666<=;;;D@;;@=<4;;;9>CCBAA@B=;;9;:9;7;=8=8<@@@@??@.:59@@?BBBBCCD>C:::EKH3BB;>077827;;6;::899://0/5;>;6/56,57799;??===@888===<???=;;:A:5888<8<@B?BCCCCBBB>???=@@<@@<@AA=@BBBB>BCA:99999(9=8777:/..9//(-48---(--'-377<;?<;9:8>:<;??A59>>;@@@@?=<99898<878<><;>AA>=>?A?>8=8<?????B@
@ATNG8:00846:06227
GATGGTAGATATATGCACGCTCTACCAGAAGATCAGGAACTCTAGAAGAATTCAGATTTTTAACACGAGAGTAAACGTAAAAAGAAGGTTTTACAAGACTCACGTTAACAATATTGCAGCAGTACGCACACAATCGAAGCGCAGTAAGGATGGCTAGTGTAACTAGCAAGAATACCACGAAAGCAAGAAAAAAGAAGTACGCTATTAACTATTAACGTACCTGTCTCTTCCGAAACGAATGAGTACATAGATATACGTATAGCTACCATCGATAACCTCGAGTCT
+
BBBB@CCBCCBBDCCCCCCDDBBBB?B:99;@AC;;8;=BBCBCBB?BB?B@CBBBBCCC3B?BBCCCBAA88828<>@@AA2BC?B@BDC:C@A>@AAACA@00-0;@@<ADD?BBCCCCCBCEFCDBBBC@DCAA?CBA@BB@?=@?CBB?BCCDCCCC@CABBBB@BB@>>?=@A@@@8@??9?@@@?@(>@<;0/0<=A>=59578<>2=9=ABBB@BBBDCCC?C?ECC>CCC?BBBEBCAAABBBBABAAAAAAAAAAAA<A;;;A>><>=BBAAA>>>
@ATNG8:00847:06257
GATGGTAGCATCATGCATATCTCACCAGAAGATCAGGAACTCTAGAAGAATTCAGATTTTTAACACGAGAGTAAACGTAAAAAGAAGTTTTTACAAGACTCACGTTAACAATATTGCAGCAGTACGCACACAATCGAAGCGCAGTAAGGATGGCTAGTGTAACTAGCAAGAATACCACGAAAGCAAGAAAAAGAAGTACGCTATTAACTATTAACGTACCTGTCTCTTCCGAAACGAATGAGTACGTGTGCGACGTGTCTCCTACCATCGATAACCTCGAGTCT
+
::<B?BBCBBDCDCBCCCCCCCCCC?CDD?BBBCCC@D?AABCCCC>BA?B@CCC????@.?;AAABABB@@?D;@>;;;;;*;A@DHEDI5J;;:;ACACCCBD?B?@@;?AB=ABCCDCCCFDDDBBBBCAGCBB@B@@?BBBA>A?A@@>ACCDCCCCACCCCCC?BD?>>??BAAAA8?::49ABBB3BB@BBBBCBA==9=:===>1838@BCB@CBBCBBB?B?BCC>CCB?AAABBBBBBBAAABBCCCBBB@@=??<79///:995958DA=>===
@ATNG8:00855:06254
GATGGTAGTAGTACACTAGTCATTCCAGAAGATCAGGAACTCTAGAAGAATTCAGATTTTTAACACGAGAGTAAACGTAAAAAGAAGGTTTTACAAGACTCACGTTAACAATATTGCAGCAGTACGCACACAATCGAAGCGCAGTAAGGATGGCTAGTGTAACTAGCAAGAATACCACGAAAGCAAGAAAAAGAAGTACGCTATTAACTATTAACGTACTGTCCCTTCCGAAACGAATGAGTACTACTCTCAGAGACACACTACCATCGATAACCTCGAGTCT
+
@C@@>ABFEDCCCBCBBDDCC<<4:?BBC@BCBC;;9;@CCCC@AA>;;8;;AC;<;;;;$97@<;A<@@;;==8=?@AA@@,00,/)///&/6958:99??<8A:=:=B>BB@;AAAAB;;;@AA@?>@BA<=<=A<@@AA9:7718;??A@C999BCBB?CCBBAC?CC?BBB@BB@@@;?;;899999(9:39???BA:;89<:9>>A=A<A@;;;??>>>9>;?;???9?AA=ABB=>=>888@@B=>>>;;;BAAA>>;6<///:::161;;====@@
@ATNG8:00858:06256
GATGGTAGCGAGCGAGTGTGTATACCAGAAGATCAGGAACTCTAGAAGGAATTCAGATTTTTAACACGAGAGTAAACGTAAAAAGAAGGTTTTACAAGACTCACGTTTAACAATATTGCAGCAGTACGCACACAATCGAAGCGCAGTAAGGATGGCTAGTGTAACTAGCAAGAATACCACGAAAGCAAGAAAAAAGAAGTACGCTATTAACTATTAACGTACCTGTCTCTTCCGAAACGAATGAGTACAGAGTACGATATGTCTACCATCGATAACCTCGAGTCT
+
<A@A?@;?ABBB@;?<=B>CDCECC@ECC@DEBBBC8;7;@>77//)/)/)/589666>>>+B?BB@@@@9665>2;444444$5;.516>>0>?>>A966@>>455/47<<5?;>5::;;@CBBCCDDCCCCBAEHDC>BBDCCCCC?C?C;;9;BBBHCCC>A@DCCC?BB@BBC?BBBBB:=<?:000000%0;+/0//;<;>8=:;9;>>6=895665:566=A<@9B7??E<?@B<???8::A::8??AAAABABABBDBB@???BBAA>==BBBAA>>>
@ATNG8:00860:06213
GATGGTAGCACACGAGATCTCATCGTACTCATTCGTTTCGGAAGAGACAGGTACGTTTAATAGTTAATAGCGTACTTCTTTTTCTTGCTTTCGTGGTATTCTTGCTAGTTACACTAGCCATCCTTACTGCGCTTCGATTGTGTGCGTACTGCTGCAATATTGTTAACGTGAGTCTTGTAAAACCTTCTTTTTACGTTTACTCTCGTGTTAAAAATCTGAATTCTTCTAGAGTTCCTGATCTTCTGGGCAGACTCTCACACGCCTACCATCGTATCTCAGGAGTCT
+
BBBD@CAAACCBAA;;:669BAAA@@A@AB@@=AACB>CJ@D@BEHCCCB@BCC;99)9.44=B:B9<<=BB>?;C<??CCC3>?9=;>?1;@AA=AAB?BB9::AA?@>ABBBCBBB>AAD=A=AA@>??;<7;BBB8;<?A???@>>>??????;?>>:>B;?=>>>@>=>?B49:::;/:7<7;==<=+;>8891886///665;4<996)6777;6;6==9>@C;8888<9>>??792799=.7888;=@??@?@@@D<@?@;;;;;;;>>>>AA<AA@@>
@ATNG8:00862:06243
GATGGTAGAGAGACTGTAGCGCACCCAGAAGATCAGGAACTCTAGAAGAATTCAGATTTTTAACACGAGAGTAAACGTAAAAAGAAGGTTTTACAAGACTCACGTTAACAATATTGCAGCAGTACGCACACAATCGAAGCGCAGTAAGGATGGCTAGTGTAACTAGCAAGAATACCACGAAAGCAAGAAAAAGAAGTACGCTATTAACTATTAACGTACCTGTCTCTTCCGAAACGAATGAGTACGAGAGTCAGAGCAGAGCTACCATCGATAACCTCGAGTCT
+
>>CB@CBD@A@ECBBA=@CCIJDFD>BBB@BA;;;B>B>BABBBAD@BB?B@AAACBBBB3B>AABAAADC?>>7>??@@@@,@@=B?CCC<CCC=AABBBBB;;7;?BB?CDC?BBABBDCCBBBDDDCCC@BBAA>ABBCCBCA@B@C:::;CCBCC@?>?DGBBA?BB@BBB9::BA@;?==;::999(9@<AABBB@??;-/-/::9*/+/=000=BBBBBBC<?;???8>CC@BACCCCBBBBCBBACCBBBAAAAAAAA<A677AAA<A<ACBA=:;;
@ATNG8:00815:06306
GATGGTAGCAGACGTGACAGAGCGCCAGAAGATCAGGAACTCTAGAAGAATTCAGATTTTTAACACGAGAGTAAACGTAAAAAGAAGGTTTTACAAGACTCACGTTAACAATATTGCAGCAGTACGCACACAATCGAAGCGCAGTAAGGATGGCTAGTGTAACTAGCAAGAATACCACGAAAGCAAGAAAAAGAAGTACGCTATTAACTATTAACGTACCTGTCTCTTCCGAAACGAATGAGTACTATGTAGAGCTCTATACTACCATCGATAACCTCGAGTCT
+
BBBD?DBCBCBCCB;;9<CCCCCC@=?A@=@CBBBC?A?CCECCBC???>@@GCAAAACC2D?BBBBBBC??>?8=8@BB@A0:;9::CDD;AAB?BAAA@@BAA>A?AA?BBB?BCBCDEECCCCCBCBBB@BBCC>AABBDDAA>B@CBB?BBBBBBCC?CCCCBB@AA>BB@>?=3771399637889(7@=?A@@?@ABB:=7;;=;1615>CBB?CC@@?CB?A>BCC>CDD@BBBBCCCCAABCBBA>>@@@AAA===B=B;;;@>>:=<?AB@@;;;
@ATNG8:00819:06276
GATGGTAGATACTCGCTATACACCCAGAAGATCAGGAACTCTAGAAGAATTCAGATTTTTAACACGAGAGTAAACGTAAAAAGAAGGTTTTACAAGACTCACGTTAACAATATTGCAGCAGTACGCACACAATCGAAGCGCAGTAAGGATGGCTAGTGTAACTAGCAAGAATACCACGAAAGCAAGAAAAAGAAGTACGCTATTAACTATTAACGTACCTGTCTCTTCCGAAACGAATGAGTACACATCGTCGTGTCGTGCTACCATCGATAACCTCGAGTCT
+
BCCB@BCDCCCCCCCCCCECCCCC>BBC@CCCBCDAF?CBBCCDC@CC@C@CBBCCCCC3C@CABBCBBBBBB=BBABBBB5CC@C@DDD;CCC?CBBBCCEBB@B@AA>@EDACBAACECCDDBBABCDD?AACC=A@CCCCBB>C@C@@=@CCBBACD?BBBBBB?>>;?BA=@A@@?8888>BBDDD3BB?B@@??AAAB8:8;@@@:>:>@BBC>A@??AAA>B?BBB>BBB?BBBBBBBBBDBA>>BBFCB@@?BBBBB?BBAAB?;6:<AAAA@@??
@ATNG8:00821:06279
GATGGTAGGCGACATACATACGCGCCAGAAGATCAGGAACTCTAGAAGAATTCAGATTTTTAACACGAGAGTAAACGTAAAAAGAAGGTTTTACAAGACTCACGTTAACAATATTGCAGCAGTACGCACACAATCGAAGCGCAGTAAGGATGGCTAGTGTAACTAGCAAGAATACCACGAAAGCAAGAAAAAGAAGTACGCTATTAACTATTAACGTACCTGTCTCTTCCGAAACGAATGAGTACGATGAGATCTCGTGTGCTACCATCGATAACCTCGAGTCT
+
BBCC@BCB@CABBBBBBCIIBA@BB?AACACCCCCC@B@CEECCCC?CC>A=@@C;;;;;*;>CDGCECCC;;;8;BABCCD5BC@C@CCC<CGG?CBBBB@@00-0;@@<AAB@BBBBCBBCCBBBBBBCD@BBCE@BCBBCCBE?C?CA@>@CECBBBD@CCAAAB?AB?BBC=??AAA=A??<?CDCC3BB?99:??CBBB?B?AABB>A=;;@;;6;BBABBC?C89:C<@AB<??A@BCCAABCCCCAABBBBAAABAAA=A???BBB<?=???@@=>>
@ATNG8:00821:06280
GATGGTAGTGTCATATGAGAGTGTGTACTCATTCGTTTCGGAAGAGACAGGTACGTTAATAGTTAATAGCGTACTTCTTTTTCTTGCTTTCGTGGTATTCTTGCTAGTTACACTAGCCATCCTTACTGCGCTTCGATTGTGTGCGTACTGCTGCAATATTGTTAACGTGAGTCTTGTAAAACCTTCTTTTTACGTTTACTCTCGTGTTAAAAATCTGAATTCTTCTAGAGTTCCTGATCTTCTGGGATGTGTGCGCAGTGCCTACCATCGATAACCTCGAGTCT
+
BBCB@DDCCABCCDCBBBCCCCDFFC@@@B@@=@CCC>CD?B?BBCCCCC@CCDDD?B?BBBD@C@CCCCCCBBA=@?>>@0?@=BCDC=BCCD?CBB?BC=AACCCF@DDEECCCC?BCB?C?DDEDCCAA>@BCD@CCBCCCCCCCCCCCCAA>BFFAAA>A?CCCCBCCBB?BCCDD;C?A9;::::*:BBBC=BBDCCCCCCCADDDD5CCCCCACACC@BBBCCBC?C@BBBCCD?CCCC=B:::BCCDCBBCCCD@DDF@CA@@C;;6;?@ABBCC@?
@ATNG8:00821:06281
GATGGTAGAGTACAGTGTAGTAGACCAGAAGATCAGGAACTCTAGAAGAATTCAGATTTTTAACACGATAGTAAACGTAAAAAGAAGGTTTTACAAGACTCACGTTAACAATATTGCAGCAGTACGCACACAATCGAAGCGCAGTAAGGATGGCTAGTGCTAACTAGCAAGAATACCACGAAAGCAAGAAAAAGAAGTACGCTATTAACTATTAACGTACCTGTCTCTTCCAAAACGAATGAGTACACACTCTCATATACACTACCATCGATAACCTCGAGTCT
+
BBBC@CGCCBABCBAB:96EEDB;;8;@@9@BBBBB>B@EBBBECC>??=A?CAAAAAAA2@?ACAAACBCAAA<ABAAAAA,AA=@=AAA7ABB@BJFCDC@@@=@=@@=@CC?BBBCBCCCDC;;;BBBA@BA@@?A@??@?@A@B?CFD@@AA@A0000:==?<<@5::4:::/33:BB<BAA?CCCCC3AA>ABB@@====1717///6;6;9BBC>A@B884=494<??1@BC8B998@?>?>AAABBB>>@@A;;;?:948>;:;994<279>:::::
@ATNG8:00824:06286
GATGGTAGATACTCGCTGATACACCCAGAAGATCAGGAACTCTAGAAGAATTCAGATTTTTAACACGAGAGTAAACGTAAAAAGAAGGTTTTACAAGACTCACGTTAACAATATTGCAGCAGTACGCACACAATCGAAGCGCAGTAAGGATGGCTAGTGTAACTAGCAAGAATACCACGAAAGCAAGAAAAAAGAAGTACGCTATTAACTATTAACGTACCTGTCTCTTTCGAAACGAATGAGTACTGTATCTATGTGTGCGCTACCATCGATAACCTCGAGTCT
+
CCCC@CCCCDBCBCBBCCCCCCDBD>BBC?CCCCAA?A@CCCCBCC?AA?A?CBBBAAAA2B@CCBBBBB>?@C>CCCDDDD3FD@C8;;;6;AB=BCBBCCCA??A@CC@CBC?CACCCDCCECCCBBBBC?CC??=ABCCFBAA?B@EBB?BCCC@AAC?CCCCCC?CC?BBB<????=5=993::9999%9>=@B?ACAFA@<>;;;>>5?;??BCC@BBBBAABB<AADD=DCC?@AACCCCCCABBCAAABABCCCAABAA=A>;:;;;5::=?BAB;;;
@ATNG8:00826:06289
GATGGTAGTAGTACACTAGTCATACCAGAAGATCAGGAACTCTAGAAGAATTCAGATTTTTAACACGAGAGTAAACGTAAAAAGAAGGTTTTACAAGACTCACGTTAACAATATTGCAGCAGTACGCACACAATCGAAGCGCAGTAAGGATGGCTAGTGTAACTAGCAAGAATACCACGAAAGCAAGAAAAAAGAAGTACGCTATTAACTATTAACGTACCTGTCTCTTCCGAAACGAATGAGTACATAGATATACGTATAGCTACCATCGATAACCTCGAGTCT
+
>;CC@@?@A996CCCBC>C;?@>99.9@B:>@BB;;7;=BBA@?AA;>@4;29??;;:::.::@@A:99B?89:59>>>@@@+=B?@=A@@3@:;7;BBBBBBAB?A=;;6;AA>AABCCBBCCC;;;BDAB?B@@@?AAACCB??=@?C;:9:ABABAAB=@@@???;??:??;088@@A9=<<899:9:9%7=873355:::::845558596>9B;><>BBBBBC@C=@AC>CBB?AABA???BCBBBB????<<;@@>>>??<A888:9:18087=;=;<>
@ATNG8:00828:06308
GATGGTAGGCGAGAGTGAGACGCAGTACTCATTCGTTTCGGAAGAGACAGGTACGTTAATAGTTAATAGCGTACTTCTTTTTCTTGCTTTCGTGGTATTCTTGCTAGTTACACTAGCCATCCTTACTGCGCTTCGATTGTGTGCGTACTGCTGCAATATTGTTAACGTGAGTCTTGTAAAACCTTCTTTTTTACGTTTACTCGCGTGTTAAAAGTCTGAATTCTTCTAGAGTTCCTGATCTTCTGGGTCTACGCTCGTCGCGCTACCATCGATAACCTCGAGTCT
+
AACD@ECCAC@@?ABBCDDICBBACCBBCCDDACCCC?BBAB@BBBBBCB?CCBBB@C?@@CD@C@C@@??:=?=8<;===+==6;333(399;7<<C8@@689ABBB?CCBBBBBB@CAA;?<@>>>>>??;?@@C<>>@>>>>AAAB>==>>>;>AA8;;5::==>>AABBC=678@@6@=A8888889%8:///)//5/..63556;==-99:5555;;782777<<8<;A022533;-..66.6779=>979;=>>>>??AA<A@@@B>><><AAAA@@@?
@ATNG8:00833:06295
GATGGTAGAGAGAGCTCTCTCATCGTACTCATTCGTTTCGGAAGAGACAGGTACGTTAATAGTTAATAGCGTACTTCTTTTTCTTGCTTTCGTGGTATTCTTGCTAGTTACACTAGCCATCCTTACTGCGCTTCGATTGTGTGCGTACTGCTGCAATATTGTTAACGTGAGTCTTGTAAAACCTTCTTTTTACGTTTACTCTCGTGTTAAAATCTGAATTCTTCTAGAGTTCCTGATCTTCTGGCGCGTATGTATGTCCTCCTACCATCGATAACCTCGAGTCT
+
ABCB?@@@@@?@ABD@ABGCCJCCCABBKHCC?CDFJ>BB@B?BBCBCCD@@A@EE@A?AA95299><BBBCC<A<ACCC>1BA9<=>>1=@AC?BBC?BB=>>?A??:997<;??@>?@<9<8<A888=8918<::5;????@@BB????A;;;;=<=7::;A;>>>>>;;98665555*54>599AAB/BB>>>-8888=<::::0888(29:88496>>5>??A9>><A;@@AC==:=??<@==///===<:://+/7177;4;;;;===5:7:AAAADA>
@ATNG8:00836:06272
GATGGTAGCTCTGCTCTGACTCTCGTACTCATTCGTTTCGGAAGAGACAGGTACGTTAATAGTTAATAGCGTACTTCTTTTTCTTGCTTTCGTGGTATTCTTGCTAGTTACACTAGCCATCCTTACTGCGCTTCGATTGTGTGCGTACTGCTGCAATATTGTTAACGTGAGTCTTGTAAAACCTTCTTTTTACGTTTACTCTCGTGTTAAAAATCTGAATTCTTCTAGAGTTCCTGATCTTCTGGGTCTACGCTCGTCGCGCTACCATCGATAACCTCGAGTCT
+
CCBB@CCBBC=BDCCCCFCCCCCGCAAACCBB?BBBB>CC@B@DDDDCCFAFCCBB@B?CCA@?AACDCBCCCCC@BBBBB2BC@CBBB<AA@A=B@B?BC?@ABBCCAGCDDCCAA=@BB?A?BBBBCCBC@CBBB?CCCCCCCBCBBBCCCBB?CBB@BC>A>ABDBBCCCC?C<;<;.;>C><<;<;*;FACB>BCCBBBBBAA>AAAA0A@@AC@D@CC?BCDDDBB?B?CBECDD@CBBB<BBBBBDCCCCCBBBCCCBB@B???D@A>A>ADBBBCBB
@ATNG8:00838:06295
GATGGTAGTATCTGCACACTCTGTCCAGAAGATCAGGAACTCTAGAAGAATTCAGATTTTTAACACGAGAGTAAACGTAAAAAGAAGGTTTTACAAGACTCACGTTAACAATATTGCAGCAGTACGCACACAATCGAAGCGCAGTAAGGATGGCTAGTGTAACTAGCAAGAATACCACGAAAGCAAGAAAAAGAAGTACGCTATTAACTATTAACGTACCTGTCTCTTCCGAAAGAATGAGTACACATCGTCGTGTCGTGCTACCATCGATAACCTCGAGTCT
+
@ACD@BBBDCCCBBBCBBCCCCFCC@CCC?CCCDCC@C?@@BBCCD?BA@C@BBB@@@@@2@?BBCACAAABBC;A?;;;;;.;C@CADDD<CCC@CBCCCBC@@=@@CD@CBB?BCCCCCCECCCCBBBBC=CBCC<@@CA@@?A?C@C??>?DDCBAAA=ACCCCC?@A>ACC?BBAA@;@>?:?AAAA2AB?CAAACCA=>6:6:=BB<?:@@CCC@BCAAACC?C?BBC=BB?BCBBAAAACCCAAABBBB>>>BBBBBB?B898A>><>?AAA::;@@
@ATNG8:00843:06281
GATGGTAGCGAGCGAGTGTGTATACCAGAAGATCAGGAACTCTAGAAGAATTCAGATTTTTAACACGAGAGTAAACGTAAAAAGAAGGTTTTACAAGACTCACGTTAACAATATTGCAGCAGTACGCACACAATCGAAGCGCAGTAAGGATGGCTAGTGTAACTAGCAAGAATACCACGAAAGCAAGAAAAAGAAGTACGCTATTAACTATTAACGTACCTGTCTCTTCCGAAACGAATGAGTACGAGAGTCAGAGCAGAGCTAATCGATAACCTCGAGTCT
+
@@@@<::@ABCCCCCBBCCDBBBCC@CCC@BBBBBB?B>AADCBBA=@A<?;>AC;;::9$98B@<A<BCBBCC=B@?@EED1A@9=2955&5;<7<<;;=A@;;6;<?@@;;;69@>?ACAA@DHECBBCDADAAABCCCCDHEC@@:@00+0><<@<=B:>>>CCC:99?AA?;??877)377177;;<,9827?==><<@=>B?C@==;=?<>BCC?AACBBCB@C@BBB=A;;6;@??CCCCBBBBBDDDCCAAACCCAA>AA@@9979?BBBBB@@:
@ATNG8:00849:06270
GATGGTAGCAGACGTGACAGAGCGCCAGAAGATCAGGAACTCTAGAAGAATTCAGATTTTTAACACGAGAGTAAACGTAAAAAGAAGGTTTTACAAGACTCACGTTAACAATATTGCAGCAGTACGCACACAATCGAAGCGCAGTAAGGATGGCTAGTGTAACTAGCAAGAATACCACGAAAGCAAGAAAAAGAAGTACGCTATTAACTATTAACGTACCTGTCTCTTCCGAAACGAATGAGTACTATGTAGAGCTCTTTACTCCATCGATAACCTCGAGTCT
+
@ABB@BCBBBAA@@@BBBBFCIHDD;;;CACCDCAA=@>A;;;DDC?CD?B@CCC><<<<1>?BBBBBBBBBBD<@?;;:;;*;A>@;AAA4BAA?BAAABBBCB@BABB?BCC@CCBBCCCCBBBCCCCCC@CBAA>ABBACC??=@?A@@=@AACBBBC?CCBBBD?BB?BA>8=;377.3888==@@@.>?<;AA@@@AB@1716665(/)/8=@@<AC@AAAAAD?CDC>BBB?BABCBBCBBBBBBBB?A@===8=@@@<A>>>>==8=:>@@;;;==
@ATNG8:00815:06349
GATGGTAGAGAGAGCTCTCTCATCGTACTCATTCGTTTCGGAAGAGACAGGTACGTTAATAGTTAATAGCGTACTTCTTTTTCTTGCTTTCGTGGTATTCTTGCTAGTTACACTAGCCATCCTTACTGCGCTTCGATTGTGTGCGTACTGCTGCAATATTGTTAACGTGAGTCTTGTAAAACCTTCTTTTTACGTTTACTCTCGTGTTAAAAATCTTGAATTCTTCTAGAGTTCCTGATCTTCTGGATATGAGTGACTCGTGCTACCATCGATAACCTCGAGTCT
+
;9?@8@CBBBBA>>@;56;@@<B@BB=BBCCC@CCDH?CC>A>@AABBBB@BBCBA?A6::<<7<?BBBBBBBAB??@;?;1@A?:=B=6====8BBC?AA;989@AA=ABBBBABB?BCA;A;AAA>=667<AABA<AAAAAAA<==AA@A>?=6<::3;>:>;>????>>>F:>>@@@5@>E389DDE/>====/977777:;=>;?DDD/>88/7=5;5;A;?>@@>>>=B<>>?<::-//:9@===@@>;;;AA@@>===6616///<::5959;<;;///
@ATNG8:00816:06343
GATGGTAGTATCTGTCTACGAGAGCCAGAAGATCAGGACTCTAGAAGAATTCAGATTTTTAACATCGAGAGTAAACGATAAAAAGAAGGTTTTTACAAGACTCACGTTAACATATTGCAGCAGTACGCACACAATCGAAGCGCAGTAAGGATGGCTAGTGTAACTAGCAAGAATACCACGAAAGCAAGAAAAAGAAGTACGCTATTAACTATTAACGTACCTGTCTCTTCCGAAACGAATGAGTACTATAGACTATCTGAGACTACCATCGATAACCTCGAGTCT
+
<<<>@BBBB@@@BC@AABBBAAABB@BCC@BABDEG@A@@EBCCC?CD@B=??BBBCCC3C<?>?>@@?<<>>=3;///////$/8(3,3333$333,366667833.36//.8937577>>@CCCCDCBACB?BCCC?ABCBBAAB@B@BBB?CCCDCCCBABBBCBB?BB?BBB?BBAAA9@>?:?BBBB3BB?99:@@>>?A3838>>>7<8<ACCC@BB@@@AB?A<??@9?@B?BCDBAABBBBBBBBBBBBCAAABBBBB?B@>?DBB?B?BDCBBBBB
@ATNG8:00817:06312
GATGGTAGCGCATATCAGCGCAGCCCAGAAGATCAGGAACTCTAGAAGAATTCAGATTTTTAACACGAGAGTAAACGTAAAAAGAAGGTTTTACAAGACTCACGTTAACAATATTGCAGCAGTACGCACACAATCGAAGCGCAGTAAGGATGGCTAGTGTAACTAGCAAGTATACCACGAAAGCAAGAAAAAAGAAGTACGCTATTAACTATTAACGTACCTGTCTCTTCCGAAACGAATGAGTACTGCGTCTCACTCTCGCCTACCATCGATAACCTCGAGTCT
+
BC::7:<@AACCCCCBBBCCBBBDE>BBB@ABBBBB@B@CCCCCCC?AA?A=@>C;;;;;*;>CBCCCCCCCKF?BBABEEE3@@<B=ABB7@AAACCCFHD;;;5;=@@<@BB?BBBCCBBBCCDBBAA996:BBB@CCCCBBBA?B@CCCACCC;;;CC@CBBDCC@@C@CBC9::GDD=B@>8999999%:<;<948=;?974797;>@5@=ABCCC@BBBCBBB?B>ABC=CAA?ACBAABA:::ABBCCCCCBBCECACBB?B;;;AAA?B>BBCBBAA9
@ATNG8:00817:06314
GATGGTAGTGTCAGTGCGCGTCGTCCAGAAGATCAGGAACTCTAGAAGAATTCAGATTTTTAACACGAGAGTAAACGTAAAGAGAAGGTTTTACAAGACTCACGTTAACAATATTGCAGCAGTACGCACACAATCGAAGCGCAGTAAGGATGGCTAGTGTAACTAGCAAGAATACCACGAAAGCAAGAAAAAAGAAGTACGCTATTAACTACTAACGTACCTGTCTCTTCCGAAACGAATGAGTACTATAGACTATCTGAGACTACCATCGATAACCTCGAGTCT
+
@;<B?ABAA@??@BCBBBECB=C;;49CIADDCC;;9;?AA@@@@B=AA@B?BA>99999'76?>8:;><<<=?588===6=>>B7;6;<<066>7<666;;>>@:?<==9>>?:>CCDDFCGCCBBACD;;8;@@@<;::B??::3;=@;;5;AB???BB?B???AA<9837=>6;<@??9<<<:000000%0;://.8769=><@:99=>52.2>599?A@@@??C;?;>@@9:99;@@A@>><@A?><>>??BA@AAA9:9AC<?98988C?B?BBBBBB@@
@ATNG8:00818:06327
GATGGTAGGCGAGAGTGAGACGCAGTACTCATTCGTTTCGGAAGAGACAGGTACGTTAATAGTTAATAGCGTACTTCTTTTTCTTGCTTTCGTGGTATTCTTGCTAGTTACACTAGCCATCCTTACTGCGCTTCGATTGTGTGCGTACTGCTGCAATATTGTTAACGTGAGTCTTGTAAAACCTTCTTTTTACGTTTACTCTCGTGTTAAAAATCTGAATTCTTCTAGAGTTCCTGATCTTCTGGTGAGATATGCATGATGCTACCATGATAACCTCGAGT
+
8::@>@;<6:@@C;;6CCDHCCFFICA@AC;;9;CCC>CC@B?AAAA@BB>BB;;:?A=?@AA<A@BBBCBBA<A9BACBB1=A6B:9919A@>;@00-/>9;::68828@ABBCBEA@;;;?;?BBB>>>@=@@AA<@>>>>>=CBBB??>??D>;;;<AA<@=???@@AAAA;===DD5C<B9==AAA/=>DDD7;;@:::@=>><@BBB/B>>>@=@=AA<=>>B;;:<>=?@?AAB8;:A<AAAAAAAA==?AAAA?>>>>;=>>AA=9>792,))(
@ATNG8:00819:06339
GATGGTAGCTCACGTACGTCACACGTACTCATTCGTTTCGGAAGAGACAGGTACGTTAATAGTTAATAGCGTACTTCCTTTTCTTGCTTTCGTGGTATTCTTGCTAGTTACACTAGCCATCCTTACTGCGCTTCGATTGTGTGCGTACTGCTGCAATATTGTTAACGTGAGTCTTGTAAAACCTTCTTTTTACGTTTACTCTCGTGTTAAAAATCTGAATTCTTCTAGAGTTCCTGATCTTCTGGTAGAGCGTGCATATATCTACCATCGATAACCTAGTCT
+
BBBB@BCCCDBBBBBHBBBCBCCCCCBBBC@@<ACCC>CD?B?BCDDDDD@CCC@@>@@BBCC@C@CCC@??ACC?B?BBB:BB?C@@@<@CBB@BBB?AA5999=;>=BBBABAAA?BBB?C>?>AA@???<@AAA9=<>>?@@AC>>>@@@@@:===<??;@>@;;;@@???====AA5A=B=?===<,77222),,,,,,9:9=89888)6./.92707;4=??>;;==C=;:;;;=///=9<=@=>=A@AAA==<AAAA??=AAAA??A<A<A?AAAA
@ATNG8:00825:06347
GATGGTAGACATATCATACTCTCTGTACTCATTCGTTTCGGAAGAGACAGGTACGTTAATAGTTAATAGCGTACTTCTTTTTCTTGCTTTCGTGGTATTCTTGCTAGTTACACTAGCCATCCTTACTGCGCTTCGATTGTGTGCGTACTGCTGCAATATTGTTAACGTGAGTCTTGTAAAACCTTCTTTTTACGTTTACTCTCGTGTTGAAAATCTGAATTCTTCTAGAGTTCTGATCTTCTGGGCAGACTCTCACACGCCTACCATCGATAACCTCGAGTCT
+
BBCC?BACCCCCCCCCBBACC@@ABBBABC@@?ADCG>CC=C?CCCCCDD@CCBBC?B?CBBB?B@CCCBBBCCC?BCCCC5BA?BCDE=CCCC@CCB?BC8<;BBCCAFCCCCBBG@CBB?CACCBCABBC@CCCC;::CCBBCCBBBBBA@AC@DBC@CC?B?CCCCCCCBB>@;;;;.;5;5;;;<;*;@A@A;ABCBCGGIHD?AACD:CAABC@C@BB@CDCDCCC@BBBABBC>@@ED?BBBBBDEGBBBBBBD?BBD?C:;;@;:5:>ACCBBBBB
@ATNG8:00826:06340
GATGGTAGTCTCAGATAGTCTATAGTACTCATTCGTTTCGGAAGAGACAGGTACGTTTAATAGTTAATAGCGTAACTTCTTTTTCTTTGCTTTCGTGGTATTCTTGCTAGTTACACTAGCCATCCTTACTGCGCTTCGATTGTGATGCGTACTGCTGCAATAATTGTTAACGTGAGTCTTGTAAAAACCTTCTTTTTACGTTTACTCTCGTGTTAAAAATCCTGAATTCATTCTAGAGTTCCTGATCTTCTGGATAGCGACGCGATATACTACCATCGATAACCTCGAGTCT
+
:444.5<<?BBBBBBB;;;55;999;999;59.49:9.4<5<7;;;<<<=9@@;@9A3>;?:<@8A?BCB>@6626?466???+>>>7556;3556>9>55.55.554445.5:555<;;6<55058<===@>::5:5//2////////:;9:;///8:4//)/27717388555995516=>>?@+;798<9<<<)//<::)665555997927777'//)///)/)/4434445<>>:>:>>=<;:7=55.559999955554444444::7:::9<<<49443378773
@ATNG8:00849:06310
GATGGTAGATACTCGCTGATACACCAGAAGATCAGGAACTCTAGAAGAATTCAGATTTTAACACGAGAGTAAACGTAAAAGAAGGTTTACAAGACTCACGTTAACAATATTGCAGCAGTACGCACACAATCGAAGCGCAGTAAGGATGGCTAGTGTAACTAGCAAGAATACCACGAAAGCAAGAAAAAGAAGTACGCTATTAACTATTAACGTACCTGTCTCTTCCGAAACGAATGAGTACGTGTGACGTACGTGAGCTACCATCGATAACCTCGAGTCT
+
8800+/=?AA@@@@AABCC><<00+07727=?@AB@C>AADAAAB>AB?B?BBCB@A@2?:=><??AA::99+9<@BCD4@>9?2:;/9;;4;A?A=<;=@;>;??<ADC@CBBBCDCCBCCDCBBBBAC@@@@C?@?BBBB@C@CAA>ACBAA???@CCCCCC@CC>AAC?A@=><5;<<8=>AAB/@@<988=><?@@<A;?>>>;>:=;@::4:?=<=<=8<1899.8<;5;>>?@@AAABABBBABAA???@@@@@A?AAAAAA@?A<>>A>>>@@
@ATNG8:00850:06325
GATGGTAGTGTCAGTGCGCGTCGTCCAGAAGATCAGGAACTCTAGAAGAATTCAGATTTTTAACACGAGAGTAAACGTAAAAAGAAGGTTTACAAGACTCACGTTAACAATATTGCAGCAGTACGCACACAATCGAAGCGCAGTAAGGATGGCTAGTGTAACTAGCAAGAATACCACGAAAGCAAGAAAAAAGAAGTACGCTATTAACTATTAACGTACCTGTCTCTTCCGAAACGAATGAGTACTGTATCTATGTGTGCGCTACCATCGATAACCTCGAGTCT
+
;;9;054499956==>><A<@@66696669;;;@>?:>:CBBBBAA;@?;@:<<;78999'75733B=@A<==A28844999'9=9=5::,59949966<<@@?<?@CC@@@A@DECCBBCKBBADCDCBB?BBAA>A;::AAAA?B@C<;8;AA@@?@A=A???AA:90*///)//>>;286;5777777#7757788;9953.3.3355(/).9;;;6;;;====9=8<;=58884333:????@>>>AA???BBB@866:55.599;AAA6:699;::;55
@ATNG8:00859:06321
GATGGTAGTATCTGCACACTCTGTCCAGAAGATCAGGAACTCTAGAAGAATTCAGATTTTTAACACGAGAGTAAACGTAAAAAGAAGGTTTTACAAGACTCACGTTAACAATATTGCAGCAGTACGCACACAATCGAAGCGCAGTAAGGATGGCTAGTGTAACTAGCAAGAATACCACGAAAGCAAGAAAAAGAAGTACGCTATTAACTATTAACGTACCTGTCTCTTCCGAAACGAATGAGTACACATCGTCGTGTCGTGCTACCATCGATAACCTCGAGTCT
+
CCCC?CCBCCCCBBBCDCCBBBCCD@BCC@CDCGBB@B@BBCCCCC@BB?B@FBB@@@@@2@@BBCACDCB===7<A@BBBC5BC@C=@@@9@BCACCCCCCCCC?C?CB?CDC=AACCCCBBCCCCCCBBC?BCCC@CBCBBBBB?B?BAA>BCCCCACC?CACAAA@CC?BBB999CCC>AAA?BCCDC3BB?B?>>DBB@B6:8:>AA7;8;ACBB?BBAAAAB?A?BBB?BBB?BBCCCDAAABBBBBCBBA>>>A@@DAA?B888BBA>B?BBB>>>??
@ATNG8:00859:06340
GATGGTAGGCACTGCGCACACATCCCACGAAGATCAGGAACTCTAGAAGAATTCAGATTTTTAACACGAGAGTAAACGTAAAAAGAAGGTTTTACAAGACTCACGTTAACAATATTGCAGCAGTACGCACACAATCGAAGCGCAGTAAGGATGGCTAGTGTAACTAGCAAGAATACCACGAAAGCAAGAAGAAAGAAGTACGCTATTAACTATTAACGTACCTGTCTCTTCCGAAAACGAATGAGTACGAGAGAGCACACGTGTCTACCATCGATAAACC
+
:<>@<??@9:444444999999555)555516>CCEE@C?BBBAAAB?AA=?9??>>?ABB+B:CCCABBBB???8?@AABBC5BC?C=@AA7ABBAGCBBCCCCC?C?BB?BCC=@@CBCFCCCBBBBBBBB@CCBC?BAAABBBC@C@D::7;AAAACBC?CCCBBB@CC?AAB>AADDD<@??>AB?BBC>CF?888=>/..-050---/161///784:<<:9//)/)////&/9:068<<87888///8//////78786555.55556...'.(
@ATNG8:00861:06337
GATGGTAGCACACGAGATCTCATCGTACTCATTCGTTTCGGAAGAGACAGGTACGTTAATAGTTAATAGCGTACTTCTTTTTCTTGCTTTCGTGGTATTCTTGCTAGTTACACTAGCCATCCTTACTGCGCTTCGATTGTGTGCGTACTGCTGCAATATTGTTAACGTGAGTCTTGTAAAACCTTCTTTTTACGTTTACTCTCGTGTTAAAAATCTGAATTCTTCTAGAGTTCCTGATCTTCTGGACAGAGTGTGCAGATACTACCATCGATAACCTCGAGTCT
+
;<>E@CCBBBCBCB@@@;;<AA>CBBBBBBBB@BCCJ?CHAC@BBB>>BB?B>D??;?<>>:::B7;;BCCCEBA?ABA@A3@@<@:99,9@@A@CCKACC9::@@AC?AAABBBBB?AAB?B?CCACA>>><@@@@:>>===??BB;;;?@??@;;;;<@@=A<A>??AB???;>?@AA3@<@8;;AAA/A?;;;.666//.7//26::::*:55596;6773788=558:>;@;99994999:AAA==///888<>>>@@AA=7=///;//+/5=>?>>>BB
@ATNG8:00815:06361
GATGGTAGTAGTACACTAGTCATACCAGAAGATCAGGAACTCTAGAAGAATTCAGATTTTTAACACGAGAGTAAACGTAAAAAGAAGGTTTTACAAGACTCACGTTAACAATATTGCAGCAGTACGCACACAATCGAAGCGCAGTAAGGATGGCTAGTGTAACTAGCAAGAATACCACGAAAGCAAGAAAAAGAAGTACGCTATTAACTATTAACGTACCTGTCTCTTCCGAAACGAATGAGTACACACTCTCATATGACACTACCATCGATAACCTCGAGTCT
+
A@AB?BA@@CBBBCBBCCCCBBAAB9:;A=AA@BBD<A=BBBBBBA>@@=A>BCB;;;;;*;=BCAAABD::9C=856=>==+66269===2<@@?@AABCDCCC@C@CDAFCC?BBCCCCCDCCCCCC;;;@ABAE?@@AAAAAA>B@CA@>@BCBCAAB?BACCA@=??9?AA399???8;>=<88999(9@;A@AAB>7788=7<<86077<>?;;6:@??AAC<@777C;8=C>BBBBB@@@=<>@A@@=>=>A977>A?>8<73377;5=8>>>::565
@ATNG8:00815:06363
GATGGTAGGCGTGTGAGAGTCTGCCCAGAAGATCAGGAACTCTAGAAGAATTCAGATTTTAACACGAGAGTAAACGTAAAAAGAAGGTTTTACAAGACTCACGTTAACAATATTGCAGCAGTACGCACACAATCGAAGCGCAGTAAGGATGGCTAGTGTAACTAGCAAGAATACCACGAAAGCAAGAAAAAGAAGTACGCTATTAACTATTAACGTACCTGTCTCTTCCGAAACGAATGAGTACTATGTAGAGCTCTATACTACCATCGATAACCTCGAGTCT
+
@@@@9=<A=A@>>;;:A@B;;;;;:)5@??BBBCBB?C=A@@@ABA>;;;;@CCB@@@@7@<ABB@??AAAA@;>@:::9:)99273888(8;?7<?:@BBBBE?C@AA>>>><@@???@??@AAA>>>?A<@@@@:?=>>>@>A;A;A@C@B>>>?CCC?CDDCAA=AA=@AA?BB@AA8<993::::9(9939>=>>=;;97;7;AAB=A=A;888<?>>>>>><?;?DG9?BC?A@>>0//:::=BC>>=>A@@@BBA@@A=@988A?@;?<>==BA;;:
@ATNG8:00817:06393
GATGGTAGAGAGAGCTCTCTCATCGTACTCATCGTTTTCGGAAGAGACAGGTACGTTAATAGTTAATAGCGTACTTCTTTTTCTTAGCTTTCTGTGGTATTCTTGCTAGTTACACTAGCCATCCTTACTGCGCTTCGATTGTGTGCGTACTGCTGCAATATTGTTAACGTGAGTCTTGTAAAACCTCTTTTTACGTTTACTCTCGTGTTAAAAATCTGAATTCTTCTAGAGTTCCTGATCTTCTGGGTCTACGCTCGTCGCGCTTACCATCGATAACCTCGAGTCT
+
@;BA<?BCAA<A@@>;56=<<<A;@@;;;=>BGCCCC7BB9;8;BBABBB>ABCAA=@69;B>:B?CCBBBB>=><00000$/8(//6::27;?AB>AA@<>>:???<=><@@@BBA??;<==8=<>=;;;???;@>>><@@@@C??@>>>:;:=;;1///59;*/*6<85537/.).2999*9-..2999(55566)--2---2337+2222$2669:6;67737=A>>9A;A;A?>?AA5:;;>7>?@::///;777><<//,/<7<<99===:=:=>@???A@
@ATNG8:00823:06393
GATGGTAGCTCACGTACGTCACACGTACTATTCGTTTCGGAAGAGACAGGTACGTTAATAGTTAATAGCGTACTTCTTTTTCTTGCTTTCGTGGTATTCTTGCTAGTTACACTAGCCATCCTTACTGCGCTTCGATTGTGTGCGTACTGCTGCAATATTGTTAACGTGAGTCTTGTAAAACCTTCTTTTTACGTTTACTCTCGTGTTAAAAATCTGAATTCTTCTAGAGTTCCTGATCTTCTGGGTGCGCTACTGTCTCTCTACCATCGATAACCTCGAGTCT
+
BBCC@CBBCCCB@@;C<>@@ABCFIMBBC;;:;CCD>CFADACCBBBDC@CBBDF@C@CDCC@C@CDDGDDBBB<????@2AB?C@??<@CCE@DCB?BB=@@@BCC@BDDBBBBB?BBC?B@BBBB@BBB?BCCC>AAABB=<<>=@@@@@@@<==><AA<A=A@>>>@AAA:9<?DD5B<B:==>>>/?A>>>8>=====BA@@;?DED/B;;;D<?<?A=A@??===1818=<<==5;:;A9@@?>>>>;;;@===>>?>A:;;;;>==:>:==>>>>?>
@ATNG8:00832:06399
GATGGTAGCGCACACTAGATACAGTACTCATTCGTTTCGTAAGAGACAGGTACGTTTAATAGTTAAATAGCGTACTTCTTTTTTCTTTGCTTTCGTGGTATTCTTGCTAGTTACACTAGCCATCCTTACTGCGCTTCGATTGTGTGCGTACTGCTGCAATATTGTTAACGTGAGTCTTGTAAAAACCTTCTTTTTACGTTTACTCTCGTGTTAAAAAATCTGAATTCTTCTAGAGTTCCTGATCTTCTGGATAGCGACGCGATATACTACCATCGATAACCTCGAGTCT
+
<?BC<A?@@@?AAAAACBAACICBEEDDB@@=A;;;09955.5:<<=>>:<>::94)46;<<<.9;)9:9>>594@3444444#444(4444)5=<<9>6646=459B@BB?BCBBBBBB?BBB?B@CA@ACCAA?BBAA?CAAABBBADBBBBBEFC?AAB@DD@C@CCBA@AGBB;@;;;;;*;>A=;<<<<*;C;<<09>A?@BBA??4;9;9;$;99;;===@@<?AA@A@@<@=ACCDCB?CCCACCCCBBBBA@A@@CBCCABB?B9::DAA=A?BABBBBBB
@ATNG8:00843:06399
GATGTAGGACGAGCGTCTGAGAGGTACTCATTCGTTTCGGAAGAGACAGGTACGTTAATAGTTAATAGCGTACTTCTTTTTCTTGCTTTCGTGGTATTCTTGCTAGTTACACTAGCCATCCTTACTGCGCTTCGATTGTGTGCGTACTGCTGCAATATTGTTAACGTGAGTCTTGTAAAACCTTCTTTTTACGTTTACTCTCGTGTTAAAAATCTGAATTCTTCTAGAGTTCCTGATCTTCTGGATACACTCATGTGCACCTACCATCGATAACCTCGAGTCT
+
A@;A<;:599444:::<===>>>696=<ABB;A:;:.9@8=8>=?>@;;69>;A><???@@E>A?AB@@@996C:====;(44.44::1?<;;7<AA46999;?BBB?BB;;;BBB@CEEAC?CAA@ACDC?DBBB><;;AA;;;@@@BBBBGD?BBC@CC?A>;;;CCCBBB=@::::*99>9;@@@@0@969C8?>>///77::6::::*<566=:>9==85994//7)/)/:::;;/69B?A@A@@@@AB???BA@@?:;:9>;:::AB<?=?A@@@:::
@ATNG8:00845:06363
GATGGTAGAGAGACTGTAGCGCACCCAGAAGATCAGGAACTCTAGAAGAGTTCAGATTTTTAACACGAGAGTAAACGTAAAAAGAAGGTTTTACAAGACTCACGTTAACAATATTGCAGCAGTACGCACACAATCGAAGCGCAGTAAGGATGGCTAGTGTAACTAGCAAGAATACCACGAAAGCAAGAAAAAGAAGTACGCTATTAACTATTAACGTACCTGTCTCTTCCGAAACGAATGAGTACGTGTGCGACGTGTCTCCTACCATCGATACCTCGAGTCT
+
B55526<<>@CCC?;;;<=>CBCCM?GBB@B@@@;;495>?BDDCC?BABB>AAA@?@@@1@@BCCBBBCB???:@BBBEDD3;::;?CCC<CCCABBBCIIEBB@B@BB?CCC=@@CBBCBBDCCDDCCCC@CCCC@CBCCBBBD?E@CBA>BDDDDCCC?BBBBBB?BB>ABC>AAFDD;99:9:9999(:A?CCCAABECC<?=?@CA6;8;ADBC?BDDCCCC8;8:BB=BCB@?@?CA@A??:99AABCBBBAAAB?CCA=@0--7---27=;<;;;?
@ATNG8:00845:06367
GATGGTAGCGCGACGAGCGTAGACCCAGAAGATCAGGAACTCTAGAAGAATTCAGATTTTTAACACGAGAGTAAACGTAAAAAGAAGGTTTTACAAGACTCACGTTAACAATATTGCAGCAGTACGCACACAATCGAAGCGCTGTAAGGATGGCTAGTGTAACTAGCAAGAATACCACGAAAGCAAGAAAAAAGAAGTACGCTATTAACTATTAACGTACCTGTCTCTTCCGAAACGAATGAGTACGATGAGAGAGCTCTCATATGACACTACCATCGATAACCTCGAGTCT
+
=<>><<<<:954555;;;<>====<4<55.5555558=:A@><;550447:7<<554:::$3-37777766///(///////$/95>.555&//;5////997:;9>9::399838:<:;@>>><<<;9994.4;<<7<<;;;<<<6<75555:<<<=<;;7:554;:433.3::699333(333,377777$898:<88=:...(.(.337.3.389957:::===B@@0//:16//(///68=B@@BB777BB6665222699=79:>::;<@:6:>00)0)/666<888
@ATNG8:00845:06381
GATGGTAGGCACTGCGCACACATCCCTGAAGATCAGGAACTCTAGAAGAATTCAGATTTTTAACACGAGAGTAAACGTAAAAAGAAGTTTTTACAAGACTCACGTTAACAATATTGCAGCAGTACGCACACAATCGAAGCGCAGTAAGGATGGCTAGTGTAACTAGCAAGAATACCACGAAAGCAAGAAAAAAGAAGTACGCTATTAACTATTAACGTACCTGTCTCTTCCGAAACGAATGAGTACGTGTGACGTACGTGAGCTACCATCGATAACCTCGAGTCT
+
AACD@GCC@BBBBBBBCCCDBBBCC?CCCADBBBCC@C?BBBBEBB?BB?B?BCCCCCCC3CACCBBBBCBBBE>@@;;;;;*;B>;;<;;*;BB@CCCBBBBBC@C@DF?BBB@CCBBCCDDCCCBBBBBB?BB?@=@BCBBC@?=A?AEC@CCCCBBBC?CCCBDBAA@=A:7/8<888237;<779999%::7:=>>DABAA<A;>>AA5;7;?BBC@DB@@ACC<?<???8?CB@DCCAAACCBCAAABBCCBBACCCBBB@==000@@:6;7AAAAAAAA
@ATNG8:00848:06385
GATGGTAGCAGACGTGACAGAGCGCCAGAAGATCAGGAACTCTAGAAGAATTCAGATTTTTAACACGAGAGTTAAACGTAAAAAGAAGGTTTTACAAGACTCACGTTAACAATATTGCAGCAGTACGCACACAATCGAAGCGCAGTAAGGATGGCTAGTGTAACTAGCAAGAATACCACGAAAGCAAGAAAAAGAAGTACGCTATTAACTATTAACGTACCTGTCTCTTCCGAAACGAATGAGTACGTGTGCGACGTGTCTCCTACCATCGATAACCTCGAGTCT
+
@BBC@BCDBBBBCDCCBBBDCCCCC@CAB?@ABB@@=@>BABBBBC@BC?B?AAA::9:9.76@B=B@?A77,7;3;3;5555$5>49.555&555.6;;@CBBBB@B@CC?A@A@CCA?BAA@?AAAB@@AC@CCAA:99CCB???AD?B;;9;CD@@?BB?C:99BA>AB=AA>078<<<3;==9<?===,<>9988?@BAA@:=:>?BA<@;>>A;;6;BAAABC@D?@AC>CDC?BBBBBB@AAB???AAA>@>>>??:>=>18889>>@6;7;@???@A@
@ATNG8:00857:06360
GATGGTAGTGTCAGTGCGCGTCGTCCAGAAGATCAGGAACTCTAGAAGAATTCAGATTTTTAACACGAGAGTAAACGTAAAAAGAAGGTTTTACAAGACTCACGTTAACAATATTGCTGCAGTACGCACACTATCGAAGCGCAGTAAGGATGGCTAGTGTAACTAGCAAGAATACCACGAAAGCAAGAAAAAGAAGTACGCTATTAACTATTAACGTACCTGTACTCTTCCGAAACGAATGTAGTAACTGTATCTATGTGTGCGCTACCATCGATAACCTCGAGTCT
+
AAAB<@@BAA9666;6CCCCCECCC?@AA?AB;;;@;@5;;?;;4@9?>;?<:9998B=B+B>@@=@?:;8373(3;:=>>@+=B>A@FDD<CAC?BAABBBC@@=@?BA?B@@<@AAAABBBAAA??@CA@?@?AC=BABBBBCC?B?B9939@@@ABAA?A???AB?BB?BBA?AAAAA8AB@<9:999(8=8=<AACC?>??B?A@@@,0,077687;;667:=?:?<@CD7>??9=977;87173333//9///6633333:9:683338887==?;;9;>=<
@ATNG8:00863:06394
GATGGTAGGAGACACGTCGCACACGTACTCATTCGTTTCGGAAGAGACAGGTTCGTTAATAGTTAATAGCGTACTTCTTTTTCTTGCTTTCGTGGTATTCTTGCTAGTTACACTAGCCATCCTTACTGCGCTTCGATTGTGTGCGTACTGCTGCAATATTGTTAACGTGAGTCTTGTAAAACCTTCTTTTTACGTTTACTCTCGTGTTAAAAATCTGAATTCTTCTAGAGTTCCTGATCTTCTGGATATGAGTGACTCGTGCTACCATCGATAACCTCGAGTCT
+
@C;;26=C?BCCBCBC;<;;AAADCDGCBBBC@BCCC>CDAG?BBCCCCC@B@BBB7;7;ABB?C@BCDECCBBB?BABBB3BD?BBBB>BBAA=@@@9::69?B@AB998BBBBBB@AB>;><>BAAA>8818??D7;;@?>>@@@@BAA==;;5;;=6;;>D;@?@@:;;BD:>>>??2?:?<?====,::=@@///;;;:36//,/;;;+89=:5085<A=BBAAA?A<A:==?>>>=?BB;>;;;@;;<CBBCA@@??@@@=???@@@?:>9===???A@
@ATNG8:00864:05764
GATGGTAGATATCATGTGTATCTCCAGAAGATCAGGAACTCTAGAAGAATTCAGATTTTTAACACGAGAGTAAACGTAAAAAGAAGGTTTTACAAGACTCACGTTAACAATATTGCTGCAGTACGCACACAATCGAAGCGCAGTAAGGATGGCTAGTGTAACTAGCAAGAATACCACGAAAAGCAAGAAAAAAGAAGTACGCTATTAACTATTAACGTACCTGTCTCTTCCGAAACGAATGAGTACTGTATCTATGTGTGCGCTACCATCGATAACCTCGAGTCT
+
A@AB?BBBCDCCCDCDCCDDCCCB<AAA=@BBBBB@B@BBCCEBB@BDACBCCCCCCCC5C@CCCCCCCCCCC>A@CCEED5CC@C@CDD<CCC?BAB@CBCCB?B@CC@CAC?CAAACBCCBBBBA>??D@FCCC?CBBCBBAA>A@BBB?BBBBBB>><?779;D;AA6:791685222&22.(......#..(.3339:???<?:==??<?=AAAAA;@???==><A<;77.600)0==9=BA747>;A=>;??BBBBAACCC?B>>>;>>:><?@@@A>>>
@ATNG8:00866:05781
GATGGTAGAGTATCATGTGTATCTCCAGAAGATCAGGAACTCTAGAAGAATTCAGATTTTTAACACGAGAGTAAACGTAAAAAGAAGGTTTTACAAGACTCACGTTAACAATATTGCAGCAGTACGCACACAATCGAAGCGCAGTAAGGATGGCTAGTGTAACTAGCAAGAATACCACGAAAGCAAGAAAAAAGAAGTACGCTATTAACTATTAACGTACCTGTCTCTTCCGAAACGAATAGTACTACTCTCAGAGACACACATCGATAACCTCGAGTCT
+
@AAA<<==BCB=>DC:;9AABAAAC?BAB?A@@B@?=@9;;BCCBC?BB?B@ACABBCBA0@<@BBCCCED;;;6;AAA@AA0AFAGICDD;BBBBCC@@@BB@@>@?AA=ACC@BCBBC@@@BBDCDBABC@CBBB@BBCCBBBB?C?B;::;CCCA??C?BACA;:5:?;?@@<<<877)7;;8797877$8888;88==@A@;<;83567?9=ACBB@CCBBBC?@F<??>3000*0>>>@AABBABBB???@@=999@>??@A??;??BB==>@@@
@ATNG8:00874:05806
GATGGTAGTGTCATATGAGAGTGTGTACTCATTCGTTTCGGAAGAGACAGGTACGTTAATAGTTAATAGCGTACTTCTTTTTTCTTTGCTTTCGTGGTATTCTTGCTAGTTACACTAGCCATCCTTACTGCGCTTCGATTGTGTGCGTACTGCTGCAATATTGTTAACGTGAGTCTTGTAAAAACCTTCTTTTTACGTTTACTCTCGTGTTAAAAATCTGAATTCTTCTAGAGTTCCTGATCTTCTTGACAGAGTGTGCAGATACTACCATCGATAACCTCGAGTCT
+
@ACC@B>A;?;:;:<<<;;<??@<@=@<=A@@;;:5=5>>:<799/////6<<=>><@:=<<<.5.555/7///:2//////#/::1=;;;6;=:@;@00+/;)//66==:>CCCC>CC9;;B9;6;CCCCB;;6;@@D?CBBBCBBBCBBB@@?>@:0008=@:>;>??>@?BCD==49999$93=999555$4:955)55=9:<;;;;69999$5599;49459.50////;49299=559344.599999A966665;;;>??9929444><;8>@BAAAB@@@
@ATNG8:00875:05777
GATGGTAGCACGAGTCACTCATATCCAGAAGATCAGGAACTCTAGAAGAATTCAGATTTTTAACACGAGAGTAAACGTAAAAAGAAGGTTTTACAAGACTCACGTTAACAATATTGCAGCAGTACGCACACAATCGAAGCGCAGTAAGGATGGCTAGTGTAACTAGCAAGAATACCACGAAGCAAGAAAAAGAAGTACGCTATTAACTATTAACGTACCTGTCTCTTCCGAAACGAATGAGTACGAGAGTCAGAGCAGAGCTACCATCGATAACCTCGAGTCT
+
?;;?<?>>===>><<<;;;;:;:==8;;;7;9:<55.54999555=9;:7;8555::>>>):7<;<995;;;<=8==?@@@@+>@:=8<@@0@@@>BC@A=<///)/37728;>255<<=@>CBB:::BBBC?BBBA=@?:::?@?=A>A;;5:AA>>>=A;???<<=<?<8<=;,////)///3666::,8@<===>@>>?@<A<=:;:<@<@@CBB?AA@???A=@:@>=5=00)000;?@BCBBAABCCCBBBBBBBBBAA;>888A==9=<???AA;;;
@ATNG8:00883:05797
GATGGTAGTATATCGCGTCGCTATCCAGAAGATCAGGAACTCTAGAAGAATTCAGATTTTTAACACGAGAGTAAACGTAAAAAGAAGGTTTTTACAAGACTCACGTTAACAATATTGCAGCAGTACGCACACAATCGAAGCGCAGTAAGGATGGCTAGTGTAACTAGCAAGAATACCACGAAAGCAAGAAAAAAGAAGTACGCTATTAACTATTTAACGTACCTGTCTCTTCCGAAACGAATGAGTACTATAGACTATCTGAGACTACCATCGATAACCTCGAGTCT
+
BCBB@BCBACCDBBBCCBBBBBBCC@CBB?BCCDCC@C;::CCBBB@BC@C@CCA;;;;;*;<@@BCHDCABAD>ECABBBB2BB@B@FGCC5ICC@AABABBCDE@B?BF@BAB?BCBBCCFDBBBCCCCBC?AE@@>AAA@CCBB>BAEAB?ABBBBBBB?BCCCBB???<?B@<@@999,7<=:@AAAAB)BB?B>=>ABA??6:1:>888*818>@AA?AC@@@::39;==?:>CC@@@ACCCCCDBBBBAABACCBBBBBCAA?B899A@@3978??@>00/
@ATNG8:00883:05806
GATGGTAGTATCTGCACACTCTGTCCAGAAGATCAGGAACTCTAGAAGAATTCAGATTTTTAACACGAGAGTAAACGTAAAAAGAAGGTTTTACAAGACTCACGTTAACAATATTGCATCAGTACGCACACAATCGAAGCGCAGTAAGGATGGCTAGTGTAACTAGCAAGAATACCACGAAAAGCAAGAAAAAAGAAGTACGCTATTAACTATTAACGTACCTGTCTCTTCCGAAACGATGAGTACGAGAGAGCACACGTGTCTACCATCGATAACCTCGAGTCT
+
@??A;BBCBBBBAAACCCBCCECCC@AAA?ACABACAE@CCDBBAC?CC@H@CC;;9BBB2B?CBBBAAAA999+99;@@@@+>>9>.555&5:<9=999?@<@B>B@BB>BBC?BBCCCCCCBAABBBBBB@CCAA>BADCCBBD>B?BBB?BAAABBBB?BBCBBA=AA8888:::8888)8981788888%/735/./99>?==A<88==7==FBEBB@CBCCBAA?D?BBB=B::9ABBCBBBAAACBBBBACCCCBAAABF?B888==<8=;??A?@?AA
@ATNG8:00886:05763
GATGGTAGGTGCACATGAGTGTATCCAGAAGATCAGGAACTCTAGAAGAATTCAGATTTTTAACACGAGAGTAAACGTAAAAAGAAGGTTTTACAAGACTCACGTTAACAATATTGCAGCAGTACGCACACAATCGAAGCGCAGTAAGGATGGCTAGTGTAACTAGCAAGAATACCACGAAAGCAAGAAAAAGAAGTACGCTATTAACTATTAACGTACCTGTCTCTTCCGAAACGAATGAGTACTGCGTCTCACTCTCGCCTACCATCGATAACCTCGAGTCT
+
BBBC@CCC@CBBBBBBCDCCCCCBB@BCC?BB@A??;??BCDCCDD@CC?B?BCCCDDDD0D?ABBDCDDCBBB=BBBBFEE5CC>B;AAA9ACC@EBBBBADBB?B?CC@BBB>BBBCCCCCCCCCCAAA@>@CCC?CAA@ABAD?C@B@@??DCCCAAA@DECBA@>AB?@A@577;;;3>9939AABB3BE?B???CAA993839>>?1838?BBC@CBCCBBA=@=@BB=BAA?ABBDFCBBBBBBBBCBBBBACCC@BCC@C:;:DAC=A>AAACB999
@ATNG8:00887:05783
GATGGTAGCAGACGTGACAGAGCGCCAGAAGATCAGGAACTCTAGAAGAATTCAGATTTTTAACACGAGAGTAAACGTAAAAAGAAGGTTTTACAAGACTCACGTTAACAATATTGCAGCAGTACGCACACAATCGAAGCGCAGTAAGGATGGCTAGTGTAACTAGCAAGAATACCACGAAAAGCAAGAAAAAAGAAGTACGCTATTAACTATTAACGTACCTGTCTCTTCCGAAACGAATGAGTACGATGAGATCTCGTGTGCTACCATCGATAACCTCGAGTCT
+
B@<B@CBBBBDCCCBBAABABHGCB@BDC@BBCCAA?B>@@CCCBC@BB?B?CB@??>==,;8=?>@BBBBBBB>BBBCCCC2BB@B7;<<.<;;5<AA@ACA@@;?@?@=@BB>@@CBCEHCCCDB@@@@@;>>;;5:>=?@CBC8<8;@@;@CCBA@?DDECBBBA?@@>AB?<><7333&333/777888$9=::=8<;:<=;<=<89@@7;5;=@:;5;A:9:?A=A?BBF>BBB@>>>CBBBAAABBBBBBA@??88886<<49867=<@<A<====><<9
@ATNG8:00893:05772
GATGGTAGTGTCAGTGCGCGTCGTCCAGAAGATCAGGAACTCTAGAAGAATTCAGATTTTTAACACGAGAGTAAACGTAAAAAGAAGGTTTTACAAGACTCACGTTAACAATATTGCAGCAGTACGCACACAATCGAAGCGCAGTAAGGATGGCTAGTGTAACTAGCAAGAATACCACGAAAGCAAGAAAAAGAAGTACGCTATTAACTATTAACGTACCTGTCTCTTCCGAAACGAATGAGTACTATAGACTATCTGAGACTACCATCGATAACCTCGAGTCT
+
:::@7?CBBCDDCCCCCCCCCCCCEBCAA?ACCC:;;;@CBBBB@@<@@>A>A@@=====,=<AABCBBBB:9929@AABBB2BB=B5;;;.;AA?BAAABCAAA<@=@B@CCD?BBBBBCCCCFCDCBBBC@CDCC?ABCCCBCB@B@B;;6;@@@BBAB@CCCBBD>BB=ABD@A@>=>8;;;8>CCCF3BB?BAACCCC?@<@:==AA<A=@@@@@>?????CA?A<99929@@;?>CBBBAABDCBB>>??CCBBBBBCBB?B:99BBB?B?BBCBD;;;
@ATNG8:00893:05795
GATGGTAGCGCATATCAGCGCAGCCCAGAAGATCAGGAACTCTAGAAGAATTCAGATTTTTAACACGAGAGTAAACGTAAAAAGAAGGTTTTACAAGACTCACGTTAACAATATTGCAGCAGTACGCACACAATCGAAGCGCAGTAAGGATGGCTAGTGTAACTAGCAAGAATACCACGAAAGCAAGAAAAAAGAAGTACGCTATTAACTATTAACGTACCTGTCTCTTCCGAAAGAATGAGTACCTCTCAGTCGCTCGTCCTACATCGATAACCTCGAGTCT
+
A@<>;>0//<<BABACBBCBCCCCD>CBB?CCCDCB@B@BBBBBBA?AD=@>@ABABBBB2B?CCDCCCGDCBB;A@;;;;;*;A=A5;;;6;BB@CCCCDCBBB@C@BB?BDD?BBCCBBACCCCBBBDBC?CCBB@CBBBCCCC?B?BA@=ACCCDCCC?CCCCCC@BB?BBB=??BA?99992999999%9><>979BBBDC>A>@CBB>B?BBBCFACD@@ACC@B?CCD>BB?BCCCABA?AAABBBCBBBBBAAA?BB@A@:::==:=>>>>AAA@@
@ATNG8:00894:05761
GATGGTAGACATATCGTACTCTCTGTACTCATTCGTTTCGGAAGAGACAGGTACGTTAATAGTTAATAGCGTACTTCTTTTTCTTGCTTTCGTGGTATTCTTGCTAGTTACACTAGCCATCCTTACTGCGCTTCGATTGTGTGCGTACTGCTGCAATATTGTTAACGTGAGTCTTGTAAAACCTTCTTTTTACGTTTACTCTCGTGTTAAAAATCTGAATTCTTCTAGAGTTCCTGATCTTCTGGTGTCGTCTATCATGTACTACCATCGATAACCTCGAGTCT
+
BDCC?CCCCCCBCBCCBCCCC;;;CCBBBB@@>ABCD@BB?B@AAACDCC?CCBAA?A?BBBB?B<B@CCCCDBB>C@BBB148;BAAA=B99:?BAA>BB@CBBBCC?CC@B?A>>9>?A7;7>A@@=>>@<@@@@:=>@@A>>>>>>????>>:;;;;>>;>=BA@??BAAA;=>>AB5@<@=;;;;;+;>ABB:AA>>>>>>??=BACA/A?>@C=C;>>;@@BA:;:=B;>>>>>B;??@=:::AA>>=@@@B>>?==>BB==;<<>??<?=AABBBA>>
@ATNG8:00899:05781
GATGGTAGAGTATCATGTGTATCTCCAGAAGATCAGGAACTCTAGAAGAATTCAGATTTTTAACACGAGAGTAAACGTAAAAAGAAGGTTTTACAAGACTCACGTTAACAATATTGCAGCAGTACGCACACAATCGAAGCGCAGTAAGGATGGCTAGTGTAACTAGCAAGAATACCACGAAAGCAATAAAAAAGAAGTACGCTATTAACTATTAACGTACCTGTCTCTTCCGAAACGATTGAGTACACACTCTCATATGACACTACCATCGATAACCTCGAGTCT
+
BBBB@CBCBDCCDDDBBAEDDCCBB?BBC?BABB@@>@?BCCBBCC@CD>@>@DEDDCCD3C?BBCCCCCCBBA:@@==???0?D@E@BBB8B@B?BBBBCCCBB?B?AA?ACB?BACBCCCCBBBCCEECD@BCBC?BBCBBBBB?@?B@@>@ECCCCBB?BBBAAB>BB>BBB<?=BB?9<892999999%9>;>949BCEB@?@?BBCA<@<@@CCE@CBBBBCC@D@BBB=CBBB?BBBBCCCA@@ACCAABBBA@@@CCCB?B899C>>9>=@AABB>>>
@ATNG8:00899:05786
GATGGTAGTATATCGCGTCGCTATCCAGAAGATCAGGAACTCTAGAAGAATTCAGATTTTTAACACGAGAGTAAACGTAAAAAGAAGGTTTTACAAGACTCACGTTAACAATATTGCAGCAGTACGCACACAATCGAAGCGCAGTAAGGATGGCTAGTGTAACTAGCAAGAATACCACGAAAGCAAGAAAAAAGAAGTACGCTATTAACTATTAACGTACCTGTCTCTTCCGAAACGAATGAGTACTGTATCTATGTGTGCGCTACCATCGATAACCTCGAGTCT
+
BCCB?CCCBBBCBBDDCBCCAABCF@CBB?BAAB9:8;?CCCBBBB@BD@C@CCB;<<<<*;>ACCCCDC@@@C=B?@ACBB0BB?B?BCB9BBB@BBBABBBCC@C@CC@CBB?BBBBCCCCBCDBBBBBB@CBBB=??AAAAAD?C@C:::;BBBBBCB?DDCABB@BB?AAA=AA???8;<<:99::9:%:@9@>>>@@BBB:=8<<=>:?;?@B@@=???@AAB?B@BCE=BBG?BBAA@BCCCCABBBABBBCBBA>@?FE=B898>::1818:>?A;;;
@ATNG8:00902:05766
GATGGTAGGCGAGAGTGAGACGCAGTACTCATTCGTTTCGGAAGAGACAGGTACTTTAATAGTTAATAGCGTACTTCTTTTTCTTGCTTTCGTGGTATTCTTGCTAGTTACACTAGCCATCCTTACTGCGCTTCGATTGTGTGCGTACTGCTGCAATATTGTTAACGTGAGTCTTGTAAAACCTTCTTTTTACGTTTACTCTCGTGTTAAAAAATCTGAATTCTTCTAGAGTTCCTGATCTTCTGGTTCTGATCTGTATCACTACCATGATAACCTCGAGTCT
+
::;<8<<<8<=@=BBBBCCC;69ACBBDEC;:5::;;,99.59B>@BAA@>@@BAB<B>BABB@F@BBBFBBA?>655555$557<5:9)5;=?:?DD79;=?A@><<8A<<@BDBB6999887@;@<>===9==BB=??B????@EAAAA:99C<??A?BB>A=@BB>:5=BA<A999<1<6;4;<<<<+<====8=?@@@>>>99188888$65572::49>95529;8:3<3=99@@@8;;B8=5::=>??A@@>>>@@AAA=A;;;;;4:6;<666//-
@ATNG8:00903:05762
GATGGTAGCACGAGTCACTCATATCCAGAAGATCAGGAACTCTAGAAGAATTCAGATTTTTAACACGAGAGTAAACGTAAAAAGAAGGTTTTACAAGACTCACGTTAACAATATTGCAGCAGTACGCACACAATCGAAGCGCAGTAAGGATGGCTAGTGTAACTAGCAAGAATACCACGAAAGCAAGAAAAAGAAGTACGCTATTAACTATTAACGTACCTGTCTCTTCCGAAACGAATGAGTACCTCTCAGACGCTCGTCCTACCATCGATAACCTCGAGTCT
+
BCFC@CBBCBCCBCCCD@@ADDDBCACCC@BCBCBE@C?ABCCCCC@CC@CHCCBCCCCC1?;?A?@@BBBBBB9??;;;;;*;B>A<A@@3@<;7<AAABBBCC@B?BFACCCA@@@CCCICCCCCCBAAB@D@@@@C???CBBB?C@C@@>@BACBBBB@BBCBBB?BB=9:::??@@@;@??>?CCFC3BB?A<>>@@@?@<?=>>>B=B==>ACC@CCCCBCC?B?CCC9BCC?BAAABBC@ABACDBC@888889818=<7<///7<<7=9=@@?>>>>
@ATNG8:00911:05782
GATGGTAGCTCGCTGATGATATCTCCAGAAGATCAGGAACTCTAGAAGAATTCAGATTTTTAACACGAGAGTAAACGTAAAAAGAAGGTTTTACAAGACTCACGTTAACAATATTGCAGCAGTACGCACACAATCGAAGCGCAGTAAGGATGGCTAGTGTAACTAGCAAGAATACCACGAAAGCAAGAAAAAAGAAGTACGCTATTAACTATTAACGTACCTGTCTCTTCCGAAACGAATGAGTACTACTCTCAGAGACACACTACCATCGATAACCTCGAGTCT
+
CCCC?CBBBBDCC@@ABBBBCCCCD?CCC?BCBDBB@B@BBCCCCCACB@B?BAACAAAA2B@CCCCBBBBBBA9><;;;;;*;B>B5;<;-;;:7;BBBBCBBC=@=;;7;BC?AACCCCCCCCCCDCCCC@C?@@?BBCBBBBD?C@B??=@BBBBBBB?BBBBBB@BB????>CACCB;@::3999999%9=9>?<@A?A=<9<9<;??9?;==ABC@BCDECFDAD?BBB=BBC?BBBBBCDAAABBBB@BCCCAA>=AA@@=@??>=>>5:5:<<@B::;
@ATNG8:00912:05786
GATGGTAGAGAGACTGTAGCGCACCCAGAAGATCAGGAACTCTAGAAGAATTCAGATTTTTAACACGAGAGTAAACGTAAAAAGAAGGTTTTACAAGACTCACGTTAACAATATTGCAGCAGTACGCACACAATCGAAGCGCAGTAAGGATGGCTAGTGTAACTAGCAAGAATACCACGAAAGCAAGAAAAAAGAAGTACGCTATTAACTATTAACGTACCTGTCTCTTCCGAAACGAATGAGTACGATGAGAGAGCTCTCTCTACCATCGATAACCTCGAGTCT
+
ACCC@CCCAABBDDCBBCCCCCCCC=CCC@CCBBCC?B@BBCCCCC@AC?C?BBB?????1??BCBCCBBBBBB:A@?AAAA2AB?C@CCC;CDCBCCCCBDDDC?C?BB@CBB@BCBBCCCCCCCBBBBBC@DCCC>AABBAAAB?C=AAC@CBAAABBB?BBBCCC?CC@989999@@@8@>>9999999%:><?:7:BCBAA<A;@>BB9?<?@CBB@BCBBACC?C?ABB=BBB?BBBBBBBBBAAACABBAA@>>=DA@@@<>:::;?@<@<AAA=====
@ATNG8:00865:05837
GATGGTAGTGTGTCTCTGAGAGTAGTACTCATTCGTTTCGGAAGAGACAGGTACGTTAATAGTTAATAGCGTACTTCTTTTTCTTGCTTTCGTGGTATTCTTGCTAGTTACACTAGCCATCCTTACTGCGCTTCGATTGTGTGCGTACTGCTGCAATATTGTTAACGTGAGTCTTGTAAAACCTTCTTTTTACGTTTACTCTCGTGTTAAAAATCTGAATTCTTCTAGAGTTCCTGATCTTCTGGTCTACTACACTGTACTCTACCATCGATAACTTCGAGTCT
+
BCBB?BCCCCBBBCABBEGBBBCCCCCCCCBB?BBBC>CC@C?CCBBBCC@CCBBBAD@BBBC?C@CDDCCCCCB=>>>@@0@B@CBBD=BCCC@C;;7;C>@@@CCE@CBBBBBBD?CBB?B?CDCCCAAAACCCC>AACCCCCCCCCCCCABB?CBB?BC?B@BBCCCCCCC?A::;;.;=A=BCCBB0BB;;;6<@DCCCFCBB?BBBB2BCCCC@D@BB?BECBB@@=@?@@@CCC>@@D@CCBBCDDCBBBCCCCDCCDD?BAABEBB?AC?CBBBB>?
@ATNG8:00869:05818
GATGGTAGTGTGTCTCTGAGAGTAGTACTCATTCGTTTCGGAATAGACAGGTACGTTAATAGTTAATAGCGTACTTCTTTTTCTTGCTTTCGTGGTATTCTTGCTAGTTACACTAGCCATCCTTACTGCGCTTCGATTGTGTGCGTACTGCTGCATTATTGTTAACGTGAGTCTTGTAAAACCTTCTTTTTACGTTTACTCTCGTGTTAAAAATCTGAATTCTTCTAGAGTTCCTGATCTTCTGGTATGACTAGTGTACTACTACCATCGATAACCTCGAGTCT
+
BAAC?B=B;;6@?CD;;;ABBBBBBCA@@BBB?CAAA<AD?D@BCDDDCC@CCJGCAC?BBBA5<5;;;;BBCAC=@A@@@0>D?CCCE?@@AB=@;;6;B@BCA@ACADCCCBBAA=@CC>B@BDCCCCBB@DGCC@CCCAAABAA@@@BBB@@A@;<9;C@B?BBBCCCCHE@CAA@@3@5;5;@@@@,;;;A@;BBCCCCCHCC=@@@@0@BBBD@E>BB@BBBBABB?A>@@@BBB8;;C@BCCC;;;;;DCCCDBCBBAA=A;;;>??6;8:ADCCCDB
@ATNG8:00870:05815
GATGGTAGTCTCAGATAGTCTATAGTACTCATTCGTTTCGGAAGAGACAGGTACGTTAATAGTTAATAGCGTACTTCTTTTTTTCTTGCTTTTCGTGGTATTCTTGCTAGTTACACTAGCCATCCTTACTGCGCTTCGATTGTGTGCGTACTGCTGCAATATTGTTAACGTGAGTCTTGTAAAACCTTCTTTTTACGTTTACTCTCGTGTTAAAAATCTGAATTCTTCTAGAGTTCCTGATCTTCTGGACGACGCGCACTGACACTACCATCGATAACCTCGAGTCT
+
@@@@8<=ABCDCCCCCCCCCCC;:;B669A?A<C;;;0:C=B@CCCCCCFABBBA@4:5;=:?:A;@??CCB@?@<4::;;;;#;8883:::&9:;;4;9<555.559;9946>>>@@CC>BBC@C@BB@@@BBD?B@@@?BBCA@@BBBBBBBBAAA>@@@?BA7:8;CBBBCIFFACCCCC<EAE@CCJED5FE;;;9;AFCCCDBBB?BBBA0A??@@<@<@C@CCBBCAA>A@ABBC@@<@@A=AB;;;BBBCB;;;CBCCCCC@A;;;CAA?B@BAAACCAB
@ATNG8:00877:05838
GATGGTAGTCTCAGATAGTCTATAGTACTCATTCGTTTCGGAAGAGACAGGTACGTTAATAGTTAATAGCGTACTTCTTTTTCTTGCTTTCGTGGTATTCTTGCTAGTTACACTAGCCATCCTTACTGCGCTTCGATTGTGTGCGTACTGCTGCAATATTGTTAACGTGAGTCTTGTAAAACCTTCTTTTTACGTTTACTCTCGTGTTAAAAATCTGAATTCTTCTAGAGTTCCTGATCTTCTGGTCTACTACACTGTACTCTACCATCGATAACCTCGAGTCT
+
BAAB@CBCBCBBBCCCCCAABCDCCBBCBB@?<@AAC>CD@C@CFCCCCC?BBCCC@B?BBBC@C?BBBBCCCCC>@@BBA1A@>ABCC>CCHFECCB?BD@BABCAB>BBBBBCCC?BBC@C?CCBBBBBC>@ACC?CBBBDCCBBBBAAAAAB?AAB?BC?B?BABAAAJCF@CCCCC<C@E>;<;;;*;BAAB<BACBBCCCCC@CCDC5D@@@C@C@BB?BCCCCAA>A@::9CBA<@@B?BBBCDCCCCCCDCBBBCCCA@A000@<<9:9?ABBBABB
@ATNG8:00884:05840
GATGGTAGCTCACGTACGTCACACGTACTCATTCGTTTCGGAAGAGACAGGTACGTTAATAGTTAATAGCGTACTTCTTTTTCTTGCTTTCGTGGTATTCTTGCTAGTTACACTAGCCATCCTTACTGCGCTTCGATTGTGTGCGTACTGCTGCAATATTGTTAACGTGAGTCTTGTAAAACCTTCTTTTTACGTTTACTCTCGTGTTAAAAATCTGAATTCTTCTAGAGTTCCTGATCTTCTGGAGATACACATGATACTCTACCATCGATAACCTCGAGTCT
+
?@AB=BCCACBC;;6>=BBCCCDCCCCCCCBB?BCCG?CC@C@CCBBBDD@CCBCC@C>BABB?A@CCCBBBBBB>AACCC3BA<@89759BAC@BAB@CC999?A@@?ABBBBBBB?BBB?A;??AA@@??;@AAB:>;;;<<>@A???@@@AA<>>><>>=A<@?@@@AAAA8==>DD;D<B<===<<.==::<+//////:;:=3:9:7(5252;6;5>>9>@>998<:>;@@>;;;-//95898;BCC??>>AAAAA>>@D<A:::=<>4;7;>A??@@@
@ATNG8:00884:05857
GATGGTAGTGGATACAGATCAGACACCAGAAGATCAGGAACTCTAGAAGAATTCAGATTTTTTAACACGAGAGTAAACGTAAAAAGAAGGTTTTACAAGACTCACGTTTAACAATATTGCAGCAGTACGCACACAATCGAAGCGCAGTAAGGATGGCTAGTGTAACTAGCAAGGAATACCACGAAAGCAAGGAAAAAGAAGTACGCTATTAACTATTAACGTACCTGTCTCTTCCGAAACGAATGAGTACAGAGAGTACGATATGTCTACCATCGATAACCTCGAGTCT
+
;<<>8@BA5505:99<<<6:9;;;9A;9:5499::99.4.444:::94::9?99??9:8898#31766///88///(/3:4999(997;4;99+955.5599:<<544)4744.55<8=>666===6666>;;9;5////)/77678//)/399<8<:::>;::7:985-.)-(-(--83<33//(/88(/(/888)8:8?8AAB<955/5.3533(.(.3=<<<@B998:@?C<??E<A>>777??@@@@BBBBBBBAAABECBBAABA=A8669880808;;99977
@ATNG8:00888:05820
GATGGTAGTATAGAGCTCTACATAGTACTCATTCGTTTCGGAAGAGACAGGTACGTTAATAGTTAATAGCGTACTTCTTTTTCTTGCTTTCGTGGTATTCTTGCTAGTTACACTAGCCATCCTTACTGCGCTTCGATTGTGTGCGTACTGCTGCAATATTGTTAACGTGAGTCTTGTAAAACCTTCTTTTTTACGTTTACTCTCGTGTTAAAAAATCTGAATTCTTCTAGAGTTCCTGATCTTCTGGGTCTACGCTCGTCCGCTACCATCGATAACCTCGAGTCT
+
AACD?BBBBBABCDCDBBBDGCCCCCBBBCAA>ACCC>CC@B?BCCDDDD?BBBBB@C@BBBB?B@CCBBBBA<A>AAFCD2BB@BBBB=BBBB>B@@<AC;@>BCCD?AAAA@<<A9@@@9A7==AA>>8868AAA:=;AA>@>>>AA@@>>>?8=9:6:?:?>@@@==>AAA8=;;;;/:9>9>==>>='<@///)/66//.<88949;;;=%988=99>6??;A@@@AAA<A=DACABD5::AA:>>>AA@@>>>AA8;6===78///<==7@;@@@@A=>>
@ATNG8:00889:05833
GATGGTAGGACGAGCGTCTGAGAGGTACTCATTCGTTTCGGAAGAGACAGGTACGTTAATAGTTAATAGCGTACTTCTTTTTCTTGCTTTCGTGGTATTCTTGCTAGTTTACACTAGCCATCCTTACTGCGCTTCGATTGTGTGCGTACTGCTGCAATATTGTTAACGTGAGTCTTGTAAAACCTTCTTTTTACGTTTACTCTCGTGTTAAAAATCTGAATTCTTCTAGAGTTCCTGATCTTCTGGGCAGACTCTCACACGCCTACCATCGATAACCTCGAGTCT
+
:8894:=<5?;555:::<<=<===<995@A@A=ABBB<AB=A=@BCBBBCFGGCCCAD@DCCC@CACB@<<000<800///$/7299;;277//)///)/<155::455)5;;99;;;9>@@<>:>;?>955::596=8>;;;9999999999944.44459938.44555<=;;899999+9.5.55555$5::;<066<;@??::99=999(9999<7=0555;??;>>>7<75599985///;)//::::===<>::5505<>:;0///0/6<7<;;44488
@ATNG8:00892:05818
GATGGTAGACATATCGTACTTCTGTACTCATTCGTTTCGGAAGAGACAGGTACGTTAATAGTTAATAGCGTACTTCTTTTTCTTGCTTTCGTGGTATTCTTGCTAGTTACACTAGCCATCCTTACTGCGCTTCGATTGTGTGCGTACTGCTGCAATATTGTTAACGTGAGTCTTGTAAAACCTTCTTTTTACGTTTACTCTCGTGTTAAAAATCTGAATTCTTCTAGAGTTCCTGATCTTCTGGTATACACACTCGCTCGCTACCATCGATAACCTCGAGTCT
+
CCAB@CBCCJBBBCCCCBBB?CABABCCC::7:@@@8@B=@?@CCCCCC@CCAA@>@?BBBC@C?BBC99:B<A>BBBBB3BF@CBBC<@@BD?CCB?AA>@@@BBC?BABBBBBB;A>A<A==<=::;;>=???@=>>>A@@@@@@@@@@BBB<:;;<?C<@<@?>>>BBAA7;;===2=<B=?????/=<<==6<///669>8818777'5::9;4<4=@>EHB@;//,/16=<===///=9=@:==@@@@A:666///<<<6>>@B@@@=B:>>??@@??
@ATNG8:00894:05829
GATGGTAGCGCATATAGCGCAGCCCAGAAGATCAGGAACTCTAGAAGAATTCAGATTTTTAACACGAGAGTAAACGTAAAAAGAAGGTTTTACAAGACTCACGTTAACAATATTGCAGCAGTACGCACACAATCGAAGCGCAGTAAGGATGGCTAGTGTAACTAGCAAGAATACCACGAAAGCAAGAAAAAGAAGTACGCTATTAACTATTAACGTACCTGTCTCTTCCGAAACGAATGAGTACGTGTGCGACGTGTCTCCTACCATCGATAACCTCGAGTCT
+
CC@?<@669;>GDCCCBBCCCCCC?BBB@BBBB@@>A@CACBAA@=??<@?AAAAAA@@2A?BBBCCBAA99929>?AABB5CC@F@DDD;CCC@CCCDCCC::7;@@@>ABC@CBBBCCCCCCBBBBBBC@CCBB?A?@>AA?A?B?BBB?BCCCCBBB?BABAAA?BC?@AA799@@@;@@@<@@@@A2@B?A???A=>AA=A=AAAA:=:>BDCB?BCBAAAB?B>BBA<@AA?AABBBBBBBBBBBBB@@???A==8=;;5;;;;A>>9=9==<==>>>
@ATNG8:00902:05858
GATTAGTATAGAGCTCTACATAGTACTCATTCGTTTCGGAAGAGACAGGTACGTTAATAGTTAATAGCGTACTTCTTTTTCTTGCTTTCGTGGTATTCTTGCTAGTTACACTAGCCATCCTTACTGCGCTTCGATTGTGTGCGTACTGCTGCAATATTGTTAACGTGAGTCTTGTAAAACCTTCTTTTTACGTTTACTCTCGTGTTAAAAATCTGAATTCTTCTAGAGTTCCTGATCTTCTGGATATGAGTGACTCGTGCTACCATCGATAACCTCGAGTCT
+
BCC@CCCCCCCCCCCCCCCCCCCCCCCCBB>ADDE=BB?C?BBBBBBB@BCBBB>B<??BBACACCBA@@BBB?BBBBB2AA?BBBB=BBBC?BBC@CD>@=?BBA?BBBBBB@@;@>>:><@??@>>>><>DAA;?>>>AAAAAAA@<=>>>:<=?<??;?=BDD??@A>>8;;BED5A=A;=9999*9:333)--3---;>=>5::;;+:888>9=:>B=B???AAA<A<AAAAA@:==><>AABD@===AAAAA?>>>@@<?=>>B@@<?=@@@??:::
@ATNG8:00905:05859
GATGGTAGTCTCAGATAGTCTATAGTACTCATTCGTTTCGGAAGAGACAGGTACGTTAATAGTTAATAGCGTACTTCTTTTTCTTGCTTTCGTGGTATTCTTGCTAGTTACACTAGCCATCCTTACTGCGCTTCGATTGTGTGCGTACTGCTGCAATATTGTTAACGTGAGTCTTGTAAAACCTTCTTTTTACGTTTACTCTCGTGTTAAAAATCTGAATTCTTCTAGAGTTCCTGATCTTCTGGTCTACTACACTGTACTCTACCATCGATAACCTCGAGTCT
+
B@@A=@;?@BBACBBBBBCCCCCCCBBDCCBB?BDCD?BB?BGHGFCCCC?@@CCC?B=@@@@<@>@@CDCCCBB?BDEFE3A@=@@A@9@@AB?CCA>AA000>@@B9:;CAAABB=@@C@B@BCCDCCCC@CCCB?CCCBB:;;CBABB@A@B?ABB@BB?C?BBBBBBCBCACBBBB7@;A>@@AAA,A@CDG>BCBBBBC@@@5;;;;*;@A@@?AAHF@CBBC@@@?A?ABB@@@>A;<5;A@@@BDBCBBCCAB@A@AA@B;;;A;;6:?AAABCBCB
@ATNG8:00912:05838
GATGGTAGACACGTGTGCTCTCTCGTACTCATTCGTTTCGGAAGAGACAGGTACGTTAATAGTTAATAGCGTACTTCTTTTTCTTGCTTTCGTGGTATTCTTGCTAGTTACGCTAGCCATCCTTACTGCGCTTCGATTGTGTGCGTACTGCTGCAATATTGTTAACGTGAGTCTTGTAAAACCTTCTTTTTACGTTTACTCTCGTGTTAAAATCTGAATTCTTCTAGAGTTCCTGATCTTCTGGTAGAGCGTGCATATATCTACCATCGATAACCTCGAGTCT
+
C>CC?BBDDBBBBCBBCGCICAACCAAACECDACBBB=BE@C@BBA@@BB@CDCCC?B?@?@C?B9BCCBBA<:?4?<777'786??@B6@BBD?BCC?CD9:9BA@@778BBFCBB?B??7;7:>AA;;;;<@FBB<AAAA;;;@A?>>AA>>>7;;?;@@:=:=@?>>=::8:8:8CF2<8<9::;;:*:<///)/56///8657-555&2;99;5:377577787775938;899917757>>?;;;>>>=>:::9<>@;716///;<=9@7@AB;;;>>
@ATNG8:00912:05851
GATGGTAGCGCACACATAGATACAGTACTCATTCGTTTCGGAAGAGACAGGTACGTTAATAGTTAATAGCGTACTTCTTTTTCTTTGCTTTCGTGGTATTCTTGCTAGTTACACTAGCCATCCTTACTGCGCTTCGATTGTGTGCGTACTGCTGCAATATTGTTAACGTGAGTCTTGTAAAACCTTCTTTTTACGTTTACTCTCGTGTTAAAAATCTGAATTCTTCTAGAGTTCCTGATCTTCTGGTAGAGCGTGCATATATCTACCATCGATAACCTCGAGTCT
+
?A;;.4:::@@@D;;;BBBBA;9;;<656>BB?BCCE>CC<B9;@@B>BC?AB@;9247:;=C<A=@>=7;///<699;;;'///(4;<=5=BCB?BBB>BD?BCBEEG@CCCBBCCC@BBBAE@CCBBCBBC@CCCB@CCCCBBBBBBCCCCDBB?BBB@CC@C?BBB;;;CAB?AAAAA9A@C@BCCCC2BCDCC>CBCCIGCCCDACDDD5BCCBB?B@BC@BCCBBBB@B?BCCBBB?BBD@FCCCCCB@@@BBBABBC::;@A@@@A??<??BBBBBBBB
@ATNG8:00868:05897
GATGGTAGACATATCGTACTCTCTGTACTCATTCGTTTCGGAAGAGACAGGTACGTTAATAGTTAATAGCGTACTTCTTTTTCTTGCTTTCGTGGTATTCTTGCTAGTTACACTAGCCATCCTTACTGCGCTTCGATTGTGTGCGTACTGCTGCAATATTGTTAACGTGAGTCTTGTAAAACCTTCTTTTTACGTTTACTCTCGTGTTAAAAATCTGAATTCTTCTAGAGTTCCTGATCTTCTGGTGAGATATGCATGATGCTACCATCGATAACCTCGAGTCT
+
BDCC?CC@@BDEC@AABCCCE<;;CCCBCB@?>?CCC=CB>?<@BBCCBC@CCBBB?B>BBBB?B?BBBBBDBBB>@@A@A2BB?CBBB=BAAB?CCC?CC?BBBBBB?BCBB??AA9>>C:>:<==>>88:<AAAA:??AA@@???@@@@@@@@<@@@<@A<A<AAAAAACCC8==CDC;A;A9>>>CC/AA???9@::;>>A@@@;?DDD/????B<A;??=?>?@???;A=>>>A>>7;;A=A@@@@A>;:::AAAA@@;;;49///===6969@@@@???
@ATNG8:00870:05865
GATGGTAGTATAGAGCTCTACATAGTACTCATTCGTTTCGGAAGAGACAGGTACGTTAATTAGTTAATAGCGTACTTCTTTTTCTTAGCTTTCGTGGTATTCTTGCTATTTACACTAGCCATCCTTACTGCGCTTCGATTGTGTGCGTACTGCTGCAATATTGTTAACGTGAGTCTTGTAAAACCTTCTTTTTACGTTTACTCTCGTGTTAAAATCTGAATTCTTCTAGAGTCTGATCTTCTGTGTCGTCTATCATGTACTACATCGATAACCTCGAGTCT
+
@?CC@CCCCA?;<<CB;96@@>>C>=A@@@@@=@@@C>BB@B@CCCCDCD>;;0@:6:*.(---(-38-/7?<7347::;;;+77*//666.699:6:==688.33877818::9><9728AA<A;?>>>>>>>:>@??8===;;5559777:525@:><=:==6;6///8<<9>>:@::::.96:3/////'..557(//78::87..(...&.3659262..*.744.....679:;56///555688;;@9;=;<=99,,,,,,522,2,273338<<
@ATNG8:00874:05909
GATGGTATTATCTGTCTACGAGAGCCAGAAGATCAGGAACTCTAGAAGAATTCAGATTTTTAACACGAGAGTAAACGTAAAAAGAAGGTTTTACAAGACTCACGTTAACAATATTGCAGCAGTACGCACACAATCGAAGCGCAGTAAGGATGGCTAGTGTAACTAGCAAGAATACCACGAAAGCAAGAAAAAGAAGTACGCTATTAAATATTAACGTACCTGTCTCTTCCGAAACGATGAGTACACACTCTCATATGACACTACCATCGATAACCTCGAGTCT
+
888:64443454=<<:665565;;;8==?<@>666>;>:;;;==<=8>>:>:=><999::(:9=?999ABABCC9>@;:;;;*;:55.555&59A9>@?900//08;8;=6=@>666><=B666=<=@B9;9@CCCC?BCBABA9:5:=AAA>@B996>==4::;99728949;;/34;;?9988/77777'7>8>A88875..(./'..60503.55;7;>>>>==474666.6///889;<=88=B@;;:::=9<:688//-3---////(3./965----
@ATNG8:00875:05896
GATGGTAGCTCGCTGATGATATCTCCAGAAGATCAGGAACTCTAGAAGAATTCAGATTTTTAACACGAGAGTAAACGTAAAAAGAAGGTTTTACAAGACTCACGTTAACAATATTGCAGCAGTACGCACACAATCGAAGCGCAGTAAGGATGGCTAGTGTAACTAGCAAGAATACCACGAAAGCAAGAAAAAAGAAGTACGCTATTAACTATTAACGTACCTGTCTCTTCCGAAACGAATGAGTACACATCGTCGTGTCGTGCTACCATCGATAACCTCGAGTCT
+
;>CD?BB:6666>BCCCBCBAAAB@7@@B=@BBCBCAB?AABBCCD@CC>A>ABBCCCCC3B?BCABBBEAA@B;><;;;;;.;C?C@CCC<GCC@C9;;BBCDB@D@BB?BBC@BCCCCCCCCBBCBBCBB?ABAA=@?CCCCAA?B@EAA?BCBABDCD?CBCBBB@BB>BAB<??AAA<?<<999::99%9@;@;;;??AAB7;7:>AA6;7;BAAA@BDAAAAB?A?BDB>BFC@AAACCDBAABDDCBBAAB999@@@@@@:=000@@@5;8?;;===<<
@ATNG8:00876:05897
GATGGTAGTGATACAGATCAGACACCAGAAGATCAGGAACTCTAGAAGAATTCAGATTTTTAACACGAGAGTAAACGTAAAAAGAAGGTTTTACAAGACTCACGTTAACAATATTGCAGCAGTACGCACACAATCGAAGCGCAGTAAGGATGGCTAGTGTAACTAGCAAGAATACCACGAAAGCAAGAAAAAAGAAGTACGCTATTAACTATTAAACGTACCTGTCTCTTCCGAAACGAATGAGTACGATGAGAGAGCTCTCTCTACCATCGATAACCTCGAGTCT
+
BBBD?BBBBBCCBBBBABBBBCDBB>BA@?@CFDCC@B>BABBBCB>BB?B?BBDDACCC+=>BBACACAA@AA8=8;4999(9:49.555&599;9999@>;;A?B@BC>BDDAECA@@BCCCBBBBAB@@>ACCE@CAAADCAA>BAC@@?@CCBBBBAACCCCCC@BB=9:46=<==>5:99437799:%:?;?BCDA;=@@7:77===.88)8=?@@@@@@BABB>A>ACB9A::79AA@ABAAABBCAAACCB??A>>==<:7<///66=9=9=??==:::
@ATNG8:00878:05864
GATGGTAGCACACGAGATCTCATCGTACTCATTCGTTTCGGAAGAGACAGGTACGTTAATAGTTAATAGCGTACTTCTTTTTCTTGCTTTCGTGGTATTCTTGCTAGTTACACTAGCCATCCTTACTGCGCTTCGATTGTGTGCGTACTGCTGCAATATTGTTAACGTGAGTCTTGTAAAACCTTCTTTTTACGTTTACTCTCGTGTTAAAATCTTGAATTCTTCTAGAAGTTCCTGATCTTCTGGGCAGACTCTCACACGCCTACCATCGATAACCTCGAGTCT
+
>?AA8<BBBBAAAA;;6>CDFCCCBBBBBB::9;BBB>DBBF?BBA?A@A<@@B@@8:;>::;:>:>ACCCCCBB?BB@<?+A?:>;><1<@@B?BBA=>>-00//9:59:;<B=@?@AAA?C?B?BA>>>>:=BBB8=:::;;>>?;<;BAA@@<>>=<@@;><>@@@BD==>=>>>@@3@<>:==@@@,;;666)--3---7//2+522&222+2=395772589..*.34938:<=>C.559;.7779799;>AABB?=7;:;9;///<::6>=A>===///
@ATNG8:00881:05888
GATGGTAGGCGTGTGAGAGTCTGCCCAGAAGATCAGGAACTCTAGAAGAATTCAGATTTTTAACACGAGAGTAAACGTAAAAAGAAGGTTTTACAAGACTCACGTTAACAGTATTGCAGCAGTACGCACACAATCGAAGCGCAGTAAGGATGGCTAGTGTAACTAGCAAGAATACCACGAAAGCAAGAAAAAGAAGTACGACTATTAACTATTAACGTACCTGTCTCTTCCGAAACGAATGAGTAACTATGTAGAGCTTTATACTACCATCGTATAACCTCCGAGTCT
+
::;?5:::5:<;:?=@A@A;:::94)5;<=DCCDBB@B>AAAA;;9254.47<9949944$46<::555==9=;5;:77777$7717<;@A1<8?48>:?>>=BB?C?CB???A8==ABBBB@@@;;;;;;C=BAAA<@>>;=>//-/7==C@C:99AA??<?CB???;?A=@BB=AAB@@;@9949AAAB3?;5;888878<<>4;5:;;;5;4;=;;;:>>===@A:=:=@E::>>?=:98//(////8998988892:::;8887=BB=>>@?9:6//(/8876-
@ATNG8:00883:05884
GATGGTAGAGAGACTGTAGCGCACCCAGAAGATCAGGAACTCTAGAAGAATTCAGATTTTTAACACGAGAGTAAACGTAAAAAGAAGGTTTTACAAGACTCACGTTAACAATATTGCAGCAGTACGCACACAATCGAAGCGCAGTAAGGATGGCTAGTGTAACTAGCAAGAATACCACGAAAGCAAGAAAAAAGAAGTACGCTATTAACTATTAACGTACCTGTCTCTTCCGAAACGAATGAGTACCTCTCAGACGCTCGTCCTACCTTCGATAACCTCGAGTCT
+
45<;.4444545==@:;:BAC?:;9)5997<;>===8=.4488:4404;7;8=<<73777$71;89@>>=9377)77;DC@@+=<9@.999*99;5;CBBHCBBC8;6;B=@AA?@@@BBCBCABBBBAABB?ABBB>@@??B???;?<@;;59BA@A@?@498?::87=>6888/338881<?>;?AAAAB)BC@BBBB@<A?=5;5:;<<6>899@AB?::9AA@@>?;=<;3;/0)0::=ABC?>>>BBA<A96659>><@@@<A;??ABD=C;?@@AA887
@ATNG8:00891:05883
GATGGTATGAGACACGTCGCACACGTACTCATTCGTTTCGGAAGAGACAGGTACGTTAATAGTTAATAGCGTACTTCTTTTTCTTGCTTTCGTGGTATTCTTGCTAGTTACACTGCCATCCTTACTGCGCTTCGATTGTGTGCGTACTGCTGCAATATTGTTAACGTGAGTCTTGTAAAACCTTCTTTTTACGTTTACTCTCGTGTTAAAAATCTGAATTCTTCTAGAGTTCCTGATCTTCTGGTATACACACTCGCTCGCTACCATCGATAACCTCGAGTCT
+
A?AB?BCCCCCCCCCCC@BAEGDCCCCB@@;;0;BCC>CC?B?BBBCCBB?BCFCC=?=?BCB@B@BBBBBBA@@>??===.<<588?:5@CBC?B??=?B?B>>???9=;@0//=6./56<7=885?:;;=>>>@<ACA???>>>>>>ABB;;7;==:>@9=:=???@@@AA5;;===2=;A988787(7>:;:6;???AA@@>><>BAB.==>??:?;?A=ACA@A;;6;9=>>>;;5;>=8;<::;A@@@@???A@@@@@B=>==>>;;6;5;;;;;B@@
@ATNG8:00898:05889
GATGGTAGCTCGCTGATGATATCTCCAGAAGATCAGGAACTCTAGAAGAATTCAGATTTTTAACACGAGAGTAAACGTAAAAAGAAGGTTTTACAAGACTCACGTTAACAATATTGCAGCAGTACGCACACAATCGAAGCGCAGTAAGGATGGCTAGTGTAACTAGCAAGAATACCACGAAAGCAAGAAAAAGAAGTACGCTATTAACTATTAACGTACCTGTCTCTTCCGAAACGAATGAGTACACACTCTCATATGACACTACCATCGATAACCTCGAGTCT
+
:5<=;>BCCCCB@@ABBBBBBBBBCAHCC@CBBB@@?A@CCBBBBC?CC?C@CA?:9999)9;@@AA@@C???A9??@@===,:9454;9909>>:?@>ABA@@@=@@BE@DCC?CDAABCCEDDBBBBBBB@BBAA>ABBBCCBB?CAGBB?ABBBCBBC?AAACCC?AA>BCD?CABBD<>>A>ACCDC2CC?AAAAAB@@@:>:=>?@5;7;>BBB@CCACABA>A?AAA;BAA?BBBBCCAAACCCBBA@?@?BAABBBBB?B???B??<?>ACBCCB>=
@ATNG8:00900:05901
GATGGTAGAGTATCATGTGTATCTCCAGAAGATCAGGAACTCTAGAAGAATTCAGATTTTTAACACGAGAGTAAACGTAAAAAGAAGGTTTTACAAGACTCACGTTAACAATATTGCAGCAGTACGCACACAATCGAAGCGCAGTAAGGATGGCTAGTGTAACTAGCAAGAATACCACGAAAGCAAGAAAAAGAAGTACGCTATTAACTATTAACGTACCTGTCTCTTCCGAAACGAATGAGTACACATCGTCGTGTCGTGCTACATCGATAACCTCGAGTCT
+
BBDD@CCBBCCCCFDDBBBEBCCDD?BBB?BCCCDD=?=@CCCCBB@BCAJ?BBB;;;;;*;=BCDCDFCCBB@6AA;;;;;(<@;@=@??0?@<9=CBCCCC??<@?@@=@CB?BBBBBBCDCCCCCCECC@CCDD?BBBBCCCC@D@DAB>BCCCCCBB@BCCBBB>BB>???<>=A@A=@>>;>BBBB3BC@CAAACCDDC>A>AB@@:=:=ABBB@BBBCBBB@B@CCC=CCC?CBBBBBBBBBBBADCBCCAAA@A@@ABAABBBBB?B@CCC@@@BC
@ATNG8:00906:05888
GATGGTAGCACGACACGACGATGTGTACTCATTCGTTTCGGAAGAGACAGGTACGTTAATAGTTAATAGCGTACTTCTTTTTCTTGCTTTCGTGGTATTCTTGCTAGTTACACTAGCCATCCTTACTGCGCTTCGATTGTGTGCGTACTGCTGCAATATTGTTAACGTGAGTCTTGTAAAACCTTCTTTTTACGTTTACTCTCGTTTTAAAAAATCTGAATTCTTCTGAGTTCCTGATCTTCTGGGTGTATCAGCGAGTATCTACCATGATAACCTCGAGTCT
+
AA@@>ACCCCBBBCCDBBB:<;BBCCCCCEBA?ACCJ>DD@C?CBBBBEE@CCCCC@C@BBBBAC@BDCACCBAAABCEBE3BB>A??>1<A@A?ABC?CC899><???BBDDBBBB?BBB?A<ABA@@@>=:<?>>4::>?>>>BA?????BBD;???<AA;A<AAAA??>>>;>>?>>3><B<@@@A@/@@=<<06/////;;;=-=<<;;&..7584:5772555CAA=A7;;;;;>=>>=B9>>A@???@@@???A>@@AC288;=////6999;A=99
@ATNG8:00911:05886
GATGTAGGTGCACATGAGTGTATCCAGAAGATCAGGAACTCTAGAAGAATTCAGATTTTTAACACGAGAGTAAACGTAAAAAGAAGGTTTTACAAGACTCACGTTAACAATATTGCAGCAGTACGCACACAATCGAAGCGCAGTAAGGATGGCTAGTGTAACTAGCAAGAATACCACGAAAGCAAGAAAAAGAAGTACGCTATTAACTATTAACGTACCTGTTTCTTCCGAAACGAATGAGTACAGAGAGTACGATATGTCTACCATCGATAACCTCGAGTCT
+
BCBBBBB@CEBBBDCDBBBCCCCC@BBB@BBCCCD>@>@CBBBCE@DD?B@DDBBBCBB5C@CBCCCDCAAAC>AAABCCC5CC@BBDDD9ABC?BBCAABB;;9:?CB=BAA788?@A@?@BC@BBBBBB@CBCD?@AABBBCC?B>B;;8;BBCCEBB@BCBBBB?BB?BBD@BBBAA9@9949AAAB2??<???ADFFBA>A?B@DD;@<??B;;:;FDE=BC@C=:::-:??<;;:BA@A?@@BABCEEBBBCBBAAABB?C@AACBA<><>CABBBBC
@ATNG8:00870:05933
GATGGTAGTATCTGCACACTCTGTCCAGAAGATCAGGAACTCTAGAAGAATTCAGATTTTTAACACGAGAGTAAACGTAAAAAGAAGGTTTTACAAGACTCACGTTAACAATATTGCAGCAGTACGCACACAATCGAAGCGCAGTAAGGATGGCTAGTGTACTAGCAAGAATACCACGAAAGCAAGAAAAAGAAGTTCGCTATTAACTATTAACGTACCTGTCTCTTCCGAAACGAATGAAGTACATAGATATACGTATAGCTACCAATCGACTAACCTCGAGTCT
+
<B?>=:<@;A956<<@@BC;99;55.5994;<>><=8=255<<<:;7::5:7@@@AAA@@.@499>A=<?9337.7>BBCCC5CC>?<@BB8AAB@BCBBBBBBC@B?BB?BBC>@ACCCCDCCBAAABDBB@BBBB@DCAA@;;9<B=ABB>BBBBBBCA??AAAA<??<@A?:==BA?3;8829<AAA3BC?BB??@=892+24773>4;4;6857599:7222382788/87726..(...368==99=55278><=;9673)-),97,,,2(,(-6333888
@ATNG8:00878:05953
GATGGTAGCATCTGCATATCTCACCAGAAGATCAGGAACTCTAGAAGAATTCAGATTTTTAACACGAGAGTAAACGTAAAAAGAAGGTTTTACAAGACTCACGTTAACAATATTGCAGCAGTACGCACACAATCGAAGCGCAGTAAGGATGGCTAGTGTAACTAGCAAGAATACCACGAAAGCAAGAAAAAGAAGTACGCTATTAACTATTAACGTACCTGTCTCTTCCGAAACGAATGAGTACAGAGAGTACGATATGTCTACCATCTATAACCTCGAGTCT
+
ACBD@BBBCDBB@@BBDDAABCCC@CDD@DDDD@A<B>BBBBBCDACB?B?BBB@@@@@0@?BBBCCBBC???6>>@@@@B0AB><499949C@=BBAACCDDC?C@@@@@CC@CCCCCBCBCCCDCCCCC@CCAA>ABCCBBBB?B@CCB@BCCBBBCC>BBBBBB>AC?DCA?AABCE<A??<?BEFD3CC?AAA@BCB@@7:7;>??<@<@ABAA?ADAAABB@C@CBB>BCC?BBAABBBDABBBBBBBBCCBBBBBB@@<A888@??5:7:?>>>=>=
@ATNG8:00880:05921
GATTAGTATAGAGCTCTACATAGTACTCATTCGTTTCGGAAGAGACAGGTACGTTAATAGTTAATAGCGTACTTCTTTTTCTTGCTTTCGTGGTATTCTTGCTAGTTACACTAGCCATCCTTACTGCGCTTCGATTGTGTGCGTACTGCTGCAATATTGTTAACGTGAGTCTTGTAAAACCTTCTTTTTACGTTTACTCTCGTGTTAAAAATCTGAATTCTTCTAGAGTTCCTGATCTTCTGGTGTCGTCTATCATGTACTACCATCGATAACCTCGAGTCT
+
AAD@BCBBBBCBDDCA@ACDCCCCDCDC@>;>@>@:@CAD@CCABBCD?BBC@?=@?CBAB>A?BBBBBCCBB@BBBBB3AA=A77819AAC@BBC?BB<?>?BBB?DBBCBBAA6::C<@<>>=?==<>;>@@@:=>??@?@@A><<@>667178=;?@=@<??@@@?@88168::<-<:@588GDG/>>??>4=9:776=>=><?CCC/B;;;A=@:>=<@@@@>>>=A;>>>>>?=AAD;?<=<<<///===???AA==><>=<AA;:7::=@AB>>>?
@ATNG8:00882:05957
GATGGTAGCTCTGCTCTGACTCTCGTACTCATCGTTTCGGAAGAGACAGGTACGTTAATTGTTAATAGCGTACTTCTTTTTCTTTGCTTTCGTGGTATTCTTGCTAGTTACACTAGCCATCCTTACTGCGCTTCGATTGTGTGCGTACTGCTGCAATATTGTTAACGTGAGTCTTGTAAAACCTTCTTTTTACGTTTACTCTCGTGTTAAAAATCTGAATTCTTCTAGAGTTCCTGTCTTCTGCGCGTATGTATGTCGCCTACCATCGATAACCTCGAGTCT
+
<<<A755<:;:>B>66666;@B?@A@>><9/0/::;39<AE?B<CCCIJACABAI@D=B89:1:=CBBCD995:399;;;'444)4<9>6;;>?9@;A@BB;9;BB:;6;@@>@CCC?BBB8:4;BA=:9:@;@ABD?BBB@@?BA@@AAB::;@<@@@;@@=?4:::59;<=><@@@@@2@9A9<FGFG1A@@@@499B?DDB@@?;???>,>::99@C?BB?BCAA@:;5;9@@?@??AB;;:ABBB;:;??:9994<844.4433:996:043343988
@ATNG8:00883:05914
GATGGTAGTGTCAGTGCGCGTCGTCCAGAAGATCAGGAACTCTAGAAGAATTCAGATTTTTAACACGAGAGTAAACGTAAAAAAGAAGGTTTTACAAGACTCACGTTAACAATATTGCAGCAGTACGCACACAATCGAAGCGCAGTAAGGATGGCTAGTGTAACTAGCAAGAATACCACGAAAGCAAGAAAAAAGAAGTACGCTATTAACTATTAACGTACCTGTCTCTTCCGAAACGAATGAGTACACATCGTCGTGTCGTGCTACCATCGATAACCTCGAGTCT
+
95<B:@BB;<6=AA@<BCABBECCC@BCB?CCAAA@;?;@@@A@BA>AB?C@CBCCCCCC3B?BBBCCCCAAAE>?=;;;;;;%;?=@?BG@9CCE:CBABCBCCC@C@BB>BCCACAAACCCCCBBCCCCDD@CC@@=@BAA??994;>AAA?BCCCCCCC?AAACDC@??9?@?9==999+7<<<??@@@@'??:????CA<<7,-+-999)-+-6@@@<BA:99??8<=?<<8==>9>AAABACCBEBCA=BBBB:::B???AB@D:::?BA>B???>>>?@A
@ATNG8:00885:05914
GATGGTAGTCTCAGATAGTCTATAGTACTCATTCGTTTCGGAAGAGACAGGTACGTTAATAGTTAATGCGTACTTCTTTTTCTTGCTTTCGTGGTATTCTTGCTAGTTACACTAGCCATCCTTACTGCGCTTCGATTGTGTGCGTACTGCTGCAATATTGTTAACGTGAGTCTTGTAAAACCTTCTTTTTACGTTTACTCTCTTGTTAAAAATCTGAATTCTTCTAGAGTTCCTGATCTTCTGGAGATATCATCAGCGAGCTACCATCGATAACCTCGAGTCT
+
ABBB<BFDBBBCBDCCCCCECDC@AABBBB@@=?BBD>CC@DACCCCCCC@CCC9:;;?BB<;89?@@@CDCCE@BBDDD0<;99BCC>IGIHACCB?A@6;;ABAB@BBBBBCBD?CBC@C@DECBBCBA>ACBA?C@A@CBBBBBBBBAACC@CCC@CC?A?ABCCHGDCC@DBBBB7A>A>;;;;;*;CBBB>AACBCBB?BC<AAAA0@@AAA=A?BC@CCDCBBB@C@CBDDDE@AAB@BBBCDCCCCBBCCDCCBCCF@C000@00-:?A@BCCBBB
@ATNG8:00886:05950
GATGGTAGCTCGCTGATGATATCTCCAGAAGATCAGGAACTCTAGAAGAATTCAGATTTTTAACACGAGAGTAAACGTAAAAAGAAGGTTTTACAAGACTCGCGTTAACAATATTGCAGCAGTACGCACACAATCGAAGCGCAGTAAGGATGGCTAGTGTAACTAGCAAGAATACCACGAAAGCAAGAAAAAGAAGTACGCTATTAACTATTAACGTACCTGTCTCTTCCGAAACGAATGAGTACGAGAGAGCACACGTGTCTACCATCGATAACCTCGAGTCT
+
CCCC@CABBD?CCBBBCBBBCCDEC?BBE@CCCC@@?@?BBCCCDC@CB?B?BCCBCBBB3B?BCCCCBAA988*8?9:;;;*;B>B5;;;*:CC@CFFB@@ACC?B@BB?BBB?BBBDCCFCCCCCCAAAB?CBBB>@@AABBAB?D@CAA>ACDDBABB?BCCAAA?CD?ABB?BBBBC>???<@@???2@C?B?>:BBB??;?<>=@@7;7;ABBB@BCBBBCB?B?BBC>CCC?AAACBBBCBBBCABBBBABAACABABC@A788A>=8>:>?A??>>>
@ATNG8:00889:05935
GATGGTAGCGAGCGAGTGTGTATACCAGAAGATCAGGAACTCTAGAAGAATTCAGATTTTTAACACGAGAGTAAACGTAAAAAGAAGGTTTTACAAGACTCACGTTAACAATATTGCAGCAGTACGCACACAATCGAAGCGCAGTAAGGATGGCTAGTGTAACTAGCAAGAATACCACGAAAGCAAGATAAAGAAGTACGCTATTAACTATTAACGTACCTGTCTCTTCCGAAACGAATGAGTACGATGAGAGAGCTCTCTCTACCATCGATAACCTCGAGTCT
+
BCCB@C@BBCC@AABECCCCBBBBC>BBB@CBBAA@=?=@ADECCB?887:?BACBBBBB5C@ICCBBBBB@@>:>?;::::.:A>C5;;;*;AA=@BCBCBC;;5;=<;5;@@?CCDBBBCCCBBCCCCCCACCBB@BBAABBBB?B?C;;;;DCCCDDD?AABBBC?BB?CBC@DC???8<<<8==>AB>?A>ABBBBCCCCACACCCD=@=@ABBB?BBA@@@C@C@BBB=BCC>A@BBBBABB::9BFBBBB@???BC990=>00/==7387=>>>?>>>
@ATNG8:00893:05957
GATGGTAGTATATCGCGTCGTATCCAGAAGATCAGGAACTCTAGAAGAATTCAGATTTTTAACACGAGAGTAAACGTAAAAAGAAGGTTTTACAAGACTCACGTTAACAATATTGCAGCAGTACGCACACAATCGAAGCGCAGTAAGGATGGCTAGTGTAACTAGCAAGAATACCACGAAAGCAAAGAAAAAGAAGTACGCTATTAACTATTAACGTACCTGTCTCTTCCGAAACGAATGAGTACTGTATCTATGTGTGCGCTACCATCGATAACCTCGAGTCT
+
>;BC@DCCCAB;BCA;;:;:6;;=9><A>BBDBBB?B@B@@@ABB=;;5:<?==@@@@?+;8?;:??@?>>BC=A78/???0?@=A=AA@///:5:;==97.//(/(.5.339*....8757;>:>AAA;;7;@@?:??=887??<A<@>B>=>>>?A==:=<AABB?@?;<>><@BBAA3:565'22222$2:5;;;88855529297773=9;;;;;:>?>>;;;5:39::09AA?AAACCB?767<<==>>??>CB?;<>?A<A898>8818:>A;;;@?=
@ATNG8:00894:05952
GATGGTAGTGTCAGTGCGCGTCGTCCAGAAGATCAGGAACTCTAGAAGAATTCAGATTTTTAACACGAGAGTAAACGTAAAAAGAAGGTTTTACAAGACTCACGTTAACAATATTGCAGCAGTACGCACACAATCGAAGCGCAGTAAGGATGGCTAGTGTAACTAGCAAGAATACCGCGAAAGCAAGAAAAAGAAGTACGCTATTAACTATTAACGTACCTGTCTCTTCCGAAACGAATGAGTACGAGAGAGCACACGTGTCTACCATCGATAACCTCGAGTCT
+
BCCC@BBBBBDCCBCCCCDAABCCCABBB?CDDCBB?B>BBDDDCA?AC@C@CCCDDACC3C?CCCCAAAAA@A;ACBBCCC3CE@C<@@?8@BC?CBBBCBCCC@C@BB@BCC?B@CCCDDCCCBCCBCCC?CBBB899?BBABB>B>BBB@BCCCCCBA?ACCABA?CC?@AA?AA99829@@;=<<?>.=A?BAAABB@AA7:7;>?@1818?A@@>@CBAABA=A=ABB;A::89@BBCCBBBBBCBBBBCCCCCAAAACA==///;99695;AA>><<<
@ATNG8:00895:05957
GATGGTAGCGCATATCAGCGCAGCCCAGAAGATCAGGAACTCTAGAAGAATTCAGATTTTTAACACGAGAGTAAACGTAAAAAGAAGGTTTTACAAGACTCACGTTAACAATATTGCAGCAGTACGCACACAATCGAAGCGCAGTAAGGATGGCTAGTGTAACTAGCAAGAATACCACGAAAGCAAGAAAAAGAAGTACGCTATTAACTATTAACGTACCTGTCTCTTCCGAAACGAATGAGTACGATGAGAGAGCTCTCTCTACCATCGATAACCTCGAGTCT
+
BCBB?B:69=BD;;;CDCCCBBBCF>CCC?CCCCBB?B@CCCCCCC@CD>A>ACDDDDDD2D?BBCCCCCCBBB>BB@BBBB5@B>C4;;;.;BA?BCEDCBCCD@D?BB@BBC@CCCCCAABBBBCDCBBB@CCCC?BBBBCCCC>B>BBB?BCCCCCCC@CCBBBB@CC?BCB<?>><<6=9939AABB3BC@D???BBC@A=A=@@BC5:59ABA@=@B@@@CCAE@CDE>C;;;;BCABBCBBAAACBBBCBBAAABBB<>;>897@@@=?<AAAAA>>>
@ATNG8:00900:05945
GATGGTAGAGAGACTGTAGCGCACCCAGAAGATCAGGAACTCTAGAAGAATTCAGATTTTTAACACGAGAGTAAACGTAAAAAGAAGGTTTTACAAGACCCACGTTAACAATATTGCAGCAGTACGCACACAATCGAAGCGCAGTAAGGATGGCTAGTGTAACTAGCAAGAATACCACGAAAAGCATGAAAAAGAAGTACGCTATTAACTATTAACGTACCTGTCTCTTCCGAAACGAATGACAGAGAGTACGAATGTCTACCATCGATAACCTCGAGTCT
+
8<;<>A?CCDCCBBAB@@CCCCDDD>ABD@CCBBBB?B?BBBA@@A@??=@?BA@A@@@C2A?CBBBCCCDBBB:99;BCCC5AA=>2:::*9@@>ECCC=CBAA?A?CC@AAAACCBBACBBCCCCC@??C@GBBB>B@B@@@BB@CACAC?CCCCCCBB?BBBCCC@AA?BBC=BB:999&799988888'8828?@ABCBBB@B?@@=>3929AA>?>?CBBAAA>B>BCD>DEE@BBBBCCBBBBBBBAA>ABBBBBA?A8;;BAA6;7;BAABBCC
@ATNG8:00901:05912
GATGGTAGTGTGTCTCTGAGAGTAGTACTCATTCGTTTCGGAAGAGACAGGTACGTTAATAGTTAATAGCGTACTTCTTTTTCTTGCTTTCGTGGTATTCTTGCTAGTTACACTAGCCATCCTTACTGCGCTTCGATTGTGTGCGTACTGCTGCAATATTGTTAACGTGAGTCTTGTAAAACCTTCTTTTTACGTTTACTCTCGTGTTAAAAATCTGAATTCTTCTAGAGTTCCTGATCTTCTGGGATGTGTGCGCAGTGCCTACCATCGATAACCTCGAGTCT
+
CBBC@CCBBBCCCDCCBCDCDBCCCCCCCCCC?CCCC=CC@C@CDCCDCC@CCCCC>B?BDDD@D@CABBCCCCD?CBDDC5BB?BBCF?C@BA;:9B?BB?@@@BBC@CBBBEFCD@CBB?B@DDDCBBBB?BBDE@CCCBEA@@@BBBCBBBB@BBB?BB>A>ABBDCECCC?BBCDG<B?A>;;;;:*:BBCD>CABBBCFBAB5;;;;*;BBBC@CABC@CDDBBBB@C@CBBBDD?CCEE=C:::ABBABBBAA@D@CBCACBBACAA>A>ABCBBBCC
@ATNG8:00905:05914
GATGGTAGCTCACGTACGTCACACGTACTCATTCGTTTCGGAAGAGACAGGTACGTTAATAGTTAATAGCGTACTTCTTTTTCTTGCTTTCGTGGTATTCTTGCTAGTTACACTAGCCATCCTTACTGCGCTTCGATTGTGTGCGTACTGCTGCAATATTGTTAACGTGAGTCTTGTAAAACCTTCTTTTTACGTTTACTCTCGTGTTAAAATCTTGAATTCTTCTAGAGTTCCTGATCTTCTGGCTCTCGTAGACAGATACTAATCGATAATCCTCCGAGTTCT
+
<;;<054;;:5555<9566<<<@B?@@ABBBB?CBBB>BCBFGAA@@BBA?CB@AC6;6:9;@=A<ABAACAAAB@@@?@?.=@9<987(7@?@>BBA<??887;>:>>BBBCCCBB????>?6;;;;?=====878:>>===;;;>=;;;988<7;8805>0606>>=A897735779:*727:>>@@@/>>@@A3::>888:9:<1888(255.585:05559879...3837555==:???9@=>>@>==@?::998::9838:6666(//479493--)-6
@ATNG8:00906:05910
GATGGTAGCGCATATCAGCGCAGCCCAGAAGATCAGGAACTCTAGAAGAATTCAGATTTTTAACACGAGAGTAAACGTAAAAAGAAGGTTTTACAAGACTCACGTTAACAATATTGCAGCAGTACGCACACAATCGAAGCGCAGTAAGGATGGCTAGTGTAACTAGCAAGAATACCACGAAAGCAAGAAAAAGAAGTACGCTATTAACTATTAACGTACCTGTCTCTTCCGAAACGAATGAGTACGATGAGAGAGCTCTCTCTACCATCGATAACCTCGAGTCT
+
AAAB?B966==CCCCCCCCC@@@AA=AEEAICCACBBC@CCC@AAB@BB6;6:@>@BCCC5C?@ACCCCCCBBJ=B@;;;;;*;?<><@DD9DBB?AAABACB;;7:=AA?CCG@BBCCBBBBBBBBBDBBB@CCCC@CCBCDBBB;@;A:;5;BBBBCBBABBBBA@>@DABBA=ACBBD>B??>@CFFD2BB?BBBBCCCCC<><?@BA;?<?BCBC@BCCCCCC@C@BBC>CBE?BBAAABBBB>>>CBBBBCBBAFDBBBB??9:8>;;5;8=>>>BAAA
@ATNG8:00908:05928
GATGGTAGGAGACACGTCGCACACGTACTCATTCGTTTCGGAAGAGACAGGTACGTTAATAGTTAATAGCGTACTTCTTTTTCTTGCTTTCGTGGTATTCTTGCTAGTTACACTAGCCATCCTTACTGCGCTTCGATTGTGTGCGTACTGCTGCAATATTGTTAACGTGAGTCTTGTAAAACCTTCTTTTTACGTTTTACTCTCGTGTTAAAAATCTGAATTCTTCTAGAGTTCCTGATCTTCTGGGTGCGCTACAGTCTCTCTACCATCGATAACCTCGAGTCT
+
BCCC@CCC@CCCBBCCBBA@@HDCCCCCCCBB>AAAC?DF@E@CBCCCBB?BEBCB?B?CBBC?C?BBBBBCCCB?BBCCC3BB?ABBD>AAAC?BBB>AA<???CAB?BBBBBBBC<>>?<@=ABBA>>>><@@==7;:>>>?>>>?@??>>=><@@@<@@;?;???==>AAA155757(618179;9:)9=6655&55557755//(/666'337584<9>C7;<?AAAA7;7;=9;;:17777.556>>B@@@@@??@A===>8=;;;@@A=B;>>>>>>>>
@ATNG8:00912:05936
GATGGTAGTACATGATAGACGACACCAGAAGATCAGGAACTCTAGAAGAATTCAGATTTTTAACACGAGAGTAAACGTAAAAAGAAGGTTTTACAAGACTCACGTTAACAATATTGCAGCAGTACGCACACAATCGAAGCGCAGTAAGGATGGCTAGTGTAACTAGCAAGAATACCACGAAAGCAAGAAAAAAGAAGTACGCTATTAACTATTAACGTACCTGTCTCTTCCGAAACGAATGAGTACCTCTCAGACGCTCGTCCTACCATCGATAACCTCGAGTCT
+
AAAB@CCCABBCCCCCBBBC;;;AB?@@A?BA><@=*0+/:;//6@?AB9@48:445555$57<@@>CCCBBBB>BECCBBB5@@<A?CCC;BDD@CCBCBDC;:8;>AA=AAB?BB@@AABBCCBBCCCCC@CAAA?BBBBBBBC?B@B;;9;CBCCCCBADCBBBC@DD?BBC>@ABED<@@?;999999%9@;==>?@@BBC?B?BAAA>A=9:;BD@BBBBBBB@E;A>@6=00+0<@@ABC@CBBBCBBBCCCCCBB?BB@<@8869==6=;>?>>>>@?
@ATNG8:00912:05948
GATTAGTGTCATATGAGAGTGTGTACTCATTCGTTTCGGAAGAGACAGGTACGTTAATAGTTAATAGCGTACTTCTTTTTCTTGCTTTCGTGGTATTCTTGCTAGTTACACTAGCCATCCTTACTGCGCTTCGATTGTGTGCGTACTGCTGCAATATTGTTAACGTGAGTCTTGTAAAACCTTCTTTTTACGTTTACTCTCGTGTTAAAAATCTGAATTCTTCTAGAGTTCCTGTTCTTCTGGGTCTCTCTCTCACGCACTACCATCGATAACCTCGAGTCT
+
BBC?BCBCGDEABAAAHIFDCCCCDDDB@@=@AAB>BC?C@CCCBBCC@CDCCF@D@DBBB@C@FCCCCCCCC@CCFFF1BB?BCCG?@@AC?AAB@CC<;<BECCABCIGDDCC?BBC@C>BBCCBBBCACECC@BBCCCBAAABBAB@@@C@A@@@BB?B:;;B;;;EDCABCGIE;D:;8;BCBC0AA;;;0;;@ABBKDDCAEDJJ5BB;;;?B?BB@BCBCBBBAE?BBB<@@5;;;;0;@@@@@BABBB;;;9?@>A?@@?<=:81929AA@AAEE
@ATNG8:00864:05989
GATGGTAGTATAGAGCTCTACATAGTACTCATTCGTTTCGGAAGAGACAGGTACGTTAATAGTTAATAGCGTACTTCTTTTTCTTGCTTTCGTGGTATTCTTGCTAGTTACACTAGCCATCCTTACTGCGCTTCGATTGTGTGCGTACTGCTGCAATATTGTTAACGTGAGTCTTGTAAAACCTTCTTTTTACGTTTACTCTCGTGTTAAAAATCTGAATTCTTCTAGAGTTCCTGATCTTCTGGTGTCGTCTATCATGTACTACCATCGATAACCTCGAGTCT
+
;<CCADDD@ABBB=B=CBBDCCDCCB@@ACBB@BCBC>CC@C?::;CCCD?BBB9:99?CCAA<A@DCBBB894B6:AC=C+BB>A???:?@AA=A9:48?38988::6:BBBB>>A<=<><?;?AA==889=AA@@<@@@???@;;:=<<<::;;>>A;@@8<8;BCA@@@AB7;:?BA5A:>7;6=>=,=====-//:9:9;?>>::;;;,;///=7=7??=BB@A?>><>=@@@>>>;>?>;;;:@@?>>>AAAAA@@>>>@<@@@====<A<??>>>?>>
@ATNG8:00864:06007
GATGGTAGTATATCGCGTCGCTATCCAGAAGATCAGGAACTCTAGAAGAATTCAGATTTTTAACACGAGAGTAAACGTAAAAAGAAGGTTTTACAAGACTCACGTTAACAATATTGCAGCAGTACGCACACAATCGAAGCGCAGTAAGGATGGCTAGTGTAACTAGCAAGAATACCACGAAAGCAAGAAAAAAGAAGTACGCTATTAACTATTAACGTACCTGTCTCTTCCGAAACGATGAGTACTGTATCTATGTGTGCGCTACCATCGATAACCTCGAGTCT
+
//<>:>BBBA?;<@>=:55;955;;454969995;;:?:BBAAABB@BEAG?@@CBAAA@1?=AAA;:9@????9439=:<@0@C=B?BB=7BC@=CC9;9C5//3<600)0:>5;;9596=;;;;;;=594</0//)//6///;:6:8:::5:;<;<BAB?BBD@??<?@<::9;>9999,9@@;999999%8=9;:8=7;9;9885::87-/16/00067<9<<<=9==<AC;B77733988<>@@??>>777;>??@AB==C6:7869//)/798958576
@ATNG8:00867:05967
GATGGTAGGCGTGTGAGAGTCTGCCCAGAAGATCAGGAACTCTAGAAGAATTCAGATTTTTTAACACGAGAGTAAACGTAAAAAGAAGGTTTTACAAGACTCACGTTAACAATATTGCAGCAGTACGCACACAATCGAAGCGCAGTAAGGATGGCTAGTGTAACTAGCAAGAATACCACGAAAGCAAAGAAAAAGAAGTACGCTATTAACTATTAACGTACCTGTCTCTTCCGAAACGAATGAGTACCTCTCAGACGCTCGTCCTACCATCGATAACCTCGAGTCT
+
@@<F7;;C?B@@@BB@BBB@@@DB@8@;;.5=@;;;@C?BBAAAAB?;;7;=@@?::::::$:5?<:99444:::2:966666'//(/5:9:.76:6=;7;8=9=?9?988/7;;4;=B:::@@@@@@@B@@@<<;767///677-/,.4:9A>A@@>????;?AB>??>?B?BCD=@@@<<6<777(37;;7)8:2:=8888755-5.599=.5/69;9625559857/5,228.533,3//9///8:::?BCB@==>@@@@<@@@:>>BBBBB?B@BB@BB@@8
@ATNG8:00868:05973
GATGGTAGTGATACAGATCAGACACCAGAAGACAGGAACTCTAGAAGAATTCAGATTTTTAACACGAGAGTAACGTAAAAGAAGGTTTACAAGACTCACGTTAACAATATTGCAGCAGTACGCACACAATCGAAGCGCAGTAAGGATGGCTAGTGTAACTAGCAAGAATACCACGAAAGCAAGAAAAAAGAAGCACGCTATTAACTATTAACGTACCTGTCTCTTCCGAAACGATGAGTACGTGTGCGACGTGTCTCCTACCATCGATAACCTCGAGTCT
+
BBCC@BBBBBDCBBBBBCDCCCCCD@CBB?BAABC?B?BCCCCCC?;;;;@@@@9999:'85=9?CBACB::2:@9999+3=6>,00*//0*0?@@@CB==383//)///(/=>?@B@@>>@>977--)-9--)/<<=AB@?694<9>;?A???B>><>A@=?@<9939AA=BBCCC?<9:4888888%9515=6=@?A??>??AA9949:????B?B?;;CBD4;5888)8>=???ADBA?A>878:;:;:>=7--)---)---/8:=2868A>><CAA
@ATNG8:00869:05960
GATGGTAGATACTCGCTGATAACCCAGAAGATCAGGAACTCTAGAAGAATTCAGATTTTTAACACGAGAGTAAACGTAAAAAGAAGGTTTTACAAGACTCACGTTAACAATATTGCAGCAGTACGCACACAATCGAAGCGCAGTAAGGATGGCTAGTGTAACTAGCAAGAATACCACGAAAGCAAGAAAAAGAAGTACGCTATTAACTATTAACGTACCTGTCTCTTCCGAAACGAATGAGTACATAGATATACGTATAGCTACCATCGATAACCTCGAGTCT
+
CCBB@BDBBB==CDCCCCC;:7;B;A@D@CBCCBB@B@CB@AABB>BC?C?BAAAAAAB2A?BCBBCCCD@@?<?BCDFDD5CC?C>BBB9BCCACAABCCAAA=@=@B?BBB?BBBABCCFCCCBBBBCB@CBBB@CA@@???@=A?CBB@BCCCBCBB?BBBAAA?BA@BBB>@@BBB;A@@;=<<<<.<A>BAAAB@@>><>;??>><><@C@@@>::998;;976;;92933.7===@BBBCBB@@@;788><<:<>>8817687:DD8?588===778
@ATNG8:00869:05999
GATGGTAGGTGCACATGAGTGTATCCAGAAGATCAGGAACTCTAGAAGAATTCAGATTTTTAACACGAGAGTAAACGTAAAAAGAAGGTTTTACAAGACTCACGTTAACAATATTGCAGCAGTACGCACACAATCGAAGCGCAGTAAGGATGGCTAGTGTAACTAGCAAGAATACCACGAAAGCAAGAAAAAAGAAGTACGCTATTAACTATTAACGTACCTGTCTCTTCCGAAACGAATGAGTACGAGAGTCAGAGCAGAGCTACCATCGATAACCTCGAGTCT
+
;5>;7;<<?@A@A<;96>699AABC@BBB?B@;;;A>A?BAECBAB>@@=@?BCCCBDDD5D;;=BCCCCFICC;AA;;;;;(;A<A=@>?0?AB9>C=CBBBBB?C?;;6::@<@D::<BBBDCCCCCBBB?BAAB?BBCDBBAA=B?B@@?@CCCCCBC>AAA;::???<?AA@CBBBC>BBB>999999%9@;@?@BAAAFD?B>AA?B;?<?ABBB@BBBBCCEAD?CBE@CBC@AAABBBCCBBBAAAABB???BCBBB??;?:::ABA:;5;;;==AB>
@ATNG8:00873:05999
GATGGTAGGCGACATACATACGCGCCAGAAGATCAGGAACTCTAGAAGAATTCAGATTTTTAACACGAGAGTAAACGTAAAAAGAAGGTTTTACAAGACTCACGTTAACAATATTGCAGCAGTACGCACACAATCGAAGCGCAGTAAGGATGGCTAGTGTAACTAGCAAGAATACCACGAAAGCAAGAAAAAGAAGTACGCTATTAACTATTAACGTACCTGTCTCTTCCGAAACGAATGAGTACCTCTCAGACGCTCGTCCTACCATCGATAACCTCGAGTCT
+
BCCCACCB?BBBBDDCCCCFCBCBC@BCCACCCDBB?B?BBDAAAC@CC?C?BAB:9:::*;?CCCCGBBBA@>5=B99:::*;@>@5:::49CC@DBBBCCCCC?B@BB?ACD?CCCCBBBDCCCCCDCCC@BCCD?CBBBBBBC?CAF@@<@CCFDCAA?BDCAA@@CC@AAA=??B@@9@??:?????2?C?C>>>CBBBB?B>BBCD?@;??BBC@CDBBBCC>A=@CD>DCD>AABBBBB?BAACCCCBBBCBBAB>BBB>B888?<=:<=AAA>?>AA
@ATNG8:00881:05982
GATGTAGAGAGACTGTAGCGCACCCAGAAGATCAGGAACTCTAGAAGAATTCAGATTTTTAACACGAGAGTAAACGTAAAAAGAAGGTTTTACAAGACTCACGTTAACAATATTGCAGCAGTACGCACACAATCGAAGCGCAGTAAGGATGGCTAGTGTAACTAGCAAGAATACCACGAAAGCAAGAAAAAGAAGTACGCTATTAACTATTAACGTACCTGTCTCTTCCGAAACGAATGAGTACTATGTAGAGCTCTATACACCATCGATATCCTCGAGTCT
+
CC@@ACBCCBBBBBBBBBBEDDDD>CCB?BCCFAA?B@BBCCCCC@CB>A>ABBBCCCC/A@BBBCBBBBBA@8?<:;9::*;C=@5;;:49BCACCCCCCCCC?C?BB?BBB@BABBCCDCCCCCDCCBB?BBBB?BBBBBBBB>C@BBB?BCCCCAAB?BBCBBB?BB=@>?:?====5???<ACCCC3AA>A???BBAAA<?;?BAB;><>AAAA@CCBBBBB=?=?GG>CCC?BBAAACBBB@AADBBBAA???@?@@@=>=>==@@@@=<>>@@888
@ATNG8:00893:05970
GATGGTAGCGCGACGAGCGTAGACCCAGAAGATCAGGAACTCTAGAAGAATTCAGATTTTTAACACGAGAGTAAACGTAAAAAGAAGGTTTTACAAGACTCACGTTAACAATATTGCAGCAGTACGCACACAATCGAAGCGCAGTAAGGATGGCTAGTGTAACTAGCAAGAATACCACGAAAGCAAGAAAAAGAAGTACGCTATTAACTATTAACGTACCTGTCTCTTCCGAAACGAATGAGTACCTCTCAGACGCTCGTCCTACCATCGATAACCTCGAGTCT
+
:A@A?BB=BBBBCBCBCCCICCEDH?CCB@A@@CBB?BACBABBBC@??=@?CBB??@@@.??ABB@AAB:98D:>>:9999':?;<7@@A9ABCGBBCCCBB@@6;7;B@CFC@CCCCCCCHECCCDDCDC@C@@@>@BBBBB::8;?BBD@CAAACBBB?BBB@>>;/0*/::5:===>6888>BBDDD39:99BBBBBBBB6857A>>:><>@CCC@DB:::@A=A?BBD=A?>497=<<<C@AAAA@@A?;;;==;;4;=:6;///=;;7<16;A???AA
@ATNG8:00900:06006
GATGGTAGTATCTGCACACTCTGTCCAGAAGATCAGGAACTCTAGAAGAATTTAGATTTTTAACACGAGAGTAAACGTAAAAAGAAGGTTTTACAAGACTCACGTTAACAATATTGCAGCAGTACGCTCACAATCGAAGCGCAGTAAGGATGGCTAGTGTAACTAGCAAGAATACCACGAAAGCAAGAAAAAGAAGTACGCTATTAACTATTAACGTACCTGTCTCTTCCGAAACGAATGAGTACGAGAGAGCACACGTGTCTACCATCGATAACCTCGAGTCT
+
BBCC?BBCCAAB@@?ABCDCCCGCD@CCC@CCCCCC@C>BBCCCBB@BD>AA<@A@@@@A2@<A@ABAABBCCC=B@??===,=;87:9::1:BB@C?@@BCA@@;@<AD=@@@9==??A@@@@@A@>>>@@9@AAA<A>>>@@>>;>;A;?=?B@@ABAA;AAAACC?B@=BBB?BBBBA;@=>;98888(7=9=<>E>>>@B9=6=<<<<@<AB@??;@@@@:;;<@=AAA:>??;?AAA???BBBBB@@@@@???@@@AA==9<888;;;=B=A@@AA;;;
@ATNG8:00901:05982
GATGGTAGCTATACGTATATCTATGTACTCATTCGTTTCGGAAGAGACAGGTACGTTAATAGTTAATAGCGTACTTCTTTTTCTTGCTTTCGTGGTATTCTTGCTAGTTACACTAGCCATCCTTACTGCGCTTCGATTGTGTGCGTACTGCTGCAATATTGTTAACGTGAGTCTTGTAAAACCTTCTTTTTACGTTTACTCTCGTGTTAAAAATCTGAATTCTTCTAGAGTTCCTGATCTTCTGGTAGAGCGTGCATATATCTACCATTCGATAACCTCGAT
+
@@CB?==@?;;;;>=?;;;<<;;;;>666>>B7@?@A8?@;@=BBCCCDD?CCCCB@C@DCBB>A@BBBCBBB??=?AD?D1??;>999)9:97<A??=?C=??BBCE?AABBBBBB@BBB>B?>@>>>::::<??@<>>?@@A???@AB@??>><>>>=@@<@<=====>=@@5;;>>>3>=D:==AAA/AAAAA:A>>>@>>=@A<AAAA/A;;;=:==@@=@AAA@CD<B;=>>B;;8:@@>D??>>=888==;;:79:;97156.6?@<@<90639,,
@ATNG8:00905:05967
GATGGTAGTGTGTCTCTGAGAGTAGTACTCATTCGTTTCGGAAGAGACAGGTACGTTAATAGTTAATAGCGTACTTCTTTTTGCTTGCTTTCTTGGTATTCTTGCTAGTTACACTAGCCATCCTTACTGCGCTTCGATTGTGTGCGTACTGCTGCAATATTGTTAACGTGAGTCTTGTAAAACCTTCTTTTTACGTTTACTCTCGTGTTAAAATCTGAATTCTTCTAGAGTTCCTGATCTTCTGGATAGCGACGCGATATACTACCATCGATAACCTCGAGTCT
+
---80----559===;;;><666;@;@A969B?BCCE>CC=@<?@AAA<<8<<:;;.5.50/:)/)///:;////,/;;;;$///)/;=?7@@9<7;>>7;;:>BAB??=?BBCAA??;?AA;@:?;;>>>?@;@9887CC<<;;655=:555:::76668==8=8<<<555<<=9;;;>?0646:>?@?@+6666@6=<;;665555.555&599994;166:===<444.4.4445>>666@:>=>==65599995544444/27/--8--(/155-,----
@ATNG8:00908:05971
GATGGTAGGTGCACATGAGTGTATCCAGAAGATCAGGAACTCTAGAAGAATTCAGATTTTTTAACACGAGAGTAAACGTAAAAAGAAGGTTTTACAAGACTCACGTTAACAATATTGCAGCAGTACGCACACAATCGAAGCGCAGTAAGGATGGCTAGTGTAACTAGCAAGAATACCACGAAAGCAAGAAAAAGAAGTACGCTATTAACTATTAAACGTACCTGTCTCTTCCGAAAACGAATGAGTACTGCGTCTCACTCTCGCCTACCATCGATAACCTCGAGTCT
+
?<==<=>>9;;;=<<ADAAACCBBD@A;:499?B9949:=@@B??@=BA;@9>>?;;;;;;$93=9=B;;A><@C<A<ABFFD2EHAD4:;:4:@A?BBCCBBBAA>A?;;6:@@;?BBDCCBCCCCBBAB<;5;;:;49AAABBAA?C?B;;:;BBABBBA=@@BAAA798;<8303:;;;3887177;;;)//*/8668<;;;6867352+22'26555455565;;.4.4444&4883454;;<9>:;:;;<===BCBBBB;DB?;>00/700*89=@BBCCBB
@ATNG8:00909:05967
GATGGTAGCTCGCTGATGATATCTCCAGAAGATCAGGAACTCTAGAAGAATTCAGATTTTTAACACGAGAGTAAACGTAAAAAGAAGGTTTTACAAGACTCACGTTAACTATATTGCAGCAGTACGCACACAATCGAAGCGCAGTAAGGATGGCTAGTGTAACTAGCAAGAATACCACGAAAGCAAGAAAAAAGAAGTACGCTATTAACTATTAACGTACCTGTCTCTTCCGAAACGAATGAGTACTACTCTCAGAGACACACTACCATCGATAACCTCGAGTCT
+
CBDB@BBCBCCDCBABCBCBBAAAB>BBC?BCCBAB>B@CBCBBBB?CC?B?BBBBBBBC3C@@@?CCBBBBBB=@@A@@@@0@C>@4;;;-;CB?CCAB@CCBB@B?BBBBA?<@??BCDCBEECBBBBBB?BBBB?AACCCCBB?B@BBB?AAAAABAB?BBBB@@;??<A@@<?A9:9.755-5;<<>>'>=:8868A>==><@=>A@@<>;==B@A>ACGBCBB@B?AAD=AAB?CCC@AABCBBBABBBBBBBAAABBBBF@A;;;B;:5:8=>>??===
@ATNG8:00867:06025
GATGGTAGTGTCAGTGCGCGTCGTCCAGAAGATCAGGAACTCTAGAAGAATTCAGATTTTTAACACGAGAGTAAACGTAAAAAGAAGGTTTTACAAGACTCACGTTAACAATATTGCAGCAGTACGCACACAATCGAAGCGCAGTAAGGATGGCTAGTGTAACTAGCAAGAATACCACGAAAGCAAGAAAAAGAAGTACGCTATTAACTATTAACGTACCTGTCTCTTCCGAAACGAATGAGTACTGTATCTATGTGTGCGCTACCATCGATAACCTCGAGTCT
+
::;<:><<@@<=966;=BB<66@@C@BBMA<9:BAA=@@DCCCCCC?CC?@>@AA:::::.9=AA@AAAA??@@:?>AABBB2A@=?2:::*9??;??B?B@>;;4;4:?;>:;4:>B@@@?@99;ABBB;;5<;;;5;@>??@994:=B@A=@@@?CBBB?CCBBBB@BE@CCC9::??@8@9:4:ABBB3CFA?@??BB=>>;><>><<5:5:=AA@<<<000==:A=?;@9;;;=000===ACBB@B@@=<<AA888AB@>>8<5//5..)/486878788
@ATNG8:00870:06050
GATGGTAGTGTCAGTGCGCGTCGTCCAGAAGATCAGGAACTCTAGAAGAATTCAGATTTTTAACACGAGAGTAAACGTAAAAAAGAAGGTTTTACAAGACTCACGTTAACAATATTGCAGCAGTACGCACACAATCGAAGCGCAGTAAGGATGGCTAGTGTAACTAGCAAGAATACCACGAAAAGCAAGAAAAAAGAAGTACGCTATTAACTATTAACGTACCTGTCTCTTCCGAAACGATGAGTACTGTATCTATGTGTGCGCTACCATCGATAACCTCGAGTCT
+
<9BB;>>DC@=A@@;CBAAAC@ABB?BBB:??@BBB>A?BBDBCBD@BB?B?AA@99999)9:=@BAB@@>CDA8?>::;;;;$9;;;;<<<0;;;8<@;;;=99;6;7;B=B;;7:AAABDCAAA?BBB;;;=@;:;;@;;:BBAA?A=A;;7;@AAAACB;@99877:;:5699*//9999/9>><878898%9<8;;8;;;;55/2766;A6C::8?=B?ABAA888:<677838877ABC?@AB>>=BBDDBB>8<:>3326649;::=55.68<;<<:762
@ATNG8:00881:06035
GATGGTAGCGCATATCAGCGCAGCCCAGAAGATCAGGAACTCTAGAAGAATTCAGATTTTTAACACGAGAGTAAACGTAAAAAGAAGGTTTTACAAGACTCACGTTAACAATATTGCAGCAGTACGCACACAATCGAAGCGCAGTAAGGATGGCTAGTGTAACTAGCAAGAATACCACGAAAGCAAGAAAAAAGAAGTACGCTATTAACTATTAACGTACCTGTCTCTTCCGAAACGAATGAGTACTGCGTCTCACTCTCGCCTACCATCGATAACCTCGAGTCT
+
?ACB@C;<;CCCAAACCDBDDDCCG?CBA>A000<<*0)/<>=>>>6:9;>;?@@@?BBB1C?BBCAA00000=3=<00///$/4.5.555&59949;666==@@?@@BB?BBB<@@CBBCCCCC@@@BBBB@GCDD?BBCBBCCC@DABCCACBBBCBBB@CCDCBB@CD??@??@@???6<<>8=ABBBB(==:/0//>>??A>A@BBBB>A=@@BBB@BCCBBBB@C@CBC>CCD?AACCCCCBBBABBBBBCBCDD@@?@BC@C:;;B??;?<?@@BBCBB
@ATNG8:00882:06022
GATGGTAGGCGAGAGTGAGACGCAGTACTCATTCGTTTCGGAAGAGACAGGTACGTTAATAGTTAATAGCGTACTTCTTTTTCTTGCTTTCGTGGTATTCTTGCTAGTTACACTAGCCATCCTTACTGCGCTTCGATTGTGTGCGTACTGCTGCAATATTGTTAACGTGAGTCTTGTAAAACCTTCTTTTTACGTTTACTCTCGTGTTAAAAATCTGAATTCTTCTAGAGTTCCTGATCTTCTGGGTCTACGCTCGTCGCGCTACCATCGATAACCTCGAGTCT
+
@B@B?BCC@CBCEBBBBBCD9:=GGCBBCCA@?@CDF?CC?C@CCBCBBB?BBCCD@D=AABF?B@BBBBBBCCB?BBBBB3@?;=889,7AAD?BBB@BB;>>AA@@>BBBBBCBB?AAA<A9@@AA@>>A:>@AA<@@@::8>@@?@@A>>>><===;>@<@<@@@@@A@??;??ABB;C<A<@@@@@/>>666*//6///>99<18888(5=>>B=B<=>:;;;B>=><B<A@?=<@///==6===@@@AAAA@@@@???::5:=====><@<@A>>>@@@
@ATNG8:00885:06029
GATGTAGAGAGACTGTAGCGCACCCAGAAGATCAGGAACTCTAGAAGAATTCAGATTTTTAACACGAGAGTAAACGTAAAAAGAAGGTTTTACAAGACTCACGTTAACAATATTGCAGCAGTACGCACACAATCGAAGCGCAGTAAGGATGGCTAGTGTAACTAGCAAGAATACCACGAAAGCAAGAAAAAGAAGTACGCTATTAACTATTAACGTACCTGTCTCTTCCGAAACGAATGAGTACGATGAGAGAGCTCTCTCTACCATCGATAACCTCGAGTCT
+
DC;;:=CCCGBBBCCCCCICCBBB>BBB@BCCCBB?C@CADDC@A??B@C?CCCCDDCD3B?ABBBBBBBBBB=BBBBEED2GH@D8;;;7;CFAFBBBDDCCC?B?BB@BBB?CCCCBBBCFCCCD:::D@CBBB?CAAABBAC?C?CBB?BDDBCAAA>BCBAAC?CC?BBB<??99929@><@@AAA2AC?B??@BB@@@:>:=AAA1615<A@@=AAAAABC?A>AAA=A??<>??CECBBA:::BBFCE>>>>>@@AAA<?888=>>9?<@;:;A>>>
@ATNG8:00885:06040
GATGGTAGAGAGAGCTCTCTCATCGTACTCATTCGTTTCGGAAGAGACAGGTACGTTAATAGTTAATAGCGTACTTCTTTTTCTTGCTTTCGTGGTATTCTTGCTAGTTACACTAGCCATCCTTACTGCGCTTCGATTGTGTGCGTACTGCTGCAATATTGTTAACGTGAGTCTTGTAAAACCTTCTTTTTACGTTTACTCTCGTGTTAAAAATCTGAATTCTTCTAGAGTTCCTGATCTTCTGGGTGCGCTACAGTCTCTCTACCATGATAACCTCGAGTCT
+
AAAC?BCCBBBECCB9;;CIEDABBBBBBECC?C@A@;AC=@?ABCCDCC@BBBBBAC@BB@@=@?BBBBBBBCB?BAABB1?><9999,3::<9BBB>AB989?BAB?BCCBB@BC<>:>:><>>DAA:8;=A@??;>>@@@??@@AAAAA>==:==>;?A:>:>CB>>>???:>>AAA5A;>5::===+9<<<=6</////9===7====*9665A7;48927=>>???<@<@@>@>@<>>>?8::;>;;;==;;;>A@FFBB;>===73-3-33---777
@ATNG8:00890:06027
GATGGTAGTGCGTGAGAGAGAGACCCAGAAGATCAGGATCTCTAGAAGAATTCAGATTTTTAACACGAGAGTAAACGTAAAAAGAAGGTTTTACAAGACTCACGTTAACAATATTGCAGCAGTACGCACACAATCGAAGCGCAGTAAGGATGGCTAGTGTAACTAGCAAGAATACCACGAAAGCAAGAAAAAGAAGTACGCTATTAACTATTAACGTACCTGTCTCTTCCGAAACGAATGAGTACTACTCTCAGAGACACACTACCATCGATAACCTCGAGTCT
+
A@<C@B>BCCCBBBBBCCCCCCCDC>CID@DCCCDG@FBBBBCDDC@BB?B?AB@:9988$47?==@@?DCBBB???@BBBB5BA=@5;::*9@@=BEHGDBBCD?D@BB?BCB?BBA@@@BCCCCCCCCCCABBBB>A@CCBBBC?C@C@@>?CBBCCCD@CAAABA?CC?BBB>AABBB<AAA><?>>>.>C?BBCBBBBB@9=:==>A5:5;=A@A=A;;;CEE@A?BBD=BAA>ABBDBABBBBCAAACBAAABBBBAABF@B;;;@@@<?<AAB>>>B>
@ATNG8:00895:06036
GATTAGCTCTGCTCTGACTCTCGTACTCATTCGTTTCGGAAGAGACAGGTACGTTAATAGTTAATAGCGTACTTCTTTTTCTTGCTTTCGTGGTATTCTTGCTAGTTACACTAGCCATCCTTACTGCGCTTCGATTGTGTGCGTACTGCTGCAATATTGTTAACGTGAGTCTTGTAAAACCTTCTTTTTACGTTTACTTTCGTGTTAAAAATCTGAATTCTTCTAGAGTTCCTGATCTTCTGGGCTGCGCTGATATGCGCTACCATCGATAACCTCGAGTCT
+
BCC@CCCCBCBBBCBBCCCCCCBCBBBCBC@BBCC>BD@C@CCCCCBC?BCCFC?B?BCCC@A>BDGIBBBAB9;;;;;*;@>?ABB=AA@C=A?B?@B;;;DDCDACCDDCCBB@CCB@B@CCCCCCCC@CB@@>BCCCCDBBBBBBCCBAA@CCC@CC?C=AACD@BBCCBDBBBB:A>E;;;:::*:BBCC8@:::.:BCA@5;;;;*;AACBAC@BB?BABCCAB@C?BBECCB?A;;;0;;;;BEEFCCBCDCCCCCC?B;;;C;;6;>ABBFBAAA
@ATNG8:00899:06023
GATGGTAGCATCATGCATATCTCACCAGAAGATCAGGAACTCTAGAAGAATTCAGATTTTTAACACGAGAGTAAACGTAAAAAGAAGGTTTTACAAGACTCACGTTAACAATATTGCAGCAGTACGCACACAATCGAAGCGCAGTAAGGATGGCTAGTGTAACTAGCAAGAATACCACGAAAGCAAGAAAAAGAAGTACGCTATTAACTATTAACGTACCTGTCTCTTCCGAAACGAATGAGTACTATGTAGAGCTCTATACTACCATCGATAACCTCGAGTCT
+
A@AA?BCBCBCCCBBBCDCCCCCCC@ABBGDDBB@@<?5;:<@BCB>BB8A>ACA?=?99)828:::=::343919744444$4;7;2555&5<>8>??<@=:00+0:<<6>>@:?B@?ACBB<<;ABBCBB?BB::79B?=@C?A;A=A:;79@@@AA@B@CCCBBB?AA>@@B>@@@CC>A@@>AAAAB2BB?99:CBB@@@<?:>765.5499AAA?B@959<?9><??B=A?A>898AABBAAAABBABBAAB?>>>>>>@6;///;;;3=:=<@AA877
@ATNG8:00900:06028
GATGGTAGTATAGAGCCTACATAGTACTCATTCGTTTCGGAAGAGACAGGTACGTTAATAGTTAATAGCGTACTTCTTTTTCTTGCTTTCGTGGTATTCTTGCTAGTTACACTAGCCATCCTTACTGCGCTTCGATTGTGTGCGTACTGCTGCAATATTGTTAACGTGAGTCTTGTAAAACCTTCTTTTTACGTTTACTCTCGTGTTAAAAATCTGAATTCTTCTAGAGTTCCTGATCTTCTGGCGCGTATGTATGTCGCCTACCATGATAACCTCGAGTCT
+
@ACD?BBCCCCBBBBD?CCCCCCCCCCCC99;9CGF>DD?C?BAACCCD?CCBBB?B@CBBD@C?CCBBBBBBB@BBBBB3A>8=777,9?>@?BCC?@><>??B999:DBBBBAA?CBA9>8=>>?>?=?:AAAA6::D@?@??@AA@@@@@@<@@@<@A<@<@A@A@@>==;@====2=:>;>>BAA/AA>@@1889///;;6:7;DDD/D>>?C=B=??;?BBB===<@;>>BB??:==?;?>>>@???@@@@@AAA<A>>:>@AA99060----3966
@ATNG8:00902:06053
GATGGTACAGACACGACGATGTGTACTCATTCGTTTCGGAAGAGACAGGTACGTTAATAGTTAATGGCGTACTTCTTTTTTCTTGCTTTCGTGGTATTCTTGCTAGTTACACTAGCCCATCCCTTACTGCGCTTCGATTGTGTGCGTACTGCTGCAATATTGTTAACGTGAGTCTTGTAAAAACCTTCTTTTTTACGTTTTACTCTCGTGTTAAAAAAATCTGAATTCTTCTAGAGTTCCTGATCTTCTGGTCTACTACACTGTACTCTACCATCGATAACCTCGAGTCT
+
>@@A@BBBCCCBCBBBG;:<BCCCCCCBAA=@@@@8AB;B=ADCCCCB?;;;@@=@?AAAB?B=@A?B@@@BB:;;;;;;%:943399189992/-:6-.)--56--*-99==>999.9987(3,399::/00*/9//(37779>:>===??>88/55//(..(..333599<8817::::8(5-23255555$287778+65./...3..(222222"286884:7;<:=BA@>77/31;733;<7<BC?AAAAA9::BBBAAABBBEC>;>8//7//(/55658897A
@ATNG8:00906:06059
GATGGTAGGACGAGCGTCTGAGAGGTACTCATTCGTTTCGGAAGAGACAGGTACGTTAATAGTTAATAGCGTACTTCTTTTTCTTGCTTTCGTGGTATTCTTGCTAGTTACACTAGCTATCCTTACTGCGCTTCGATTGTGTGCGTACTGCTGCAATATTGTTAACGTGAGTCTTGTAAAACCTTCTTTTTACGTTTACTCTCGTGTTAAAAATCTGAATTCTTCTAGAGTTCCTGATCTTCTGGGCAGACTCTCACACGCCTACCATCGATAACCTCGAGTCT
+
BCCC@CCC?CCABBBBCCCCCCCC?BCBDC99;:CCE=BB@C@CCCCCCD=BBECC?C?BBBC?E?CCCCBBBCA<99999'9?:AABB>BCCC@CCDACC?AAADDL@CCCCCCCBBACC?C?CBCCCCAA<ADDD@DAA@CBAAACCCCB>>??CCB>BB>B>BBBCCCFBB>BAAAA9@>B>:;:;:*;CBBB>CCCCCCCBBB5;;;;*;AABC@C@BD?CBBCCCC?C?BCCEBB?@AEG>CCBBBBBCCCCBBCC@BCC?B999B??<??CBBCABAA
@ATNG8:00909:06046
GATGGTAGCACGACACGACGATGTTGTACTCATTCGTTTCGGAAGAGACAGGTACGTTAATAGTTAATAGCGTACTTCTTTTTCTTGCTTTCGTGGTATTCTTGCTAGTTACACTAGCCATCCTTACTGCGCTTCGATTGTGTGCGTACTGCTGCAATATTGTTAACGTGAGTCTTGTAAAACCTTCTTTTTACGTTTACTCTCGTGTTAAAAATCTGAATTCTTCTAGAGTTCCTGATCTCTGGCTCTCGTAGACAGATACTACCATCGATAACCTCGAGTCT
+
@ABC@CBCCC;?;;99>>=0//996<BBBABBB@BCGG>;;;;@CCBBCCD?BBBBA=A>A@@@=A=@CCCFCBAA?BCDDD2A@<@?AA<BBBB@BBB?CC899?@??;@@@?AAAA????@A<@@;;;A@@<@???6;:>===@A@;;;@@@BD<???<AA=B;?;;;A?;;;<<>>CC2?;A4999::+:<9==0666///86/6./<=<+9.//84</556A<<97568=8=A53-----268688@C@@>>>>8:=<///5777=>>>;?=BAAAA??;
@ATNG8:00909:06049
GATGGTAGTAGTACACTAGTCATACCAGAAGATCAGGAACTCTAGAAGAATTCAGATTTTTAACACGAGAGTAAACGTAAAAAGAAGGTTTTACAAGACTCACGTTAACAATATTGCAGCAGTACGCACACAATCGAAGCGCAGTAAGGATGGCTAGTGTAACTAGCAAGAATACCACGAAAGCAAGAAAAAGAAGTACGCTATTAACTATTAACGTACCTGTCTCTTCCGAAACGAATGAGTACACACTCTCATATGACACTACCATCGATAACCTCGAGTCT
+
BBA@?CBCBEBBBCCCCCCCCCBCC@C@@?AFBBBB@B>AADCCCC@CC@C@BBBBCCCC3C@CCCCCBBB988*7>9:;;;*;E>C<BBB9BCE@ECGCCBCBCAE@??>?BB=BBB@BBCIEJCCBBC@@=ABBB@CDCCCAAC?D@CBB?BDCCCCAA?BCCCCA?BC@BBB=AACCC<999<?EEDC/CD?BAAAB>>>?:>:>@@@:=9=@BCC?BB???AB?B@CCD>CBB?BBBBCCCCBCBBABGAAA@CBDBDCBC?BAAACBC?B?CCCAAB@@
@ATNG8:00911:06031
GATGGTAGCAGACGTGACAGAGCGCCAGAAGATCAGGAACTCTAGAAGAATTCAGATTTTAACACGAGAGTAAACGTAAAAAGAAGGTTTTACAAGACTCACGTTAACAATATTGCAGCAGTACGCACACAATCGAAGCGCAGTAAGGATGGCTAGTGTAACTAGCAAGAATACCACGAAAGCAAGAAAAAGAAGTACGCTATTAACTATTAACGATACCTGTCTCTTCCGAAACGAATGAGTACAGAGAGTACACGTGTCTACCATCGATAACCTCGAGTCT
+
;>CC?CDCCBBCBBCGBBCBCCCCC?BBB@BBCCBA>B?@@@BAAA?BA?B=@==9998*9;@:8897A<<;<17755555$5@<@=@AA0>:929BABED@==9=900+0<:188<<BBCCBBBCCB@@@<@@@A>A??@CAAB?F@DA@=@AAABBDD@::9BBB@BB?BBB577BAA;889<?CCCC3CC@?;?>>;;<A=B7<;>><A;;/////)/88/55C6=3577.5./(/../88577:997755566976999949888@?@;?<A?;;9///
@ATNG8:00912:06013
GATGGTAGACACGTGTGCTCTCTCGTACTCATTCGTTTCGGAAGAGACAGGTACGTTAATAGTTAATAGCGTACTTCTTTTTCTTGCTTTCGTGGTATTCTTGCTAGTTACACTAGCCATCCTTACTGCGCTTCGATTGTGTGCGTACTGCTGCAATATTGTTAACGTGAGTCTTGTAAAACCTTCTTTTTACGTTTACTCTCGTGTTAAAAATCTGAATTCTTCTAGAGTTCCTGATCTTCTGGATAGCGACGCGATATACTACCATCGATAACCTCGAGTCT
+
@ABB@BCCBCBAABAAAC>CBCBGECAAABAB=ABCC=CF@D>BACECEE;;;A@A=A=@?AA>A@CCCBBBA@><:::::$9869887(3::=8<AC>@B59:97=?;@BB?AAAA?>??=A<@???>>=@<@@@A588>==:;;A???AAABC7;;;;>>;?<>ABB@@>>=;==>>>/>9>5;;>>>/>?:::2:66//.7--.(-444'4-..926022,2787779;A;==>>@A68::=BBBAAABAAA;;;@>>>?@D=A?@?<7818:>@@@@@DA
@ATNG8:00868:06066
GATGGTAGTGTCAGTGCGCGTCGTCCAGAAGATCAGGAACTCTAGAAGAATTCAGATTTTTAACACGAGAGTAAACGTAAAAAGAAGGTTTTACAAGACTCACGTTAACAATATTGCAGCAGTACGCACACAATCGAAGCGCAGTAAGGATGGCTAGTGTAACTAGCAAGAATACCACGAAAGCAAGAAAAAAGAAGTACGCTATTAACTATTAACGTACCTGTCTCTTCCGAAACGAATGAGTACTGTATCTAGTGTGCGCTACCATCGATAACCTCGAGTCT
+
CBCC@CDDBBBDCCBBCCGCAAACCBCCC@CCCDA@>A<@@BBBCC@CD@C?CBBBBBBB3B?BBCBBBCCBA@8@BBDDCC1BC?B<@@@8ACEBFBBBCCDCC?C@BB?BBB>AACCCCCCFCBCBBDCC@CCDD<@@BABBAA>D@BAA?ACCCCDBA?BBBBAA?CD?>>>>>>AAA9><=8998888%9@<@999BBBBB;?;?A@@<><>ACAA?ACBBBBB@C?ABC>C9979CCCCBBBBBBCCDA@@CBBBCCAAA=A:::A99598=<>@@::;
@ATNG8:00871:06084
GATGGTAGCGCATATCAGCGCAGCCCAGAAGATCAGGAACTCTAGAAGAATTCAGATTTTTAACACGAGAGTAAACGTAAAAAGAAGGTTTTACAAGACTCACGTTAACAATATTGCAGCAGTACGCACACAATCGAAGCGCAGTAAGGATGGCTAGTGTAACTAGCAAGAATACCACGAAAGCAAGAAAAGAGAAGTACGCTATTAACTATTAACGTACCTGTCTCTTCCGAAACGAATGATTACGAGAGTCAGAGCAGAGCTACCATCGATAACCTCGAGTCT
+
B>AA?B;6;A;@ADKFGBBBBBBBC=BBCBFHEGCC@DADBBBA@@?AA>A=ACC@@@@@1A?CCCCBCCCCDE>C@?@>>>0>C>C2;;;.;CC@CFECCCCBB@B@BB@BBB@CCCCCBBBCCCBBBBBC@CD@@?ABBABB998;?CCC@CCCCCCCC@BBBCCC?CC@CA@5:9=<<6===99999+9>>@<ABBBBCBCBBC=AA@@=@@@AAGGACCCEGED?C?ACC>CCC?BB?@>@ABBBCCCCCCDBBBCCDDCBB?B@@?B9949;@?ABBA@A
@ATNG8:00872:06083
GATGGTAGACACGTGTGCTCTCTCGTACTCATTCGTTTCGGAAGAGACAGGTACGTTAATAGTTAATAGCGTACTTCTTTTTCTTGCTTCGTGGTATTCTTGCTAGTTACACTAGCCATCCTTACTGCGCTTCGATTGTGTGCGTACTGCTGCAATATTGTTATCGTGAGTCTTGTAAAACCTTCTTTTTACGTTTACTCTCGTGTTAAAAATCTGAATTCTTCTAGAGTTCCTGATCTTCTGGGTCTCTCTCTCACGCACTACCATCGATAACCTCGAGTCT
+
@@CC@DEC;;;CCBBABAGFJC;;;DAABCDD?CBBB=BC@C@BC@@@CCACCCAA?A>AABB@B@BBBCBC@8?>=?>==+8=6>//0/;;<8B<=::;,00:;:>;=@A@B????==><A=???===>>;?AAB=@@;;;::<A;<<88888;??A;>@8::;A@?>>=67155555'23:6=>???.::566.555...5335/5888(55559595:;68<<>??A<>7;;898A.55=>099;AAAAAD???>===::=9=//-66929*-/777:?:
@ATNG8:00874:06061
GATGGTAGATACTCGCTGATACACCCAGAAGATCAGGAACTCTAGAAGAATTCAGATTTTTAACACGAGAGTAAACGTAAAAAGAAGGTTTACAAGACTCACGTTAACAATATTGCAGCAGTACGCACACAATCGAAGCGCAGTAAGGATGGCTAGTGTAACTAGCAAGAATACCACGAAAGCAAGAAAAAAGAAGTACGCTATTAACTATTAACGTACCTGTCTCTTCCGAAACGAATGAGTACTACTCTCAGAGACACACTACCATCGATAACCTCGAGTCT
+
ABBC@CBBAGDDD@AABB;99B@BB>BBD@@@@B;;5;7;:BCABC?BB<?<???AABBA1A>?>=@@?A=<<@9735<<<<+<<7<.55)59949?;>>>;=B<A?;;6;AA=AABAAAACBBBCBBBAA=A<;;5:937<>48347@9905;;;<==>:BBB??>>A@=AA@>A??<C9777=??BBBB)BD?BABCCB???=B8;;>=;>;;;@@@>AAA?@=?1713;8583737>@?ABBBBBBBBBBBAA@A???===>9=/--3--)/)/67>A>;;
@ATNG8:00876:06089
GATGGTAGAGAGAGCTCTCTCATCGTACTCATTCGTTTCGGAAGAGACAGGTACGTTAATAGTTAATAGCGTACTTCTTTTTCTTGCTTTCGTGGTATTCTTGCTAGTTACACTAGCCATCCTTACTGCGCTTCGATTATGTGCGTACTGCTGCAATATTGCTAACGTGAGTCTTGTAAAACCTTCTTTTTACGTTTACTCTCGTGTTAAAAATCTGAATTCTTCTAGAGTTCCTGATCTTCTGGTGTCTGATCTGTATCACTACCATCGATAACCTCGAGTCT
+
AABB?BBCCCCDBBBBCB>CC>CCCA@ABC;;;<CCD?CB@B?BABBBCD@BBBBB@B?BDEE@C>@@BBBBCCC??????.??>BBBC>BCBB@AAA?BC?>;>?==:>>=;AA??>>@@=F:>>?@>=>>=AABB<??A===??@???A888>8889:>A?@<CBBBBBBAC?CCDDD;C@C?CCGGF3CCCCD=AAA@BBB;;<?BBBB5B@@@B?B?BA?ACCCCAA=A=:::BLC?CCD@CCC@A@CCCBBBBCCC@@@D@CBBBC@?=?=BBB@@ACB
@ATNG8:00880:06088
GATGGTAGCACGACACGACGATGTGTACTCATTCGTTTCGGAATAGACAGGTACGTTAATAGTTAATAGCGTACTTCTTTTTCTTGCTTTCGTGGTATTCTTGCTAGTTACACTAGCCATCCTTACTGCGCTTCGATTGTGTGCGTACTGCTGCAATATTGTTAACGTGAGTCTTGTAAAACCTTCTTTTTACGTTTACTCTCGTGTTAAAAATCTGAATTCTTCTAGAGTTCCTGATCTTCTGGAGATACACATGATACTCTACCATCGATAACCTCGAGTCT
+
BBBC@CCBBECC?BBBCFBBAADDCCCCBDCB@BCCC=CC@C@EFCCCCC?CBBBA<A@BCCD@C@CBAACCCCA?BCCCA/BA?CBBB;BCCD?BBC?BB9::?CCC?BBBCBBBB?ABA?B?BA@@???@<@@BB:>>?A????@@AAAA???;>>@<@A<A<@>>>@C>==<>>>@@5@<@<B@@@@,77222),,,,,,9:6929<;9*9555;6>45515>9@??@=A<@@@@@B7:;@:==?@==>@>>>A===AAA@@;@???A>>7:6:=A@?@@@
@ATNG8:00886:06097
GATGGTAGGCGAGAGTGAGACGCAGTACTTTCGTTCGGAAGAGACAGGTACGTTAATAGTTAATAGCGTACTTCTTTTTCTTGCTTTCGTGGTATTCTTGCTAGTTACACTAGCCATCCTTACTGCGCTTCGATTGTGTGCGTACTGCTGCAATATTGTTAACGTGAGTCTTGTAAAACCTTCTTTTTACGTTTACTCTCGTGTTAAAAATCTTGAATTCTTCTAGAGTTCCTGATCTTCTGGGTGCGCTACAGTCTCTCTACCATCGATAACCTCGAGTCT
+
:84404:<7<BBBBBBBBBBGBCCICCBBB7;6;=AB>B?AACCBBB?BBABB@B@CDCC@CBDDBBBA@@@>9::::'947:494(4;@A=ABC?CC?<;<BBA?BCA@ABAC=>@@=@=?BBCCBCC<AAB@:@000A==A@@BBA?>>>8=;:5:<3:48>@AA=A::5::::9.>6C;<899:+:9:;>,/.3336;988+2222$222+272745808@=<>5858:888??=4;878)/6///9999=@==9=//-64522,---)-26688:??:
@ATNG8:00887:06065
GATGGTAGTATCTGTCTACGAGAGCCAGAAGATCAGGAACTCTAGAAGAATTCAGATTTTTAACACGAGAGTAAACGTAAAAAAGAAGGTTTTACAAGACTCACGTTAACAATATTGCATCAGTACGCACACAATCGAAGCGCAGTAAGGATGGCTAGTGTAACTAGCAAGAATACCACGAAAGCAAGAAAAAAGAAGTACGCTATTAACTATTAACGTACCTGTCTCTTCCGAAACGAATGAGTACACATCGTCGTGTCGTGCTACATCGATAACCTCGAGTCT
+
44458999944455<;;;CDDCCCC@@@@@BBBBDC@B9;;A@A@C=??<@=C@AAABBA1?9>?@??>CCBB?5;<;94499#94255<@@2=<<7<:6;AA@@@<A?CC@BBB@BBBBBDBBBCCBEBBBC>A?9939???ABBB?B?C:::9CBA??@B?BBBBBB?AA=DAA<><688-5::789;;;;';>:>;<;AB>>>7;7:<??/819>;;<?BBBBCCC@C@BAA9@::59@@ADC@??AAABBCBCB????A@ABBBBBBBAA;?<?BABCC==
@ATNG8:00891:06066
GATGGTAGGACGAGCGTCTGAGAGGTACTCATTCGTTTCGGAAGAGACAGGTACGTTAATAGTTAATAGCGTACTTCTTTTTCTTGCTTTCGTGGTATTCTTGCTAGTTACACTAGCCATCCTTACTGCGCTTCGATTGTGTGCGTACTGCTGCAATATTGTTAACGTGAGTCTTGTAAACCTTCTTTTACGTTTACTCTCGTGTTAAAAATCTGAATTCTTCTAGAGTTCCTGATCTTCTGGCGCGTATATATGTCGCCTACCATCGATAACCTCGAGTCT
+
488:8<<>:??;;<;<<59:@@@A?CCBBBBB>CAAA<BB?A@CC;;;CC?BAIDH@B@BBCC?C@BCCBCCCBD>BBBAA,;;7;AAC;@@BD=AAA>@@6::A@BEABB@@@?@A>ABB>B?C;;;B@@B@BBAB?CCCBBBCCDBBBB@@@@=@BB?BB?A?AC@@@CBBA>A000+0+0+0000+0=@@A:AAAAACAA?B<BBAB0@>>>?<?=DB?BBBBBAA>A8;;ACAA=@@A?ADBBABAA@@;;;@BB?BBB=@@AAAA@=A=@?ABBC::
@ATNG8:00891:06074
GATGGTAGGCACTGCGCACACATCCCAGAAGATCAGGAACTCTAGAAGAATTCAGATTTTTAACACGAGAGTAAACGTAAAAAGAAGGTTTTACAAGACTCACGTTAACAATATTGCAGCAGTACGCACACAATCGAAGCGCAGTAAGGATGGCTAGTGTAACTAGCAAGAATACCACGAAAGCAAGAAAAAGAAGTACGCTATTAACTATTAACGTACCTGTCTCTTCCGAAACGAATGAGTACATAGATATACGTATAGCTACCATCGATAACCTCGAGTCT
+
<:;A@BBD@CB@@BBBBB@A@CCAC>BDD@BBDD;;9:>BABA@@B>BC@C@BBCBCCCC3C@BBBCCCBA@??6==@@@@@,AA>@9AAA9@BD@BAABCCBBC@B@BB?BBB@CDAA@GDDDBBCCCBAA?BCBC>??BBBBBC?C@CBB?BBBCCCCC?CBBBBB?BB?BBB<??BBB=@?<999::9.:@<A???@@C@@6;6;=>=:?;?>CCD@BBABCDC>A>ABA<BBA?BBBBBBBCCCBBBCA@@@@@@AAAA@@<@;;:B>>;>=?DA>>;;;
@ATNG8:00892:06066
GATGGTAGGCGTGTGAGAGTCTGCCCAGAAGATCAGGAACTCTAGAAGAATTCAGATTTTTAACACGAGAGTAAACGTAAAAAGAAGGTTTTACAAGACTCACGTTAACAATATTGCAGCAGTACGCACACAATCGAAGCGCAGTAAGGATGGCTAGTGTAACTAGCAAGAATACCACGAAGCAAGAAAAAGAAGTACGACTATTAACTATTAACGTACCTGTCTCTTCCGAAACGAATGAGTACGATGAGATCTCGTGTGCTACCATCGATAACCTCGAGTCT
+
@?BA:@<B@D;9:CDBAB@@@@@@A4;@A:BBBBAA?A?BACC@@@=AA=@<@?@;;;;;);>CDBBBAA?><=6=;99888$7;6;2733&33717733:::>B<A=AA<:9:388;;==C>>>A>==>;;5;==?;;;:@>>>@<@9==A?BB99:AAB?DBE;???AC<@@@388?>9=A?889888'77466///..99729;8788;>9;;;;=:=>?<:;;6:*/-9.-.0)0--8-//6///;;;222888:8587>>=AACCA7818:>>==<<=>
@ATNG8:00894:06096
GATGGTAGGCGTGTGAGAGTCTGCCCAGAAGATCAGGAACTCTAGAAGAATTCAGATTTTTAACACGAGAGTAAACGTAAAAAGAAGGTTTTACAAGACTCACGTTAACAATATTGCAGCAGTACGCACACAATCGAAGCGCAGTAAGGATGGCTAGTGTAACTAGCAAGAATACCACGAAAGCAAGAAAAAGAAGTACGCTATTAACTATTAACGTACCTGTCTCTTCCGAAACGAATGAGTACGTGTGCGACGTGTCTCCTACCATGATAACCTCGAGTCT
+
@:@B9=>C@D;:9?CCDCCBBBDDE=CBB?CCCGCC@C@CCCBCCCACB@B@CCCBBCCC1A=@AA???BAA@A;AAAAKGH3BA>A<@@@6ABC>AACCBBBBB?B>AA?@@C=?????@>=>AA@>==AA<@>@D=A===AAAA=A=>=?<ACAA?@AB>@BABBC@BB?BAA>BBBBC>AAA=@@@@@2A@=A??AB>==>5;3;A==;>;?>788:?>>?@==9=;=:91900)0::::=;=A@@@@AAAAA@@@==:>??<>>>A88187==>>>C??
@ATNG8:00904:06068
GATGGTAGTATATCTCGTCGCTTTCCAGAAGATCAGGAACTCTAGAAGAATTCAGAATTTTTAACACGAGAGTAAACGTAAAAAGTAAGGTTTTACAAGACTCACTGTTTAACAATATTGCAGCTGTACGCACACAATCGAAGCGCAGTAAGGATGGCTAGTGTAACTAGCAAGAATAACCACTGAAAGCAAGAAAAAGAAGTACGACTATTAACTATTAACGTACCTGTCTCTTCCGAAACGAATGAGTACACACTCTCATATGACACTACCATCGATAACCTCGAGTCT
+
;<@?;B=ACCDCBBB;9:>655<094955.5;:<::583444:34405<7;697//+/::;+969778;;<:;:;3;333777'333398788.8886<8876757373(2053.3..(.76./255572228955158>D;AA:;;9=@;@;A=A=00/;;:>?<<8;;>858:688).)--5---(/32+27999(22,269;;:9///(/)/666099@>:::185::97:39379:/99:49@@@996=@@@@@?BCCCBBBBBB;;:;>:::=9:2:;::9999>?
@ATNG8:00909:06093
GATGGTAGTGTGTCTCTGAGAGTAGTACTCATTCGTTTCGGAAGAGACAGGTACGTTAATAGTTAATAGCGTACTTCTTTTTCTTGCTTTCGTGGTATTCTTGCTAGTTACACTAGCCATCCTTACTGCGCTTCGATTGTGTGCGTACTGCTGCAATATTGTTAACGTGAGTCTTGTAAAACCTTCTTTTTACGTTTACTCTCGTGTTAAAAATCTGAATTCTTCTAGAGTTCCTGATCTTCTGGACGACGCGCACTGACACTACCATCGATAACCTCGAGTCT
+
@;>C;>>CCCAABDCCCCCCCDBBBCCCCCBB@BCCC=BB@C@BBBBBCC?CCCCC@C?CDDD?D@GCBBBCCCB?BBBBB5CB?BBCB>BCCC?CDIGCC@BBBBCC@CCFCCCCC@CCC@B?CCCCDC@@?@CCC@CCCCCCBCCCDDCC@@@@CCC?CF?B?ABDCBBCDG?A@@@@7@>C<;;;;;*;CCCD>AACCDGCAA@<@@@@0@AABB>B?BC@CCCDBBB?C?CCCDBB?BADBCCCCCCCCCBBBBEECCBBB@C9::D@@=@@CDDDCA@@
@ATNG8:00867:06121
GATGGTAGATACTCGCTGATACACCCAGAAGATCAGGAACTCTAGAAGAATTCAGATTTTTAACACGAGAGTAAACGTAAAAAGAAGGTTTTACAAGACTCACGTTAACAATATTGCAGCAGTACGCACACAATCGAAGCGCAGTAAGGATGGCTAGTGTAACTAGCAAGAATACCACGAAAGCAAGAAAAAAGAAGTACGCTATTAACTATTAACGTACCTGTCTCTTCCGAAACGAATGAGTACTATAGACTATCTGAGACTACCATCGATAACCTCGAGTCT
+
>EEC@ABABBBBBBCCDGFCCCCCD=BBD@FBABJG@B@A@BDBAA@CC>A=@@>9::::.9=@AABAAA::9A9879<<<<+<>5:2995&5>>9>A?>BBCBB@B?A@?BBC@BDCCDCCDCBB@@@BBB?BBAB>A@AA::8B>B?C@@<?A?>=>>A<AABCDC?DD??@>?A>@@@8<<<9:9::9:%9@;ABCCCAAAA<>:==??:>=BCBBC?BA@?@?@;??ABB=A::79CCCDBB???AA@@AABBBBBBCAAAA=A999BBB?B?999>?BBB
@ATNG8:00867:06144
GATGGTAGTGATACAGATCAGACACCAGAAGATCAGGAACTCTAGAAGAATTCAGATTTTTAACACGAGAGTAAACGTAAAAGAAGGTTTTACAAGACTCACGTTAACAATATTTGCAGCAGTACGCACACAATCGAAGCGCAGTAAGGATGGCTAGTGTAACTAGCAAGAATACCACGAAATGCAAGAAAAAGAAGTACGCTATTAACTATTAACGTACCTGTCTCTTCCGAAACAATGAGTACAGAGAGTACGATATGTCTACCATCGATAACCTCGAGTCT
+
0/:;5:==>:545:9////;775-/)//-(---//;5;//5@B:;58;?5?255:<====+=688833377333(334444&4;7;.555&555.555559:54.4.446;444)4:8455555:::;666=9<:5:4448::5557=95967;<<<>58508:=8848=>8?<<7:9999(//6616;;;?+:<7=====@88;;A6999:5:855:9A=A<<<=>>@?6::?80000@?@AAABBBBBAAAAA@@AB988A9958A;::88189><<9858<
@ATNG8:00872:06121
GATGGTAGTACATGATAGACGACACCAGAAGATCAGGAACTCTAGAAGAATTCAGATTTTTAACACGAGAGTAAACGTAAAAAGAAGGTTTTACAAGACTCACGTTAACAATATTGCAGCAGTACGCACACAATCGAAGCGCAGTAAGGATGGCTAGTGTAACTAGCAAGAATACCACGAAAGCAAGAAAAAGAAGTACGCTATTAACTATTAACGTACCTGTCTCTTCCGAAACGAATGAGTACGTGTGCGACGTGTCTCCTACCATCGATAACCTCGAGTCT
+
BCAA?CCCCCCCCCCCDCCC?@@CD@DDD@CCCCBB@B@CDDBCCB?CB?B?CDCCBBBB5C@CDCCCEBCCCC?CB@@@@@2@C?C4;;;6;CC?CBBBBBBBC@C@CB@BCC@CCCABBCBBCBCBBBBD@GCBB?BBBBBBCC?C?CAB@ADFDDBBA@CCCCBB?BB?BBB=??CCC=BBB?BBCCC3CC?B?>>CCCBB?B?BBCC<?<?@CBB@BC@AACC@E@BBB>B@@>?BBBBBBBBBBBABBCCAAABBC@BBB?@788?>95:9<DD???@@
@ATNG8:00874:06120
GATGGTAGTGTGTCTCTGAGAGTAGTACTCATTCGTTTCGGAAGAGACAGGTACGTTAATAGTTAATAGCGTACTTCTTTTTCTTGCTTTCGTGGTATTCTTGCTAGTTACACTAGCCATCCTTACTGCGCTTCGATTGTGTGCGTACTGCTGCAATATTGTTAACGTGAGTCTTGTAAAACCTTCTTTTTACGTTTACTCTCGTGTTAAAAATCTGAATTCTTCTAGAGTTCCTGATCTTCTGGGTCTCTCTCTCACGCACTACCATCGATAACCTCGAGTCT
+
AABB:B>BAB@@<@??@BBCGGEDGCBA@=00+0>@>9AC?B@CCBBCDE@CCBCDEH@CBDE@H@CBBHGCCBC@CDLDC29;65AAB=CCCC@CCC>BB?@@@CBB@BCDDBBBB>BBB=A?BFCCAAAB@BDCC@BCCCGCBBBBAAABA@@=@BB?BD@E>AAC;;;DBB@BDCJF:C@C@BBBBB2BCCCC>CC;;;IB@AA5;;;;*;BACC@B@BB@CGDBBCD@C@BBBBBB<@@AA>CCBBDDCBBBBBAAABBBC?A@BBB;;6;59>@ABBCB
@ATNG8:00877:06159
GATGGTAGCGCATATCAGCGCAGCCCAGAAGATCAGGAACTCTAGAAGAATTCAGATTTTTTACACGAGAGTAAACGTAAAAAGAAGGTTTTACAAGACTCACGTTAACAATATTGCAGCAGTACGCACACAATCGAAGCGCAGTAGGGATGGCTAGTGTAACTAGCAAGAATACCACGAAGCAAGAAAAAGAAGTACGCTATTAACTATTAACGTACCTGTCTCTTCCGAAACGAATGAGTACTACTCTCAGAGACACACTACCATCGACGAATAGAAGTCT
+
56<<8=;;;;==BCCCBCBBBB@@@;ACC@GCCBBCAC@CCBBCBBA@A?@@ABB@@@AAA)BCBFCGGEC;;;0;;@@?@@0@@<@=B>=0=9626BBCCDDDD:D@::69AA8<@CCCBCCBC@@;;;BB=ABCCAFBBBCDCDEC=B;;7;BBCBBBD?BBBBBE@BB@BAD:;;00+/664>????0=B>B=BBCCCBC?B?B????B?@?BCMACDCCCBB?B?AAB<B;;7;BAACAAAAABEBBBBB>??@@?>==?=AABAB@7818>=A;@??>
@ATNG8:00878:06120
GATGGTAGCACGGAGTCACTCATATCCAGAAGATCAGGAACTCTAGAAGAATTCAGATTTTTAACACGAGAGTAAACGTAAAAAGAAGGTTTTACAAGAACTCAACGTTAACAATATTGCAGTCAGTACGCACACAATCGAAGCGCAGTAAAGGATGGCTAGTGTAACTAGCAAGAATACCACGAAAGCAAGAAAAAAGAAGTACGCTATTAACTATTAACGTACCTGTCTCTTCCGAAACGAATGAGTACGAGAGTACGATATGTCTACCAATCGATAACCTCGGAGTCT
+
44445///////)/---///;;9;<A:=<?:<<=>;;6;8666<<<=0557<5::<;<>>>+>7:98776////:(///6@@@*6646:>>>0777)//)////)544.47<:5:88.4443433988//////6828::;6;833333//(/(//8398667933.399922,22+226.55556/655.222252$.727...3552.).48333).).59::4:5555<<6;7433(3//)////6667999333888993337777171222222+2.222+26688
@ATNG8:00878:06143
GATGGTAGTATATCGCGTCGCTATCCAGAAGATCAGGAACTCTAGAAGAATTCAGATTTTTAACACGAGAGTAAACGTAAAAAGAAGGTTTTACAAGACTCACGTTAACAATATTGCAGCAGTACGCACACAATCGAAGCGCAGTAAGGATGGCTAGTGTAACTAGCAAGAATACCACGAAAAGCAAGAAAAAAGAAGTACGCTATTAACTATTAACGTACCTGTCTCTTCCGAAACGAATGAGTACTACTCTCAGAGACACACTACCATCGATAACCTCGAGTCT
+
<<<=9==>A@BCBBBEA??;9;955.59439:>@>?7@?BCCCCCC@CC@C@BA??>>>>,?:@@<;;9?733808:55555$5;7<.565&5AA=ABBBCCC@@=@?BA?AAA?AA??ACABBB;;;AAAA=@@@@799ABABCB?B?B;;6;@@@BBBC@CBBBBB:??<::31773333&37716;>?@@'>75//.88=AAA68455794;9:9@BB>A@BBBBC>A<>>@:?CC?AAABBBEBBBCBBBBBB@??;;;;==@;@A=====3:4:9:89983
@ATNG8:00885:06121
GATGGTAGCGAGCGAGTGTGTATACCAGAAGATCAGGAACTCTAGAAGAATTCAGATTTTTAACACGAGAGTAAACGTAAAATGAAGGTTTTACAAGACTCACGTTAACAATATTGCAGCAGTACGCACACAATCGAAGCGCAGTAAGGATGGCTAGTGTAACTAGCAAGAATACCACGAAAGCAAGAAAAAGAAGTACGCTATTAACTATTAACGTACCTGTCTCTTCCGAAACGAATGAGTACGTGTGCGACGTGTCTCCTACCATCGATAACCTCGAGTCT
+
;;<B:A>AB655<;44445555955.555.5::>0/)/*/7:9939333286:9555555$56;?><<:>9:99)4;4444&5336<8<==2<<@?@A:;:A@@@;??@@=@DH@CCABBCCCCCBCCCCCC@ECCC=BABBBBBB@C@C::8;@@@BBBB?BADCCC?BC?CCC@@??@A8:99999999(7?<A=>@CBBCB?C?BB??=A=@@CAA=ACCCBCDAC>BBC=BAA:;;CAABAABA?@??CCC@??BCB?>??>@999A=?:?<?BCCCBBA
@ATNG8:00895:06136
GATGGTAGGTGCACATGAGTGTATCCAGAAGATCAGGAACTCTAGAAGAATTCAGATTTTTAACACGAGAGTAAACGTAAAAAGAAGGTTTTACAAGACTCACGTTAACAATATTGCAGCAGTACGCACACAATCGAAGCGCAGTAAGGATGGCTAGTGTAACTAGCAAGAATACCACGGAAGCAAGAAAAAGAAGTACGCTATTAACTATTAACGTACCTGTCTCTTCCGAAACGAATGAGTATGTGTGCGACGTGTCTCCTACCATCGATAACCTCGAGTCT
+
@A@@5:5:.5>>@CCBBBBGCCBCCACDGAC@A@BA>A>ACCBB@@<@@;@;>9999999$4799;=<<<@@@A2@999:::$9;;;4555&5=?:?CCD@@@@@;@?AA>ACC?CBC;<;CCBCABACBBBABBBC@BBBCCDAA>B=A;;6;BBBCCCC@BBBCBB?AC?BBE9::A<@<999:99999'8989@;?:<;73/3875=A4<:=BBBB@CBBCBCEAC@CCC>ABC@CBBBABCCCBB;;;CCCABA???6:9?=@???BCC?B?BBBEDAA9
@ATNG8:00895:06149
GATGGTAGTATCTGTCTACGAGAGCCAGAAGATCAGGAACTCTAGAAGAATTCAGATTTTTAACACGAGAGTAAACGTAAAAAGAAGGTTTTACAAGACTCTCGTTAACAATATTGCAGCAGTACGCACACAATCGAAGCACAGTAAGGATGGCTAGTGTAACTAGCAAGAATACCACGGAAGCAAGAAAAAGAAGTACGCTATTAACTATTACGTACCTGTCTCTTCCGAAACGAATGAGTACTGTATCTATGTGTGCGCTACCATCGATAACCTCGAGTCT
+
BBDE@CCCCABCCCCBBCDCCBBCCBCBB@BC??@B>A=ABBBBCC?BC@C?A@@?????.?=AABBBBCBBBB8@?=@@@@0@A=C?BBB<BECACCCCCCCBA<B?BB@BDDACAABBCCCBAA@BBBBB@BECC?BACCCCCC?C@B??>?CCDCAAC?BBAAAA?BB>BCC99:B?C9??A?BBDCC3BB?BAAABB::;<>;>@@@7;;?BAB>BB@@@CC@B>AAD>BBB?BBBBDDCCCCBBBBBBBCCBBAABCDC?B>=<>::4:8<<?A?::;
@ATNG8:00900:06143
GATGGTAGGTGCACATGAGTGTATCCAGAAGATCAGGAACTCTAGAAGAATTCAGATTTTTAACACGAGAGTAAACGTAAAAAGAAGGTTTTACAAGACTCACGTTAACAATATTGCAGCAGTACGCACACAATCGAAGCGCAGTAAGGATGGCTAGTGTAACTAGCAAGAATACCACGAAAGCAAGAAAAAGAAGTACGCTATTAACTATTAACGTACCTGTCTCTTCCGAAACGAATGAGTACGTGTGCGACGTGTCTCCTACCATCGATAACCTCGAGTCT
+
>CCB@DEFA<<6ACCDCCCCCCBBB?BBB?BBABBB@C?BBBBCCC?CB>B>BCDBCCCC5C@BCBBCCAAACC=BBBBBBB0BB?B@CCC<CBB@BBBAACC:;6;>@@<@DD@DBCBB@@ACCCCCCCCCADCBC@BDCCBBAC?B?BBB@BCCCFD@@=@CC???@BB?AAA>??BBB:@?B?@@ABB2BB?BBBABCBBB?B?BAA@:>:=>BBB@BCBBCBB?B?;;;6;@@::::@@BA::9AAAABCCCAABBC?????B???EEA<@<>>B;;:;;
@ATNG8:00901:06119
GATGGTAGAGAGAGCTCTCTCATCGTACTCATTCGTTTCGGAAGAGACAGGTACGTTAATAGTTAATAGCGTACTTCTTTTTCTTGCTTTCGTGGTATTCTTGCTAGTTACACTAGCCATCCTTACTGCGCTTCGATTGTGTGCGTACTGCTGCAATATTGTTAACGTGAGTCTTGTAAAACCTTCTTTTTACGTTTACTCTCGTGTTAAAAATCTGAATTCTTCTAGAGTTCCTGATCTTCTGGCGCTCTGTCACGTCTGCTACCATCGATACCTCGAGTCT
+
@ABB@BBBBB@@;;5556=>>>C>A:66;<<<=BBBE?CC?A?@CBAB@A>ACCBC@B@BBCB9A<@ABBBCB?@=><;=;'734:?BC>DAAA?BBA=@@<;00///)/899;8?>=?A==B<AAAA;;;;5;>>A398K;;;A;;;===>=8717;;:?@<@=;;<CB<;;A:<<>==/=6<8=>AAA.==A@G:@>=>>@@>>>88999*9///=6=6AA=AAA;::>=A<???AAA7;:=:==;;;>>@@?BBB>>>@@AA8;;666///17>::>ABA
@ATNG8:00902:06153
TATGGTAGTATCTGCACACTCTGTCCAGAAGATCAGGAACTCTAGAAGAATTCAGATTTTTAACACGAGAGTAAACGTAAAAGAAGGTTTTACAAGACTCACGTTAACAATATTGCAGCAGTACGCACACAATCGAAGCGCAGTAAGGATGGCTAGTGTAACTAGCAAGAATACCACGAAAGTAAGAAAAAGAAGTACGCTATTAACTATTAACGTACCTGTCTCTTCCGAAACGAATGAGTACGAGAGAGCACACGTGTCTACCATCGATAACCTCGAGTCT
+
:;BB?BB;;:BBBBA;<6BCBBBBC@CCC@@CBFBA=A=??AACCF@FF@B?ACC:::::*;>BCGCCDCCAA?6AA;;<;.9C;A2;::&9<==?BCCBB?@?9=9::5;??;?ABBCGDDCCCCCABBD@BBBB@CBBBC;;<?C@C;;:;BBDIBCC@C@@@BB@CC?DCD@BBEEC>EAB=BAAAA2BD@CBBCCCCCCAC@CCCC@C@CCD@@?@BCGEED?B?BBC<B;;6:@BBDBFD???B:::BBBCBEBEBBBA:@000>>>=>=@A>?>;;;
@ATNG8:00905:06132
GATGGTAGGCGACATACATACGCGCCAGAAGATCAGGAACTCTAGAAGAATTCAGATTTTTAACACGAGAGTAAACGTAAAAATAAGGTTTTACAAGACTCACGTTAATAATATTGCAGCAGTACGCACACAATCGAAGCGCAGTAAGGATGGCTAGTGTAACTAGCAAGAATACCACGAAAGCAAGAAAAAGAAGTACGCTATTAACTATTAACGTACCTGTCTCTTCCGAAACGAATAGTACCTCTCAGACGCTCGTCCTACCATCGATAACCTCGAGTCT
+
====9<<=;>666@>>>CCDCDCCC@CCFACIAABCGI@DDDCCBC?@@=@?BAC@AAB@,A:A?BB@9;:::;/;=::995$557<6<==2><<:>666@B@;;6;;???AAA<ACAABCCCCDCBBBBBA=AA;;5;AA@A@:;4:4555.5;;:<<<>9=<<<<=9==9===9:?8<;9=;;578999(9818<;<<>??=9<9;;0/(/(/:@@A=BBA?::>7<7<<>2:33-733;<;>@?>>>3338888::<6::79775576917/7<25288.
@ATNG8:00908:06117
GATGGTAGAGAGACTGTAGCGCACCCAGAAGATCAGGAACTCTAGAAGAATTCAGATTTTTAACACGAGAGTAAACTGTAAAAAGAGGTTTTACAAGACTCACGTTAACAATATTGCAGCAGTACGCACACAATCGAAGCGCAGTAAGGATGGCTAGTGTAACTAGCAAGAATACCACGAAAGCAAGAAAAAGAAGTACGCTATTAACTATTAACGTACCTGTCTCTTCCGAAACGAATGAGTACGATGAGATCTCGTGTGCTACCATCGATAACCTCGAGTCT
+
;:;;265;9;:C@?;C@@CCCCDDE>BBBACCBAAD@D@CBBCDCC?@@<?:??984;;;);4989==896767/7-------$--/4;=</:::288333:8885;05505555;;88=>A@@C9;9@A??<?DCC?BBBBA?@@AE>B@@=@@@<>?30+00/0;>5:<7<>:5:::9;28//+/>?>?0??:>><79>;>>=B<A7781818=A@@=@@?AAAA?B<@@B<B==;=BBABCBBBC??;>00/555<;:?>;727522925.58655=;>>9
@ATNG8:00865:06160
GATGTAGCACGACACGACGATGTGTACTCATTCGTTTCGGAAGAGACAGGTACGTTAATAGTTAATAGCGTACTTCTTTTTCTTGCTTTCGTGGTATTCTTGCTAGTTACACTAGCCATCCTTACTGCGCTTCGATTGTGTGCGTACTGCTGCAATATTGTTAACGTGAGTCTTGTAAAACCTTCTTTTTACGTTTACTCTCGTGTTAAAAATCTGAATTCTTCTAGAGTTCCTGATCTTCTGGACAGAGTGTGCAGATACTACCATCGATAACCTCGAGTCT
+
BB@?BEABBBB?BB@966655>@@BCCCCCC@CAAA?BHADADBBBCCC?BBBBA@C=BBAB?B?CCBBBBBBB?BBBCC2BA?B???:>BBC@CCC@CC9:9?A9958ABACBBB?BB@<A;AA@CC;;;;@AAA<AAAA><>AA>>>AA???;>>>;>A<A<AAA????;;5:;=<=/=9>9;;;;:*:=776.6/////8657-///.$....9.3.55/56998886;6:?:8;;///76556@A;;;>>BBAAA@@???;>888@@B<@<@AA@@@?@
@ATNG8:00866:06200
GATGGTAGGAGACACGTCGCACACGTACTCATTCGTTTCGGAAGAGACAGGTACGTTAATAGTTAATAGCGTACTTCTTTTTCTTGCTTTTCGTGGTATTCTTGCTAGTTACACTAGCCATCCTTACTGCGCTTCGATTGTGTGCGTACTGCTGCAATATTGTTAACGTGAGTCTTGTAAAACCTTCTTTTTACGTTTACTCTCGTGTTAAAAATCTGAATTCTTACTAGAGTTCCTGATCTTCTGGTGAGATATGCATGATGCTACCATCGATAACCTCGAGTCT
+
;5<=8=AB@BBAABB>??@A==ADC=<=@ACB<?9;:.5;5:4;;;>?>A<@?@@?<@<@AAB?C?A@DBBBA8:3:?<@=.;?9<;;;;+;::@=ABB?BC?98:B>?:>@@@BBBB?BCB=?=@?===::9;@<<=<887?>AA>>>?>>888=:;:::89184:=>A???AA>B>?>>2>8=9=@FCC/@@BBB3688888>@;;5:;=:+;;;:;497=@///<;=8<==B=;;;AAA=A>>;;;;@@???>>>@?>>>?<==79///::=7=9@C>>>;;:
@ATNG8:00867:06209
GATGGTAGCTCACGTACGTCACACGTACTCATTCGTTTCGGAAGAGACAGGTACGTTAATAGTTAATAGCGTACTTCTTTTTCTTGCTTTCGTGGTATTCTTGCTAGTTACACTAGCCATCCTTACTGCGCTTCGATTGTGTGCGTACTGCTGCAATATTGTTAACGTGAGTCTTGTAAAACCTCTTTTTACGTTTACTCTCGTGTAAAATCTTGAATTCTTCTAGAGTTCCTGATCTTCTGGAGATACACATGATACTCTACCATCGATAACCTCGAGCTCT
+
95<A9=CC>>CBBBCB666>=99:CCCCCB;;9;CCGFEHAE@CBBBAAH@AAB;;7;?A;;;;>;>;<?<<AAA89::::):@:;377(34:;7;;=8<A879;88>=@@ABBAAB>AAB?C>>=====8818=>>5;;??===AA@@@@@@BD=;;;:981818<><=:878275799+6*..6666)697784;98/..7--.---&--.(.5054;;599:55586:5987855)//73789<AAA=///998;;;:?>;??>=;7717)//7666;AA
@ATNG8:00869:06180
GATGGTAGCACACGAGATCTCATCGTACTCATTCGTTTCTGAAGAGACAGGTACGTTAATAGTAATAGCGTACTTCTTTTTCTTGCTTTCGTGGTATTCTTGCTAGTTACACTAGCCATCCTTACTGCGCTTCGATTGTGTGCTTACTGCTGCAATATTGTTAACGTGAGTCTTGTAAAACCTTCTTTTTACGTTTACTCTCGTGTTAAAAATCTGAATTCTTCTAGAGTTCCTGATCTTCTGGCGCTCTGTCATGTCTGCTACCATCGATAACCTCGAGTCT
+
CCCC@D;;;CCDECBCCCCCC@@@C====@?C@A<<G8E?==:?DCD@CC866=<<7<7<<556:==>>>A<BC?CDDDD1@@<@CCC>BABB7<<@;?B;>?ABCC@BBDDGCBB@BDD@C@AA@@@CBB@BBDD?BBCCCCGAECDCBBCCB?;::?CC=C?@00/<9<9;69==?=4?=<=>@@@@$955;<1<>AABBDA@>9@>@>0>ABCGAF@BB@BCBBBBA>A@AAABBC>::9DCAAACCCCC;<;CCBBBCCB@B;;;A;;6;?BAAAA:::
@ATNG8:00874:06179
GATGGTAGAGAGAGCTCTCTCATCGTACTCATTCGTTTCGGAAGAGACAGGTACGTTAATAGTTAATAGCGTACTTCTTTTTCTTGCTTTCGTGGTATTCTTGCTAGTTACACTAGCCATCCTTACTGCGCTTCGATTGTGTGCGTACTGCTGCAATATTGTTAACGTGAGTCTTGTAAAACCTTCTTTTTACGTTTACTCTCGTGTTAAAAATCTGAATTCTTCTAGAGTTCCTGATCTTCTGGGCAGACTCTCACACGCCTACCATGATAACCTCGAGTCTAT
+
CCAB@BCCBCBECCC9=;BDICCCBAAABB;;6<BBB>CL@B@BCCBCCB?BCCBA>A?AACD@C?CABFCCA@@9BC===+BB>BBBB=AAAE@BBC?BB;?9:9AB>AABBBBBB?B?B=B;>>@A;;;@<AAAA;@@@?>=>@AA@A@>>>?;>>>=BD<A<:;;???BAA<???FD;D<A;??AAA/AAAAD9A>=>>AA:::4:::;.;;;;C=B===:>AA@>>>=B;>?@A@A<?@@@8?<<<>>?@A???===<::9<=<=>==8==;:88882(((
@ATNG8:00886:06175
GATGGTAGGCACTGCGCACACATCCCAGAAGATCAGGAACTCTAGAAGAATTCAGATTTTTAACACGAGAGTAAACGTAAAAAGAAGGTTTTACAAGACTCACGTTAACAATATTGCAGCAGTACGCACACAATCGAAGCGCAGTAAGGATGGCTAGTGTAACTAGCAAGAATACCACGAAAGCAAGAAAAAAGAAGTACGCTATTAACTATTAACGTACCTGTCTCTTCCGAAACGAATGAGTACTGTATCTATGTGTGCGCTACCATCGATAACCTCGAGTCT
+
BBBBHE<C@BCBBBCCDDCCBB<<<4;?=:>CCDCC@C;::CCCCC:BB7?7?ADCCCCC+>9<@@CCAAABBC;;:;:999(:<7<2999&5::7=CCCBAA;<5;5;A=ABB?CCBBCCCFACBCCBBCB=AA::37>=?@BBB?C?A@?=?AACBBCB@BBBBBB@AA>A@=6<<899+9991988888%8946=9>99>>9:=;8:AA7>:>@DDC?C???@@A8=9>@>8=9929@ABBAAAAABBBBBCBB>?<??AA@@<@655<772:;@=>==///
@ATNG8:00892:06182
GATGGTAGTATAGAGCTCTACATAGTACTCATTCGTTTCGGAAGAGACAGGTACGTTAATAGTTAATAGCGTACTTCTTTTTCTTGCTTTCGTGGTATTCTTGCTAGTTACACTAGCCATCCTTACTGCGCTTCGATTGTGTGCGTACTGCTGCAATATTGTTAACGTGAGTCTTGTAAAACCTTCTTTTTACGTTTACTCTCGTGTTAAAAATCTGAATTCTTCTAGAGTTCCTGATCTTCTGGGCAGACTCTCACACGCCTACCATGATAACCTCGAGTCTATC
+
5:<=:ECCCCD=B>C>;99A;;@BBB@@AB;;8;BDD?BB?B@BBBBBBC?AAC??;?;@???<A;>993>>99>6@??@@+8867333(37787BBB>BC=???????CBBBC???=@@@:?:<=??676A<?@AA<@@@@@A;;;>A>=>:::5///599591::A<9899;*//888'/*/079DCD.>??@D9>>???>>>=>1////(////<171;A=@@@@?;;6;;>>BB@@;??@D3:;=888====>>===;===:>;;;@@<@<@><666*((((
@ATNG8:00903:06167
GATGTAGTGATACAGATCAGACACTAGAAGATCAGAATTCTAGAAGAATTCAGATTTTTAACACGAGAGTAAACGTAAAAAGAAGGTTTTACAAGACTCACGTTAACAATATTGCAGCAGTACGCACACAATCGAAGCGCAGTAAGGATGGCTAGTGTAACTAGCAAGAATACCACGAAAGCAAGAAAAAGAAGTACGCTATTAACTATTAACGTACCTGTCTCTTCCGAAACGAATGAGTACGTGTGCGACGTGTCTCCTACCATCGATAACCTCGAGTCT
+
BBCCCCCABBEEBBBCCGDDFBAACCBB@BB@@00/4949<=@D?@@2909@@9=@>:'98A;;@BDCCCCC<@@BAAAB1BC?A69::6;BA?BCICCBBBCAD@CC>BBB>BACABBFCCCBBBCBBB?BCCC@CBBABAAC?@;@0000@@@A@AB?CBAA@B=??:?@@:@@ABB=BBB?ADDDD2@A>AABBCAA@A;?;?AAA;>:>@CCE?BB@A@ED@C?BCC>BBC@@@?BBB???BCBBCBBBBAA?==9///7=66:=:93:5:AD@@@A<
@ATNG8:00907:06193
GATGGTAGCTCACGTACGTCACACGTACTCATTCGTTTCGGAAGAGACAGGGTACGTTAATAGTTAATAGCGTACTTCTTTTTCTTGCTTTCGTGGTATTCTTGCTAGTTACACTAGCCATCCTTACTGCGCTTCGATTGTGTGCGTACTGCTGCAATATTGTTAACGTGAGTCTTGTAAAACCTTCTTTTTACGTTTACTCTCGTGTTAAAATCTGAATTCTTCTAGAGTTCCTGATCTTCTGGGATGTGTGCGCAGTGCCTACCATCGATAACCTCGAGTCT
+
BBBB?BBCBCC@@@CBBCBDECCCCCBAAC@?<ABBB>BCAEBCCBBBBDD>CCCDD?B?BBBD?B?BCBBBBBBA?BBCCC3BA:=878)9@@A>BBA=><000;=>><?BBBBBBB?BBB?C>>>DDBB??:@@GD7::>@@A@@@?@@AC@@@:>>@<@A=?<?@@BB@@>>;>@DDD5A<A<??@A@/@>:;;)//6///8657-555&2555:6:4886=8889>>:>:<<;;??:::<@6=//-=--/67@:=>==@??<;;;<///5:5::<>>?;;
@ATNG8:00910:06173
GATGGTAGCTATACGTATATCTATGTACTCATTCGTTTCGGAAGAGACAGGTACGTTAATAGTTAATAGCGTACTTCTTTTTTCTTGCTTTCGTGATATTCTTGCTAGTTACACTAGCCATCCTTACTGCGCTTCGATTGTGTGCGTACTGCTGCAATATTGTTAACGTGAGTCCTGTAAAACCTTCTTTTTACGTTTACTCTCGTGTTAAAAATCTGAATTCTTCTAGAGTTCCTGATCTTCTGGTATGACTAGTGTACTACTACCATCGATAACCTCGAGTCT
+
BBBB@CBBBCCCBBDDDDBBCCCCCCBBCBCC?C9::9;C?B?B@@@@BB?BBCDC@D?BACC@D?BBCBCBBAA<:::9:9#776=BBB<@BABBA@@>::58??@AB?BBCCAB8819>?;?@DCCCCAAA?BBB?<?>====???A@@@@@@@<CCC@CFAF>BA@@CCAA=ACAAAA7A>C>;;;;;*;BEEG>BCCCBBBBBA>AAAA0ABBBC?B@BB?BBBAABB>A>ABBCBC@CCC@CDDEDBBBBCCCCCCCCCCB@B:::?::4:;>?CBA@CC
@ATNG8:00910:06195
GATGTGCGTGAGAGAGAGACCCAGAAGATCAGGAACTCTAGAAGAATTCAGATTTTTTAACACGAGAGTAAAACGTAAAAAAGAAGGTTTTTACAAGACTCACGTTAACAATATTGCAGCAGTACGCACACAATCGAGGCGCAGTAAGGATGGCTAGTGTAACTAGCAAGAATACCACGAAAGCAAGAAAAAAGAAGTACGCTATTAAACTATTAACGTACCTGTCTCTTCCGAAAACGAATGAGTACGAGAGAGCACACGTGTCTACCATCGATAACCTCGAGTCT
+
BB@@@@;A@A;<<@>>@B<;;4;>>=<BB?@?=A=@==0000+/:4:4/9555::::#3-388888883333&33555555#55.5.5555$5<<.55599;<=>:=:=A9==C@CCBCI<;=CBBACCBBB>===00+/;89;>>5:79BC@CBBBAABB?BBBB@A>992777179788188=7====CB)??5998=>9;;6)--(-6--(-(-25-/)39:87891717777.88<6:;<=<;;=B==>;;?A@@9888A>=;816//.577374;?>??>??
@ATNG8:00911:06178
GATGGTAGTCTCAGATAGTCTATAGTACTCATTCGTTTCGGAAGAGACAGGTACGTTAATAGTTAATAGCGTACTTCTTTTTCTTGCTTTCGTGGTATTCTTGCTAGTTACACTAGCCATCCTTACTGCGCTTCGATTGTGTGCGTACTGCTGCAATATTGTTAACGTGAGTCTTGTAAAACCTTCTTTTTACGTTTACTCTCGTGTTAAAAATCTGAATTCTTCTAGAGTTCCTGATCTTCTGGACAGAGTGTGCAGATACTACCATCGATAACCTCGAGTCT
+
A@@@;C>CBCCDBBBDDCCCCCCCCCCCBB@@>@DCD?CC?E@DCCCCBB?BBB@@=@?BBBB?C@BBBBGCBBC=;;:::):>9@?A@9@@AB?BCCACC@BBBCCC@CBBBBCCC@CBB@B?BCCCCCBB?BCBB@CBBBCCCCCBBB@@@CC?AA@?BB<@=@@@ABBCFJFBBBCC<CBE><<;;;*<ABCE?CFGCCCDCCC=@@@@0?@?@@=B=AB?BBCCBBA@D@CCBCCC?@@A=AAACCCCCB::;CBCCCCCC@A@@?CAA?A@BBBBBC?@
@ATNG8:00866:06212
GATGGTAGTGTCATATGAGAGTGTGTACTCATTCGTTTCGGAAGAGACAGGTACGTTAATAGTTAATAGCGTACTTCTTTTTCTTGCTTTCGTGGTATTCTTGCTAGTTACACTAGCCATCCTTACTGCGCTTCGATTGTGTGCGTACTGCTGCAATATTGTTAACGTGAGTCTTGTAAAACCTTCTTTTTACGTTTACTCTCGTGTTAAAAATCTGAATTCTTCTAGAGTTCCTGATCTTCTGGGTGTATCAGCGAGTATCTACCATCGATAACCTCGAGTCT
+
BBCC@CCCCABBCCCCDDBCBCCDDBBBDDCC?BCEF?DC?B>BCCDCCF@ECDFE@C@CCBB?CADCBBCCCBB=>>>>@0?A=BABA<ABAA>BBD@CC?BBBFDDACCCCCCCC@CCC@D?CCCC@BBD@CCDC@CBCCCBCCCCCBBBCBB?BBB?CD?C?BBCCCCCCC@CCCCC;C@D?ABDDD5CCBBB=BBDCCCDCCE@EDED3CBBBCAC@CC@CFCCCAB@D@BCCCCB?BCCC>CCCCCCCCCCCCBCDDECC@C@A@C@@=@?BCBBBAAA
@ATNG8:00871:06215
GATTAGAGAGAGCTCTCTCATCGTACTCATTCGTTTCGGAAGAGACAGGTACGTTAATAGTTAATAGCGTACTTCTTTTTCTTGCTTTCGTGGTATTCTTGCTAGTTACACTAGCCATCCTTACTGCGCTTCGATTGTGTGCGTACTGCTGCAATATTGTTAACGTGAGTCTTGTAAAACCTTCTTTTTACGTTTACTCTCGTGTTAAAAATCTGAATTCTTCTAGAGTTCCTGATCTTCTGGGCTGCGCTGATATGCGCTACCATCGATAACCTCGAGTCT
+
AAC<<<EFDCBCB666??>?>==655;=<A>BDDJ>CC@CACCCCCBCACCCCCAD?BBBBAF@BBBAA<==B8B====+BC>BAA@5@CBB?CBA=AC88:ABBB?BBBCAAAB?AAB<?<<ADBA;;;;>>AB;>>A>>>>AB@@@@?:7838==>CB=A7;<>@@@A??:<=<==3>=A<ADDDD.;;???8?@@??===??;>@>?/<:;:A;A=@@<@@AA;;;=B=;;;ABC<???B;C;;:@??AA@@?A@@@:;;:::;;;;>=A<@@AAA=:9
@ATNG8:00872:06225
GATGGTAGTAGTACACTAGTCATACCAGAAGATCAGGAACTCTAGAAGAATTCAGATTTTTAACACGAGAGTAAACGTAAAAAGAAGGTTTTACAAGACTCACGTTAACAATATTGCAGCAGTACGCACACAATCGAAGCGCAGTAAGGATGGCTAGTGTAACTAGCAAGAATACCACGAAAGCAAGAAAAAGAAGTACGCTATTAACTATTAACGTACCTGTCTCTTCCGAAACGAATGAGTACTGTATCTATGTGTGCGCTACCATCGATAACCTCGAGTCT
+
BCBB@BCCBCCCDBBACCCCDBCCC@BCB?BB@@@A=A?CCIEECC@CC@C?BBCCCCCC3C@CCCCCCCB@@?8??=@@@@1@C@D@CCC;CCC@BCCBBCC998;ACBABDC?CBBBBBCEDDDCCBBBC@BBAB@CBBBBBBB?B?C::;:CCCBAAA@BBBAAA?CC@BAA<??BAA=BAB>BDCCC3CC@A?>;@@A==:>:==AA<><>?BAA>BBABBCC?B?BBC?CBB?BBBBBCCBBDBBAAAABCCCA>>AABA=@888?;;5;;>>@DB889
@ATNG8:00885:06241
GATGGTAGTATCTGTCTACGAGAGCCAGAAGATCAGGAACTCTAGAAGAATTCAGATTTTTAACACTAGAGTAAACGTAAAAAGAAGGTTTTACAAGACTCACGTTAACAATATTGCAGCAGTACGCACACAATCGAAGCGCAGTAAGGATGGCTAGTGTAACTAGCAAGAATACCACGAAAGCAAGAAAAAAGAAGTACGCTATTAACTATTAACGTACCTGTCTCTTCCGAAACGAATGAGTACACACTCTCATATGACACACTCTCATATGACACTACCATCGATAACCTCGAGTCT
+
A@AB:A@@@@;66@;CCDECFCCBB@BBC@BCBCBA>A>@@CBBBB?BB@B?BCDBBBBB3B?BBABDCCBBBB=ABBBBBB5BB@C@HGC<BBC@CCCCCCB@@>@@CEADDC?BBCBBBBCCCCCCDCCC@CCA@>@BBBAA::5;>@@@>ABBCCC@?=?BBBBG>AA>AA>8?=;<<7;<<9999:::%:9:8?8C==@@>:=:;?@@4>:;;@CC?BBCBAAA?A?BBB<BBD?BBBBCCBBBCCCCCAAA>>C@??BCCECAAABABCBBBBDCC@C:::@9:3:39=?B@@AB
@ATNG8:00889:06251
GATGGTAGGCGTGTGAGAGTCTGCTCAGAAGATCAGGAACTCTAGAAGAATTCAGATTTTTAACACGAGAGTAAACGTAAAAAGAAGGTTTTACAAGACTCACGTTAACAATATTGCAGCAGTACGCACACAATTGAAGCGCAGTAAGGATGGCTAGTGTAACTAGCTAGAATACCACGAAAGCAAGAAAAAGAAGTACGCTATTAACTATTAACGTACCTGTCTCTTCCGAAACGTTGAGTACGATGAGATCTCGTGTGCTACCATCGATAACCTCGAGTCT
+
C>=B:=>C:A?;;==BDED@AADCBBBCB@;69A99.5.55<><==:?;7?;@BAAAABB.:59?<<;?>77391::<<BBB1CC?C>@@@09:92959999;:;7;:AE?CCC99:BABBBCCC=<<@A@?8>9:;69>>CCBBA?B@CAA>A?@?A@@@=@@@@@@;::;000,00:=<5===999998'3;17779=8<<=:=<@A@@9=8;;@@A6;:@<<::6:*00;4:999::=>A@AABA@@A>>>BBACD:88@A:=<76688196;>><<=::
@ATNG8:00890:06252
GATGGTAGAGTATCATGTGTATCTCCAGAAGATCAGGAACTCTAGAAGAATTCAGATTTTTAACACGAGAGTAAACGTAAAAAGAAGGTTTTACAAGACTCACGTTAACAATATTGCAGCAGTACGCACACAATCGAAGCGCAGTAAGGATGGCTAGTGTAATAGCAAGAATACCACGAAAGCAAGAAAAAGAAGTACGCTATTAACTATTAACGTACCTGTCTCTTCCGAAACGAATGAGTACACATCGTCGTGTCGTGCTACCATCGATAACCTCGAGTCT
+
CBCC@DECCACCDCCBCCCCCCBBD?CAA?CCCDCA?A>AACCDDD?BC?C@DCBBDDDD2C=BBBDCCECBDD>C@99999.9DADACCC<CCC@CBBCCCD998;?BB@CCB?CCCCCBBBCCCBBBBBD?DDCC<@@CFCBBB?CBCCC?CDCCBBBD?CACCC@CC?BBC@BBAAA<AAB?BBDED3AA>ABCCCBABB?C?CCBB?A>ACDDE?CBAA@BB?B?AA?9CCD?A@@BBBBBBBDDDD9:9BBBCCBABCC@CAAACBA>A?BBBBBBBB
@ATNG8:00891:06220
GATGGTAGTACATGATAGACGACACCAGAAGATCAGGAACTCTAGAAGAATTCAGATTTTTAACACGAGAGTAAACGTAAAAAGAAGGTTTTACAAGACTCACGTTAACAATATTGCAGCAGTACGCACACAATCGAAGCGCAGTAAGGATGGCTAGTGTAACTAGCAAGAATACCACGAAAGCAAGAAAAAGAAGTACGCTATTAACTATTAACGTACCTGTCTCTTCCGAAACGAATGAGTACGTGTGCGACGTGTCTCCTACCATCGATAACCTCGAGTCT
+
ABBB@BDCEBBBBBABCCCC???@@?@CCADEDCBB?B@BCEBBBC@BB?B@BCGCCCCC5C@CCCECCCFBBB<BDCCCCC2CC@C@BBB;BBC@CCCCCBB@@=@@BB@BCC@CCCBBBBBABBBBCCCC@CAAA@CBDCCBBB@D@C9999CCCCCCD?CCCBBB@AA>ACC?AAA@@:AAA?BCCCB3CC?CCABBCCCC>?<?CCC9:9:BCCCACCCCCCC@C@BBB=B@@=?BBBBBBAAAAAABBBBBCCCBA?ACC@C>>>??:3:39==:::?@
@ATNG8:00891:06221
GATGGTAGGCGAGAGTGAGACGCAGTACTCATTCGTTTCGGAAGAGACAGGTACGTTAATAGTTAATAGCGTACTTCTTCTTCTTGCTTTCGTGGTATTCTTGCTAGTTACACTAGCCATCCTTACTGCGCTTCGATTGTGTGCGTACTGCTGCAATATTGTTAACGTGAGTCTTGTAAAACCTTCTTTTTACGTTTAACTCTCGTGTTAAAAATCTTGAATTCTTCTAGAGTTCCTGATACTTCTGGTGTCTATCTGTATCACTACCATGATAACCTCGAGTCT
+
?;<>9<<>:>:0////99::ABCBCBB@CA;;4;AA@8@@=@=AAAABBB>@@BBC=@>@@@=5>0549333888-33433,33,3333(4::;7>>>9>;133377;2;9A:99>?>AB@<A<A>=<<888:==>>=A@@==888;;?;;;;:71999177-5-5::7758::477;<<*717-55999*9;9;;.5.5=@;78:<=88=<<+;/-)--)-(/53788=;;;;@;><;5225057955//.3...8:>9>>>855;4//.557595===>>>==
@ATNG8:00897:06215
GATGGTAGATACTCGCTGATACACCCAGAAGATCAGGAACTCTAGAAGAATTCAGATTTTTAACACGAGAGTAAACGTAAAAAGAAGGTTTTACAAGACTCACGTTAACAATATTGCAGCAGTACGCACACAATCGAAGCGCAGTAAGGATGGCTAGTGTAACTAGCAAGAATACCACGAAAGCAAGAAAAAGAAGTACGCTATTAACTATTAACGTACCTGTCCCTTCCGAAACGAATGAGTACACATCGTCGTGTGCTACCATCGATAACCTCGAGTCT
+
CCBB?CCEABBBBBBBDDDCCBBBD=BDD?DDCC??>A?BBCDCCCACC=?=??@99999'98@>BCCDBB=>=5=>;;;;;';B;>4995&5>97<B=BEDDCC@C@DD@C@@>CDBBCCCCCCCDGCCAA>BCCC@CBBB@@?A?E@D?@=@CAAABED?AAACBB?BB?BBB?BBFDE=AAA?CBDCC/CC?C?>>ABAAD;?;??AB8;7;DDLD?CCCCE<@=@?BBB>CBB@BBBCBBBCCCAAAB???BAAA==@<@@AAA@@<@<?@?ABAA@
@ATNG8:00899:06246
GATGGTAGCATCTGCATATCTCACCAGAAGATCAGGAACTCTAGAAGAATTCAGATTTTTAACACGAGAGTAAACGTAAAAAGAAGGTTTTACAAGACTCACTTTAACAATATTGCAGCAGTACGCACACAATCGAAGCGCAGTAAGGATGGCTAGTGTAACTAGCAAGAATACCACGAAAAGCAAGAAAAAGAAGTACGCTATTAACTATTAACGTACCTGTCTCTTCCGAAACGAATGAGTACAGAGAGTACGATAGTCTACCATCGATAACCTCGAGTCT
+
AA;:89=ABBCBBBCEBBBBBCBA?BBB?BABA::9<?CBECDCC@CC?B?BCCCCCCC3C@BBBCCBBBCBD=@>;;:;;*;B>@4:;;*9@@=@CBBBCCCC>C@CC?CBB@BCECCCCCCBBBBBB@?9>>>>=A:::AA??=??AAA@BBBABB??=@CDCCC?BB@CA@;>?0000)000)/=99:07718==BBBB@@5959A@C@B<CCAAA?CAAA===<@<AAD:@BC@BBAA@?@BBBBABBCCCCBBBAABCC@C888B7757@BBBCBB@>
@ATNG8:00901:06214
GATGGTAGTACATGATAGACGACACCAGAAGATCAGGAACTCTAGAAGAATTCAGATTTTTAACACGAGAGTAAACGTAAAAAGAAGGTTTTACAAGACTCACGTTAACAATATTGCAGCAGTACGCACACAATCGAAGCGCAGTAAGGATGGCTAGTGTAACTAGCAAGAATACCACGAAAGCAAGAAAAAGAAGTACGCTATTAACTATTAACGTACCTGTCTCTTCCGAAACGAATGAGTACGATGAGATCTCGTGTGCTACCATCGATAACCTCGAGTCT
+
><CC@CCCCCCCCBCCCDEG@@ABB@BCE@CCC;;99B?CCCBCCD@CB?A=@@<<@<@@1B?CGCCHCEBAB@;AAAABBB5BD@C=A@@8AEC@CCCCDCCCC?B?BB?BDC?CCCCCAABCCCCCBBBC@CDDD@BBBBCCCC?C@DBB=BDDDCBBA?CDDCCB?BC@BBB988BBB<?>>?BBBBB3BD?D>??CDCBB>A>ABCD>A>ABHED@CC@BACD@B?BCC>CCC@BABBBCCBBBBBAA>>>BBCECBAABB?@<<<<881707=8:::::
@ATNG8:00902:06236
GATGGTAGTAGTACACTAGTCATACCAGAAGATCAGGAACTCTAGAAGAATTCAGATTTTTAACACGAGAGTAAACGTAAAAAGAAAGGTTTTACAAGACTCACAGTTAACAATATTGCAGCAGTACGCACACAATCGAAGCGCAGTAAGGATGGCTAGTGTAACTAGCAAGAATACCACGAAAGCAAGAAAAAGAAGTACGCTATTAACTATTAACGTACCTGTCTCTTCCGAAAACGAATGAGTACACACTCTCATATGACACTACCATCGATAACCTCGAGTCT
+
95<=:>;887:////99:=655:44.444.4=999=7<166?====;C?<A8::944444$4.449:<<<:::;4::<==<<(555)5.555&55<.565<;9////,/7<;:>>>;<;;<BBABABBB@@A@A=@@<@?CCA895;?<@=A9969@>>?6558=;4443,3717:;6<====6=<;48888;.8?;?384?6779*/).733(.(.8///6;;;<<=<6;63333&333177<8=9:777B=8882255:-----:606-////607178778866
@ATNG8:00904:06227
GATGGTAGCTCGCTGATGTTATCTCCAGAAGATCAGGAACTCTAGAAGAATTCAGATTTTTAACACGAGAGTAAACGTAAAAAGAAGGTTTTACAAGACTCACGTTAACAATATTGCAGCAGTACGCACACAATCGAAGCGCAGTAAGGATGGCTAGTGTAACTAGCAAGAATACCACGAAAGCAAGAAAAAGAAGTACGCTATTAACTATTAACGTACCTGTCTCTTCCGAAACGAATGAGTACACATCGTCGTGTCGTGCTACCATCGATAACCTCGAGTCT
+
BAA@>B?@@BBBBBBBBA@9;;BBC@ECC@CBBCCB?C?AACCBBB@A@>@?BBBBBCCC3C?CBCAAACBBCA9==;;;;;*;D>B?BBB7BBA?ACCBCCCCC@B?BB?BBB@BCCBBBBBDDCCCCCCB@BBBC@CCCAAACC?C?CAB?BCCCBAAC?BCBBBC?CK@BBB>@?BAA=@==899888(8?:@@B=@@@@@<@=ADDD;A;AACCC@CAAABBB@C@BBA<AAA?BBBEDAAABCDBB@AAABBCC@@>>BD?B999BBB?>=BBB===@@
@ATNG8:00905:06210
GATGGTAGCTATACGTATATCTATGTACTCATTCGTTTCTGAAGAGACAGGTACGTTTAATAGTTAATAGCGTACTTCTTTTTCTTTGCTTTCGTGGTATTCTTGCTAGTTACACTAGCCATCCTTACTGCGCTTCGATTGTGTGCGTACTGCTGCAATATTGTTAACGTGAGTCTTGTAAAACCTTCTTTTTACGTTTACTCTCGTGTTAAAAATCTGAATTCTTCTAGAGTTCCTGATCTTCTGGGATGTGTGCGCGTGCCTACCATCGATAACCTCGAGTCT
+
A@CB@CCCBB>BCBCCDDECCCCAAA;9;BBC?BCBH?DDBC@DCBBBCC@AAA;::*8:===?9?<?>;@A00/:6::;;;+7771889=5>>AB>A9:69@=@AAABBACCCCCBBC>BBA=A>BBBBBBBB?BBCC@CCCCDBBBBBBBCBDCC@BBB?CC@C@BBCCBBBDC?B;;;;.;>C=AABBB0BBCBC<AAABCCCAA@4;;;;*;@ABB@B@BC@BBB@AAB@B@DDCCBB?BBCC>CDBBBBBBBC;;;?;?;;5;;;;@CC@C@DAAACBAA
@ATNG8:00905:06211
GATGGTAGCTCACGTACGTCACACGTATCATTCGTTTCGGAAGAACTCATTCGTTTCGGAAGAGACAGGTACGTTAATAGTTAATAGCGTACTTCTTTTTCTTGCTTTCGTGGTATTCTTGCTAGTTACACTAGCCATCCTTACTGCGCTTCGATTGTGTGCGTACTGCTGCAATATTGTTAACGTGAGTCTTGTAAAACCTTCTTTTTACGTTTACTCTCGTGTTAAAAATCTGATTCTTCTAGAGTTCCTGATCTTCTGGATAGCGACGCGATATACTACCATCGATAACCTCGAGTCT
+
@@CM@CBBBBB=>>CCBBCBCDDDCCCBB;;7;AAC8AF7;7;C?AABAA<@;;;0;A=A>BBBBBBE@DCC;;9;=@@;;4:=BA;::CCBC??@???,;;599:;6;CBB>BCC@CC;;:BBBB@CC@@?BBB?AAA>A=??=?===?9?=AA=@@@?>???>>@@ABBBB?BCB?==8;6;:6////.7.35;??.:6=6:::>>.<=525)58:7777622+2888(555855/581955278827379<<9?98:8;??<77698778=;::8887>5>555;::5=79779<<;<
@ATNG8:00905:06241
GATGGTAGCATCATGCATATCTCACCAGAAGATCAGGAACTCTAGAAGAATTCAGATTTTTAACACGAGAGTAAACGTAAAAAGAAGGTTTTACAAGACTCACGTTAACAATATTGCAGCAGTACGCACACAATCGAAGCGCAGTAAGGATGGCTAGTGTAACTAGCAAGAATACCACGAAAGCAAGAAAAAAGAAGTACGCTATTAACTATTAACGTACCTGTCTCTTCCGAAACGAATGAGTACCTCTCAGACGCTCGTCCTACCATCGATAACCTCGAGTCT
+
44::055=:@;@B?>>CCCEDCCCC@BBB?A>>?:9.43:<@CCCC@CC>A=BDBCBBB=+=588==<<?389=.7394444$494;8===0;;A=@AACBBBBBAL@BB@BBB@CCCCB;;;CBBBBAB;;5;A@@=@@A?AB9949>>>?@BB@?@CCC@CBB?@?=??:>@;4=9877(3371333377$77/38888=:99353...3(.(.5<==:>;;;:AA?B7::A9??A6:9@ABBB?BBBBBBBBAAAC@@@=@>>:??=;;8818;AA@=====
@ATNG8:00907:06211
GATGGTAGCGCGACGAGCGTAGACCCAGAAGATCAGGAACTCTAGAAGAATTCAGATTTTTAACACGAGAGTAAACGTAAAAAGAAGGTTTTACAAGACTCACGTTAACAATATTGCAGCAGTACGCACACAATCGAAGCGCAGTAAGTATGGCTAGTGTAACTAGCAAGAATACCACGAAAGCAAGAAAAAGAAGTACGCTATTAACTATTAACGTACCTGTCTCTTCCGAAACGAATGAGTACTATGTAGAGCTCTATACTACCATCGATAACCTCGAGTCT
+
=;@A:BBGBCCBCBBBDCFIECCBC@CCB?CCAAAA>A<@@BCCBB?BC<?<??===??@.?;@?@?==>777;3<<;;:99'9C=B@CEC<CCCACBCCCCBBB?B@BC@CCD?BBBBCCCDCCBBCBAAC?CBBC>AABBDFBB@BBBBA?ACDBBABC?CDC@@?>??:?@95:====<8885=CCDC3CC?AAACCA>==5;5;==?;>;>?BDDAEDBBABB?B?BBB>BDC@BBBAAACBBBBBCCA??BBB@??????;@898BBC=A=AAAAAAB@
@ATNG8:00912:06231
GATGGTAGTGTCATATGAGAGTGTGTACTCATTCGTTTCGGAAGAGACAGGTACGTTAATAGTTAATAGCGTACTTCTTTTTCTTGCTTTCGTGGTATTCTTGCTAGTTACACTAGCCATCCTTACTGCGCTTCGATTGTGTGCGTACTGCTGCAATATTGTTAACGTGAGTCTTGTAAAACCTTCTTTTTACGTTTACTCTCGTGTTAAAAATCTGAATTCTTCTAGAGTTCCTGATCTTCTGGTAGAGCGTGCATATATCTACCATCGATAACCTCGAGTCT
+
CBBB@CBBBBBBBDCCCDGGCBBBCCCCCCA@>ACBC>BF@F@CCCCCCC@GCECC@C@CCCC@DACCCCBBBCC=>???>1?D?CACC=CDBC@BBC?BF9::BCCC@CCCGEDCC@CCC@B?BCCDCAAA?BBDE?CCCCBCBCCCCBDBBBB?CCC@CC?C?CC@@?CCBB=A:;:;6;>B>;;:;:*:CBBC=CBCCCCDDCC@CDDD3DBBBG@C@CC@CCCCCCC?B?BBBCCC@CCB?CCCCCCDDCCBBCCDCCCCB@B9::@??;@?BCDCCBBB
@ATNG8:00913:06221
GATGGTAGTATAGAGCTCTACATAGTACTCATTCGTTTCGGAAGAGACAGGTACGTTAATAGTTAATAGCGTACTTCTTTTTCTTGCTTCGTGGTATTCTTGCTAGTTACACTAGCCATCCTTACTGCGCTTCGATTGTGTGCGTACTGCTGCAATATTGTTAACGTGAGTCTTGTAAAACCTTCTTTTTACGTTTAACTCTCGTGTTAAAAATCTTGAATTCTTCTAGAGTTCCTATCTTCTGTGAGATATGCATGATGCTACCATCGATAACCTCGAGTCT
+
?@BB:A<BCCBACDDBCBBA?;99BB:99@:;2:::;,:?8=:?>@ABBB<?>>8804-449:4>8@@DBBB???;33333$3;4;AA:9;79/87713</37888=8CBB??;;>:=>>7;5;>===;;:8=:<>:?>>>CCA???AAAA?@?7;;?<??=C====///;66*..88;+7174<<???.888AA7>9><;;89;=<18888(88818@;?<??<????:;;:>6;;??A;>>>=??>?===>>>=>>@>>>@@;@=>>??A=B=888>>>A>
@ATNG8:00869:06282
GATGGTAGGCGAGAGTGAGACGCAGTACTCATTCGTTTCGGAAGAGACAGGTACGTTAATAGTTAATAGCGTACTTCTTTTTCTTGCTTTCGTGGTATTCTTGCTAGTTACACTAGCCATCCTTACTGCGCTTCGATTGTGTGCGTACTGCTGCAATATTGTTAACGTGAGTCTTGTAAAACCTTCTTTTTACGTTTACTCTCGTGTTAAAAATCTGAATTCTTCTAGAGTTCCTGATCTTCTGGTAATACACACTCGCTCGCTACCATCGATAACCTCGAGTCT
+
<<AB>B;@<@BCABBBB@AGAAAFHFDBCCAA?ABGG>CB@C@CCECCAA?@CBDDHD>@@@@:@8=<BBB==<<733333$3939333,3===9BBA?>?;??;<:@<:>BBBBBB??==5:47;<<=888;AAAA=B???=>>@B@@AA=>>A==>==@A>D=@@@@@@AA@:>9977,74;4<<?>?/?????-76=766=;996:<::)779<=7>1776;;9;;;;6;6;<>?==:9==1//*/666///===:>>>>???;?A;;;=:597;:///:::
@ATNG8:00870:06269
GATGGTAGCGCACACATAGATACAGTACTCATTCGTTTCGGAAGAGACAGGTACGTTAATAGTTAATAGCGTACTTCTTTTTCTTTGCTTTCGTGGTATTTCTTGCTAGTTACACTAGCCATCCTTACTGCGCTTCGATTGTGTGCGTACTGCTGCAATATTGTTAACGTGAGTCTTGTAAAAACCTTCTTTTTACGTTTACTCTCGTGTTAAAAATCTGAATTCTTCTAGAGTTCCTGATCTTCTGGACGACGCGCACTGACACTACCATCGATAACCTCGAGTCT
+
96BB;ECCABBCBBBAAACCCCC;;9A:=A;;4;;;;)497<5;<;ACBC?BBBB@<>5=>=<)0,///774449344444$48808444)489>7<599,9?9=:95@>:696<::==25542455555/9//)////5755699::5554449993;:<8<>:>5;::/0/99949/////$/)/)/////$/7555)5555;<9555.5555$5559<7<:<<7;::99::.5.9<<569669=,000/0/0//599995555994;=;::44.43444<;;=>
@ATNG8:00875:06291
GATGGTAGTGTGTCTCTGAGAGTAGTACTCATTCGTTTCGGAAGAGACAGGTACGTTAATAGTTAATAGCGTACTTCTTTTTCTTGCTTTCGTGGTATTCTTGCTAGTTACACTAGCCATCCTTACTGCGCTTTCGATTGTGTGCGTACTGCTGCAATATTTTTAACGTGAGTCTTGTAAAACCTTCTTTTTACGTTTACTCTCGTGTTAAAAATCTGAATTCTTCTAGAGTTCCTGATCTTCTGGTATGACTAGTGTACTACTACCATCGATAACCTCGAGTCT
+
:5;<8<=>:;:997///<<9;;C;99BB>CB@<@;:;,:=8=3>A999CD@C@BBB40)/=00)/)/9/559:;>7;>@@@+==:=<<@4>:994955.5;59;==:;16599<::95:54057>?=999///)/>//)//99:;;;;;9;<<5545:44444$45445<<:;;>8=====0<8=8<<===+=;;;F899??B?9:9;6<<<<):473=0405849:==4448?7888<;;444=8=99:9669>???<?<BBBAC?A??=?991938???A@@9
@ATNG8:00879:06302
GATGGTAGCGCACACATAGATACAGTACTCATTCGTTTCGGAAGAGACAGGTACGTTAATAGTTAATAGCGTACTTCTTTTTCTTGCTTTCGTGGTATTCTTGCTAGTTACACTAGCCATCCTTACTGCGCTTCGATTGTGTGCGTACTGCTGCAATATTGTTAACGTGAGTCTTGTAAAACCTTCTTTTTACGTTTACTCTCGTGTTAAAAATCTGAATTCTTCTAGAGTTCCTGATCTTCTGGGTCTCTCTCTCACGCACTACCATCGATAACCTCGAGTCT
+
@BDMAD@@@CCCCCBBBCCCCDCCCCDCGDBB@BBCC?BB@B@BEBBCCCABCBCC@C?BBCC@C@DCCCCCCBB?ABGDD5;:8;ABC=BBCDADCC@FC:;;BDEIAGGCCCCCC@CBB?B@DCCBAA@@<@DCD?CCCECCCC@@@BCCCBB?CBC?CC@D@CCCCBBBDC>BBCCC<C@F@CCCCC5CBEGF>AADCCCCCBB@DDDD2CBBCC@CABB?BBCDCBB@C@CBBCCC>A@CF>CBCCDDCBCCCB;;;CCCC@BA@@B;;7:?BCCBBBAA
@ATNG8:00891:06280
GATGGTAGCGCGACGAGCGTAGACCCAGAAGATCAGGAACTCTAGAAGAATTCAGATTTTTAACACGAGAGTAAACGTAAAAAGAAGGTTTTACAAGACTCACGTTAACAATATTGCAGCAGTACGCACACAATCGAAGCGCAGTAAGGATGGCTAGTGTAACTAGCAAGAATACCACGAAAGCAAGAAAAAAGAAGTACGCTATTAACTATTAACGTACCTGTCTCTTCCGAAACGAATGAGTACGATGAGATCTCGTGTGCTACCATCGATAACCTCGAGTCT
+
9CCD@CCBBBB@A@BBFCCBC@9998;BB>BCCBAB?B=A@CCBBC?BB@C?BBBBCCCC3B=@?AACCCBBBD=?@@CDCC5@B@A@EHH=ECC@CCBBCBB;;4;;;;6;CC@DCCCFBCBCCCCBCBDB@BCBB?BBCB???C?C=A9:8;CBCBCAA>AFBBBA?BC@DDC?B@@>?3;77/7899::%9<9;?@>A:@@>:;:78AB9@<>>CCB?BG?@?BC@D>BAD=B@A>AAABDDCCCAAABBA@@@@AA?>>?;;5;=;;;:;5;=A??=@/--
@ATNG8:00892:06271
GATGGTAGCAGACGTGACAGAGCGCCAGAAGATCAGGAACTCTAGAAGAATTCAGATTTTTAACACGAGAGTAAACGTAAAAAGAAGGTTTTACAAGACTCACGTTAACAATATTGCAGCAGTACGCACACAATCGAAGCGCAGTAAGGATGGCTAGTGTAACTAGCAAGAATACCACGAAAGCAAGAAAAAGAAGTACGCTATTAACTATTAACGTACCTGTCTCTTCCGAAACGAATGAGTACGTGTGCGACGTGTCTCCTACCATCGATAACCTCGAGTCT
+
?CCC?CDCCB<<=6656=><ACCCD@BBB@CC@@@C?B>BACBBCC@BB?B=??BAA@AA2A?BBBCCCCABBC;@>;;::9*:B>C;AAA9ADB?B;:;CCC@A=@?A@=A@@<@BBBCECCCCGCCCCBB@BCBB@BBBBBBBC>A?A;;:;DCCDBCC@BAA????BB@AB@?A@=?<8==<9==>>=,=><>>>>?AA;;5;5;;>><A=>>AAB@CBBACCD?B?AAA=@A@=ABB@ABA???A??>@B@@>@<<<7<<<7=887=>>;>;>>ADAAAA
@ATNG8:00893:06267
GATGGTAGCAGACGTGACAGAGCGCCAGAAGATCAGGAACTCTAGAAGAATTCAGATTTTTAACACGAGAGTAAACGTAAAAAGAAGGTTTTACAAGACTCACGTTAACAATATTGCAGCAGTACGCACACAATCGAAGCGCAGTAAGGATGGCTAGTGTAACTAGCAAGAATACCACGAAAGCAAGAAAAAGAAGTACGCTATTAACTATTAACGTACCTGTCTCTTCCGAAACGAATGAGTACGTGTGCGACGTGTCTCCTACCATCGATAACCTCGAGTCT
+
AB;989>BBBFFBB;;9DCCCGFCC@CCC@CBEC@@?A?BBBAACB?BC=?=?BBBDCDC3C@BBAAABB???B=@?BBCCB5BC;@4999&5@>?D;;;CICEE?B>@@<@AA>ACCCCCCCBA@CBBBBC@DAAA?BBBBA@@B?G@C@@>@C@??CDE?BBBBBC?BB?BBB@BBBBC:???<>@@A@2AD?B?@?@???A=A<@@@@7;7;?CBC?CCBCBDB>?=?BB=BBB@ABACBFE@?????ABCC@@?>??<ABC=B898@>>;><@A@@@?B@
@ATNG8:00897:06305
GATGGTAGTATATCGCGTTCGCTATCCAGAAGATCAGGAACTCTAGAAGAATTCAGATTTTTAACACGAGAGTAAACGTAAAAAGAAGGTTTTACAAGACTCACGTTAACAATATTGCAGCAGTACGCACACAATCGAAGCGCAGTAAGGATGGCTAGTGTAACTAGCAAGAATACCACGAAAGCAAGAAAAAGAAGTACGCTATTAACTATTAACGTACCTGTCTCTTCCGAAACGAATGAGTACTATAGACTATCTGAGACTACCATCGATAACCTCGAGTCT
+
;<=>?C<<C@@<:9;///)/7///55.599399;5558>266;><55154.48666>??>?+;7:::<@@@>=98(33=9999(55.5.55505<=9666=<==@A>A?BD@CBA>AB@?ACCCDEBA;;;<;?ABAB?AB@>>>>>9?=?@@7;9@>=>:;8<;;:8848;6888278333(7;;6>BBBB2@A?B><<<=<;<7>688>>5:8559???@AAAAA?=@0/0?90//5///899=888<;:8855==>??@BBAB598//;//)/*//=?BB88
@ATNG8:00898:06276
GATGGTAGTGTCATATGAGAGTGTGTACTCATTCGTTTCGGAAGAGACAGGTACGTTAATAGTTAATAGCGTACTTCTTTTTCTTGCTTTCGTGGTATTCTTGCTAGTTACACTAGCCATCCTTACTGCGCTTCGATTGTGTGCGTACTGCTGCAATATTGTTAACGTGAGTCTTGTAAAACCTTCTTTTTACGTTTACTCTCGTGTTAAAAATCTGAATTCTTCTAGAGTTCCTGATCTTCTGGACAGAGTGTGCAGATACTACCATCGATAACCTCGAGTCT
+
;5@B:@BBBBAACCCCCCBDBGCCDECBBB@@=ABBD>AB>?<@CCCCCCACB<<B7:29CCC@EACCCEDECCC?BBEEE5BB?BDFG?BCBB?@@B>AB9:;BBBB?BBCCGCCCACBB@B@DCCCDDCC?CCCC@CCCCCCCBBBBACCCDD@CBB@BC@C?@@BEBBBBB@BBBDD;B@B>;;;;;*;BAAA;@@BAAACGCEACDDD5FBBAA?A>BC@CCEDCBB@C@CCCCCC@CBC@CCCDCBAABCCBCCDDDCCC>?>?>>::6:?AACCDCCA
@ATNG8:00902:06295
GATGGTAGGCACTGCGCACACATCCCAGAAGATCAGGAACTCTAGAAGAATTCAGATTTTTAACACGAGAGTAAACGTAAAAAGAAGGTTTTACAAGACTCACGTTAACAATATTGCAGCAGTACGCACACAATCGAAGCGCAGTAAGGATGGCTAGTGTAACTAGCAAGAATACCACGAAAGCAAGAAAAAAGAAGTACGCTATTAACTATTAACGTACCTGTCTCTTCCGAAACGAATGAGTACTACTCTCAGAGACACACTACCATCGATAACCTCGAGTCT
+
:6@;:==B@BBDCCCCCCCCAABCC=CCD@LCCGAA?A?BACBBBE@BB@B>BBBAADDK3D@AAA>@@@00/;199/////$5>8A.555&/<>:00/:<<=>>8;7:85:@@<@DAADCCDDBBBBCBCC@DC::8:?BBCCBB@C?B@?=?@@@AA@D@CCBCBA>A@=@B?8>=>?>6888488;;==';;6:@@@@?AAA1615577+5-57???>ABABBCC?B>AAE>A@@?CCCBBBBBCBBBBCCBBBB>;;;AA>><>===>>>;><@@DB>;;;
@ATNG8:00904:06301
GATGGTAGAGTATCATGTGTATCTCCAGAAGATCAGGAACTCTAGAAGAATTCAGATTTTTAACACGAGAGTAAACGTAAAAAGAAGGTTTTACAAGACTCACGTTAACAATATTGCAGCAGTACGCACACAATCGAAGCGCAGTAAGGATGGCTAGTGTAACTAGCAAGAATACCACGAAAGCAAGAAAAAAGAAGTACGCTATTAACTATTAACGTACCTGTCTCTTCCGAAACGAATGAGTACTGTATCTATGTGTGCGCTACCATCGATAACCTCGAGTCT
+
<>>?:>=BB=;;;=>=BA;@@9;;;5;<>:?9:6BB?B?=@>===C@AB>@=:?>::;:;$:4=9<@55;9959)5555555$597<.555&555.5595??@>?::5885::97<<;@BA@@ABBBA<:;;4:=>>:AA<BB=BC?CABAA?ACCBB==B?AA@AAA=AA????;??:::,998/787777#77,33337778849688554:.2295;49@@@A?>:>:>?B=BAB@EBAA???998?8777333388=:>6//(/666833,2.57677999
@ATNG8:00905:06283
GATGGTAGTGTCAGTGCGCGTCGTCCAGAAGATCAGGAACTCTAGAAGAATTCAGATTTTTAACACGAGAGTAAACGTAAAAAGAAGGTTTTACAAGACTCACGTTAACAATATTGCAGCAGTACGCACACAATCGAAGCGCAGTAAGGATGGCTAGTGTAACTAGCAAGAATACCACGAAAGCAAGAAAAAGAAGTACGCTATTAACTATTAACGTACCTGTCTCTTCCGAAACGAATGAGTACTGTATCTATGTGTGCGCTACCATCGATAACCTCGAGTCT
+
CC@?>AECBBBBCCCCCDCCCBBBCACCC@CCCCCC@C?CBCCCBB?BC@B?ABA9999:.:@CDBBBCCCAA?8=?:;:::*;C>C4;;;.;BB@BCDCCBDBB=B?BB?BFD@CAAACCCECCCBBBBBC@DDAA>A@@?ABBB?B?B@@>@CEDCCAA>BBBBCC?DC@>>?<??CFD=B?>8>@?@?2@A?BAAAC@@?@6:7;>BD<A<@@AAA>AB???DF?B?BBB=BCC?AAACDBBBBBBBBA999CCCBAAAAAA=B<:::;:6;<@@BBA<;;
@ATNG8:00905:06285
GATGGTAGAGAGAGCTCTCTCATCCTACTCATTCGTTTCGGAAGATGACAGGTACGTTAATAGTTAATAGACGTACTTCTTTTTCTTGCTTTCGTGGTATTCTTGCTAGTTACACTAGCCATCCTTACTGCGCTTCGATTGTGTGCGTACTGCTGCAATATTGTTAACGTGAGTCTTGTAAAACCTTCTTTTTACGTTTACTCTCGTGTTAAAAATCTGAATTCTTCTAGAGTTCCTGATCTTCTGGTGTCTGATCTGTATCACTACCATCGATAACCTCGAGTCT
+
@?BD869B;;:CBAA;56;;;<==8<666@@B@CCBE<;0)04:0////<;7//5<:39.444;7<7555;998333-3::::)33,3333(3443-4;;6<C758:?:?:==@BBBFC@DAA>A?><===<::5:===188==>=;;:==<<<797275:3;;.5.5>9998//.).-488*405)..999+9;;;9188<8::==55./<=<+.///9491556=5557774>:>999>>;799/768:;9;<<<<<<6855@@C;;=8;9//(/39888<999
@ATNG8:00913:06282
GATGGTAGCGCGACGAGCGTAGACCCAGAAGATCAGGAACTCTAGAAGAATTCAGATTTTTAACACGAGAGTAAACGTAAAAAGAAGGTTTTACAAGACTCACGTTAACAATATTGCAGCAGTACGCACACAATCGAAGCGCAGTAAGGATGGCTAGTGTAACTAGCAAGAATACCTCGAAAGCAAGAAAAAAGAACGTACGCTATTAACTATTAACGTACCTGTCTCTTCCGAAACGATGAGTACTGCGTCTCACTCTCGCCTTACATCGATAACCTCGAGTCT
+
//7739/0///:9;;>EE?9>@955)555.55:94:29:9=>>;:;744047<<<<=>?>+:588733373///(////:::*;=:=8=<<+6,,(,,,,,5544.4599.55<7<<<;;;;===<==;;?>89;9?;::::::;?<@<@:945:88;<<<9B=CC?@8;;8998<B@BBC533;4//////#-5(-----779:=6:48822,2399>==9<<=<@;@;9169936///988:BB@@@<<=9:99988889)/)/---//66839288;:::=<
@ATNG8:00868:06332
GATGGTAGCTCACGTACGTCACACGTACTCATTCGTTTCGGAAGAGACAGGTACGTTAATAGTTAATAGCGTACTTCTTTTTCTTGCTTTCGTGGTATTCTTGCTAGTTACACTAGCCATCCTTACTGCGCTTCGATTGTGTGCGTACTGCTGCAATATTGTTAACGTGAGTCTTGTAAAACCTTCTTTTTACGTTTACTCTCGTGTTAAAATCTGAATTCTTCTAGGTTCCTGATCTTCTGGTCTACTACACTGTACTCTACCATCGATAACCTCGAGTCT
+
CCCB?BBBCCBBCBCDBCBCBBBCBBCCCB:9;9CCE>CCBD?CCCBCDD@DCCA@>A?BCBB@C@CCCCBBBCC=@AFGF2BB?CBBB>BCCB?AAC@DC9::ADBB?ABBCCBBB?BBB?C?AAAAAAAA<AA@@:>>?=>>AAA<<<A@@@@<>>>:@@<?<@A@@@A@A@=>>>@@3?8=8=::::,;<666)------8857-525&2666=6=322-299:6@;A2775999:>?@:888DDDDAA???@@@AAAC=79///=::6><@ABBA:::
@ATNG8:00872:06311
GATGGTAGAGTATATGTGTATTCCAGAAGATCAGGAACTCTAGAAGAATTCAGATTTTTAACACGAGAGTAAACGTAAAAAGAAGGTTTTACAAGACTCACGTTAACAATATTGCAGCAGTACGCACACAATCGAAGCGCAGTAAGGATGGCTAGTGTAACTAGCAAGAATACCACGATAGCAAGAAAAGAAGTACGCTATTAACTATTAACGTACCTGTCTCTTCCGAAACGAATGAGTACGTGTGACGTACGTGAGCTACCATCGATAACCTCGAGTCT
+
CCCB@BCCBBBCDDBBBFCAA?A@CBB?BBBBBB?B@BBDCCCC@@@=?=???99989):;AABAABBBBCC>CC?><<<,<=8=2:99(8>><BBB>AA@@@<A<AA=@??<@????>>>AA?>?AAAA;<<<A=A;=<>?6507=BBA=@@>???AA=AAA>AA?BB>BBC<@@788BA?>98888*:@<AAABAA????A>A@BB;?<?AAAB?BBBB?@A<A<AAA9?AA?@@AA99:K>>>@ABA@@?@@B@@>>>?;?788=76/708:=?@@BA
@ATNG8:00874:06350
GATGGTAGACACGTGTGCTTCTCGTACTCATTCGTTTCGGAAGAGCAGGTACGTTAATAGTTAATAGCGTACTTCTTTTTCTTGCTTTCGTGGTATTCTTGCTAGTTACACTAGCCATCCTTACTGCGCTTCGATTGTGTGCGTACTGCTGCAATATTGTTAACGTGAGTCTTGTAAAACCTTCTTTTTACGTTTACTCTCGTGTTAAAAATCTTGAATTCTTCTAGAGTTCCTGATCTTCTGGATAGCGACGCGATATACTACCATCGATAACCTCGAGTCT
+
BABB@DCCCA<<<;;666A6;;;AB@@AAAC@DDCC>DC@C@CCCBBC>@@B@@=@?;:;A?B=A???A@??>:;=;==.8A>AA@C<BBBA?B:939@9998>?A6BA@AA?@@?687:?;???@@>>><>>>=<>>BAA?;;;???>?===3856=996;499985585;6555=>-737499===.75A==3:888>>>=8;5:;;;(855,592:5>F7=>?AA;=:=>???@DD==>=<;;;76<;//////>;;;>>>=>>>:::=;A;>>>??;;;
@ATNG8:00876:06315
GATGGTAGGCGACATACATACGCGCCAGAAGATCAGGAACTCTAGAAGAATTCAGATTTTTAACACGAGAGTAAACGTAAAAAGAAGGTTTTACAAGACTCACGTTAACAATATTGCAGCAGTACGCACACAATCGAAGCGCAGTAAGGATGGCTAGTGTAACTAGCAAGAATACCACGAAAGCAAGAAAAAGAAGTACGCTATTAACTATTAACGTACCTGTCTCTTCCGAAACGAATGAGTACGATGAGATCTCGTGTGCTCCATCGATAACCTCGAGTCT
+
BBCB@DDD?B@A@EFCCCCCDD@@@?BCD@CCCCBB@B@CCCBBCD@CC?B?BCDCCCCC5CAICIDBBBCA@@8@A;;;;;*;C>B=AA@7ACCACCCCCCCBB?A?@A?ABB?BCDBBBDDBBBBBACCD@DDDD?BAAACCBB?C@CCB=BCDDDDAA?BCDAB@?BB?BBB=??BA?9>>>8=?ABB3BC?CA@@BCCCC?A>BBED:=:=BCBC?CCCBACC>@>?BE?CCC@BABABBCCCCCBBBBBAA@BBBBA?A;AA=<<66166<=ABA666
@ATNG8:00876:06324
GATGGTAGTATCTGCACACTCTGTCCAGAAGATCAGGAACTCTAGAAGAATTCAGATTTTTAACACGAGAGTAAACGTAAAAAGAAGGTTTTACAAGACTCACGTTAACAATATTGCAGCAGTACGCACACAATCGAAGCGCAGTAAGGATGGCTAGTGTAACTAGCAAGAATACCACGAAAGCAAGAAAAAAGAAGTACGCTATTAACTATTAACGTACCTGTCTCTTCCGAAACGAATGAGTACACACTCTCATATGACACTACCATCGATAACCTCGAGTCT
+
@:;A9<>CECCCCCCD>CCCCFDA@=A@B?ABBA;;9;=@@BCB;::;A?A?BBBBBCDC2B?BBBBCCBB??>8==>@ABA2AD=?4::;.;AB?BCCCCCCCC@C@BB@BCC@BBCCCCCCBBBCDCBBC@CCCC>BABBCB@@>B@C@A>@CBBBABD@CBCCCC@CC@AAA<?????8?>>;>>==<='=?>@:7:BBCAA3855=?@3=:>BCBB?BBBBBBB;?;@?=9@??=?DCBBBBBAAAAAABCBAAB9:9BA>?;?99:B??>?@CCCBA::8
@ATNG8:00880:06323
GATGGTAGTGTCATATGAGAGTGTGTACTCATTCGTTTCGGAAGAGACAGGTACGTTAATAGTTAATAGCGTACTTCTTTTTCTTTGCTTTCGTGGTATTCTTGCTAGTTACACTAGCCATCCTTACTGCTCTTCGATTGTGTGCGTACTGCTGCAATATTGTTAACGTGAGTCTTGTAAAACCTCTTTTTACGTTTACTCTCGTGTTAAAAAATCTGAATTCTTCTAGAGTTCCTGATCTTCTGGATAGCGACGCGATATAATCGATTACCTCGAGTCT
+
:::A545:554=DC;;6@=AA000?=77:@;;.9=990:<8=:>@CDCEC>966555:5;;<>5;<;;?@A99;:054<<<(444)48:<4;<@@:==;8:<,//<::@7;;<<;;;<=BBA=B@CCCCBAAD@CA@@6:;?A>959;<<;::/004///599496==666666@66/<<;+7)///777$//<=>3;;<66699;:.55555#5559;8<2669<<<9444.4.498544.55<8=>=?:AA>///;:9/924:9993//)/////886
@ATNG8:00887:06319
GATGGTAGGCACTGCGCACACATCCCAGAAGATCAGGAACTCTAGAAGAATTCAGATTTTTAACACGAGAGTAAACGTAAAAAGAAGGTTTTACAAGACTCACGTTAACAATATTGCAGCAGTACGCACACAATCGAAGCGCAGTAAGGATGGCTAGTGTAACTAGCAAGAATACCACGAAAGCAAGAAAAAGAAGTACGCTATTAACTATTAACGTACCTGTCTCTTCCGAAACGAATGAGTACACATCGTCGTGTCGTGCTACCATCGATAACCTCGAGTCT
+
BBCD@CCC@BBBBBBDCCCCBBBCC=CCC@CCCBBB@C?BACCCCD@CC>B@BBC:::::);=ABCCDC@A::9/9@9;;;;*;B=@:A?B4@;;6:CBBBBD<;6:=AB?BCD?BBCCEBCBDDCBBBBBB?BBBC?BBBBCBBB@C@B@@>?CCCBBBB?BBBCCC?AB?CAB?BBBBA=@==<>FEDD3BC<788=BBBAA;A=@@@A;?<@ACAA>ACBBAAC@D@>>>:>A@>BCBBBBCBBAAAB>CBCE:::AAAABA?C999?AA=A?@>>???>=
@ATNG8:00888:06334
GATTAGGCGTGTGAGAGTCTGCCCAGAAGATCAGGAACTCTAGAAGAATTCAGATTTTTAACACGTGAGTAAACGTAAAAAGAAGGTTTTACAAGACTCACGTTAACAATATTGCAGCAGTACGCACACAATCGAAGCGCAGTAAGGATGGCTAGTGTAACTAGCAAGAATACCACGAAAGCAAGAAAAAGAAGTACGCTATTAACTATTAACGTACCTGTCTCTTCCGAAACGAATGAGTACCTCTCAGACGCTCGTCCTACCATCGATAACCTCGAGTCT
+
A@?>?@<@BCCBDECCC@@@AAB<BCC?BBBCBB>B@BBCBDDD@CC?B@AD@;;;;;*;=A@@AABDCCCC>BABA@@@2?><??BED8@BB@B??>AABAA>A?BB?BAA;???AA>>>>>@==??>@<@A8:6:@@@>>>D;@<>?C@BBBBCCCC?BBDBBB>AA?CCC=AABBB:AAA=AABBB3BB?BBC@@@===594:A@@=@=@?>>><@?A@=>=;>:>AD;AAB?BB@@999?BBBBBCCAAA@@@BB?B@@=A?BBB<<7<:<?@BB@>;
@ATNG8:00889:06355
GATGGTAGTATATCGCGTCGCTATCCAGAAGATCAGGAACTCTAGAAGAATTCAGATTTTTAACACGAGAGTAAACGTAAAAAGAAGGTTTTACAAGACTCACGTTAACAATATTGCAGCAGTACGCACACAATCGAAGCGCGGTAAGGATGGCTAGTGTAACTAGCAAGAATACCACGAAAGCAAGAAAAAAGAAGTACGCTATTAACTATTAACGTACCTGTCTCTTCCGAAACGAATGAGTACTGTATCTATGTGTGCGCTACCATCGATACCTCGAGTCT
+
ACBC@C>;;655;;;<<==<666==:==B?CCCCCCAC>AACC:::=AB?C@CCCCCBBA1;<?@?@ACBAAAC>859BBBB1=B=@:CB@4BBA7;;AABBDDG?D?;;:;CC=A@ACFHGBBBCDBBBBB@DAAA<<;=00,0@<@?C;:99AA?AB??<?@@@9928813=96==:::18798778999%8=::;9AAAA==:=9=<=?:?;>>BBB?BBBBBBC?B?CBD=D??>??BBCBCCCBBBBBBBBBBBB>;;;>>:>;:9////(/5577965
@ATNG8:00895:06357
GATGGTAGTCTCAGATAGTCTATAGTACTCATTCGTTTCGGAAGAGACAGGTACGTTAATAGTTAATAGCGTACTTCTTTTTCTTGCTTTCGTGGTATTCTTGCTAGTTACACTAGCCATCCTTACTGCGCTTCGATTGTGTGCGTACTGCTGCAATATTGTTAACGTGAGTCTTGTAAAAACCTTCTTTTTCGTTTACTCTCGTGTTAAAAATCTGAATTCTTCTAGAGTTCCTGATCTTCTGGAGATACACATGATACTCTACCATCGATAACCTCGAGTCT
+
@;:68=66;CBBDCBBBCBBBBC@B@@>@@@B>BBDD?CD@C@CCCBCGC?A@CDC?C8<99:55094==656==265BB@09;79>BB<@?@;499=9=@69;@A?@=ABBABB@@=@BC7;:;CBBBCBB@BCBB@CCBBA@@;;;A@000@@;000;>=:>6:/0/77<994955555$57<8?@@A@+>96605<;9<7/0//+/;;;+;<<<=8<>??788>=>?>?B?BCCCBB=A@@=@ABBBBAAADBAAABBBBBB>B999B??;??@A???BAA
@ATNG8:00901:06325
GATGGTAGATATATGCACGCTCTACCAGAAGATCAGGAACTCTAGAAGAATTCAGATTTTTAACACGAGAGTAAACGTAAAAAGAAGGTTTTACAAGACTCACGTTAACAATATTGCAGCAGTACGCACACAATCGAAGCGCAGTAAGGATGGCTAGTGTAACTAGCAAGAATACCACGAAAGCAAGAAAAAAGAAGTACGCTATTAACTATTAACGTACCTGTCTCTTCCGAAACGATGAGTACGTGTGACGTACGTGAGCTATCGATAACCTCGAGTCT
+
=?@A::;ABCDCBBBCGICCCCC@A<>9;4:B@@@B?A:BBA@@BD@BB>B=@@@@@A@@2A?BBBBBBBBDCC9==;;<<<*<C=A?BBA7BBB?BCBBBBB;;9;@AB>BBB=@@BBEAAACCCCC;;;I@BBBC>@@CCB@@@6;5:;:29CCBCCCCAD?>>BB?BB??@?=AA???:=A@<988888%9<9;@;BBBAA;=@;=<==4=9>;A@@<@BAAABCAA=@AE<A000???BBBCCCAAACCCBBBDBBBBCB???=;;+0,0>@@<;;;
@ATNG8:00905:06332
GATGGTAGCGCACACATAGATACAGTACTCATTCGTTTCGGAAGAGACAGGTACGTTAATAGTTAATAGCGTACTTCTTTTTCTTGCTTTCGTGGTATTCTTGCTAGTTACACTAGCCATCCTTACTGCGCTTCGATTGTGTGCGTACTGCTGCAATATTGTTAACGTGAGTCTTGTAAAACCTTCTTTTTACGTTTACTCTCGTGTTAAAAATCTGAATTCTTCTAGAGTTCCTGATCTTCTGGTAGAGCGTGCATATATCTACCATCGATAACCTCGAGTCT
+
ABDC@CCBCBBDBBBDDEEEDDBBBCCCCCBB@BCCC=BC@D@BBBCFCC?CCCBB?B@CCBA?B@CCBBBBBCC=AACDD3BB?CCCC>CDBB@BCB?BE9;:ACCCACCCCBBCC@CBC@C@CBBBCB@?<@BCC?CBBBDBBBCCCCBBBAA@CDD?CC?B?BBBBCCCCD?BBDDD;D@F?AACCC3BBCCC>BBCCCCCCBB@BCCC5CDCBB@B@CC@DDCCCCB@B?A@ACBB@BBC@CCCCCCBBBBCCCEBA?@CF@B9::A??9?=??ABBB??
@ATNG8:00906:06313
GATGGTAGCGCACACATAGATACAGTACTCATTCGTTTCGGAAGAGACAGGTACGTTAATAGTTAATAGCGTACTTCTTTTTCTTGCTTTCGTGGTATTCTTGCTAGTTACACTAGCCATCCTTACTGCGCTTCGATTGTGTGCGTACTGCTGCAATATTGTTAACGTGAGTCTTGTAAAACCTTCTTTTTACGTTTACTCTCGTGTTAAAAATCTGAATTCTTCTAGAGTTCCTGATCTTCTGGATAGCGACGCGATATACTACCATCGATAACCTCGAGTCT
+
55::8=666==A<=ADCCCCHCDCAABDCBBC@BBBD=BC@D?DCFCICC@BA@CDGEAECBA<A=@@@>@BA@A<@@B@B,00,//9</?<<<7;;=9>>?9::BAB>BCGCCCCC@CCC@D@CCBB:;;A@CCDC@DBBCCCBBBAAAAABBB?BCC@CD@C?BBBBBCCCD@BCBGC;C?A?BDEKH5ABBBB9;;CCCCC;;;5;;;;*;BAAB=A?AB@EDBAABG@E?BBBCCC@CDCADCCBCCCCCGCCD@@@BBBA@D@@?AAA=A?BB??@BAB
@ATNG8:00912:06349
GATGGTAGTACATGATAGACGACACCAGAAGATCAGGAACTCTAGAAGAATTCAGATTTTTAACACGAGAGTAAATGTAAAAAGAAGGTTTTACAAGACTCACGTTAACAATATTGCAGCAGTACGCACACAATCGAAGCGCAGTAAGGATGGCTAGTGTAACTAGCAAGAATACCACGAAAGCAAGAAAAAGAAGTACGCTATTAACTATTAACGTACCTGTCTCTTCCGAAACGAATGAGTACGAGAGTCAGAGCAGAGCTACCATCGATAACCTCGAGTCT
+
AACCACCBCBBBCBBGCDCB@@@;;19BB=BCA;:51549:;?BDC>AA?B?AA>====B1B=AACCDCBBDDF>CA<BDEC2BA54.449&9:<?>BBBBA@@@>@?BB7;9@?BABCCDECCCCCCCCCC@CBBB?BBBBA@AA?C?B?@>@CBBBBBB?BBBBBB>BB@BBB=@?=<<3=9:4:ACCC3BB@?>>>AAAAA;>;>;;;6:5:=B:;9;CBBBCB>B@BCC>CCB@BCBDCCCB???AAA@@???@A???AAA?CBBBCCC<?<???@A@;;
@ATNG8:00865:06390
GATGGTAGTATATCGCGTCGCTATCCAGAAGATCAGGAACTCTAGAAGAATTCAGATTTTTAACACGAGAGTAAACGTAAAAAGAAGGTTTTACAAGACTCACGTTAACAATATTGCAGCAGTACGCACACAATCGAAGCGCAGTAAGGATGGCTAGTGTAACTAGCAAGAATACCACGAAAGCAAGAAAAAAGAAGTACGCTATTAACTATTAACGTACCTGTCTCTTCCGAAACGAATGAGTACTATAGACTATCTGAGACTAATCGATAACCTCGAGTCT
+
BBBB?BBBBBBCCCCDDBCAAABBB?BCCA;;;B;;6;>BBBBLCC?CC@E@AA@CCDDD1C?@BBBBAAABBC>B9;=HHH5DD@E=CAA7ACC@EBBBCCCCB@B@BC?CCC?BBBACFDDBBBBBBDAA?ABFF@BCBBCCBA?B@C@@=@BACBBBC?AAA999>AA=@@>7;;;=<37;;88999:9%9:9:858@>?><:;998;=,818AAAA?AAAAAAA=@=AAA<@AA?B???DBBBC????;??@BBCAAABAA=AAAAAB@A>BBBAA988
@ATNG8:00873:06398
GATGGTAGCTCACGTACGTCACACGTACTCATTCGTTTCGGAAGAGACAGGTACGTTAATAGTTAATAGCGTACTTCTTTTTCTTGCTTTCGTGGTATTCTTGCTAGTTACACTAGCCGTCCTTACTGCGCTTCGATTGTGTGCGTATTGCTGCAATATTGTTAACGTGAGTCTTGTAAAACCTTCTCTTTACGTTTACTCTCGTGTTAAAAATCTGAATTCTTCTAGAGTTCCTGATCTTCTGGAGATACACATGATACTCTACCATCGATAACCTCGAGTCT
+
CCBB?BBBBBBBCCCCBCCCBBBBBBCDCC@@=@CCC?CC@D@BBBDCCC@BBBA@<@?B@@A@C@CFCCBBCBC?CCCCC2CC?B>>>:?CBD?AAD@CC9999@AA?BBBBCBBE?BBB<><@BDCC@@=<ACCC?@@A???ACBB?BBBAAA?B??<BA<A=CB@@@AB;;7;>>>?5>:==BB;;;7:@ABA:A@A?>==?>=7===<*9<>5806<@@<?@@@@AA<@=@B>?>B7;;A====???@@@@A@@@@@>@@A9=8:;??A=A=A@???>>>
@ATNG8:00875:06374
GATGGTAGCGCGACGAGCGTAGATCCAGAAGATCAGGAACTCTAGAAGAATTCAGATTTTTAACACGAGAGTAAACGTAAATAGAAGGTTTTACAAGACTCACGTTAACAATATTGCAGCAGTTCGCACACAATCGAAGCGCAGTAAGGATGGCTAGTGTAACTAGCAAGAATACCACGAAAGCAAGAAAAAGAAGTACGCTATTAACTATTAACGTACCTGTCTCTTCCGAAACGAATGAGTAACCTCTCAGACGCTCGTCCTATCGATAACCTCGAGTCT
+
CBDC@CBBBBBBAAABCCCCCGBBB<?CC@CCBC@@=@=AAB;;:C@CC@DABBAAAACC2A=??BBB@><898+3999909;5519=ADD4@9945@<<<=6698@>@B?CA@<;;@@@ACC>BBCCDBBB>BB@A=??;;B=<<9<9;?::?@@>4333,388:::7:94933.3====5;;@?==>CC2;@>B<>?=<00/(/,/>??=B>ABAA@?@@@BBB>;:557>1900*0--6-/(/066678C=:?@9978A=@ABA@?99298<=?:>;:;
@ATNG8:00878:06390
GATGGTAGGCGACATACATACGCGCCAGAAGATCAGGAACTCTAGAAGAATTCAGATTTTTAACACGAGAGTAAACGTAAAAAGAAGGTTTTACAAGACTCACGTTAACAATATTGCAGCAGTACGCACACAATCGAAGCGCAGTAAGGATGGCTAGTGTAACTAGCAAGAATACCACGAAAGCAAGAAAAAGAAGTACGCTATTAACTATTAACGTACCTGTCTCTTCCGAAACGAATGAGTACAGAGAGTACGATATGTCTACCATCGATAACCTCGAGTCT
+
::;@8==B?BBCCCBAAACCBCCCD@BBB?AAAB::497>BCC<@?<99899?>B9;;;;'97@?ACBBBB:;;.;?;;;;;';?;@4999&5<<9@DDCDCGCB@B?AB=@;:8;CCCBBBCCCC?::;AA?CCDEACBCCCCCC?C>BBB<@@BC;;;@?CB@@@A?BB?CBB=??@?>8?::3:AABB3BE@BBAAAAC::59>BABA@C@>>BBB?BCBBBBC?B?ACC>CAA=AAA@@@BCCCCBBB???CCAAA@AA@@=A999A?;5;;?A@@>>>A
@ATNG8:00881:06374
GATGGTAGCGCACACATAGATACAGGTACTCATTCGTTTCGGAAGAGACAGGTACGTTAATAGTTAATAGCGTACTTCTTTTTCTTGCTTTCGTGGTATTCTTGCTAGTTACACTAGCCATCCTTACTGCGCTTCGATTGTGTGCGTACTGCTGCAATATTGTTAACGTGAGTCTTGTAAAACCTTCTCTTTACGTTTACTCTCGTGTTAAAAATCTGAATTCTTCTAGAGTTCCTGATCTTCTGGATAGCGACGCGATATACTACCATCGATAACCTCGAGTCT
+
55<><====><<;556;;<:::7//)/////:;7;=@@8@?:@7;;<66669==><<8<9<>>>9=9=;:;<<5558<<<==+<;54544)////)//727<266@@@@<@>>=;???7;@C?B?CCBB:9:B=B@@@>ABBCCDDCBBBAB@@;;6:>>=?@7<8=5555:<;;.55555&5.57=>@@@7>???A666@665=<55.5999$55=<<5<1655;==>;;;8<9<=<<::5;<<8=>@CBB>A<A@;>=656:9737///9664:8====;;:/
@ATNG8:00882:06368
GATGGTAGCGAGCGAGTGTGTATACAGAAGATCAGGAACTCTAGAAGAATTCAGATTTTTAACACGAGAGTAAACGTAAAAAGAAGGTTTTACAAGACTCACGTTAACAATATTGCAGCAGTACGCACACAATCGAAGCGCAGTAAGGATGGCTAGTATAACTAGCAAGAATACCACGAAAGCAAGAAAAAAGAAGTACGCTATTAACTATTAACGTACCTGTCTCTTCCGAAACGAATGAGTACAGAGAGTACGATATGTCTACCATCGATAACCTCGAGTCT
+
A@AA@B>GCCBCBBBCDCCCCCBCAABCACDEDBB<?<@@BBDBB<??>A?AA?A@A@A0A=ADCDBBC9;:B;@?::999':?>A>AA@7@BA;:<99===??>?@BC?BBC@DCBBBCBCCCCCCCCCCBDCCC>@@CEDCBB?CBDAA>BBBCCDCC>@@BCDD@CC>BBB?C@@@@8;;<8779899%9;98?8?==BC=@==88AA@B??@BAB?@AABBBB@D@CBC>CDD>@@BBCCCCCCCAAACCBBBBBBBBBBB>B777@@B9><>A??????
@ATNG8:00898:06378
GATGGTAGGTGCCATGAGTGTATCCAGATGATCAGGAACTCTAGAAGAATTCAGATTTTTAACACGAGAGTAAACGTAAAAAGAAGGTTTTACAAGACTCACGTTAACAATATTGCAGCAGTACGCACACAATCGAAGCGCAGTAAGGATGGCTAGTGTAACTAGCAAGAATACCACGAAAGCAAGAAAAAGAAGTACGCTATTAACTATTAACGTACCTGTCTCTTCCGAAACGAATGAGTACGATGAGATCTCGTGTGCTACCATCGATAACCTCGAGTCT
+
99CC?BBB?BBB?CAAADCBCDDD@CCAABCCCAB@B?BAAB@A@=@@<@=@@=99999)96<?@?>=BCCDC=DBBBABA2:958>AAB9BBC@AAABA<=;;5;:>>;A@@:==???@><A@@AC??>?<AA5637@@A@@>>;>=B>A>=BAAA=C>=C==>BC>@@=BBB>BBBCC<>99466666(6:4:====D;;;=A=;;;A;?::;;>>;>A==;;;<@;>>>4>::49;;=000;=;<?AA;;;@@@B;;;AAA<A;;;>>>;>;>@@<>>>>
@ATNG8:00899:06365
GATGGTAGCACGACACGACGATGTGTACTCATTCGTTTCGGAAGAGACAGGTACGTTAATAGTTAATAGCGTACTTCTTTTTCTTGCTTTCGTGGTATTCTTGCTAGTTACACTAGCCATCCTTACTGCGCTTCGATTGCGTGCGTACTGCTGCAATATTGTTAACGTGAGTCTTGTAAAACCTTCTTTTTACGTTTACTCTCGTGTTAAAAATCTGAATTCTTCTAGAGTTCCTGATCTTCTGGTAGAGCGTGCATATATCTACCATCGATAACCTCGAGTCT
+
ABBB@BCBBDCCBBBCCCA9:;CBDCCCBC9999CCC?CCBD@EBBBCCC@CCCCB@C@CBCC?B?CCBBABAAA?ACCDC1BB?A??>:?BAB@BBC?BB<99:BBC@CBBBCCBB?BBC?A=AAA@9<9A<AAAA:?=AA?<<<@@>>?>A@A=AAA;>><@<@AA===AAA<@AADA;D;C:>?AAA/A>>>B4<88888>>>>;>@>?/@;;;@<@=@@<@A>>>>>=A=AAAB@@688@=BBB???>>>@A>>>>>>AAA<?566A<<6<8=@A>>>@@
@ATNG8:00899:06366
GATGGTAGCAGACGTGACAGAGCGCCAGAAGATCAGGAACTCTTGAAGAATTCAGATTTTCAACACGAGAGTAAACGTAAAAAGAAGGTTTTACAAGACTCACGTTAACTATATTGCAGCAGTACGCACACAATCTAAGCGCAGTAAGGATGGCTAGTGTAACTAGCAAGAATACCACGAAAGCAAGAAAAAAGAAGTACGCTATTAACTATTAACGTACCTGTCTCTTCCGAACGAATGAGTACGATGAGAGAGCTCTCTCTACCATCGATAACCTCGAGTCT
+
CCBB?BCBBBCCBBBCCCCCCEEBD@DDD?CCCCCC?C?C@@@?CCACC@C@BAA;<;<5;D?BCCEEECCCCC>A?:::::):B<A;@@@7ABC@CBBBBBCBB?B@CDBCCC8;;CCCCCCCCCCBBBBA?CBBA>BBBBBBBB>B?BBB?BBBBBBBC?CCCCAA?BD@BBB?@@??>5=<<7888888%/<7>///@>B@@<?<@@BC7;6;A@@@?@CBABCC@C@BB@CBB?B???BBBBBAAADBBBBBAAABBBBBC@C>>:?>>:<8=@AAA>=>
@ATNG8:00900:06380
GATGGTAGCGCATATCAGCGCAGCCCAGAAGATCAGGAACTCTAGAAGAATTCAGATTTTTAACACGAGAGTAAACGTAAAAAGAAGGTTTTACAAGACTCACGTTAACAATATTGCAGCAGTACGCACACAATCGAAGCGCAGTAAGGATGGCTAGTGTAACTAGCAAGAATACCACGAAAGCAAGAAAAAAGAAGTACGCTATTAACTATTAACGTACCTGTCTCTTCCGAAACGAATGAGTACAGAGAGTACGATATGTCTACCATCGATAACCTCGAGTCT
+
@CCC@C;9;BCCCCDCCCCCBB@??=@BCACCCC:99;=@@CAAAA?AB=@=@=C;;;;;*;=@ADCCGDDECC;BB;;:;:*;C>??BBB;BCC@CBBCCCCBD@C@CC?CDD?BBCBBBCBCBBBCCCAA?ACCCADBBBCBAA@FDFAA?ACCCCCBB@CCCBBBABA<AAA?ACAAB<@>@<999999%9=;<97:BBBBB?B?BBGF<A>ACBBB@BBABBBB@B?BBC>CAA?AAAABBBBBADDDC@@ABBBBBB@@BB?BBBBBBB=@<?@==>@CC
@ATNG8:00904:06397
GATGGTAGCGCACACATAGATACAGTACTCATTCGTTTCGGAAGAGACAGGTACGTTTAATAGTTTATAGTCGTAACTTCTTTTTCTTTGCTTTCGTGGTATTCTTGCTAGTTACACTAGCCATCCTTACTGCGCTTCGATTGTGTGCGTACTGCTGCAATATTGTTAACGTGAGTCTTGTAAAACCTTCTTTTTACGTTTACTCTCGTGTTAAAAATCTGAATTCTTCTAGAGTTCCTGATCTTCTGGCTCTCGTAGACAGATACTACCATCGATAACCTCGAGTCT
+
//>;8?BBBB@?;;;;<<>AAAA@B;;55>9;7;;;C=BB?@5566;9>@69=5955)4.4;<CC60/=0/-8--(/;277999+9;;8<;9;+////4799555.599;<>9?CCCCBBC?@@B=A>BAAAAAADAA@@C9;;AACCBCBBBCBBB;<9;AA?@@>C@CCA000???;DBBBB7@;@5:;;;;*;9@@@:BBBBBBCA@@5;;;;*;AABB>B>BC?BBCB@@@=@@@AACDE@CBCACCCCCBBCCCBBBCCCCCBB?BB@@@;;599=?@AA@@?
@ATNG8:00910:06373
GATGGTAGTATCTGTCTACGAGAGCCAGAAGATCAGGAACTCTAGAAGAATTCAGATTTTTAACACGAGAGTAAACGTAAAAAGAAGGTTTTACAAGACTCACGTTAACAATATTGCAGCAGTACGCACACAATCGAAGCGCAGTAAGGATGGCTAGTGTAACTAGCAAGAATACCACGAAAGCAAGAAAAAAGAAGTACGCTATTAACTATTAACGTACCTGTCTCTTCCGAAACGAATGAGTACTGTATCTATGTGTGCGCTACCATCGATAACCTCGAGTCT
+
CCCB@CCFDB@@AC;;;CCCBCAAA=@BC@CBAAAA=A<@@C@?@E@DC?A=?????@@A/A>AAA???AA???5<>?@?@>0@B>A?BBB<CCCACAAACBBBC@C@CC@CCC?BBCCBDCCCBBCCCCCC?CBBB?@@A@BBBB?C@CBB?BDDCCCBA>ABBCBB?AA=ABB9?????8<>?;9:9999%9?<??>?CCB@@:=:<;??2;6;AB@@?@BAAABB?B?BAA9A997:BBCCCCAABBBBAAABBBDCCCACBD=B888A@@=@<BAAAB=>>
@ATNG8:00910:06395
GATGGTAGACACGTGTGCTCTCTCGTACTCATTCGTTTCGGAAGAGACAGGTACGTTAATAGTTAATAGCGTACTTCTTTTTCTTGCTTTCGTGGTATTCTTGCTAGTTACACTAGCCATCCTTACTGCGCTTCGATTGTGTGCGTACTGCTGCAATATTGTTAACGTGAGTCTTGTAAAACCTTCTTTTTACGTTTACTCTCGTGTTAAAATCTGAATTCTTCTAGAGTTCCTGATCTTCTGGGCAGACTCTCACACGCCTATCGATAACCTCGAGTCT
+
BABD@CCBBCBCCCC9==CCDDDCFBBBCCBB?BGDD?BB@B@CCBBBCC@BBBCB>A?@CCD@A=??AAAA?=C?BBCCC3A@8?>?=1=@>@<@?=9=?38838::6<<:<<@@@78:;>E8889;<<::6:AAB<A@@>==;:9:;;=9666)/.74885>;>::985555+22222&239397;;>+99666)--6---2..2+222&2555816155059999996;377669:088>A9A:::8A=:66/,,29)(((,,,57496@>;;;>?>
@ATNG8:00918:05773
GATGGTAGACACGTGTGCTCTCTCGTACTCATTCGTTTCGGAAGAGACAGGTACGTTAATAGTTAATAGCGTACTTCTTTTTCTTGCTTTCGTGGTATTCTTGCTAGTTACACTAGCCATCCTTACTGCGCTTCGATTGTGTGCGTACTGCTGCAATATTGTTAACGTGAGTCTTGTAAAACCTTCTTTTTACGTTTACTCTCGTGTTAAAAATCTTGAATTCTTCTAGAGTTCCTGATCTTCTGGATAGCTGACGCCGATATACTACATCGATAACCTCGAGTCT
+
BCBB@BBB>;;;<<<666=>;;;;=<666><<=B@BB;:;45499:;@>>;>BBBD;?695;;7<499998:97717::::)99497881344<7<<<=?@9<>>@@B@BDCBAA??<;<?;A<>>??788818>;;5;;>>@@B@@@@@@>=<;3:8818@:?;?AA;837770...99+3.32.....$.7779.2-----477816666'655/554:278,2268899551588=::6:::6::73-----,,(,,--655555<=66655/5,2288575<
@ATNG8:00923:05799
GATGGTAGCACGAGTCACTCATATCCAGAAGATCAGGAACTCTAGAAGAATTCAGATTTTTAACACGAGAGTAAACGTAAAAAGAAGGTTTTACAAGACTCACGTTAACAATATTGCAGCAGTACGCACACAATCGAAGCGCAGTAAGGATGGCTAGTGTAACTAGCAAGAATACCACGAAAGCAAGAAAAAAGAAGTACGCTATTAACTATTAACGTACCTGTCTCTTCCGAAACGAATGAGTACGTGTGCGACGTGTCTCCTACCATCGATAACCTCGAGTCT
+
BBBD@DBBBCCCCCCDCCCCBBBBE@CBC?CCCD9:;<ACCDCDCCABC@B?BDCBBBBB3B?BBBCCBBCCCC>AABCCBB2BD=B=A@@7ABB>BBBB::;DC@CACC?BCD@BBBBCCCCCCCCBBBCC@D???=AABB@A@B@C?C@@>@CCBBBBB?BBCCBB@BB?BBB<@@999,777/789999%9<;>978>>???=@=>?BB:=:>ACBB@CBBBBBB@C?CCC>AAB?ABBBCBBAAAAAAAAACB??AAB=@@@<@888=8818;>AA???@@
@ATNG8:00934:05769
GATGGTAGCGAGCGAGTGTGTATACCAGAAGATCAGGAACTCTAGAAGAATTCAGATTTTTAACACGAGAGTAAACGTAAAAAGAAGGTTTTACAAGACTCACGTTAACAATATTGCAGCAGTACGCACACAATCGAAGCGCAGTAAGGATGGCTAGTGTAACTAGCAAGAATACCACGAAAGCAAGAAAAAAGAAGTTCGCTATTAACTATTAACGTACCTGTCTCTTCCGAAACGAATGAGTACCTCTCAGACGCTCGTCCTACCATCGATAACCTCGAGTCT
+
AC@@=<9>00//::;AA@AAFCBECACCC@;;;;;>7<8AC:::?:99<8<>AABCCCCC+C<CC>CCCCCBAB<BAABBBB2@@?AADIE;DCGACAA@BB@@>5:8<<8<??7??@?FBBBCCBCBBCBB?BC;;9;BCCCDAC?ABGA@?@BCBBCBBAECCBAA@::8:A@=AAABA8=<;9889999%97=;B8B==:336;4=9A:=@<>>???9:>>???@<@:A>?-88818AA=>8818>:::AA=:;;;:<>;@==9===<>8818188==;===
@ATNG8:00937:05772
GATGGTAGTAGTACACTAGTCATACCAGAAGATCAGGAACTCTAGAAGAATTCAGATTTTTAACACGAGAGTAAACGTAAAAAGAAGGTTTTACAAGACTCACGTTAACAATATTGCAGCAGTACGCACACAATCGAAGCGCAGTAAGGATGGCTAGTGTAACTAGCAAGAATACCACGAAAGCAAGAAAAAGAAGTACGCTATTAACTATTAACGTACCTGTCTCTTCCGAAACGAATGAGTACACACTCTCATATGACACTACCATCGATAACCTCGAGTCT
+
AA@@<@=BBEBBBBCCDBBCCBBBC@CCC@CCBBBC?C@CBCCCBB@BC@C@CBA?@@@@0@?BBCBCCBA???9?@ACDCC5BB@B?CCC<CCC@CCBBCCCDD>B=@C?CCC?AAAACCCCCCCCCBB@C?CCCC?BBBBBBBB?C@CAA?ADCCCCCB?@@@CCC?CC@999=??CCA=A?=899999(:@=ABA=CAA@@;>;??AA<>;>@BBB@CBBBBCC?C?BBB>BCC?BBBBBBCBBBABBB@@BBAB>>>BBBC@C?@?B??;?;?>A?@788
@ATNG8:00938:05767
GATGGTAGTATAGAGCTCTACATAGTACTCATTCGTTTTCGGAAGAGACAGGTACGTTAATAGTTAATAGCGTACTTCTTTTTTCTTGCTTTTCGTGGTATTTCTTGCTAGTTACACTAGCCATCCTTACTGCGCTTCGATTGTGTGCGTACTGCTGCAATATTGTTTAACGTGAGTCTTGTAAAACCTTCTTTTTTACGTTTAACTCTCGTGTTTAAAAATCTTGAATTCTTCTAGAGTTCCTGTATCTTCTGGGCACGATCTCTGCACACCTCCTACCAATCGAT
+
A?BC@DCCCCDCD@@;BBBA>CC>DA@ACCBB;>;:;;*:=39.448:<<<9<<BCC?C=???>8<69==>>A?=>=<=?===%=B<@9:99&9<?A;B:::)9<5;7339<4::=465:;6---(-(-65552265=9>?;;>=@@?A;;;;?A>>??6;;<9878,76>=?@9999:377777+7(/(/58888&99;==,8179?>>:;888)8:::*988//8385//)/98;:867;9<///6660///<17733222-----336<8970669)-)-3222
@ATNG8:00945:05777
GATGGTAGCACGGAGTCACTCATATCCAGAAGATCAGGAACTCTAGAAGAATTCAGATTTTTAACACGAGAGTAAACGTAAAAAGAAGGTTTTACAAGACTCACGTTAACAATATTGCAGCAGTACGCACACAATCGAAGCGCAGTAAGGATGGCTAGTGTAACTAGCAAGAATACCACGAAGCAAGAAAAAGAAGTACGCTATTAACTATTAACGTACCTGTCTCTTCCGAAACGAATGAGTACGTGTGCGACGTGTCTCCTACCATCGATAACCTCGAGTCT
+
<BAA?A<<:<//)/::<AAABBBBBB@CCC@B@@@998:>BBBBBCD@CI@A@@CDCFCDC5B@CCDCBABCBBD=BCCBGGH5@@<@5;;;.;AA=@BBC;;9BB?B?CC@CCB?DBCBBBBCICCCBBBCC=B?:94;@BB@@@B?B@CBB?BAA@AAAA>A???BB>AB?99:===00+///)/=?>?0?A>=>=@B;:@>788:;<D<@:==;;;?ABAAA@C>A>AEF>BBC<?????>CBAABB?>>CA=>@====;;;>E:66://+/9<<<9?:::
@ATNG8:00952:05780
GATGGTAGGACGAGCGTCTGAGAGGTACTCATTCGTTTCGGAAGAGACAGGTACGTTAATAGTTAATAGCGTACTTCTTTTTCTTGCTTTCGTGGTATTCTTGCTAGTTACACTAGCCATCCTTACTGCGCTTCGATTGTGTGCGTACTGCTGCAATATTGTTAACGTGAGTCTTGTAAAACCTTCTTTTTACGTTTACTCTCGTGTTAAAAATCTGAATTCTTCTAGAGTTCCTGATCTTCTGGGCAGACTCTCACACGCCTACCATCGATAACCTCGAGTCT
+
ABBB@BDD@CA@@BBBBBBBBBBC@CCCDDBB?CADD=BB?C@CCBBBBCACCCCC?C@CCCC?CADCBCBBBBB?CCCDD2CC@CBBB>CDBB?CAA=AC>BBBBBC@CCCCDCCC@CDD@D?BCBCCCBB@CCCC@CCCBCCCCCCCCCBCCB?AAA@DD?B?ACCCDCCCE@DCDFD=C@C>BBBBB0BBBBB>CDCCCCCCBB@BDCD5BBBDDAD?CD?BBBBBAA@D@AAACCF@AACC?CBBCCCBBBBBCCCC?BCC@C:::C::59?BABBFBAA
@ATNG8:00954:05786
GATGGTAGTGTCAGTGCGCGTCGTCCAGAAGATCAGGAACTCTAGAAGAATTCAGATTTTTAACACGAGAGTAAACGTAAAAAGAAGGTTTTACAAGACTCACGTTAACAATATTGCAGCAGTACGCACACAATCGAAGCGCAGTAAGGATGGCTAGTGTAACTAGCAAGAATACCACGAAAGCAAGAAAAAAGAAGTACGCTATTAACTATTAACGTACCTGTCTCTTCCGAAACGAATGAGTACTACTCTCAGAGACACACTACCATCGATAACCTCGAGTCT
+
BBBB@CBCBBBBBBBBCBABCDDBB@BCBBCCCCBB=@?ABCDBBA?CC@C?BBBBAAAA2A>ABBBBBBA??A799;AAAA0CA=@?ACD<BBBBDAAACCCAB>A?BB?BBC>A@CDEECCCCCBCBBCC@CBBB?BBCBABBB@C@C@@>@CCBBBCC?CCCCCC@BB=?>?599BBC;@?<8988888%9B?BBABCBB>?;?<?@@B<@;>=A;;8;CCBCBG?C=??@:AAB@BBBBBBBB@?@BBBBBBAAA@>=>@?B=E;;;>>>5;5;A@@@??>
@ATNG8:00957:05777
GATGGTAGCTCTGCTCTGACTCTCGTACTCATTCGTTTCGGAAGAGACAGGTACGTTAATAGTTAATAGCGTACTTCTTTTTTCTTGCTTTCGTGGTATTCTTGCTAGTTACACTAGCCATCCTTACTGCGCTTCGATTGTGTGCGTACTGCTGCAATATTGTTAACGTGAGTCTTGTAAAACCTTCTTTTTACGTTTACTCTCGTGTTAAAAATCTGAATTCTTCTAGAGTTCTGATCTTCTGGTATACACACTCGCTCGCTACCATCGATAACCTCGAGTCT
+
55;<:=<<<555<@@>@B;66;;666=<<?;;7;>D>4<<05259<<=;;6956655;8;;;:396555559954.444444#4;39444)4///)//72//,6@<<<=9<<<555::9=>>?C?DB@:959:7;449299<000/0;7<9::844.4995:>9>7;;;?<<///)//:::+<)/)59999(555<<09666;<<<<<49999(94455.559939///7//)444////)///)/79;=>>==<<<<;;<<<<:6:///9996=7:888=@<<
@ATNG8:00914:05833
GATGGTAGCGCACACATAGATACAGTACTCATTCGTTTCGGAAGAGACAGGTACGTTAATAGTTAATAGCGTACTTCTTTTTCTTGCTTTCGTGGTATTCTTGCTAGTTACACTAGCCATCCTTACTGCGCTTCGATTGTGTGCGTACTGCTGCAATATTGTTAACGTGAGTCTTGTAAAACCTTCTTTTTACGTTTACTCTCGTGTTAAAAATCTGAATTCTTCTAGAGTTCCTGATCTTCTGGGATGTGTGCGCAGTGCCTACCATCGATAACCTCGAGTCT
+
?949.44449=@@BBBCHHCECCBBB@>9900)/:::1:=6:8;BCCICDBBBC;;6;=AAAC?B@CCCCBBBCCABBBAA2@@<@ABA<BBCC?BBB?BC?ABACCJBEDCCECCD@CDB?B@CFDCCCBB>@@CC@BBCCBBBCBBBCDBBBB@;;;@CC?B@BCBBBBCBC@CCCDD:C@B?AA@A@0@BBBB:=;CCIGCCCC@CEFE5CCCGD@C@BB>BCDDCCC@C@BCBCCB@BBCC=B:;;BBBCCDBBBBD?BCD@@@@BBBB?B@DCCCBB??
@ATNG8:00917:05837
GATGGTAGTATCTGCACACTCTGTCCAGGATCAGGAACTCTAGAAGAATTCAGATTTTTAACACGAGAGTAAACGTAAAAAGAAGGTTTTACAAGACTCACGTTAACAATATTGCAGCAGTACGCACACAATCGAAGCGCAGTAAAGGATGGCTAGTGTAACTAGCAAGAATACCACGAAAGCAAGAAAAAGAAGTACGCTATTAACTATTAACGTACCTGTCTCTTCCGAAACGAATGAGTACATAGATATACGTATAGCTACCATGATAACCTCGAGTCT
+
:<<<8=;;?<<=;;;;=>>???@>@:>C:AA@CC:>:>BBDDBB?@@:=3<<<:::::$95;89<<9=9977.7337777$3349,333&3894:::<<AB>>;:9<=8757;AA??>>;;>??A;;;=B;>>>><A??===888(86:;D@AA@CDBB@=A>>>CC?BC?BAA=?9977)77/3;=9>9'/.).558:5567-5-277:3:3::55249552755383577,533,3339:::;<=88ABA6658>>@@@A==8==998817-559<<>?;
@ATNG8:00921:05829
GATGGTAGCACACGAGATCTCATCGTACTCATTCGTTTCGGAAGAGACAGGTACGTTAATAGTTAATAGCGTACTTCTTTTTCTTGCTTTCGTGGTATTCTTGCTAGTTACACTAGCCATCCTTACTGCGCTTCGATTGTGTGCGTACTGCTGCAATATTGTTAACGTGAGTCTTGTAAAACCTTCTTTTTACGTTTACTCTCGTGTTAAAAATCTGAATTCTTCTAGAAGTTCCTGATCTTCTGGTGTCTGATCTGTATCACTACCATCGATAACCTCGAGTCT
+
A??@9=>GCCC>>>6:6BCCCCCJCCCBCC@@=@CCC>GFIDACCBCCA@=@@AAD@G@CBCC?B@CDDD@?@@@9<<;;8);9:;;8818ABC=>?@=@@-00/89:6;=B=@??B?AAB?B?BAAB>>>>;==9;1769<;<==>>?@AAB>>5:;>;>>=B8<;@???>>=47989:-99?<@@AAA/?>666.6////.553516666(6555;6;6994797..).7482355:::0559085:>>>@A???>>>===B??;?;;;A>>;><>>@@@=>>
@ATNG8:00922:05855
GATGGTAGTGTGTCTCTGAGAGTAGTACTCATTCGTTTCGGAAGAGACAGGTACGTTAATAGTTAATAGCGTACTTCTTTTTCTTGCTTTCGTGGTATTCTTGCTAGTTACACTAGCCATCCTTACTGCGCTTCGATTGTGTGCGTACTGCTGCAATATTGTAACGTGAGTCTTGTAAAACCTTCTTTTTACGTTTACTCTCGTGTTAAAATTCTGAATTCGTCTAGAGTTCCTGATCTTCTGGCTCTCGTAGACAGATACTACATCGATAACCTCGAGTCT
+
55:=5:;=;;;==556;;A;@CCCCCCBBBCB@BCDC8;57<8<A<==<<8;65594949555.5799;9::;55.5;;;;*5505==>7666>266>9=<<>>CA;:69>999CA?;?::295==7<0/0?;>>9:5;666<=;=>;9445;<====B=A??;>>=9;<656155<<:+:./)/9999)//:<<8A<<<>A;;;;8===0<7;:;;5;8=@@@999@?B?C=@@AAA@6::9=@D9:999999@@@A??;@CAA@<<<5858;?AA@@@@?
@ATNG8:00924:05823
GATGGTAGTGATACAGATCAGACACCAGAAGATCAGGAACTCTAGAAGAATTCAGATTTTTAACACGAGAGTAAACGTAAAAAGAAGGTTTTACAAGACTCACGTTAACAATATTGCAGCAGTACGCACACAATCGAAGCGCAGTAAGGATGGCTAGTGTAACTAGAGAATACCACGAAAGCAAGAAAAAGAAGTACGCTATTAACTATTAACGTACCTGTCTCTTCCGAACGAATGAGTACGATGAGAGAGCTCTCTCTACCATCGATAACCTCGAGTCT
+
@AAC@DBAADDDBCBBBCCCDDCCC@CDD@CCCCBB?B?CCCCECC?CB?C?BBCCCCCB+B?DCBBBBBBBBC>B?@@DDD3CD@C?FFF;BBBBCAAADBC@@?A@CC@CCD=@@CCCCCCCECCDCBBC?CCCD=AACBAA@B>BACBB?CCCCCCBB?BBBBABB?BBB=?>BBD>>==@BBBBB39:9:EDDBBBA@;?:?@??;>>@ADDE<AA@@>>@AD=CA;?BB@CBBBBBDCCAAADDDCAA??===D>>>=B89:>=<8==>>>BB???
@ATNG8:00928:05844
GATGGTAGCTATACGTATATCTATGTCTCATTCGTTTCGGAAGAGACAGGTACGTTAATAGTTAATAGCGTACTTCTTTTTCTTAGCTTTCTGTGGTATTCTTGCTAGTTACACTAGCCATCCTTACTGCGCTTCGATTGTGTGCGTACTGCTGCAATATTGTTAACGTGAGTCTTGTAAAACCTTCTTTTTACGTTTAACTCTCGTGTTAAAAATCTGAATTCTTACTAGAGTTCCTGATCTTCTGGCTCTCGTAGACAGATACTACCATCGATAACCTCGAGTCT
+
:::?9=>;66=<>==<<A@;66;;;<=;;;@=959<5<A:B?AB::9BC@CC99:;A6;95>7:7;>?::985;8<<<<:'3713////(/////(//<6=?8===>00*08688=8>69>>:>:=AA?>;>A;>>:;5::==>@>>>?>>>888>8888788088;;=;;8>AA<@@@DD3>:?;??AAA/@@<;;29399///33-/*/999+9/85;4969;6;9<?@@@@<@:?>=AAA;A>@<@A>>?@AAAAAAAAA?@?994::;>???>D<==>@>>>@
@ATNG8:00929:05857
GATGTAGGCACTGCGCACACATCCCAGAAGATCAGGAACTCTAGAAGAATTCAGATTTTTAACACGAGAGTAAACGTAAAAATAAGGTTTACAAGACTCACGTTAACAATATTGCAGCAGTACGCACACAATCGAAGCGCAGTAAGGATGGCTAGTGTAACTAGCAAGAATACCAGAAAGCAAGAAAAAGAAGTAACAGCTATTAACTATTAACGTACCTGTCTCTTCCGAAACGAATGAGTACTACTCTCAGAGACACACTACCATCGATAACCTCGAGTCT
+
:6CB>>>9=<666===?@>>><<@89;979956=>9>7A@CBBBC?AA7;7;;998>>>)>7A>A???0///9199<=;>;*9;;<.9;/9A@=A;99>>==>7;;??;?BB?CCCBCCCCCB??;<<00*0:::1>858AA<@=@7@9958AC@A@BB??888?A2999;?A7<;;>455<8::;;;+::59/0)0//6588(/)/6664:*/3;<;7<555BAA=A?@@@:?@@=@AA@AAAAAA????ABAAB?>>===>?:?988CCB>D=@@????@@
@ATNG8:00934:05823
GATGGTAGGCACTGCGCACATATCCCAGAAGATCAGGAACTCTAGAAGAATTCAGATTTTTAACACGAGAGTAAACGTAAAAAGAAGGTTTTACAAGACTCACGTTAACAATATTGCAGCAGTACGCACACAATCGAAGCGCAGTAAGGATGGCTAGTGTAACTAGCAAGAATACCACGAAAGCAAGAAAAAAGAAGTACGCTATTAACTATTAACGTACCTGTCTCTTCCGAAACTAATGAGTACGAGAGAGCACACGTGTCTACCATCGATAACCTCGAGTCT
+
99?;:=DD@C?696<ABBAA;;<JJ>CBC@BBBB;;9;@JECKEBB@CD@B?BBB;;;;:)9=?BBBBBBAA@A<??BCFED3CC@C@CFE:CCD@B;;;@AA@@>@@BA?BBB>AA:9;ECCCCCHCCBBC?CBAA>ADDCCCCC<@=@AA>ABBCBCEB?BCCDBB?BB?AAA?BBBBC<@>>8?=>>??(?E=B;;;AAA;;8<=BBAA=B==>AAA?A?@@BBB@B?BCB>BBB?BBBBBBAAABBC@?BBBBBBB>>>>@=59///;::6:9>B@AA>>=
@ATNG8:00934:05838
GATGGTAGCGCGACGAGCGTATACCCAGAAGATCAGGAACTCTAGAAGAATTCAGATTTTTAACACGAGAGTAAACGTAAAAAGAAGGTTTTACAAGACTCACGTTAACAATATTGTAGCAGTACGCACACAATCGAAGCGCAGTAAGGATGGCTAGTGTAACTAGCAAGAATACCACGAAAGCAAGAAAAAAGAAGTACGCTATTAACTATTAACGTACCTGTCTCTTCCGAAACGAATGAGTACGATGAGAGAGCTCTCTCTACCATCGATTAACCTCGAGTCT
+
@?:=8<544770//::<<CBB=>=?8==<@@>>@::49<A@BCCAB>@@?B?BBBCECCC.82783;<=7337917345555$55.56;;<2;;;9<;665=99=4929@299@<@CBBBB?>>699>?>:=3499>8:>A::>=A;@;@:949>?=>?8948>>==C:8====95/--891-0-388<==<&<>7;747@9;99698555?6>:?5966;>=?====9<444>6<;<8=88=B?;<=777A@@7888777<;:75(......(.27435568:22
@ATNG8:00937:05833
GATGGTAGGAGACACGTCGCACACGTACTCATTCGTTTCGGAAGAGACAGGTACGTTAATAGTTAATAGCGTACTTCTTTTTCTTGCTTTCGTGGTATTCTTGCTAGTTACACTAGCCATCCTTACTGCGCTTCGATTGTGTGCGTACTGCTGCAATATTGTTAACGTGAGTCTTGTAAAACCTTCTTTTTACGTTTACTCTCGTGTTAAAAATCTGAATTCTTCTAGAGTTCCTGATCTTCTGGTAGAGCGTGCATATATCTACCATCGATAACCTCGAGTCT
+
ABBB@CCD@DBBBBBBBBBBBBBCBCCCEDCC@CCCC>CC@C@@@ADCDD@BCB;:7;?BCCC?C?BCBBB@@BC?BBCCC3A?<ABBA=BCBB>AAA?@B:>=?CEE=@@BBCBBB=@@A;?:??DC>?888:DAA<>>>>?@@=>>A>>=<<>9>?A;AA:@:??@@@@@AA<@??@?6?=B<AAAAA/AA@@@2::9:;;AAAA<AABB/A?>>B=B=@@;@@AAAAA;A<??@AAA9<;><>??>>=@>>>?@@>>>?@@;7=///>66167@BA>>=??
@ATNG8:00938:05821
GATGGTAGCGCATATCAGCGCAGCCCAGAAGATCAGGAACTCTAGAAGAATTCAGATTTTTAACACGAGAGTAAACGTAAAAAGAAGGTTTTACAAGACTCACGTTAACAATATTGCAGCAGTACGCACACAATCGAAGCGCAGTAAGGATGGCTAGTGTAACTAGCAAGAATACCACGAAAGCAAGAAAAAAGAAGTACGCTATTAACTATTAACGTACCTGTCTCTTCCGAAACGAATGAGTACGATGAGATCTCGTGTGCTACCATCGATAACCTCGAGTCT
+
B=CE;E666=@EFCCDCCBBABCCF=BBC@CCCCCB@C@CCCCBCC@CC@B?BBCCCCCC5C>BBCCCCBCDCC>C;;;EHE5CB?B?CBC;BCCAFCCCBCD997;?CB?BDD?BBCBBBCBBBCDBBBCCAFF:99;CBBCCBB?BACBC@BCCCCDDD?AACCCC@@@=?CC>?????9=::39:9999%9?@C98:BBBAB?B?BBBB?B@BAC@@<@A@@@BB?C@BBC=CCC?BBBCBBBBBBC>>>>>>ABBBBBBBCB?@===>>>;>9==A;;888
@ATNG8:00944:05829
GATGGTAGGCACTGCGCACACATCCCAGAAGATCAGGAACTCTAGAAGAATTCAGATTTTTAACACGAGAGTAAAACGTAAAAAGAAGGTTTTACAAGAACTCACGTTAACAATATTGCAGCAGTACGCACACAATCGAAGCGCAGTAAGGATGGCTAGTGTAACTAGCAAGAATACCACGAAAGCAAGAAAAAAGAAGTACGACTATTAACTTATTAACGTACCTGTCTCTTCCGAAACGAATGAGTACTACTCTCAGAGACACACTACCATCGATAACCTCGAGTCT
+
@?AB8<@@<666=>==>D@ABAA>>4<AA<;@DAAA45.55<=<==;>>;B@BBAA@DDD1C@9:9;:66/////&/67::<:+;;7<:@AA197<800)/999;65.585505<<7<=B<BC@C@?@CBB@@@<?;771389::::>7=9<<<8:::<<<<<9:::977/7703;;6344;;38881322222#2979553...8-/(.(..(..272..2685:::::99383222(255.7::7967697:<<=@=::;888<?:;;;?;;;===:>=;:;>;<83
@ATNG8:00948:05834
GATGGTAGTAGTACACTAGTCATACCAGAAGATCAGGAACTCTAGAAGAATTCAGATTTTTAACACGAGAGTAAACGTAAAAAGAAGGTTTTACAAGACTCACGTTAACAATATTGCAGCAGTACGCACACAATCGAAGCGCAGTAAGGATGGCTAGTGTAACTAGCAAGAATACCACGAAAGCAAGAAAAAAGAAGTACGCTATTAACTATTAACGTACCTGTCTCTTCCGAAACGAATGAGTACTACTCTCAGAGACACACTACCATCGATAACCTCGAGTCT
+
AC@@=@BBBEBBBGCCCBBCCBBBC?CBB?BBBBCC@C?BACCCCC@BD@CACBB@AAAA2A@CCCCCCCC???8?@CCCED5CB?B@CDD9BBDABCCCDCCCC?B?BD@CCC?BACCCDCCCCCBBBBBC?CBBB?B@@AAA@B>B@DCC>BCCCBCCC?AAAAAA@CC@999599>>=8=??;99999:%:>;?949C?A>><>;>=BB;B=B@C;;8;BAABCC?C?BCC>BBB?BCCCCBCCAABBBBBCAAA>>;>@@@A=D>==>:9599<=AA@777
@ATNG8:00949:05816
GATGGTAGACACGTGTGCTCTCTCGTACTCATTCGTTTCGGAAGAGACAGGTACGTTAATAGTTAATAGCGTACTTCTTTTTCTTGCTTTCGTGGTATTCTTGCTAGTTACACTAGCCATCCTTACTGCGCTTCGATTGTGTGCGTACTGCTGCAATATTGTTAACGTGAGTCTTGTAAAACCTTCTTTTTACGTTTACTCTCGTGTTAAAAATCTTGAATTCTTCTAGAGTTCCTGATCTTCTGGATAGCGACGCGATATACTACCATCGATAACCTCGAGTCT
+
@?AA<FDBBBCDBCAAAA@@BBBDCABACC;;9;CDB=CC@C@C@@@CDM@BBB@@<@>A@AA?B><ACCCCAAA?>>===,<>:@AAA=BCCC?BA?:>?1::9333.3>>;;<??;:;:;><>@@?>;;;;>?@B7;;>>>>>@@>>>@@??@<???<AB<A<@@AA@@>==:=>>??5?<@788998(8<776.6/////96694;9;9(956.5>:=6=>5<==<::;;>=>>>AAA7;;=;??@??>>>>>;;;B;;;>==<@=<=A::5:;@??@@A;;
@ATNG8:00961:05826
GATGGTAGTGATAAGATCAGACACCAGAAGATCAGGAACTCTAGAAGAATTCAGATTTTTAACACGAGAGTAAACGTAAAAAGAAGGTTTTACAAGACTCACGTTAACAATATTGCAGCAGTACGCACACAATCGAAGCGCAGTAAGGATGGCTAGTGTAACTAGCAAGAATACCACGAAAGCAAGAAAAAAGAAGTACGCTATTAACTATTAACGTACCTGTCTCTTCCGAAACGAATGAGTACCTCTCAGACGCTCGTCCTACCATCGATAACCTCGAGTCT
+
BCFE@BBBBBBAB>BBDCCCA@@A@HFD@BBBCBC@C?AABBCCC@BC@C@A@B;;999$96?<BCBBAA::9-99<4444$4<.4.444&59949<<<>C>AB?B?BB?@@@?BCBBBBCBCDDCGCCCC?B;<<@BCCCCCBB@EADBB@BCGCBBBC@BAAAAA@CC@999999AA>8<993999999%:<;<949==BBA;<788>@:A=BBBBB?CCCAAAA?B?BBD>C@?>?@@@AAD@BBBBBBBBECB;;;A=@??9=;888>>8=9=??===>@
@ATNG8:00963:05831
GATGGTAGACACGTGTGCTCTCTCGTACTCTTTCGTTTCGGAAGAGACAGGTACGTTAATAGTTAATAGCGTACTTCTTTTTCTTGCTTTCGTGGTATTCTTGCTAGTTACACTAGCCATCCTTACTGCGCTTCGATTGTGTGCGTACTGCTGCAATATTGTTAACGTGAGTCTTGTAAAACCTTCTTTTTACGTTTACTCTCGTGTTAAAAATCTGAATTCTTCTAGAGTTCCTGATCTTCTGGGTGTATCAGCGAGTATCTACCATCGATAACCTCGAGTCT
+
BCCC@CCBBBDDDABAAA@@BBBBCCBBD:95)59993;;9=9@B::;@B>@>B>B?B?BC@@>@?C@@?B==>A9<BCBC3CC?C??>9?CA@=A@@;@A<??@A@@<?@BBBBBC?AAA@C@AAAAABAB=AB?><@@BBBB@@@A@A@@@@@<:;;=>>:>=@@@ABDB@>7<8889)89?9>???>/>?>>>9>>>=AABC;;7;EEE/A;;;C=D=A@<AAAB>>>:=:=>==>=:=@@D9:::@@@@:99<:9:?;<<>7=///;::6><@@BA@888
@ATNG8:00918:05890
GATGGTAGGACGAGCGTCTGAGAGGTACTCATTCGTTTCGGAAGAGACAGGTACGTTAATAGTTAATAGCGTACTTCTTTTTCTTGCTTTCGTGGTATTCTTGCTAGTTACACTAGCCATCCTTACTGCGCTTCGATTGTGTGCGTACTGCTGCAATATTGTTAACGTGAGTCTTGTAAAACCATCTTTTACGTTTACTCTCGTGTTAAAAATCTGAATTCTTCGTAGAGTTCCTGATCTTCTGGTGTCTGATCTGTATCACTACCATCGATAACCTCGAGTCT
+
54:<8<<<8<==<;::;=4449::3:=?656<9655<5<=:>:;;;=<<<9=<<;;4999954.56::<><655;654444$44.49990445969;;477)//99;><@>D=@994.499.47;595@@@@7?<::5;;;;<=555<<::::<;7<<<8<<8<04455555:;6:;;9909.555555&5<555)55559555555;=??+=<<<:)/)//)///7777<7<255;:5525:;9=<<<;:::<;<999=:995:7=885?BB>B:@999>>A?
@ATNG8:00919:05880
GATGGTAGACATATCGTACTCTCTGTACTCATTCGTTTCGGAAGAGACAGGTACGTTAATAGTTAATAGCGTACTTCTTTTTCTTGCTTTCGTGGTATTCTTGCTAGTTACACTAGCCATCCTTACTGCGCTTCGATTGTGTGCGTACTGCTGCAATATTGTTAACGTGAGTCTTGTAAAACCTTCTTTTTACGTTTACTCTCGTGTTAAAAATCTGAATTCTTCTAGAGTTCCTGATCTTCTGGATATGAGTGACTCGTGCTACCATCGATAACCTCGAGTCT
+
BBAB?BCCCCCBCCGJEGCCCCCCBBBBCCDC@CBBC?BC@E@CCCDC:::;CAAA?B?BBBB?B?CCBBBBCBA=>>:::+>A<G::919@@A?BBB?BB?>>>AAA?BCCB?BBB688D3838AAA???@<@@@@;??D>>>A=>>@@@A???;>>?=BB=A<AABB??>>?=@@@BB5B=D<?????/?@===8=>?888>;<<18888(2:=AC;A;>@9@A==8;<<A<@>>=>?<?@B>???@D?>>>@@@CDA:::@C=@<;;>>>;><>;9;;/--
@ATNG8:00921:05907
GATGGTAGCACGACACGACGATGTGTACTCATTCGTTTCGGAAGAGACAGGTACGTTAATAGTTAATAGCGTACTTCTTTTTCTTGCTTTCGTGGTATTCTTGCTAGTTACACTAGCCATCCTTACTGCGCTTCGATTGTGTGCGTACTGCTGCAATATTGTTAACGTGAGTCTTGTAAAACCTTCTTTTTACGTTTACTCTCGTGTTAAAAATCTGAATTCTTCTAGAGTTCCTGATCTTCTGGGATGTGTGCGCAGTGCCTACCATCGATACCTCGAGTCT
+
@>?@7;=BBD;;6=<CCCB966<<>CCFEDAA?AGGG?CCAC@BBAAACDADDEED?B>BABB?A@CCCBBBBBB>A?<<<+@;6>887/3;??<@AA=AA587>;???BAAACCBB>ACC?B<>??AA96838=AA188;888>???@@CB???:888;>>:?;>>@@??@@@88::>@2@<@<?????/?D9::1:77///<<7;7;GEE/A>==;495=A;@??>><<6<8=<==>>:9:::19///:;:>>>=<<<=8<<=8<;;6;///9:;;=977/
@ATNG8:00922:05872
GATGGTAGCGCACACATAGATACAGTACTCATTCGTTTCGGAAGAGACAGGTACGTTAATAGTTAATAGCGTACTTCTTTTTCTTGCTTTCGTGGTATTCTTGCTAGTTACACTAGCCATCCTTACTGCGCTTCGATTGTGTGCGTACTGCTGCAATATTGTTAACGTGAGTCTTGTAAAACCTTCTTTTTACGTTTACTCTCGTGTTAAAAATCTGAATTCTTCTAGAGTTCCTGATCTTCTGGCTCTCGTAGACAGATTCTACCATCGATAACCTCGAGTCT
+
@@CC@C@A@DGCCDBBBEBBEBCBDECCCC@?>ABBB>BD@D?CCCCBCC@ECCCC>A>ACBC?B@BDBBBCGHE@BBBBB3@@<@DCD=@@BB>BCC@CC:;=BCCEEIEECCDCCACCC@C?CCDDDDCC@CBCC?BACCCCCBBBBBC:;;B>BDD@CC@C>A@CBBBDDGAD@@@@7A=A=ACCCD5CDCCC>CBBBCCCAAA5;;;;*;AABC?B>BC?CBBCCBB>A@CDCCCC?CBC@BCAAACBCCCCCCCC@CBCB@B?@@B@?=@?BBCAABCB
@ATNG8:00923:05865
GATGTAGTATATCGCGTCGCTATCAGAAGATCAGGAACTCTAGAAGAATTCAGATTTTTAACACGAGAGTAAACGTAAAAAGAAGGTTTTACAAGACTCACGTTTAACAATATTGCAGCAGTACGCACACAATCGAAGCGCAGTAAGGATGGCTAGTGTAACTAGCAAGAATACCACGAAAGCAAGAAAAAGAAGTACGCTATTAACTATTAACGTACCTGTCTCTTCCGAAACGAATGAGTACTATAGACTATCTGAGACTACCATCGATAACCTCGAGTCT
+
9444995;9;;CCCC;;;AA?@@@9;9<=@BCED@CACCCCDBB@BC?B@CBCCCDCD+D:CBAB@AB?777*8;:5555$5:5:.555&5<<>BCCA@@@:;;.;9;;29=@7;@A=>>>ABBCCD@AAG@BBBD@CC@@?BAA<@6<00+0::;@?BB@C@@=8<4<B<@AB<??CCC=@@??CBBBB3AA>?;A888???1818@:94:<;;@CC>@@AAA@A>@:;;@6>00,09;;A@A999BA@?BB:>?@A@ABBAA=A977@BB>C@CB>==A85
@ATNG8:00923:05896
GATGGTAGCACGAGTCACTCATATCCAGAAGATCAGGAACTCTAGAAGAATTCAGATTTTTAACACGAGAGTAAACGTAAAAAGAAGGTTTTACAAGACTCACGTTAACAATATTGCAGCAGTACGCACACAATCGAAAGCGCAGTAAAGGATGGCTAGTGTAACTAGCAAGAATACCACGAAAAGCAAGAAAAAAAGAAGTACGCTATTAAACTATTTAAACGTACCTGTCTCTTCCGAAACGAATGAGTACGAGAGTCAGAGCAGAGCTACCATCGATAACCTCGAGTCT
+
<4555;:======<<<BA@BBBBBB9@BB>AAAA@A<A9AB@?@?B49:=A=AA@@;C>>+<9ABB==??>373(3359999(9;8<9>>>2B>B?AAAB=>>==9@@CB?@;:699??:;9@<@<@?::;97;?9::,:<@;<;733(438::5843384348;<;<::6871733,387777&333,3777878#9;<8;98558:9-22'57222'..'.7///6:::<<54-32333(3774;;;3339;=;<<AA@A@BBBABB>><;;>:88=<<:>:889==?=<
@ATNG8:00932:05909
GATGTATATCGCGTCGCTATCCAGAAGATCAGGAACTCTAGAAGAATTCAGATTTTTAACACTAGAGTAAACGTAAAAAGAAGGTTTTACAAGACTCACGTTAACAATATTGCAGCAGTACGCACACAATCGAAGCGCAGTAAGGATGGCTAGTGTAACTAGCAAGAATACCACGAAAGCAAGAAAAAGAAGTACGCTATTAACTATTAACGTACCTGTCTCTTCCGAAACGAATGAGTACGAGAGAGCACACGTGTCTACCATCGATAACCTCGAGTCT
+
ADABBBBBBBBCCCBBBCCDD@CBC@CCCCCC?CBDBBBCDE@BB@B?AAA@@@@@0@?BCCDCCCFBAA<AABBCCD5CC@F?BBB;BEDACCBBCBCBE?B@AB>ACC@BACCFFCCCBBBCAABC@CC@@>ABAABBBB?B@CBB?CCCCCCAA?AAACCC?BB????=??@@A<AAB?????>1:>;@>>>A@@>>:=<?>AB7;7:=AAB@BBBAC=<7<;@@@:@CC<>>BBBBBBBB@??>BACB@?AAAAAAA;>888?==:==DDBAB;;;
@ATNG8:00940:05878
GATGGTAGTAGTACACTAGTCATACCAGAAGATCAGGAACTCTAGAAGAATTCAGATTTTTAACACGAGAGTAAACGTAAAAAGAAGGTTTTACAAGACTCACGTTAACAATATTGCAGCAGTACGCACACAATCGAAGCGCAGTAAGGATGGCTAGTGTAACTAGCAAGAATACCACGAAAGCAAGAAAAAGAAGTACGCTATTAACTATTAACGTACCTGTCTCTTCCGAAACGAATGAGTACACACTCTCATATGACACTACCATCGATAACCTCGAGTCT
+
ABAB@BDCBCECBBBBDDCCCBBBC@BCD?CCCC@@=@=CBDCDCC@DE@C?BBBCCDDD5C?B@AACCCD???<?BBEDDD5@@=@;BBB:CCFICCDCCCBCB@D@AA=@DD?CAAACCCCCDDBBBBBB@DCCC>CCABCCBB>C@BAA>ACCBBBBB@BBBBBB?BC?AAA>@@CFD>B?@<?BDCC2CC?C???B@@>><>;??>><><>ECBB?BCAAACCAC?BBG>B?><>>CCCBBBCCAAAGDDBBB?>???>@A?BBAAA>>;>;>AADA788
@ATNG8:00940:05902
GATGGTAGTAGTACACTAGTCATACCAGAAGATCAGGAACTCTAGAAGAATTCATATTTTTAACACGAGAGTAAACGTAAAAAGAAGGTTTTACAAGACTCACGTTAACAATATTGCAGCAGTACGCACACAATCGAAGCGCAGTAAGGATGGCTAGTGTAACTAGCAAGAATACCACGAAAGCAAGAAAAAGAAGTACGCTATTAACTATTAACGTACCTGTCTCTTCCGAAACGAATGAGTACACACTCTCATATGACACTACCATCGATAACCTCGAGTCT
+
A@@@=@BBBBBBBBCCBBFCCCBBC?BBC@CCCCBC@C>BADEECB?BC?D@AAA;<;;;*;=A@AFCCDFDHD<A@;9499'9?;?29:;7;CDAGBBCCCCAA>B?BC@CCB?CCCCCCCCCCCBCCCCD?CCAA?BBBBCBBB>C@CBB>ADCCABAA=AAAABB?AA?BCC>AACCC<???:?@@@A2BC@CBBBBAAAA7:7;BBA5868ACCC?CC@@@CC@C?BBC>CAA>ACCCCCDCB@@@BCCAAACCAAABCCC@C?@?BBA>B?BCCDBB>?
@ATNG8:00946:05864
GATGGTAGCTCGCTGATGATATCTCCAGAAGATCAGGAACTCTAGAAGAATTCAGATTTTTAACACGAGAGTAAACGTAAAAAGAAGGTTTTACAAGACTCACGTTAACAATATTGCAGCAGTACGCACACAATCGAAGCGCAGTAAGGATGGCTAGTGTAACTAGCAAGAATACCACGAAAGCAAGAAAAAGAAGTACGCTATTAACTATTAACGTACCTGTCTCTTCCGAAACGAATGAGTACTATAGACTATCTGAGACTACCATCGATAACCTCGAGTCT
+
@;<=;>@>C>===666?@ABCBDCCACCC@CCCC::;;ACBBBCCC?BB@C?BA>9::::)9;AABCCBBA???8>9;;;;;*;C>B5:99&5@;;@BBBBBB;;5;=;;5;@B@DDBBBCCCCBCBB@@9:6;AAB<@:::ABCD@D@C@@>@BACBBBC?BCECBB>BA@BCB<??A@@9?>=;===??.?A=ABB????@@<A:====1808=AAD@BBBBBBB?B?BBB=???>AACBBCBBBBBBAABABBB:::AAAAB@C???AAA>B@BBBCBAAA
@ATNG8:00947:05895
GATGGTAGCGAGCGAGTGTGTATACCAGAAGATCAGGAACTCTAGAAGAATTCAGATTTTTAACACGAGAGTAAACGTAAAAGAAGGTTTTACAAGACTCACGTTAACAATATTGCAGCAGTACGCACACAATCGAAGCGCAGTAAGGATGGCTAGTGTAACTAGCAAGAATACCACGAAAGCAAGAAAAAAGAAGTACGCTATTAAATATTAACGTACCTGTCTCTTCCGAAACGAATGAGTACGAGAGTCAGAGCAGAGCTACCATCGATAACCTGAGTCT
+
-949.4599:<556;;==?BBBB9:7;BB=@@?@??:D7;;;::9A;::78=>@D:;;;;$;5A@<C><BA;;;,9?9999*5959)///&///)/:<;<===@5>5>?7?AC<;?CCCCCBCBCBBBBBHICCCC@C@@ACBBB?C?@;;8;CA@B@?@@A:::..)--(-886;;;;;*///(//99;;&;?<=@@@83339(//(///(/(.599:8<<<>?66047444(444.49;;BBBBCCABBCC?>?BBB???AAA999:?A::58<??>@?>=
@ATNG8:00947:05904
GATGGTAGTGGTCATATGAGAGTGTGTACTCATTCGTTTCGGAAGAGACAGGTACGTTAATAGTTAATAGCGTACTTCTTTTCTTGCTTTCGTGGTATTCTTGCTAGTTACACTAGCCATCCTTACTGCGCTTCGATTGTGTTCGTACTGCTGCAATATTGTTAACGTGAGTCTTGTAAAACCTTCTTTTTACGTTTACTCTCGTGTTAAAAATCTGAATTCTTCTAGAGTTCCTGATCTTCTGGAGATATCATCAGCGAGCATCGATAACCTCGAGTCT
+
::;;6577//)/99=@AEC>>DCC@;@666:9954444)447;8=66;==<6;;555.5499:?7@<?9;9B;:9>;99;:.4:.44::19:;94;:;=AB=AA@@@B?BBCCAAAD@@A@-0,0=>>ACCC?BBBA6::::2:BBBB@@@BAA@=B@@=@?=@=BBAA>;>;;6;=D@D2DAC?CCCCC3BBCCC9;;BBAAA;9:9====,=:9=99975924:>>=:<383944<@@<ABC@CAA@AB@@::9@@@@@999====><?<@C???AA9
@ATNG8:00948:05886
GATGGTAGTGCGTGAGAGAGAGACCCAGAAGATCAGGAACTCTAGAAGAATTCAGATTTTTAACACGAGAGTAAACGTAAAAAGAAGGTTTTACAAGACTCACGTTAACAATATTGCAGCAGTACGCACACAATCGAAGCGCAGTAAGGATGGCTAGTGTAACTAGCAAGAATACCACGAAAGCAAGAAAAAGAAGTACGCTATTAACTATTAACGTACCTGTCTCTTCCGAAACGAATGAGTACTGTATCTATGTGTGCGCTACCATCGATAACCTCGAGTCT
+
A::6699:00/::>CCBBBBCA;;;09BB:CCCBBB@B?AABCBCC?CC@C>AAB@@@@@.=;;>9:9CB??>D9<;;;;;;*;A@D@CCC:CCCAEBBACCCCC@C@CB@BBA>BDBBBCCCCAABCCC@@>@BBA:<;AAAB@?=@@B;;:<@@@CDDC>AACBBA?BB@BA>077777)77;<ABBBB3BC@BBBBBB>>D=B<=>>A<@;@?AA@?AA?@A?B?B=??A;?9948?=ABBBBCDDBC?@?BBBBBCBBBBC@>877A==:=>==>AA887
@ATNG8:00956:05878
GATGGTAGGCGAGAGTGAGACGCAGACTCATTCGTTTCGGAAGAGACAGGTACGTTAATAGTTAATAGCGTACTTCTTTTTCTTGCTTCGTGGTATTCTTGCTAGTTACACTAGCCATCCTTACTGCGCTTCGATTGTGTGCGTACTGCTGCAATATTGTTAACGTGAGTCTTGTAAAACCTTCTTTTTACGTTTACTCTCGTGTTAAAAATCTTGAATTCTTCTAGAGTTCCTGATCTTCTGGATATGAGTGACTCGTGCTACCATCGATAACCTCGAGTCT
+
?;CC?A;;86=>C@@;?@CCCBCCGA<<@00)/777.;>?BAGBAAACB?BBBAB?B?B@A@<@>AABBBBBBC?@@@@@.<<88771783303;:5/0*/090//5?<BBBB@?=??;4:4:=>;;;>><A@AB=A@@@>=>===??=::;:*//737>0855:>533677*..999.8).(22555(7=<<>1>555=55598.3555'5//(/906/:>3::8<>=A<@<ABCB::4::;5:;;>?>=>=???>>>?B;;;66676://+/9:::9=??=
@ATNG8:00960:05899
GATGGTAGCACGACACGACGATGTGTACTCATTCGTTTCGGAAGAGACAGGTACGTTAATAGTTAATAGCGTACTTCTTTTTCTTGCTTTCGTGGTATTCTTGCTAGTTACACTAGCCATCCTTACTGCGCTTCGATTGTGTGCGTACTGCTGCAATATTGTTAACGTGAGTCTTGTAAAACCTTCTTTTTACGTTTACTCTCGTGTTAAAAATCTTGAATTCTTCTAGAGTTCCTGATCTTCTGGAGATATCATCAGCGAGCTACCATCGATAACCTCGAGTCT
+
BABC@BBBBBBBBBBCCBC;99BBBBBBCBBB@CCIJ?CDAF@BACCCCC@DBCCC?B?;:;?;@<>>@AA?@>@7=?>>>.==;<987(388<7<A?;@@-00/99>8?B@<ABBB?B>:4:7;::=;<<=8<==>388;AA>>>A@@@AA?@@<>>>8=?:=:>DBBAAA;;6:<?>>2@:=:=???@/>==BK;F;;;;;=<<=0////'///(/80709;3>@>>?=A<A=AAAAAA7;;@=???A===@AAAAAA@:::==8=:::A@@<@<@@AAAAAA
@ATNG8:00916:05957
GATGGTAGCTATACGTATATCTATGTACTCATTCGTTTTCGGAAGAGACAGGTACGTTAATAGTTAATAGCGTACTTCTTTTTTCTTGCTTTCGTGGTATTCTTGCTAGTTACACTAGCCATCCTTACTGCGCTTCGATTGTGTGCGTACTGCTTCAATATTGTTAACGTGAGTCTTGTAAAACCTTCTTTTTACGTTTACTCTCGTGTTAAAAATCTGAATTCTTCTAGAGTTCCTGATCTTCTGGGTCTCTCTCTCACGCACTACCATCGATAACCTCGAGTCT
+
;>9:.4999;;555;;<<ACICBCBBBBBBAA;A:::9&59.5.59999<<055;9939.4444.47<<<<:94882333333#3;4;9:9,8AAA?BG=5;;-..-75516888:@@B?ABB=A>=@@@@@=838;;;,//<:;;:?>=<<65.261755367376:AAA>>87749;;9;,;1:196666)6;///)//9766>;::18785'2:;;A9=9>A<@@==:::<@<>>>AAA:>>AA9AAA@@>>>AB@@@??<;<<7:::====;>:>>;;;===
@ATNG8:00926:05945
GATAGTGTGTCTCTGAGAGTAGTAACTCATTCGTTTCGGAAGAGACAGGTACGTTTAATAGTTAATAAGACGTAACTTCATTTTTCTTGCTTTCGTGGTATTCTTGCTAGTTACACTAGCCATCCTTACTGCGCTTCGATTGTGTGCGTACTGCTGCAATATTGTTAACGTGAAGTCTTGTAAAACCTTCTTTTTACGTTTACTCTCGTGTTAAAAATCTGAATTCTTCTAGAGTTCCTGATCTTCTGGATAGCGACGCGATCATACTACCATCGATAACCTCGAGTCT
+
;;=@@@@??;;@CIHGGF><<0//)/66-/)///8/9<8<9==;;:<<;:;9@<>2<.555/)-3--(-,,,--(-:2///<<<+/62655<4:66=5;;?6;9.55555:6;;;=>>66266=8=9=;;;666<8;<<<056:695<<<566<<::<:00/)/9)/)49:44.4=;;495555&57<5<<;;;$555::1<=<<<<><:=*0000(0////)/6:<8<AA@?<>2605<:949499B;A:::=995995555554;;;9)////766(-(-----//9
@ATNG8:00929:05932
GATGGTAGTGATACAGATCAGACACCAGAAGATCAGGAACTCTAGAAGAATTCAGATTTTTAACACGAGAGTAAACGTAAAAAGAAGGTTTTACAAGACTCACGTTAACAATATTGCAGCAGTACGCACACAATCGAAGCGCAGTAAGGATGGCTAGTGTAACTAGCAAGAATACCACGAAAGCAAGAAAAAGAAGTACGCTATTAACTATTAACGTACCTGTCTCTTCCGAAACGAATGAGTACACACTCTCATATGACACTACCATCGATAACCTCGAGTCT
+
CBBC@CCCBBBCCBB@CCCCCCCCCBCCC?CCCC@@@B@CCCCCBB>BB?B?BBBBAABB1B@BBBDCBBB@@@:@??@@@@0AC?C<AAB9ACCACBCBCCB@@>@?BE?BBD?BCACCCCCCCCBBBBBD@DCBB?BA@?@@??<@?CBB?BDDCCCCB?BBBBBB?@B=@A@399999+9>>;>>===.?A>B@??CBA@@8:5;A==:=:>ACBA?AB@@@BB?B?ACC=CCC?AAABBBCAAABCCCCABBCBAAACCCC?C999A:949>ACCDB@AA
@ATNG8:00935:05918
GATGGTAGTATCTTCTACGAGAGCCAGAAGATCAGGAACTCTAGGACGAATTCAGATTTTTAACACGAGAGTAAACGTAAAAAGAATGGTTTTACAAGACTCACGTTTAACAATATTGCAGCAGTACGCACACAATCGAAGCGCAGTAAGGATGGCTAGTGTAACTAGCAAGAATACCACGAAGCAAGAATAAAGTATGTTAACGCTATTAACTATTAAACGTACCTGTCTCTTCCGAAACGTATGAGTACATAGATATACGTATATCTACCATCGATAACCTCGA
+
55>>:?@A=@///)/:9@><<<9949B@@CB@A;;5;50000//)////)5.59<==@@@+<1695555<<555)5555>>>+<<399.444&4:;7;<6565=;;;6<;??:?<<255<<<:99999959>==7;@@@:>::<<:::7<755505;<<??>>4555:==8;;9A=;67333,39939;,333,33;>//(/(/;996<.3,3333/3;5@<=;;59///:686=6=::/:---,,,-..333577;88855562226555+..-----(-03333
@ATNG8:00945:05959
GATGGTAGGACGAGCGTCTGAGAGGTACTCATTCGTTTCGGAAGAGACAGGTACGTTAATAGTTAATAGCGTACTTCTTTTTCTTGCTTTCGTGGTATTCTTGCTAGTTACACTAGCCATCCTTACTGCGCTTCGATTGTGTGCGTACTGCTGCAATATTGTTAACGTGAGTCTTGTAAAACCTTCTTTTTACGTTTACTCTCGTGTTAAAAATCTGAATTCTTCTAGAGTTCCTGATCTTCTGGGTGCGCTACAGTCTCTCTACCATCGATAACCTCGAGTCT
+
@9;69=>A@;;;>9:5@A@BBBBC@CCCCB;;5<;;;09A>C?BBCCCCC@CCGCCAC@CC;;4;>BABCBBA9:2:?AAA2AE?BBBJ>CBAA=AB>8<<+/0/99<9666==>>?7;;<9<7990/07<=8>=992599555==<566=;;:A>@9949>;=:>@@@@?BAB;=9955&57<559999(:===>,00>BBBA;;;;>>>@+A>>CF@D@CC?9;:A000;@;000EAA@ACEC>CCCEEGDE@AAB@;;;BA=:>000>@=<A=>@@D@@@A
@ATNG8:00950:05936
GATGGTAGATACTCGCTGATACACCCAGAAGATCAGGAACTCTAGAAGAATTCAGATTTTTAACACGAGAGTAAACGTAAAAGAAGGTTTACAAGACTCACGTTAACAATATTGCAGCAGTACGCACACAATCGAAGCGCAGTAAGGATGGCTAGTGTAACTAGCAAGAATACCACGAAAGCAAGAAAAAAGAAGTACGCTATTAACTATTAACGTACCTGTCTCTTCCGAAACGAATGAGTACTACTCTCAGAGACACACTACCATCGATAACCTCGAGTCT
+
>>>C@CCBBCC==BA==>A>CCCCC>CBC?B@@?<;5;29<=>??A<AA=?=?BA>????';6>::?@>?3338/33:599+9;5:.55)59929<===9<59.4699.55<7<A959B<<<@??;;;==:>@?@=@@>?@BBB?C@C;;7:AA@A@>?;???????BB<?><6;788817894666666%6:6///9988;979555>?7>9<;?:949AABCCC?A9898-9<;9<BBBA@@AACCCCBBBBAA@BBAA=<948/..335/77:<==>A?>
@ATNG8:00952:05955
GATGGTAGACACGTGTGCTCTCTCGTACTCATTCGTTTCGGAAGAGACAGGTACGTTAATAGTTAATAGCGTACTTCTTTTTCTTGCTTTCGTGGTATTCTTGCTAGTTACACTAGCCATCCTTACTGCGCTTCGATTGTGTGCGTACTGCTGCAATATTGTTAACGTGAGTCTTGTAAAACCTTCTTTTTACGTTTACTCTCGTGTTAAAAATCTGAATTCTTCTAGAGTTCCTGATCTTCTGGAGATATCATCAGCGAGCTACCATCGATACTCGAGTC
+
?<;>:>==<<::9:////<<<<BABAA@BB<;4;BBB<BCACADCCCBBB@BBB@@<@=A@CCAD?AADBBCA@A?BCCCC3BB?BCCF=BBBC@CBB?AA499978?6;977>>?A?@@@=@<?A@>>?::79>AD<??>>==>=>888?=>==386>9995:6<??AAA>>><=?DDD5A<@<@=<<<,==99=+--6---;:9<7=;<;*69;7C6@5:849::9<>?:>:>A==7817::3:>A?>?>>>>??@B@;;7;:6///79333///5537
@ATNG8:00954:05941
GATGGTAGTATAGAGCTCTACATAGTACTCATTCGTTTCGGAAGAGACAGGTACGTTAATAGTTAATAGCGTACTTCTTTTTCTCGCTTTCGTGGTATTCTTGCTAGTTACACTAGCCATCCTTACTGCGCTTCGATTGTGTGCGTACTGCTGCAATATTGTTAACGTGAGTCTTGTAAAACCTTCTTTTTACGTTTTACTCTCGTGTAAAAATCTGAATTCTTCTTGAGTTCCTGATCTTCTGGATACACTCATGTGCACCTACCATCGACTAACCTCGAGTCT
+
BBBD?BBBBDCBBAAAGBBBGGCBBCBBBC::9;BBC?DC@E@CCBCCCD@CCBAAAD@FB??=@?CCBDCCC>?2<;7;7';777>>?3@@CE@AA>=@@0/0<=9=:=ABA@=:;5;>>8=:=>>@=>=@;@;;;:=A???B??@??>>>>??;===:;;5;=>==@@@@@@699<;;-;1:477878(686667'69:88756//.;;;)5.2.9393//).95998878<AA==//-/9;7==@@@@BBB===>>CE==:602,,,,,,,(,,,,-67535
@ATNG8:00959:05939
GATGGTAGCTCGCTGATGATATCTCCAGAAGATCAGGAACTCTAGAAGAATTCAGATTTTTAACACGAGAGTAAACGTAAAAAGAAGGTTTTACAAGACTCACGTTAACAATATTGCAGCAGTACGCACACAATCGAAGCGCAGTAAGGATGGCTAGTGTAACTAGCAAGAATACCACGAAAGCCAAGAAAAAAGAAGTACGCTATTAACTATTAACGTACCTGTCTCTTCCGAAACGAATGAGTACTACTCTCAGAGACACACTACCATCGATAACCTCGAGTCT
+
@@9;66:::=6555:9???;D@BAA<;;@8<ABCBB=A8@@A:99B9BA:=8=<<<====+=9=<<;;:B=88=38855555$5<7<4;;;+9>;?CBBBBA;;:=@=@C?AAB?AA@?CCBBBBB@@@BCCAC<<<<A000;;?EAE?B;:89@>>===B>@@@==86.,),,,),,,-5,--(/39;;;;;&;;5===988877376;8<=9>599AAA=AC@@?BB@@=@@@8=00+/999:=CB@<AA@788@>?899@AB<;5;///777.5/77775968
@ATNG8:00960:05927
GATGGTAGACGAGAGCTCTCTCATCGTACTCATTCGTTTCGGAATGAGACAGGTACGTTAATAAGTTAATGATGCGTAACTTCTTTTTCTTGCTTTCGTGGTATTCTTGCTAGTTACACTAGCCATCCTTACTGCGCTTCGAATTGTGTGCGTACTGCTGCAATATTGTTAACGTGAGTCTTTGTAAAAACCTTCTTTTTTACGTTTTCCTCTCGTTGATTAAAAAAATCTTGAAATTTCTTCTAGAAGTCCTGATCTTTCTGGATATGAGTGACTCGTGCTCACATCGATA
+
5::/)/7////7-.-5-//77779==9999595.599<4==9>155<:::===A@AA>7:588288.3-344::;;53.3;49:===+==8B<::5////5:970//(//688838:933255.58827/5522299:68//(//35;=AAAA=<<<=;99>96623883938855566222'255===*82732.....#..3333&.(.6665737::6:=====#=98.222'.9.770-----(-..05777;;;3;77379=<=AAAB>;;;=963----,7222--
@ATNG8:00963:05940
GATGGTAGCGCATATCAGCGCAGCCCAGAAGATCAGGAACTCTAGAAGAATTCAGATTTTTAACACGAGAGTAAACGTAAAAAGAAGGTTTTACAAGACTCACGTTAACAATATTGCAGCAGTACGCACACAATCGAAGCGCAGTAAGGATGGCTAGTGTTACTAGCAAGAATACCACGAAAGCAAGAAAAAGAAGTACGCTATTAACTATTAACGTACCTGTCTCTTCCGAAACGAATGAGTATTGCGTCTCACTCTCGCCTACCATCGATAACCTCGAGTCT
+
<<<=8@665<=B;:;CBCBCCCBBB=BBC@CCCCDD=@>@ECBBBC@CD?B?AABAAAAA0@?;;;BBCCCCCB;A@;;;;;';>;>5::9&9@@9>BABJFCBB@B?BB?BBB@BBCCBBBCCCBBBBCBB@CDCEBCBBABBDD@C@CCCACCCC;;;@BBCBBBB@BC?AAB>AACBB>????@AABB2AC@B99:BCCCA@D@DBBB=?;>@BBB@BCBBBCC@C@CCD>B;;8;AABBBC>BBECCBBBBCBB@@@=@@?=@9::=@@395:???BBBB
@ATNG8:00915:05971
GATGGTAGGCGTGTGAGAGTCTGCCCAAAGATCAGGAACTCTAGAAGAATTCAGATTTTAACACGAGAGTAAACGTAAAAAGAAGGTTTTACAAGACTCACGTTAACAATATTGCAGCAGTACGCACACAATCGAAGCGCAGTAAGGATGGCTAGTGTAACTAGCAAGAATACCACGAAAGCAAGAAAAAAGAAGTACGCTATTAACTATTAACGTACCTGTCTCTTCCGAAACGAATGAGTACTATGTAGAGCTCTATACTACCATCGATAACCTCGAGTCT
+
00/0+/=>8=;66655=><<:<444)5<2===>;;6;.55=;;;=8==25.4;@;:99*5.599<@@CC;;;)9845555$5<8>.555&4996;::555:9:5:38<.439044:==;<53397773334:::;:<::?A???;@498A=??CB@AAB=@ABBBA?AA;?@@299977*87=8777777$396;?<B=<7734878:@?6@=0/0::68--////(2.588.7//)/8---//66689788833399<:::<<143899//)/59;;6:779
@ATNG8:00916:05996
GATGGTAGAGAGACTGTAGCGCACCCAGAAGATCAGGAACTCTAGAAGAATTCAGATTTTTAACACGAGAGTAAACGTAAAAAGAAGGTTTTACAAGACTCACGTTAACAATATTGCAGCAGTACGCACACAATCGAAGCGCAGTAAGGATGGCTAGTGTAACTAGCAAGAATACCACGAAAAGCAAGAAAAAGAAGTACGCTATTAACTATTAACTACCTGTCTCTTCCGAAACGAATGAGTACCTCTCAGACGCTCGTCCTACCATCGATAACCTCGAGTCT
+
BCBD@CBBABBCDBBBBCDFFCCCC>BBCAA@AC@@>A@CBDDDBA?BC@D?CBBBBCBB3C?BBBCCBBBBBB>B?@@BBB5BC@C@DCC<CCC@CCBBCCCBB?B@CB@BBB@CCCEBBBCCCCCCCCBB?BCCC>AAABABBB>C@CBB@BBBBCCCC?CBCBBB@BB?AA@;@@::99+9::3:AAAB3BB?BAABBB?>;1716;=>,/-/<<=6;>@???G>E=>>>9<>>;@;;;@@D=AAAAAAAAA@<??AC<;;;5;///=873869?ABA??@
@ATNG8:00919:05987
GATGGTAGGCACTGCGCACACATCCCAGAAGATCAGGAACTCTAGAAGAATTCAGATTTTTAACACGAGAGTAAACGTAAAAAGAAGGTTTTACAAGACTCACTTTAACAATATTGCAGCAGTACGCACACAATCGAAGCGCAGTAAGGATGGCTAGTGTAACTAGCAAGAATACCACGAAAGCAAGAAAAAGAAGTACGCTATTAACTATTAACGTACCTGTCTCTTCCGAAACGAATGAGTACTACTCTCAGAGACACTCTACCATCGATAACCTCGAGTCT
+
@;@C?ABB?BBB;9;CBBBDBDCEE>CCC@CCBBBB?B?BBCECCD@CD@C@BBCAAAAA0A?@??BCBB::9B9><AA@@A0AC?C7<;<7;CC@BAABBBEDD>D@CB@CCG>A@BBB@?@CBBCC@@?B?BBBB?BBBB??@@;?;????CDCCCC??=@BBBCC?CB@BBC<?=9::/9@@;:::::(:>;@ABBBBBCE>?>?AAB?>;BCC>>;?=?>>>A<B=ABG;B@A>@AAB;::???DCBBABBBAAA@@@@AA?B;::BBC?D@BBBCBDCA
@ATNG8:00920:05985
GATGGTAGTCTCAGATAGTATAGTACTCATCGTTTCGGAAGAGACAGGTACGTTAATAGTTAATAGCGTACTTCTTTTTCTTGCTTTCGTGGTATTCTTGCTAGTTACACTAGCCATCCTTACTGCGCTTCGATTGTGTGCGTACTGCTGCAATTATTGTTTAACGTGAGTCTTGTAAAACCTTCTTTTTACGTTTAACTCTCGTGTTTAAAAATCTGAATTCTACTAGAGTTCCTGATTTTCTGGATAGCGACGCGATATACTACCATCGATAACCTCGAGTCT
+
C99;;B>AAA@?;;AB?ACA@<>;666?>>B@@@;AA>A@@@@@@@@;?@;::398>><=6;98848888BB?BBBBB1??@BBBC<A;@B597B7><>797=BB>B@@@?@<<67;=7=7779975789>@>><;;:AA@=>=====;:75271696555,669559<...7056677+6+5+22222'59222)2.5522273355,3333$..535262...333795505-..9;>;/>;=9<<@@?@?@B:76/;<///==9=7;;@??:?:?;;;>???
@ATNG8:00928:05967
GATGGTAGCGCACACATAGATACAGTACTCATTCGTTTCGGAAGAGACAGGTACGTTAATAGTTAATAGCGTACTTCTTTTTCTTGCTTTCGTGGTATTCTTGCTAGTTACACTAGCCATCCTTACTGCGCTTCGTTTGTGTGCGTACTGCTGCAATATTGTTAACGTGAGTCTTGTAAAACCTTCTTTTTACGTTTACTCTCGTGTTAAAAATCTGAATTCTTCTAGAGTTCCTGATCTTCTGGACGACGCGCACTGACACTACCATCGATAACCTCGAGTCT
+
:5>?;>CBBBBCCCAABCCCAB@BBBCBBBA@;ABBB=BC@C@CCCBCCCACCCCC@C?BBBC?C?CCCCC@AAB?BBBBB0;;6:ABB<BC;=:;CA?BA000ICEHAIEDCECCB?BAB<@<AA@@?BA@=ADCJ>BBBBGBBAAAAABBBBB@CCB?BB?B>ABBBBCCEF>A;;;;6;>B>;;;;;*;A@@A<BBBBCBBBBB?BBBB0A@@BA=A?BC?BBBBB@@>A@CCCC@@>@@B>ABAAABBCBB@@ADBAAABC?B;;;@@@<@@BAACCA??
@ATNG8:00928:05984
GATGGTAGTGTCAGTGCGCGTCGTCCAGAAGATCAGGAACTCTAGAAGAATTCAGATTTTTAACACGAGAGTAAACGTAAAAAGAAGGTTTTACAAGACTCACGTTAACAATATTGCAGCAGTACGCACACAATCGAAGCGCAGTAAGGATGGCTAGTGTAACTAGCAAGAATACCACGAAAGCAAGAAAAAAGAAGTACGCTATTAACTATTAACGTACCTGTCTCTTCCGAAACGAATGAGTACTACTCTCAGAGACACACTACCATCGATAACCTCGAGTCT
+
AABB?BECCBCCCCCDCECCCCBBB?B;<:<BBCAA?A@CBEDCBA=??=@?BABBBBBB3B?BBCCCCBABBC9@9;;;;;*;C@B=ABB9ACCBFBBBCBCCB@C@BC@CBB?CC@@BCCDCCBCECCCC?BBBB?BBBBBBBC@C@BAA>ABBBCCCC?CCCCCC?BB?>>@?AAA@@9=>=9::9999%9?;??>@CDB@@8;78>AA:@<@?C@@=@BCBBCD@F?AAB=BCC?CCCCCCCCBB?>>BBB>??BBB@@@>>;>===AAA<@=@AA@@@AA
@ATNG8:00932:05996
GATGGTAGATATATGCACGCTCTACCAGAAGATCAGGAACTCTAGAAGAATTCAGATTTTTAACACGAGAGTAAACGTAAAAAGAAGGTTTTACAAGACTCACGTTAACAATATTGCGGCAGTACGCACACAATCGAAGCGCAGTAAGGATGGCTAGTGTAACTAGCAAGAATACCACGAAAGCAAGAAAAAGAAGTACGCTATTAACTATTAACGTACCTGTCTCTTCCGAAACGAATGAGTATACACACTCTCATATGACAATCGATAATCTCGAGTCT
+
BCBB?BBBBCCCC@AACECCCCBBB?BCD@CCCCA@>A>AAECCBB@BB?B?BAA?????.=6@@BBCCBA@BB<BBBBBBA2AB?D?BCB9BAB?AEGFGCCBB@B@CC@BCC@BBB@BCBBB@@ACBBBC?CCAA?BBBBBACC?C?BBB?BBBCBBBB>A@AAAB?BC?A@A8=@998(33328====+8=5=A==@@?@@7;6;>==9=:==;;;=?>>>>>><@=:;:39;;6;::>ABBBBBCBCCBBB?A@BBBBB=@@BBB?<???@B@@AAA
@ATNG8:00940:05971
GATGGTAGCACGACACGACGATGTGTACTCATTCGTTTCGGAAGAGACATGTACGTTAATAGTTAATAGCGTACTTCTTTTTCTTGCTTTCGTGGTATTCTTGCTAGTTACACTAGCCATCCTTACTGCGCTTCGATTGTGTGCGTACTGCTGCAATATTGTTAACGTGAGTCTTGTAAAACCTTCTTTTTACGTTTACTCTCGTGTTAAAAATCTGAATTCTTCTAGAGTTCCTGATCTTCTGGAGATACACATGATACTCTACCATCGATAACCTCGAGGTCT
+
@ABB@C@@@?::@BA;;<=;;ABBBBBBBB:;4;CA@8;;2919ACCFCCCCBC@@<@=@@@@=AADCDECAB;;:;CDFD5BB<?A?A5@B;:4:5<<<A;AB?@@@?BCCCCCAA=ABB?B@BCCBBB;;6;B@@=@CCBCBAACBBBCDCCC@CFF@BB?B?BABBBBBBA=A;;;;.;=A=;;;;;*;BBCC:A;;;;9>??@29999$9==?@=A@BB?BBBCCAA6;7;AACCC=@@A@ABCCCCCBBBCDDBBBCCDD@C999?88198<??>>;>BA
@ATNG8:00940:05972
GATGGTAGCTCGCTGATGATATCTCCAGAAGATCATGAACTCTAGAAGAATTCAGATTTTTAACACGAGAGTAAACGTAAAAAGAAGGTTTTACAAGACTCACGTTAACAATATTGCAGCAGTACGCACACAATCGAAGCGCAGTAAGGATGGCTAGTGTAACTAGCAAGAATACCACGAAAGCAAGAAAAAGAAGTACGCTATTAACTATTAAACGTACCTGTCTCTTCCGAAACGATGAGTACTATAGACTATCTGAGACTACCATCGATAACCTCGAGTCT
+
<<:?7666>@<<<;;9BCCBBBC;;5:@<5:<<>95666;<<??;9377)0)/9:45555$57::<>;;;;;9?,95??<@@1>=9=2555&59<7><<<?CAAB>B?<<6;AA?CDCDLLCCBAABBBCBC?BBBB@DB@@@B?@<A@C;;9:DBBBBBB?BB>5552557;;:244:9<6933,33777'7713333;88882827799,33(28<<=9=<<<<<=7969;;3:///87;?AAABBB@@BDCB@@=A000??=;:?=>===9<>BBBBBC@A
@ATNG8:00941:05973
GATGGTAGTGATACAGATCAGACACCAGAAGATCAGGAACTCTAGAAGAATTCAGATTTTTAACACGAGAGTAAACGTAAAAAGAAGGTTTTACAAGACTCACGTTAACAATATTGCAGCAGTACGCACACAATCGAAGCGCAGTAAGGATGGCTAGTGTAACTAGCAAGAATACCACGAAAGCAAGAAAAAAGAAGTACGCTATTAAACTATTAACGTACCTGTCTCTTCCGAAACGAATGAGTACCTCTCAGACGCTCGTCCTACCATCGATAACCTCGAGTCT
+
<<CC@BCBBBCCBB<A><><A;?6616;<7<=BCBB>A9@BBBBCD=AAAD?BBA=====)8<ABBBBAAADDE=@@A@>>@0>A?C9BBB;BCCACBAABBBAA>B>AB?BCC@BACCCCCCCCCCBCBCC@CBBB?BBBBBBBA>B@CBB?BDDCCBBA?BCDBBB?>>9?A@3:::::,88;9999999$99<;>8>B>A@=158'86;:7><9@BBB@CCAAAA@=>9@@=5;00-0@@@CCC?ABBBBBBAAAA@@<=:=>:7<///<==6;6/98===@@
@ATNG8:00948:06002
GATGGTAGTATATCGCGTCGCTATCCAGAAGATCAGGAACTCTAGAAGAATTCAGATTTTTAACACGAGAGTAAACGTAAAAAGAAGGTTTTACAAGACTCACGTTAACAATATTGCAGTAGTACGCACACAATCGAAGCGCAGTAAGGATGGCTAGTGTAACTAGCAAGAATACCACGAAAGCAAGAAAAAGAAGTACGCTATTAACTATTAACGTACCTGTCTCTTCCGAAACGAATGAGTACTATAGACTATCTGAGACTACCATCGATAACCTCGAGTCT
+
BCCC>AACCBCBCCCCCBBBBBCBB>@?@?CBAC:::;?BBBBC;9:;B@C@CDC;;;;;*;9@?ABBBC@??@9=<;9555$5<7<.555&5<;6>A<ADEEGE@C?@@<@AA?CDA@?CBCFBBCCCB??<>ABC@CBCBC???<??BAB?BBECBB8759BBBBC@BC?AAA?BA>>>8?A@?@AEAA00/,/:==AAAAA9=5;;@D=A;?AA=>:=@@@====B<=::1900+0:::098>>>BBBBBACCCC??@CBAA@>>??BBB<?<?@@???BB
@ATNG8:00949:05979
GATGGTAGGACGAGCGTCTGAGAGGTACTCATTCGTTTCGGAAGAGACAGGTACGTTAATAGTTAATAGCGTACTTCTTTTTCTTGCTTTCGTGGTATTCTTGCTAGTTACACTAGCCTTCCTTACTGCGCTTCGATTGTGTGCGTACTGCTGCAATATTGTTAACGTGAGTCTTGTAAAACCTTCTTTTTACTTTTACTCTCGTGTTAAAAAATCTGAATTCTTCTAGAGTTCCTGATCTTCTGGGTCTACGCTCGTCGCGCTACCATCGATAACCTCGAGTCT
+
@@AB@B@@<@C@@@@@@@@@CCBB@BCBCDBA>ACCD>CC?C?BBCCCCC@CEECC@C?BBBB?DADDBBABBCC?BBDDD5CB?BBDD=CBCC@DCC@CB9;;BCDEADCCDDCCC@C@G?C?DCCCBBBC@CCCC?CCCCCCCCCCBCBCBBB@CBB?BC@B@AABCCIDCC@CCCCC;B?C?BBBBA0AA@@A9ACCBBBA@??4;;;;;%;??AA@C?CC?ABBBBCC>B?BBCCCB?BCDE=CB@ABBBBABBAABBABBB=B777>@@<A>BB@BBBBB
@ATNG8:00955:05971
GATGGTAGCAGACGTGACAGAGCGCCAGAAGATCAGGAACTCTAGAAGAATTCAGATTTTTAACACGAGAGTAAACGTAAAAAGAAGGTTTTACAAGACTCACGTTAACAATATTGCAGCAGTACGCACACAATCGAAGCGCAGTAAGGATGGCTAGTGTAACTAGCAAGAATACCACGAAAGCAAGAAAAAGAAGTACGCTATTAACTATTAACGTACCTGTCTCTTCCGAAACGAATGAGTACTACTCTCAGAGACACACTACCATCGTTCTCCTTAAGTCT
+
C@@A:B=BBBCDCDDBBBBCCCCBB?AACACBACCC@C@BCAAA??=?D@C?BBC?????1>?BBBBBBBBAA@8>=;;;;;*;B>B4:::*:B@>BCBBCCEBB@B@CFACBB=@@BBCCGDCDDAA@BBC@EBBB?BBCCBAAA?C@EBB@BBBBBBCC?BBBFAA>AC?BBB=@?CCA2::939>>>@2AB?B>C>@?=9818;>?@@=B=;;@@@=@BBBBAB@A:?;>6>00,0;;>ABB???BCBBBBBBBA@@@@AAA8=>?AA<AAA<?;>;>;;;
@ATNG8:00955:06009
GATGGTAGTATATCGCGTCGCTATCCAGAAGATCAGGAACTCTAGAAGAATTCAGATTTTTAACACGAGAGTAAACGTAAAAAGAAGGTTTTACAAGACTCACGTTAACAATATTGCAGCAGTACGCACACAATCGAAGCGCAGTAAGGATGGCTAGTGTAACTAGCAAGAATACCACGAAGCAAGAAAAAGAAGTACAGACTATTAACTATTAACGTACCTGTCTCTTCCGAAACGAATGAGTACATAGATATACGTATAGCTACCATCGATAACCTCGAGTCT
+
5<<>8<<BBAAABC@@;DB966=<<9;6625===;;5;699::99>4;<8=9>BBA==<<)<8<<79445;:<<7=566=<<$55.649@@2>>>8<<<655=:93<)//*/77)//<;;;;<<>=;???AB?BDCC=?>?=978>8?9>::49@@AB===9;::9/0)//)-773----(---066666'781687.....355+2,2899.5+2237738222687262...'...(....676:767885558555799888835/-,655(,(,-622...
@ATNG8:00958:05983
GATGGTAGTATCTGCACACTCTGTCCAGAAGATCAGGAACTCTAGAAGAATTCAGATTTTTAACACGAGAGTAAACGTAAAAAGAAGGTTTTACAAGACTTCACGTTAACAATATTGCAGCAGTACGCACACAATCGAAGCGCAGTAAGGATGGCTAGTGTAACTAGCAAGAATACCACGAAGCAAGAAAAAAGAAGTTACGCTATTAACTATTAACGTACCTGTCTCTTCCGAAACGATGAGTACTATAGACTATCTGAGACTAATCGATAACCTCGAGTCT
+
8::<:=696AA=;;;@;;;?BC;;:6>A@6900000)/)--5///:1//)/143333888'828333<<;8///)//0/;;;+///6:??@2?<<4=///)/78//,/7::6;8<69=00/99<=>;;;<=;:299??49995<C??<@=>9904;;<:::><==99<>9=86;;<.34<;6;8;599::::%:60//*/=:<A:@:=2=99515959??@7@ACBBBC>?000>3=0///967888:?:===:::<<<<<<;:96<//000*09;;;@@???
@ATNG8:00962:06000
GATGGTAGTATATCGCGTCGCTATCCAGAAGATCAGGAACTCTAGAAGAATTCAGATTTTTAACACGAGAGTAAACGTAAAAAGAAGGTTTTACAAGACTCACGTTAACAATATTGCAGCAGTACGCACACAATCGAAGCGCAGTAAGGATGGCTAGTGTAACTAGCAAGAATACCACGAAAGCAAGAAAAAGAAGTACGCTATTAACTATTAACGTACCTGTCTCTTCCGAAACGAATGAGTACTGTATCTATGTGTGCGCTACCATCGATAACCTCGAGTCT
+
ABBD@CCBBBABCCCCBBBBCCGCE>B@B?CCBB994:<AACFDBB?BF@C@CDC?????0=>ACCCCCAAACE>C@::999'9A=B>BBB<BCD@CAAACCCCC@B@AA?@BB@CCCACCEDBBBBBCCAA?@CCC?AABBBBAA>C@DAA?ABCBBBBB?BCCCBB?BB?BBB@BBCCC=A@@>?FFDD2BB?B@@@@AAAA<A8<=AB<A;?@CCD@BB@??BB>B?BBC>CBB>ABBCCAAABBCBBB>>>CCBBACCCDD<A;;;B>>:==@@@A>888
@ATNG8:00919:06029
GATGGTAGCTCACGTACGTCACACGTACTCATTCGTTTCGGAAGAGACAGGTACGTTAATAGTTAATAGCGTACTTCTTTTTCTTGCTTCGTGGTATTCTTGCTAGTTACACTAGCCATCCTTACTGCGCTTCGATTGTGTGCGTACTGCTGCAATATTGTTAACGTGAGTCTTGTAAAACCTTCTTTTTACGTTTACTCTCGTGTTAAAATCTGAATTCTTCTAGAGTTCCTGATCTTCTGGGTCTCTCTCTCACGCAACTACCATCGATACTCGAGTCT
+
9;:;5;=BBCCCCBBBAAABCCEEDCDAAABB@BBDIICGGHGCBBCDCCGCBBBA=@=AABC?B?CAC@CBGGD?:9999)0=:=00)/66=8@;?==@899@ABB?CBBBBAAB?BBC@D<?>>>>==A=A:;;598>>>??@;;;=>>===5;;=98818086;;;7977155599.<3<477777)7=9;;0656//.8/.2+522&2555959455059667::490555577055>D;>?9;=///9;9>=////76=9C:::@@///767:===
@ATNG8:00921:06038
GATGGTAGAGAGAGCTCTCTCATCGTACTCATTCGTTTCGGAAGAGACAGGTACGTTAATAGTTAATAGCGTACTCCTTTTTCTTGCTTTCGTGGTATTCTTGCTAGTTACACTAGCCATCCTTACTGCGCTTCGATTGTGTGCGTACTGCTGCAATATTGTTAACGTGAGTCTTGTAAAACCTTCTTTTTACGTTTACTCTCGTGTTAAAAATCTGAATTCTTCTAGAGTTCCTGATCTTCTGGCGCGTATGTATGTCGCCTACCATCGATTACCTCGAGTCT
+
BBCB@BBBCCCBCBB:;;FDCCCDC@@@BBAA>BCCC>BB@C@BBDCDCC@BBBCC@D@CCBC?C:BBBBCCBBAA<@?>>+@:=@BBC>CDDF?AA@=@@<@AADDC?ABAACAAA?CCC<A<AA>;89::;@@BC<???A>>>?@?@A@@===;===9;;5;<@@AAAAAAA;?>?BB5@7;6;???@/@CAAA9A>>>AAAAAA;@???/?778@=A=AA<AAAA@??<?=?;;;AA<AAA=AA<==@@@@@===@@>8<99399::AB;??<@@@A???>
@ATNG8:00930:06015
GATGGTAGGAGACACGTCGCACACGTACTCATTCGTTTCGGAAGAGACAGGTACGTTAATAGTTAATAGCGTACTTCTTTTTCTTGCTTTCGTGGTATTCTTGCTAGTTACACTAGCCATCCTTACTGCGCTTCGATTGTGTGCGTACTGCTGCAATATTGTTAACGTGAGTCTTGTAAAACCTTCTTTTTACGTTTACTCTCGTGTTAAAAATCTGAATTCTTCTAGAGTTCCTGATCTTCTGGCGCTCTGTCACGTCTGCTACCATCGATAACCTCGAGTCT
+
EBCC?>>E@AA@@@@@?>?BBCCDECCBBBCCAGGKH?CC@B?B;;;@@A?BBBBB?B@CCCC@D@CC???BA<A>BCCBC2??9>?>?3;::><@@A>A@479@;7707;@;BB@A<>?:5;5;>>==;;;5;>>?=AAA@???@@@@@>88;:)///)/63;6=????;;;;253799+838(/----(-6767)-...85596616;8;*:===@9@<@@<>>>E;;;<@<@>>:<<6///1666=>>;:;;;:BAA@A>8817<<:8884:5;:?@@@@@
@ATNG8:00931:06011
GATGGTAGTAGTACACTAGTCATACCAGAAGATCAGGAACTCTAGAAGAATTCAGATTTTTAACACGAGAGTAAACGTAAAAAGAAGGTTTTACAAGACTCACGTTAACAATATTGCAGCAGTACGCACACAATCGAAGCGCAGTAAGGATGGCTAGTGTAACTAGCAAGAATACCACGAAAGTAAGAAAAAGAAGTACGCTATTAACTATTAACGTACCTGTCTCTTCCGAAACGAATGAGTACTACTCTCAGAGACACACTACCATCGATAACCTCGAGTCT
+
@BBB@BBDCCBCCBDCCCCCGCCCC@BBB?AB@@@@=A=AACBBBB>@A=@?BC@@@@@@0@@BBBCCCCD???9?=?AAAB2AB?B7;;;6;DD?CCFCCCDDD@C?BB>ABC?CCCBCCCCCCCCCCCCC@CCCB>AABBAAAB@C@BBB@CCBBAACC?CCCAAA?CC@?>??BCCEF@B?@<@AA@A2AC@FCCCBBCCC?A>ABBB?C@BBC;:8:CAAACC?B?BBC=BBB?AAAAACBBACCCCABB>>>>>>>AAAA<@::;A>>;><===>>;;;
@ATNG8:00931:06024
GATGGTAGGCGAGAGGAGACGCAGTACTCATTCGTTTCGGAAGAGACAGGTACGTTAATAGTTAATAGCGTACTTCTTTTTCTTGCTTTCGTGGTATTCTTGCTAGTTACACTAGCCATCCTTACTGCGCTTCGATTGTGTGCGTACTGCTGCAATATTGTTAACGTGAGTCTTGTAAAACCTTCTTTTTACGTTTACTCTCGTGTTAAAAATCTGAATTCTTCTAGAGTTCCTGATCTTCTGGTGAGATATGCATGATGCTACCATCGATAACCTCGAGTCT
+
@@AB@BDC@B@BC;;75;;;BCCCCBBB;;<?BBBC?CF?B?BDCCBCC@DAAAB=@>@ABE?C@AAACCCA48-33333)7;6?999,8>=><C@@=@B>>>ABBB<AACCCCBB?CBB@A;=<9:<=::7:@BB<>>>>AA@;::BAAA>>>;:;;:>A5;7;@A@@@B>>;>=<<=1<6;6<<===+=>???9?@A=>>??BB=AAAA/>;<;A<A=BC;????;;;7;=@@A=>>:>BB=AA?==;;;===:::<//-77-3-//<<@5:5:=>??@?@
@ATNG8:00931:06044
GATGGTAGGCGACATACATACGCGCCAGAAGATCAGGAACTCTAGAAGAATTCAGATTTTTAACACGAGAGTAAACGTAAAAAGAAGGTTTTACAAGACTCACGTTAACAATATTGCAGCAGTACGCACACAATCGAAGCGCAGTAAGGATGGCTAGTGTAACTAGCAAGAATACCACGAAAGCAAGAAAAAGAAGTACGCTATTAACTATTAACGTACCTGTCTCTTCCGAAACGAATGAGTACGATGAGATCTCGTTGCTACCATCGATAACCTCGAGTCT
+
?5958;:;:=:;;666=;;;@??;=8A>;6;696<?:@:<;;;;?<=@A?B?A@B:;;;;*;<CBAAACDCCBB=BA;;;;;*;B>A;@@@7@BB==?695@;>>?C?CC?AAB@BBBCCBB@@ACCCBACA?AFHE@CCCBCCCC@C@CBB?B@@@A@CC@FBBCDD>AA@CCB>?:>><6;33.3:=AC1:?<<377??>8<:<7:::;14/28>;;7;<<;<<;7;7;>A8>>=9<;::?AA999;=;<;>>>?A?????A?A977<66.57<<=8::??
@ATNG8:00933:06049
```
