## Supplementary material for "Massive Multiplexing Can Deliver a $1 Test for COVID-19": Fastq files for Ion S5 analysis of 24 indexed plates: E-gene_Plate08_Rep3_IonCode_0129.filtered.fastq (part 3 of 107)

```
GATGGTAGGCGACATACGATACGCGCCAGAAGATCAGGAACTCTAGAAGAATTCAGATTTTTAACACGAGAGTAAACGTAAAAAGAAGGTTTTACAAGACTCACGTTAACAATATTGCAGCAGTACGCACACAATCGAAGCGCAGTTAGGATGGCTAGTGTAACTAGCAAGAATACCACGAAAGCAAGAAAAAGAAGTACGCTATTAACTATTAACGTACCTGTCTCTTCCGAAACGAATGAGTACTATGTAGAGCTCTATACTACCATCGATAACCTCGAGTCT
+
.///277727444555555999456=9>>@7;;;999.5./::///;799+5038;@@@@@(945ABABA@@CCC7:;=@@@>,96168>AA2>;;6;655;::<<8@?;?7?BB?B>B:@?ABBCDEDCCCG?BBBC?@@?CAAB>@B=B;:49>>:@<<>;AA=;;;9==7<;;0339993:8848<<<=+<<5>33388;9:4:53328161225<<8<=555:>:>:>@=8:>>:899ACBABBBBBBAAACB???BBBBBE>A=99=//)/1776<?>>>
@ATNG8:00934:06018
GATGGTAGGAGACACGTCGCACACGTACTCATTCGTTTCGGAAGAGACAGGTACGTTAATAGTTAATAGCGTACTTCTTTTTCTTGCTTTCGTGGTATTCTTGCTAGTTACACTAGCCATCCTTACTGCGCTTCGATTGTGTGCGTACTGCTGCAATATTGTTAACGTGAGTCTTGTAAAACCTTCTTTTTACGTTTACTCTCGTGTTAAAAATCTGAATTCTTCTAGAGTTCCTGATCTTCTGGATATGAGTGACTCGTGCTACCATCGATAACCTCGAGTCT
+
:5<=8=AA?@@@?BCC<<;;ABB;;6BB@@BB?BCCC>CC7;6;;@AABB@BCCBB>A=@@@@?C?ABBBBB?>=599998'9739@BB<BCBC@BAB>ADA?>?BBB<@@BBCBAB?BDB:=:===@???@<?;;;<AAAAAAA::;@@B:;;;48884::4:49A@>@997:379???2?;A5;;>>>/===BE7;;AAB??>;;7;AAA.=888@=@=AA<AA@@???=A=AA?>>><@@A=B>::;A@@@BBA:::AA===7---33--*--6666===;
@ATNG8:00935:06028
GATGGTAGATACTCGCTGATACACCCAGAAGATCAGGAACTCTAGAAGAATTCAGATTTTTAACACGAGAGTTAACGTAAAAAGAAGGTTTTACAAGACTCACGTTAACAATATTGCAGCAGTACGCACACAATCGAAGCGCAGTAAGGATGGCTAGTGTAACTAGCAAGAATACCACGAAAGCAAGAAAAAGAAGTACGCTATTAACTATTAACGTACCTGTCTCTTCCGAAACGAATGAGTACGTGTGACGTACGTGAGCTACCATCGATAACCTCGAGTCT
+
>EDD>ABBBBCCCCCCCCDCBB99:9;GF@CCCCCB@B>@@BBBBB?BC@B@BAA?>>>?1?=BFBBBBBBB?@<><;;;;;*;B>B5:::&9@@>@CBCCCCBB?B?@@>ACCADCABBCCBBBCCCCCCC@CBCB?BBBBBCGE?B?B@@=@CDBAAAE@DBADCB?BC@BA?>BBBBB<====BBDDD3CC?AABBCAB@@;>;??AD=B=@@BAA=@AAAABA@C?BCC>CCC?BBBCCCCBBBBBBBBBBCBBBAAACCC@A999CAA?B?B>>>??@@
@ATNG8:00936:06059
GATGGTAGTATAGAGCTCTACATAGTACTCATTCGTTTCGGAAGAGACAGGTACGTTAATAGTTAATAGCGTACTTGTTTTTCTTGCTTTCGTGGTATTCTTGCTAGTTACACTAGCCATCCTTACTGCGCTTCGATTGTGTGCGTACTGCTGCAATATTGTTAACGTGAGTCTTGTAAAACCTTCTTTTTACGTTTACTCTCGTGTTAAAAATCTGAATTCTTCTAGAGTTCCTGATCTTCTGGGTGCGCTACAGTCTCTCTACCATCGATAACCTCGAGTCT
+
BBCB@BDDBBBCCCCDBBBGGCCCCCCCCDBC@BCCC=BD?C?CDBCCBD>AACCC?B?BBBB>B@BCBCBBBAB?CACAC/AB@BBBB=BBBB?BBB>AC=999BAB?BBBB>>>@:=<@<><>AB@>====BAAA<@@A@??@>>?@@B>>>>=??A=>><>;??DDDD>>><??>??2?;?;?@@@A/>>BBC7;;::>=?=>=46666+7///@9@7??;@@CD>>>:>:=@@A@><AADD9:::@@@AAACA>ACAA=9959///;995949><<>A??
@ATNG8:00937:06042
GATGGTAGTGTCATATGAGAGTGTGTACTCATTCGTTTCGGAAGAGACAGGTACGTTAATAGTTAATAGCGTACTTCTTTTTCTTGCTTTCGTGGTATTCTTGCTAGTTACACTAGCCATCCTTACTGCGCTTCGATTGTGTGCGTACTGCTGCAATATTGTTAACGTGAGTCTTGTAAAACCTTCTTTTTACGTTTACTCTCGTGTTAAAAATCTGAATTCTTCTAGAGTTCCTGATCTTCTGGTCTACTACACTGTACTCTACCATCGATAACCTCGAGTCT
+
:::=@BBBBA@?CCCCCBFDBCBECB@@<=00)/:::5<=7=8?CCCCCC@CDCCCAC@CCDD@C@CBCCCBBBB?AA@@@,<;59>A@<BBCC?B@@=AB?CCEDDC@CCCGCBBB<AAA>B@CCAAACBB?BCCCBCCCCEEAABAAAA;;;B>BCC@DC>A=;;;@ACCBC?BAA>=3=+0+0<<<<,;>:;;4;AA@BCB@?>29999(9==@@>@>ACACCCCA@@?B?BBB;;;?BBB?CBABICIFGBCBECCCCFBB?B;;0000,0,0=@<@AC@
@ATNG8:00940:06034
GATGGTAGTGTCAGTGCGCGTCGTCCAGAAGATCAGGAACTCTAGAAGAATTCAGATTTTTAATCACGAGAGTAAACGTAAAAAGAAGGTTTTACAAGACTCACGTTAACAATATTGCAGCAGTACGCACACAATCGAAGCGCAGTAAGGATGGCTAGTGTAACTAGCAAGAATACCACGAAAGCAAGAAAAAGAAGTACGCTATTAACTATTAACGTACCTGTCTCTTCCGAAACGAATGAGTACGTGTGACGTACGTGAGCTACCATCGATAACCTCGAGTCT
+
?::959;=9444::99;99;<;;;;5;;=7<6666=:>:?@?666;7;?<<9>;///:9='0*////8999:88;3;366>>>+;;:>8<<:+@99.5>996====:B?BB?BCC=AB@@@@@969CCC@B@@:?@??<?B@BAAAA=A=A;;8;C;;;CAA=?????@=>>6=?@077<AA:@@A;9999:(9A?BABBBA?@D>D6;;AA=A=@AA@@@CDCBBBB?@<AA@8=00+0===ABCB???BAABCCBBB???ABBB?B999AA@=A>>?@>==BB
@ATNG8:00945:06036
GATGGTAGCATCATGCATATCTCACCAGAAGATCAGGAACTCTAGAAGAATTCAGATTTTTAACACGAGAGTAAACGTAAAAGAAGGTTTTACAAGACTCACGTTAACATATTGCAGCAGTACGCACACAATCGAAGCGCAGTAAGGATGGCTAGTGTAACTAGCAAGAATACCACGAAAGCAAGAAAAAAGAAGTACGCTATTAACTATTAACGTACCTGTCTCTTCCGAAACGAATGAGTACCTCTCAGACGCTCGTCCTACCATCGAGTAACCTCGAGTCT
+
448;.444499///779;<<65555.555.59544;39.448:;;;8<<9<8<<<=>=:9+87===<=<99787(7<@@>?/<>492:::&/7727////779;.4.444998:;;===@@@>CCB=@A@:99445:;;;<<<<040499395544<:84:::999433,333,3388;39990//////#//06//3:7336).).977.3.35:<<5::;555=7=699903334==>333;/738<B?@?B@?>977155568//....73838878222.
@ATNG8:00947:06059
GATGGTAGCTCTGCTCTGACTCTCGTACTCATTCGTTTCGGAAGAGACAGGTACGTTAATAGTTAATAGCGTACTTCTTTTTCTTGCTTTCGTGGTATTCTTGCTAGTTACACTAGCCATCCTTACTGCGCTTCGATTGTGTGCGTACTGCTGCAATATTGTTAACGTGAGTCTTGTAAAACCTTCTTTTTACGTTTACTCTCGTGTTAAAAATCTGAATTCTTCTAGAGTTCCTGATCTTCTGGTGAGATATGCATGATGCTACCATCGATAACCTCGAGTCT
+
C@AA;C>DDCCBBBB??>@@CCCBBBBBBBAC>BCCE>B=:=;?>D999C@CCCCC@C@AA<B7<7;?>C@;@@@<@BBBC5>C:@?:>8959>7<<C9;??=ACCBB@BBBBBCCB;@;;6:=BBBCCCCE@@@@B>BBBCCBDDC@AADDCAB?A@@@BB@C@CBCDCCCBB;=9999&9.5.99999(9@BBE8:;C;;:@@>>?BDFF1999==7<;@?:>?A@@@C?B?ACBCCC?BBE?BABBB@@@BB@@ADD;;;AA=@;;;:992918<??ACBA
@ATNG8:00956:06026
GATGGTAGCACGACACGACGATGTGTACTCATTCGTTTCGGAAGAGACAGGTACGTTAATAGTTAATAGCGTACTTCTTTTTCTTGCTTTCGTGGTATTCTTGCTAGTTACACTAGCCATCCTTACTGCGCTTCGATTGTGTGCGTACTGCTGCAATATTGTTAACGTGAGTCTTGTAAAACCTTCTTTTTACGTTTACTCTCGTGTTAAAATCTGAATTCTTCTAGAGTTCCTGATCTTCTGGTATGACTAGTGTACTACTACCATCGATAACCTCGAGTCT
+
@;BEABBBCBBB=BBEAA@:66BCCCCCCCCC@CCCH?CC@B@BCCBBBB>BAAAB=@>@@A@<@=@@CABCBCD=???@?.>;8>999(3=<>9>>B>AA=A???AA?BBBBBBBB@BBA<@<@@@@@???;@BBA<>>::;>>BAAAA;:;==8;;;:@A1818==<:::76022788.92<588AAA.=>9;<0888///666;/666'2555:5=35505AA225?9>98;;??B7;;>:;;;===?===AA@@@@>;;;<@?C==;;5;:===@;;;;
@ATNG8:00957:06054
GATGGTAGTCTCAGATAGTCTATATGTACTCATTCGTTTCGGAAGAGACAGGTACGTTAATAGTTAATAGCGTACTTCTTTTTCTTGCTTTCGTGGTATTCTTGCTAGTTTACACTAGCCATCCTTACTGCGCTTCGATTGTGTGCGTACTGCTGCAATAATTGTTATCGTGAGTCTTGTAAAACCTTCTTTTACGTTTACTCTCGTGTTAAAATCTGAATTCTTCTAGAGTTCCTGATCTTCTGGAGATATCATCAGCGAGCTACCATCGATAACCTCGAGTCT
+
00//6999A>@;;;;:;;55/6:.------94405<=?<@<:@<?A@:6:58;;<<@7:5>=44.43999:::4//)/////$//)/6993::;>9===544.444:344)49:444:<045<0406==<<<6969>>@4:;:;AAAAAA@@>><00*0.(-(-80-,---//78;=8<=<==05.555555'5999:)55<5555559)///&////96:6;<8<<;;;;;7;9><:66558494956555;;495555;6656<:>>==<<:.4.4<::;<99
@ATNG8:00959:06046
GATGGTAGCTCGCTGATGATATCTCCAGAAGATCAGGAACTCTAGAAGAATTCAGATTTTAACACGAGAGTAAACGTAAAAGAAGGTTTTACAAGACTCACGTTAACAATATTGCAGCAGTACGCACACAATCGAAGCGCAGTAAGGATGGCTAGTGTAACTAGCAAGAATACCACGAAAGCAAGAAAAAGAAGTACGCTATTAACTATTAACGTACCTGTCTCTTCCGAAACGAATGAGTACGTGTGCGACGTGTCTCCTACCATCGACGAATAGAAGTCT
+
:5>C@CDCBCCCBBBBCBBCCCCICBDCCACECBBB>A=AAB@@@B>@@@C>C@>8899-78<?A@AACAAAC8?=@@@@7=B=B2;;;*;@A=AAAACCBBC?B@;;7;AA=ABBABCIDCCCCCCC;;7;A@@=@AAABCBA?B@;;;?BCCCBBBC?BBDD??<?B5::C<A??=<6<87/8<==@.@@:?>><<@A??;?<AAAA;A=AAC@@>@AA@@AA?@<A@@8@00-0=>>@@@997?78388=<88>:<7;6505:78:756/7>>>8>=A;
@ATNG8:00962:06041
GATGGTAGTGTGTCTCTGAGAGTAGTACTCATTCGTTTCGGAAGAGACAGGTACGTTAATAGTTAATAGCGTACTTCTTTTTCTTGCTTTCGTGGTATTCTTGCTAGTTACACTAGCCATCCTTACTGCGCTTCGATTGTGTGCGTACTGCTGCAATATTGTTAACGTGAGTCTTGTAAAACCTTCTTTTTACGTTTACTCTCGTGTTAAAAATCTGAATTCTTCTAGAGTTCCTGATCTTCTGGTCTACTACACTGTACTCTACCATCGATAACCTCGAGTCT
+
BBBB?CDCBBCCCCBCCCCCBBCCCCCDFC@?>?CDD>AA@C@CCBBBBB@CCCCE@E@BDCC@C?ECCCCCDBA=:::::*:?9A@AD>CDGF@CBC@CD@AAADCD@BBCBDDCD?BBC@B@CBBBDDBB?BBDD?DAABCBBBCCCCCCBBB?BCE@BB?B@BBCBBDCBA=@;;;;.;>B>;;;<;*;AA@A<ABECJICBAA5;;;;*;A?BB@BADC@CCCBBCC@D@BAACCC>BAB?BBBBBDDDCBBECCCCCCCC@C:::A::6:@CCBAAA??
@ATNG8:00962:06047
GATGGTAGGTGCACATGAGTGTATCCAGAAGATCAGGAACTCTAGAAGAATTCAGATTTTTAACACGAGAGTAAACGTAAAAAGAAGGTTTTACAAGACTCACGTTAACAATATTGCAGCAGTACGCACACAATCGAAGCGCAGTAAGGATGGCTAGTGTAACTAGCAAGAATACCACGAAAGCAAGAAAAAGATGTACGCTATTAACTATTAACGTACCTGTCTCTTCCGAAACGAATGAGTACGATGAGAGAGCTCTCTCTATCGATAACCTCGAGTCT
+
BBCB@DCC@CBBBCCBBBEECAB@B?BBB@BCCCCF>A?ACBBBBC@CB@C@CBBCBCCC2C?DABADDBCEDD=??:::::*:A=B?BFI<DAB@AEDDCBBBB?B?@?=?@A???@BCCCDDDBCBCCBB?BBBC@BBCCCCCC?C@B@@>@CCCCCCC@CCCBBB?BC????<><>>A;@AA>ABBBB3BBBBBBBBBCCCAC?CCEL;;:;BDAA?BIDCBCC?B?BDG>GBC?@@CBCCBBA??>BBCCABBBBB>>=AACCCCC?C?AAAA@@??
@ATNG8:00918:06104
GATGGTAGGCGTGTGAGAGTCTGCCCAGAAGATCAGGAACTCTAGAAGAATTCAGATTTTTAACACGAGAGTAAACGTAAAAAGAAGGTTTTACAAGACTCACGTTAACAATATTGCAGCAGTACGCACACAATCGAAGCGCAGTAAGGATGGCTAGTGTAACTAGCAAGAATACCACGAAAGCAAGAAAAAGAAGTACGCTATTAACTATTAACGTACCTGTCTCTTCCGAAACGAATGAGTACCTCTCAGACGCTCGTCCTACCATCGATAACCTCGAGTCT
+
?@CC@CB@=A<66<CBBDCBCBCBB<CBB@BBBBBB?B?BCCDCCB?@@=@=?@B;;;;;);=BCCBBBCBBBC;@A99777)9@;??CCC8ABB?BA@ABBBBB?A@??;:<<6<<<=>>>ACAAA@@@;;:>>=@;=8::AAAA<A;AAB?BBBBAAAA<CCAAA@>AB>BBB;>>ABB:BBA?ABBAA3?><?@@@==<99493:A<=:>=@@@>A=AD??8::<@<@@B:?BB?A@ABAAA@BBCBBBB=>:A>>B@9?AA;@577A@?<A?BBBB@@=:
@ATNG8:00924:06092
GATGGTAGTAGTACACTAGTCATACCAGAAGATCAGGAACTCTAGAAGAATTCAGATTTTTAACACGAGAGTAAACGTAAAAAGAAGGTTTTACAAGACTCACGTTAACAATATTGCAGCAGTACGCACACAATCGAAGCGCAGTAAGGATGGCTAGTGTAACTAGCAAGAATACCACGAAAGCAAGAAAAAGAAGTACGCTATTAACTATTAACGTACCTGTCTCTTCCGAAACGAATGAGTACACACTCTCATATGACACTACCATCGATAACCTCGAGTCT
+
A@BC@CCCCCBBBDCCCBBBJCDCC?BBB?BDDC@A?A>BBCCCCCADD?B@BBBBBCCC5C?AAAACCBCA@?8><>??@@1@C>C@BBB<BCCBDABBCCEBB?B@BB@BCC?BACCDDCB@@BBCCCCC?DBBB?AACBBBBB>C@CCC@CBCCBBCC?BBBCBB@BB?AAA>??CCD<???9==<>=1?C?CB@@CAAAA:>;?AAA6;5;>AAA>ABBBBCC?C?AAC>CBB>BBCCCCCAA@BBCCBAAD@BABBBBBD?C???@??4949BBCC???
@ATNG8:00928:06067
GATGGTAGCATCATGCATATCTCACCAGAAGATCAGGAACTCTAGAAGAATTCAGATTTTTAACACGAGAGTAAACGTAAAAAGAAGGTTTTACAAGACTCACGTTAACAATATTGCAGCAGTACGCACACAATCGAAGCGCAGTAAGGATGGCTAGTGTAACTAGCAAGAATACCACGAAGCAAGAAAAAGAAGTACGCTATTAACTATTAACGTACCTGTCTCTTCCGAAACGAATGAGTACAGAGAGTACGATATGTCTACCATCGATAACCTCGAGTCT
+
88895:==556666;<@CCCC>=<<7955.59544:.506<<<>>=9AB?B@C??@9:99)9488;;;973373(3344444$4<7<.555&5:<7<>>><@=;?;??AC@AA@????@;;66>@B>CAB<@7?@;;7;@@@AAAA<B=@@@6;;@@CBBB>BBCB==977/373,3;@@>BBA<88999(9>;@AAAA?9<=5;5;:==8<;@@BBB?B:::B<?;?589A;BBB@B@@@@>>>?@@AAA@?<>=@?======8:2226690728:7:9?97
@ATNG8:00931:06078
GATTAGGACGAGCGTCTGAGAGGTACTCATTCGTTTCGGAAGAGACAGGTACGTTAATAGTTAATAGCGTACTTCTTTTTCTTGCTTTCGTGGTATTCTTGCTAGTTACACTAGCCATCCTTACTGCGCTTCGATTGTGTGCGTACTGCTGCAATATTGTTAACGTGAGTCTTGTAAAACCTTCTTTTTACGTTTACTCTCGTGTTAAAAATCTGAATTCTTCTAGAGTTCCTGATCTTCTGGGCAGACTCTCACACGCCTACCATCGATAACCTCGAGTCT
+
CCC?BB?BBB@@@CCCBBCDBB??@@CA;;:;CBB>BB?B@BDDDDCEFBAABB?B?CCBC@C@CBBBAA;;@59=>=>0@A>ABBE>CBBCAFCC@CC@CBBECC@CCDCA@@B@CCE@C@BCCCCCCC@CA@@@CJCBBBBBCDCCCCC@@>@AA>AA=@=@CCBBBCBB?A;:::-;=C>;;;<;*;CEII?CEGCCBA@@@5::::':C@>@<@;@A?BCCCDCB?C@CC?@BB@CABC>CBCBCBB;;<BBBBB@BBC@C;;;B??;?=AAAAACBB
@ATNG8:00931:06082
GATGGTAGAGTACAGTGTAGTAGACCAGAAGATCAGGAACTCTAGAAGAATTCAGATTTTTAACACGAGAGTGAACGTAAAAAGAAGGTTTTACAAGACTCACGTTAACAATATTGCAGCAGTACGCACACAATCGAAGCGCAGTAAGGATGGCTAGTGTAACTAGCAAGAATACCACGAAAGCAAGAAAAAAGAAGTACGCTATTAACTATTAACGTACCTGTCTCTTCCGAAACGAATGAGTACGAGAGAGCACACGTGTCTACCATCGATAACCTCGAGTCT
+
:48:59=>@@ABBAAADGCCCECFFA@AA?@ABBBA?B:;;DCCCD<??@C<@AA@@@@?.=4=>787BBCAAA49;99888'8?;=4944&4=93:B@BBCBBB5;5<;8;CD?CCB;;;BCCB;;;CCAA?AD;;9:BBBBBBB@C>B;;9;CBBCCCDAH<<;@@?@?;??<6:;=;;3;882999999%998394<=>BAA?B?=;9959:?>BCCAAA@BBDCAD@CCD?AAA?@??CAAAB??????ABBBBBCCCBBBD@B@??ABB=A=AA@>>>>@
@ATNG8:00933:06077
GATGGTAGTAGTACACTAGTCATACAGAAGATCAGGAACTCTAGAAGAATTCAGATTTTTAACACGAGAGTAAACGTAAAAAGAAGGTTTTACAAGACTCACGTTAACAATATTGCAGCAGTACGCACACAATCGAAGCGCAGTAAGGATGGCTAGTGTAACTAGCAAGAATACCACGAAAGCAATAAAAAGAAGTACGCTATTAACTATTAACGTACCTGTCTCTTCCGAAACGAATGAGTACGTGTGACGTACGTGAGCTACCATCGATAACCTCGAGTCT
+
CCCC@CCCCCCBBBCCCCCCCCBBCBBB@CBBCCCAC>BBDDDCB?AD@D@CBB99999):>BCDDCCCCBBA8??>@@@@1@C@C>BBB:BBC@CCCCCDCCC?B>??<?BB?BBCCCDCCCCBCCCCBB>ABCD@ABBBCBAA?D@CAB?BCDBBBCC?CAA@AA?CC@999>AACCD>???>?>>>>1?C?BAAAB??AA<A;>>??=B=BCCCC@CC@@ACD@C?BBB=BAA=AAAABBBBBCCCCCCEBBBFEBBBBAA=@000A@@:95AC@???BA
@ATNG8:00938:06069
GATGGTAGTATCTGCACACTCTGTCCAGAAGATCAGGAACTCTAGAAGAATTCAGATTTTTAACATGAGAGTAAACGTAAAAGAAGGTTTTACAAGACTCACGTTAACAATATTGCAGCAGTACGCACACAATCGAAGCGCAGTAAGGATGGCTAGTGTAACTAGCAAGAATACCACGAAAGCAAGAAAAAGAAGTACGCTATTAACTATTAACGTACCTGTCTCTTCGAAACGAATGAGTCTGTATCTATGTGTGCGCTACCATCGATAACCTCGAGTCT
+
@ACB@CADDBBB;;;CCFDCCJEDEFCCC?AABBBB@B>BBDBBBE@CBAC?B??99999):<A<<@A;>;::9*8?7733&3>4=6>;8.89=8::@@:=B@B?C@BA?>>>;?>>>AA>=<A?ABAA;;:<A@@<;<;@>>>B<?<?;A>ABBBAAAA>A??ACC?@@>ABC?BBBCB>A@>:88888(894:ABB@@@>>;>=B@?>:?<>>>@@:===@====B@@@9@BB?AAABBBB?;;BBA@@BBBABBBA@@A9=::6://+/7:::==@@>
@ATNG8:00941:06060
GATGGTAGTATCTGTCTACGAGAGCCAGAAGATCAGGAACTCGTAGAAGAATTCAGATTTTTAACACGAGAGTAAACGTAAAAAGAAGGTTTTACAAGACTCACGTTAACAATATTGCAGCAGTACGCACACAATCTAAGCGCAGTAAGGATGGCTAGTGTAACTAGCAAGAATACCACGAAAGCAAGAAAAAAGAAGTACGCTATTAACTATTAACGTACCTGTCTCTTCCGAAACGAATGAGTACACATCGTCGTGTCGTGCTACCATCGATAACCTCGAGTCT
+
@BCB?A:@=>9455555;<<<<A9:15::59>===>:<8:<0/00/;+//8;666//////$/(//89::888=A6734=9=9)=;:;.555&5=99=;6:<==??<?<@>??A?=?@;:;BBBABBFEEECB@BBCC@CCBAABBE?C@B;;7<C@?@@@A?A????@<???BA>9>;777.7>>8899:::%:=;<@<B==B@9<?;<;==4=:?ABAB?CDCCBAA=@:>?A9A??=?B@AABB???A988??=<0//////8>59===:::6:6:;::7988
@ATNG8:00942:06074
GATGGTAGGCGTGTGAGAGTCTGCCCAGAAGATCAGGAACTCTAGAAGAATTCAGATTTTTAACACGAGAGTAAACGTAAAAAGAAGGTTTTACAAGACTCACGTTAACAATATTGCAGCAGTACGCACACAATCGAAGCGCAGTAAGGATGGCTAGTTTAACTAGCAAGAATACCACGAAAGCAAGAAAAAGAAGTACGCTATTAACTATTAACGTACCTGTCTCTTCCGAAACGAATGAGTACGTGTGCGACGTGTCTCCTACCATCGATAACCTCGAGTCT
+
BCCC@CBB@CBBBCCBCCCBBBCCC?CCC?DCCCBB?B?BBDCDBB?AB?B?BCFCCCCC3C@CCCCCCBBBB@9??99777(8>9>8???5?>?;?BBBCCCCA?A?B?;>;;9=@==?A><>>>>B===@;@A@A:????AA?A=A=C=?>BCCAAA;A@BBBBBB?BB?BBB@BBBBB<878;??@@@/@A<AAAAAAA??;@<@@@@<@;A>>;><@>>>>>><A;>>A:ABB?BCBBBAABCBBBBBFBBBBBBBB?BBC@C888A88389=ACABAAA
@ATNG8:00942:06095
GATGGTAGTAGTACACTAGTCATACCAGAAGATCAGGAACTCTAGAAGAATTCAGATTTTTAACACGAGAGTAAACGTAAAAAGAAGGTTTTACAAGACTCACGTTAACAATATTGCAGCAGTACGCACACAATCGAAGCGCAGTAAGGATGGCTAGTGTAACTAGCAAGAATACCACGAAAGCAAGAAAAAGAAGTACGCTATTAACTATTAACGTACCTGTCTCTTCCGAAACGAATGAGTACACACTCTCATATGACACTACCATCGATAACCTCGAGTCT
+
DBA@>B@@@DBBB>CDDBCBGCCCC@BBB?BDBCAA?B:;;DBB@A<@@;@=ACCBBBAB2B@CCDDBCAB::9.9>:;;;;*;B;>5::9&9@@=@FCCBBI@@?A?BC@CCC?BBCDBCCCBBBBCCCCC@BBBB@BAAABCCG?C@BAA?BCCCCBBB?BCCADC?CC?AAA>AACCC;??=9====<.?C?CBA>@AA;:7:8<===5;5;ABBB?CBAAACF?B@BDD>CBB?CBBDBBBBAAACCC@>>>@???BCFAB?B9::C??<??AACB;;;;
@ATNG8:00943:06087
GATGGTAGGCACTGCGCACACATCCCAGAAGATCAGGAACTCTAGAAGAATTCAGATTTTTAACACGAGAGTAAACGTAAAAAGAAGGTTTTACAAGACTCACGTTAACAATATTGCAGCAGTACGCACACAATCGAAGCGCAGTAAGGATGGCTAGTGTAACTAGCAAGAATACCACGAAAGCAAGAAAAAGAAGTACGCTATTAACTATTAACGTACCTGTCTCTTCCGAAACGAATGAGTACTATAGACTATCTGAGTCTACCATCGATAACCTCGAGTCT
+
;5AB:BCA666C@D@@==<BBB66506;<8<>>@;;49:@<<AC=B:==@C@BBC@???@1@@CCBCDDCBAAA9??:9599$995;9>??2>>>:>B=AACC996:?@@;@A@>AAC@AAABBAB@;<@00+0>@><BCBCDAAA?C@CBA?ACCCBBBC@BCBBBC?BB>AA=6>;333(37;5<@CDD3>><====AAA@@<@<@<==7:49ACAA?@>>>>>A<@=@AA9?7829AA887>777=<BAB>=A@==8@BB?=:=0//=9:3:6:<::7:77
@ATNG8:00955:06109
GATGGTAGCTCGCTGATGATATCTCCAGAAGATCAGGAACTCTAGAAGAATTCAGATTTTTAACACGAGAGTAAACGTAAAAAGAAGGTTTTACAAGACTCACGTTAACAATATTGCAGCAGTACGCACACAATCGAAGCGCAGTAAGGATGGCTAGTGTAACTAGCAAGAATACCACGAAAGCAAGAAAAAGAAGTACGCTATTAACTATTAACGTACCTGTCTCTTCCGAAACGAATGAGTACGAGAGAGCACACGTGTCTACCATCGATAACCTCGAGTCT
+
BB@@=@@CBFDCCBBBCDDCCBBCC@CCD@DDDCBB@B@CBCCDDA@CC@C?CCCCCCCC3C?CCABBBBBBBB@BBBBBBB5BC@C8;;;6<CCAFBBBBBCCC?B@BB@BCB?CCCCCCEDCCCCCAAAC?CCCD?BAAABBBB>B@CBB?BCCCBABC?ABBABB?BC@BBC<??AA@:A@@>@A@AA2AD@B??;AAA=>:>=??BB<?<??BBC@CBBBBCC?C?BBB>CCB?BBBBCCCCAAACAA@AAABACCAAACC?A677@:95:<@AAAA>=>
@ATNG8:00962:06060
GATGGTAGCACGAGTCACTCATATCCAGAAGATCAGGAACTCTAGAAGAATTCAGATTTTTAACACGGGAGTAAACGTAAAAAGAAGGTTTTACAAGACTCACGTTAACAATATTGCAGCAGTACGCACACAATCGAAGCGCAGTAAAGGATGGCTAGTGTAACTAGCAAGAATACCACGAAGCAAGAAAAGAAGTACGCTATTAACTATTAACGTACCTGTCTCTTCCGAAACGAATGAGTACGTGTGCGACGTGTCTCCTACCATCGATACCTCGAGTCT
+
>>BB@BBBBBC?;;@?@;<>B<A<>:>@@>@CCCBB=C;A;;5<=<794.4.4;<@CCCC+B:B?59969AABC=A?79999)9><@@BBB9>???AB?BBAA??=?<?@?BAA>A>>>=@=::;////98;678/85//.588/66(5177>888777===8898<9917;8<<?9><@A<A?@;9:::+8929<@AA??>?8=89:8:5;5?A===8=;;886;/5.29;4500*0/66/3398833/;;///68333.389132//3...057779822
@ATNG8:00914:06148
GATGGTAGTATCTGTCTACGAGAGCCAGAAGATCAGGAACTCTTGAAGAATTCAGATTTTTAACACGAGAGTAAACGTAAAAAGAAGGTTTTACAAGACTCACGTTAACAATATTGCAGCAGTACACACACAATCGAAGCGCAGTAAGGATGGCTAGTGTAACTAGCAAGAATACCACGAAAGCAAGAAAAAGAAGTACGCTATTAACTATTAACGTACCTGTCTCTTCCGAAACGAATGAGTACTACTCTCAGAGACACACTACCATCGATAACCTCGAGTCT
+
CCCB>CBBB@:66><@BIIBAAA??8@;@@C@@AFC?C>@@AC?BC@EC@D@C@@AEDDC1C@DBABCCCBBBB9=;9:999'9@@D?CCC9BBCADCCCCC:;;=A@@A=ACC@BBBDCCCBBBCCDCCCC@B?@@@CAAABCCC?C?B:::;CCCBC<;6;B@??B?BB?;::>ABBAC=AAA=AAAAB3BB@CDCDAAABA@C<@=AD;>;>7::A?@@AAB@?:=:<==9=AA?BBBBBBBBAAAAAACAAAABA>=@>8818877::A=B=@@<;;??:
@ATNG8:00916:06158
GATGGTAGCACGAGTCACTCATATCCAGAAGATCAGGAACTCTAGAAGAATTCAGATTTTTAACACGAGAGTAAACGTAAAAAGAAGGTTTTACAAGACTCACGTTAACAATATTGCAGCAGTACGCACACAATCGAAGCGCAGTAAGGATGGCTAGTGTAACTAGCAAGAATACCACGAAAGCAAGAAAAAGAAGTACGCTATTAACTATTAACGTACCTGCCTCTTCCGAAACGAATGAGTACGATGAGAGAGCTCTCTCTACCATCGATAACCTCGAGTCT
+
==BD@BBBBB;;6<=BBBB;66;>C?BCB@DCECAA?B?BBCDIED@CC@C@BBBABBBC3C@DC@@ACDAAAC9@?:;;;;';=99255505<=7<@=B@@=:;4;>@@>CHDACCCDCCCBAA@@CC@@A?BCBC@CDEBABBB?B?A;;9;BBADC::8:ABABD?BB?BDD;>>AAA7<=?;==>>=.>?:?AB>B@@@@=B:=<<<3948;@AD?BBB<>>?9:988:)---)-5//3=:;<======:?:>;?>@?:;;5;?@998A171897:7757
@ATNG8:00927:06127
GATGGTAGACATATCGTACTCTCTGTACTCATTCGTTTCGGAAGAGACAGGTACGTTAATAGTTAATAGCGTACTTCTTTTTCTTGCTTTCGTGGTATTCTTGCTAGTTACACTAGCCATCCTTACTGCGCTTCGATTGTGTGCGTACTGCTGCAATATTGTTAACGTGAGTCTTGTAAAACCTTCTTTTTACGTTTACTCTCGTGTTAAAAATCTGAATTCTTCTAGAGTTCCTGATCTTCTGGGTCTACGCTCGTCGCGCTACCATCGATAACCTCGAGTCT
+
@@AC@BDDBCBCCABBCDDBBBAAFDCCCD@@?@CBE=BB@D@CCCCCCC@CCABB@B>9::B?C9BBCAAAC=C@BBBBB3BC@C:99/9@@A>AAC?BB<???BCC?BCCCA>>>;A>@<>;@ABA@>==:=AAC5:;A@@>=>=>A>=?@@@:??A=AB:?<???@@AB>><>>?AA6>;>;==<<;+<=666.799///<:;>18888(6==>@<?<?@=AA@@?>>;?;>BBH??:>>A@9???@@AAAA@>>>A@@?>=:=@@>?==5:5:>>?@;;;
@ATNG8:00928:06152
GATGGTAGCGCGACGAGCGTAGACCCAGAAGATCAGGAACTCTAGAAGAATTCAGATTTTTAACACGAGAGTAAACGTAAAAAGAAGGTTTTACAAGACTCACGTTAACAATATTGCAGCAGTACGCACACAATCGAAGCGCAGTAAGGATGGCTAGTGTAACTAGCAAGAATACCACGAAAGCAAGAAAAAGAAGTACGCTATTAACTATTAACGTACCTGTCTCTTCCGAAACGATTGAGTACGATGAGAGAGCTCTCTCTACCATCGATAACCTCGAGTCT
+
BBBB@CAA@CBBCBBBBCGCECCCC@CCFADDAABG?@>ABBBBCC@BC>A?BBCDCCCC2C?BBBABBBCCCC=AA;;;;;*;B>B?BBB9BCB?CCBBCBB:;7;@AB?BCB?BDCCDCDCFCDCCBCBB@BBAB@C@??CAA@?D@BBB?AABCCBBD@BBBAAA?BB?BCB;><;;;3<<<8?BBAB3AA>ABBAA@@<=8=8888=/6/5:A@A?AABB@??9:::==3=///;?==CAAAB>>>AA@B@>>>@A@?@:;5;<<<>AA=B<B===B>>>
@ATNG8:00931:06158
GATGGTAGTATCTGCACACTCTGTCAGAAGATCAGGAACTCTAGAAGAATTCAGATTTTTAACACGAGAGTAAACGTAAAAAGAAGGTTTTACAAGACTCACGTTAACAATATTGCAGCAGTACGCACACAATCGAAGCGCAGTAAGGATGGCTAGTGTAACTAGCAAGAATACCACGAAAGCAAGAAAAAAGAAGTACGCTATTAACTATTAACGTACCTGTCTCTTCCGAAACGAATGAGTACTATAGACTATCTGAGACTACCATCGATAACCTCGAGTCT
+
:5>C<CCLDB@?696===>@@@>>?>CCACBBC;;9;8;;C:;9A<::5;=?@?:9:::):2:9ACBA@@9::,9:;;;;;';?;>4999&5@@=BDCCCBAA@?C@CC@CBB@BCCC@@ABCCCCCCDBB?AABB?ADCFCCCCAHACBB@BBCCCCBB>ABC:;:@BD?BBB589BCA=>89299::::%:=;=?=?BB==;,---677)-*-6<<<;??>>>??9?9===5=>C>>>?ABBBBBBBB???A=AABB998B@@<ACB>?>C?B????>>@<;
@ATNG8:00936:06147
GATGGTAGTCTCAGATAGTCTATAGTACTCATTCGTTTCGGAAGAGACAGGTACGTTAATAGTTAATAGCGTACTTCTTTTTCTTGCTTTCGTGGTATTCTTGCTAGTTACACTAGCCATCCTTACTGCGCTTCGATTGTGTGCGTACTGCTGCAATATTGTTAACGTGAGTCTTGTAAAACCTTCTTTTTACGTTTACTCTCGTGTTAAAAATCTGAATTCTTCTAGAGTTCCTGATCTTCTGGAGATATCATCAGCGAGCTACCATCGATAACCTCGAGTCT
+
:<<=:C@A@@?BACCDBBABADCBBB;95=>@<@CCL?CD@CAAAAIDFE@DAA@C@D@BBBF@C?BBABAAA?@5;;;;;);?9<=@@6?;9:49>@??D;:;AABD@BBHDCCCD@CBE@B@BBBBBCBB@BCBC@CBBBCDBBC@A@BAAAB?BED@DC?B?BCDCCCJEH@CBBBB9B>A>;;;;;*;AAAE<<<GCCCDCBC=AAAA0AAABC=@<A@?BDEFCCC?C?BBBBCB@CCHABBCCCDCCBBBCCBA;;;CD@C@@@B;;6:?@@A:::@=
@ATNG8:00945:06113
GATGGTAGCACGACACGACGATGTGTACTCATTCGTTTCGGAAGAGACAGGTACGTTAATAGTAAATAGCGTACTTCTTTTTCTTGCTTTCGTGGTATTCTTGCTAGTTACACTAGCCATCCTTACTGCGCTTCGATTGTGTGCGTACTGCTGCAATATTGTTAACGTGAGTCTTGTAAAACCTTCTTTTTACGTTTACTCTCGTGTTAAAAATCTGAATTCTTCTAGAGTTCCTGATCTTCTGGGTCTCTCTCTCACGCACTACCATCGATAACCTCGAGTCT
+
<>>B9>>CA==>@>CBBB<AAA@AHDCCDC9:8;AAC>AE@C@CCA@@BB=A@ABB?B>A@CCCC>DCCABBBBB?CCBAA2:707??@8BBBC@CDC?@@6897733.3;==B@@B>BCB?A<>=>@@@>>;>AAB388;;=<======@>>?@3//87//,/6;;???=<<<477:<>,<4<297?@>/<=776(5222227666.7577'577590828@:=<<999:;@<@A@@9<49:>=5????AB@@@>>>@>>>AAA=>996679)/+/7<=;:;=
@ATNG8:00948:06146
GATGGTAGGCACTGCGCACACATCCCAGAAGATCAGGAACTCTAGAAGAATTCAGATTTTTAACACGAGAGTTAAACGTAAAAAGAAGGTTTTACAAGACTCACGTTAACAATATTGCAGCAGTACGCACACAATCGAAGCGCAGTAAGGATGGCTAGTGTAACTAGCAAGAATACCACGAAAAGCAAGAAAAAAGAAGTACGCTATTAACTATTAACGTACCTGTCTCTTCCGAAACGAATGAGTACTACTCTCAGAGACACACTACCATCGATAACCTCGAGTCT
+
;5;<8<;>::=:==555:::;9;BB8BCD>BBBBBB>C>B<<=>>><==:<:==<?<>>>+>>985<@><8807>6<=B@==B+@>8>.999'9?=99:55:;;45055:<7;?A=AABACCBBBBAABB@@@=@A@@=??@@ABBC?B?BAA>@@@@AAAA>AABBBC?BA=??<8=93777&333,377777#5=69?9<888;=,2.2657+5.68@AB>BCAAA>?=?>AAD<CAA>ABBBBBBBBBBBAAABBBC>>>>@@AA<@;<;?@@7;8;BBAA>>>
@ATNG8:00953:06134
GATGGTAGTGCGTGAGAGAGAGACCCAGAAGATCAGGAACTCTAGAAGAATTCAGATTTTAACACGAGAGTAAACGTAAAAGAAGGTTTACAAGACTCACGTTAACAATATTGCAGCAGTACGCACACAATCGAAGCGCAGTAAGGATGGCTAGTGTAACTAGCAAGAATACCACGAAAGCAAGAAAAAGAAGTACGCTATTAACTATTAACGTACCTGTCTCTTCCGAAACGAATGAGTACACACTCTCATATGACACTACCATCGATAACCTCGAGTCT
+
AC@A?ABGDCCCABBDDDFCBB999):A@7@CCC:9:;?CCBCB@@;=<:>9@@A@AAB1?;ABBBBAA?9::29@AACD7AC4;5;;09@C<BBABB@@;;4;<AA<@DD@CBBBBCCCCCCCDCCCC?C????BBBBBAA@>C@BBC?BDCCCBBB?BBBBBB?CC?BBB9::BBD<A@A;99888(9><@999CA??=-/*/<76)/)/6<<<;@DAA@AA3:3999.78847@BCDBAAAAACCCBBC@?BAAAAB995:???A??<??ACDCB>?:
@ATNG8:00959:06149
GATGGTAGGCGACATACATACGCGCCAGAAGATCAGGAACTCTAGAAGAATTCAGATTTTTAACACGAGAGTAAACGTAAAAAGAGGTTTTACAAGACTCACGTTAACAATATTGCAGCAGTACGCACACAATCGAAGCGCAGTAAGGATGGCTAGTGTAACTAGCAAGAATACCACGAAAGCAAGAAAAAAGAAGTACGCTATTAACTATTAACGTACCTGTCTCTTCCGAAACGAATGAGTACCTCTCAGACGCTCGTCCTACCATCGATACCTCGAGTCT
+
:<44.444.4444555<656;:9;<85698;<>>>;5;8=><<<BA7?;=@;==955555$55999;;;;>;97.7:00000'00/)///&//5.5<;;;<<@@;=900+0;<*//8:<=<<<@@9;;;BB=ABB@:>?999BCC?C@BCC:>@@999:<;=ABB@A?8848?B;ABBCC:><>:=<<<>>'?=>ABBBB=AB<7=6::==.3.26:::54444448.4.488088828988;99/3388888:88888<?>>==<6/------,28879778
@ATNG8:00963:06120
GATGTAGTATAGAGCTCTACATAGTACTATTCGTTTCGGAAGAGACAGGTACGTTAATAGTTAATAGCGTACTTCTTTTTCTTGCTTTCGTGGTATTCTTGCTAGTTACACTAGCCATCTTTACTGCGCTTCGATTGTGTGCGTACTGCTGCAATATTGTTAACGTGAGTCTTGTAAAACCTTCTTTTTACGTTTACTCTCGTGTTAAAAATCTGAATTCTTCTAGAGTTCCTGATCTTCTGGTGTCTGATCTGTATCACTAATCGATAACCTCGAGTCT
+
CF?AABBBCCCBBBCCCCCCECCCCCCCCC?CCCC=CC@C?CCCCDCC?AABCC@C=BCEE?C@CCCBCCBBC@CCCCC5A@?C@??:@CBB@BCB?@@=@AADDD?CCBABCCC@BBBBB<BBCBB@@@?CCBB>AA@>>=>>@@AAA>=<=;==><@@<@<>>>AAB@@@;>===>3=<B=???@?/?@@@D7>:::::>>@A<BBBB/B;;<A=A<@?=A>>>BAA<A<AA@@>>:>>B=>>>>>>@@>>>@@AAA@@@<>:;;AA<A<AAA@@>??
@ATNG8:00947:06188
GATGGTAGCACGACACGACGATGTGTACTCATTCGTTTCGGAAGAGACAGGTACGTTAATAGTTAATAGCGTACTTCTTTTTCTTGCTTTCGTGGTATTCTTGCTAGTTACACTAGCCATCCTTACTGCGCTTCGATTGTGTGCGTACTGCTGCAATATTGTTAACGTGAGTCTTGTAAAACCGTCTTTTTACGTTTACTCTCGTGTTAAAAATCTGAATTCTTCTAGAGTTCCTGATCTTCTGGGATGTGTGCGCAGTGCCTACCATCGATAACCTCGAGTCT
+
ACCD?CCBBCBBCBBACCC:69BBCCCCBBAB?ACCE?DF?B?BCDCCCC?BDCCC@B@BBBB@C@CCCCBBBBA=::999)9=;>?>>:?CAC>AAB=AC5:99A?@>BBBBBBBB?BB?:@=BBAA???@<@A@@;@A@@===@@???DA???:>>@<AB<A<ABA@@@AAA<AAADD5A<A>>>BBA/A@==@2<=:///=6-/+/<;<,;/88A<A7;;;>EFA===<@<@@@@>>::9<@6=///=99=?@@>==B<@??<><=<=<=;><AAABD==>
@ATNG8:00952:06170
GGATGGTAGCATCATGCATATCTCACCAGAAGATCAGGAACTCTAGAAGAATTACAGATTTTTAACACGAGAGTAAACGTAAAAAGAAGGTTTTACAAGACTCACGTTAACAATATTGCAGCAGTACGCACACATCGAAGCGCAGTAAGGATGCTAGTGTAACTAGCAAGAATACCACGAAAGCCAAGAAAAAAAGAAGTACGCTATTAAACTATTAACGTACCTGTCTCTTCCGAAACGAATGAGTACTATGTTAGAGCTCTATACTACCATCGATAACCTCGAGTCT
+
/)/:=8==655:999;;<<<<997//)///)/::99:7<+//:::88)0/)/)////:::::):433387798333(3355555$5<49.555&5::.45<<:::44.4-3;74559<=<><<;>=665//////::;4:555<5558?:=665<<<::::8;:<///0//(/69(/3339133,3,3377777#784;;3336988+22'255:28285;;=9<;<<<?;9B9BAC<:>>:?>733668///6366888886667655304----582828822.7..
@ATNG8:00952:06193
GATGGTAGTGCGTGAGAGAGAGACCCAGAAGATCAGGAACTCTAGAAGAATTCAGATTTTTAACACGAGAGTAAACGTAAAAGAAGGTTTTACAAGACTCACGTTAACAATATTGCAGCAGTACGCACACAATCGAAGCGCAGTAAGGATGGCTAGTGTAACTAGCAAGAATACCACGAAAGCAAGAAAAAGAAGTACGCTATTAACTATTAACGTACCTGTCTCTTCCGAAACGAATGAGTACTATTGACTATCTGAGACTACCATCGATAACCTCGAGTCT
+
;;;B9?<CCCBB996DBBCCBAAHI?ABA?B@>A;;457>BBDAAA@BB9A8@??;;@??)98<<=C=:@??>>1339444&5:8>.665&5>@=@;;;CCCCC9;:;B?BCC@CBBC@ABCFBB@BBAA@;@A@B?BBBABCCC@C@EBC@B@@@BCBA?BB@@?B?AA?>><8=>?@>8<77/78999(8=9?999BAA@@<>;>A@@<@;??BAB@CDBBBCB?A?BAA9A::6:???BBBCBC?BBBBBB>===???AA=9=///=77177=A@@@=;;
@ATNG8:00956:06197
GATGTAGATACTCGCTGATACCTCGCTGATACACCCAGAAGATCAGGAACTCTAGAAGAATTCAGATTTTTAACACGAGAGTAAACGTAAAAGAAGGTTTTACAAGACTCACGTTAACAATATTGCAGCAGTACGCACACAATCGAAGCGCAGTAAGGATGGCTAGTGTAACTAGCAAGAATACCACGAAAAGCAAGAAAAAGAAGTACGCTATTAACTATTAAACGTACCTGTCTCTTCCGAAACGAATGAGTACACATCGTCGTGTCGATCGATAACCTCGAGTCT
+
;6<<>DCCB=>>CBCEGDCBB?BB9;;CCFBB@@A;A@@<@AA@;;6:=@@@ABA@<??:=299=89888$7389;73/9///:199////&293839>>2>;>8;677<===D>H<>>;>?>;>?>>@>;;?978A@@??8?@??<?BBB?@?F??:?::5:===A888<??@@@<7<<9///5998888(5595::<<<+<?:@@<;;<6658<8;;>@299)5999979;9555949.555)555.449;;:<;=7898<ACBAAABBB;:;AB?B?AACCBBB;
@ATNG8:00963:06201
GATGGTAGAGAGACTGTAGCGCACCCAGAAGATCAGGAACTCTAGAAGAATTCAGATTTTTAACACGAGAGTAAACGTAAAAAGAAGGTTTTACAAGACTCACGTTAACAATATTGCAGCAGTACGCACACAATCGAAGCGCAGTAAGGATGGCTAGTGTAACTAGCAAGAATACCACGAAAGCAAGAAAAAGAAGTACGCTATTAACTATTAACGTACCTGTCTCTTCCGAAACGAATGAGTACGTGTGCGACGTGTCTCCTACCATCGATAACCTCGAGTCT
+
BCCB?CCCBBBCCCBBBCCCCCCCD=BBB?CCCCCC?C?@@DDCBB?BC?C?BBCBBBBB3B?BBBABBAA99929?>??@A0BB?A<@@@7@BB>BCCCDDDBB@B@CB@BBB@CCBBBCDBBBCCCCBCC?BBCE@A@ABDCCC?C@CBB?ADDCCBAA?CCC@@@ACD?BBB>?@CCC>AAC@BCCCC3CD?C???BA@>><><>>AA:=:>BEBB?BBAAACC?B?BCD>CCC?BBCBCCCBBBBBBBCCCAAAB@@<@@@=A:::>::5::=AA>>>A@
@ATNG8:00914:06210
GATGGTAGCGCACACATAGATACAGTACTCATTCGTTTCGGAAGTGACAGGTACGTTAATAGCTAATAGCTTACTTCTTTTTCTTGCTTTCGTGGTATTCTTGCTAGTTACACTAGCCATCCTTACTGCGCTTCGATTGTGTGCGTACTGCTCAATATTGTTAACGTGAGTCTTGTAAAACCTTCTTTTTACGTTTACTCTCGTGTAAAATCTGAATTCTTCTAGAGTTCCTGATCTTCTGGTATGACTAGTGTACTACTACCATCGATAACCTCGAGTCT
+
;5>?:CBBAA@HCBBCCCDCCCCBCA:65<<@8ABDC>BC@CGCCCBBCC@CC999::5:<<;;<:BBCCC@CDD@CCDDD5???C?>;4;;<D9==C?BB>?@BDDD:::GDBBAB@BBB>B?BCC???BB>AAAC@CBBB;;:=<=?;;?==8=;;7;F>D<?@@A@A@@?:;9777*8-6-5;:<:/<<9<=-87<5558///./.&.69;=5:222,222299:4848?@===-//75766///77555@A56597996;979;<<5:49AA<<<=<
@ATNG8:00914:06235
GATGGTAGCACACGAGATCTCATCGTACTCATTCGTTTCGGAAGAGACAGGTACGTTAATAGTTAATAGCGTACTTCTTTTTCTTGCTTTCGTGGTATTCTTGCTAGTTACACTAGCCATCCTTACTGCGCTTCGATTGTGTGCGTACTGCTGCAATATTGTTAACGTGAGTCTTGTAAAACCTTCTTTTTACGTTTACTCTCGTGTTAAAATCTGAATTCTTCTAGAGTTCCTGATCTTCTGGGTCTACGCTCGTCGCGCTACCATCGATAACCTCGAGTCT
+
BCCC?CBBBCBBCCDDCCCCCCECCBDBCC;;8;CCC>CJAD@CCFBCBC@BCDBC?C@CCCC@D@CBBBCCB=B:A?;;;+@:6;773,3===>BBB>BC9::ABCC>ABCBCBBB?BCC?C?BAA@@>=>:<@@@7;:@@<787A???BB@@@;??B;??=B:>=A@BB>>==@@@EG5?<?=?>>>>/=><<=06/////767=1888)2696:59188;A>;;566=D=AB<;>?;>@BE677;///====@>=>=>??@<???@A;;7;;>>>A@@@@
@ATNG8:00916:06246
GATGGTAGGACGAGGTCTGAGAGGTACTCATTCGTTTCGGAAGAGACAGGTACGTTAATAGTTAATAGCGTACTTCTTTTTCTTGCTTTCGTGGTATTCTTGCTAGTTACACTAGCCATCCTTACTGCGCTTCGATTGTGTGCGTACTGCTGCAATATTGTTAACGTGAGTCTTGTAAAACCTTCTTTTTACGTTTACTCTCGTGTTAAAAAATCTTGAATTCTTTCTAGAGTTCCGATACTTCTGGTGAGATATGCATGATGCTACCATCGATAACCTCGAGTCT
+
;4::8=>C@BECBB@@;;<6<6B;>C>C>@@59;;:)4:5:7<;;;<>>465;==8=>BAA@>A78797334483:<>>>+;;9;=BC<@AB<554;433,33379;49::8<8:=4::@=@=A@988???<?AAC>B?>>BBCC@@@?;;;AA4:<=:>>3818>889BBBA=@6666&53:455222$2768;2<0/.88.527+57652#2663<<383433(3:::?==2;6;73338289?:>?A<;;7833/89///88886;///666065::BBCBBB
@ATNG8:00927:06229
GATGGTAGTCTCAGATAGTCTATAGTACTCATTCGTTTCGGAAGAGACAGGTACGTTAATAGTTAATAGCGTACTTCTTTTTCTTGCTTTCGTGGTATTCTTGCTAGTTACACTAGCCATCCTTACTGCGCTTCGATTGTGTGCGTACTGCTGCAATATTGTTAACGTGAGTCTTGTAAAACCTTCTTTTTACGTTTACTCTCGTGTTAAAAATATGAATTCTTCTAGAGTTCCTGATCTTCTGGACAGAGTGTGCAGATACTACCATCGATAACCTCGAGTCT
+
B:;9:>>=CCCCBBBBBBBCCBBCDCBBBB;:7;CCC?CC?E@CCCCBBC?CBCCC@B?BBBB?B@BBBDCCBBC<;::::):?=ABCC=BBBC@CCC@CD;;;BDBB@BCCECCCC?AAB?A?BCBBBCBB?BCDD?BBBBCCCBBBAA??@@A?@A@@BC?B?ABCCDDDDEABCCHH<B>C><;;;;*;CFCC>AAC;<;AA@B5;;;;*;:;;B4;6;@<@CBBBBC@E@CCBCCC?@AA@CCABBCCCC:::CCCCBCCEAB:;;A??<??BBCCBBBA
@ATNG8:00928:06256
GATGGTAGCTCTGCTCTGACTCTCGTACTCATTCGTTTCGGAAGAGACAGGTACGTTAATAGTTAATAGCGTACTTCTTTTTCTTGCTTTCGTGGTATTCTTGCTAGTTACACTAGCCATCCTTACTGCGCTTCGATTGTGTGCGTACTGCTGCAATATTGTTAACGTGAGTCTTGTAAAACCTTCTTTTTACGTTTACTCTCGTGTTAAAAATCTGAATTCTTCTAGAGTTCCTGATCTCTGGATATGAGTCGACTCGTGCCTATCGATATCCTCGAGTCT
+
78;;@A@@BCBBCCCBBCCCCCCDCCDDFB;;7;ABA=BB?C@CCEEEEE@BCCCC@C?BBBB@DACBBBCCBBC@@@@@?0AA?ABBB=BBBB?AAD?BB?AAADDEACCCCCDCC;;;C@A?CCBBBBBC@CCCC;;;CCEEBBBBBBCBBAC=ABB?BD?C?BBBBBBBBC89:BBB8C@C@CCJII3BD;<<7;BCBCABA@C?DBCB5BBCBG@D@BB?BCCCDCC@C?@@AA0..<8+.0=0000////-9:////)/8:::9----(----999:
@ATNG8:00934:06219
GATGGTAGGCGTGTGAGAGTCTGCCCAGAAGATCAGGAACTCTAGAAGAATTCAGATTTTTAACACGAGAGTAAACTTAAAAAGAAGGTTTTACAAGACTCACGTTAACAATATTGCAGCAGTACGCACACAATCGAAGCGCAGTAAGGATGGCTAGTGTAACTAGCAAGAATACCACGAAAGCAAGAAAAAGAAGTACGCTATTAACTATTAACGTACCTGTCTCTTCCGAAACGAATGAGTACGATGAGATCTCGTGTGCTACCATCGATAACCTCGAGTCT
+
DDDD?B9<0444;<<<==B966;;:4;==9=BAB;;49:>999DCC>BC@B<AB?;;;;;':29:9344;<99:5:<9:???0?@<@=A@A00/838688888;B=@?BD????=AAA???@???B?>888C=AABA=;;:=;::=:=<??C@CBBBBBCC@CFCAA@=A@=@BB?BBBBB;@;;5;;;;;)9==?ABBB???:?B>@BBB@B@DB???@CBBB????B>BDD=@;;6;?=>999???@AAA>>?B@@ABBBCCC@BB;;:??<@?BB:99AAB
@ATNG8:00935:06216
GATGTAGGCGACATACATACGCGCCAGAAGATCAGGAACTCTAGAAGAATTCAGATTTTTAACACGAGAGTAAACGTAAAAGAAGGTTTTACAAGACTCACGTTAACAATATTGCAGCAGTACGCACACAATCGAAGCGCAGTAAGGATGGCTAGTGTAACTAGCAAGAATACCACGAAAGCAAGAAAAAGAAGTACGCTATTAACTATTAACGTACCTGTCTCTTCCGAAACGAATGAGTACGATGAGATCTCGTGTGCTACCATCGAATCCTCTTAGTCT
+
B=BBB>C@BBCBBCCDBCCBBBBBACDEABDBBBC>B@BDBBBCC?CC8;6:@B;;;;;*;9?@BCCAAACCI;@:;;;;.9D<C.999&59A7><A@BA<@B>A7<;;@BC<@CC@@@BAABBBBBBCB@CD@@=B@A?AA@@<A>BCC?BCABFC@A>@@@AAA=@@=:::=A??@C>CHD@BBAA@2@@>ACBBDDBBC?C?BBB?:=:==AAB>AA@BAAC@C@CED?ABB?CBCCCEBBB???BAA@A????:98=<<8;;:AA;<>::::;@BBBB
@ATNG8:00937:06229
GATGGTAGTCTCAGATAGTCTATAGTACTCATTCGTTTCGGATGAGACAGGTACGTTAATAGTTAATAGCGTACTTCTTTTTCTTGCTTTCGTGGTATTCCTGCTAGTTACACTAGCCATCCTTACTGCGCTTCGATTGTGTGCGTACTGCTGCAATATTGTTAACGTGAGTCTTGTAAAACCTTCTTTTTACGTTTACTCTCGTGTTAAAAATCTGAATTCTTCTAGAGTTCCTGATCTTCTGGACGACGCGCACTGACACTACCATCGATAACCTCGAGTCT
+
4<44.5555==DBBBBBCBABC;::6<:@C;;8;AAA<BB@D??>>>66689999;5:5;?>;:=///:::566<5:>@@A0AA>AACC=;56626>?9@@966;::;8<<<?B=@?:9:9295@999DBBA@BB@@=AAAACCFDC;;;;<;;:4:9@:@A;@;;;;===<<>:596::+:.5.99999$59;;A6AAD@966999.9959$94407495//)//7:<>>9<9<<;<<<7<<@:>>@666;<<<:569@@@@@?;?999>>=:=:==;<;;--
@ATNG8:00937:06243
GGATGGTAGTGGTGTCTCTGAGAGTAGTACTCATTCGTTTCGGAAGAGACAGGTACGTTAATAGTTAATAGCGTACTTCTTTTTCTTGACTTTCGTGGTATTCTTGCTAGTTACACTAGTCATCCTTACTGCGCTTCGATTGTGTGCGTACTGCTGCAATATTGTTAACGTGAGTCTTGTAAAACCTTCTTTTTACGTTTACTCTCGTAGTTAAAAATCTGAATTCTTCTAGAGTTCCTGATCTTTCTGGTCTACTACACTGTACTCTACCATGATAACCTCGAGTCT
+
0)/894:>;/625:;<;;666@@A;;;9@B@BBC=B:;;7;B?B@CBCB@BB=@AA@A<?=@D@@?B@BBCFDAA@B>;;:99'5<7569>?7@AA=?@@@8@?<>?@@?A;AB>;;=;666;?<B?BB@=@===8994:5;@>??B@B@@@?999><8=9929B::7<=CCBCCDD=?::::-:4:2::@?@0A??@@;@@@8888....6<<=@086>99258==??BB@?;?7@5955556>066<7<454:5/////--///9///6:;9;66158=>====6/
@ATNG8:00943:06237
GATGGTAGGAGACACGTCGCACACGTACTCATTCGTTTCGGAAGAGACAGGTACGTTAATAGTTAATAGCGTACTTCTTTTTCTTGCTTTCGTGGTTTTCTTGCTAGTTACACTAGCCATCCTTACTGCGCTTCGATTGTGTGCGTACTGCTGCAATATTGTTAACGTGAGTCTTGTAAAACCTTCTTTTTACGTTTACTCTCGTGTTAAAAAATCTGAATTCTTCTAGAGTTCCTGATCTTCTGGTGTCTGATCCTGTATCACTACCATCGATAACCTCGAGTCT
+
@@AB9BBC@BBBCBBDECCCCCCCCCCCBCBD?CBBB<BC>A=BCCCBBD?BCCCC@C@CBBB?C?CCBBBAA@A=@@===.97<?;<=7=ABC?BBB6BB6898873,3;99:===88=>?B>AA@@>BAD@BBBB998A@@@===@AAAACAA<>;;7==+/)/:6566;7:05===;,50559====*999>;15599BB>><<188865#265888=8==8>@?@B??8>=@??@BC=@;>8B@@@AACCC>???CC???A@A>?>>?787,5.75<9>999
@ATNG8:00946:06254
GATGGTAGGCGTGTGAGAGTCTGCCCAGAAGATCAGGAACTCTAGAAGAATTCAGATTTTTAACACGAGAGTAAACGTAAAAGAAGGTTTTACAAGACTCACGTTAACAATATTGCAGCAGTACGCACACAATCGAAGCGCAGTAAGGATGGCTAGTGTAACTAGCAAGAATACCACGAAGCAAGAAAAAGAAGTACGCTATTAACTATTAACGTACCTGTCTCTTCCGAAACGATGAGTACGAGTGTCAGAGCAGAGCTACCATCGATAACCTCGAGTCT
+
@<=C=@;@>ABBB@B?AA=>;>954)5<<8@BCCBB??;>@AAAAB;99093=>>99994$47:;<==<A=588*7:77::-8=9<6>AA9B:@<@8<>B?999?B>AB?===:;;;9:?=>=;;;;::=?;===B:===>;9:>:>8>=@?BA???AAA?B@@@00+00+0>>*009927>><?A??>,79/797:=@>>>;@<@<>><A;>===@<??@A???=B<>::2:000@@@@A>998B998BDDD???;:B>>>9==??>>>8>?C@A=@<<<
@ATNG8:00947:06228
GATGGTAGTGTCATATGAGAGTGTGTACTCATTCGTTTCGGAAGAGACAGGTACGTTAATAGTTAATAGCGTACTTCTTTTTCTTGCTTTCGTGGTATTCTTGCTAGTTACACTAGCCATCCTTACTGCGCTTCGATTGTGTGCGTACTGCTGCAATATTGTAAACGTGAGTCTTGTAAAACCTTCTTTTTACGTTTACTCTCGTGTTAAAAATCTGAATTCTTCTAGAGTTCCTGATCTTCTGGTAGAGCGTGCATATATCTACCATCGATAACCTCGAGTCT
+
BCCC@C;:<BBBCBCCDDBBBBBCCCCBBB::5;;;<6:B=B@DDBBBCCAGCCBDAD=@@;;5925<<@>@@;;7;ACCC09:24<>@:ACCC@DED@BC:;<BC@A?ACCCCBAA<A@@<@=BDBBBBBB?BCBB@BCCCDCCCCBCBCBB::6:;;4;???8@A@@BCBBC@BBDHG;A?@?A@@@@0@DDFL=AACCCBCC@A5;<<;*;A@BCACACC@CDDCCCC@C@A@@CBB@BCC@CCCCCCBBBCCCCBCBBBBB?B:::A@@<@@CBBCC???
@ATNG8:00948:06214
GATGGTAGCGCGACGAGCGTAGACCCAGAAGATCAGGAACTCTAGAAGAATTCAGATTTTTAACACGAGAGTAAACGTAAAAAGAAGGTTTTACAAGACTCACGTTAACAATATTGCAGCAGTACGCACACAATCGAAGCGCAGTAAGGATGGCTAGTGTAACTAGCAAGAATACCACGAAAGCAAGAAAAAGAAGTACGCTATTAACTATTAACGTACCTGTCTCTTCCGAAACGAATGAGTACGATGAGAGAGCTCTCTCTACCATCGATAACCTCGAGTCT
+
BBBB?BACADDABACCBBBCCCCCC>CCC?DDCC@A?A@BBDCCCC@BB?B?AAA89999.:?BCDCCCCD?><3;>9999:*;C@B5;;;*:A@=ACBCDCDCC?B?BB?BCB?BBBDDCCCCCCCBBBBB@CCCC?BBBBAB@B?C@D??=@CCCCABB@CCCBBB@BB?BBB?BBDCC>BBB?BCCCC3CC?B>>>BAD@@;?<@@BB:>:=BBBB?BCBBBEF?B?BBC>CCC@BABACBBBCAAABBCB@>>>??ABAAA<A;;;A@@=@<>>A>>>>>
@ATNG8:00949:06250
GATGGTAGCACGAGTCACTCATATCCAGAAGATCAGGAACTCTAGAAGAATTCAGATTTTTTAACACGAGAGTAAACGTAAAAAGAAGGTTTTACAAGACTCACGTTAACAATATTGCAGCAGTTCGCACACAATCGAAGCGCAGTAAGGATGGCTAGTGTAACTAGCAAGAATACCACGAAGCAAGAAAAAGAAGTACGCTATTAACTATTAACGTACCTGTCTCTTCCGAAACGAATGAGTACGAGAGTCAGAGCAGAGCTACCATGATAACCTCGAGTCT
+
::4;05<<<<=<<555<<<<=<<<?:?BB=@>@A;9156;>>@@@@;?>:?<:;9999994#458335888888808395555$5<7<.555&55549699:::44.57<:8<<<:565=CCCC@BBBA@A;;69==@495:8<844247;:=9<@==588A?BB?8=A>>?<;3713933.3336=====+<=7BA?><>>>>6=377??:@<?=>;?>@=?>?9940:>>>4700+/::;?ABBBC???AAABC@@988==?==>><=<><@<@@BBBBB<
@ATNG8:00950:06238
GATGGTAGGAGACACGTCGCACACGTACTCATTCGTTTCGGAAGAGACAGGTACGTTAATAGTTAATAGCGTACTTCTTTTTCTTGCTTTCGTGGTATTCTTGCTAGTTACACTAGCCATCCTTGCTGCGCTTCGATTGTGTGCGTACTGCTGCAATATTGTTAACGTGAGTCTTGTAAAACCTTCTTTTTACGTTTACTCTCGTGTTAAAAATCTGAATTCTTCTAGAGTTCCTGATCTTCTGGGTCTACGCTCGTCGCGCTACCATCGATAACCTCGAGTCT
+
CC@@<@BA=ACAABBBBBBBCCCBBCCCBCCB?B@BB<BB?B@:9;DCBB@BCCBA?A7:;AA=A?AADCB@?@@<9:999$876;877,3<<=8;AB?AA=:8:A??:?@@>?@FC?CBA<@<@A?989996=AAA====>>>A@@@B??>=<<:=;:7;B=B=AA?:;;A>=8=>>>>2>:=<>>DDD/@;;;C3;9;::9??>>::@@@,@///9161;A<@>>=@??<?=ABB;;<:>=@G:>>>878>>=====>@A@@B=AAAAB==:==AA@??<<<
@ATNG8:00956:06258
GATGGTAGAGTACAGTGTAGTAGACCAGAAGATCAGGAACTCTAGAAGAATTCAGATTTTTAACACGAGAGTAAACGTAAAAAGAAGGTTTTACAAGACTCACGTTAACAATATTGCAGCTGTACGCACACAATCGAAGCGCAGTAAGGATGGCTAGTGTAACTAGCAAGAATACCACGAAAGCAAGAAAAAAGAAGTACGCTATTAACTATTAACGTACCTGTCTCTTCCGAAACGAATGAGTACACATCGTCGTGTCGTGCTACCATCGATAACCTCGAGTCT
+
@:AA<<==><A?@:95;;99;;565156<7;;=BBB?CACBBBCCC@AA>A@BCBBCCCC1:49AA999<897A;;8>9999(55.549<=0==>8<;;;<<<99458<<8<>>9=<>;;;;;>;;;<==<@=:;5<055<>>>00-/6::76?AABBBAA=AAABBB?BB?@??@BAABD>BAA<333789%9><:?9<7;9:34=;788C?C;?997=6=>@>>;?6>8;8</<99.9@=::<>B<;@?69999@A>??900>>8=0//;:?;B>AA@@??88
@ATNG8:00957:06242
GATGGTAGGCACTGCGCACACATCCCAGAAGATCAGGAACTCTAGAAGAATTCAGATTTTTAACAGGAGAGTAAACGTAAAAAGAAGGTTTTACAAGACTCACGTTAACAATATTGCAGCAGTACGCACACAATCGAAGCTCAGTAAGGATGGCTAGTGTAACTAGCAAGAATACCACGAAAGCAAGAAAAAGAAGTACGCTATTAACTATTAACGTACCTGTCTCTTCCGAAACGAATGAGTACGAGAGAGCACACGTGTCTACCATCGATAACCTCGAGTCT
+
@BCB?BBB?BBA<>BBBBBBAABCJ?DCB@CCCCAA?B?BAGCCCC@CC?B@DCCAAAAA2A@BCC?CBBB:::59@87899.:?<?2988+3=C?B?>>CCDBB?B@BB?>??:==A@??>A@A>;>>>>@7;;AE=>>>AAA8758<??D?BBAAABBC@CCB?9959A=AA@7;;@@B9;;79=@@@@,//-/;;<==>>>=B=;<;@;>9;:::;5;AAABCA<B=??>7=9:4:::<887@@@AAADDD>>?AA@@@AAB<@;;;?@@=B=>>>??>>>
@ATNG8:00959:06239
GATGGTAGGCGAGAGTGAGACGCAGTACTCATTCGTTTCGGAAGAGACAGGTACGTTAATAGTTAATAGCGTACTTCTTTTTCCTGCTTTCGTGGTATTCTTGCTAGTTACACTAGCCATCCTTACTGCGCTTCGATTGTGTGCGTACTGCTGCAATATTGTTAACGTGAGTCTTGTAAAACCTTCTTTTTACGTTTACTCTCGTGTTAAAAATCTGAATTCTTCTAGAGTTCCTGATCTTCTGGTGTCGTCTATCATGTACTACATCGATAACCTCGAGTCT
+
BBBB@CBB?BBBB;;/<@AA0//<<<@@BC::9:CCC>CC@C@CBBBCEC@CBBBC@C@CBBC@B?BAAABBBA@<99999(81==999(39:=9?@?9?@<???@@@>BBBBBCBB?B@@:>;>@??>>>A;>>AA<@???AAA@???@A=<==;>?@=AA<A;>>>AABB@A=@>>>>3><B7<;AAA/A@<=@29:9///676:7;DDE/AA@@@:?5;;:>AAB;;;=D=A?@@AA;>>A=>>>AC>==>?>>>>@@BB@@@@AB@@@=@8;;@@A@@@
@ATNG8:00960:06230
GATGGTAGTGTGTCTCTGAAGTAGTACCATTCGTTTCGGAAGAGACAGGTACGTTAATAGTTAATAGCGTACTTCTTTTTCTTGCTTTCGTGGTATTCTTGCTAGTTACACTAGCCATCCTTACTGCGCTTCGATTGTGTGCGTACTGCTGCAATATTGTTAACGTGAGTCTTGTAAAACCTTCTTTTTACGTTTACTCTTGTGTTAAAAATCTGAGTTCTTCTAGAGTTCCTGATCTTCTGGACAGAGTGTGCAGATACTACCATCGATAACCTCGAGTCT
+
?:<=:B?DCBBCCDCBBCCAGCBBCBB?@@?@CCD?CC?B?BCBDDHH?ABCCC?B@BCCC@E@BBBBBCCBB?;;;;;):@?A??@9?CAA>AAA=AB@BBBCBB?AACCCBAA?BCC?C?BBBAAAAA=@@>><>AADAA==>AAAA>==@;788=AA<>:>AAB>?>AA<@;;;;/;:>:;;;;;.;AAEE9?>>>B;??A>07777(8>>>@@@=??<?BAA?>?=B=?>>AAB=:::<AA>>>>>>@??????BAACB=@9669//*/388;=C??>
@ATNG8:00916:06279
GATGGTAGTACATGATAGACGACACCAGAAGATCAGGAACTCTAGAAGAATTCAGATTTTTAACACGAGAGTAAACGTAAAAAGAAGGTTTTACAAGACTCACGTTAACAATATTGCAGCAGTACGCACACAATCGAAGCGCAGTAAGGATGGCTAGTGTAACTAGCAAGAATACCACGAAAGCAAGAAAAAGAAGTACGCTATTAACTATTAACGTACCTGTCTCTTCCGAACGAATGAGTACTGCGTCTCACTCTCGCCTACCATCGATAACCTCGAGTCT
+
CCAA?BCMBBCC@@@CABAC;;;CC@CFCADCBB@@?@@BCDBBBB=AA?B=@ACCBBBB5B@GDCCCCCCCDD=CBBBCCC1CC?B?BBB:BCC@CCCCCCE@@?A@CD@CCC@CCCDCCCBBCEBBBCBCAECCC?BBBABBBC?B?CAA?ABDEEDCD@CCBBBD@CC@BBA488887*9@@;>????,<A?ABCBBBBAA>A?BAAA<?<?@CDDADCBBBCC@C?AA=AAA>AAACBCCCBBBBBBB@@AA@BBC=A;;8;@@?A??<??@?@DD999
@ATNG8:00919:06284
GATGGTAGCACACGAGATCTCATCGTACTCATTCGTTTCGGAAGAGACAGGTACGTTAATAGTTAATAGCGTACTTCTTTTTCTTGCTTCGTGGTATTCTTGCTAGTTACACTAGCCATCCTTACTGCGCTTCGATTGTGTGCGTACTGCTGCAATATTGTTAACGTGAGTCTTGTAAACCTTCTTTTACGTTTACTCTCGTGTAAAATCTTGAATTCTTCTAGAGTTCCTGATCTTCTGGCAGACTCTGCACACGCCTACCATCGCATAACCTCGAGTCT
+
55;=8<<ABA@B@@;;;BBBBC@;<:>@@;555;;@C>CC@CABBA@@@C>@;CCG4:4::::8=8=BA@?B?;@<:9878$:::<9948@@@=AA<<::*..--7816/33888;78888=8==<>>>@@<@BBB:=;;888:;=======86.65/655(/(.5566622226222'23835555*58699/9955579555222&222+274938826665522,25:99955)./3/333377775==99975/55606-----370859<<8:765
@ATNG8:00923:06290
GATGGTAGGTGCACATGAGTGTATCCAGAAGATCAGGAACTCTAGAAGAATTCAGATTTTTAACACGAGAGTAAACGTAAAAAGAAGGTTTTACAAGACTCACGTTACAATATTGCAGCAGTACGCACACAATCGAAGCGCAGTAAGGATGGCTAGTGTAACTAGCAAGAATACCACGAAAGCAAGAAAAAGAAGTACGCTATTAACTATTAACGTACCTGTCTCTTCCGAAACGAATGAGTACGATGAGAGAGCTCTCTCTACCATCGATAACCTCGAGTCT
+
B<@B:@CG@CB@AABCFCCGCCCBB?BBD@DCCC;;;;@DCBABCCACC@B@BAAAAAAA2B?BBCDCBBBGDD>ECCCCCC3BC?D<AAA7ABC?CAA@BBCAA?AAA?ABB@BCCAABCDDDDDDBBBB=BBBB@BBBCBCCC?B=B;;7;DGCCBCD@DCCBBB>@A;@@@499@??8=>>9:9:99(7@<A>?>CCB??=??B?AA:=:<>BA@=@;;;CDD?B?ABB=AAA@AAACBAAAA999BBABDBAAACAAABB@C:88@@@=A<@@@@@@@@
@ATNG8:00925:06293
GATGGTAGCGCACACATAGATACAGTACTCATTCGTTTCGGAAGAGACAGGTACGTTAATAGTTAATAGCGATAACTTCTTTTTCTTTGTCTTTCGTGGTATTTCTTGCTAGTTACACTAGCCATCCTTACTGCTCTTCGATTGTGTGGCGTACTGCTGCAATATTGTTAACGTGAGTCTTGTAAAAACCTTCTTTTTACGTTTACTCTCGTGTTAAAAATCTGAATTCTTCTAGAGTTCCTGATCTTCTGGATAGCGACGCGATATACTACCATCGATAACCTCGAGTCT
+
<<>C<?==00/7799<<<B<<@B>55555;44.4444)49494;<9;;;;6;=@BC?B?AA=>.5.5545554:5::.4/777'777.///77.66883888808:-44:>BD?BAABBBBB?BAC?A8<;BABCA?;?>@><?<<00)//0/:>;;;;;:5;;;:@@<D:CBC??@??@:?9::::$96?3<::::)55:>>3;5//77///;)////$/5544.57;<7555555;.5.6:;99;6;;?7@?DBBBC@@@BBBBCFGHCC>A;00@00+09==>@DBB@
@ATNG8:00928:06286
GATGGTAGCGCACACATAGATACAGTACTCATTCGTTTCGGAAGAGACAGGTACGTTAATAGTTAATAGCGTACTTCTTTTTCTTGCTTTCGTGGTATTCTTGCTAGTTACACTAGCCATCCTTACTGCGCTTCGATTGTGTGCGTACTGCTGCAATATTTGTTAACGTGAGTCTTGTAAAACCTTCTTTTTACGTTTACTCTCGTGTTAAAAATCTGAATTCTTCTAGAGTTCCTGATCTTTCTGGTAGAGCGTCATTATATCTACCATCGATAACCTCGAGTCT
+
///4.44:44495559<5555559;>>;;;=?9<???4@<7<8<>>>955.6::<>2946=>C<F@BBB@@@@;8477777'//)//7:1;565495/)/7)//67-/)///77/569:<<2526><<<>55.555:.5/7///////544<:::8=:9:099395/////97795;;<<<0=8=999999(5555<2<555;55555.5555$55;55.56;<7<<>:///)/)/79////(44:9;866,,,,,,-(//449///)///9///6:58:<<;;::
@ATNG8:00929:06277
GATGGTAGCACGACACGACGATGTGTACTCATTCGTTTCGGAAGAGACAGGTACGTTAATAGTTAATAGCGTACTTCTTTTTCTTGCTTTCGTGGTATTCTTGCTGTTACACTAGCCATCCTTACTGCGCTTCGATTGTGTGCGTACTGCTGCAATATTGTTAACGTGAGTCTTGTAAAACCTTCTTTTTACGTTTACTCTCGTGTTAAAAATCTGAATTCTTCTAGAGTTCCTGATCTTCTGGTCTACTACACTGTACTCTACCATCGATAACCTCGAGTCT
+
B>DD?BBCCCCB=BDDAAA:66:@BCCCCD::;:EDD>EB@BACCCCCCC?CDCCC=@>ACBB@B@CAA@BBBBA??????.?A?D>>><>CBD@CBB?BB@BBBBB=BCBCC??@?CCC<A<AA@A=@>@:@>>>688>=>>AAAAAAAA???<?>?=@@<@<>><AAD@@@<@::::2:;@=@AA@A.AA:990:;;688A?>>;>DDH/?;;;C<@;>>:=AB?;;;>H=>>>==A7;;@<@B@@???AA>>>@@@@@;;959///;==4949?>>>;<;
@ATNG8:00930:06293
GATGTAGCTCTGCTCTGACTCTCGTACTCATTCGTTTCGGAAGAGACAGGTACGTTAATAGTTAATAGCTGTACTTCTTTTTTCTTGCTTTCGTGGTATTCTTGCTAGTTACACTAGCCATCCTTACTGCGCTTCGATTGTGTGCGTACTGCTGCAATATTGTTAACGTGAGTCTTGTAAACCTTCTTTTTACGTTTACTCTCGTGTTAAAAATCTGAATTCTTCTAGAGTTCCTGATCTTCTGGGCTGCGCTGATATGCGCTACCATCGATACCTCGAGTCT
+
99A@;;>>A?>@>;;;<<<<9955599;;4505;;;254.55:::5555.5<<55.549999396;55555999;7444444#4<6:499.4899.44/)//)/////:7;::98866)//6176<<>=====:=969499>@?@@@@@?:::==?=;00+00+0)00055999<.5555)57<455555$55555)55<<<>??6646?>>+==<<=:=7;;:<<<<<>>:>9B949><3<955)59595>C<@AA0//55,--(--,6-///)//99;<=<
@ATNG8:00935:06278
GATGGTAGAGAGAGCTTTCTCATCGTACTCATTCGTTTCGGAAGAGACAGGTACGTTAATAGTTAATAGCGTACTTCTTTTTCTTGCTTTTCGTGGTATTCTTGCTAGTTACACTAGCCATCCTTACTGCGCTTCGATTGTGTGCGTACTGCTGCAATATTGTTAACGTGAGTCTTGTAAAACCTTCTTTTTACGTTTACTCTTCGTGTTTAAAAAATCTTGAATTCTTCTAGAGTTCCTGATCTTCTGGTATACACACTCGCTCGCTACCATCGATAACCTCGAGTCT
+
<ADM@BBBDBBBCDCDC>CCCBAA@@BAABAA?CDDIGCE?B?AABBBCC@CCCCC@C@BBCB?B?BBBDDA@;@8==>><,=8897788&3;<@7B<A>@A=@@@@??;=;>@BAAA@BBB?B?BBB??>==<@@AB=;;;BBB?;;;A>>====8:::7::5;7<=>??AAAA:=>EDD2=1818:>@@,==;;;,-----(-;<699)/////%///)/<687>A=AABB>>?:><=<=A;;6;=<;A=====;;;B?@?A???===:==BBBFC:>:===<///;
@ATNG8:00936:06297
GGATGGTAGCGCGACGAGCGTAGACCCAGAAGATCTGGAACTCTAGAAGAATTCAGATTTTTAACACGAGAGTAAACGTAAAAAGAAGGTTTTACAAGACTCACGTTAACAATATTGCAGCAGTACGCACACAATCGAAGCGCAGTAAGGATGGCTAGTGTAACTAGCAAGAATACCACGAAAGCAAGAAAAAGAAGTACGCTATTAACCATTAACGTACCTGTCTCTTCCGAACAATGAGTACGATGAGATCTCGTGTGCTACCATCGATAACCTCGAGTCT
+
0)/885<<A>@@BABBCAAABBCBBC=C::8;BB:;;@C;;<BBC@@>?B?B@CCEBDDBB3E@CCCCBBBA::9+9<;;;;;':@<@4999*9A<9=A;?<@@BB>A>AA=A;;6;@BACCCCCBCBBBBBB@CCCD>@?BBBBBB?B?BBB?BECBA@::6:@A@AB@BB?BCC?B@B@?8>7707@BBB3BC@???;;::;;;?;><@?7;6;:@?@=@AAABBB?C@FF?BB?BBBBCBBCCFBCCA@@>>>??==>>@@=B;;;@@@<@<=>=@?>>>
@ATNG8:00946:06266
GATGGTAGTATATCGCGTCGCTATCCAGAAGATCAGGAACTCTAGAAGAATTCAGATTTTTAACACGAGAGTAAACGTAAAAAGAAGGTTTTACAAGACTCACGTTAACAATATTGCAGAGTACTCACACAATCGAAGCGCAGTAAGGATGGCTAGTGTAACTAGCAAGAATACCACGAAAGCAAGAAAAAGAAGTACGCTATTAAACATATTAACGTACCTGTACTCTTACCGAAACGAATGAGTAACACACTCTCATATGACACTACCATCGATAACCTCGAGTCT
+
6<<<?CCCC;;:BBBBBBBABAHFDACCC@CCCBBB@B?AACBBBB?CB=@=AAC;;;;<*;=AAABBCBBBCC>A?::9::*;B>@4:;;*9@@<B;::BA99;>B@MG@BBD@EBBBBBAAAACDABBB?BCCC?CBCBBB::49=@@@?BBBCDB??=?ACCAB@AA9>9:078;:;5<=><>BDDE3AA>ABB;;;>>;)//)///;75;0??@;606;/--999)-,0555'-..(..7555/555588:52259755662225/5266==>8<;:@???>==
@ATNG8:00947:06285
GATGGTAGGAGACACGTCGCACACGTACTCATTCGTTTCGGAAGAGACAGGTACGTTAATAGTTAATAGCGTACTTCTTTTTCTTGCTTTCTGTGGTATTCTTGCTAGTTACACTAGCCATCCTTACTGCGCTTCGATTGTGTGCGTACTGCTGCAATATTGTTAACGTGAGTCTTGTAAAACCTTCTTTTTACGTTTAACTCTCGTGTTAAAAATCTGAATTCTTCTAGAGTTCCTGATCTTCTGGATACACTCTTGTGCACCTACCATCGATAACCTCGAGTCT
+
@;CG@DBB?BBBCBCBBBBBCCBBBC@A@CBA>BCCC>CD@C@BBBBBBB@BBBBA@C8:;BC?C@CDCABBA?@<99888'9??;:::3333;;28=A<BA=000://(.33/22@@=@@@<@=>>>;;;===B@@@==>=?B@@@BBA@=99//)///)/96><:;;;:7<55/25557,54;66////(-3222(,(,,,,,6;;A:9888(6//-2,2(//29999A>>7;7=AA;7;68:?<?A???@>>==>>;;;=9===99///;@@9@=;;;????@
@ATNG8:00954:06266
GATGGTAGCAGACGTGACAGAGCGCCAGAAGATCAGGAACTCTAGAAGAATTCAGATTTTTAACACGAGAGTAAACGTAAAAAGAAGGTTTTACAAGACTCACGTTAACAATATTGCAGCAGTACGCACACAATCGAAGCGCAGTAAGGATGGCTAGTGTAACTAGCAAGAATACCACGAAAGCAAGAAAAAAGAAGTACGCTATTAACTATTAACGTACCTGTCTCTTCCGAAACGAATGAGTACGATGAGAGAGCTCTCTCTACCATCGATAACCTCGAGTCT
+
CCBB?BDCBCCDCDAA@CGCCCFDD@BBC@AABECCAB?BBDCBBB@AA>A?AAB@@A@@2A>ABBBBBB???A8?>;:;;;';@=B49::*9BC=C;;=BBCAA;@<@A>@@@=@CBBCCCCDCDCDCBBB@DCCC?BAAAAACC?C@CAA?CCCBBADA?BBBBBB?AB?BBB799CCA9?993::9999%9?;A;8;BBB@@<?;?BBH:=:=@CAA>ACBBBBC@B@BBB=BBB?BBAAABBBBBBBBBBBCA@>>>BBAAA=A788???;?<?AABA?>=
@ATNG8:00954:06278
GATGGTAGTGTCATATGAGAGTGTGTACTCATTCGTTTCGGAAGAGACAGGTACGTTAATAGTTAATAGCGTACTTCTTTTTCTTGCTTTCGTGGTATTCTTGCTAGTTACACTAGCCATCCTTACTGCGCTTCGATTGTGTGCGTACTGCTGCAATATTGTTAACGTGAGTCTTGTAAAACCTTCTTTTTACGTTTACTCTCGTGTTAAAAATCTGAATTCTTCTAGAGTTCCTGATCTTCTGGCTCTCGTAGACAGATACTACCATCGATAACCTCGAGTCT
+
@?CC@CCCCACBCCCCDDDEDCCCCBBAAC;;9;BCD?CD?C@CDFCCCCAEFCEE@C?CCCC@CADCCCCCCCB?BBBBB5BC@CCCC=CCCC?BCC@CC;;;ACBB@BECCCCCD@CBB?C@CCCCCCCC@EDBB?BCCCCCCCCCCCCCBBB?CDC@CC@C?BBCEECC@@?@CCCC;C?A=;;:::*;DCDE=CDDBBCCCCC@CCCC5CA@BD@C@BD@CCBCBBB?C?BABCCE?BBB@BCCCCFBBACCCCCCBBBCCAC9::B::9:@FCCAAAAA
@ATNG8:00957:06283
GATGGTAGCATCATGCATATCTCACCAGAAGATCAGGAACTCTAGAAGAATTCAGATTTTTAACACGAGAGTAAACGTAAAAAGAAGGTTTTACAAGACTCACGTTAACAATATTGCAGCAGTACGCACACAATCGAAGCGCAGTAAGGATGGCTAGTGTAACTAGCAAGAATACCACGAAAGCAAGAAAAAGAAGTACGCTATTAACTATTAACGTACCTGTCTCTTCCGAAACGAATGAGTACGATGAGAGAGCTCTCTCTACCATCGATAACCTCGAGTCT
+
@B@B?BBCBCBBBBDCCCCBBBBCC@CBB?AAA@:;7;;AAABCCF@BB?B?B@@@????+<6CB=BBAAA???5>??@AA@0?@=C5;;;&9@@=CDCCCBB@>9@<@@<@CC@CCBCCCCCCCCCCCDDD?BBBB?BBCBCCBB>B?BAA?CBBCCACD?AAABCC?BB>BBB?BBCCC<@??:>=<<<.??:ABBBBBAAA8:7;>>>1819>AAA?BCAAABB>A?BAA9@??<??ABBCBBCBBBCBBAAAA=>>>>>>D8>888;==9>=@@@@@???
@ATNG8:00959:06305
GATGGTAGCATCATGCATATCTCACCAGAAGATCAGGAACTCTAGAAGAATTCAGATTTTTAACACGAGAGTAAACGTAAAAAGAAGGTTTTACAAGACTCACGTTAACAATATTGCAGCAGTACGCACACAATCGAAGCGCAGTAAGGATGGCTAGTGTAACTAGCAAGAATACCACGAAAGCAAGAAAAAGAAGTACGCTATTAACTATTAACGTACCTGTCTCTTCCGAAACGAATGAGTACGATGAGAGAGCTCTCTCTACCATCGATAACCTCGAGTCT
+
BBBB@BBBBCCCDABBDCCCCCCCD@ABB@CBBC::;<?CCCCCCC?AA?C?CBBBCFGC+C6AA@AADECBBA;@?@@AAA0BB?B<BAA9ADC@CAABCCDCC@B@CC?CCC?BBBDDCCECCBDCDDBB=AA??<@AA@AB::9;@D@A>ADEDCCCC?CCBBBB?AA>BBA=@A99:28>>;>@@@@2@B?B@??BCA??<?<@@AA=A=ABBCC@BBCBCCC<?<?@@:ABC?BCCCCCBBB999BBCBBBA??@AAAAA=C;::=>?:?<?>>>@:::
@ATNG8:00917:06338
GATGGTAGAGAGTGCTCTCTCATCGTACTCATTCGTTTCGGAAGAGACAGGTACGTTAATAGTTAATAGCGTACTTCTTTTTCTTGCTTTCGTGGTATTCTTGCTAGTTACACTAGCCATCCTTACTGCGCTTCGATTGTGTGCGTACTGCTGCAATATTGTTAACGTGAGTCTTGTAAAACCTTCTTTTTACGTTTACTCTCGTGTTAAAAATCTGAATTCTTCTAGAGTTCCTGATCTTCTGGTATACACACCTCGCTCGCTACCATCGATAACCTCGAGTCT
+
BCCC@BBBBCCDDCCABACAAAC:<9;?@CCC@BCCC>CD@C@CBCCJDD@CBBBB@C@CCBB?B@CCBBABA::44;;;?+@@>@999,3@@B>@AC?CC99:8CBD?CBBAA@AC?CBB?B>BB@?@?;96<><>:>>A@@@A>>>>>>AAAA;A>?:>A=A8=>B@@@A@?:>;;;;/::>7:;;;;*:>:::076:///<76;:>>>>/;785A=B7;;:=CB888>=@<??BBDD7;;A=@@@@AA?@?<@@@@@@@AA@@;>>@@@??<?<>>>AAAAA
@ATNG8:00927:06335
GATGGTAGCGCATATCAGCGCAGCCCAGAAGATCAGGAACTCTAGAAGAATTCAGATTTTTAACACGAGAGTAAACGTAAAAAGAAGGTTTTACAAGACTCACGTTAACAATATTGCAGCAGTACGCACACAATCGAAGCGCAGTAAGGATGGCTAGTGTAACTAGCAAGAATACCACGAAAGCAAGAAAAAAGAAGTACGCTATTAACTATTAACGTACCTGTCTCTTCCGAAACTGAGTACGAGAGTCAGAGCAGAGCTACCATCGATAACCTCGAGTCT
+
CBAB?BA?ACCCCCCCDDDCBBBDE=CBC@CCCCBB?B@BBCCCCD?CB?B?BBCBCBDC5B@BDDDDJIHBB@8@@99999*9C9?9@@@7ADC@GACBCCCBC=@=@B?BCC@CCCCBBBCAAACBBBBC@CGCC?BCCCBBBC@C@CAA?ACCCBBBC@CCBBBA@DDAG??<?>999.99989999:9%99;9?8>==BBB<=>8=CC4:9:CCBB?BBBBBBC@BACDD>CCC?@?BAAABBBCCCABABBCBBBBBB?B899A@@9>;>?ABB899
@ATNG8:00935:06331
GATGGTAGCGCGACGAGCGTAGACCCAGAAGATCAGGAACTCTAGAAGAATTCAGATTTTTAACACGAGAGTAAACGTAAAAAGAAGGTTTTACTAGACTCACGTTAACAATATTGCAGCAGTACGCACACAATCGAAGCGCAGTAAGGATGGCTAGTGTAACTAGCAAGAATACCACGAAAGCAAGAAAAAAGAAGTACGCTATTAACTATTAACTTACCTGTCTCTTCCGAAACGAATGAGTACAGAGAGTACGATATGTCTACCATCGATAACCTCGAGTCT
+
CBAA>BBBBCCAAABBBCCCBBBCE>CCCACCBBBD@D@BCCCCBB?BB@CACBBBAAAA2B?BBBBBBBC???8=B;;;;;*;A=B?BCC;DICDCBBBCCB@@6;7;B?CBB@BDEBCDCCCDCBBBCCC?CCBB?AABBBBBB>C?C@@>ABBBBCB@>ABBCBA?BC@BBB>AAAA@;@>>;999999%9@;?998>=AAA<?;?ABB<@<@@8:;5;???@@@<@<>>>9>BB=?===BBB==<AAAAAAA@@@AC===>=9=566:>?8=:=@@@@@@@
@ATNG8:00936:06337
GATGGTAGGAGACACGTCGCACACGTACTCATTCGTTTCGGAAGAGACAGGTACGTTAATAGTTAATAGCGTACTTCTTTTTCTTGCTTTCGTGGTATTCTTGCTAGTTACACTAGCCATCCTTACTGCGCTTCGATTGTGTGCGTACTGCTGCAATATTGTTAACGTGAGTCTTGTAAAACCTTCTTTTTACGTTTACTCTCGTGTTAAAAATCTGAATTCTTCTAGAGTTCCTGATCTTCTGGTATACACACTCGCTCGCTACCATCGATAACCTCGAGTCT
+
?;AA8;;;:==CCCCCBBBBBBBCCCAA@CBB@CCDE?CC?B?;;;AB;;49?>>@?B?A;;:?A?ABAAA@?:B@>>===+BB>CBCB<=?B@>BAA<AB=:89?=?9>ABABBBB?CCA:>:>BA>@>::6:??@7;;A@><<<;;;<::8761876/5737)/.;977:55152222&24;,25=;;+<<<<<3=9;;A;;;CC<;===+8///9)/)/849//.7775>9>;;;9>278828@@@@AAAA=77///<<<?>;=>>>>?=7<6;:///9;;
@ATNG8:00937:06337
GATGGTAGTGTCAGTGCGCGTCGTCCAGAAGATCAGGAACTCTAGAAGAATTCAGATTTTTAACACGAGAGTAAACGTAAAAAGAAGGTTTTACAAGACTCACGTTAACAATATTGCAGCAGTACGCACACAATCGAAGCGCAGTAAGGATGGCTAGTGTAACTAGCAAGAATACCACGAAAGCAAGAAAAAGAAGTACGCTATTAACTATTAACGTACCTGTCTCTTCCGAAACGAATGAGTACATAGATATACGTATAGCTACCATCGATAACCTCGAGTCT
+
AA<E?ABBEA666?B:66B@>BBBB>@AA?CCBBCB?B?BBCAC;;5;;2:>@@?BBCFC3C@BAA????@@@D>BAADDEG5@A?@?BCC;DCC@C;<;9>959.9<99299:8<<<<=AAAABBB@@A;;6;A@@<@@BBCCDG=@=@@@=@CCCCCCC@CCCBAA899:??7179377)777>CCEDD2>?;>>???;9<=3817A?>;?8;;B;;9;B?@@??6:59==6=9929=<???>>>BBCB@?CA@???;;;>@?;@9666//(/)/999?@?>
@ATNG8:00943:06315
GATGGTAGTAGTACACTAGTCATACCAGAAGATCAGGAACTCTATAAGAATTCAGATTTTTAACACGAGAGTAAACGTAAAAAGAAGGTTTTACAAGACTCACGTTAACAATATTGCAGCAGTACGCACACAATCGAAGCGCAGTAAGGATGGCTAGTGTAACTAGCAAGAATACCACGAAAGCAAGAAAAAAGAAGTACGCTATTAACTATTAACGTACCTGTCTCTTCCGAAACGAATGAGTACTGTATCTATGTGTGCGCTACCATCGATAACCTCGAGTCT
+
:;CC?CCCC@AACCBBBCCCCCBBB?CBA=AB@@AC@C@CCBBCAAAEE@B>BB@;:::;);9@@AACB@B:99.9>;:555$5<494;99+9;@>ABBBA@@0000<>><@AA>AA@@ABBBCCCAA@BBB@CCCC>@@BDCCBB?C?CCB?BCCCBAAA?CAAABB@DC?:9:@B@@AC>?>>:999999%9?;>979C@@@@=C7;;?@;@;?@C@@=@BBCDBB?B>AAC>DDD>BABBBBBCBBBBBBBBBBBBBB@AA@@<@;;;=;:3;5;AAF?>>>
@ATNG8:00954:06322
GATGGTAGTGATACAGATCAGACACCAGAAGATCAGGAACTCTAGAAGAATTCAGATTTTTAACACGAGAGTAAACGTAAAAAGAAGGTTTTACAAGACTCACGTTAACAATATTGCAGCAGTACGCACACAATCGAAGCGCAGTAAGGATGGCTAGTGTAACTAGCAAGAATACCACGAAAGCAAGAAAAAAGAAGTACGCTATTAACTATTAACGTACCTGTCTCTTCCGAAACGAATGAGTACCTCTCAGACGCTCGTCCTACCATCGATAACCTCGAGTCT
+
CCBB?BCDCCBCCCCCCCCCCCCCC@BBD?CCCD??>@AEBBABCC?CC?C??@ABBFGD2C?BBAAABCBBAA9A9:9==9,>D;@<BBB9BCCAC<;;@@A;;:;ALF@CCD?BBBBCBBBCCCCCBBCD@CC??>?@@@BBBB=B@BAB?BCCCCBAA?ACCCCC?BB?AAA>@@AA@;@>>;::9999%9>;>@@ABCB?@:=:99?@5=:=BBBB@BBCBBCC?B?BBB>BBB?BBBBCBB?BBBBBBCBBBBB?>>:>=@;>:99A994:;>AB@@??@
@ATNG8:00955:06316
GATGGTAGCTATACGTATATCTATGTACTCATTCGTTTCGGAAGAGACAGGTACGTTAATAGTTAATAGCGTACTTCTTTTCTTGCTTTCGTGGTATTCTTCTAGTTACACTAGCCATCCTTACTGCGCTTCGATTGTGTGCGTACTGCTGCAATATTGTTAACGTGAGTCTTGTAAAACCTTCTTTTTACGTTTACTCTCGTGTTAAAAATCTGAATTCTTCTAGAGTTCCTGATCTTCTGTGTGTATCAGGCGAGTATCTACCATCGATAACCTGAGTCTC
+
68//+/::A==<<<??@>>???@666?>@>@?9>66606=9>:==???BB?BCCCC?B>A;<;057<<A<<;:::53333&3317333(3<==4::;7;<7;:88848=3333334:995;3...--....33..(27555877757;8859>;???7;;05.5=@;;99991577:>.>9>9>@@@A/?>888-8=>===>9::49::;*:<?==::7<;)//6668<6<4;;<:;=778555;77689--+---9==9>?AA:<;;;7665916332----
@ATNG8:00960:06346
GATGTAGGAGACACGTCGCACACGTATATTCGTTTGGAAGAGACAGTTACGTTAATAGTTAATAGCGTACTTCTTTTTCTTGCTTTCGTGGTATTCTTGCTAGTTACACTAGCCATCCTTACTGCGCTTCGATTGTGTGCGTACTGCTGCAATATTGTTAACGTGAGTCTTGTAAAACCTTCTTTTTGCGTTTACTCTCGTGTTAAAAATCTGAATTCTTCTAGAGTTCCTGATCTTCTGGTGTCTGATCTGTATCACTACCATCGATAACCTCGAGTCT
+
CCABBDB@CCBBBCBBBCDBBBBBBBBCD@CCCD>E?C=BBCBCDDC?A@CC@C@CDCC@C@CCCBBCCCC@CCCCC3BB?BAAA<ADBB?BBB?AC999AAB=8BBABBBBB?AAC>B>AABBBBAA>AAAA?BBBBBBBCAA;;;=>AC=::::>?>D=>>>=>>A@A<A>>>>2>9?=<<<99*9<:>>7>858AA@9691:887'566;=9=9=C>BBB@A@C>D>A@AACF@AAA?BBBBBBCCBBBABAABAAAA?B@@@B995:=AAABCBB>
@ATNG8:00963:06345
GATGGTAGTGTCATATGAGAGTGTGTACTCATTCGTTTCGGAAGAGACAGGTACGTTAATAGTTAATAGCGTACTTCTTTTTCTTGCTTTCGTGGTATTCTTGCTAGTTACACTAGCCATCCTTACTGCGCTTCGATTGTGTGCGTACTGCTGCAATATTGTTAACGTGAGTCTTGTAAAACCTTCTTTTTACGTTTACTCTCGTGTTAAAAATCTGAATTCTTCTAGAGTTCCTGATCTTCTGGCTCTCGTAGACAGATACTACCATCGATAACCTCGAGTCT
+
BBCCADDCCBBBBBCDDCCCCCCDCBBCCC@@>@BBB>BC@C@BBCCCCC@CCDBB@BACCBB?C@CDCCBBCDD<999::*:C?BBBB<BDEE@BBB@BD9;;CCCF@ECCCGCCC?BBDAF@BBBCGCBB@ACCD<@@BBBBCCCCCDDBCBD?CBB@CC@D?CCCCCBBBC@CCCCC;CAD@DCCCC5CDBBB=BBEBBBBAAA@CEFF5BBAAH@C@CCACCCCCCB@C@DCDCCD?BBC@CDCCCCCCCCCCCCBBBBEEAC:::B::5:?A@ABBBAA
@ATNG8:00915:06360
GATGGTAGTGTCAGTGCGCGTCGTCCAGAAGATCAGGAACTCTAGAAGAATTCAGATTTTTAACACGAGAGTAAACGTAAAAAGAAGGTTTTACAAGACTCACGTTAACAATATTGCAGCAGTACGCACACAATCGAAGCGCAGTAAGGATGGCTAGTGTAACTAGCAAGAATACCACGAAAGCAAGAAAAAAGAAGTACGCTATTAACTATTAACGTACCTGTCTCTTCCGAAACGAATGAGTACGTGTGACGTACGTGAGCTACCATCGATAACCTCGAGTCT
+
AC@?=@BBBBBCBCCCCCCCCCCCC@CCC@CDCCBB>B9;;CCCCC@BB?C@CAA99999)9?ACBBBCCBBBB=AA@@@@@0@D=B>BBB:BBB?BCCCCBCCC?C@998:CC@DC@@BCCCCCCCCCCCC@CBBB?CBBBBBBB@C@CA@>@CDCCCCC?BBACCC@BB?AAA?BBCDC<A@B;999989%9A<A>??CABBB<A;@@AA7;7;?AAB?ABBBCCC@CACED=B::7:CBBBBCBBBBB:::CCCCCCAAABBC@C999BB?;@<AAAAAAAA
@ATNG8:00919:06378
GATGGTAGGTGCCATGAGTGTATCCAGAAGATCAGGAACTCTAGAAGAATTCAGATTTTTAACACGAGAGTAAACGTAAAAAGAAGGTTTTACAAGACTCACGTTAACAATATTGCAGCAGTACGCACACAATCGAAGCGCAGTAAGGATGGCTAGTGTAACTAGCAAGAATACCACGAAAGCAAGAAAAAGAAGTACGACTATTAACTATTAACGTACCTGTCTCTTCCGAAACGAATGAGTACAGAGAGTACGATATGTCTACCATCGATAACCTCGAGTCT
+
BBCC?BCB?BBB8;;BBEDCCCBB?CCDACCCC:::;=@@CBBBC?CB@B????78888)9>?ABBCBBA@A@8?>:99:9(:@;?3989(83;6:744=87;;;B;>>9>>>7;;@@@AAAAA???>>>B=>=::5;;;>=>8838<ACC???;<;@AA=@@@E8879A=@AA;??AAA;>;:4:::::+:;4;;;;===999)/)/:;;9@<=////38899<<=5;4::A7=AA=?;@@00/9;;;@@@>>=?@@@@@<=<<5:///===9B=@@@==>>>
@ATNG8:00929:06379
GATGGTAGGCACTGCGCACACATCCCAGAATCAGGAACTCTAGAAGAATTCAGATTTTTAACACTGAGAGTAAACGTAAAAAGAAGGTTTTAACAAGATCTCACGTTAACAATATTGCAGCTGTACGCACACAATCGAAGCGCAGTAAGGATGGCTAGTGTAACTAGCAAGAATACCACGAAAGCAAGAAAAAGAAGTACGCTATTAACTATTAACGTACCTGTCTCTTCCGAAACGAATGAGTACTATAGACTATCTGAGACTACCATCGATAACCTCGAGTCT
+
<7<=48=B?BCCCCBBBCBCBAACB=BA@<?BBB=@7;9@@BBC?@@<@@BA@;;;;;*;>AC@@;;9??><:5::00000'00*/39;;+/+/8)33338788;;6;;;:5///(-556-.////699;8762699<6<<9672696;5<=@><<;?@B<<7=>?>BCA@A?@@@;?@@AA:@AA?BBCCC28939789AA?>?>A<A:85:@9B?;;:;@@=>>A@<?<?AB9A=;;;CCCCBBBAACCDECCCCCCBBBCCCC@C@@>A@?6:7:CCDCAAA
@ATNG8:00934:06375
GATGGTAGCTCGCTGATGATATCTCCAGAAGATCAGGAACTCTAGAAGAATTCAGATTTTTAACTCGAGAGTAAACGTAAAAAGAAGGTTTTACAAGACTCACGTTAACAATATTGCAGCAGTACGCACACAATCGAAGCGCAGTAAGGATGGCTAGTGTAACTAGCAAGAATACCACGAAAGCAAGAAAAAGAAGTACGCTATTAACTATTAACGTACCTGTCTCTTCCGAAACGAATGAGTACTGTATCTATGTGTGCGCTACCATCGATAACCTCGAGTCT
+
AABD?B>CBB=;;@CCCBBBBBC::8<CA=ACCC@@>@?BBBCCCE@BB@B=>>=9:::9):8==?AACC>>>=5>=;;;;;*;@;@;@@@4@AA=ABBBFCBBF@C=<;6;@@<CCAABCCDDDCCBBBCC@CBBC@BAAACBBB?B?B::8;C@@@DCD@CCCBBB@BB@BBB?BBBCB<@@@>ACFED2BA?B@@@@AA@@7;7;;?=:>;>=AAAA;:9BBBC?C?BBB=A9999BBCCBBBCBCABABBBAAA???>???<@;;<>>>:>=C@@==>??
@ATNG8:00939:06383
GATGGTAGGCGACATACATACGCGCCAGAAGATCAGGAACTCTAGAAGAATTCAGATTTTTAACACGAGAGTAAACGTAAAAAGAAGGTTTTACAAGACTCACGTTAACAATATTGCAGCAGTACGCACACAATCGAAGCGCAGTAAGGATGGCTAGTGTAACTAGCAAGAATACCACGAAAGCAAGAAAAAGAAGTACGCTATTAACTATTAACGTACCTGTCTCTTCCGAAACGAATGAGTACCTCTCAGACGCTCGTCCTACCATCGATAACCTCGAGTCT
+
CDAA>BBB<@<<<@@;69<@?@;99=@B@@BCABAB?C@C@@@DCC@CC>A>A:;;FFEE2DACCFGGCCBBBB<BB;;:::*:@<A;AAA7CBCBCAAAABBBB@B@CD?BBB@CBBBCCBBCCDCBCCCI@BBBC?AABBCCCC@F?CCC@CCCCCCCC?CC@@@A=??=@CC?BBAA@;@>=;99:9:(9A=BBBBBBBAA4947===7<75;AAA=ACA???D@C@@@?9<9839??A????BACBBBBBBBABA9959=;;<///:660606///6669
@ATNG8:00941:06373
GATGGTAGTGTGTCTCTGAGAGTAGTACTCATTCGTTTCGGAAGAGACAGGTACGTTTAATAGTTAATAGCGTACTTCTTTTTCTTGCTTTCGTGGTATTCTTGCTAGTTACACTAGCCATCCTTACTGCGCTTCGATTGTGTGCGTACTGCTGCAATATTGTTAACGTGAGTCTTGTAAAACCTTCTTTTTACGTTTACTCTCGTGTTAAAAATCTGAATTCTTCTAGAGTTCCTGATCTTCTGGGTATCAGCGAGTATCTACCATCGATAACCTCGAGTCT
+
55>>;>CDC@@:;99556@@???56556===@9??@C@CC@EABBBCBBD?AAA<;;)9<@@BB@CAA@?:00///)/////$//)44::1555<.559455.5<<<<=8=A=====A?B??=@=A@@@A@@C?B999@CCCAA9995554:::<<7<::7::7::?=AAABBBB<?@BAA7B<A?BHHEH5CAABC;B;;;BCB@@@=A@A@,@>=;949;=>;@AAA@>?4;4;=@B>=8=999,5@599@D=>69699:55.5444:54.59>8>?8849
@ATNG8:00943:06379
GATGGTAGGTGCACATGAGTGTATCCAGAAGATCAGGAACTCTAGAAGAATTCAGATTTTTAACACGAGAGTAAACGTAAAAAGAAGGTTTTACAAGACTCACGTTAACAATATTGCAGCAGTACGCACACAATCGAAGCGCAGTAAGGATGGCTAGTGTAACTAGCAAGAATACCACGAAAGCAAGAAAAAAGAAGTACGCTATTAACTATTAACGTACCTGTCTCTTCCGAAACGAATGAGTACCTCTCAGACGCTCGTCCTACCATCGATAACCTCGAGTCT
+
CBBB@BCC@CCCBBCCCCDDCCCCC@BCB@BBDC@@>@>@@BBBBB?BC@C@BA@;:::;*;>BCDCFCCCAA?6>A9::::*;C>C?CCC<CDD@CBCBCBB?@;@<@A>ABB@CCDDCCCBCCEAAACGC@BBBC@CBCBCBAA=B?B@@?ACCCCCCC@CBBAAB?BB?BBB>AACCC=@==9888888%8?;>?=@BCECC?B?@>=>5>:?>BCCACC@@@EF@C?BBD?CCC>@@DCCBA?ABBBAACACCCCCBB?BAB7<775;;<8=;@AA>>>BB
@ATNG8:00948:06385
GATGGTAGCACGAGTCACTCATATCCAGAAGATCAGGAACTCTAGAAGAATTCAGATTTTTAACACGAGAGTAAACGTAAAAAGAAGGTTTTACAAGACTCACGTTAACAATATTGCAGCAGTACGCACACAATCGAAGCGCAGTAAGGATGGCTAGTGTAACTAGCAAGAATACCACGAAAGCAAGAAAAAGAAGTACGCTATTAACTATTAACGTACCTGTCTCTTCCGAAACGATGAGTACGATGAGAGAGCTCTCTCTACCATCGATAACCTCGAGTCT
+
>;<B@BCAB@BB=;95;>>;=A@=?8<BB<;;;A;;2::>@@A@@;7;B=B>:99<<<<8'83=?:;:=:9333(3355;;;*<<9=:>G@2>?>8<666554;<2626>:;;<7;;:9;<;:;;;;::;;B:CBBB@BAABB?@@@E?AAA=@AA998=B>BBBBBC?BB>@@?87873:3><<4;8;;;,;<89552:9555597588937588@99.9=344:<:@<>??8;/////89333339<::;=99988885//.).//./996<8<??555C>
@ATNG8:00955:06365
GATGGTAGCTCCGTACGTCACACGTACTCATTCGTTTCGGAAGAGACAGGTACGTTAATAGTTAATAGCGTACTTCTTTTTCTTGCTTTCGTGGTATTCTTGTTAGTTACACTAGCCATCCTTACTGCGCTTCGATTGTGTGCGTACTGCTGCAATATTGTTAACGTGAGTCTTGTAAAACCTTCTTTTTACGTTTACTCTCGTGTTAAAAAATCTTGAATTCTTCTAGAGTTCCTGATCTTCTGGTAGAGCGTGCATATATCTACCATCGATAACCTCGAGTCT
+
AACB@CCBBCCGC=>>>==BCCC@@CCCD;;9;BCC?CC@D@BCCCCCB?ABACG@C98:AA>@=BBBBBBBBB@CBDCC3::89BBB=CBBB?BBB?AB=:949??>?BBBBBBB@BBB?B>ABBA@AAA@BBBD@BBCABAAAA@@@>>>AA98;:<AA5:7:@@?BBC<=7<8888(87A8???==+99=@B8BBA>??;;;A=====<&;//)/95:5/404::=??>7<9><=?@@9?>A=B???@>?@?@?@AABBBBCDABAA@A9959>@@@BBAAA
@ATNG8:00957:06399
GATGGTAGCACGAGTCACTCATATCCAGAAGATCAGGAACTCTAGAAGAATTCAGATTTTTAACACGAGAGTAAACGTAAAAAGAAGGTTTTACAAGACTCACGTTAACAATATTGCAGCTGTACGCACACAATCGAAGCGCAGTAAGGATGGCTAGTGTAACTAGCAAGAATACCACGAAAGCAAGAAAAAGAAGTACGCTATTAACTATTAACGTACCTGTCTCTTCCGAAACGAATGAGTACTATGTAGAGCTCTATACTAATCGATAACCTCGAGTCT
+
@BAB=;;BABBC=<<=556<<=BCC:CBC?BBCCAA=A?AACBBBCADD@CABBCBBCCC3B:BB=AA??;::=885:;>>>*66269=@G2@@@?BA@>@??:;655>:8=??7;;<<BB>CAAABBCCDD@CBBC@DDBCCCBA=A;:989>>?BBBBB@A870AA==?:///5999=>588><33778'9?<?BCC=<894=A@B@@@*0)////;688:9877,3.39;1944.4//7///7779<<>=BBB;;;FDDCC@BBAA;;5;59<;<=??8
@ATNG8:00963:06371
GATGGTAGATATATGCACGCTCTACCAGAAGATCAGGAACTCTAGAAGAATTCAGATTTTTAACACGAGAGTAAACGTAAAAAGAAGGTTTTACAAGACTCACGTTAACAATATTGCAGCAGTACGCACACAATCGAAGCGCAGTAAGGATGGCTAGTGTAACTAGCAAGAATACCACGAAAGCAAGAAAAAGAAGTACGCTATTAACTATTAACGTACCTGTCTCTTCCGAAACGAATGAGTACACATCGTCGTGTCGTGCTACCATCGATAACCTCGAGTCT
+
CBCC@CCCCCCCBBBBCCCCDBCBC?CCDACBBBBC@C@BBCCCCC?AB?B?CBBBBBBB3B?CCAAACDBBBB9@>==>>>0=B=B?CCB:BBB@CCCCCCDDF?B@@@>@CC@CBDCBBBCCCCCCBBBC?CDCC?BBABBBBC?C@CAA?ABBCCCCC@CACBBB?BB@AAA>AACCC=????BBBBB3BB?B@?@CBB?;7;<??AD;?;@ADBB?CBBBCCCAC?BBB=BCD?AAABBFEBBBBBBBCCDD?@@ABBBCC?BAAAC>><>@DBCB@@@A
@ATNG8:00971:05808
GATGGTAGCTCTGCTCTGACTCTCGTACTCATTCGTTTCGGAAGAGACAGGTACTTTAATAGTTAATAGCGTACTTCTTTTTCTTGCTTTCGTGGTATTCTTGCTAGTTACACTAGCCATCCTTACTGCGCTTCGATTGTGTGCGTACTGCTGCAATATTGTTAACGTGAGTCTTGTAAAACCTTCTTTTTACGTTTACTCTCGTGTTAAAAATCTGAATTCTTCTAGAGTTCCTGATCTTCTGGGTCTACGCTCGTCGCGCTACCATCGATAACCTCGAGTCT
+
ABBB@ECCBBBCCDBBCCCCCCBCCCDCCC@?>?CCC>CD@C?AABDDFJ=@@;;;,;;>;:<7<166@BCCCBB?BB@@@+=B8<595/5<<>9>CB=BB7:;:A@?;@?@9::CC?BBB?C@CBB@@???>BDCC?BBCEBAAA@@CCBB?;;5;;;6;D<@<@A>88599=:;:?>?2>9=078999)8:;;9.522255::??88999*8///7.5/7:7>::8AAA<A;@@@A??68;BB:====>=;::>>===@>=>B==;;;===;?<????@@AA
@ATNG8:00973:05780
GATGGTAGCTATACGTATATCTATGTACTCATTCGTTTCGGAAGAGACAGGTACGTTAATAGTTAATAGCGTACTTCTTTTTTCTTGCTTTCGTGGTATTCTTGCTAGTTACACTAGCCATCCTTACTGCGCTTCGATTGTGTGCGTACTGCTGCAATATTGTTAACGTGAGTCTTGTAAAACCTTCTTTTTACGTTTACTCTCGTGTTAAAAATCTGAATTCTTCTAGAGTTCCTGATCTTCTGGATAGCGACGCGATATACTACCATCGATAACCTCGAGTCT
+
A@CC@CCCCBDCCDCCCCCECBCCCCCBBCA?;?9998;F@E@CCBBBBB?CCCBB?B?CBCC?C@BBBBBBBD?;888999#9;<;@B@9@DCC?BAB>BC788?BAB?BBBBBCBB>BBB?@<AD@>>@@@<AAAA;@>@>>>?>@@C??>>=?;576:::6;=AA@>?AABB;@@AAA5A;>987666(8>==>9?;;;>@?=>=5;;;;+9==>C=B<A@=BAAA?>><A<AAABAA:==@<@A???=>>AA=<<@>>>:99;<999=<=8=8=AA>>>AA
@ATNG8:00977:05787
GATGGTAGTAGTACACTAGTCATACCAGAAGATCAGGAACTCTAGAAGAATTCAGATTTTTAACACGAGAGTAAACGTAAAAAGAAGGTTTTACAAGACTCACGTTAACAATATTGCAGCAGTACGCACACAATCGAAGCGCAGTAAGGATGGCTAGTGTAACTAGCAAGAATACCACGAAAGCAAGAAAAAAGAAGTACGCTATTAACTATTAACGTACCTGTCTCTTCCGAAACGAATGAGTACACATCGTCGTGTCGTGCTACCATCGATAACCTCGAGTCT
+
??;;.4<=@AB=<<<566<;;:=<A<ABB<AA@A;;29.55;;;;=:;:7>;9;;BABBB0B=@@?@BBB@@??9==?AAAA2=B?B8BBB9BBB>B<<;EBBBB>B>BB?BCD?BB@@@FCCCCCCCCCCC?BCBA?ABBABAAB=A>A;;9;CCCBDBC?BBCCCB?BB?999=@?BBF>C@@;000000%0>;00/>?>@@A<A<ACAA:>:=@CAA?ACBCCBB?B????9?@@=ABBCBBBBBBBEBBAAAA???::9A@><@000@@@<@=BA?>>>>>
@ATNG8:00978:05760
GATGGTAGCTATACGTATATCTATGTACTCATTCGTTTCGGAAGAGACAGGTACGTTAATAGTTAATAGCGTACTTCTTTTTCTTGCTTTCGTGGTATTCTTGCTAGTTACACTAGCCATCCTTACTGCGCTTCGATTGTGTGCGTACTGCTGCAATATTGTTAACGTGAGTCTTGTAAAACCTTCTTTTTACGTTTACTCTCGTGTTAAAAATCTTGAATTCTTCTAGAGTTCCTGATCTTCTGGTAGAGCGTGCATATATCTACCATCGATAACCTCGAGTCT
+
ACCC?CCCCBBBBBCDDDCBBBCDDDBAAB:94:9:;0;A=B?B@@CCBB?@BBBB@B?BBBB@B?BBC???ABA=??=B=1:>?@@AB=@ABC=A??;?A689<B>@;@AB???BC?BBB?>=AAA>787;8=AAA==>>???@@A????>8885;==8=B<@;=>=>==@AA7::>>>/>:>:=:@@@,==<=@,//66669=AA999:9*9/-)-7(-)/:5::9>AAA<A<;;:;;;*//67==??A@888@@::;>>>?><7:///<7717+88=A@>?<
@ATNG8:00980:05796
GATGGTAGATATATGCACGCTCTACCAGAAGATCAGGAACTCTAGAAGAATTCAGATTCTTAACACGAGAGTAAACGTAAAAAGAAGGTTTTACAAGACTCACGTTAACAATATTGCAGCAGTACGCACACAATCGAAGCGCAGTAAGGATGGCTAGTGTAACTAGCAAGAATACCACGAAAGCAAGAAAAAAGAAGTACGCTATTAACTATTAACGTACCTGTCTCTTCCGAAACGAATGAGTACACATCGTCGTGTCGTGCTACCATCGATAACCTCGAGTCT
+
BBAA>?;<<ABBBBAABBABBBB;;79=;=599BCC@C@DDCBB@?=?A=A?BBCBC?BC@C@BDBBBBDBBCB=BCBBCCD3BB>@2:9:-9==:?AA???B9949=@><@??;?ACBCABCBBCAABDCF@DCBB@CCCCCBBB=B=A;;5;BBBDBCC@CCCCCB@BB>ABB6::999+9992999999%9><?97:CAB:958?@@BC?B?A?BDGACC;;;A@=@<@@B>BDB?AABBBBBDB???FEBCCB;;;@@@@AA=A999B??;??BBBBBBBC
@ATNG8:00988:05765
GATGGTAGTGATACAGATCAGACACCAGTAGATCAGGAACTCTAGAAGAATTCAGATTTTTAACACGAGAGTAAACGTAAAAAGAAGGTTTTACAAGACTCACGTTAACAATATTGCAGCAGTACGCACACAATCGAAGCGCAGTAAGGATGGCTAGTGTAACTAGCAAGAATACCACGAAAGCAAGAAAAAAGAAGTACGCTATTAACTATTAACGTACCTGTCTCTTCCGAACGAATGAGTACTGCGTCTCACTCTCGCCTACCATCGATAACCTCGAGTCT
+
BBBB?BCBAA@DCCCCC;;<@@B;;26B@@CB@A@B;@5;@@ABBA=BC8:4:?=>>;;<+848=8=8@?=CEF>B?@?AAA0:;49.999*:BB?BAABAB>;;69?BB=ABA?ABCCCCCDA;;;BAA@@>@CBB@BCCCDAAA?B?BBB?B;;:CCCC@AADCBB???:9936;;88818;;7===BBB)BB?BAAACA?==:=;?@@@<@<@A@@@@BAABCBB?B>?=:=::3:AAABBBDBABBAAAA?A@CCBB?BA@7;000;@@<C?BBBA@888
@ATNG8:00990:05775
GATGGTAGCTATACGTATATCTATGTACTCATTCGTTTCGGAAGAGACAGGTACGTTAATAGTTAATAGCGTACTTCTTTTTCTTGCTTTCGTGGTATTCTTGCTAGTTTCACTAGCCATCCTTACTGCGCTTCGATTGTGTGCGTACTGCTGCAATATTGTTAACGTGAGTCTTGTAAAACCTTCTTTTTACGTTTACTCTCGTGTTAAAAATCTGAATTCTTCTAGAGTTCCTGATCTTCTGGAGATACACATGATACTCTACCATCGTATCTCAGGAGTCT
+
ACFC@BBBBCCBCCDDDCCCECDDDDBBBCBC@CCCC=BD@D@DBAADCC@CCCCB?B?A@@D@E?BBBAACCCD?BBCCB3CB?BDDC>CBBB?BCC@CC=?>@CAAA=ABDBCCC?ACB>B>BAAAAAAA=A@A>=AAA<<=?CBBAA@@@@@<A@@<??:?>BAAABAB;;7;BBBC5>:>;ABAAB/<<676.2555;;8777+2222$267772859959;=ACAA:>:=555;;5;==<B>>=???@@@A??>AAAAAA:>>===AAAAA??:>>===
@ATNG8:00992:05785
GATGTAGTGCGTGAGAGAGAGACCCAGAAGATCAGGAACTCTAGAAGAATTCAGATTTTTAACACGAGAGTAAACGTAAAAAGAAGGTTTTACAAGACTCACGTTAACAATATTGCAGCAGTACGCACACAATCGAAGCGCAGTAAGGATGGCTATTGTAACTAGCAAGAATACCACGAAAGCAAGAAAAAAGAAGTACGCTATTAACTATTAACGTACCTGTCTCTTCCGAAACGAATGAGTACATAGATATACGTATAGCTACCATCGATAACCTCGAGTCT
+
@?AB==B>CCC;;6?;==CCBCDF>DCB?BCCCB@8<7::;<<<>:>=?C?BBEBABCB+<8@@@:79@793=5;;@@@@@1@A@E5;;;.<A@?A;;;BBB@A>@>BC@CCB?BCCCDDFEECCCCA@@B?BBAA@C@@@BBBF@E?BBC@CCCC@BCC?BBCBAA@BD@:::>????@8:9:3:::::9%9;<394@:7;C;<;:99AC5D;?9ABB@CAAABCB=A=AAA=AAA>BBBBCCBBBBBAAABDD>>>@???A>:6:///:;;5959?A>>>>>
@ATNG8:00995:05802
GATGGTAGTGATACAGATCAGACACCAGAAGATCAGGAACTCTAGAAGAATTCAGATTTTTAACACGAGAGTAAACGTAAAAAGAAGGTTTTACAAGACTCACGTTAACAATATTGCAGCAGTACGCACACAATCGAAGCGCAGTAAGGATGGCTAGTGTAACTAGCAAGAATACCACGAAAGCAAGAAAAAGAAGTACGCTATTAACTATTAACGTACCTGTCTCTTCCGAAACGAATGAGTACCTCTCAGACGCTCGTCCTACCATCGATAACCTCGAGTCT
+
CCBB@BCBBBCDCCBBBECCCDCCC?BBC@BABB:::::BBBCCCA?AB?C?BCBBBFC=+=8==<@@@@<BBB5A<@?===+=D;@5@>@4@BDABBACBBBCD?B?BD@DDD@BAABBBCHCCBCCBBBD@CBBB?BBBBBC??=@@B@@>@BAACDCC?BCCBBA???<?BB;>?@@@8>?>:?BBCB3BB?BBBCBA>>><A<>?>B:>:=AEDD@BBCBBCB?B?BBB=ABB?BBBBBCD?BBBBBCBBBBA?>>B<@@A;>>??@@@<@<@@A@@@A?
@ATNG8:01005:05799
GATGGTAGGACGAGCGTCTGAGAGGTACTCATTCGTTTCGGAAGAGACAGGTACGTTAATAGTTAATAGCGTACTTCTTTTTCTTGCTTTCGTGGTATTCTTGCTAGTTACACTAGCCATCCTTACTGCGCTTCGATTGTGTGCGTACTGCTGCAATATTGTTAACGTGAGTCTTGTAAAACCTTCTTTTTACGTTTACTCTCGTGTTAAAAATCTGAATTCTTCTAGAGTTCCTGATCTTCTGGATACACTCATGTGCACCTACCATCGATAACCTCGAGTCT
+
ABCC@BBB=@995=@@@BBBBCCD?BBCBB@@;@;;;4:B=B@CCBBCAA>ADC<;9;>BBBB?C:;;BBAA@BC?BBBCB5BC?B@@@;@BBB>BBB@BC8;;;;AB@BA@@@@BC@BBD?B>AADCBBCCAC;;<@ICCBCCCCB;;;@BAA@@DBD@CBAGABBBCBB<;;>@BCCC;CADACGIIG3CCFII>CCBBBBB;;;5;;;;*;?@AA?@@CC?@@BBBBC>A>ACABBD>@@I@;;;BBBCMD@BBBBAC@CBA?A000=00,0<>A@AAAAA
@ATNG8:01005:05800
GATGGTAGAGAGAGCTCTCTCATCGTACTCATTCGTTTCGGAAGATACAGGTACGTTAATAGTTAATAGCGTACTTCTTTTTCTTGCTTTCGTGGTATTCTTGCTAGTTACACTAGCCATCCTTACTGCGCTTCGATTGTGTGCGTACTGCTGCAATATTGTTAACGTGAGTCTTGTAAAACCTTCTTTTTACGTTTACTCTCGTGTTAAAAATCTGAATTCTTCTAGAGTTCCTGATCTTCTGGATACACTCATGTGCACCTACCATCGATAACCTCGAGTCT
+
BDCB?BCBBBCCCCC@BBCCCCCBBBDEDDAA>ACCF>CC@C@CCCCCCC?CCBBA?B@DDCC?C?BBAABCBBB>BBBBB1AA?BBDD=BBCC=BBC?CC<?=?A9879BBCCBBA=A>A=C=?A@>??=@=BA@@8>>A@>>>AAAAA??===:===:==:>=CBB=>?AAA;>?AFD;D;>9::999):=<<<4=;:;;;B=>=<CBBB/@===B=B<@@;@BB????=B<A@AAAD:==><AAC????@@@????AA:99;56///<;;6<7<@@CBB>>
@ATNG8:01008:05772
GATGGTAGGCGAGAGTGAGACGCAGTACTCATTCGTTTCGGAAGAGACAGGTACGTTAATAGTTAATAGCGTACTTCTTTTTCTTGCTTTCGTGGTATTCTTGCAGTTACACTAGCCATCCTTACTGCGCTTCGATTGTGTGCGTACTGCTGCAATATTGTTAACGTGAGTCTTGTAAAACCTTCTTTTTACGTTTACTCTCGTGTTATAAATCTGAATTCTTCTAGAGTTTCCTGATCTTCTGGTATACACACTCGCTCGCTACCATCGATAACCTCGAGTCT
+
@<<<:=>><==B>=====CCAABCCGCCCEAB?ABBC>CCAC@BBCBCED@CBBBA<@;@B@@<@=@A@AADCBC@BAABA2@A>ABBC>BBBB@CBC@CC>ABBDC>A???BAAA>@?;5:;99::::;:6;;9>:>>AA@@@>>>>>@>>??;>==;>?9=:=;;;A@@@@7;;@CA3@<?;=>>>>/>BA@@7;:====@@AA7<;DE7==>>E<>;>C<A?>=>888-8:>>888@=A>>:==888;;==A>=>AA>>>AG:=;67://+/9====@==8
@ATNG8:01008:05773
GATGGTAGCAGACGTGACAGAGCGCCAGAAGATCAGGAATCTAGAAGAATTCAGATTTTTAACACGAGAGTAAACGTAAAAAGAAGGTTTTACAAGACTCACGTTAACAATATTGCAGCAGTACGCACACAATCGAAGCGCAGTAAGGATGGCTAGTGTAACTAGCAAGAATACCACGAAAGCAAGAAAAAGAAGTACGCTATTAACTATTAACGTACCTGTCTCTTCCGAAACGATGAGTACTGCGTCTCACTCTCATATGACACTACCATCGATAACCTCGAGTCT
+
BAAB:=>>D>CC?@;@;>C>CECCC?AAB?BABA;;7<<;99@@B;99497>?<=????+<9<<<::>=?;;?8??=><<?.?@<@=AAA9AAA?AAABBBB@A=@<>?<>@A<>=>>>>=>>BBBD==::7;??A=@@@@:;;:4;8<=@>AA@BBB@?:=96600)00(/9;067>@@6?=:478778(8>8=======<=8<8=?>?;><>B???<@===?@A7;8;<>6:000==<.0/0//99778>>=;=?>:::????@@?=9:///<:9599AAA888A>
@ATNG8:01008:05785
GATGGTAGGCACTGCGCACACATCCCAGAAGATCAGGAACTCTAGAAGAATTCAGATTTTTAACACGAGAGTAAGCGTAATAAGAAGGTTTTACAAGACTCACGTTAACAATATTGCAGCAGTACGCACACAATCGAAGCGCAGTAAGGATGGCTAGTGTAACTAGCAAGATTACCACGAAAGCAAGAAAAAGAAGTACGCTATTAACTATTAACGTACCTGTCTCTTCCGAAACGAATGAGTACTACTCTCAGAGACACACTAATCGATAACCTCGAGTCT
+
ABAB?=<A>B@A?@@CDCCBCCCCG>A@B@CBCCBB@D?AABDCCC@FF?B@ACC;;;;;);=BACCDCCBBB?ABB@@<@B?@B5;5;;;-;AA?BBBBCCBBB?B@BB?;;;=BBCCCCCDCCDFCCCCC@CCCC@B?@?BA::7;?B@@?@BBBCBBC@AAABBB@??@@BA499?<<8??@>AABBB3BF?BBCCBCCAA>A?@@AA=D===BCC?BBCBDGLAC=ABD>B::::BBCCCCAAACCCAACAAABABCABB@CA@AAA>A?CCBBBCBB
@ATNG8:01010:05806
GATGGTAGCGCGACGAGCTAGACCCAGAAGATCAGGAACTCTAGAAGAATTCAGATTTTTAACACGAGAGTAAACGTAAAAAGAAGGTTTTACAAGACTCACGTTAACAATATTGCAGCAGTACGCACACAATCGAAGCGCAGTAAGGATGGCTAGTGTAACTAGCAAGAATACCACGAAAGCAAGAAAAAGAAGTACGCTATTAACTATTAACGTACCTGTCTCTTCCGAAACGAATGAGTACCTCTCAGACGCTCGTCCTACCATCGATAACCTCGAGTCT
+
:===;>====B@@@CCCCBCCCCC>CCC?CCCCAA=A?AAABCBF@DD@E@DCC;;;;;.;@BBBCCCBBBBB9>8;;;;;*;B=A<@@@7@@A@BCCBCFB;;7;?BB?BCB?BDDCBBCHCBBDFA@@C?B@@@@CCDCDC994;>B@@=@B@@@AAB?BABCBB?BF?ABB999BBB=CCB?AAABB2BE@C???BAA@@;@<ABAA<A<AACCC?DBBABBC>A>ACC=A??;?ABBBBB@BBBAABCC@@>>>>A<AB@7=///6//+/9=??A>>;;
@ATNG8:01011:05788
GATGGTAGTATAGAGCTCTACATAGTACTCATTCGTTTCGGAAGAGACAGGTACGTTAATAGTTAATAGCGTACTTCTTTTTCTTGCTTTCGTGGTATTCTTGCTAGTTACACTAGCCATCCTTACTGCGCTTCGATTGTGTGCGTACTGCTGCAATATTGTTAACGTGAGTCTTGTAAAACCTTCTTTTTACGTTTACTCTCGTGTTAAAAATCTGAATTCTTCTAGAGTTCCTGATCTTCTGGGCTGCGCTGATATGCGCTACCATCGATAACCTCGAGTCT
+
BB997;>@;:95::><966B>CCCCDDCDD;;7;@@@;@D?B@BBCCCBB@BBBBB?B@CBADAD?AAAABBBBB@BBBBB3BB@FBBB=BBCC@B>><?C>@>@?DF?BABBBA>>9>==<@<@AAA???A<AAAA<AAA><<===D??A8::A<@@@<AA<A<?==AACAAA;@??@?6@<A;=>>=</<=9::1;>===>A>>><AAAA/A?>>D=D=AA8==AA==<=C=CA??>D466==4=///>999A?@@BABB???<?>>>AAA<A;?AA>>?A?
@ATNG8:01012:05795
GATGGTAGGCGTGTGAGAGTCTGCCCAGAAGATCAGGAACTCTAGAAGAATTCAGATTTTTAACACGAGAGTAAACGTAAAAAGAAGGTTTTACAAGACTCACGTTAACAATATTGCAGCAGTACGCACACAATCGAAGCGCAGTAAGGATGGCTAGTGTAACTAGCAAGAATACCACGAAGCAAGAAAAAGAAGTACGCTATTAACTATTAACGTACCTGTCTCTTCCGAAACGATGAGTACCTCTCAGACGCTCGTCCTACCATCGATAACCTCGAGTCT
+
95CG?BBC@C9;;@@@CBB;;;CC@8CCC?BBBA@@=A?BBCBCCCABC>@>@BBCCCCC3C>@@BCCBB:;:C<A???CBB3BD?C?CDD9AA@;@?????>@B?B=AB>@56.5=?9;;?@B@==>CA8718;;>:>>>ACB;;7;=@AC?BBBBCBBB?CBBAAA?BB?>>><??AA=@@@;<<<<<,9948=?>=====8=7=>;;5::>>>>>=CA>==>B=B=@<;69000@@@@BB?BBCBCCC9:8?AABA<@>>;>:??A9949=ACA>>?>>
@ATNG8:00964:05833
GATGGTAGTGATACAGATCAGACACCAGAAGATCAGGAACTCTAGAAGAATTCAGATTTTTAACACGAGAGTAAACGTAAAAGGAAGGTTTTACAAGACTCACGTTAACAATATTGCAGCAGTACGCACACAATCGAAGCGCAGTAAGGATGGCTAGTGTAACTAGCAATAATACCACGAAAGCAAGAAAAAAGAAGTACGCTATTAACTATTAACGTACCTGTCTCTTCCGAAACGAATGAGTACGATGTGATCTCGTGTGCTACCATCGATAACCTCGAGTCT
+
95;<7:::666>?@?>BBCCB??>>:===>=@=BBD?C?CCDC;;57:=-3044=;;BBB+?6??A?><?=@?:288><<<.=7@7;<CC?9C::79????@BBB?C?BB@BBB@>BBBBBCCCCCBA@B;;7;CBB?BBLCBBBC?C@B@@=@@@@@@??=C@@@AA999>AAC=A@BBC;>?><8899:9%:@;?AC?>=AA@9>:555;5@;=>BBD?;;9@A??<?=??A<ABB?AAAAAAA??>B>??@==48893338;96?///;::5:<B==885=5
@ATNG8:00965:05855
GATGGTAGCACGACACGACGATGTGTACTCATTCGTTTCGGAAGAGACAGGTACGTTAATAGTTAATAGCGTACTTCTTTTTCTTGCTTTCGTGGTATTCTTGCTAGTTACACTAGCCATCCTTACTGCGCTTCGATTGTGTGCGTACTGCTGCAATATTGTTAACGTGAGTCTTGTAAAACCTTCTTTTTACGTTTACTCTCGTGTTAAAAATCTGAATTCTTCTAGAGTTCCTGATCTTCTGGAGATACACATGATACTCTACCATCGATAACCTCGAGTCT
+
AC@@>AEECBBBBCDCCCAAACB@@ADCDCA@?ACCC?CI@C@BCCDCBB@BCCCC?A<@@BB?C@CCCBBBBBB>DCBCB3BB@BBBB=ABBB?BBF?CC<999??C>BBBCCCCC>BBD?@;>>@A@@>><>@@@<>???88:AAAAAAA;;;<;;;:>=>D=@@AAAA@@@:===@@2@<?<??BBC/>>;:=07/////===D:====.9:::B;A;>>=B@@@???=C=@?@@BE8;;@<>=>AAAA<==CC??=<=@@@<A:::@AD9>:>@@;;;@@
@ATNG8:00971:05825
GATGGTAGATACTCGCTGATACACCCAGAAGATCAGGAACTCTAGAAGAATTCAGATTTTTAACACGAGAGTAAACGTAAAAAGAAGGTTTTACAAGACTCACGTTAACAATATTGCAGCAGTACGCACACAATCGAAGCGCAGTAAGGATGGCTAGTGTAACTAGCAAGAATACCACGAAAGCAAGAAAAAGAAGTACGCTATTAACTATTAACGTACCTGTCTCTTCCGAAACGATTAGTCATAGATATACGTATAGCTACCATCGATAACCTCGAGTCT
+
BBCD?@?@EDBBBCBCCCHCCBBBE?CBB@CCCCAB>B>AAAAACC?AA?A=?@CCCCCC3C@BBAAAABAA@A<?:BDEDD3CC@D@CCC9D<;9<BBB@@@@@<@>BB?BBB@EBBBEEHEEDDCCA@AB>BBCC?BCBBBCCC@C@C:;;;CCCCBBB?BCCBBB@AB>AAA;??BBB;A995:BBBB3BB@CABBCBB>=:><@ACD;@;@D@A@?@@@AAED?C?BCD>B??>?BCCAAABBBAACCCCCCCBBBAA@=@000@@=:==@DAAA:77
@ATNG8:00972:05839
GATGGTAGTATATCGCGTCGCTATCCAGAAGATCAGGAACTCTAGAAGAATTCAGATTTTTAACACGAGAGTAAACGTAAAAAGAAGGTTTTACAAGACTCACGTTAACAATATTGCAGCAGTACGCACACAATCGAAGCGCAGTAAGGATGGCTAGTGTAACTAGCAAGAATACCACGAAAGCAAGAAAAAAGAAGTACGCTATTAACTATTAACGTACCTGTCTCTTCCGAAACGAATGAGTACTATAGACTATCTGAGACTACCATCGATAACCTCGAGTCT
+
CCBB?ACDDDCBBBCCCCCCCCBBD@BBD?ABBC@@<A?BBCBCDC@CC?C@CCCABBBB5A?BBCCCCBAAAD?AA@A@@A0AF@B=BAA7CBB?BAAACCCCB?B@CC?BBC@CBAAECDCCBBBCCBBB>@C::6:AA@BB??=@@C@@?ABDCCCCC?DBBBCC@AA=AA@8????=5;;<899::::%:=:=888AAABB=D:>>@@<?<?ACCC@BB@@@CC?B@BBB<BBF?BBBCABBCCBBBA??@@BC@@ACCBBB?B>>>AAA>B?BCCBB;;;
@ATNG8:00976:05826
GATGGTAGCTCACGTACGTCACACGTACTCATTCGTTTCGGAAGAGACAGGTACGTTAATAGTTAATAGCGTACTTCTTTTTCTTGCTTTCGTGGTATTCTTGCTAGTTACACTAGCCATCCTTACTGCGCTTCGATTGTGTGCGTACTGCTGCAATATTGTTAACGTGAGTCTTGTAAAACCTTCTTTTTACGTTTACTCTCGTGTTAAAAATCTGAATTCTTCTAGAGTTCCTGATCTTCTGGGTCTCTCTCTCACGCACTACCATCGATACCTCGAGTCT
+
?<DE@DDBA?:;55::;666=====ADCCBAA=AAC@;AB>B=;;9@?BB?BCBBB?B@CCEG@A?BBBBA::8?887777$774::>=6=>;;8ABA?@@000<<8<::=?BAA@@>AAA?A<@@@>==?949;;;*//59<;9<<=>;??>@><??@<@@<@;=<=:::<<>:;;=CD6@<@:==>>>/>>;;;3:=<<=<99//)-666'--/.9396=?:=7659995;:;<<>??<===A6====?===@>?>?@?>;;=9333793334====@?>;
@ATNG8:00977:05834
GATGGTAGATATATGCACGCTCTACCAGAAGATCATGAACTCTAGAAGAATTCAGATTTTTAACACGAGAGTAAACGTAAAAAGAAGGTTTTACAAGACTCACGTTAACAATATTGCAGCAGTACGCACACAATCGAAGCGCAGTAAGGATGGCTAGTGTAACTAGCAAGAATACCACGAAAGCAAGAAAAAAGAAGTACGCTATTAACTATTAACGTACCTGTCTCTTCCGAAACGAATGAGTACGTGTGACGTACGTGAGCTACCATCGATAACCTCGAGTCT
+
;99;7<;>>>>;;666BCBDDBA@A@C>@<?BA::99949;9;==@9<<:>:;;;;;>=>+><???@>>>@?@?:999>>??+66;?;@@@0>99156;;CBBBB<C?AC<ABB866?C=A===CCCC@AAA?A000<==>??565372700)/99::=@@;>>=::9?AA?BFC?BB::9/7<<8=?AABB)@>=:0//6678928.3399,303255:7>?555569>7;?C=B?<7::=?>>?BBBBBBB?;?>>>;@?;;??<?===BBB@C??>>;;;;;
@ATNG8:00978:05821
GATGGTAGCACACGAGATCTCATCGTACTCATTCGTTTCGGAAGAGACAGGTACGTTAATAGTTAATAGCGTACTTCTTTTTCTTGCTTTCGTGGTATTCTTGCTAGTTACACTAGCATCCTTACTGCGCTTCGATTGTGTGCGTACTGCTGCAATATTGTTAACGTGAGTCTTGTAAAACCTTCTTTTTACGTTTACTCTCGTGTTAAAAATCTGAATTCTTCTAGAGTTCCTGATCTTCTGGTATACACACTCGCTCGCTACCATCGATAACCTCGAGTCT
+
@CCD@CCCABBBCCCCCCBBCDDGCCCCCCAA>B@AA>CC@CACCCCCCC?BBBCC@C@BBBB?B@DDCCBAAAB@BBBBB3BB@DBBB>BCCB?BBB?BB=??@BFE@AAABBBBABBB?A?CADA?<<<=AAAA<@>>>>>@@@>ACCC=>><:;:<@@=@<AAA?>>??D<AAAAA5B>D=>>>>=/:=333-3-----;98>=CCDA.=99;>9>9::5:AA????:=:>C@@@F8;;?<?@@@@@>>>AAA@@@A@@@@<??@@@@@<@:;>?AAAAA
@ATNG8:00980:05810
GATGGTAGACACGTGTGCTCTCTCGTACTCATTCGTTTCGGAAGAGACAGGTACGTTAATAGTTAATAGCGTACTTCTTTTTCTTGCTTTCGTGGTATTCTTGCTAGTTACACTAGCCATCCTTACTGCGCTTCGATTGTGTGCGTACTGCTGCAATATTGTTAACGTGAGTCTTGTAAAACCTTCTTTTTACGCTTACTCTCGTGTTAAAAATCTGAATTCTTCTAGAGTTCCTGATCTTCTGGTAGAGCGTGCATATATCTACCATCGATAACCTCGAGTCT
+
ADBB?BBBBCCEFBBAAABCFFFDECCCCCBB@BCCC=BD@D@BCBBCCC@CBBBC?C?A?AD@C?CBCDDCCCC?BABAA2AA?BBCB>DCCC?AAC@BB599?A?A?BBBBBBBB?A@B<B<AAAA===A=AAAA=AA<>>>>?AAAAAAAAA:====DD=A:>?AABAA@@<>>>AA6A;?:88888(8>>9:5:///89;>?>8<<9<)9=AAA;A;>><A@@>?>@=A=>>>???=??@=AA@>>>?===A>>>>>>>>>=A;66>//,/9<<=:>>>=
@ATNG8:00980:05852
GATGGTAGCGCGACGAGCGTAGACCCAGAAGATCAGGAATTCTAGAAGAATTCAGATTTTTAACACGAGAGTAAACGTAAAAAGAAGGTTTTACAAGATCTCACGTTAACAATATTGCAGCAGTACGCACACAATCGAAGCGCAGTAAGGATGGCTAGTGTAACTAGCAAGAATACCACGAAAGCAAGAAAAAGAAGTACGACTATTAACTATTAACGTACCTGTCTCTTCCGAAACGAATGAGTAACTGCGTCTCACTCTCCCTACCATCGATAACCTCGAGTCT
+
?CBB?BCBBBCBBBBBCCCCCCCCC>CCC@B@==00-0:?:==9;B=BB=@=?BB:::::);=BBCCBBBBCCC;@?9:898'9><B?B==14/?<;////::;BB?B?A<53--(--2622.22226688=@<>==D:====??=>:==BBC?BB>>?BBB@B==A997:C>BBC>?>BFE=BAA;98767(7818878;;;=//,/9=:=><@;:888>:>>===??;?;??A9;??590==00)0:::9;777;888>>>7@?A<A;??B9949?@@<<><==
@ATNG8:00982:05843
GATGGTAGCACACGAGATCTCATCGTACTCATTCGTTTCGGAAGAGACAGGTACGTTAATAGTTAATAGCGTACTTCTTTTTCTTGCTTTCGTGGTATTCTTGCTAGTTACACTAGCCATCCTTACTGCGCTTCGATTGTGTGCGTACTGCTGCAATATTGTTAACGTGAGTCTTGTAAAACCTTCTTTTTACGTTTACTCGCGTGTTAAAAATCTGAATTCTTCTAGAGTTCCTGATCTTCTGGCGCTCTGTCACGTCTGCTACCATCGATAACCTCGAGTCT
+
:A?@=@BCCLBBBCCCCBCCCEICBBCCC@AB>AEJI?CC?A?BCBBBBB>BCA@B@C@CCBC?C:>>;;;B==C@BA@@?.>=8;777(3<@A>BBC?CB89:??>@>@@AB??@B@BCD?B?BAFAA@::7:@@@:>>@@;;;AA@@@BA@@@<@AA==>:=:=>AAA>>>?;>>?BB5B<A<=====.:====43-----4555.3333'3...32735505<<<>>@;A;@@@>79168:9===?=====?>>B???AA>=:=@>=>AE=@<?@@@@@A@
@ATNG8:00984:05849
GATGGTAGTGATACAGATCAGACACCAGAAGATCAGGAACTCTAGAAGAATTCAGATTTTTAACACGAGAGCAAACGTAAAAAGAAGGTTTTACAAGACTCACGTTAACAATATTGCAGCAGTACGCACACAATCGAAGCGCAGTAAGGATGGCTAGTGTAACTAGCAAGAATACCAGAAGCAAGAAAAAGAAGTAACGCTATTAACTATTAACGTACCTGTCTCTTCCGAAACGAATGAGTACGATGAGATCTCGTGTGCTACCATCGATAACCTCGAGTCT
+
<<;;26<>>BDB==?>=BCC@CCCCAAA@<;@;45=7:7<:::55449<7<9<;;===<<+:.33<333::<=>4<994888'8<9<8===.>@>;;BCBBCCCCAB@CC?AAC>BBCBBCD@AAECBBDBB>BBAA>BBAABC@@;>9=;;29@@<>><@9@AABCB?BB?ABB=?;;2555499===+::4://)/7:44438.3/68386///::,/6<:::<8;7<<<1:44049===BB@A988?@>>>A@@@A???@A;9:<<7998>:>>>@<;97
@ATNG8:00985:05858
GATGGTAGTATCTGCACACTCTGTCCAGAAGATCAGGAACTCTAGAAGAATTCAGATTTTTAACACGAGAGTAAACGTAAAAAGAAGGTTTTACAAGACTCACGTTAACAATATTGCAGCAGTACGCACACAATCGAAGCGCAGTAAGGATGGCTAGTGTAACTAGCAAGAATACCACGAAAGCAAGAAAAAAGAAGTACGCTATTAACTATTAACGTACCTGTCTCTTCCGAAACGAATGAGTACACACTCTCATATGACACTACCATCGATAACCTCGAGTCT
+
A@AA;BCLD@@@DFGCBBBCCDCBB?BBB?BBBBBB@B@@@CCCAB??@>@??AA89988)8?ABBBABABBCC>BB@@@@>0>A=B=BBB:BCC@C:;<BBB;;8;@BC@BDD?BBBBBCBBCCCCCCAAB@CBBB@BBCBCCBB?D@CAB@BBBCBDBB@BBBAAA?AA?999<??ABB;@>>;999999%9?;<?=ACF@@?;@;??BA7:7:@AAA@CCAABBC?B?BAA;BAA;??BAAABBBBBBCCBB@ADA?>997??<A>><?::7=8======99
@ATNG8:00990:05823
GATGGTAGTATATCGCGTCGCTATCCAGAAGATCAGGAACTCTAGAAGAATTCAGATTTTTAACACGAGAGTAAACGTAAAAAGAAGGTTTTACAAGACTCACGTTAACAATATTGCAGCAGTACGCACACAATCGAAGCGCAGTAAGGATGGCTAGTGTAACTAGCAAGAATACCACGAAAGCAAGAAAAAAGAAGTACGCTATTAACTATTAACGTACCTGTCTCTTCCGAAACGAATGAGTACATAGATATACGTATAGCTACCATCGATAACCTCGAGTCT
+
?@BB9BDIBBBCBAABDCCBBAAA>99;9=@CBDBB?C?BBCCCDD@CC@B@BDCBBBBB2@=AAC::;A@@??8=:@BCCC1CC?@:?>>0>::49AA@ABACC<@=@@<@CA?BDAABICCBCCCDCBBB@@@@C@BABBB??A?C?B;;8;A@@AABB?BBCBBA?BB@BBB?BBBCD=A>>9=<==??(?D<A@@A@@@;;6;:>>@?8=9;;@BB?@??ABAB?B?CCC>BCC?BCBBBBBBBBBBCB@@A???BBB??@@<@888@??<?=BA>>>;;;
@ATNG8:00990:05827
GATGGTAGCTCTGCTCTGACTCTCGTACTCATTCGTTTCGGAATAGACAGGTACGTTTAATAGTTAATAGCGTAACTTCTTTTTCTTTGCTTTCGTGGTATTCTTGCTAGTTACACTAGCCATCCTTACTGCGCTTCGATTGTGTGCGTACTGCTGCAATATTGTTAACGTGAGTCTTGTAAAACCTTCTTTTTACGTTTACTCTCGTGTTAAAAATCTGAATTCTTCTAGAGTTCCTGATCTTCTGGCGCTCTGTCACGTCTGCTACCATCGATACCTCGAGTCT
+
??BB;CCBBB<:5:5<<>=ACC;;;9:5<=;@>;A@>6<<8<:;:;A?;;9@@<@;;3>?@@;??C?>=<;;54.496;;<;;'444(444;1::99455549:.44448=266=>===<255:5:5;>AC::9@699@C:@@@9999?=<<;<<<:?;????BC?B?AB:99@?>>9=9999*525255955$5<;<<0555599;95506>=>+>==;;7:7<;5599><:=0909BBABB>??C9>=9:999999;;977///77173//;///6://3;3//
@ATNG8:00997:05849
GATGGTAGCTCTGCTCTGACTCTCGTACTCATTCGTTTCGGTAGAGACAGGTACGTTAATAGTTAATAGCGTACTTCTTTTTCTTGCTTTCGTGGTATTCTTGCTAGTTACACTAGCCATCCTTACTGCGCTTCGATTGTGTGCGTACTGCTGCAATATTGTTAACGTGAGTCTTGTAAAACCTTCTTTTTACGTTTACTCTCGTGTTAAAAATCTGAATTCTTCTAGAGTTCCTGATCTTCTGGCGCGTATGTATGTCCCTACATCGATAACCTCGAGTCT
+
@AAB;BBBCCBDBCCCCABAGGCBBCCCCDAA>@CCH@DE@BBBCDDCCCAHCCCC@C@HDED?A?ACEDCDCCC<;;;;;*;C?BCCD>CCBB;=:D@BC@DCDCDBABBCCDGCC@BBE@B?CCCCCBBB?BCED@CBBBCBBBCCCCCCCCC?BBB?BA=@=@CBBBCCBB@BBCCC;C>C>;;;<<*;CCEL>CCCBCBCBBA5;;;;*;@@@C@B@CD@BBBBBAA?B?BCDBBB@CCC@CCHBBBBBBDBBBDD>BBBBBBBBBB?B?BBBBBBBB
@ATNG8:00998:05833
GATGGTAGCGCACACATAGATACAGTACTCATTCGTTTCGGAAGAGACAGGTACGTTAATAGTTAATAGCGTACTTCTTTTTCTTGCTTTCGTGGTATTCTTGCTAGTTACACTAGCCATCCTTACTGCGCTTCGATTGTGTGCGTACTGCTGCAATATTGTTAACGTGAGTCTTGTAAAACCTTCTTTTTACGTTTACTCTCGTGTTAAAAATCTGAATTCTTCTAGAGTTCCTGATCTTCTGGGTCTCTCTCTCACGCACTACCATCGATAACCTCGAGTCT
+
CBBB@CA@ACDCCCBBBCCCCBCBDBCCCCA@?ACED?DL?A?ABBCCCCACCB;:8;>ACCC?B@BAAACCCED@CCCCC2BB>AABB=BBBB@BFG@CC?AACCDI?DCECCCCC>BBC@C@DCCCJCBB>ACDE@BBBBCCCCBBBDCBBCB@BCB?CE@D@BBBBBCDCC@BBBCB7B>B=BAFDD5BBBBB;AACDHFDCCCACFEJ3CCCFD@B@BC:;;FEBBB@B@BCCDCC?@ACC>CCCCBBBDCCFD;:;BBAC@BBBAC@@<@??@@@@9::
@ATNG8:01006:05856
GATGGTAGAGTACAGTGTAGTAGACCAGAAGATCAGGAACTCTAGAAGAATTCAGATTTTTAACACGAGAGTAAACGTAAAAAGAAGGTTTTACAAGACTCACGTTAACAATATTGCAGCAGTACGCACACAATCGAAGCGCAGTAAGGATGGCTAGTGTAACTAGCAAGAATACCACGAAAGCAAGAAAAAAGAAGTACGCTATTAACTATTAACGTACCTGTCTCTTCCGAAACGAATGAGTACTGTATCTATGTGTGCGCTACCATCGATAACCTCGAGTCT
+
CCDC=ABCCCCCBA@BCCKDDCCBB?BCCACCCC@?>@>@@CCCBA?AC?C?AA??A?AA2A?AAABBBBBBBB9>??AAAA2BB?C@CCC:CCCBDAAACCCCC@C@@@>@AB<BBBBBCCCCBBBBBBBB@DDDD<@@AACCBC=B?BAA?ACCCCAAB=BBBAAB?BC@BBB5::@@@9>>>;:99989%9?;>989DCBCB;?:??DD5858>AAA?AB???BB@@=@@@9@0000AAAEDCAAABBBBAAACCCCCCCA??<?888?==9=<@@@BB===
@ATNG8:01006:05858
GATGGTAGCTATACGTATATCTATGTACTCATTCGTTTCGGAAGAGACAGGTACGTTAATAGTTAATAGCGTACTTCTTTTTCTTGCTTTCGTGGTATTCTTGCTAGTTACACTAGCCATCCTTACTGCGCTTCGATTGTGTGCGTACTGCTGCAATATTGTTAACGTGAGTCTTGTAAAACCTTCTTTTTACGTTTACTCTCGTGTTAAAAATCTGAATTCTTCTAGAGTTCCTGATCTTTCTGGAGATATCATCAGCGAGCTACCATCGATAACCTCGAGTCT
+
AAAEABBBBCBCBEBBBCGGHHFAAA;9;CCB@C;:98;C@DADDBCBBC@BABBB?B@BACB@B@CEBBBCA<A8CCAAA1CB?BCCB>>@@B?A@@;??688;=37/7@CBAAAC@????B?B@@@@@@@<@@@@;@???@AA@@@AA??>::5788;@@8=:;;;BAAAAA;?::9:1:;?=?BBCD/@?;;;2;<<///88797=;==.;<<=?;?6>>9=??A>>>=D<AA?@88818A><>>>@>>>?HEE;;;@@?<=<9<///777165:>>===>=
@ATNG8:01007:05859
GATGGTAGTATATCGCGTCGCTATCCAGAAGATCAGGAACTCTAGAAGAATTCAGATTTTTAACACGAGAGTAAACGTATAAAGAAGGTTTTACAAGACTCACGTTAACAATATTGCAGCAGTACGCACACAATCGAAGCGCAGTAAGGATGGCTAGTGTAACTAGCAAGAATACCACGAAAAGCAAGAAAAAAGAAGTACGCTATTAACTATTAACGTACCTGTCTCTTCCGAAACGAATGAGTACTATAGACTATCTGAGACTACCATCGATAACCTCGAGTCT
+
>>>E?BBBBBBBCBDGCDECBCCDC@BBB?DCCC;;9;?BBBBABA@BBAB?BBBABDDB5B?BCBCDCDBBBB=@@AB@A@8?B5;4;::'9@@<>:66<<=9:96:ECBCBBACCCCCCBBBCCDCBBCC@CB@?=????AB@@=@?B@@>@BBBCCBC?CBBBBB?::99C?8==7788*9771999999%:<99<7;A=>@>8877;<=/706;@@??????AEC@C@@@@9@??<?ACCCCCBAABBBA@ABCDBBAAABAA>B999BBC=A=ABBCCBBB
@ATNG8:01010:05821
GATGGTAGCGCGACGAGCGTAGACCCAGAAGATCAGGAACTCTAGAAGAATTCAGATTTTTAACACGAGAGTAAACGTAAAAAGAAGGTTTTACAAGACTCACGTTAACAATATTTGCAGCAGTACGCACACAATCGAAGCGCAGTAAGGATGGCTAGTGTAACTAGCAAGAATACCACGAAAGCATGAAAAAAGAAGTACGCTATTAACTATTAACGTACCTGTCTCTTCCGAAACGAATGAGTACGATGAGATCTCGTGTGCTACCATCGATAACCTCGAGTCT
+
>>>C<B>E;;6665;;<<<<666<<4<<<8<?==<<0569?>BB:;78?<=<B:98====+=9=CB787A<377)33;====+>@:?:>@A2>?>>BB::5;;44.45::39444(44<;;666665>>>@@A=AABB?B@@?C@AA=A=A:;6:?AACA@@<@????B;@@=>>>*00000*0:<<99:::9%9<58<:@:;AAA<A=>:@A=D=?>BEEA@@?;;9C<?6>?<6;77198899?><;??==><766;86/..3332799522;6;;==>?:>95
@ATNG8:00967:05884
GATGGTAGCTCTGCTCTGACTCTCGTACTCATTCGTTTCGGAAGAGACAGGTACGTTAATAGTTTATAGCGTACTTCTTTTTCTTTGCTTTCGTGGTATTCTTGCTAGTTACACTAGCCATCCTTACTGCGCTTCGATTGTGTGCGTACTGCTGCAATATTGTTAACGTGAGTCTTGTAAAACCTTCTTTTTACGTTTACTCTCGTGTTAAAAATCTGAATTCTTCTAGAGTTCCTGATCTTCTGGATATGAGTGACTCGTGCTACCATCGATAACCTCGAGTCT
+
;ABB;CBBBCDCCB;;;A969AA@BBBCCDDC?BBBG=CC?C?DDDDCDI@CCCCCAB?BBBBB<A@CCCBA@;C<???>?,494)4=9@4A@@;:;?@:>A79;BCCC@CBCCBBBB?A@@5:6;BAABBCC@BBBC@CBBBDDBBBBBCBBBBB>ABB?BB?B>@@CGBCCEM?BCDCB9C@F>;<;;;*;BCCC>AACBBB@@@@5;;;;*;?@AA>A=BB?BBBAADC?BACCCCBC?BBC@CCA@BCBCCCDG@@;;;>>>;000000:7><A?@A??@?
@ATNG8:00975:05872
GATGGTAGTGATACAGATCAGACACCAGAAGATCAGGAACTCTAGAAGAATTCTAGATTTTTAACACGAGAGTAAACGTAAAAAGAAGGTTTTACAAGACTCACGTTAACAATATTGCAGCAGTACGCACACAATCGAAGCGCAGTAAGGATGGCTAGTTGTAACTAGCAAGAATAACCACGAAAAGCAAGAAAATAAGTACGCTATTAACTATTAACGTACCTGTCTCTTCCGAAACGAATGAGTACGTGTGCGACGTGTCTCCTACCATCGATAACCTCGAGTCT
+
@>9;05<<<??<<556;;<<;;;=A99954999BCA=B>?@;A<A@?BA;?983399999:+96;;3337;3//6.6///777'7<8;8=G@2=;;7;;?@ABB?>:>=991:?=;AB99:BCBC@BB@@@AA?BBBC?BBABBAAB>C<@><+//8//)/:>;;:>>83,3:0//)0)/00///&/;;13333&376;;<77:97737522285;5:=A:;6;AAAAAC?A<???9???<?CCDCB@AAA999CCBBBAAA>>:>BB=@888=;:1808<<=>>=>
@ATNG8:00977:05900
GATGGTAGATACTCGCTGATACACCCAGAAGATCAGGAACTCTAGAAGAATTCAGATTTTTAACACGAGAGTAAACGTAAAAGAAGGTTTTACAAGACTCACGTTAACAATACTGCAGCAGTACGCACACAATCGTAGCGCAGTAAGGATGGCTAGTGTAACTAGCAAGAATACCACGAAAGCAAGAAAAAGAAGTACGCTATTAACTATTAACGTACCTGTCTCTTCCGAAACGAATGAGTACGAGAGAGCACACGTGTCTACCATCGATAACCTCGAGTCT
+
>::A<ABCCEBBBBBBCCCCBECCB>BA@>@CAB@A>@?AABCCAA>AA>A=@?A::999(:9BBDCCCC?@?B8@B;;;;.9C<@.:::*;AA?BCDCCBCBA<@<@A>AABCCCCDBBBBCCFCCBBBC?CCCCCBBBBAA@@<@>A;;9;DCCFCDA?BCCBBB?BB?BAA999AAA299?;>ABBB3BC=@;;;@@A@@<@<@@@B=?<??CBB@BDCBBBC@C?CAC=CCC?AAABBBBCBBBBBBBBBBAABBBCABB?B??>BBB>B?B>>>>???
@ATNG8:00978:05872
GATGGTAGTATATCGCGTCGCTATCCAGATGATCAGGAACTCTAGAAGAATTCAGATTTTTAACACGAGAGTAAACGTAAAAGAAGGTTTTACAAGAACTCACGTTAACAATATTGCAGCAGTACGCACACAATACGAAGGCAGTAAGGATGGCTAGTGTAACTAGCAAGAATACCACGAAGCAAGAAAAAGAAGTACGCTATTAACTATTAACGTACCTGTCTCTTCCGAAACGAATGAGTACTATAGACTATCTGAGACACACTAATCGATAACCTCGAGCTCT
+
778848<<545<<4559999666=>9=6654;;945.54999;;<<755.5499944444$47:<::54444480834444&44.4.555&/772//)/:779;:5:544.4445444=:///<<9;;=<<<;0/0;7)/)/7944.5795405<==>>;:5:5538979:47993///65:::5;:;;;)3/(/////86//(/(/...38057<<<5:34333;26)///(///(/6663333337333228;:;:888///6//(37787828.//63.....
@ATNG8:00993:05869
GATGGTAGTGCGTGAAGAGAGACCCAGAAGATTAGGAACTCTAGAAGAATTCAGATTTTTAACACGAGAGTAAACGTAAAAAGAAGGTTTTACAAGACTCACGTTAACAATATTGCAGCAGTACGCACACAATCGAAGCGCAGTAAGGATGGCTAGTGTAACTAGCAAGAATACCACGAAAGCAAGAAAAAGAAGTACGCTATTAACTATTAACGTACCTGTCTCTTCCGAAACGAATGAGTACACACTCTCATATGACACTACCATCGATAACCTCGAGTCT
+
A;;99=>DCCC@@A@@BCBCCCBC?CCGBCCC@BD@D?BBDCBCCACC@B@BBBCCDDD3C@BBDAAADDCCD=@>99998)9>;?;@@@6ABB?BBBBBBBCB?B>BB>BBB>B?>>>;;<A@>>;;;??:?@AA7;=>>=>??8=8=>A>AB???BCB?BBBBAA>AC?DBB<>>BBB:>>>?BBCDC3AA=ACCA@<;;=08/8A??<?=AA889;>?==;;;<@<A@@:>CB@BBBB::9AABBBBBBBBB>BBBCBBAB?A?@@A??=??BBBDDB??
@ATNG8:01001:05889
GATGGTAGATACTCGCTGATACACCCAGAAGATCAGGAACTCTAGAAGAATTCAGATTTTTAACACGAGAGTAAACGTAAAAAGAAGGTTTTACAAGACTCACGTTAACAATATTGCAGCAGTACGCACACAATCGAAGCGCAGTAAGGATGGCTAGTGTAACTAGCAATAATACCACGAAAGCAAGAAAAAAGAAGTACGCTATTAACTTTTAACGTACCTGTCTCTCCGAAACGAATGAGTACGTGTGACGTACGTGAGCTACCATCGATAACCTCGAGTCT
+
ABAB9B;;ADCBBCBBFCCBBBCDF>CBB>CDCD?@>A@BBCCCCD@CC>A>@A@99999(:=BBBBEBB???C9@=@@@@@0@C@E5;;;*:AA?BAAACDBAB>B=AB?BBB@CCAABDCCCBBBCDDBA=A@;;6;A@@CEA@=A@B@@?@CCCDCBBACBBCCC?AB>ABB587A@?87731778888$8;<8<::=855;6;377::.:6:9777:><<<=A99455612AA=AAADCC@@@===ABBAAAA@@@@AA=>:=:;;ABA=A<B???@A?@
@ATNG8:01011:05875
GATGGTAGGCGAGAGTGAGACGCAGTACTCATTCGTTTCGGAAGAGACAGGTACGTTAATAGTTAATAGCGTACTTCTTTTTCTTGCTTTCGTGGTATTCTTGCTAGTTACACTAGCCATCCTTACTGCGCTTCGATTGTGTGCGTACTGCTGCAATATTGTTAACGTGAGTCTTGTAAAACCTTCTTTTTACGTTTACTCTCGTGTTAAAAATCTGAATTCTTCTAGAGTCCTGATCTTCTGGCGCGTATGTATGTCGCCTACCATCGATAACCTCGAGTCT
+
::::7;BB@CCDDBBBBCBC:6;AABBBCCAA=ABBB>BE@D?ABBBBCC?CCCBA?B?BBCC@C?BACCAAA=A777777'3?4A??>7>ABC?CBB@CD?AAAA9949AAABBCC?CCB8>:>A@@@??A=A@??6::B@@@@@@AAAA>>>>;>?><>>;><@@@@>>>AB=BAAAA5@5:4:::::):=88818?BBBBB>8808:::*;@?@A;@=AD=>==A???D<????>>:>BE====???BBBB>>>@@@:==B=@>>>@>=:><@@>>>??:
@ATNG8:00964:05947
GATGGTAGTGTCAGTGCGCGTCGTCCAGAAGATCAGGAACTCTAGAAGAATTCAGATTTTTAACACGAGAGTAAACGTAAAAAGAAGGTTTTACAAGACTCACGTTAACAATATTGCAGCAGTACGCACACAATCGAAGCGCAGTAAGGATGGCTAGTGTAACTAGCAAGAATACCACGAAAGCAAGAAAAAGAAGTACGCTATTAACTATTAACGTATCTGTCTCTTCCGAAACGAATGAGTACTATAGACTATCTGAGACTACCATCGATAACCTCGAGTCT
+
@@@@<?CCBCBDBBBCCCCCCCCBB@BBCAACBBCB@B@CBBDCCC@CC@D@@@@DDCCC2C?DAADACBBBCC>A@ABDDD2CC@C=@@@9ACC@CCCBBCCBB?C@BC@CCC@BCCCCDDDCCCCCBCCC@BBBD@CBBACCBB<B?AAA?ACCCBBBC?AAACCC?BB?BBA;????<5???;?CFFD2AB?BAAABA???7:7;A>>1838ABBBDCDAAABB@B@BBB>BAA>BBBBBDDDBAAAAABBBBAACBBBDAA=A999A??9>;@ABBB>>>
@ATNG8:00967:05951
GATGGTAGTGATACAGATCAGACACCAGAAGATCAGGAACTCTAGAAGAATTCAGATTTTTAACACGAGAGTAAACGTAAAAAGAAGGTTTTACAAGACTCACGTTAACAATATTGCAGCAGTACGCACACAATCGAAGCGCAGTAAGGATGGCTAGTGTAACTAGCAAGAATACCACGAAAAGCAAGAAAAAGAAGTACGCTATTAACTATTAACGTACCTGTCTCTTCCGAAACGAATGAGTACTATGTAGAGCTCTATACTACCATCGATAACCTCGAGTCT
+
A?BD?BBBCCCCC@@ACCCCDCCCC@CCC@AB@DBB?C?CCCCCCC?BB?B?CBAAADCA+=6===AACAABB=6446<???+@@9=7???7AEDAEAAACBB@@?A@CC@CCE@CBBBBBCCCCCCBBCDE@CA??>???>ABBB?B?BAA?CBCCCCCB>AABABB?AA=ABA399::::+::93:@BAB3BB?BBAAAB?AA<?;?@BB;?:>ACEE@@AAAADD>A>ABD>D??=?BBBCBBAAACCCCAAACBAAAAAABB<A;::>::4::<<=?D@@;
@ATNG8:00968:05955
GATGGTAGCATCATGCATATCTCACCAGAAGATCAGGAACTCTAGAAGAATTCAGATTTTTAACACGAGAGTAAACGTAAAAAGAAGGTTTTACAAGACTCACGTTAACAATATTGCAGCAGTACGCACACAATCGAAGCGCAGTAAGGATGGCTAGTGTAACTAGCAAGAATACCACGAAAGCAAGAAAAAAGAAGTACGCTATTAACTATTAACGTACCTGTCTCTTCCGAAACGAATGAGTACAGAGAGTACGATATGTCTACCATCGATAACCTCGAGTCT
+
:<CC@CBBCBBBBCCDDDCBBBBAB?BBC@BABB997;=@@BBCCC?BB>C?CCC@???=,=8@?>@ABB@>?C;??;;;;;*;?=:9>>>4>BA=AAAA@CC@A@@@CB?CCC@BBBBCBBCCCCCCCBCC?BBAD=@@ABCDAA>C@C?@=@CAACBBB@BBBCCC?CC?AAA>A@??=8<<=9::9:99%:>;>?=?BB@AB<A;??AA:>:<@AAA?AAACBBB?C?BBE>F?@>A?ECCCBBBBBBBAAAACCCCCAAAC@==///<99*/,6AA??:;:
@ATNG8:00968:05957
GATGGTAGTGATACAGATCAGACACCAGAAGATCAGGAACTCTAGAAGAATTCAGATTTTTAACACGAGAGTAAACGTAAAAAGAAGGTTTTACAAGACTCACGTTAACAATATTGCAGCAGTACGCACACAATCGAAGCGCAGTAAGGATGGCTAGTGTAACTAGCAAGAATACCACGAAAAGCAAGAAAAAGAAGTACGCTATTAACTATTAACGTACCTGTCTCTTCCGAAACGAATGAGTACTGCGTCTCACTCTCGCCTACCATCGATAACCTCGAGTCT
+
BCBB@BAAADCCDCCCBBBBCCDCC?BCF@CBBBBB@C?CBBBCCC?CC?A?BCCBCBBB3B?DCCBBAAACCD>B?@@DEE3CC@C<AAA;BDDAGAAACBC@@?@ADD?BBD?BBCCCCCECCCCCBBBC@CCBB>??B???887;@CBB?BCCCDBBB?CDCBBB@AA=AAA===:999+99939>>>@2@B?BBABDFB>?:=9==>>;>;?ACBB>AAAAACB?B=ABD>C@?=@BBFCCCCBBAAA@AAAABCCBB?BBC@G9::@?>9>;>??AC999
@ATNG8:00969:05939
GATGGTAGCACGAGTCACTCATATCCAGAAGATCAGGAACTCTAGAAGAATTCAGATTTTTAACACGAGAGTAAACGTAAAAAGAAGGTTTTACAAGACTCACGTTAACAATATTGCAGCAGTACGCACACAATCGAAGCGCAGTAAGGATGGCTAGTGTAACTAGCAAGAATACCACGAAGCAAGAAAAAGAAGTACGCTATTAACTATTAACGTACCTGTCTCTTCCGAAACGAATGAGTACGATGAGATCTCGTGTGCTACCATCGATAACCTCGAGTCT
+
?A:;454;;;::99::9;;;::==A8@BA=@@@BBB<A=A;;9@==294.45:988::::):7;<<955954;?6<995555$597<.555&555.6999DCBBB?C?;;7;BB?BCCCDCCBAAA@@@@@?;?>9:44333::78367=8;+////79;<4:::<<<8::6:=;8>93717731;7;;;,7=5;8<899?>>:>677562515<??><>>:99;?6<8:88-8--).-.:=?ABBB@AAABAB@7789565=>9=9799:7199A>==89..
@ATNG8:00969:05957
GATGGTAGGAGACACGTCGCACACGTACTCATTCGTTTCGGAAGAGACAGGTACGTTAATAGTTAATAGCGTACTTCTTTTTCTTGCTTTTCGTGGTATTCTTGCTAGTTACACTAGCCATCCTTACTGCGCTTCGATTGTGTGCGTACTGCTGCAATATTGTTAACGTGAGTCTTGTAAAACCTTCTTTTTACGTTTACTCTCGTGTTTAAAAATCTGAATTCTTCTAGAGTTCCTGATCTTCTGGTGTCGTCTATCATGTACTACCATCGATAACCTCGAGTCT
+
:5558><<?C@=<B==<====>?@?@<@?>@@9@;;<09@<A=695<=<?8@=B@A?B6;5;<7<9=<=AA>>:=4=@;;;+>@:=7898&3;:;4::;7<A?A@AB?>9?AA@BBBB>ABB=B<?>>885977=<:;7;>>BCBA>>>@@@>>>=9;;;4;=7=8=>>@>>>BC7;6@@@2=-/-/9===,==999---9---69/55(/9:9+9///9284<;77>;;77;9>:<=AA??<?==9:///=;;::>>??==>>>=C<>;;;>>>;>=>==@@>>>
@ATNG8:00970:05950
GATGGTAGAGTACAGTGTAGTAGACCAGAAGATCAGGAACTCTAGAAGAATTCAGATTTTTTAACACGAGAGTAAACGTAAAAAAGAAGGTTTTACAAGACTCACGTTAACAATATTGCAGCAGTACGCACACAATCGAAGCGCAGTAAGGATGGCTAGTGTAACTAGCAAGAATACCACGAAAGCAAGAAAAAAGAAGTACGCTATTAACTATTAACGTACCTGTCTCTTCCGAAACGAATGAGTACGTGTGACGTACGTGAGCTACCATCGATAACCTCGAGTCT
+
CCBB@BCBBBCCCCCBBCCEEDDDD@CA@<@@@B;;7;<@ABCDCC@DG?B=???898889%:4B>BA@@BB=BA8>>;999:;%;?>=@DDD;CCCACCCCCCDBB?B@CC@BBA?ACBBCBFHCCBCCCCCC?BBA@>ABCBCCBB>A?B@@>@CBBBBBC@CBBABB@BB@BCD;@@999+38<87899::%:><>B?BC>@@A;?:=9??6:6:A@@@>AB@@AAA=@<@A@8@0000@@@BBCBAAACCCBABCBBCBBDBB@=A000AAA<@<?@@BA>>?
@ATNG8:00975:05914
GATGGTAGGCGAGAGTGAGACGCAGTACTCATTCGTTTCGGAAGAGACAGGTACGTTAATAGTTAATAGCGTACTTCTTTTTCTTGCTTTCGTGGTATTCTTGCTAGTTACACTAGCCATCCTTACTGCGCTTCGATTGTGTGCGTACTGCTGCAATATTGTTAACGTGAGTCTTGTAAAACCTTCTTTTTACGTTTACTCTCGTGTTAAAATCTGAATTCTTCTAGAGTTCCTGATCTTCTGGGCTGCGCTGATATGCGCTACCATCGATAACCTCGAGTCT
+
BBCC?CBB@BCCCCBBCBCBAAAACBCBCCAB?BCCF>BB?C@BBBBCCC@CBBCC?C@CCBB?B?BBBCCCBDA?99999(8?;@999(39<?>BBB?BB599BBEC@C@@@CCCB>@<>:;:;FA>>8::<@@@A;??A@@@>??AAAAA>>><<=<8==5;5;@@==>A@@;?====2=8=8=?>>>/>BABD;@;;;;;@AAA<=<=2=///@9=9@A=B=>=;;;;>=B@@@@A7769=6<///==<=@??;;;===>><@>>>A>><>=@???AA?=
@ATNG8:00980:05954
GATGGTAGGACGAGCGTCTGAGAGGTACTCATTCGTTTCGGAAGAGACATGTACGTTAATAGTTAATAGCGTACTTCTTTTTCTTGTCTTTCGTGGTATTCTTGCTAGTTACACTAGCCATCCTTACTGCGCTTCGATTGTGTGCGTACTGCTGCAATATTGTTAACGTGAGTCTTGTAAAACCTTCTTTTTACGTTTACTCTCGTGTTAAAAATCTGAATTCTTCTAGAGTTCCTGATCTTCTGGTGTCGTCTATCATGTACTACCATCGATAACCTCGAGTCT
+
</:59=<<;>4944444<:@?AAB?BBBCDAB?BHEE>CC?C?BBBBBCBABCCCCAC@BBBA6;5;AA@@@@@C=A=AAA,00+0//<<39<@C:CCB=>>769:CCD@CCEECDCC@CBC@B@CECCBBBC@BBBC?BBCCCBCBDCCCBBCIG@CBC@CC?C?BBAAABCBA?A@@@@5>;@=?@@@@,=B@?@;@@?AAB:;;;AEFED3DAABC@B?CL@BBCBBBC?C@CCCCDCACBB@BBAACC@@@BCCBBBBBBCF@C:::CAA<@@BBBBBBBB
@ATNG8:00983:05948
GATGGTAGCTCTGCTCTGACTCTCGTACTCATTCGTTTCGGAAGAGACAGGTACGTTAATAGTTAATAGCGTACTTCTTTTTCTTGCTTTCGTGGTATTCTTGCTAGTTACACTAGCCATCCTTACTGCGCTTCGATTGTGTGCGTACTGCTGCAATATTGTTAACGTGATTCTTGTAAAACCTTCTTTTTACGTTTACTCTCGTGTTAAAAATCTGAATTCTTCTAGAGTTCCTGATCTTCTGGATACACTCATGTGCACCTACCATCGATAACCTCGAGTCT
+
;:<=@==BCB>CCCAAACCCDEECCCCBCCDD@B@@@;@@7A<<=B@A>>=A@@951599<4506?C?@A<@<@@<==>CC1>D<A?CE=CA;:6:5@:;?<AA::9@;==?/0/;;:<<C9B@BBBBCCBB??95545:@@A@??@BBC@::::2:>?;@@?C=@@AB?>;?E><<>AG2@7?95999:*;@BBJ>DDFCDBA@BB?BCBC3B999@;?:?@<>?AA::;<@;@??@@A<@@A@C:;9@@??@@=<<>00+000:>@::;>>2929<==>=>=
@ATNG8:00988:05957
GATGGTAGTTTCAGATAGTCTATAGTATCATTCGTTTCGGAAGAGACAGGTACGTTAATAGTTAATAGCGTACTTCTTTTTCTTGCTTTCGTGGTATTCTTGCTAGTTACACTAGCCATCCTTACTGCGCTTCGATTGTGTGCGTACTGCTGCAATATTGTTACGTTAGTCTTGTAAAACCTTCTTTTTACGTTTACTCTCGTGTTAAAAATCTGAATTCTTCTAGAGTTCCTGATCTTCTGGATAGCGACGCGATATACTACCATCGATAACCTCGAGTCT
+
A?@@;>>BBB>BBCCBBBCCCGCCC@@@A;:6;AAB=BD@C@CAAABCD@CCDBB?B>BCAA>A?BAA@BC>>>@BBAAA2??;?ECC>B;:9????>A@9??A@@A?BBBBBBAA;??@=B=>>;;;BAC=B>>>388A;;;ADAAAAB;;;><>>@=CB=A?>><AAB@@;?=@@@2>+/)/////(/999:1=?@@@@@@>=5;:;:)5788A;@;>><>>@@;;<<>9;<<<=?:?==9>==CEEHCFDCAAIDCCDBB?B;<<CAA>A@A@@CCCCC
@ATNG8:00989:05938
GATGGTAGGACGAGCGTTTGAGAGGTACTCATTCGTTTCGGAAGAGACAGGTACGTTAATTTAATAGCGTACTTCTTTTTCTTGCTTTCGTGGTATTCTTGCTAGTTACACTAGCCATCCTTACTGCGCTTCGATTGTGTGCGTACTGCTGCAATATTGTTATCGTGAGTCTTGTAAAACCTTCTTTTTACGTTTACTCTCGTGTTAAAAATCTGAATTCTTCTAGAGTTCCTGATCTTCTGATATGAGTGACTCGTGCTACCATCGATAACCTCGAGTCT
+
BAABACCCABCBAA@<;;09BBCD@DCCBBBE@CCCC>CC@C@BCCCCCD?CCCDD@D?AA<B@DBA@@ADDC@BBBBA2AB?CBBB=BCCB>B@B=@B588ABCC<>?CCAABB>AAC@C?BCBCBBBB@BBBB?BBBA????B??>?AAAD=9::=BB<>>?AAB@@@76/8:::;,:7?:?ADDC/<=ADD;A>??DD??>D<AAAA/A@?BB@B?BA=AB@@===<A<AAAAAA;;;;AA???A>>=@===?=;;;@C?A>>>A>>:==A@@@A@@@
@ATNG8:00995:05948
GATGGTAGCAGACGTGACAGAGCGCCAGAAGATCAGGAACTCTAGAAGAATTCAGATTTTTAACACGAGAGTAAACGTAAAAAGAAGGTTTTACAAGACTCACGTTAACAATATTGCAGCAGTACGCACACAATCGAAGCGCTGTAAGGATGGCTAGTGTAACTAGCAAGAATACCACGAAAGCAAGAAAAAAGAAGTACGCTATTAACTATTAACGTACCTGTCTCTTCCGAAACGAATGAGTACGTGTGCGACGTGTCTCCTACCATCGATAACCTCGAGTCT
+
A@@@<A<ABCDDBCCCCCCCBCEED?CCC?CDDBBB?B>AACCCAA>AC@D?CAABBBBB3B?BBBBBBAAAAA;><@BABB5BE?C=BAA9ADB?EAAABBCAC@B@CCADCC?BBCBCCDEBBCDBBBBD@FBAA@BBBBBBBB?B@BCB@BBCCCCBC?BCBBBB?BB?BDE?AACCC<@><9::9999%8D=B@AAABA8858<?>AA7:6:>AAA?BCBCBBA=A=@@@=@??<:::BCBBBBA?????@BBAAACA;?@B<@;;;>>>:><A@@@??AA
@ATNG8:00996:05922
GATGGTAGCTCTGCTCTGACTCTCGTACTCATTCGTTTCGGAAGAGACAGGTACGTTAATAGTTAATAGCGTACTTCTTTTTCTTGCTTTCGTGGTATTCTTGCTAGTTACACTAGCCATCCTTACTGCGCTTCGATTGTGTGCGTACTGCTGCAATATTGTTAACGTGAGTCTTGTAAAACCTTCTTTTTACGTTTACTCTCGTGTTAAAAATCTGAATTCTTCTAGAGTTCCTGATCTTCTGGGTGCGCTACAGTCTCTCTACCATCGATAACCTCGAGTCT
+
CCCB?CCDCB>CCCCCCBBECCCCBBCCCC@@=@AAA<BB?B@CCCCCCC@CEFA@?@@CBAB?A>@DFCCCC@@<???>@0@B@CCCD=CBCC?BBB?AB=@@@CCE@BBBBDDBB?BCC?C?CCDDCBBB?CCCB>ABECDBACCCCCD@???@EBB?BC?B?BBBCCCCCC>A;;;;.;?D@BBDDE5CCAAA=ACDDEGF@@@;@@@@,@ABBC@C?BB?BABBBBB?B@AAACCC>A@AA>ACBBBCCCCDCCCBBBBDD=B9::@::6:?BCCCCCBB
@ATNG8:00999:05946
GATGGTAGATATATGCACGCTCTACCAGAAGATCAGGAACTCTAGAAGAATTCAGATTTTTAACGCGAGAGTAAACGTAAAAAGAAGGTTTTACAAGACTCACGTTAACAATATTGCAGCAGTACGCACACAATCGAAGCGCAGTAAGGATGGCTAGTGTAACTAGCAAGAATACCACGAAAGCAAGAAAAAGAAGTACGCTATTAACTATTAACGTACCTGTCTCTTCCGAAACGAATGAGTACTGTATCTATGTGTGCGCTACCATCGATAACCTCGAGTCT
+
@B?@>@=ABA?AA;99;==CBBB=A;BBB@BBBCBB=B@B@@@BA?989087??ABBBBC3B?BB@AABA::9@8??;9999$9;:;4999&5:9.5A=CBCCBB@CACC?B;;7:AA@BBBBABBDBEEBBABBBC@CCCCCCBB?C?B;;7:@@ACCCC@@@>BBB@BB?BBA7::BBA9@90,0>>>>,00*/99:<BBBD?C>A>@>=A;>>BBB?BCCCCBD@@=AE@8@00-0;>=@BBBBDCCCCDBBBBBB???>AB>A>>=8;:3;5<;<?=>@>
@ATNG8:01005:05923
GATGGTAGGCGAGAGTGAGACGCAGTACTCATTCGTTTCGGAAGAGACAGGTACGTTAATAGTTAATAGCGTACTTCTTTTTCTTGCTTTCGTGGTATTCTTGCTAGTTACACTAGCCATCCTTACTGCGCTTCGATTGTGTGCGTACTGCTGCAATATTGTTAACGTGAGTCTTGTAAAACCTTCTTTTTACGTTTTACTCTCGTGTTAAAAATCTGAATTCTTCTAGAGTTCCTGATCTTCTGGGTCTACGCTCGTCGCGCTACCATCGATAACCTCGAGTCT
+
BA@B@CCD@CCBBCBBFDCCECCGIBBBCC;;=;CCD?EEAC@CBBBCBB?BBB@:7;9===>9>9>========9=====+::6=88858=>>8==C@CB<><>BAA>ABCBDDBB?B>?<@=@A@@@@@@<@??>=D??????>>>@@A>>>A:888=@B;>;>AA@A@A@@;?====5=<A<>>>></<=8787)8<<<>>:9//)/766(37>9A6A7=;79>>>;==<A:?>AAAA9=>@@9?@=>>?@@@@@@A@@;::?;=<<>@;;7;=@????>;;
@ATNG8:01008:05934
GATGGTAGTGTCATATGAGAGTGTGTACTCATTCGTTTCGGAAGAGACAGGTACGTTAATAGTTAATAGCGTACTTCTTTTTCTTGCTTTCGTGGTATTCTTGCTAGTTACACTAGCCATCCTTACTGCGCTTCGATTGTGTGCGTACTGCTGCAATATTGTTAACGTGAGTCTTGTAAAACCTTCTTTTACGTTTACTCTCGTGTTAAAATCTGAATTCTTCTAGAGTTCCTGATCTTCTGGACGACGCGCACTGACACTACCATCGATAACCTCGAGTCT
+
;<:;.4;;4;6;>@BBBBCCBBAA@CBBBEBB?BDBA=BA;@8======>8<>>;;7;8<<<=:=<@@?CBCBBB>ABCCD5BBABBBC=A@AC@CBB?;;2:?@AAC?CBBBCAAA?ABFAHACCCC;<;<8;BCB@CCBCBCBBBAAABBCBD@CBB@BB?B@CDCBBBB;;6;@BCB6;5;=;;;;.9C:::6;BB@@AAA@A4:;:.9:;9929;:;8;CCC@@@=@=@AAABA=B;;8;CBBBCDCCC;;;CCCCBCB?AECB@@B-0,0>@=ABCB
@ATNG8:01013:05914
GATGGTAGTCTCAGATAGTCTATAGTACTCATTCGTTTCGGAAGAGACAGGTACGTTAATAGTTATTAGCGTACTTCTTTTTCTTGCTTTCGTGGTATTCTTGCTAGTTACACTAGCCATCCTTACTGCGCTTCGATTGTGTGCGTACTGCTGCAATATTGTTAACGTGAGTCTTGTAAAACCTTCTTTTTACGTTTACTCTCGTGTTAAAAATCTGAATTCTTCTAGAGTTCCTGATCTTCTGGATAGCGACGCGATATACTACCATCGATAACCTCGAGTCT
+
C;:9;>=BBBCCCCCBBBCCCCCDCCCBBCA@?ACBD?DD?B@BCCCBBD@BBDCC?B<@A@?9;;75@A>>@>B@BCDCC3CD?AADD@DCAA?CBB>BA<@@@B@B=AACBBCBB?BBGAC?CCCDBCCC@CCA@>ACCBBBFCBBBB@@@BB?BBB>BD=A?A;;;BBBFIGAABCC;C@C@CGGGG5EBBBB;ABCCABCCCB@DDDD5D@@ABBC@BB?CBBCCCC@D@BBBCCC@AAJ@CCCCCDCC@@@BBDCBBCCC@BBBBBAA>A>BAABB>>>
@ATNG8:01013:05951
GATGGTAGGCGTGTGAGAGTCTGCCCAGAAGATCAGGAACTCTAGAAGAATTCAGATTTTTAACACGAGAGTAAACGTAAAAAGAAGGTTTTACAAGACTCACGTTAACAATATTGCAGCAGTACGCACACAATCGAAGCGCAGTAAGGATGGCTAGTGTAACTAGCAAGAATACCACGAAAAGCAAGAAAAAGAAGTACGCTATTAACTATTAACGTACCTGTCTCTTCCGAAACGAATGAGTACGATGAGATCTCGTGTGCTACCATCGATAACCTCGAGTCT
+
BBCC@DBB?CBBBBEBBBC@@@BBB<BCC@DDCBBB@D@D@@@DDDACC?B@CBBCCCCC3C@BBBBBBBCCCB>AA88777(7>9?1999+9>@>ACBBCCCBB@B@BB?>AA:>>>?>=><????>>>>A;AAAA5::>AAA<;5=<ACC?CAA@??CB>BAABBB>BB>BCC8<<7777+9>=9<>=>=.??<;???AAAAA:;:=@>B;?;?@;;;;A><====9@:><C9A==;>@@@>>>BBBBBDCA??A@@@<<<ABB;A588@>:5:5:>A??>=>
@ATNG8:01013:05952
GATGGTAGCTATACGTATATCTATGTACTCATTCGTTCGGAAGAGACAGGTACGTTAATAGTTAATAGCGTACTTCTTTTTCTTGCTTTCGTGGTATTCTTGCTAGTTACACTAGCCATCCTTACTGCGCTTCGATTGTGTGCGTACTGCTGCAATATTGTTAACGTGAGTCTTGTAAAACCTTCTTTTTACGTTTACTCTCGTGTTAAAAATCTGAATTCTTCTAGAGTTCCTGATCTTCTGGGTGTATCAGCGAGTATCTACCATCGATAACCTCGAGTCT
+
CCCC@D@A@BBCCCCCDDCCCCCCCBBABD::::CB?CCAD@CBBCCCC?CCCCB?B?CBBA?C@CBCCCCBBC?AA@@@.@@;@==?8?CBB@BCC?CC798?A@A>ABAACCAA>ABD@B??BBAAA>><>AAA:>>@@@@A>@@A@??::;<??@;AA=A<AAA<==ADD<???AA5A<A:88666(8=88:0;;9:;;>:;;5;;;;.7<==@;@<AA<AAK????<?:>>BBAA7:;AC:@@@>;;<<<<@>>>A>>>@<@:::>>><@<@@ACA:::
@ATNG8:00970:05974
GATGGTAGCGCGACGAGCGTAGACCCAGAAGATCAGGAACTCTAGAAGAATTCAGATTTTTAACACGAGAGTAAACGTAAAAGAAGGTTTTACAAGACTCACGTTAACAATATTGCAGCAGTACGCACACAATCGAAGCGCAGTAAGGATGGCTAGTGTAACTAGCAAGAATACCACGAAAGCAAGAAAAAGAAGTACGCTATTAACTATTAACGTACCTGTCTCTTCCGAAACGAATGAGTACTATGTAGAGCTCTATACTACCATCGATAACCTCGAGTCT
+
A@AB?BCCBCC@ABCCBCCCCCCCC>CCCADCBBBD?D@BBCCCCA?ABAC@BBB?@@@@2@?BBBCCAAACCC>@?@CCC;@@=A5;;;.;BB@GCCCFGCA@?@@BB?BBC@BCCBBCCDBBBAA@CCC@DBAA?CCCBBAAA<A?B@@>@DBBBBAAACCDAAA?CD?AAA=??CCD<A??<?BBBB3BC@CAAAB@@@A;>;>@=>5:5;>BAA>ABAA@BB=A=@GE>CCC?BABCDCBBBBCCBBB@@@???AAAAAB<?;;;>;;6:;>BAAA;;;
@ATNG8:00970:05989
GATGGTAGTGATACTGATCAGACACCAGAAGATCAGGAACTTTAGAAGAATTCAGATTTTTTTAACACGAGAGTAAACGTAAAAAAAGAAGGTTTTTCAAGACTCACGTTAACAATATTGCAGCAGTACGCACACAATCGAAGCGCAGTAAGGATGGCTAGTGTAACTAGCAAGAATACCACGAAAGCAAGAAAAAAGAAGTACGCTATTAACTATTAACGTACCTGTCTCTTCCGAAACGAATGAGTACAGGGAGTACGATATGTCTACATCGATAACCTCGAGTCT
+
BBBC@CBBBBCCCBA==DCDCCCDB?AAB@;9;FDD492;;<099:25C7?:<A?;:;;;:9"3-388444=<43:27;;?@BABB#??;=28997$3;4888833388488==7=B>:>??>=>::;>>@AD@8868@@A<?????>>?:>:;;?;?BFEBBBC?A:::::5//(/8838888817883252222#55.5;9>;;AA:=B<@;;;<?<???@@;@A@@?>>8=8===4=??<?DCCAAA???8:88??===@@@@@??@@;;;===5;5;A@???A8
@ATNG8:00972:05989
GATGGTAGCTCGCTGATGATATCTCCAGAAGATCAGGAACTCTAGAAGTATTCAGATTTTTAACACGAGAGTTAAACGTAAAAAGAATGGTTTTACAAGACTCACGTTTAACAATATTTGCAGCAGTACGCACACAATCGAAGCGCAGTAAGGATGGCTAGTGTAACTAGCAAGAATACCACGAAAGCAAGAAAAAAGAAGTACGCTATTAACTATTAACGTACCTGTCTCTTCCGAAACGAATGAGTACTATAGACTATCTGAGACTACCATCGATAACCTCGAGTCT
+
:///)//44994555499999555;.55:6;595;<7<7<==;;;>9>665499544<;<*=7;:<<<5//6166.///////$/:)//6:::*756(-----6799=5=48717333(3777:<=;::///<///8=666466<<=@>C9C;;@><@@@::559;;:<CCC@BB598;183333(33;4//////#/93///889::;6<=@===?A;>8===9@@?9:9B=B<@AB=@?<7?;;888??>;<=??>==@AA@?@@?::47877;77-79>>B===CC
@ATNG8:00974:05992
GATGGTAGATATATGACGCTCTACCAGAAGATCAGGAACTCTAGAAGAATTCTGATTTTTAACACGAGAGTAAACGTAAAAAGAAGGTTTTACAAGACTCACGTTAACAATATTGCAGCAGTACGCACACAATCGAAGCGCAGTAAGGATGGCTAGTGTAACTAGCAAGAATACCACGAAAGCAAGAAAAAGAAGTACGCTATTAACTATTAACGTACCTGTCTCTTCCGAAACGAATGAGTACTATAGACTATCTGAGACTACCATCGATAACCTCGAGTCT
+
ABBB?BBCCCCBBBCCCCCBDCDCACBC@CCBDCB@B@BBCCBAA>AB@B@CBBBCCCC5B?BBCCBAAABAA;C@>????.=B>B@BCC1B<B@B@<@<<==D=B?@A=AB@<@AAA>>:8;@@==;>=@=AAAA:>>AAA@@@<@<@@B?BBBBBAAC>AABBBB?BB?BBA=@D9::,7<<8;CAAC1::5:A@A@@999*/*/;;<9A<>>;;;=???????<?=@?>9>??<?BBB??@???AB?????@AAAAA@?@@=@>AABA=4:69><A=:::
@ATNG8:00979:05989
GATGGTAGAGTATCATGTGTATCTCCAGAAGATCAGGAACTCTAGAAGAATTCAGATTTTTAACACGAGAGTAAACGTAAAAAGAAGGTTTTACAAGACTCACGTTAACAATATTGCAGCAGTACGCACACAATCGAAGCGCAGTAAGGATGGCTAGTGTAACTAGCAAGAATACCACGAAAGCAAGAAAAAGAAGTACGCTATTAACTATTAACGTACCTGTCTCTTCCGAAACGAATGAGTACTACTCTCAGAGACACACTACCATCGATAACCTCGAGTCT
+
><:@=@CDECCCCCCCABACCBBBC?CCC?BBBB??=@@CCCCCBB?CC?C@CCCCCCCC5C@CCBCCCJCCCC=CCCCCCC5DD@B;@@@9ADDADAABCDCBB?B?BB?BBB?BBCBBBCCBCCCCEECDACC@@>@BBBBBBB@B@CBC@BCCCBABD@DCCCCB?BB>BCD;?<988*:>@;?@@@@.??:????BBAAB<?<?BBA:>:=@CAA=@B@@@CC@C?BBD=BBA@CCCBBBBBBBACCCCB@@@BBBBAABB@BAA@B?><:=A@@@A>==
@ATNG8:00980:05974
GATGGTAGTATATCGCGTCGCTATCCAGAAGATCAGGAACTCTAGAAGAATTCAGATTTTTAACACGAGAGTAAACGTAAAGAGAAGGTTTTACAAGACTCACGTTAACAATATTGCAGCAGTACGCACACAATCGAAGCGCAGTAAGGATGGCTAGTGTAACTAGCAAGAATACCACGAAAGCAAGAAAAAAGAAGTACGCTATTAACTATTAACGTACCTGTCTCTTCCGAAACGAATGAGTACGTGTGACGTACGTGAGCTACCATCGATAACCTCGAGTCT
+
ABAC@CCBBBBCDBCBCCCCBCBCGACBC@DCCC:9;;?BBCCCCCACC@B@BBBBBBBB2B@BDCCDCAA???9><BCC=CCBB6;7;BB7BCFACBBCCCC::99@CCAABAACDDCCCBBBCCCCCCBC?BA@@=?A@@@A::8<@D;;;;DDBBCCC?BBABBBABA>ACB=@B>=?:;;;88999::%:<9<>>>BB>==,/,/8==3859ACCC@CDABABB?A<?@@9@00-0>>>CFBBBBCCCCCBCBAABBCCBB@:@000@@@8;:@CDDDAA=
@ATNG8:00980:05985
GATGGTAGGAGACACGTCGCACACGTACTCATTCGTTTCGGAAGAGACAGGTACGTTAATAGTTAATAGCGTACTTCTTTTTCTTGCTTTCGTGGTATTCTTGCTAGTTACACTAGCCATCCTTACTGCGCTTCGATTTGTGCGTACTGCTGCAATATTGTTAACGTGAGTCTTGTAAAACCTTCTTTTTACGTTTACTCTCGTGTTAAAAATCTGAATTCTTCTAGAGTTCCTGATCTTCTGGCGCTCTGTCACGTCTGCTACCATCGATAACCTCGAGTCT
+
;;;B<@AC?@<;<AA@;;;=@@@CCBBBCC==;=EFJ>CC?B?BBBBB;;89DABB?C@CBBB?B?CDBBAACCC??????.?@?BBBB=BBBC?BBA>@@;>>CDCC?CCAAAACC>B@<6<8::;??AAA<ACAAA9A@@@>>=@BBBDBBB?BBA?>:6:<@@@@ABDDC:>?AAA5A:>:>>BBB/??>>=7=A>>>>>=:;8;DDE/@;;;?;?<=>:=AA@;;;=B=AAA@@A:>======>>B>>>ADDD?>>>>>B<888?;;;<A<@ABB???A
@ATNG8:00988:05997
GATGGTAGTGTGTCTCTGAGAGTAGTACTCATTCGTTTCGGAAGAGACAGGTACGTTAATAGTTAATAGCGTACTTCTTTTTCTTGCTTTCGTGGTATTCTTGCTAGTTACACTAGCCATCCTTACTGCGCTTCGATTGTGTGCGTACTGCTGCAATATTGTTAACGTGAGTCTTGTAAAACCTTCTTTTTACGTTTACTCTCGTGTTAAAAATCTGAATTCTTCTAGAGTTCCTGATCTTCTGGACAGAGTGTGCAGATACTACCATCGATAACCTCGAGTCT
+
@<;A?B=B>@@@B?<;ABACCCCBBCCCCDBB>BCCD=AB@D?BBCCCCB@CDDCI@C@BCDCAGAECBCCCBBB@BAAAA0A@=C@@@:A>=>4:6<=BD@CCCBBC@CCCDCCA@@@DC@C?CCDDCBBB@CBBB@BCCCCCCCBCCCCCBBB?B@@>AC@C@BBCCCCDCC@BBBBA7A<@=@CCCB2BC;;;8;CBCCGGCBB?BDCD5DBBCB?A?AC@CDDC@@@@B@DDCCCD>AAC@CCDCCCCCCCBBBCCDCCCD?@9::AAA?B@CBCCCCAA
@ATNG8:00992:05989
GATGGTAGTGCGGAGAGAGAGACCCAGAAGATCAGGAACTCTAGAAGAATTCAGATTTTTAACACGAGAGTAAACGTAAAAAGAAGGTTTTACAAGACTCACGTTAACAATATTGCAGCAGTACGCACACAATCGAAGCGCAGTAAGGATGGCTAGTGTAACTAGCAAGAATACCACGAAAGCAAGAAAAAAGAAGTACGCTATTAACTATTAACGTACCTGTCTCTTCCGAAACGATGAGTACGATGAGAGAGCTCTCTCTACCATCGCAATTTGCCTAGTCT
+
ECCC@C;;6;>B799BABBDCCCC>AA@@@@AC;;6;<AAB;;9C?BB?A?BA@@@AAB0?;>A@@A@@B?>?9?ADBCCC5DC@D5???7;@D@CCBBBBA@?;@=;;6;AA=@ACBBCCBCBAAABBAB@@@@C?BCBBBBDC@D?B;;;;DDBDCBB@????@?;?@;999499@@>8<<<899:9:9%9?;793>85=>>=D=A:;;5;5;=ABC?BBBBBBC?@<>>>8>000@>>@ACBBCCBBBCC>>>A=<===;;5:888==088)9>;>@?>87
@ATNG8:01002:05995
GATGGTAGTATCTGCACACTCTGTCCAGAAGATCAGGAACTCTAGAAGAATTCAGATTTTTAACACGAGAGTAAACGTAAAAAGAAGGTTTTACAAGACTCACGTTAACAATATTGCAGCAGTACGCACACAATCGAAGCGCAGTAAGGATGGCTAGTGTAACTAGCAAGAATACCACGAAAGCAAGAAAAAAGAAGTACGCTATTAACTATTAACGTACCTGTCTCTTCCGAAACGAATGAGTACTATAGACTATCTGAGACTACCATCGATAACCTCGAGTCT
+
A<<B?B=BCCDCBAACCCGEECCCC@CDD@CBCBBB=@=@BCCCCD@CC@F@A@@<????1?AFCCACCCCBBA<@@BBBBB5AA=A=@@@9BCC@CAABCCCCC@B@BC@CCD?BBAABCCCEBBCCCCBA>ACBB?BCCCBBBB>B?B@@>@BBBCCCC@CCBACC@CB??>?499999+9??;:9::9:%:?<>:8:BBAAB;><>;@C1938AAAA?AAACBBB@C@BBB>BCC?BCCCCCCBBCCCBBBBBBBBBBBBBBB@B>>>AAA9><>AADA888
@ATNG8:01003:06004
GATGGTAGCATCATGCATATCTCACCAGAAGATCAGGAACTCTAGAAGAATTCAGATTTTTAACACGAGAGTAAACGTAAAAAGAAGGTTTTACAAGACTCACGTTAACAATATTGCAGCAGTACGCACACAATCGAAGCGCAGTAAGGATGGCTAGTGTAACTAGCAAGAATACCACGAAAGCAAGAAAAAAGAAGTACGCTATTAACTATTAACGTACCTGTCTCTTCCGAAACGAATGAGTACTGCGTCTCACTCTCGCTACCATCGATAACCTCGAGTCT
+
ABCC@BCCBCCCC@B@CCBBCBCBB@DCC?CCCC??>@=@@AAABB@BB>B?ABAA????/D?BBABDDBBBBB>98;DCDC5CEAD@BBB<BBB?BAAABCD;;:;?CC@CDC?DEDCCBCCCCCA@@BBB?C@AA@CBCBCC??<@=AAA?BBCBDCCB?CCBCCCABB?AA@>BBBBB8?=<88899::%:>=ABBCCB??A;>;>?BB7;8;>BCC@AACBCAA>A?BBB=BBB?BBBBCCCBBBBCCCCBBBBBBDCBBB?A???BBB?C@AAABBBBB
@ATNG8:01005:05975
GATGGTAGACACGTGTGCTCTCTCGTACTCATTCGTTTCGGAAGAGACAGGTACGTTAATAGTTAATAGCGTACTTCTTTTTCTTGCTTTCGTGGTATTCTTGCTAGTTACACTAGCCATCCTTACTGCGCTTCGATTGTGTGCGTACTGCTGCAATATTGTTAACGTGAGTCTTGTAAGACCTTCTTTTTACGTTTACTCTCGTGTTAAAAATCTGAATTCTTCTAGAGTTCCTGATCTTCTGTCTTCTACACTGTACTCTACCATCGATAACCTCGAGTCT
+
BBCC@B=>@@<@@59666=><<BAACBAABAA=AEEI?BCAC:;;BAA@E@BBBBB8;8;BCC@B7;@BCBBBBB?BB>>>+:A?BACC9????<?DB@BC9::BCCF@???CAA9948;=9><@A@A>>>>=D;;;178<<>=><<<>>=<9:9/75615:9;288:;;699:275505:<17177777(7:556,5:9555=?=<77<<<)5...3383::675557796=6;55559,228>>@<@====>::;=///9=C;@====;;5;>===A;;;:
@ATNG8:01009:06008
GATGGTAGGCACTGCGCACACATCCCAGAAGATCAGGAACTCTAGAAGAATTCAGATTTTTAACACGAGAGTAAACGTAAAAAGAAGGTTTTACAAGACTCACGTTAACAATATTGCAGCAGTACGCACACAATCGAAGCGCAGTAAGGATGGCTAGTGTAACTAGCAAGAATACCACGAAAAGCAAGAAAAAAGAAGTACGCTATTAACTATTAACGTACCTGTCTCTTCCGAAACGATGAGTACTATAGATATCTGAGACTACCATCGATAACCTCGAGTCT
+
9:BB:BBB?BBBAA<@@B@AAABCC;C;;89BBABB8;69BB;;9>;99499=A996A>>+C@???<@@?8449199<===>+>>@>@CCC;CAA=@;;;C@@AB>?>?C<@AD?BBAABFECCBBCBBCBC?CC@@<??AABDCB?B@CCC@CCCBBBBA>BBBCBB?:959A>3<93777&7771899:::%:=:>A>::8DBA9=788>>:@:::?BB?BB@BA>?<??@AB>BCCCCCCCCAAABBBB@>>BBAAABBBBB@C999@AB=A>A@BBB888
@ATNG8:01010:05991
GATGGTAGCGAGCGAGTGTGTATACCAGAAGATCAGGAACTCTAGAAGAATTCAGATTTTTAACACGAGAGTAAACGTAAAAAGAAGGTTTTACAAGACTCACGTTAACAATATTGCAGCAGTACGCACACAATCGAAGCGCAGTAAGGATGGCTAGTGTAACTAGCAAGAATACCACGAAAGCAAGAAAAAAGAAGTACGCTATTAACTATTAACGTACCTGTCTCTTCCGAAACGAATGAGTACTATGTAGAGCTCTATACTACCATCGATAACCTCGAGTCT
+
AA@A>@=BBECCBBBBBBCDDDBBB?BBF@DDCCBB?B@CDBBBBE@BB?B@BBCCCCCC5J@DCDBCBBB@@@8?@;;;;;*;C>C=AA?0@@C>CDBCCBCBC7;:;B?BBB?BDCCBABCCDDBBCBCBACCCC?BCCCAA@C?B@BA@?ACCCCBBC@AAADAB<::7:BB;??@??8<<<;999999%9=;=@@ABBCBB?B?@?CC@C?B@C;;8;A@@@BC?B@CDD>DDD?ABABAAABBBDCCBBBBBBBBBBBCCH?B888@??:@<===>?==9
@ATNG8:00975:06036
GATGGTAGTGTCATATGAGAGTGTGTACTCATCGTTTCGGAAGAGACAGGTACGTTAATAGTTAATAGACGTACTTCTTTTTCTTGCTTTCTGTGGTATTCTTGCTAGTTACACTAGCCATCCTTACTGCGCTTCGATTGTGTGCGTACTGCTGCAATATTGTTAACGTGAGTCTTGTAAAACCTTCTTTTTACGTTTACTCTCGTGTTAAAAATCTGAATTCTTCTAGAGTTCCTGATCTTCTGGACAGAGTGTGCAGATACTACCATCGATAACCTCGAGTCT
+
89;=?>=BB@666?>>CCABBAAACCB=;@00/;<;+//7=:===@@>>7;;665.515;;;./)/7//////79454444$44.4//7.////:478>:>>9=<=<CC?BBCBBBBB?A@@7;6;@BB<<00+00==6:???@==AAA??@@9958?@?=@A=B999><?<==>:<=B@@0@29299:::':>>?C8@>00077///8>???+666<=7<8=>:=>>666=?C?CBBCCCAC@@<@;;;@@;;:?:9:@@B@BBB=@999=>>2909===<@@<
@ATNG8:00986:06037
GATGGTAGGCGTGTGAGAGTCTGCCCAGAAGATCAGGAACTCTAGAAGAATTCAGATTTTTAACACGAGATTAAACGTAAAAAGAAGGTTTTACAAGACTCACGTTAACAATATTGCAGCAGTACGCACACAATCGAAGCGCAGTAAGGATGGCTAGTGTAACTAGCAAGAATACCACGAAAGCAAGAAAAAGAAGTACGCTATTAACTATTAACGTACCTGTCTCTTCCGAAACGAATGAGTACGATGAGATCTCGTGTGCTACCATCGATAACCTCGAGTCT
+
BBAA@CCC@CCBCBCBBBBBBBCCC<BCC@DDCCCCAC@CCBBAAB@BB@B?BCB;:;;;);:B?ABBBCC@BB=B@@@@@@.@@<@<@@A6ABB?CABACCAAB>B?A@<;DD=?>?>@AAAAA?>>>><<8<@@A7==AA>>>A;A;A@A>BCC@@@AA>BBBAAA>AC?CBB<@@BBB>@?>988888(8@=?ABAA@@@B:>:=A@A=A;@@;8:;??AA@>><A<AAA9AAA>AABBBBBBBBBCCBA??AAAC>>?AAA<?8<<?75068<?@;;;A@
@ATNG8:00991:06055
GATGGTAGTATCTGTCTACGAGAGCCAGAAGATCAGGAACTCTAGAAGAATTCAGATTTTTAACACGAGAGTAAACGTAAAAAGAAGGTTTTACAAGACTCACGTTAACAATATTGCAGCAGTACGCACACAATCGAAGCGCAGTAAGGATGGCTAGTGTAACTAGCAAGAATACCACGAAAGCAAGAAAAAGAAGTACGCTATTAACTATTAACGTACCTGTCTCTTCCGAAACGAATGAGTACTGTATCTTGTGTGCGCTACCATCGATAACCTCGAGTCT
+
BBAB>CDHBBBBBBBCFEGFIDBBB@BDC@CA;;;@<@5::A@@?BA@?=@?@>>99999(9;AABBBBACAB@9@?;;;;;.;C?C>BBB7BAB>BCCCCCCCD?C?@A?ACC?BBBBCCCDCEECCCCBB?BC@@>@BCBBBBB?B@B::;;DDDDCCC?BBBBBB@BB?BCC>AACCC<B??<?CCCC2BB?C???CB@@B<@;>>>>:>=@@CBB@BCCCBBB>A>ABD>BBB?CCCBBBBBAAACCD>AABCCCAAABB@B888A;;7;=BC???A@7
@ATNG8:00993:06057
GATGGTAGTGCGTGAGAGAGAGACCCAGAAGATCAGGAACTCTAGAAGAATTCAGATTTTAACACGAGAGTAAACGTAAAAAGAAGGTTTTACAAGACTCACGTTAACAATATTGCAGCAGTACGCACACAATCGAAGCGCAGTAAGGATGGCTAGTGTAACTAGCAAGAATACCACGAAAGCAAGAAAAAGAAGTACGCTATTAACTATTAACGTACCTGTCTCTTCCGAAACGAATGAGTACATAGATATACGTATAGCTACCATCGATAACCTCGAGTCT
+
@?BB@CBBBB@@@BCBCCAAABB@@4>?=9955555.439:>=BBF@BB592:@@9998&32777433;8889133:9999$4;492555&555.5B=BBBCCC?C?BB>BBB?CCAABBBBCCBBBCCBB@<<;@<@@@?CCBC?B?B;;7:AAACBBB@C?@@BB?BB@CDC599999,9993:BBBC3BD???>CCB@@D<@:>=>>:>:==ABA?BBBBBAA?A<A@=5=00+000@CFBBBCBCBABCBBBAAAAA>==:>;;;@=>:>=AAAA>;;;
@ATNG8:01009:06029
GATGGTAGCATCATGCATATCTCACCAGAAGATCAGGAACTCTAGAAGAATTCAGATTTTTAACACGAGAGTAAACGTAAAAAGAAGGTTTTACAAGACTCACGTTAACAATATTGCAGCAGTACGCACACAATCGAAGCGCAGTAAGGATGGCTAGTGTAACTAGCAAGAATACCACGAAAGCAAGAAAAAGAAGTACGCTATTAACTATTAACGTACCTGTCTCTTCCGAAACGAATGAGTACCTCTCAGACGCTCGTCCTACCATCGATAACCTCGAGTCT
+
@ACB@ECCCCCCCBBBECBCGCBCB@CCC@DCC@998;?BACBCCC@BB>B?AAD@@@@=.==?BBBBBCA89929>>@ABB2AC@C@EEI:CBBACCCBCCCAA=A?AA>CBB?CC@A@BCCICFDCCBBB@CBBC?AABBBBBB@B?C:;;;CDCCCCA?AAACCC?AA?BCD=??BBD=AAA?BCCCC3BB?BBBBCCBAA<A;>>AA=D=>>BBC@BBCBBBB@B?BBB=BBC>AABBBBB?BBBBBCBBABBDC>><>>=<@=<<=::5:5:==>@@@@
@ATNG8:01011:06022
GATGGTAGACACGTGTGCTCTCTCGTACTCATTCGTTTCGGAAGAGACAGGTACGTTAATAGTTAATAGCGTACTTCTTTTTCTTGCTTTCGTGGTATTCTTGCTAGTTACACTAGCCATCCTTACTGCGCTTCGATTGTGTGCGTACTGCTGCAATATTGTTAACGTGAGTCTTGTAAAACCTTCTTTTTACGTTTACTCTCGTGTTAAAAATCTGAATTCTTCTAGAGTTCCTGATCTTCTGGATAGCGACGCGATATACTACCATCGATAACCTCGAGTCT
+
BBBB@BBDCCDCCCBBAACCCCCCCCBBCCCCACCDD>CC@D@BBBBDCC@BBB@@<@?AABD@B?ABBBCCCBB@AAA@A.@A;A???:?GCC@BBB=@@:99977;5;?=>?@AA?>>><?<@@BC>==>=AA>>7::=<==>AA???ABA@@::;;7;@<A<AAAAAB???<@ABCC5>;><@@@@@/>>:::1;==;;;A;;;8:::9,8///<6>5==;ABB;;8;<A=???@AB;;;;;>@B@>>>@==>=>BB=====8;::===A<A>BB???A=>
@ATNG8:00966:06082
GATGGTAGGTGCACATGAGTGTATCCAGAAGATCAGGAACTCTAGAAGAATTCAGATTTTTAACACGAGAGTAAACGTAAAAAGAAGGTTTTACAAGACTCACGTTAACAATATTGCAGCAGTACGCACACAATCGAAGCGCAGTAAGGATGGCTAGTGTAACTAGCAAGAATACCACGAAAGCAAGAAAAAGAAGTACGCTATTAACTATTAACGTACCTGTCTCTTCCGAAACGAATGAGTACCTCTCAGACGCTCGTCCTACCCATCGATAACCTCGAGTCT
+
BCCC?CCC@BBBBCCCGDCCCCCCD@DAA<ACCCA@>A@CDDCCCC@CC>B>ADB:::::*:>ABBBBBCCAA@6?B;;;;;*<C>B?BBB7BBB?CCBBABB@?<@?CB@CBB@BCCACCCCCCCCCCCCB=BCCC?CCCCAABC?DAC@@?@CCCBBBB@CCCCAA?AC@BBB>@BBBC8@@@<?ABBB3BD@D???DDCCB?B?BBAD;>;>ACCC@DCBBBCC@C@BBB<B@@>@BBBBDC?CAA???CCCCBABBB?BBBC<BBB>>==:;=BA@A?@>@
@ATNG8:00969:06098
GATGGTAGGAGACACGTCGCACACGTACTCATTCGTTTGGAAGAGACAGGTACGTTAATAGTTAATAGCGTACTTCTTTTTCTTGCTTTCGTGGTATTCTTGCTAGTTACACTAGCCATCCTTACTGCGCTTCGATTGTGTGCGTACTGCTGCAATATTGTTAACGTGAGTCTTGTAAAACCTTCTTTTTACGTTTACTCTCGTGTTAAAAATCTGAATTCTTCTAGAGTTCCTGATCTTCTGGGTGCGCTACAGTCTCTCTACCATTCGACAACTCGAGTTCTTCATGCACC
+
@@@@5:9:5::9:=6-----77899;;656<<79777)/+/)/::955<7<AB?@6;4:??@;@=>>0//;;99:00///$7717@AA9:5558BB?587178ABBB6<@BBB@AA@BB@<@;879:756//5378)..6699:9555222222+222+22/53888777:7;7;AAAB3=:><AAAAA.;;>@@6@=:77:775:16666(6665503057)...//.5;@5>>55595888;-//899>99799999;<<<==??=@@>>>8;:99966),*,22*****)
@ATNG8:00971:06089
GATGGTAGCTCGCTGATGATATCTCCAGAAGATCAGGAACTCTAGAAGAATTCTGATTTTAACACGAGAGTAAACGTAAAAAGAAGGTTTTACAAGACTCACGTTAACAATATTGCAGCAGTACGCACACAATCGAAGCGCAGTAAGGATGGCTAGTGTAACTAGCAAGAATACCACGAAGCAAGAAAAAGAAGTACGCTATTAACTATTAACGTACCTGTCTCTTCCGAAACGAATGAGTACGAGAGAGCACACGTGTCTACCATCGATAACCTCGAGTCT
+
CBBB@DBBBBCCD@A@BCCAAADCC>BAA:?A@BAA?B?;<?DCDC?BB>@9=??;:::*47<<<<<@??@@>9><97777$38388:::/88?<?<<>BBABB?B@EC>>==89<<:;;>>>ABAA>>>?=AA@@<668>@@@@<@<@AC@DBBBBBBC?BA?=;<2;949;;6;;33.385389999)2505>>DD>;;;5;4;A@@<@=<<<::5:>=@C@@;@;AAA7<9949?@ABBEECC=>>???>>>?@@@@BBC7;;?>A:;7;<@AAA@???
@ATNG8:00980:06106
GATGGTAGATACTCGCTGATACACCCAGAAGATCAGGAACTCTAGAAGAATTCAGATTTTTAACACGAGAGTAAACGTAAAAAGAAGGTTTTACAAGACTCACGTTAACAATATTGCAGCAGTACGCACACAATCGAAGCGCAATAAGGATGGCTAGTGTAACTAGCAAGAATACCACGAAAGCAAGAAAAAGAAGTACGCTATTAACTATTAACGTACCTGTCTCTTCCTAAACGAATGAACACACTCTCATATGACACTACCATCGATAACCTCGAGTCT
+
ACFD@CBBBCBBBA@ABCCBBC;;;7;BB@CBBB@@<@>AAA@?>C=@@>A=AAABBBBB2A=::9???BA?>=6<<;;;;;*;A>@?DCC9CCC?BCAAA@@@@<@?AB>CCL@BBDBFCCCCCBBA@@BB@BBBB?BBBBB?BB?B>@AA?AAABABBB@CCC@???BB?BBB?CBBBB=@>@;999::(:<8998899;744:>A???@B>BBBBB@CBB>?<@;;::=>4;00+07758??BBBCCCC???ECCBCCDE@DBBBB;::;@CCEBBBBA
@ATNG8:00980:06108
GATGGTAGAGTATCATGTGTATCTCCAGAAGATCAGGAACTCTAGAAGAATTCAGATTTTTAACACGAGAGTAAACGTAAAAAGAAGGTTTTACAAGACTCACGTTAACAATATTGCAGCAGTACGCACACAATCGAAGCGCAGTAAGGATGGCTAGTGTAACTAGCAAGAATACCACGAAAGCAAGAAAAAGAAGTACGCTATTAACTATTAACGTACCTGTCTCTTCCGAAACGAATGAGTACGATGAGATACTCGTGTGCTACCATCGATAACCTCGAGTCT
+
55:;8<=>9656=<<==>CDCCBBB@CCD@B@<<BA9A@BBCCBCD<;;7;>?@@@?>==':25:<ABCCAAAC;B;;;;;;$9<8A2555&555.5555=BBBB?B?;;6;A@699@?@BB@@@CCCBCAA=?CAA89:A@@<@B=B=>;;7;;;;>>==?B999CB@BB@CBA9;;777)788/87773)7;6=<;?AABCB?D?BBB>:=:;;B;:6:@ABDCD@C?BBB<A??;??@@@@::::9?<=777=;;;;////695;555:882<9>888?;::
@ATNG8:00982:06076
GATGGTAGCTCTGCTCTGACTCTCGTACTCATTCGTTTCGGAAGAGACAGGTACGTTAATAGTTAATAGCGTACTTCTTTTTCTTGCTTTCGTGGTATTCTTGCTAGTTACACTAGCCATCCTTACTGCGCTTCGATTGTTTGCGTACTGCTGCAATATTGTTAACGTGAGTCTTGTAAAACCTTCTTTTTACGTTTACTCTCGTGTTAAAAATCTGAATTCTTCTAGAGTTCCTGATCTTCTGGGTGCGCTACAGTCTCTCTACATCGATAACCTCGAGTCT
+
BCAC?BA@AA=BBBBBBCLJCCCCCCCCBB;::;BBB=BB?B@CDDBBCC@CBBAA=@>BBDE@DABBBBA@?:?4==>>>,/0+/89<8@@@>7<;=9=B9?@BCCC@CBCBBCDC=@@@<@>BCCBBBBC@CGBB@CCC>BBCCCCBCCAAAB@DCC@CC@C@BBCCCCCDC?BBCLE<C9;4;@>>>0@ABFD=BBB@A@A@;;7:DDD5CAB@@=@=AA?AAABABB@B@AAABA@:=9;;0;DCCCCDBDBCCCBAAA@BCDABB@@>@?ABCCCBBA
@ATNG8:00982:06092
GATGGTAGAGTACAGTGTAGTAGACCAGAAGATCAGGAACTCTAGAAGAATTCAGATTTTTAACACGAGAGTAAACGTAAAAAGAAGGTTTTACAAGACTCACGTTAACAATATTGCAGCAGTACGCACACAATCGAAGCGCAGTAAGGATGGCTAGTGTAACTAGCAAGAATACCACGAAAGCAAGAAAAAGAAGTACGCTATTAACTATTAACGTACCTGTCTATTCCGAAACGATGAGTACCTCTCAGACGCTCGTCCTACCATCGAATCCTCTTAGTCT
+
BCCC?BCBCCBCCBBCDGFCCCGDC?BBCACCCCBB?B>BBBCCBA?AC>A?BBBBCCCC3C@BAAA@BBB@BB;@>@@A@A0A@>@5;;;-:BB?CECCJGJBB=A>;;7;AB?BBBCCCCCCCCCCCBBCABBBB?BACBBCBB?B?A@@=@AADECCC@C??@BC?CC?BBB>AADDC=B??;?BBBB3BB?BBBBB>?>><>=@@@@<A<>>BCC@CC@@@AA>@>@=@7@000@@@BCC?BBCCCCB<<;A>>>?8=<?6;;???>BB=@==:>E@A@
@ATNG8:00984:06087
GATGGTAGGCACTGCGCACACATCCCTGAAGATCAGGAACTCTAGAAGAATTCAGATTTTTAACTCGAGAGTAAACGTAAAAAGAAGGTTTTACAAGACTCACGTTAACAATATTGCAGCAGTACGCACACAATCGAAGCGCAGTAAGGATGGCTAGTGTAACTAGCAAGAATACCACGAATGCAAGAAAAAGAAGTACGCTATTAACTATTAACGTACCTGTCTCTTCCGAAACGAATGAGTACGTGTGACGTACATGAGCTACCATCGATAACCTCGAGTCT
+
C@@@;5445::====>====>?CHGICAA>?ABAAA5;49>><>:<9;;7;?895BCCBB1B4877;;;?773928356=>>+>@;@:?>>0<;;4>A@;::A@A:@;>=9>::6;CAAIFIBBBCFCBCCC?B;::<?:::BAAB<@<@::65;;====B?BAA@@@?BB?BBB;>>CD?BBA@<;=;;;,//)/;=9<<>9606,//99(/*.788965448833-3.39;3;9943339>>>888==CB@BBBA>>>>??AA?A988<<<17/79:999;;
@ATNG8:00986:06098
GATGGTAGCGCATATCAGCGCAGCCCAGAAGATCAGGAACTCTAGAAGAATTCAGATTTTTAACACGAGAGTAAACGTAAAAAGAAGGTTTTACAAGACTCACGTTAACAATATTGCAGCAGTACGCACACAATCGAAGCGCAGTAAGGATGGCTAGTGTAACTAGCAAGAATACCACGAAAGCAAGAAAAAGAAGTACGCTATTAACTATTAACGTACCTGTCTCTTCCGAAACGAATGAGTACTACTCTCAGAGACACACTACCATCGATAACCTCGAGTCT
+
CBBB@BCCBBCCCCDDBCDD@ABBB<BBCAICCBBB<@=@AABBCC?BC@B?ACCAAAAA2B?BBBCCCCDCBB;A@;;;<;';?<C<?@@7?CD@CBAADCDAA<B?BB?BCC?CBBCCAAACCCCBBBBB?CCCC@DDDCCCCB@C@CCC@CCDBBBCB?BBCBAA?BA?AAB=A@CBB;AAA>ADDDD3BB?A???ABB?@>?@DCBB?B@AACAA=@AA@AGG@D@CCC>CCC@CCCCC::9BBCCDCCC@@ABBBBBBBB?B???A@A:?<@:9;>;;;
@ATNG8:00987:06094
GATGGTAGTGTCATATGAGAGTGTGTACTCATTCGTTTCGGAAGAGACAGGTACGTTATAGTTAATAGCGTACTTCTTTTTCTTGCTTTCGTGGTATTCTTGCTAGTTACACTAGCCATCCTTACTGCGCTTCGATTGTGTGCGTACTGCTGCAATATTGTTAACGTGAGTCTTGTAAAACCTTCTTTTTACGTTTACTCTCGTGTTAAAAATCTGAATTCTTCTAGAGTTCCTGATCTTCTGGTATGACTAGTGTACTACTACCATCGATAACCTCGAGTCT
+
@ADC@DDDGA@@@@=>CCCGCC@@;>===A;;5<AAA;A@;@=996?>@C:C<<<@:;;;=<8B>995<;;;;=055<<<(<<8<<=E8BBCC<@9::9CBGFDFDFABCCCCCED@CBC@C@DBCBBCBC@CCCB@CBBBCCCCCCCCCCCBA>BCC@CC@C?CBB;;;CBC@CCGCC;IHE>B@@@@,@ACCC=CCBBBCCCCC5;;;;*;CCBC@B@BD@CCDBBCC?B?A@AGEE@CBB@BCCCCCCCCBBCCCAA@CCC?C@@@@::4:4:?A@ABBB
@ATNG8:00990:06097
GATGGTAGCGCACACATAGATACAGTACTCATTCGTTTCGGAAGAGACAGGTACGTTAATAGTTAATAGCGTACTTCTTTTTCTTGCTTTCGTGGTATTCTTCTAGTTACACTAGCCATCCTTACTGCGCTTCGATTGTGTGCGTACTGCTGCAATATTGTTAACGTGAGTCTTGTAAAACCTTCTTTTTACGTTTACTCTCGTGTTAAAAATCTGAATTCTTCTAGAGTTCCTGATCTTCTGGTCTACTACACTGTACTCTACCATCGATAACCTCGAGTCT
+
6><B?C<??CC@@AAACBBBCAA@A@@<<BAA;@@AB<BC@C@CC;;;CCACCCDC@C@CFCC@C@A@@CC@??A8>>>99'985::>C29:BB?@@B=@@=@BABB@BBBBCB?@<===+0-0@@@ABBB?BCBF@BBBBBDDB;;;;;;9@A?CBBA@@<@=B@@@@A9:99=9999*57<:;ADDD1996BC>@AACCC@<;@.9999'9<9952529=9=@@BBBC=A;@?>::9=@AB?BBAA@BAAAABBBBBAA@AA?A;;;@;;5;<@?@CB???
@ATNG8:00995:06099
GATGGTAGTGATACAGATCAGACACCAGAAGATCAGGAACTCTAGAAGAATTCAGATTTTTAACACGAGAGTAAACGTAAAAAGAAGGTTTTACAAGACTCACGTTTAACAATATTGCAGCAGTACGCACACAATCGAAGCGCAGTAAGGATGGCTAGTGTAACTAGCAAGAATACCACGAAAGCAAGAAAAAGAAGTACGCTATTAACTATTAACGTACCTGTCTCTTCCGAAACGAATGAGTACAGAGAGTACGATATGTCTACCATCGATAACCTCGAGTCT
+
ABCC@BBBBCDCCCCBAAAACCCDD?BBC?B@AB:::;?DCCBCCC@BB?B?AC@@@@@@.@<@A<?>ACB@@@5=00////$/;3:6=??2>DA:>ABACBC;;;/;<@@>BBB?BCAABCCCCCGCBBBBB>BCBB?AACABAAA?C?BAA>@CCCBBBC@CBBBBB?BC?BBC@AA:::28=<9?BBBB3AA>BCBBBDA@@<@<ABBD;><>@BBC@BBBDBCC@C=@@D>BBE9:9??BBBBBBBBBBBCBBCCBBA@@CD??@@?>::5939>>>?;;;
@ATNG8:00996:06075
GATGGTAGGCACTGCGCACACATCCCAGAAGATCAGGAACTCTAGAAGAATTCAGATTTTTAACACGAGAGTAAACGTAAAAAGAAGGTTTTACAAGACTCACTTTAACAATATTGCAGCAGTACGCACACAATCGAAGCGCAGTAAGGATGGCTAGTGTAACTAGCAAGAATACCACGAAAGCAAGAAAAGAAGTACGCTATTAACTATTAACGTACCTGTCTCTTCCGAAACGAATGAGTACGTGTGACGTACGTGAGCTACCATGATAACCTCGAGTCT
+
6>BB<BA@>@BBBBC@@BCFAABIJ>AA@<@BBDCC?C?CACDCEDADF?B@CCC@@@@@,?>A959BBAA<?>887;;:::$9@;;4;;;0;@@;@;6;@CBBB=B?@@<@@B@CBAAACBDCBBBBAAAB?BBBB?BBBCBBBC?B?BBB?BCCCCCBB>BCCCAA=:98:AB?BBBCD=CBB>@AA@6@A=AABBBBBBB?B?BBBB?B=???:959=A>;::;>8<CC9:::69<<<995<988ABBBBCBBBB??@BCC@CBAA::59=AAABBC@@
@ATNG8:00996:06088
GATGGTAGAGTATCATGTGTATCTCCAGAAGATCAGGAACTCTAGAAGAATTCAGATTTTTAACACGAGAGTAAACGTAAAAAGAAGGTTTTACAAGACTCACGTTAACAATATTGCAGCAGTACGCACACAATCGAAGCGCAGTAAGGATGGCTAGTGTAACTAGCAAGAATACCACGAAAGCAAGAAAAAGAAGTACGCTATTAACTATTAACGTACCTGTCTCTTCCGAAACGAATGAGTACGTGTGACGTACGTGAGCTACCATCGATAACCTCGAGTCT
+
BBBC@B=BBBBBBCBAABFEGCCCC?BAC?BABBBA=@>@BCCCBB?BF:;8;CC;;;;;.;?CDCDFDEB;::0;A;;;;;*;A=A>BAB7BCC@CCBDDCC::8;?AA@BCE?CDCBBBBBBBBCCCCCB@BBBB@CCCCCCCA?C@B999:CBCBBBB@CCCBBB?BC??@?9::BBA9A::49BBBC3BC@CBA@ABABB<>:=BB=<?<A>CBC@BBAA@CC7;7;AA9@@@<@BBBFCCCBBBABCBBBCCCCB???@@<@999AA@=A?A@@ABBBB
@ATNG8:00999:06079
GATGGTAGTATTACACTAGTCATACCAGATGATCAGGAACTCTAGAAGAATTCAGATTTTTAACACGAGAGTAAACGTAAAAAGAAGGTTTTACAAGACTCACGTTAACAATATTGCAGCAGTACGCACACAATCGAAGCGCAGTAAGGATGGCTAGTGTAACTAGCAAGAATACCACGAAAGCAAGAAAAAGAAGTACGCTATTAACTATTAACGTACCTGTCTCTTCCGAAACGAATGAGTACTGTATCTATGTGTGCGCTACCATCGATAACCTCGAGTCT
+
DBAA?ACGFCC@CCCCCCCCCBCCB@CCCBBABB996:7;;CBBCDA@A?A@CBB<;;;;);=BCCBCBCBAA@8=?;;;;;*;?>@=BBB;BBDADBBBCCCBB@B@BC@CCC?BBBBBCCICGCBA@BCB@CCBB@ABDDCCCC@D?B@A>ACDCBCCB?BCCDBB@BB@BBB?BBBBB=777>BCDCC3CC?ABBCCA==A<@;>>@A<A<??BCC?@@@AAAA@C>AAB>BBB?BCBBBBBBBBBBBAAABBBBDBBAAAA<@@?>><<4=:=<=<?>>=
@ATNG8:01000:06072
GATGGTAGACATATCGTACTCTCTGTACTCATTCGTTTCGGAAGAAACAGGTACGTTAATAGTTAATAGCGTACTTCTTTTTCTTGCTTCGTGGTATTCTTGCTAGTTACACTATCCATCCTTACTGCGCTTCGATTGTGTGCGTACTGCTGCAATATTGTTAACGTGAGTCTTGTAAAACCTTCTTTTTACGTTTACTCTCGTGTTAAAAATCTGAATTCTTCTAGAGTTCCTGATCTTCTGGTGTCTGATCTGTATCACTACCATTCGATAACCTCGAGT
+
A@DDACCB@@@@>>@??;?999BCCBBAB;9:39:9>8<B?B?BAB=A@A=?@@@A;A>BC@B<@7;:;:;IB;;=;:999$/75700,/::D:CBB?:;7;<@==>;:99@@@??=?BB@D?BBCEEAAA>BDCC>?@AAA@>>;;?B@@==><@@?5;;5;5;9::>A@@@;===CA2@;A::::;:*:<///(/99///75376;;;;*5889629287:<>?>567=B<@@?;;;<??@<>==;;:<966///8//5522.22+26666+2+556333
@ATNG8:01008:06079
GATGGTAGTACATGATAGACGACACCAGAAGATCAGGAACTCTAGAAGAATTCAGATTTTTAACACGAGAGTAAACGTAAAAAGAAGGTTTTACAAGACTCACGTTAACAATATTGCAGCAGTACGCACACAATCGAAGCGCAGTAAGGATGGCTAGTGTAACTAGCAAGAATACCACGAAAGCAAGAAAAAAGAAGTACGCTATTAACTATTAACGTACCTGTCTCTTCCGAAACGAATGAGTACCTCTCAGACGCTCGTCCTACCATCGATAACCTCGAGTCT
+
CCBB?BCBBBDCBBBCBBBC@A@BB?BBCACICAA@=@<@BBABBB@BB=@<==:===@@0??ABHIDAAACDD>BBCDDDC2CB@D?BBB7CCC@BBBBBA>00,0=AA@AAD?BBBBBBBBBDCCBCCCCACCAA>BBCCCCCC@C@CAA?ADFCBBCC@CBBCCC@CC?CBC>AABAA:>>>9998988%8@;<=>CBCCCC?C?CCCC?B>ABCEF@CC@@@BB?B=@?B<BCC>@AAABBC?BBBBCBBAAAFBBBB?@@@=@998::<7=8=?@@A@@@
@ATNG8:01013:06100
GATGGTAGCACGACACGACGATGTGTACTCATTCGTTTCGGAATAGACAGGTACGTTAATAGTTAATAGCGTACTTCTTTTTTCTTGCTTTCGTGGTATTCTTGCTAGTTACACTAGCCATCCTTACTGCGCTTCGATTGTGTGCGTACTGCTGCAATATTGTTAACGTGAGTCTTGTAAAACCTTCTTTTTACGTTTACTCTCGTGTTAAAAATCTTGAATTCTTCTAGAGTTCCTGATCTTCTGGACAGAGTGTGCAGATACTACCATCGATAACCTCGAGTCT
+
A@@@8==BBBCD>@<ACBB;66;@CECCCC@A?BFDH>CC@C@DBBBCCCACCC;:7;?BBDB@B@CCCAAACCA=889999#9;6<???<@DDDABBB?@@9?9:7?A?BBB@CAAB?BBB?B?BBDE>=:888@@A8:8??@@@???@@???@@<>=><@@<A<@@@AA???@<>>>BC6A<?:;;;;;*:>///)/66///987947575'5./).72728807;9::8;>D<A>>>AA7:;:;@@@@@>>>B>>>?@@???AA<@777?9:4:=BBA==>AA
@ATNG8:00966:06122
GATGGTAGAGTACAGTGTAGTAGACCAGAAGATCAGGAACTCTAGAAGAATTCAGATTTTTAACACGAGAGTAAACGTAAAAAGAAGGTTTTACAAGACTCACGTTAACAATATTGCAGCAGTACGCACACAATCGAAGCGCAGTAAGGATGGCTAGTGTAACTAGCAAGAATACCACGAAAGCAAGAAAAAGAAGTACGCTATTAACTATTAACGTACCTGTCTCTTCCGAAACGAATGAGTACTATAGACTATCTGAGACTACCATCGATAACCTCGAGTCT
+
AAAC@DCBBCDCCCCCCCCBBCCBC@CBA?ACCCBD?B?BBC@@?A>@A>B?BAA:::::.:?BCBBCBBCBBB=BBDFHEH5BB>B=AAA9BCB?DCAA@AA;;7;?BB@CCB@BBBCCBCECCCBBCCBC@CDDD?BAAACBCC=@>ABB?CBCCCC??=@ABBAA>AA?BCB?BBAAA<ABB?BCEFC3BB?B?>?B=<;?595;>AB=A<@@C@@>@A@@???@C>AAD>BBB?BDA@??CCCBBBBBB@?BB??>@CFCA=@00/?==<C?BBC===?>
@ATNG8:00977:06111
GATGGTAGACACGTGTGCTCTCTCGTACTCATTCGTTTCGGAAGAGACAGGTACGTTAATAGTTAATAGCGTACTTCTTTTTCTTGCTTTCGTGGTATTCTTGCTAGTTACACTAGCCATCCTTACTGCGCTTCGATTGTGTGCGTACTGCTGCAATATTGTTAACGTGATTCTTGTAAAACCTTCTTTTTACGTTTACTCTCGTGTTAAAAATCTGAATTCTTCTAGAGTTCCTGATCTTCTGGGATGTGTGCGCAGTGCCTACCCATTGGATAACTCGAGCTCT
+
<<CC@CBBBBD@<59666<><<@CI;;;@B;;2;BB@;AC6;7:ABBBBB@BBBCD?C?C?@A@D@BBA@?@A;B7==?>>+8>8?=;;1;>@?????<@@399>;8>4?ABBABBB958A<A<A@?>>:;94;=<<5;;888==@@@??>;6684///69;5;3;<>>><8<>355<AA.A1705;;9:):6755'599767252:.3333'3...;0517:5@;97755-519<9>@A5568818///==:>==;A>>:9=777---),(,22),,77---888
@ATNG8:00977:06151
GATGGTAGCGCACACATAGATACAGTACTCATTCGTTTCGGAAGAGACAGGTACGTTAATAGTTAATAGCGTACTTCTTTTTCTTGCTTTCGTGGTATTCTTGCTAGTTACACTAGCCATCCTTACTGCGCTTCGATTGTGTGCGTACTGCTGCAATATTGTTAACGTGAGTCTTGTAAAACCTTCTTTTTACGTTTACTCTCGTGTTAAAAATCTGAATTCTTCTAGAGTTCCTGATCTTCTGGTCTACTACACTGTACTCTACCATGATAACCTCGAGTCT
+
555>5:;>666=====@BC;559555595544.4;==6==:=:<<<666;8<>@??;@:==66257<:9/-----(-----$--(/8;;4=5555955.555<>=>?@<>><<990?,00=+0*0>>096;;5;=<<8==><><<;>555:9::>6=00).:(-(-////99994::<;<+;6;.55555$5<==?8>666@;9999.5559$9<;@=?>:<A?B@@@@>A6;4;A>@@A?@@B=:9:BBA@@@?995=@=5555.4455=>9<7;:333933
@ATNG8:00988:06154
GATGGTAGCTCACGTACGTCACACGTACTCATTCGTTTCGGAAGAGACAGGTACGTTAATAGTTAATAGCGTACTTCTTTTTCTTGCTTTCGTGGTATTCTTGCTAGTTACACTAGCCATCCTTACTGCGCTTCGATTGTGTGCGTACTGCTGCAATATTGTTAACGTGAGTCTTGAAAAACCTTCTTTTTACGTTTACTCTCGTGTTTAAAAATCTGAATTCTTCTAGAGTTCCTGATCTTCTGGTATGACTAGTGTACTACTACCATCGATAACCTCGAGTCT
+
BBCC@BBBBBCBBBBC;:=BCCCCDBBCBCBB>ACCJ>CC?C@CCCCBBB@EBB@@<@=AAAC@C?BCDCABBBC??????1>?;A9785:DBC?CCC@BB9:9BCCC>AAABDCDC>ABC?B?>>BAA???<AA@@<@@A>::;@@@AAA===@;@@@=@@<@:>>AAAAB@A<=====.95<:<ADDC/=;===2:///;;::655'5222$2555:399>=:=AA>>>?9>5<=>AAA;>>B=BBBA>BB@A@BBCBBBCBAC@B@@@@A@=A?AABBBAAB
@ATNG8:00990:06150
GATGGTAGTATATCGCGTCGCTATCCAGAAGATCAGGAACTCTAGAAGAATTCAGATTTTTAACACGAGAGTAAACGTAAAAAGAAGGTTTTACAAGACTCACGTTAACAATATTGCAGCAGTACGCACACAATCGAGCGCAGTAAGGATGGCTAGTGTAACTAGCAAGAATACCACGAAAGCAAGAAAAAGAAGTACGCTATTAACTATTAACGTACCTGTCTCTTCCGAAACGAATGAGTACACACTCTCATATGACACTACCATCGATAACCTCGAGTCT
+
BBBC@CCBBBCBBBCCDDBCCBCCC@CCC?BBBCAA<A<AACBB==<C@?C@CC?>>?>=,?<ACBCCBBAAAC8<<;9999$59.5.555&5994;;;<<=:=>4949C=BCD>AA@?A;::CCAAB;;;@@AABDCBBABB??;@>A;;6;AAABACCACCCBBB?BC?????BCEBD=???:?@@@@2@A>A=>>BAACD=B=BB;;6;7<<A;;8;BBBCCCADABBB=BBC@CDBCBBEBBAAACBBB@BBB;::CEDD?CAAAA993949>@BB?;;
@ATNG8:00993:06149
GATGGTAGAGAGAGCTCTCTCATCGTACTCATTCGTTTCGGAAGAGACAGGTACGTTAATAGTTAATAGCGTACTTCTTTTTCTTAGCTTTCTGTGGTATTCTTGCTAGTTTACACTAGCCATCCTTACTGCTGCTTCGATTGTGTGCGTACTGCTGCAATATTGTTAACGTGAGTCTTGTAAAACCTTCTTTTTACGTTTAACTCTCGTGTTAAAATCTTGAATTCTTACTAGAGTTCCTGTATCTTCTGGTGTCTGATCTGTATCACTACCATCGATAACCTCGAGTCT
+
AADE@CCBCBCBBBB;96>@@=>=@=;99<59.5995)6C?C?B@@@>@A<@>>>>;@-0/77)/*/69@@B?98633333$33,337771899>?5==C>AB>?>=8255)599=>785,2;;5A;9:66////-,25--(---777855555655584<>@;@?;>:>=>?@=>>@595989+838///>>>+33378)-)...5559;;49<<.9>>;>C<?:<=1/.56./.404-2...559.53348.-----83337;:75559959=778//,/7<777///:
@ATNG8:00995:06125
GATGGTAGGCGACATACATACGCGCCAGAAGATCAGGAACTCTAGAAGAATTCAGATTTTTAACACGAGAGTAAACGTAAAAAGAAGGTTTTACAAGACTCACGTTAACAATATTGCAGCAGTACGCACACAATCGAAGCGCAGTAAGGATGGACTAGTGTAACTAGCAAGAATACCACGAAAGCAAGAAAAGAAGTACGCTATTAACTATTAACGTACCTGTCTCTTCCGAAACGAATGAGACGAGAGTACGATATGTCTACCATCGATAACCTCGAGTCT
+
:::;:===9666;=<<<=;??@@?@?BB@=AB00/7)/)/77779:0557;7////////$/59<<><;;655:45566@@@+;;5;7:::0<9947///7;;//)/3//)/9817/55<>>====<7<>/0)/;::,66B??@??=>:000,//;:::9;;8555<::59@+00:)//==9*//;>=>=>1==588:877333,33978858493///37//4//:)-+-88/6--(-886344433;::8===99833333,3;87777,3,3666==:7
@ATNG8:01008:06128
GATGGTAGGCGAGAGTGAGACGCAGTACTCATTCGTTTCGGAAGAGACAGGTACGTTAATAGTTAATAGCGTACTTCTTTTTCTTGCTTTCGTGGTATTCTTGCTAGTTACACTAGCCATCCTTACTGCGCTTCGATTGTGTGCGTACTGCTGCAATATTGTTAACGTGAGTCTTGTAAAACCTTCTTTTTACGTTTACTCTCGTGTTAAAAATCTGAATTCTTCTAGAGTTCCTGATCTTCTGGTGTCTGATCTGTATCACTACCATCGATAACCTCGAGTCT
+
CCCC@CDD@DBCC::6>AA<HCCBCCABBB::9;CCC>BB@B@BBCBBBB?BB@A@?A@BB@@>@?BABBCBAAA>CACCC2CB>??@?:?B>;8>9929A?>??<?@;ABBBBBBD@?:;<@=>>>D>>>@<A@@@8;;??@@A??>DA@>>;>7;?><>>8<:>B@@@AAAA8>=AAA5A;@;@AAAA/AA>>>6>>==@@@<<;3:::;+;::;A=A=A@;>>>A@@@<@<???D@@<@@@8>>>===??@@@@@B???@AA=A;::@::5:8>@C???@@
@ATNG8:01013:06121
GATGGTAGGTGCACATGAGTGTATCCAGAAGATCAGGAACTCTAGAAGAATTCAGATTTTTAACACGAGAGTAAACGTAAAAAGAAGGTTTTACAAGACTCACGTTAACAATATTGCAGCAGTACGCACACAATCGAAGCGCAGTAAGGATGGCTAGTGTAACTAGCAAGAATACCACGAAAGCAAGAAAAAGAAGTACGCTATTAACTATTAACGTACCTGTCTCTTCCGAAACGAATGAGTACTCTCAGACGCTCGTCCTACCATCGATAACCTCGAGTCT
+
A@AC?BBB@FBBBDCCDBBBDCBBB?CDD?CBAA??;??BBBCCCC@CD?C@BCC?>>>@0@=ABCBCCBBCBB=AC@@@@@0BB=B@CCD<CCC@CABBCCCBB?B>@B?BAA>ABBCB?@@CCCCEBBBD@CCCC?CAA@CA??<@?@@@?@CDDDCCC?AACCCB?BB>BBB=>>AA@8>>>;?ABBB3BC@C???CCBAB794:B==5;5;>BBB?CCBCCCC@B?BCC>CCD@BAACCCCAAABBBCAA@AACCC?BBB?B886=::5:;@A=<=>>>
@ATNG8:00964:06163
GATGGTAGCGCACACATAGATACAGTACTCATTCGTTTCGGAAGAGACAGGTACGTTAATAGTTAATAGCGTACTTCTTTTTCTTGCTTTCGTGGTATTCTTGCTAGTTACACTAGCCATCCTTACTGCGCTTCGATTGTGTGCGTACTGCTGCAATATTGTTAACGTGAGTCTTGTAAAACCTTCTTTTTACGTTTACTCTCGTGTTAAAAATCTGAATTCTTCTAGAGTTCCTGATCTTCTGGCTCTCGTGACAGATACTACCATCGATAACCTCGAGTCT
+
@?BC?B@@ACBCCBBBCDFABBCCCCBBBC;:::CCC>CD?B@CCCCCDC@BCCAA?AADDCB@D@DCABBCBBB=;;;;;*;;59=AA<B>CD@ECC?CC?BABCDGAEDCCBBBD@CCC>B>BDFCCBBC?BBDC?CBCCCCBBCCCCBBBBC?DBB?DC@C?BBBCCCCBB?BBCDD;F@C=;::::*:CBDD>BABCCCBA@A5;;;;*;ABBB@BACF@CCBCBBB@C@DCDABB@B?A>ACCCCCCCCCCCCCBBDDD@B:;;G::7;?BBBCBBBB
@ATNG8:00965:06162
GATGGTAGTGTGTCTCTGAGAGTAGTACTCATTCGTTTCGGAAGAGACAGGTACGTTAATAGTTAATAGCGTACTTCTTTTTCTTGCTTTCGTGGTATTCTTGCTAGTTACACTAGCCATCCTTACTGCGCTTCGATTGTGTGCGTACTGCTGCAATATTGTTAACGTGAGTCTTGTAAAACCTTTTTTACGTTTACTCTCGTGTTAAAAATCTGAATTCTTCTAGAGTTCCTGATCTTCTGGGATGTGTGCGCAGTGCCTACCATCGATAACCTCGAGTCT
+
<9BB;BBCBBAABC;96CDAAABCBBBBBBBB@CCCC<<<7;7;===5568665<A15.6;5506:<<<>=::6C>AADCC1?@;>@AB<BCBC>BBC>BB@BBBBCCADCCCBCBE@BBC@B?BDCCAB;;6;AAA?CCDEDBBBCBBBBBBBB?BBB?AC@B?BCBAABBAA=BBBBA3A5;;;;;%;CAAB>ACGECCCB@A<@@@>,@@@@?>?@GE@AAACAAA@D?CABBCC?@000,0000>>>DCBBBCDC?CCC@B?>?A9949?BBBBBBBB
@ATNG8:00969:06169
GATGGTAGATACTCGCTGATACACCCAGAAGATCAGGAACTCTAGAAGAATTTCAGATTTTTAACACGAGAGTAAACGTAAAAAGAAGGTTTTACAAGACTCACGTTAACAATATTGCAGCAGTACGCACACAATCGAAGCGCAGTAAGGATGGCTAGTGTAACTAGCAAGAATACCACGAAAGCAAGAAAAAAGAAGTACGCTATTAACTATTAACGTACCTGTCTCTTCCGAAACGAATGAGTACGAGAGAGCACACGTGTCTACCATCGATCTTGGTAAGTCT
+
BBCC@CBBBCCDC9;;BCCAA@CCF>BBB?BCCCCB?B?AADBBBC?BB?BC>@@?=<<;>1?>BBBBBBBB???5=>;;;;;*;@<<=BB@4@;:49B@ABBDCF=@=@@=@BD?CCAABDCCCBBBBBBBB@BBCC?CACCBBAA>B@E@@=@BAAAAA@=??@BBB?BB>???;??ABB=B>=9998888%8>;=>=?BAA??<?=>>?A:?<??BDDAAAABAAA@C?BAD>BBB?BBBBBCBBA@@BAAAABBBBBBABB??<;?===?8819=AA>::::
@ATNG8:00970:06181
GATGGTAGATATATGCACGCTCTACCAGAAGATCAGGAACTCTAGAAGAATTCAGATTTTTAACACGAGAGTAAACGTAAAAAGAAGGTTTTACAAGACTCACGTTAACAATATTGCAGCAGTACGCACACAATCGAAGCGCAGTAAGGATGGCTAGTGTAACTAGCAAGAATACCACGAAAGCAAGAAAAAAGAAGTACGCTATTAACTATTAACGTACCTGTCTCTTCCGAAACGAATGAGTACTATAGACTATCTGAGACTACCATCGATAACCTCGAGTCT
+
B=>C:CCDFC?@@@?;?BBB;;;BA<A;;:;AAC;;9<?CAABBA?;:939:>>A==?==.=9??B???BA???8?ABDDBB5BC?C?CCC;BAA@CAAABACCD@C@BDA@@@?BGFDDCCBCCCCCCCCC?CCBB?BCDCC:::?D@CCC@BBBEECAA>@@@BCC@BB@BBC<>=BBA=<;;899::99%9><;?8A==B@A78788?>3=:=@BBB@CCAAABCADACCD<A??=?BBCDBBBCCCCBBABBBCBBBAABEE@B9:9A@B=B?BB???FDB
@ATNG8:00974:06181
GATGGTAGCATCATGCATATCTCACCAGAAGATCAGGAACTCTAGAAGAATTCAGATTTTTAACACGAGAGTAAACGTAAAAAGAAGGTTTTACAAGACTCACGTTAACAATATTGCAGCAGTACGCACACAATCGAAGCGCAGTAAGGATGGCTAGTGTAACTAGCAAGAATACCACGAAAGCAAGAAAAAGAAGTACGCTATTAACTATTAACGTACCTGTCTCTTCCGAAACGAATGAGTACCTCTCAGACGCTCGTCCTACCATCGATAACCTCGAGTCT
+
AABB@CDCBCBBCCCCCCCCDDDCB?BCC@CCCDBA>A@BBCCCCC@CC=?=>A?98779$94ABCBBBEEAA@8>?9:;;;*;?>?5;;;*;A@=BCCCCDDED?B?BB@BBA?BCBBCCCECCCCCCCCC@BBBB?BBBBBBBA?D@CBB>ADDCBBAA?AAAAAA?AA?CCD<??CBD<A??;?AAAB3BB@BAAADDD??;?<@@AD;?;>>BCC?BBAA?BF?B?AAC>CCC>AABBCCC?AAACCCCCDBA::;@<@@@=A:::A::4:<@>??A???
@ATNG8:00979:06201
GATGGTAGGCGAGAGTGAGACGCAGTACTCATTCGTTTCGGAAGAGACAGGTACGTTAATAGTTAATAGCGTACTTCTTTTTCTTGCTTCGTGGTATTCTTGCTAGTTACACTAGCCATCCTTACTGCGCTTCGATTGTGTGCGTACTGCTGCAATATTGTTAACGTGAGTCTTGTAAAACCTTCTTTTTACGTTTACTCTCGTTTTAAAAAATCTGAATTTCTTCTAGAGTTCCTGATCTTCTGGTGAGATATGCATGATGCTACCATCGATACCTCGAGTCT
+
@=DC@DBA=ACCCBBBBBJBCCCBCCB@BB;;:;BBD>BB@B?BABCIBB?@@B@A>A<@?@@<@@DABBA??8<533333$3768782899<8<;?9>@;>??BBC@CCBBBBAA<@==5;5;==>===<9@>>>:>AA@@@@;;;A??>;:;:==@<AA<@<@B@;<;AA>8=8898)8:?5;;@@@/>>>BB7;:>=@@@@@@2>>===':7:=:055'57.5669<9>080898::=:;;::>===>?>BA@@A===CB?>><>>98=///-/==<@>>>
@ATNG8:00983:06172
GATGGTAGGCGTGTGAGAGTCTGCCCAGAAGATCAGGAACTCTAGAAGAATTCAGATTTTTAACACGAGAGTAAACGTAAAAGAAGGTTTTACAAGACTCACGTTAACAATATTGCAGCAGTACGCACACAATCGAAGCGCAGTAAGGATGGCTAGTGTAACTAGCAAGAATACCACGAAAGCAAGAAAAGAAGTACGCTATTAACTATTAACGTACCTGTCTCTTCCGAAACGAATGAGTACGATGAGAGAGCTCTCTCTACCATCGATAACCTCGAGTCT
+
<<<=@DCC@CDDCBBBBBBA@@@B=6=CCGBBBCBB<@=;;;C;;;?BA>B?BCCCCCCC2A>ABBBBBBBBAK=BB:999*9>9?;BBC5@@B7<::>;;;7807;>:6><>9==B>>>@@>=>A==>7818>@?=>>=A@888=B=BAC@CBBBAAAC?BBB?AC?CD?BBB?BCBBB=A?@<9999+:A9;;;;;::<@<@<>>>?<?=???AB<AA<:9:>8><AAA:ACC<???B99:B???ABB???BA@@@@@@@B=A==<@AA<A;AA@@@@@@
@ATNG8:00983:06173
GATGGTAGATACTCGCTGATACACCCAGAAGATCAGGAACTCTAGAAGAATTCAGATTTTTAACACGAGAGTAAACGTAAAAAGAAGGTTTTACAAGACTCACGTTAACAATATTGCAGCAGTACGCACACAATCGAAGCGCAGTAAGGATGGCTAGTGTAACTAGCAAGAATACCACGAAAGCAAGAAAAAAGAAGTACGCTATTAACTATTAACGTACCTGTCTCTTCCGAAACGAATGAGTACTGTATCTATGTGTGCGCTACCATCGATAACCTCGAGTCT
+
AECC?CCCCCDCC@@AAACDCBBA@<A@@?@BBA;;:;?BBBA@?BACC9:9:AAACCCC2B=AA@@@@BB@BB9?>;;;;;*;C?@=BCC9C;;8:B@?@>A;;69=@A@BCC@ECBBCCEDCBBBBCBCC@CDDC?BBBCCCCB@B?A::8;BBCDCDF>ABBBCC@BB?BBB?BBBBC>A?@;::9999%9@;997BB>A@D=D:>>@D<A<??BBC?AAABBBB@B?BBC>CBB?BBBBCBBBBCCBBBAAABCCDCBBBBB=B===<880918<==B;;;
@ATNG8:00983:06198
GATGGTAGCGAGCGAGTGTGTATACCAGAAGATCAGGAACTCTAGAAGAATTCAGATTTTTAACACGAGAGTAAACGTAAAAAGAAGGTTTTACAAGACTCACGTTAACAATATTGCAGCAGTACGCACACAATCGAAGCGCAGTAAGGATGGCTAGTGTAACTAGCAAGAATACCACGAAAGCAAGAAAAAGAAGTACGCTATTAACTATTAACGTACCTGTCTCTTCCGAAACGAATGAGTACAGAGAGTACGATATGTCTACCATCGATAACCTCGAGTCT
+
?@CC@BBBBB;;<AAAGGBBBB:;;@CCJFCBCC@@=@=@@C@@@C?CC?A?ABCCDDDF5G@CCBBBCCCCDD>CBAAAAA2AA?B?BBB9BAB?A;;;BBBBC@C@CB@BCB?CCBBBBBBCDCDCCCAA<@;;;<@@@@CBCG@CAC;;:;CCCGDCC@CBACBB@CC?BBE?BA>>=5;00+0===@0>><ABBCEBBBA?B>B??;7;;@@AAA@A@@CBBB>A>AAA=ACC?ABBABCCBBBBBBACCDCCB@@@AACF?C888A@?<@<;AA>==>@
@ATNG8:00983:06209
GATGGTAGATATATGCACGCTCTACCAGAAGATCAGGAACTCTAGAAGAATTCAGATTTTTAACACGAGAGTAAACGTAAAAAGAAAGGTTTTACAAGACTCACGTTAACAATATTGCAGCAGTACGCACACAATCGAAGCGCAGTATGGATGGCTAGTGTAACTAGCAAGAATACCACGAAAGCAAGAAAAAGAAGTACGCTATTAACTATTAACGTACCTGTCTCTTCCGAAACGAATGAGTACTACTCTCAGAGACACACTACCATCGATAACCTCGAGTCT
+
;5<>469BEDCCBB=<<<;<;<;?>:6667;<<<>>5>7??AABCC>BA>B?A?:::AAA1=6;<<474:::9=14496=<<'4;9)46;;;0=;;5;<<<<@<BB@BFED@CCC@BABBBBBBCDCCCFCDC@CBBC@BBBBBCCCBC?@9:8:BABAB??>?BBBCB???;?AA499A>>7;;;;???@?/>>8=688>===?<?=B:::=D=AABBB=BA?AA?C7:99AD>EBA?BCBBBCABDCBAACCCC989?;:::0/*/==9<:>.5/22222555
@ATNG8:00984:06166
GATGGTAGACATATCGTACTCTCTGTACTCATTCGTTTCGGAAGAGACAGGTACGTTAATAGTTATTAGCGTACTTCTTTTTCTTGCTTTCGTGGTATTCTTGCTAGTTACACTAGCCATCCTTACTGCGCTTCGATTGTGTGCGTACTGCTGCAATATTGTTAACGTGAGTCTTGTAAAACCTTCTTTTTACTTTTACTCTCGTGTTAAAAATCTGAATTCTTCTAGAGTTCCTGATCTTCTGGTGTCTGATCTGTATCACTACCATCGATAACCTCGAGTCT
+
@?CC@BBDCCCCBBCCBCCCCBBBCCCGCBBB>ABAA<AA?B@BBCBBBD?DBCCB?C?CBBB=?@9BCBBBBBB@CBBBB3AA;@999(8997>B@@=@B>???CAB?ABBBBAAA=AAA:>;?AA@A@@A<AABB;??@ABBA@@AAAD>>>@<>==<AA<@<@AA@@@@>>:>ABEG5;7;=BBBAA/C==<<2<:::@@A??>5;;::*::;;@;?<??=BAAAAAC=D=@?@AAB;??A<AD@@@===>>@AA>>>A=>96;///;88386@@@@@B>>
@ATNG8:00985:06201
GATGGTAGTAGTACACTAGTCATACCAGAAGATCAGGAACTCTAGAAGAATTCAGATTTTTAACACGAGAGTAAACGTAAAAAGAAGGTTTTACAAGACTCACGTTAACAATATTGCAGCAGTACGCACACAATCGAAGCGCAGTAAGGATGGCTAGTGTAACTAGCAAGAATACCACGAAAGCAAGAAAAAAGAAGTTACGCTATTAACTATTAACGATACCTGTCTCTTCCGAAACGAATGAGTACACACTCTCATATGACACTACCATCGATAACCTCGAGTCT
+
888>5?=BBBA@@CBBBBDBCBBCD@CBB?A@99;B?B<AAAA@9;4;@8>8=>>99:9:$93<<8@;:?:379.9?;9944$5><;9>>=4@>>>>B000::<<8<8<;6<44.4::=@B@BBB;;;BABB@BBAC>@@@CAABB@B?DBB?BBBBDCBB?A@@@C@<@B=88949:>?<5;<<9000000%0>;/0,0;>==88188=<=@<>;:8788918:9:7569:2///(...(....557733...3339;=9999A???@CCCA>00+0*0<<93///
@ATNG8:00986:06174
GATGGTAGTATAGAGCTCTACATAGTACTCATTCGTTTCGGAAGAGACAGGTACGTTAATAGTTAATAGCGTACTTCTTTTTCTTGCTTTCGTGGTTTTCTTGCTAGTTACACTAGCCATCCTTACTGCGCTTCGATTGTGTGCGTACTGCTGCAATATTGTTAACGTGAGTCTTGTAAAACCTTCTTTTTACGTTTACTCTCGTGTTAAAAATCTGAATTCTTCTAGAGTTCCTGATCTTCTGGTATACACACTCGCTCGCTACCATCGACACTCCAAAGTCT
+
CCBB?BDDBBACBCCCBBCCCEBBBCDGDC@?<>>>?8@B?B?BECDCCC@CBBBB@C@BAAA=?=@ECBBBCBC?99999$:83899:,7???2999(9@9=??BAA>ABBBBBCC?BBC>A>ABBBBA>>9=B::8:?A?A??>??AAAAAAA<AAA=A@:>:=BBDA==CD9>8886&238322552$27255)29899@AAAA18888$699?:6:8:@6:BBCCAA=B=B;??BB?:;@?B@A@??A@??>>>>>>><<=:>>=>>??>=?:=>7>@@>
@ATNG8:01011:06165
GATGTAGCTCTGCTCTGACTTCGTACTCATTCGTTTCGGAAGAGACAGGTACGTTAATAGTTAATAGCGTACTTCTTTTTCTTGCTTTCGTGGTATTCTTGCTAGTTACACTAGCCATCCTTACTGCGCTTCGATTGTGTGCGTACTGCTGCAATATTGTTAACGTGAGTCTTGTAAAACCTTCTTTTTACGTTTACTCTCGTGTTAAAAATCTGATTTCTTCTAGAGTTCCTGATCTTCTGGATATGAGTGACTCGTGCTACCATCGATAACCTCGAGTCT
+
CCCBBBBBA?AFCCCBBBCCACCCDCBBBB>:;;A<BD?C@BBBBCCC@CCCCB?B@BBBB?B?BBBBBBBBB?BCCCC2BB@CA@@;@BBC>BBB>@@:==>BBF@C@@@BBAA:?=D:>7?>DA>>>@<?A@@;@@AA=>>>A>=>?A@@@<@@?<AA=A:>@ABAAA;;7;>BBB5@<?;;;;;;+;>;<<2:::///=;<>5::::)8=<<???9@A=@@@@>>?=A=C>>>??7;;A=A@===///=<<<AB@>>>>@<?????;;8;>@===;666
@ATNG8:00964:06212
GATGGTAGTAGTACACTAGTCATACCAGAAGATCAGGAACTCTAGAAGAATTCAGATTTTTAACACGAGAGTAAACGTAAAAAGAAGGTTTTACAAGACTCACGTTAACAATATTGCAGCAGTACGCACACAATCGAAGCGCAGTAAGGATGGCTAGTGTAACTAGCAAGAATACCACGAAAGCAAGAAAAAGAAGTACGCTATTAACTATTAACGTACCTGTCTCTTCCGAAACGAATGAGTACATAGATATACGTATAGCTACCATCGATAACCTCGAGTCT
+
?@@@;@>BBBCCCCDDCBCCJAA@A>A@@=@BBBBCAC:=;DBBA@?@A>B?A@ABCEEG5C@CCCCBAAA???9=>???@@,@@=A=AAA9AHEACCCCCBCCC@C@??>?FF@CAABBCCCCCCCBBCCC?CCCC?BAABBBBC>C?BCC?CCCCAAAC?AAAAAB@BB@>>?999ABB<AAA<=====.?A?BAAABAA??:?<????7:5;AABB@BCCCBBBAC@CCC=DAA>???BBBBCCACCCCA=>=AAAAA??>>:>566C<<5;7:AA@@:::
@ATNG8:00966:06251
GATGGTAGCTCACGTACGTCACACGTACTCATTCGTTTCGGAAGAGACAGGTACGTTAATAGTTAATAGCGTACTTCTTTTTCTTGCTTTCGTGGTATTCTTCTAGTTACACTAGCCATCCTTACTGCGCTTCGATTGTGTGCGTACTGCTGCAATATTGTTAACGTGAGTCTTGTAAAACCTTCTTTTTACGTTTACTCTCGTGTAAAATCTGAATTCTTCTAGAGTTCCTGATCTTCTGGAGATACACATGATACTCTACCATCGATAACCTCGAGTCT
+
@;AB:ABCCBCCBBBBA;ABB;;;A@;;;D;;6;CCE;AA7;8:BAABCC>A<>?@<??A@A@8?<;@ABA?@@@889:::)9@;@989(3;:=488?<?@893;8848@@>><<<9<@A=A?655<99<<6;=87/6=<<<=<==><==?@@@;@@?7<;=A;>>9998///0378;>-809177799+9<<<=.65652/8///---&--..727.555966788;8<:>@A;99-//99999@>>>=>=AA888>@@@@<@?===<<4:189>@@;;;
@ATNG8:00967:06211
GATGGTAGGACGAGCGTCTGAGAGGTACTCATTCGTTTCTGAAGAGACAGGTACGTTAATAGTTAATAGCGTACTTCTTTTTCTTGCTTTCGTGGTATTCTTGCTAGTTACACTAGCCATCCTTACTGCGCTTCGATTGTGTGCGTACTGCTGCAATATTGTTAACGTGAGTCTTGTAAAACCTTCTTTTTACGTTTACTCTCGTGTTAAAAATCTGAATTCTTCTAGAGTTCCTGATCTTCTGGTGTCGTCTATCATGTACTACCATCGATAACCTCGAGTCT
+
@:@;;@>>@ECB966<<==AABBB?BA@@B;;5<BBB=BBAC@CCCCCCC?BBCCC@C@CCCC>A?ACBBBBA;;5;;;;;.;C@BBBC=ABBB@BBCADC?AABBBB?BCCCDCCEACCDAFACCCBA@AC?CCCB?BBBBBBBBBCCCCCCBB>BBB>BB?B6:;???ADDC?CBCDE;C?B=;;;;;*;B@@@9;:;;CCCCCD=@@B@0ABBALAD@BCACDCCCCA@C@CCGJHC@BBD@C@@@BB@@ADEDCCCCCBAA=BAAACAA?@ACCCBBBCC
@ATNG8:00968:06225
GATGGTAGTATCTGCACACTCTGTCCAGAAGATCAGGAACTCTAGAAGAATTCAGATTTTTAACACGAGAGTAAACGTAAAAAGAAGGTTTTACAAGACTCACGTTAACAATATTGCAGCAGTACGCACACAATCGAAGCGCAGTAAGGATGGCTAGTGTAACTAGCAAGAATACCACGAAAGCAAGAAAAAGAAGTACGCTATTAACTATTAACGTACCTGTCTCTTCCGAAACGAATGAGTACTATAGACTATCTGAGACTACATCGATAACCTCGAGTCT
+
CBBB@CCCBBCDAAABBAABCCCCCACBB@CCBDBB@B@BBBBBCC@AA>B???@99999):;@>@ABBBBBBA8>>;;:::$9;5:2599&5;;6<A<BCCCCD@B@BC@BBD@CDDBBCBCCCCCCA@@B?BBBB@BBBBCCBB?CACAA=AECCCACB?BBBBBB?@A>ABB>BCBBB;@@@=ABBCC3BB?>??BBB@@A<A<AAAA=C=?ACCC@CCAAABB?C?BBG>BAA>AAAACCBBBBBBBAAA@BCCBBAABBCBBBBCAB>A?BCBBBB??
@ATNG8:00968:06242
GATGGTAGTATCTGCACACTCTGTCCAGAAGATCAGGAACTCTAGAAGAATTCAGATTTTTAACACGAGAGTAAACGTAAAAAGAAGGTTTTACAAGACTCACGTTAACAATATTGCAGCAGTACGCACACAATCGAAGCGCAGTAAGGATGGCTAGTGTAACTAGCAAGAATACCACGAAAGCAAGAAAAAAGAAGTACGCTATTAACTATTAACGTACCTGTCTCTTCCGAAACGAATGAGTACACACTCTCATATGACACTACCATCGATAACCTCGAGTCT
+
A<AG@B=CBBBBCCBDEBBBCDCDD@CCBACDDG@A>A@BBBBBCD@BB@B@BBBBBCCC3C?BBBABBCCBBB>AABCCCD5BD@D?BBB;BCHAHCCCCCC@@>A?CE@CCC?BBCCBBCCCCCCCBBBD?CCCC@BBBBBBCB>C@BBA?BEEBBABB?CBBBCB?BB@AAA<??AA@9@==9:99999%9>@>979CCFBA;?;>AAA8>;>ACCC@CCBABCC?B?BAD=BBC?CBBBCCBBBBBCCCCCCBABAAACCCC?C?@?B??;??BCBBBBA>
@ATNG8:00970:06228
GATGGTAGGCACTGCGCACACATCCCAGAAGATCAGGAACCTAGAAGAATTCAGATTTTTAACACGAGAGTAAACGTAAAAAGAAGGTTTTACAAGACTCACGTTAACAATATTGCAGCAGTACGCACACAATCGAAGCGCAGTAAGGATGGCTAGTGTAACTAGCAAGAATACCACGAAAGCAAGAAAAAGAAGTACGCTATTAACTATTAACGTACCTGTCTCTTCCGAAACGAATGAGTACTATAGACTATCTGAGACTACCATCGATAACCTCGAGTCT
+
@?CB@DBB?@AABCBBBDHCCCACC>ADC?BCCCCCAG@C?BBBB?CE=A=ABAA@E@@+;7;<<<>>B???E>CB:;:::):?<?9???5?>@<@AA@=??::49?AA?BBC?BBBBBBBB??AAA>>>>8=><=:>>?A??@@<A<AAC>AABAAACC?CC@AAB@BB?BCD>AABDC7>993:BBBA3AB?BBBDCCBBB;>;@BAA=A<C?@@@<???<<<<1718>A7=::6:===00/>====ABBBBBBABBBDBBB?AB@AC@@=@=@AAABBBB
@ATNG8:00972:06218
GATGGTAGTATCTGTCTACGAGGGCCAGAAGATCAGGAACTCTAGAAGAATTCAGATTTTTAACACGAGAGTAAACGTAAAAAGAAGGTTTTACAAGACTCACGTTAACATTATTGCAGCAGTACGCACACAATCGAAGCGCAGTAAGGATGGCTAGTGTAACTAGCAAGAATACCACGAAAGCAAGAAAAAGAAGTACGCTATTAACTATTAACGTACCTGTCTCTTCCTAAACGAATGAGTACTACTCTCAGAGACACACTACCATCGATAACCTCGAGTCT
+
BCCB?BBBBBBBBCCCDCCCDCC>C@BBC@DCDD@@>@@CCCABCC@?@=??A??88889)9?BBBCBBAD:99,9@99777(9A;@299929?A>BAA=A@>?A;A;=>>;;;:>;>>>@AAAA><>@>>A;AAAC:<:::AAAA:@:@>>9>@???@@>;>@>>>><>A>@CC=AABAA;<::5:=<<=+<>;>AAA?@@AE8:6;AAB<@<@>>>>=@@>A>>><><@@@9>BC?@@@B???C@AA@@?>AAAABBBBBBBB?B>>>@@@;><>@@@@A>>
@ATNG8:00975:06245
GATGGTAGCACGAGTCACTCATATCCAGAAGATCAGGAACTCTAGAAGAATTCAGATTTTTAACACGAGAGTAAACGTAAAAAGAAGGTTTTACAAGACTCACGTTAACAATATTGCATCAGTACGCACACAATCGAAGCGCAGTAAGGATGGCTAGTGTAACTAGCAAGAATACCACGAAAGCAAGAAAAAAGAAGTACGCTATTAACTATTAACGTACCTGTCTCTTCCGAACCGAATGAGTACCTCTCAGACGCTCGTCCTACCATCGATAACCTCGAGTCT
+
@@@@9@>ABCB@<<@CCCBBB@@@A8BBB@BBCBBB?C?BBCCCCC@CC@B@DDBBCCCB2A>AAAAACBAAAA=AAADEFD2DCFL@CCC<CFCAGCBBBBC;;7;?;;7;CB?CCCECCCC@@?BBBCCC@F?@?=@@?????B?A:?997:BDCBAAC?CBB>>><??=>=<8=::;;18;;8788888%9=:<858A?@;:8;=??BB<@;>>BDF?BBBBBCDAD?BB>@>@B?BA@?@BC?BBBBBBAAAACA?>=:=>@9>8888>>:?<>>>BBB<;
@ATNG8:00979:06212
GATGGTAGTATAGAGCTCTACATAGTACTCATTCGTTTCGGAAGAGACAGGTACGTTAATAGTTAATAGCGTACTTCTTTTTCTTGCTTTCGTGGTATTCTTGTTAGTTACACTAGCCATCCTTACTGCGCTTCGATTGTGTGCGTACTGCTGCAATTATTGTTAACGTGAGTCTTGTAAAACCTTCTTTTTACGTTTACTCTGTGTTAAAAATCTTGAATTCTTCTAGAGTTCCTGATCTTCTGGGCTGCGCTGATATGCGCTACCCATCGATAACCTCGATTCT
+
?<@@?AFCDABBDBB=@@@;>>=>BBA@@CBB@BDDD>BB@B@CCCCC;;9;AA?@4958AAA9?;:997>A?AA>ACDCD1AA?B>@@8947C>DAB9?>:;?9?@C?BBB988==:=>?;>;>@@;;;;;:=>AC=A@@@@@@???>7777781818>:9958;@@>>>AB88155888+738)//888*88877)/2555....).;;;)7.2,2727355059799=A;@:>>>@@B:??AD:A;;;CA>>>A??>==@>888-8====:;5;5;=?==:>A
@ATNG8:00983:06242
GATGGTAGGACGAGCGTCTGAGAGGTACTCATTCGTTTCGGAAGAGACAGGTACGTTAATAGTTAATAGCGTACTTCTTTTTCTTGCTTTCGTGGTATTCTTGCTAGTTACACTAGCCATCCTTACTGCGCTTCGATTGTGTGCGTACTGCTGCAATATTGTTAACGTGAGTCTTGTAAAACCTTCTTTTTACGTTTACTCTCGTGTTAAAAATCTGAATTCTTCTAGAGTTCCTGATCTTCTGGATATGAGTGACTCGTGCTACCATCGATAACCTCGAGTCT
+
BABC;C@C?BC@@@ABCBBBCBCC@BBBDD:98:AAA<BC@C@BCDCCCE@CCCCC@C@CCCC?C@CDBBBCDBA=:9999'9B<B@@@;@CCC?CBB@BE?@@BDCCACCCCBBBD@CBA?B?CCCCBBBB?BBBB@CDECCBBCCCCCCBBBC?C@@>AC@C?BCBCBCCDF@CCCCC<CFJ@CCCDE3CC:::8;CCCFDDBBA<@@@@0@BBBC@CABB@BCCCCCC@CABBBCCC?CCD?CCCCBBBBEA@@BBBBBBCC@B::9A9959=AAABBBBB
@ATNG8:00984:06246
GATGGTAGTGTCAGTGCGCGTCGTCCAGAAGATCAGGAACCTCTAGAAGAATTCAGATTTTTAACACGAGAGTAAACGTAAAAAGAAGGTTTTACAAGACTCACGTTAACAATATTGCAGCAGTACGCACACAATCGAAGCGCAGTAAGGGTGGCTAGTGTAACTAGCAAGAATACCACGAAAGCAAGAAAAAGAAGTACGCTATTAACTATTAACGTACCTGTCTCTTCCGAAACGAATGAGTACACATCGTCGTGTCGTGCTACCATCGATAACCATCGATAACCTCGAGTCT
+
?;>C?BBAA::9:;5@BBCCCCCBB?BAB>BCCCCCAD>B>BCCCBB?BB>A=@@BBBBBB3B?BBBAAACBA@@:??A@CCC5CB@D=ABB7BDC?BBCABBBAA?C@CG@BBB?CCDCB@AA;;;BCCCCC@CCAA?ACCCCC??<AC=@@=@AAAACBB?AAADCC?CC?CBCACEBBB>AAA?BBAA@2@@<@BCABA?@@=@7;;AB>A?AAA@A=A@@???@=A?CBC>CBB>ABAAABAAADABACBAAGCCCFCDCDD@D@@@CBB?B@CCBABBD?B?BBAABB89
@ATNG8:00988:06232
GATGGTAGAGAGAGCTCTCTCATCGTACTCATTCGTTTCGGAAGAGACAGGTACGTTAATAGTTAATAGCGTACTTCTTTTTCTTGCTTTCGTGGTATTCTTGCTAGTTACACTAGCCATCCTTACTGCGCTTCGATTGTGTGCGTACTGCTGCAATATTGTTAACGTGAGTCTTGTAAAACCTTCTTTTTACGTTTACTCTCGTGTTAAAAATCTGAATTCTTCTTGAGTTCCTGATCTTCTGGGTGCGCTACAGTCTCTCTACATCGATAACCTCGAGTCT
+
BB@@>ACBBCCECDD9;6DAA<DBBDBCBDCC?CAAA<AC>B@BCCCDBB@CCCCC?C?AAEE?B@BCBAAAAAA??????.?88>??>8>?@A?????AA<?>AAAC?BBCCCBBB>AA@=A<AAAA???A<A@?>=AAAA?AA<>>@@@AA@@8:;@<?F<>;>@@???@??:>>AAB1>:=8==AAA/?>>>B9:::???@>>><?BBB/@@A?@;@=AA<;;7;;;;=C=>>>?AA=@@@B:==;;;>>A???@E>===@;;;>BA@@;@<@@======
@ATNG8:00989:06222
GATGGTAGCACGAGTCACTCATATCCAGAAGATCAGGAACTCTAGAAGAATTCAGATTTTTAACACGAGAGTAATCGTAAAAAGAAGGTTTTACAAGACTCACGTTAACAATATTGCAGCAGTACGCACACAATCGAAGCGCAGTAAGGATGGCTAGTGTAACTAGCAAGAATACCACGAAAGCAAGAAAAAGAAGTACGCTATTAACTATTAACGTACCTGTCTCTTCCGAAACGAATGAGTACTATAACTATCTGAGACTACATCGATAACCTCGAGTCT
+
A@CC@BBBB===BBCC@@<>>DCCB?BBB@ABCCCC@B:;;CBBCC@CC@C@BA@;;;;;'::?=:@@BA>>?<???@@@@@0@B?B=AAA7>==9?@?@A@???:?=??:?BB?BBBBFBBBDCCCCCCCC@CBCC@CCBBBBBEAEACAA@ACCDBCBB@CCC@@?@AC>CFC>AACED=???;?BBBB3BC?CCCCAB@@A0000=>:*/-/?CCC@CBAA@@?9==;;;69AA=ABBBCCCCCBB=ACCDCC@@@CCCCCC@???8818:=?@@@@@@
@ATNG8:00990:06236
GATGGTAGTATATCGCGTCGCTATCCAGAAGATCAGGAACTCTAGAAGAATTCAGATTTTTAACACGAGAGTAAAACGTAAAAAGAAGGTTTTACAAGACTCACGTTAACAATATTGCAGCAGTACGCACACAATCGATGCGCAGTAAGGATGGCTAGTGTAACTAGCAAGAATACCACGAAAGCAAGAAAAGAAGTACGCTATTAACTATTAACGTACCTGTCTCTTCCGAAACAATGAGTACTACTCTCACGAGACACACTACCATAGATAACCTCGAGTCT
+
//;:57///49944//777//////)/446445/9939)//7--/;5//)/57/444444$47<456=<<84444&4844444$45.5.555&///)///////9<493993444.444455566=??666;:9:///////998:;6:5:4303<:::;;;2339:8848<6::;444<==18886:9>>3>?;@675?6665)/(/5..(..37<<D;@<665;?<@<>??::=8==CAA==<??<;;:00/<;>77334=8838//.444(.(.5332...
@ATNG8:00990:06251
GATGGTAGCAGACGTGACAGAGCGCCAGAAGATCAGGAACTCTAGAAGAATTCAGATTTTTAACACGAGAGTAAACGTAAAAGAAGGTTTTACAAGACTCACGTTAACAATATTGCAGCAGTACGCACACAATCGAAGCGCAGTAGGATGGCTAGTGTAACTAGCAAGAATACCACGAAAGCAAGAAAAAGAAGTACGCTATTAACTATTAACGTACCTGTCTCTTCCGAAACGATGAGTACTATAGACTATCTGAGACTACCATCGTCCGTTAGAAGTCT
+
A??A?BBCCCDCDBBBCCCCCCCCC?BACABABBAA?A?BBCBBBB?BB9:8:AA>@@@>1>8BCBBBBCBBB@9>>;;;;.9A;@=BBB7BBB?CAAACCC@@<@=@@=@CC@CCCCDBBBCCCCCCB@@>@CBB?AADCAAABC?C@@>@BBBGCBB?AAAAAA>BA>???9????@;AAA>BCCDD3CC?@???>>>??:=:=>>?7;7;BCCD?BDABCBB?A?@AA9@000/0=AFBBBBBBBCBBACABAAABBBB?BBAACC999>ACD@CAAA
@ATNG8:00997:06224
GATGGTAGCACACGAGATCTCATCGTACTCATTCGTTTCGGAAGAGACAGGTACGTTAATAGTTAATAGCGTACTTCTTTTTCTTGCTTTCGTGGTATTCTTGCTAGTTACACTAGCCATCCTTACTGCGCTTCGATTGTGTGCGTACTGCTGCAATATTGTTAACGTGAGTCTTGTAAAACCTTCTTTTTACGTTTACTCTCGTGTTAAAAATCTGAATTCTTCTAGAGTTCCTGATCTTCTGGGCTGCGCTGATATGCGCTACCATCGATAACCTCGAGTCT
+
CCAA@BDCCCBBCCCBBBGBCBBBBEBCBDCC@BCCJ>CC?C?CBBBCCB@CDABA>@=@BBB@D@CAAABBA@@>99:9:'98=BBBC=BCCC@BBB?BF?A@@C?><?BBABAAA?BCC@B@BB>@>767:>>AA<@@@A>>>BBAAAA>99:9:;:5:A:@<887AAA???<@?@@@3@<@688EEE/=>=?D9?===>;::::18888(8988A=B<??=@@@A>>>=B<AAAAAD;666=6=///;:::???@>>>AAA@<@;;;@@@<@<@AAAB@;;
@ATNG8:00999:06252
GATGGTAGTGTCATATGAGAGTGTGTACTCATTCGTTTCGGAAGAGACAGGTACGTTAATAGTTAATAGCGTACTTCTTTTTCTTTGCTTTCGTGGTATTCTTGCTAGTTACACTAGCCATCCTTACTGCGCTTCGATTGTGTGCGTACTGCTGCAATATTGTTAACGTGAGTCTTGTAAAACCTTCTTTTTACGTTTACTCTCGTGTTAAAAATCTGAATTCTTCTAGAGTTCCTGATCTTCTGGTATGACTAGTGTACTACTACCATCGATAACCTCGAGTCT
+
@;CF@DBBB>>>>;;6:6BCABBACBABDDBB?B@@@<ACAC:CCDDDBB>A?;59.5155;<39:>9:6BCBBB?@?@@@,9:9)9@@=7969@@CCC@DFACBBBBA=ACCECAAB=;;;@F@CBBCCCBC@CCCC@BBCBBCAAAAAAA@BBB:;;C@BB@C@BBBB;;;@D=?;:::-9;>=@@BAB1BCCDE>B;;0<=<000)09>>,<099949=BC=BBBBBBB<B=A@?@@A89:D<:;;;;:@B?B@BCEAAABBB?BA;:9:94:?CCDDBBBA
@ATNG8:01000:06241
GATGGTAGTATATCGCGTCGCTATCCAGAAGATCAGGAACTCTAGAAGAATTCAGATTTTTAACACGAGAGTAAACGTAAAAAGAAGGTTTTACAAGACTCACGTTAACAATATTGCAGCAGTACGCACACAATCGAAGCGCAGTAAGGATGGCTAGTGTAACTAGCAAGAATACCACGAAAGCAAGAAAAAAGAAGTACGATATTAACTATTAACGTACCTGTCTCTTCCGAAACGAATGAGTACGAGAGAGCACACGTGTCTACCATCGATAACCTCGAGTCT
+
><;A9;;=>>;66=??>>:66;;<<7<@B=;;;BBB?C?ABCCBBC?BB?B>BBCBBBBB5B@CDCC@@@;::?6=A;;;;;*;B>B=BBA8BBB?CCCFCCDCB?B?BB?ABB?BCDBCGICBBBCEFECC@A@@@?B:::BBBB?B@B@@?@CCC@@@B?BAAA??<?B?????B<=?A299>;99:9::%:?;?;:;>A:;89>=BBBD=C;==;;;>C>==>@D6;7;@>4<9;6:@@@??ABB=;;:?>>>==>>ADA>@@9=////::5:5:=?@AAAA
@ATNG8:01000:06258
GATGGTAGTACGATGATAGACGACACCAGAAGATCAGGAACTCTAGAAGAATTCAGATTTTTAACACGAGAGTAAACGTAAAAAGAAGGTTTTACAAGACTCACGTTAACAATATTGCAGCAGTACGCACACAATCGAAGCGCAGTAAGGATGGCTAGTGTAACTAGCAAGAATACCACGAAAGCAAGAAAAAAGAAGTACGCTATTAACTATTAACGTACCTGTCTCTTCCGAAACGAATGAGTACTATGTAGAGCTCTATACTACCATCGATAACCTCGAGTCT
+
89:@;<6>=;////05:<<@D;;;::05=@:?@?@:9.58==>==CC?@@;@<?=B@@@@@0A=AABEGIIDAA@6@@<<;<;*;@=@@CCC2CBB@BCCCBABBC@C@CD@CBB?BBBFCCDCDDCECCDFC@CC<;9;AABABAA<B?C;<9;BB@@@?C>A??@AB>9:58846<;:;<48873333377#7;<7?8@;;AC=2353:>>=B???ABB<@@?@>??:>:?@@;@AB@CBBBCCCCBBBBBAAABBDDBBBBBBB@C;;;>>?:?;???>@@@;
@ATNG8:01004:06224
GATGGTAGTAGTACACTAGTCATACCAGAAGATCAGGAACTCTAGAAGAATTCAGATTTTTAACACGAGAGTAAACGTAAAAAGAAGGTTTTACAAGACTCACGTTAACAATATTGCAGCAGTACGCACACAATCGAAGCGCAGTAAGGATGGCTAGTGTAACTAGCAAGAATACCACGAAAGCAAGAAAAAAGAAGTTACGCTATTTAACTATTAACGTACCTGTCTCTTCCGAAACGAATGAGTACACATCGTCGTGTCGTGCTACCATCGATATCCTCGAGCTCT
+
@;>C<C><;;?@@@@?=<B66555:8>=@<@@:;9;4:;99999597::59.44444444$47<<;?8893377*79::;==+<<8<9===2=>>?<>:96559939544.444.4888<?=>==699?999<9;9;3:994:9;:7;9945.44444388-33899728=.33;177333(388,//9999%8;6//*/9999255(5-2573.34..//:)//9433<8<9:;;5;88*//6668889::///:---------588(338886///(-544....3
@ATNG8:01009:06230
GATGGTAGCGAGCGAGTGTGTATACCAGAAGATCAGGAACTCTAAAAGAATTCAGATTTTTAACACGAGAGTAAACGTAAAAAGAAGGTTTTACAAGACTCACGTTAACAATATTGCAGCAGTACGCACACAATCGAAGCGCAGTAAGGATGGTTAGTGTAACTAGCAAGAATACCACGAAAGCAAGAAAAAGAAGTACGCTATTAACTATTAACGTACCTGTCTCTTCCGAAACGAATGAGTACGATGAGATCTCGTGTGCTACCATCGATAACCTCGAGTCT
+
A?DD@EBB@A@BBDBCCCBBBB@AA>BBA?BA::;A<@=A@@;;9958A?C?CCA8999:$85??;B@BA?88828@ABBBB2BB@C@CCC7BFE@CBCCCBB::4;:@@9@@A?BBCCAAAA@@@@ABBAA@CAAA?AACBBAAA?B?BC@=?ACCBBBC@CBAA@A?BB@BBA<AABBB;@88199:99(8>:===BAA@AA3838>=?8=:=>BBB@BCCBCBB?B?BBD>D??<?BAAACBBBAAABB@@=>=DD??@@>>:?888=88195;>?@B;;;
@ATNG8:01013:06233
GATGGTAGTAGTACACTAGTCATACCAGAAGATCAGGAACTCTAGAAGAATTCAGATTTTTAACACGAGAGTAAACGTAAAAAGAAGGTTTTACAAGACTCACGTTAACAATTTTGCAGCAGTACGCACACAATCGAAGCGCAGTAAGGATGGCTAGTGTAACTAGCAAGATTACCCACGAAAGCAAGAAAAAGAAGTACGCTATTAACTATTAACGTACCTGTCTCTTCCGAAACGAATGAGTACTGTATCTATGTGTGCGCTACCATCGATAACCTCGAGTCT
+
@<BCACCBABBEDAAACCCCCBBBC@CCD@CCBBBD:::<CBBBCC@DC@C@DCCBBBBB5B@FDBCCCBB?==5>>>@@@A0AA=BADDE<CCC@CCBCCCC::7;@AA5;;;.;BCIDEEFCBBDCBAAC@DBAA>A@BBCCBB?B@BCC@CCCABCCD=??CBBC@AA@89::+:9@AA=????BDECE3BC?CAA=@@@BB:=:=@DB=@=@DFAB>ABCBBFC?B????8?::49A@CBBBBBBCCBBBBBBCBA=D?@@A<@;;;@@@=B8==@@@=;;
@ATNG8:00966:06270
GATGGTAGCGAGCGAGTGTGTATACCAGAAGATCAGGAACTCTAGAAGAATTCAGATTTTTAACACGAGAGTAAACGTAAAAAGAAGGTTTTACAAGACTCACGTTAACAATATTGCAGCAGTACGCACTCAATCGAAGCGCAGTAAGGATGGCTAGTGTAACTAGCAAGAATACCACGAAAGCAAGAAAAAGAAGTACGCTATTAACTATTAACGTACCTGTCTCTTCCGAAACGAATGAGTACGTGTGCGACGTGTCTCCTACCATCGATAACCTCGAGTCT
+
AB@B?DABCCCCBDCCBBBCCCCAA=AAB>BABB@@?@HFECCCBB?BC@C?BAB@@@AA0B=CDCBBBBBBB@9?9;;;;;';?<<5999&5@;5<BAACCDBB>B?@@=@BB?CBCCCBBBBBBBCCEED@DBBB?BBBABBBB@CAD@@?@CCCBBBD@BBBBCC@AA?ACC?BCAAA9?9:4:AABB3BC?BBBBBBA??<??BBCC?A=BBD@A=@@@@@CC@C@CCC=CDC@CBBDDDECCBB??@BBCBBBBBB?CCC?B988A99478<>A>>>>A
@ATNG8:00967:06269
GATAGTATAGAGCTCTACATAGTACTCATTCGTTTCGGAAGAGACAGGTACGTTAATAGTTAATAGCGTACTTCTTTTTCTTGCTTTCGTGGTATTCTTGCTAGTTACACTAGCCATCCTTACTGCGCTTCGATTGTGTGCGTACTGCTGCAATATTGTTAACGTGAGTCTTGTAAAACCTTCTTTTTACGTTTACTCTCGTGTTAAAAATCTGAATTCTTCTAGAGTTCCTGATCTTCTGGGTGCGCTACAGTCTCTCTACCATGATAACCTCGAGTCT
+
CCCCCCCCCCCCDBBBABBDCCCBBCDBB@BBDD=BB?C?CCCCCCC=ABCCC?A=?????A?CBBBBBBBB?BBDDC3BA>A???:?CDD?AAB?BB:>>?BFF?AAAABB??;?@A8<8=>>@>;;;<AB??<??AAADC>>>BBA@>>>=???<>>;><BA@@@B??>8>9898)8:=988888(8>===5=;;;:;?==>18898(5=ABE<A<AA=BBAA<;;:>:=??@@B;??AB;???AAA>>>???A@??@@@<=>=A77-3-3---3666
@ATNG8:00969:06269
GATGGTAGTATCTGCACACTCTGTCCAGAAGATCAGGAACTCTAGAAGAATTCAGATTTTTAACACGAGAGTAATCGTAAAAAGAAGGTTTTACAAGACTCACGTTAACAATATTGCAGCAGTACGCACACAATCGAAGCTCAGTAAGGATGGCTAGTGTAACTAGCAAGAATACCACGAAAGCAAGAAAAAGAAGTACGCTATTAACTATTAACGTACCTGTCTCTTCCGAAACGAATGAGTACACACTCTCATATGACACTACCATCGATAACCTCGAGTCT
+
BCDB@BCCBCBBBCCCCBCCCCCCC@CDC@BBBDBB@B@CBBBBBC?BC@D?ACCBBBBB3B?BBBCCCBBBB=ABBBBBBB1BB?B<>>>8=AB?BAAABBBBB>B>BB>BBA>ABBAABBBCBBBCCCCCBCDBB?ABCCCC@?>A@CBB@BCCDCCCC?CCCCCC@BB>BBB=>>BBC<@>=878777'9?=@A?@BCCCB=@=ADCC<?<@BDCC?BBBBBCC=A?ABB=BDF?CCAAACCBBBBBBBCBBBBB???CBBB@B>>=?9727;?>?A>>>>
@ATNG8:00969:06275
GATGGTAGGACGAGCGTCTGAGAGTATCATCGTTTCGGAAGAGACAGGTACTGTTAATAGTTAATAAGACGTTACTTCTTTTTCTTGCTTTCGTGGTATTTCTTGCTAGTTACACTAGCCATCCTTACTGCGCTTCGATTGTGTGCGTACTGCTGCAATATTGTTAACGTGAAGATCTTGTAAAACCTTCTTTTACGTTTACTCTCGTGTTAAAATCTGAATTCTTCTAGAGTTCCTGATCTTCTGGGCAGACTCTCACACGCCTACCATCGATAACCTCGACGTCT
+
::<<8@@B=?94444449::>;;;;;<;//////(/9393:;;99><4995555.5.5777)/)/:)//9:=.5/;277999$//)///:3=<;9.5555)5;6556;:=9;;;<::54.449397<;;;<<<=:=??>066<599>999@<=@=5949>=39<5:5:<;55.555:;9566@@0>./)////&////;)66;;;<;;994999+55555157<=066=:99=0505;:;<=265>=4<<;;;55599999595<<<8=:>:?55006;;;0/0;//
@ATNG8:00970:06277
GATGGTAGATATATGCACGCTCTACCAGAAGATCAGGAACTCTAGAAGAATTCAGATTTTTAACATGAGAGTAAACGTAAAAAGAAGGTTTTACAAGACTCACGTTAACAATATTGCAGCAGTACGCACACAATCGAAGCGCAGTAAGGATGGCTAGTGTAACTAGCAAGAATACCACGAAAGCAAGAAAAAGAAGTACGCTATTAACTATTAACGTACCTGTCCCTTCCGAAACTAATGAGTACACATCGTCGTGTCGTGCTACATCGATAACCTCGAGTCT
+
CCCC@CDBBBCBCBBCCCBBBDDDD?BAB?BCCFCB@B?BBCCCBB?BC@C@BBBABBBB2B@BBBBCCBABBB=A?999:9.9A<A4998&37<8>BBBBBBAA;A;@@<@==:>>@@AAA???????AAA;===A<???DAB:86;<AAC?C?>??@@C;A===@A>AC>BBB>A<=<=4=7808<<<<+8818CDD@@<<=<?;>@@A<A;@>88:<@A@BA7>:><>BD:AAA;@???>>>?>>>AAA@@:;:@@@AAAAAA?B@@7728;@ABBBBBA
@ATNG8:00987:06263
GATGGTAGTGTCATATGAGAGTGTGTACTCATTCGTTTCGGAAGAGACAGGTACGTTAATAGTTAATAGCGTACTTCTTTTTCTTGCTTTCGTGGTATTCTTGCTAGTTACACTAGCCATCCTTACTGCGCTTCGATTGTGTGCGTACTGCTGCAATATTGTTAACGTGAGTCTTGTAAAACCTTCTTTTTACGTTTACTCTCGTGTTAAATATCTGAATTCTTCTAGAGTTCCTGATCTTCTGGATAGCGTCGCGATATACTACCATCGATAACCTCGAGTCT
+
:5?<:>ABBBBBCBCBCCBCFCCCCDBBCB;<7;BBC=CD?B?BAB@<AB?DGBBB@C@CCDC@C@DBBBCBBBA;;;:;;*;B>C@BB<BABB@CCC?CC;=<DCBB@BBCCCBDB@BBCBC@CECCDGAA?ABBB@CCCBCCCCDBBBCCECB>BBE@CB?B?BBDCBBBBB@BBBGD;E@C?AACCD5CDCCD=@@BCCBCBAA?AD>DDBBBBB@C@DC@BBBEDBA>A@FCEBAA>BCCBCCCBCCCCB;;;BCDEEDBB@B@@@C@?=??BBBBBBBB
@ATNG8:00988:06270
GATGGTAGAGTATCATGTGTATCTCCAGAAATCAGGAACTCTAGAAGAATTCAGATTTTTAACACGAGAGTAAACGTAAAAAGAAGGTTTTACAAGACTCACGTTAACAATATTGCAGCAGTACGCACACAATCGAAGCGCAGTAAGGATTGCTAGTGTAACTAGCAAGAATACCACGAAAGCAGAAAAAAGAAGTACGCTATTAACTATTAACGTACCTGTCTCTTCCGAAACGAATGAGTACTGTATCTATGTGTGCGCTATCGATAACCTCGAGTCT
+
ABCB@BCDBBBBBDCBCCCCBAA@B?BBBB=BBAB=@=AA:::DD?AA>A=@AB;;;;;.;?BCCICCBCBCC<BA;;;;;*:B?C@CIH;<=HADBBADCB;;7;@BB?BCB>AABBCBBCDCDBCCCCCACDBB@CBCBBBBA>B@BB?BBBCCCBBB@BCBDED@AA>ACC999BBB:@@>999999%9@;997?BBBBB?B?BBDB;?;;8;;C@CDBBABC@C@BBD?CCC?CCBCBBBCCBBBBB@==/00@@@?B898@BAB?B?AADDD>>>
@ATNG8:00988:06306
GATGGTAGTATCTGCACACTCTGTCCAGAAGATCAGGAACTCTAGAAGAATTCAGATTTTTAACACGAGAGTAAACGTAAAAAGAAGGTTTTACAAGACTCACGTTAACAATATTGCAGCAGTACGCACACAATCGAAGCGCAGTAAGGATGGCTAGTGTAACTAGCAAGAATACCACGAAAGCAAGAAAAAGAAGTACGCTATTAACTATTAACGTACCTGTCTCTTCCGAAACGAATGAGTACACACTCATATGACACTACCATCGATAACCTCGAGTCT
+
AABB@CCCCAA@ABCBBBCCCCIBB?BCDBDEED@@<@=@@DFDDB?CE@C@BBA???@@2@=ABBBBBAA99929@BABBB2BC@C8;;;6;BB?CABACCHBB@B@BB?BDD?BBCCDDCBBBCCDBBBB@BBCC@BBBBBBBB@B@CBB@BCDDCBBA?BDCAAA?AB@BBC999A@@;BBB?BDDDC/BA?CBAACDFAA5719>==5;5:=B@@>@BA@@AA=A?ABC?BCD?BCDBBBBBBBBBBBBBBBE;:;:?A=D677BCB<=:>DC@@<==
@ATNG8:00989:06308
GATGGTAGTCTCAGATAGTCTATAGTACTCATTCGTTTCGGAAGAGACAGGTACGTTAATAGTTAATAGCGTACTTCTTTTTCTTGCTTTCGTGGTATTCTTGCTAGTTACACTAGCCATCCTTACTGCGCTTCGATTGTGTGCGTACTGCTGCAATATTGTTAACGTGAGTCTTGTTAAAACCTTCTTTTTACGTTTACTCTCGTGTTAAAATCTGAATTCTTCTAGAGTTCCTGATCTTCTGGTATGACTAGTGTACTACTACCATCGATAACCTCGAGTCT
+
C;:6:>=<BBBBBCCGBBCC;;;@A@;9559A>BBBC>CD@CACJBBBCB?A@@@C>B>A;69?C7@<?C97777)/////$//)/3880456<8>>@:@C99:;;;;59;@>?@@A;>?B4:4:A@>@AAA=BBBBABBBBCBBBA;;;000<<600/25537(----//9997994999+;7<:@@@@@+66>><4<<;55559552999*400//)/2777<<;;:;>0505;:4557<:;7;999>>@@A@?999@@A???;@999?<8-417<>;=>77
@ATNG8:00991:06263
GATGGTAGCACGAGTCACTCATATCCAGAAGATCAGGAACTCTAGAAGAATTCAGATTTTTAACACGAGAGTAAACGTAAAAAGAAGGTTTTACAATACTCACGTTAACAATATTGCAGCAGTACGCACACAATCGAAGCGCAGTAAGGATTGCTAGTGTAACTAGCAAGAATACCACGAAAGCAAGAAAAAGAAGTACGCTATTAACTATTAACGTACCTGTCTCTTCCGAAACGAATGAGTACGAGAGTCAGACAGACACCATCGATAACCTCGAGTCT
+
BCCC?CCCCCCCCBBBA@ABBBBBB?BBB@BCCD:::;>BBCCCCCACC@C?BBBAAAAA2A>AACBBBBCAAA<?00/<<<+==:=:>@>9CAA>ADCBA@B00,06<>;?@B?ABAABAAAA@ACCBCBD@DFCB=@?@?BDBB>A@@@8;;BAABBCD@CBDBAA@EB?BBC<??AAA;@994:@@@@2BC?A>=?@AA;;7;<?CCB:>:=?AAA>AA@AAAA=A=ABB=BBB?BBBBBBBBCBAAABBBBCBBBAB>=B;;;ABB=?;?AAAAA@@
@ATNG8:00993:06293
GATGGTAGATATATGCACGCTCTACCAGAAGATCAGGAACTCTAGAAGAATTCAGATTTTTAACACGAGAGTAAACGTAAAAAGAAGGTTTTACAAGACTCACGTTAACAATATTGCAGCAGTACGCACACAATCGAAGCGCAGTAAGGATGGCTAGTGTAACTAGCAAGAATACCACGAAAGCAAGAAAAAAGAAGTACGCTATTAACTATTAACGTACCTGTCTCTTCCGAAACGAATGAGTACTGTATCTATGTGTGCGCTACCATCGATAACCTCGAGTCT
+
CCBC@BCAA@CCDEABACCABBACC>@AB@BABB@@=@?AAA@@@C=AA?B?BBBBBBCC3B?BB?@?BAA99:29@ABDGD2BBAE?CCC7B;;6;@BBCCBBB@B?CCACCB@CCBCCCCCECCCBB@CB?BBBB?BEABABAB?B=B;;7<CAAAB@@<@ACCAB?BA?AA@<?@@?@:>;;899::99%9@;997?BBCB>:>=B@A@<>;>@BBB?AAAAAAA?A?BAB=AAB>AABCBBBCCCBBBBBBBBBBBBBBBBB@A888?8818:>===@>>>
@ATNG8:01004:06265
GATGTAGCTATACGTATATCTATGTACTCATTCGTTTCGGAAGAGACAGGTACGTTAATAGTTAATAGCGTACTTCTTTTTCTTGCTTTCGTGGTATTCTTGCTAGTTACACTAGCCATCCTTACTTCGCTTCGATTGTGTGCGTACTGCTGCAATATTGTTAACGTGAGTCTTGTAAAACCTTCTTTTTACGTTTACTCTCGTGTTAAAAAATCTGAATTCTTCTAGAGTTCCTGATCTTCTGGGATGTGTGCGCAGTGCCTACCATCGATAACCTCGAGTCT
+
BC?AACDDCCDCCCCCCDECCCBBBBBBDBB@ACDD>CC?C?BBCCCCC@CCBBB@C@BABC?C?CCCBBBCBD???><>.<=;=;<>:@CCC@F??<?C599?BBB?BBCBBBBB>A@@?C?BAA;AABB;@BAA<AAB=>=AAAAAAAA??>=DAD;@>9@<AAAAAA@AD<?:9::1;=B=AAAAB/BB88818===@@:9:>188885#277896;6::5:????::273;525>:6;===6<///66:;@@AA:;:<@AA<A=>>A>><>=AAA@@???
@ATNG8:01012:06278
GATGGTAGGTGCACATGAGTGTATCCAGAAGATCAGGAACTCTAGAAGAATTCAGATTTTTAACACGAGAGTAAACGTAAAAAGAAGGTTTTACAAGACTCACGTTAACAATATTGCAGCAGTACGCACACAATCGAAGCGCAGTAAGGATGGCTAGTGTAACTAGCAAGAATACCACGAAAGCAAGAAAAAAGAAGTACGCTATTAACTATTAACGTACCTGTCTCTTCCGAAACGAATGAGTACGATGAGATCTCGTGTGCTACCATCGATAACCTCGAGTCT
+
CC@B@CBD@GBBBBBFDDDECB@@D@CCC@CBB@@@?B@BBCCCBB?BC?C@CDCCCCCC5D@CBBBEDDDCDC>C;;;EEC5CDAC@DDD9CCC?CCBCCCC@@=@@AA?ACC@CCBBBBBCEDCCCCBDDACBBC@BAAACBBB@C@C@A?@BBBBBCC@CBBBAA=A@<>>>-00;;;5;;=9999999%0:9:0/0::CBB?B?B=;;9=<==B;;7;B;;;@@<@?AAC>BAA8;:@AACCCBBAAABB???AAAABACBBAB>=====;@;@???B888
@ATNG8:00965:06316
GATGGTAGTGCGTGAGAGAGAGACCCAGAAGATCAGGAACTCTAGAAGAATTCAGATTTTTAACACGAGAGTAAACGTAAAAAGAAGGTTTTACAAGACTCACGTTAACAATATTGCAGCAGTACGCACACAATCGAAGCGCAGTAAGGATGGCTAGTGTAACTAGCAAGAATACCACGAAAGCAAGAAAAAGAAGTACGCTATTAACTATTAACGTACCTGTCTCTTCCGAAACGAATGAGTACTACTCTCAGAGACACACTACCATCGATAACCTCGAGTCT
+
BCAC@CDCCCABBDCBBBCCCCCCC=BCD?CCCC@@>AACCCCCCC@CC?D?BCECBAAA2A?BCDCCCDCBBB9A@?????2@A<A5;;;&9@<=CCCCECCCB?B@AA>ACC?BCBBBCDCCCDDCAA@C@CCCC?B@AACBAA>B@C;;<;CBCCBBB?CBBBAA?CC@CBC=AA???8999;==>??.?A>ABBBB@??>7;7;ABA7;7:>BAA?AAAABBB<?<?BB=BCC@BBBBBCBBBBBBBBBBBBBBBBBB?==9=;;;??>;><@@B??888
@ATNG8:00967:06320
GATGGTAGCGCGACGAGCGTAGACCCAGAAGATCAGGAACTCTAGAAGAATTCAGATTTTTAACACGAGAGTAAACGTAAAAAGAAGGTTTTACAAGACTCACGTTAACAATATTGCAGCAGTACGCACACAATCGAAGCGCAGTAAGGATGGCTAGTGTAACTAGCAAGAATACCACGAAAGCAAGAAAAAAGAAGTACGCTATTAACTATTAACGTATCTGTCTCTTCCGAAACGAATGAGTACTATGTAGAGCTCTATACTACCATCGATAACCTCGAGTCT
+
BBCB@BBBBBCCCBBBGJCFCCBBB>BCDACCCBBB>A<@@CBBBC@BB?B@BBBCBBBB3B7B==?::B>===688<EEED5CCADACFF<DCC@CCBBBBCAA>B@CC@CCC@CCBACCCCCCCBBBCCC=CADD<A@AA?@?B?C@DBA=AAADACAA?ACCBBB@BB>???=AAABB=@@?;9:9999%9>;?988@@A@@:>:=AAA7;7;?BAABBBAAABB?B?CCD=CAA>ACBBBCCCCCCBBA@??>>>AA@@>>><@788=<<8=:>ADBA;;;
@ATNG8:00970:06340
GATGGTAGACACGTGTGCTCTCTCGTACTCATTCGTTTCGGAAGAGACAGGTACGTTAATAGTTAATAGCGTACTTCTTTTTCTTGCTTTCGTGGTATTCTTGCTAGTTACACTAGCCATCCTTACTGCGCTTCGATTGTGTGCGTACTGCTGCAATATTGTTAACGTGAGTCTTGTAAAACCTTCTTTTTACGTTTACTCTCGTGTTAAAATCTGAATTCTTCTAGAGTTCCTGATCTTCTGGATAGCGACGCGATATACTACCATCGATAACCTCGAGTCT
+
A@AB@BBBDBB@@;<=<<@A?===@966;;;;6;<@@8<B=A?BBBBBBB?AAA@@<@>@?@B?B?BBBBBBC=C?BCCCC2AB>B787/3??A<??C=AB799<?AC?BBBBBBBBA;;;;?<?ABA@@@A=AAAA:>>?:::=AA=>=???@A=???<?@<@=@AB@@@@@@<;;;CC2A9>9<8999*66666)--3---7887+522&255596:59969<;////056;AA667-//:166<@@ADAAA?;;;;;;A@@;?888>==8=9=>@@AA@@
@ATNG8:00974:06318
GATGGTAGATATATGCACGCTCTACCAGAAGATCAGGAACTCTAGAAGAATTCAGATTTTTAACACGAGAGTAAACTGTTAAAAAAGATGGTTTTACAAGACTTCACGTTTAACAATATTGCAGCAGTACGCACACAATCGAAGCGCAGTAAGGATGGCTAGTGTAACTAGCAAGAATACCACGAAATGCAAGAAAAAAGAAGTACGCATATTAACTATTAACGTACCTGTCTCTTCCGAAACGAATGAGTACACACTCTCATATGACACTACCATCGATAACCTCGAGGTCT
+
<>CD@B@;66:;;?BBB>CA@@?AB;>;;29>@?AA=B=@>>;;;B9=B8=8;@855<<;);6333:888/--7/68..(-----#////5:;;/:::*////(/9888:/80660//..38;;=;;;==<;;;;;;=CCBB>AAAABCBC@G@CCB=BB@@A?@@@CBBBCD?AA>AAC8000==)//683666688$694///-7///6:168=@?;486>589;6733333;483///(/--(----77755...3667:>9@?AABC@@<@:998@C>@=??=//)/99
@ATNG8:00984:06342
GATGGTAGGAGACACGTCGCAACGTACTCATTCGTTTCGGAAGAGACAGGTACGTTAATAGTTAATAGCGTACTTCTTTTTCTTGCTTTCGTTGTATTCTTGCTAGTTACACTAGCCATCCTTACTGCGCTTCGATTGTGTGCGTACTGCTGCAATATTGTTAACGTGAGTCTTGTAAAACCTTCTTTTTACGTTTACTCTCGTGTTAAAAATCTGAATTCTTCTAGAGTTCCTGATCTTCTGGTATACACACTCGCTCGCTACCATCGATAACCTCGAGTCT
+
?ACB?CCC@CBCBCCCBBBBC?CBBBBBB99;:EGG>CC@C@CBBBCDD@CCCBB>B@BCBC?B@BBCCCCCCC?ABDDC3BA?>??D>CCD=@@BB?AC7::?CCD?AACBBBBC?CAA?C?ABBBB>=:<@@AA;A>??>>>>>?AAAA>>><:::<??;?<???>>>@@@:==ABB5B=A<;;;;:+;>9::1967///<//8<A@@A/>A???<A<==:>@??CAA<A=DD@>>>8;;?;====>>A:;;???>>>A?==:=@@@@AB;A<??>>>@@@
@ATNG8:01001:06352
GATGGTAGGCGACATACATACGCGCCAGAAGATCAGGAACTCTAGAAGAATTCAGATTTTTATCACGAGAGTAAACGTAAAAAGAAGGTTTTACAAGACTCACGTTAACAATATTGCAGCAGTACGCACACAATCGAAGCGCAGTAAGGATGGCTAGTGTAACTAGCAAGAATACCACGAAAGCAAGAAAAAGAAGTACGCTATTAACTATTAACGTACCTGTCTCTTCCGAAACGAATGAGTACCTCTCAGACGCTCGTCCTACCATCGATAACCTCGAGTCT
+
@@@@<?@B>@@?;?;BBCCCBBDCC@CCD@DCCBCEFE?AACCBBB@BC?B@C:;;ABAA2BAAACCDBBACCD=CB;;;;;';D=@5999&595.6@>BCJFA@?A@A@=;;;>@@CCBCBCBBCDDCCCCAC@@@=A@@@BBBC?B?B@@=AAA@BCCD@BBDCBB?CC>;;;@BBCDC9:9A;99999(9?<@877BABAA>A@CC@@:A7;;AAA?BBA@@CC8989CC=BBB>BBCBBBD@BBBBBBBB>>>BBBC?BA@=@///:<>5959A@@@@;;
@ATNG8:01005:06328
GATGGTAGCAGACGTGACAGAGCGCCAGAAGATCAGGAACTCTAGAAGAATTCAGATTTTTAACACGAGAGTAAACGTAAAAAGAAGGTTTTACAAGACTCACGTTAACAATATTGCAGCAGTACGCACACAATCGAAGCGCAGTAAGGATGGCTAGTGTAACTAGCAAGAATACCACGAAAGCAAGAAAAAGAAGTACGTTATTAACTATTAACGTACCTGTCTCTTCCGAAACGAATGAGTACTATGTAGAGCTCTATACTAATCGATAACCTCGAGTCT
+
BBBC:CCDCBBBDCAA@BCDCCCBB<AAB?CBCCCB@C@CC@@?AB=BB@C@BAA?>><?.=:ABBBBCGCBCC==;;;;;;*;C>D=AAA7AA@=ACCCCCHDC@B?BC?CCC@CCABCCCCCCCDBBBBB@BBBB@B???AAAA=A=A;;6;BBBCCBCACBBDBB@9:49C?089989+3775;;<<<.>A=@==A=<8<<8=8=>>>;>;>===@;>?@?>>=<A=BAC;DBA=;;:>BBBAA????AABB@@@@@@??@<@B????<@<A>>>??A:
@ATNG8:01008:06347
GATGGTAGCATCATGCATATCTCACCAGAAGATCAGGAACTCTAGAAGAATTCAGATTTTTAACACGAGAGTAAACGTAAAAAGAAGGTTTTACAAGACTCACGTTAACAATATTGCAGCAGTACGCACACAATCGAAGCGCAGTAAGGATGGCTAGTGTAACTAGCAAGAATACCACGAAAGCAAGAAAAAGAAGTACGCTATTAACTATTAACGTACCTGTCTCTTCCGAAACGAATGAGTACGATGAGATCTCTGTGCTACCATCGATAACCTCGAGTCT
+
@:9:06<@BCDBFCCCCABBDDFED@CBB?BCCCCC@C?BBCCCDC?AB?C@BBA>>??:+87B==BBBBBBBB;BA;;;;;*;C>?>BBB8BCC@CBBBCCCCC>B>BB?BCC?CCDCCBBECDDCBBBBC@DDCC?BBCBBBAB>B@CAB@BCCEBBBB?BBBBBC@BB?AAA<??BBA;99:<>@>@@2@A>B:99CCAAA7;8;@BB<><>AC@@>@ABBBFE?A>ACF@BBB?BBBBBBBABAABFBBB@AABBCCCCB@B888@>>8>;@ACCC>??
@ATNG8:01011:06334
GATGGTAGAGTATCATGTGTATCTCCAGAAGATCAGGAACTCTAGAAGAATTCAGATTTTTAACACGAGAGTAAACGTAAAAAGAAGGTTTTACAAGACTCACGTTAACAATATTGCAGCAGTACGCACACAATCGAAGCGCAGTAAGGATGGCTAGTGTAACTAGCAAGAATACCACGAAAGCAAGAAAAAGAAGTACGCTATTAACTATTAACGTACCTGTCTCTTCCGAAACGAATGAGTACATAGATATACGTATAGCTACCATCGATAACCTCGAGTCT
+
B<:@7?;:@BBCBCCCCCCBABCCC@CCC@BCCCBC@C?BBBBBBC@CBGKADCBCCCCD5C@DBCBFDBCBCC;BB:::9:*:A>A5<;;*;;:.5BBABBCDC@C?BB@BCC?CACCCBBBCCCCCCCCE;:;CC@CDCCBBA@>A@CCCACCBBCCCC@BBB@@??BC=??A;==::9,7<=999999(8@>B999CB@@A7949A@<:>=@@CBB?BAA@BCC@B@CGF?BAB@CC@BBBBBBBBBBBBBBBABBBB@@A@=@0//=66167<A@@DA??
@ATNG8:01013:06344
GATGGTAGCTCGCTGATGATATCTCCAGAAGATCAGGAACTCTAGAAGAATTCAGATTTTTAACACGAGAGTAAACGTAAAAAGAAGGTTTTACAAGACTCACGTTAACAATATTGCAGCAGTACGCACACAATCGAAGCGCAGTAAGGATGGCTAGTGTAACTAGCAAGAATACCACGAAAGCAAGAAAAAGAAGTACGCTATTAACTATTAACGTACCTGTCTCTTCCGAAACGAATGAGTACGAGAGAGCACACGTGTCTACCATCGATACCTCGCAGTCT
+
=:49055<<@=BB;99@BB@AABBB966>@BBBB;;5;;@?@@@?A<???A>AA<:;???+?8BCBBBBBBA@@8;7;5999(;;7;:>@@2>A?<@BBBA@@;;49:>=8>@@49:@@BAAADCCAB::;<4;?;;69@@?ABBB>A>B;;7:CCCDDCD?B???AA8?@?9947::9<<,3371788<=.?@:987<<::;@9@;652C9>;@>B@@;@:5449<9=<?=?988729@@ABBBBBBBC??????@@>><BBBB@?<99;---079---7559
@ATNG8:00974:06375
GATGGTAGTGCGTGAGAGAGAGACCCAGAAGATCAGGAACTCTAGAAGAATTCAGATTTTTAACACGAGAGTAAACGTAAAAAGAAGGTTTTACAAGACTCACGTTAACAATATTGCAGCAGTACGCACACAATCGAAGCGCAGTAAGGATGGCTAGTGTAACTAGCAAGAATACCACGTAAGCAAGAAAAAGAAGTACGCTATTAACTATTAACGTACCTGTCTCTTCCGAAACGAATGAGTACTGTATCTATGTGTGCGCTACCATCGATAACCTCGAGTCT
+
DDCB?BCCCCBBBCCCCCCCCCAAA>BDD@CCCCDD@C?BBCBBCC@BB>B>BBBCCCCC1C?BBBCCCCA@AA9@@:;;;;*;E>B;AAA7BBB?BAAACBCBB@B?BD?BBB?CCCCCCCCCBBBBBBCD@DCCC?B@@?CBAA>C@D@@>@CCBCABD?BBBCAA>AE?CBB=@@CBB@BBC?BBBBB2CB?BBCCB@@@@<@7;;DD;@<@AB@@=@@@AABC@C?CCC=BBC?AAADCDCAACAAAAABBBCBBAAABCF@@888A;;5;<?AABA??>
@ATNG8:00978:06361
GATGGTAGAGTATCATGTGTATCTCCAGAAGATCAGGAACTCTAGAAGAATTCAGATTTTTAACACGAGAGTAAACGTAAAAAGAAGGTTTTACAAGACTCACGTTAACAATATTGCAGCAGTACGCACACAATCGAAGCGCAGTAAGGATGGCTAGTGTAACTAGCAAGAATACCACGAAAGCAAGAAAAAGAAGTACGCTATTAACTATTAACGTACCTGTCTCTTCCGAAACGAATGAGTACACATCGTCGTGTCGTGCTACCATCGATAACCTCGAGTCT
+
BBCC?CBBBBBCCCCCCCCCCCBBD9:9A@CBCCBB?B?ABCBCDC@CC@C@CCCCCCCC3C?CCCCCCCDCDF>CB@@@@@0@D@EACGC<CBB@BCDBBBDBB?C@@@>@BC@DCBBBBBBCCEAAABBC@CDBB?CCC@@ABB?C@CBB@BCCCCBBB@CCDBBA?BB@BBB=>>BBA:B9939@@@@2@A>BBBBDBCBB?B?BB>>>D=A@BBB>@@;;;BB@C@CDD=BBB?@@@DDDBAABBCAABAAA@@@BBBCCD@B??>BBB?B?BBBBBBBC
@ATNG8:00978:06371
GATGGTAGTAGTACACTAGTCATACCAGAATATCAGGAACTCTAGAAGAATTCAGATTTTTAACACGAGAGTAAACGTAAAAAGAAGGTTTTACAAGACTCACGTTAACAATATTGCAGCAGTACGCACACAATCGAAGCGCAGTAAGGATGGCTAGTGTAACTAGCAAGAATACCACGAAAGCAAGAAAAAGAAGTACGCTATTAACTATTAACGTACCTGTCTCTTCCGAAACGAATGAGTACTACTCTCAGAGACACACTACCATCGATAACCTCGAGTCT
+
888@7::;>@@=B=??>>EB?BBBB<@;;4;@@@AB>@49;?@>>?;;<8=8;???:<<<+<7<;<=<<;>>?<69749444$5=49.555&5;<=AAACCCCBB?B?BC@CBC@BBBBCDDCCBBCCCCBB@CA@@>AAAABBBB>B@D;;;;DCCDCBC@???BBB>BC>ABA;>>>>>8;>=8<<<<=,;A<BCDB@@>??:=9<:;;2515;::9;?885<<@>B>BBB;BCC>>>>CB???CCCBBBBCAAA?A???B>>:==9989;0818>>>=;88
@ATNG8:00979:06383
GATAGAGTATCATGTGTATCTCCAGAAGATCTGGAACTCTAGAAGAATTCATATTTTTAACACGAGAGTAAACGTAAAAAGAAGGTTTTACAAGACTCACGTTAACAATATTGCAGCAGTACGCACACAATCGAAGCGCAGTAAGGATGGCTAGTGTAACTAGCAAGAATACCACGAAAGCAAGAAAAAAGAAGTACGCTATTAACTATTAACGTACCTGTCTCTTCCGAAACGAATGAGTACGTGTGACGTACGTGAGCTACCATCGATAACCTCGAGTCT
+
DCCBBBCBBBCB;:;CBBBCA@=@BB?BBABCC@CACBBBDCCAAA?A@CCCDDFFK5C@BCBBAAA000@6@<00///$0<9>:>@A2>B=?A@:;;AA;;;:@CC@DBD@CC;9;@@@CBBBBCCCCBBBBD@BCCCCCBA?CADCC?BBCCCBBB?BBAAAB?BC?BBB@BA@@A:>>@;99:9::%:=;;:49BCBCB?B?BBB@<@;;;AA@=@BBBBBC@B?ABE>CCC=@@??ABCC@??BCBBBBFDD::;ACBC9::AB@@A?B@DEC999BB
@ATNG8:00980:06382
GATGGTGTATATCTCGTCGCTATCCAGAAGATCAGGAACTCTAGAAGAATTCAGATTTTTAACACGAGAGTAAACGTAAAAAGAAGGTTTTACAAGACTCACGTTAACAATATTGCAGCAGTACGCACACAATCGAAGCGCAGTAAGGATGGCTAGTGTAACTAGCAAGAATACCACGAAAGCAAGAAAAAGAAGTACGCTATTAACTATTAACGTACCTGTCTCTTCCGAAACGAATGAGTACTGTATCTATGTGTGCGCTACCATCGATAACCTCGAGTCT
+
CCCC@BBBCCCCBCCCCBCBCCCC@BBC?CCCC@@>AACCDCCCC?BB@C@CBB;;;;;*;>ABCCCCCCCCB<BBABAAA0AB=B@BDC<CCC@CCCCDCDBB?B@BB?ACC?CCCCCCCCBBBCCBDCC?CBBB?BBBBCCAA?C?C??>@CCCCAAC?CCCCAA?BB?AAB=@@BBB=BBB?BBBBB3BB?B@?@CDDDD8:7;=AA;?<>AABB?;;:CCBB>A@BAA=B??<?BECBBBBBBBBBBAAABBDCCCACAA<A;;;B??9>:=ABBA;;;
@ATNG8:00984:06398
GATGGTAGTATAGAGCTCTACATAGTACTCATTCGTTTCGGAAGAGACAGGTACGTTAATAGTTAATAGCGTACTTCTTTTTCTTGCTTTCGTGGTATTCTTGCTAGTTACACTAGCCATCCTTACTGCGCTTCGATTGTGTGCGTACTGCTGCAATATTGTTAATGTGAGTCTTGTAAAACCTTCTTTTTACGTTTAACTCTCGTGTTTAAAAATCTGAATTCTTCTAGAGTTCCTGATCTTCTGGATATGAGTGACTCGTTACCATCGATAACCTCGAGTCT
+
;BBB?BACBBBGDABA0//7///;==99;AAA;@;;;04;7;.994:;4589>>BF?C?CCBB@B?B???AA>887;<==>+8=7:::=6===<7B==9;C9=:97?>8?AA9978816;:6=8<:>885977;ACD<==>==<>??>A======8;:;9;:4;9;ABB;;;A?599:::*:;B9;::9:'9<>:>)0*07///77/44(4888'8495;7;7<<8;;;==::6:6444C<A>>>?=A>>??==?;<;;::A<AA;>>>>>=>=B:==;;;;;=
@ATNG8:00989:06371
GATGGTAGACATATCGTACTCTCTGTACTCATTCGTTTCGGAAGAGACAGGTACGTTAATAGTTAATAGCGTACTTCTTTTTCTTGCTTTCGTTGTATTCTTGCTAGTTACACTAGCCATCCTTACTGCGCTTCGATTGTGTGCGTACTGCTGCAATATTGTTAACGTGAGTCTTGTAAAACCTTCTTTTTACGTTTACTCTCGTGTTAAAAATCTGAATTCTTCTAGAGTTCCTGATCTTCTGGCGCGTATGTATGTCGCCTACCATCGATAACCTCGAGTCT
+
;5;<8<DCCCCCC@ABCCCDFBCCKCBBBA@@:@ABB=BB?B?BBCBCBB@CAABB@C<?@@B>B8<ABBBB@;B=AABBB1AA8A997(37728@B@>BC<>?BA:959@A@A?>>;>@C=A<AA@AAA>=:<@??7;:@??;;;;;@@@=>=?;>==8=>8=:=AB>>>@??;==>AA5A8=788888(8@888-8=>ADA=;=<18887(5=>@A<A<@@<@>==AA@=A<???===;>@@<=>>@@???@@???==>=@9839///99:1717<:::///
@ATNG8:00994:06361
GATGGTAGCAGACGTGACAGAGCGCCAGAAGATCAGGAACTCTAGAAGAATTCAGATTTTTAACACGAGAGTAAACGTAAAAGAAGGTTTTACAAGACTCACGTTAACAATATTGCAGCAGTACGCACACAATCGAAGCGCAGTAAGGATGGCTAGTGTAACTAGCAAGAATACCACGAAAGCAAGAAAAAGAAGTACGCTATTAACTATTAACGTACCTGTCTCTTCCGAAACGAATGAGTACGATGAGAGAGCTCTCTCTACCATCGATAACCTCGAGTCT
+
CBDE@B=CCBCBBCCCCCCCCCCEEACCB>BBBC@@>@>BABBBBC@BB?B?A@=97888'8;AABBBBCA@@A8==;;;;.5B9=.999&9>=;?@BBBBBBB>A>BA>ABC@CDFBCBBBCCCCCBBBB@CDCE@BAAACBBB@C@C;;8;@?@ACAC>ADCCBB@CC@???@CBAA@8???:?AABB3??<;?@??;;;=5;5;=AA7;7;C@@@?BCBBBBC?B?BCC>???;?BABBBCBB???B???@@@@@>>=>A=9;///><<5959@@???@?
@ATNG8:00995:06361
GATGGTAGTACATGATAGACGACACCAGAAGATCAGGAACTCTAGAAGAATTCAGATTTTTAACACGAGAGTAAACGTAAAAAGAAGGTTTTACAAGACTCACGTTAACAATATTGCAGCAGTACGCACACAATCGAAGCGCAGTAAGGATGGCTAGTGTAACTAGCAAGAATACCACGAAAGCAAGAAAAAGAAGTACGCTATTAACTATTAACGTACCTGTCTCTTCCGAACGAATGAGTACCTCTCAGACGCTCGTCCTACCATCGATAACCTCGAGTCT
+
CCCB@CBBBBCBCCCCBBA@;;;>>4=;;8<B<@@B;@<?BCABBA>AA<@;=>:<<>??+?ACBCCCBBBBBA9@A;;;<;$;<<<?BB>2BCCBBCCCCCCCC@C@BB?BCC@CCEECAABCCCBCCCCC@EECD?DCCCCBBB@CAEBA@BCCCCBCD@CBBBBB@CC?BDB9:;BDC=AAA=ABBBB3>?;?@AABB@@@,0,0==;*000DBBC@BBAAA@@:>?@@=??@=@AAAAAB?CCBABAA?>?CCBBB?BAA=AAA=>??:><>>>>>??>
@ATNG8:01008:06390
GATGGTAGTGTGTCTCTGAGAGTAGTACTCATTCGTTTCGGAAGAGACAGGTACGTTAATAGTTAATAGCGTACTTCTTTTTCTTGCTTTCGTGGTATTCTTGCTAGTTACACTAGCCATCCTTACTTCGCTTCGATTGTGTGCGTACTGCTGCAATATTGTTAACGTGAGTCTTGTAAAACCTTCTTTTTACGTTTACTCTCGTGTTAAAAATCTGAATTCTTCTAGAGTTCCTGATCTTCTGGAGATATCATCAGCGAGCTACCATCGATAACCTCGAGTCT
+
55<=:===BB=CDCBBBEEDBCEBBA@ABBBB?CBBB>BC@E@BCCDCCC@CCCDDBEACCBB@CAIGDBABCBB?@@@@@1@D@CCCC=CCCF;<;C@CD>BBBBBB@CCBCBB@@>ACC?C?DCC@CCCD?BCCC@BBBBBCCCCCCAACBBB@BBB@CC?B@CDCCCCCCCBCCEEF<G?B>A@@@@0ABBBB<BAAABCBBCB?BBBB2AAA@@=A=AA?BCCCECC?B?CBCDCC>AAC@CCCCBBBBBCCCCBBBBCBD@C;;;A@?;?>AABBCBBB
@ATNG8:01009:06397
GATGGTAGGACGAGCGTCTGAGAGGTACTCATTCGGTTTCGGAAGAGACAGGTACGTTAATAGTTAATAGCGTACTTCTTTTTCTTGCTTTCGTGGTATTCTTGCTAGTTACACTAGCCATCCTTACTGCGCTTCGATTGTGTGCGTACTGCTGCAATATTGTTAACGTGAGTCTTGTAAAACCTTCTTTTTACGTTTACTCTTGTGTTAAAAATCTGAATTCTTCTAGAGTTCCTGATCTTCTGGTGAGATATGCATGATGCTACCATCGATAACCTCGAGTCT
+
:444.//739///9//4:555<<<8655;@9929B?CC=@@;;7:99;6697<B996:=?>CCD;C@BCDEE:99A;9;;;;*;B@G@AA<@==>9>>@@<A>@@@CBB?BA@@AC??<??C?B@CCCCA@ADADBBB?CBAA@ABCBA@@AA@@@=;::=::2:;::9@@@BCC<@A>>>2>:>9;9;;;*;?@@E=@BB;;4:@@@<@CCC1:::9D@D@CC@@A@A@@>4:2:==999.5599<9;;;;===@BB999>:9972=0//88:)0+/;;::><;
@ATNG8:01023:05786
GATGGTAGCTATACGTATATCTATGTACTCATTCGTTTCGGAAGAGACAGGTACGTTAATAGTTAATAGCGTACTTCTTTTTCTTGCTTTCGTGGTATTCTTGCTAGTTACACTAGCCTTCCTTACTGCGCTTCGATTGTGTGCGTACTGCTGCAATATTGTTAACGTGAGTCTTGTAAAACCTTCTTTTTACGTTTACTCTCGTGTTAAAAATCTGAATTCTTCTAGAGTTCCTGATCTTCTGGCTCTCGTAGACAGATACTACCATCGATAACCTCGAGTCT
+
AABC@CBBBDBBBCCECCCFFCCCCCBBBCAA?ACBB>CC@C@CCCCCCCADDBBB@C@BBBB?B?CCCBBBBBE?ABCCC3BB?A9991:BACACAA?A@<>>?ABB?BBBBBBBB@B?B>B>BBBB@@<<8<>AA<A@A>>>@>@@@@@A???<??A=AC8>8=@>AA@>@D6=<AAA5B=D;>>@@?/>?===6=;;;BB>>>>5;;;;+7:;5=4>6:A;ADABB??;?;ADDA??=@?>:?>>>@>>>@@@@@??@>>>A=>==?@77188=AAAAA?@
@ATNG8:01024:05783
GATGGTAGTATAGAGCTCTACATAGTACTCATTCGTTTCGGAAGAGACAGGTACGTTAATAGTTAATAGCGTACTTCTTTTTTCTTGCTTTCGTGGTATTTCTTGCTAGTTACACTAGCCATCCTTACTGCGCTTCGATTGTGTGCGTACTGCTGCAATATTGTTAACGTGAGTCTTGTAAAACCTTCTTTTTACGTTTAACTCTCGTGTTTAAAAATCTGAATTCTTACTAGAGTTCCTGATCTTCTGGGCAGACTCTCACACGCCTACCATCGATAACCTCGAGTCT
+
@ABB?BBBABBBB;::BAABCCDCCCBBBE@@<?;::.;B<@<@AA@AAB>BA@@@?B>ABAA>A@BBBAA??3954<===?&88;8BBB6CCBB?@@A@700*0:96995<BB@A=8818==9>;@@B;;;;;5:>::5888=>?A>>=@?A>=:;57761//)/777;>;;;;:486666-6(/(/3999*77333)/(/86557:576(78:7)79;6=695//)//877<>?8=:>>>>>@;;::;2;///:;;;>@A=<<70---03---9:@6?<?=@<<///
@ATNG8:01025:05789
GATGGTAGGAGACACGTCGCACACGTACTCATTCGTTTCGGAAGAGACAGGTACGTTAATAGTTAATAGCGTACTTCTTTTTCTTGCTTTTCGTGGTATTCTTGCTAGTTACACTAGCCATCCTTACTGCGCTTCGATTGTGTGCGTACTGCTGCAATATTGTTAACGTGAGTCTTGTAAAACCTTCTTTTTACGTTTACTCTCGTGTTAAAAATCTGAATTCTTCTAGAGTTCCTGATCTTCTGGTGTCGTCTATCATGTACTACCATCGATAACCTCGAGTCT
+
;6BA:>@B@BBCBB@A????;@DCCCBCBCBB=A;:;8;DAI@BBBBBBB?BBBAA<@=@ABDAH@CCDBBBCAB?CCEDE2A@;@99:9&7;;<7@<B<@@?><>@00,0>?@BBBB?CCD?@<@>>888==;?@AA====@BD@???AA@@@@?:<==:>=:><?@AAAB@@@;??BAA;A<A:=9@@@,=;979)--7---;=9>88>>>,<///9373<@;>@@@>@@=@:>>>AA@<>>><>>>?A@@@@@@DA><<<@@D<>::9<;<5:5;=;;;==>
@ATNG8:01027:05771
GATGGTAGTCTCAGATAGTCTATAGTACTCATTCGTTTCGGAAGAGACAGGTACGTTAATAGTTAATAGCGTACTTCTTTTTCTTGCTTTCGTGGTATTCTTGCTAGTTACACTAGCCATCCTTACTGCGCTTCGATTGTGTGCGTACTGCTGCAATATTGTTAACGTGAGTCTTGTAAAACCTTCTTTTTACGTTTACTCTCGTGTTAAAAATCTGAATTCTTCTAGAGTTCCTGATCTTCTGGAGATATCATCAGCGAGCTACCATCGATAACCTCGAGTCT
+
@A@B:B=BBDBBBBEBBBAABDCBBCBBA@@B?DCBC>CJAC@CHGDBBC@DCCCC>@=@B;;65055>======8<?@AB3BC?BBBB<@B;<:;DC>;;6;;@@@@=AFBBCBBC>ABB?B@CCCCCCBB@BBBB?BBBCECCCCBBBBBBCE@;;<ACC?C>@;;;BBCCC?BBBBB8A=A=;<<<<*;A@BB>AAEC===GFD@CCCC5C;;;C@C@BC@DFCBBCC@C?BBBBBF>AACACCBBBCBBA;;;BBBCCCCC?C;;;B@@<@?BAACE@@@
@ATNG8:01044:05762
GATGGTAGTGCGTGAGAGAGAGACCCAGAAGATCAGGAACTCTAGAAGAATTCAGATTTTTAACACGAGAGTAAACGTAAAAAGAAGGTTTTACAAGACTCACGTTAACAATATTGCAGCAGTACGCACACAATCGAAGCGCAGTAAGGATGGCTAGTGTAACTAGCAAGAATACCACGAAAAGCAAGAAAAAAGAAGTACGCTATTAACTATTAACGTACCTGTCTCTTCCGAAACGAATGAGTACTGTATCTATGTGTGCGCTACCATCGATAACCTCGAGTCT
+
B>BC@CCDCCCCBBBCCCCCBC;;;)5@@7@AAB;;498@@BBDCDADD888:@@=<???.?<BBB??>B888=3;>;;;;;';B@D@DDD9CCCACBBBBBB;;6;?BB?CCC@BBCCCBBBDDCCBBBDD?BBCC?CCBBCCBB>D@B998:CCCECCB?AAABCC?@?<@CA2999999+:==9999999%9D???>BBBAAA<A;@@@B=B<>>BCC@BBAAABA>A>ABE>BBC?BBBCCCCCCCBBBAAABBBBBBCCCBB?B=::;//)/17;9:=;;;
@ATNG8:01051:05796
GATGGTAGCTCACGTACGTCACACGTACTCATTCGTTTCGGAAGAGACAGGTACGTTAATAGTTAATAGCGTACTTCTTTTTCTTGCTTTCGTGGTATTCTTGCTAGTTACACTAGCCATCCTTACTGCGCTTCGATTGTGTGCGTACTGCTGCAATATTGTTAACGTGAGTCTTGTAAAACCTTCTTTTTACGTTTACTCTCGTGTTAAAAATCTGAATTCTTCTAGAGTTCCTGATCTTCTGGAGATATCATCAGCGAGCTACCATCGATAACCTCGAGTCT
+
ABCC@CCCEBBBBBCFBCBBBBCCCCBCBDBB?CEGG>BB=B?DCBBCBD@CCCCB?B@CCBB>A@CDCAAACCC?CBCCC3BB?BBBB=BCCC?ACC@BB=>>AABB?ACCCCCAA>A@A?C?AAA?@@?=9=BBA:<==>>>@>AAAAA>?>A;@??;A?=A;A?>?@A@@?=???CC;D:>;?@AAA/AA===06/////==;>:??>>/>=>=B=C<??;?@@AAAA<A;??A@@A588B<>>>?ABAAA@@@@A@@@@@A<=7666--)-)-6923363
@ATNG8:01052:05762
GATGGTAGTGTCAGTGCGCGTCGTCCAGAAGATCAGGAACTCTAGAAGAATTCAGATTTTTAACACGAGAGTAAACGTAAAAAGAAGGTTTTACAAGACTCACGTTTAACAATATTGCAGCAGTACGCACACAATCGAAGCGCAGTAAGGATGGCTAGTGTAACTAGCAAGAATACCACGAAAGCAAGAAAAAAGAAGTACGCTATTAACTATTAACGTACCTGTCTCTTCCGAAACGAATGAGTACACATCGTCGTGTCGTGCTACCATCGATAACCTCGAGTCT
+
?A@@>ACCBBBBBBDCBDDDEECCC@BBBACCAAAC@B?B@DCCCC@CC@B@BCBBBBBB3C@BBAABCBD@?>8;=>AAAA2AC@D@CCC;CCC@CBCBDCB999/:>BB@CBB@BCCCDBBCJHCCCBDCC?CBBB?BBCBBBAB=@?B9:;:CCCCACB?BCCCCD?BB?AAA>AAAAA<@@@;998888%8@<A>?>CC@>@:@<>>AA=A;AACCC?BBBBBBB?B?BDD>DBB?BBBBBCCCCBBBBBBBBB???@@@@AA>B>>>BBB@B@BBB>>>>>
@ATNG8:01056:05806
GATGGTAGGAGACACGTCGCACACGTACTCATTCGTTTCGGAAGAGACAGGTACGTTAATAGTTAATAGCGTACTTCTTTTTCTTGCTTTCGTGGTATTCTTGCTAGTTACACTAGCCATCCTTACTGCGCTTCGATTGTGTGCGTACTGCTGCAATATTGTTAACGTGAGTCTTGTAAAACCTTCTTTTTACGTTTACTCTCGTGTTAAAAATCTGAATTCTTCTAGAGTTCCTGATCTTCGGGCTGCGCTGATATGCGCTACCATCGATAACCTCGAGTCT
+
BBAB?BCD?BBBBBDCBBBCCBCBBBBBCGBB?BBBD>DD?D@DDBBBDB?CCCBB?B?CCBB?B=@ACCCBABA?CCCCC1<=5;377.3AAB@BBC?AA>@?@@??;??BBBBAA?BAC?A<@@AA@@@A<?@?A==>>>>>@>?A@@@:;;@<::::<<8=<?BCA>=>CB<=::;:1;=A;>>==</==@@@9@@@@AAC=>><@@?@/@>>=B;?;>A=AAAA>>><@<@AAAAD688>4;///9:=;@@@>>>?@@AA=????A995::?@BBAAA:
@ATNG8:01022:05843
GATGGTAGGACGAGCGTCTGAGAGGTACTCATTCGTTTCGGAAGAGACAGGTACGTTAATAGTTAATAGCGTACTTCTTTTTCTTGCTTTTCGTGGTATTCTTGCTAGTTACACTAGCCATCCTTACTGCGCTTCGATTGTGTGCGTACTGCTGCAATATTGTTAACGTGAGTCTTGTAAAACCTTCTTTTTACGTTTACTCTCGTGTTAAAAATCTGAATTCTTCTAGAGTTCCTGATCTTCTGGTGAGATATGCATGATGCTACCATCGATAACCTCGAGTCT
+
CBBB@CCC@BBBAAA<@AADBBBB?BBBBDCD@CABB=BB?C@CCEDGCC?CCCCG@C@BBBC>B?BCBCCCCDF@CCCCC1BC?@@B@@7?CBC?BAGAFI@=;;CDC@CCDDDDCC@BCC@C@DDDBBCBB?BBBB?CCBBCCCCBBBBBBBBC@CCCABB@B@BBBCDCCCC@BAAAA9@@D;;;;;;*;BBBC:<;BCGEHCCD@CEEE5CCBBBACACC@CCCCCBB?C?@@@CCC@CBCACCCCDCCCBBBCCCDBBCCCAB@@@BBB@B?BBCCBB??
@ATNG8:01024:05829
GATGGTAGCACGACACGACGATGTGTACTCATTCGTTTCGGAAGAGACATGTACGTTAATAGTTAATAGCGTACTTCTTTTTCTTGCTTTCGTGGTATTCTTGCTAGTTACACTAGCCATCCTTACTGCGCCGATTGTGTGCGTACTGCTGCAATATTGTTAACGTGAGTCTTGTAAAACCTTCTTTTTACGTTTACTCTCGTGTTAAAAATCTGAATTCTTCTAGAGTTCCTGATCTTCTGGTAGAGCGTGCATATATCTACCATCGATAACCTCGAGTCT
+
=@:;:6>B@@AB=ABBAABCKCBBBCCDDDCB=B99:.;B5;49@@@??CCCCBCB?@=@C@@=@?BBBBB@@AA=;;;;;*;B?CCGH?FC@A>@BC?BB?BCCCCC@DCDFCE::6;AB=C@CDCCAAAACA@?ACCBBBCCCBCBBBCA@>BDC=@@796:AA@@@CCC?BBBBB8@=B;:::::*:BBBB=CAAAABCCCD@DDEG5B@@;;9;?CCABBBDEBB?A>@@@CCC?BAB>BCCCDCBBBBBCCCBBBCCC@B9::@>>9@<?ACCCB??
@ATNG8:01025:05820
GTTGGTAGCTCACGTACGTCACACGTACTCATTCGTTTCGGAAGAGACAGGTACGTTAATAGTTAATAGCGTACTTCTTTTTCTTGCTTTCGTGGTATTCTTGCTAGTTACACTAGCCATCCTTACTGCGCTTCGATTGTGTGCGTACTGCTGCAATATTGTTAACGTGAGTCTTGTAAAACCTTCTTTTTACGTTTACTCTCGTGTTAAAAATCTGAATTCTTCTAGAGTTCCTGATCTTCTGGATATGAGTGACTCGTGCTACCATCGATAACCTCGAGTCT
+
AB?B?CBBBBC?@@DDCCAAADDCCABBCCBB>BCCC=CG?EACCBBBCC@CCBBB@C?BBBB?B?CDDBBACCB???@@@1?A@CCCC=AABC@B@?=??9>?@BBB?BBCCCCBB=A@B?B>CCACA<<=<@@>><>AA>>>??BBAAA???@<>>>=AA<A<??@@@???@<@@@@@5@=E=;;;;;+;>:::1;76///<9;>19888'2:<=A;A:AA=A@?????<?=???@@A:==B>A@@A@;;;AAB@>>>@@@@A<@>>>>>>=A=A==;;///
@ATNG8:01026:05822
GATGGTAGTGTCATATGAGAGTGTGTACTCATTCGTTTCGGAAGAGACAGGTACGTTAATAGTTAATAGCGTAACTTCTTTTTCTTGCTTTCGTGGTATTCTTGCTAGTTACACTAGCCATCCTTACTGCGCTTCGATTGTGTGCGTACTGCTGCAATATTGTTAACGTGAGTCTTGTAAAACCTTCTTTTTACGTTTACTCTCGTGTTAAAAATCTGAATTCTTCTAGAGTTCCTGATCTTCTGGACAGAGTGTGCAGATACTACCATCGATAACCTCGAGTCT
+
CBBB@BBBCCCCBBBDBBBCCCBBBBB>>CCB?BCCC=BCAD@BBBBBBB;A@;:9458>9;@<A@BBBBA:9./92/////$/0*/9;;3;;9727/0,/=*//;;==@CCCCCCCCACBC@B@CCCBBB;;:;CCC@CBBCCECCCEBBBCCCC@CBB>AA?B=AAA;;;@@@@CCDDD;J?B>@AAAB0ACDDD@F;;;CBAAAB5;;;;*<AAAC?A?AB?BCGCCCC@C@CBBBCC@BBB@C@@BCCCCC;;;CDDFDD@@?@@<@<00,0?@>>@CB::
@ATNG8:01026:05859
GATGGTAGAGAGAGCTCTCTCATCGTACTCATTCGTTTCGGAAGAGACAGGTACGTTAATAGTTAATAGCGTACTTCTTTTTCTTGCTTTCGTTGTATTCTTGCTAGTTACACTAGCCATCCTTACTGCGCTTCGATTGTGTGCGTACTGCTGCAATATTGTTAACGTGAGTCTTGTAAAACCTTCTTTTTACGTTTACTCTCGTGTTAAAAATCTTGAATTCTTCTAGAGTTCCTGATCTTCTGGTGTCGTCTATCATGTACTACCATGATAACCTCGTATAATCCACCGACGTGCCTATTGAAGCAGG
+
;5@@5:<BA@?<>>;:66>;;;@>B==;;56616>@?9?E9:46====CC?@??9:.4.44443:5::;@?AC:>4>=989)8<3<377.3997::::6-.)----66167;;::33.3963838822255505AAA49;<<<;:;::;:<>;660///4::1606567798772222>>.=48-22777'55555.5255:<7:799@>@=/>7817=9=<6817==;;9=:>:;76///59771;====;888A><66---33727668--(-42**,,,2047225/55755550576266)--26,
@ATNG8:01027:05823
GATGGTAGATACTCGCTGATACACCCAGAAGATCAGGAACTCTAGAAGAATTCAGATTTTTAACACGAGAGTAAACGTAAAAAGAAGGTTTTACAAGACTCACGTTAACAATATTGCAGCAGTACGCACACAATCGAAGCGCAGTAAGGATGGCTAGTGTAACTAGCAAGAATACCACGAAAGCAAGAAAAAGAAGTACGCTATTAACTATTAACGTACCTGTCTCTTCCGAAACGAATGAGTACTATAGACTATCTGAGACTACCATCGATAACCTCGAGTCT
+
CCCC@CCCCCBBCCCCCCCCBBCCF>C@@?@A@@997;?BCCFCBB?BC?C@CA?8778:'8,8?ACCBCA;@>377;;;;;*;C=@;???7@CC@BBBBCCCCB>A?;;7;@A>BBBBBBGFDDCCCA@@C?CCCC?AACBBBBB?B?BBA?ABCCCCCC?CCCBBB=AB?CBB>ABBCD:<>>;?BCCC3AB>ABAABBB??;?=BAAA<A=??BCD?BBBCBCC@D@BBB<A??=?BEBBBBBCBBBBC@AACCABACCAAA?B999AAA>B@BBBBCBBB
@ATNG8:01028:05828
GATGGTAGCTCTGCTCTGACTCTCGTACTCATTCGTTTCGGAAGAGACAGGTACGTTAATAGTTAATAGCGTACTTCTTTTTCTTGCTTTCGTGGTATTCTTGCTAGTTACACTAGCCATCCTTACTGCGCTTCGATTGTGTGCGTACTGCTGCAATATTGTTAACGTGAGTCTTGTAAAACCTTCTTTTTACGTTTACTCTCGTGTTAAAAATCTGAATTCTTCTAGAGTTCCTGATCTTCTGGGCTGCGCTGATATGCTCTACCATCGATAACCTCGAGTCT
+
@BAA:@BBB@;;?@A@ABCCCCCCBBCCDC:;;;BBD>BD@C@CDCCCBB?CBA@>596?=4509=@;;ABBB@A:::;;;*<;5;@@D>BBC@4:5=99>245<<<><=BC?@=AA<??A=A;@@@@@BBBAFBBB@ABABBBABBBBAB<;;B@A@A?BB@C?BB@A@@?99259<<>0<8@.99@@@,@ABBC=EAAA@@@:99299:9*:999=:>=BB?BBBBBBCAD>@@?@??<@ACC=CCCA@A@@;<;ECA@A;;9;@:99999>C@BBB@999@
@ATNG8:01028:05844
GATGGTAGGCACTGCGCACACATCCCAGAAGATCAGGAACTCTAGAAGAATTCAGATTTTTAACACGAGAGTAAACGTAAAAAGAAGGTTTTACAAGACTCACGTTAACAATATTGCAGCAGTACGCACACAATCGAAGCGCAGTAAGGATGGCTAGTGTAACTAGCAAGAATACCACGAAAAGCAAGAAAAAAGAAGTACGCTATTAACTATTAACGTACCTGTCTCTTCCGAAACGAATGAGTACACATCGTCGTGTCGTGCTACCATCGATAACCTCGAGTCT
+
@A@@<?>B?BBBBCCCCC:;;CBIH<CBD@DEDDAA?B?BADCCCC@DC@C?CBCCCCCC3C@CCBBCCBBBBB=ABBDDDC3CC>C5<<<.;?@=@;;:CCBBB=@=@@<@CC?CBBBDECCCCBCDBBBA=AA@@<@?@@AAAA?B?C@@>@BAAAFBB?CBBBCB>AAA@?>=@?9999+9<<;99::::%:=;:;8;AA??@:=:9:@@5>:>@DDD?B:99@=?;?<?AC=BAA>999BBBBBBDBBBCCCBBABBDBBBBB@B:::BAA>B@@?@?A???
@ATNG8:01029:05848
GATGGTAGCGCACACATAGATACAGTACTCATTCGTTTCGGAAGAGACAGGTACGTTAATAGTTAATAGCGTACTTCTTTTTCTTGCTTTCGTGGTATTCTTGCTAGTTACACTAGCCATCCTTACTGCGCTTCGATTGTGTGCGTACTGCTGCAATATTGTTAACGTGAGTCTTGTAAAACCTTCTTTTTACGTTTACTCTCGTGTTAAAAATCTGAATTCTTCTAGAGTTCCTGATCTTCTGGACGCGCGCACTGACACTACCATCGATAACCTCGAAGTCT
+
955=8==>664<55555556<=666@@<====:BGFD=CB@C@ABB@<;>9=666;7;8=<<<7?7?BBBCCBCC@BBCCC26:85:=D7B>??7;;:477,//::/526=>=>===?BBC?C=AACBCBCB?BCCC?BBBCBBBBA@@@@000@<@@A@CB@C?;;;AAA@BA669AAA0A7:9:ADDD1@;;;B;BBBAAA@;9:9?=?=,?9:9B:?;<C<??BB@>>:>4944;44.44549::555565555<55555559//////)/)4444.4433
@ATNG8:01029:05852
GATGGTAGGTGCACATGAGTGTATCCAGAAGATCAGGACTCTAGAAGAATTCAGATTTTTAACACGAGAGTAAACGTAAAAAGAAGGTTTTACAAGACTCACGTTAACAATATTGCAGCAGTACGCACACAATCGAAGCGCAGTAAGGATGGCTAGTGTAACTAGCAAGAATACCACGAAAGCAAGAAAAAGAAGTACGCTATTAACTATTAACGTACCTGTCTCTTCCGAAACGAATGAGTACGAGAGTCAGAGCAGAGCTACCATCGATAACCTCGAGTCT
+
CABC;?>B?BBBBCCCGCCCCBBBB@BCC?CBCCCC?CCDBBBBC?BD?A?@DEJDCCD5C@CCCCDBBBAAA<ACBCCCC5CIECFCDD7BCG@CBBBCCDDD?B?CC@BBB>ABBBBBCCDBBBCCCCC?CD@@>ABBBBB:::;ADCD?BCCCCBBB@CBBBA@<?A=>??488888+:9949BBBB3BC?C??@BAB@A=A>ABBA:>:=AA@A?BA@@BDF@D@@A@;@CC=A@BBCBBCCDC@AABBBBABBBBABBB@B899BBA?B@A=<==>=>
@ATNG8:01046:05830
GATGGTAGGCACTGCGCACACATCCCAGAAGATCAGGAACTCTAGAAGAATTCAGATTTTTAACACGAGAGTAAACGTAAAAAGAAGGTTTTACAAGACTCACGTTAACAATATTGCAGCAGTACGCACACAATCGAAGCGCAGTTAGGATGGCTAGTGTAACTAGCAAGAATACCACGAAAGCAAGAAAAAAGAAGTACGCTATTAACTATTAACGTACCTGTCTCTTCCGAAACGAATGAGTACACATCGTCGTGTCGTGCTACCATCGATAACCTCGAGTCT
+
@CCD@CCB>@;96A@A@DCCCECFF>BBD@CBBBAA>A?BBCCCCDAEE>A?@GB;;;;;);=@@?DCCCBBAB9@@;;;;;*;C>A?CCB9BBB>B;:;AAC<<9:?AA=BAA=AABBICCCBCBBBBBCD@DCBB>AABC@@@>BC@C@@>@BBBBBBB?BBBBBD@CC>AAC@CA777139947799:9%:A;>???AABBC<A;@@AA<><>>BCC@BBCBBBB?B@CCC>CBB<?@BBBEA@ACCCCBCCBB999???B?;8;000?;::@=@@@???BA
@ATNG8:01060:05811
GATGGTAGCTCACGTACGTCACACGTACTCATTCGTTTCGGAAGAGACAGGTACGTTAATAGTTAATAGCGTACTTCTTTTTCTTGCTTTCGTGGTATTCTTGCTAGTTACACTGCCATCCTTACTGCGCTTCGATTGTGTGCGTACTGCTGCAATATTGTTAACGTGAGTCTTGTAAAACCTTCTTTTTACGTTTACTCTCGTGTTAAAAATCTGAATTCTTCTAGAGTTCCTGATCTTCTGGACGACGCGCACTGACACTACCATCGATAACCTCGAGTCT
+
CDDD@DBBBBCCCCCCAABCCBBBBBCBCB;;9;IEJ?CCAG@CBBBCCD@DDCBB@B@BABB?A?BBDBCBCCC?BBBBB2B?<?9:929A@@>BBA>AA>@??<8947@>?BCD<>?C7939B@?>A:8199BB?@???A@A@>>>AA?@?A:;;;<@?<@<???:;;??B;?>>>>2>8=8=>>??/?A@@@:@@B???@@@A<ACDD/B::8818:@A:=>BAA;;5616///88/557;<>9;;<<99<>>>>A>>>;;7<///866169=AAA@@@@
@ATNG8:01063:05844
GATGGTAGGCGACATACATACGCGCCAGAAGATCAGGGAAACTCTAGAAGAAATTCAGATTTTTTAAACACGAGAGTTAAACGTAAAAAAGAAGGTTTTACAAGACTCACGTTAACAATATTGCAGCAGTAACGCACACAATCGAAGCGCAGTAAGGATGGCTAGTGTAACTAGCAAGAATACCACGAAAAGCAAGAAAAAAGAAGTACGCTATTAACTATTAACGTACCTGTCTCTTCCGAAACGAATGAGTACGATGAGAATCGATAACCTCGAGTCT
+
78@@7;>B:BBC@;=;BBCBBB;;97>6915<<<555)5909;<<<44.444(433////::::#//)///555:99277.7///////#/:4:4>>>2>==166655;;4526:>=:=?>5:>999><=>:999>@@AAABBAA?@@CDBB@@=A?BAA=@;;9A@@@?@@?CBB=AB<??=;977888(7<<5;=?>?@'=>;8837<<BBB@C?@@AA=@=?:@:92:@@@@@B?B<?@C>C9968===?@?>?@CDDD?BDE@??>@>@@???A@@
@ATNG8:01019:05888
GATGGTAGCGCGACGAGCGTAGACCCAGAAGATCAGGAACTCTAGAAGAATTCAGATTTTTAACACGAGAGTAAACGTAAAAAGAAGGTTTTACAAGACTCACGTTAACAATATTGCAGCAGTACGCACACAATCGAAGCGCAGTAAGGATGGCTAGTGTAACTAGCAAGAATACCACGAAAGCAAGAAAAAAGAAGTACGCTATTAACTATTAACGTACCTGTCTCTTCCGAAACGAATGAGTACGATGAGAGAGCTCTCTCTACCATCGATAACCTCGAGTCT
+
BCCC@CCBBBB;;;GEBCBCCCCCC>CCC@BCCCBB?C@AADCCCC@CC>A>BCCBBBBB3B@BBBDDBBBBBB<AA?AABB5AC?D8;;;6;BC>CCCCCCCCC?B?BE@CBC>AABCCCCCBBBCECCAA<@B?@=@CBABBBB?B@CCC@CCCCCCBB?BBCBBB@AA=AA@4::@@@;@>>;::9999%:><?949BB@@@:>:;=?@2;7;BCCC@CBCBABC<?=?@@9@::49@@BBBCCBAAADCCDCA?===AAAAA=A;;;A>>:><>AA??<<<
@ATNG8:01020:05886
GATGGTAGATACTCGCTGATACACCCAGAAGATCAGGAACTCTAGAAGAATTCAGATTTTTAACACGAGAGTAAACGTAAAAAGAAGGTTTTACAAGACTCACGTTAACAATATTGCAGCAGTACGCACACAATCGAAGCGCAGTAAGGATGGCTAGTGTAACTAGCAAGAATACCACGAAAGCAAGAAAAAAGAAGTTACGCTATTAACTATTAACGATACCTGTCTCTTCCGAAACGATGAGTACGAGAGAGCACACGTGTCTACCATCGATAACCTCGAGTCT
+
ABBB@CCCECCAB;;=DHGCCCCCD=BCB@DBCB;<5;2::5<AAB@BB?B?CBAABAAA1807>B?@@C==<=6:?AACCC2BB@?:>@@2>@><@><<;9999255<>:AAA=??AABBA;;;;;:<@@@>@BCC?AABBBBBCAD@A0000A@@AAAA<999==?<@@=@B?2;3337.79987899::%8@<9799BB@BBC=A;?;;;9=1889::<4665:875270333'..33632228777722256666878=>=:728/---22(-(-6..2225
@ATNG8:01023:05880
GATGGTAGTATATAGCTCTACATTACTCATTCGTTTCGGAAGAGACAGGTACGTTAATAGTTAATAGCGTACTTCTTTTTTACTTGCTTTCTGTGGTATTTCTTGCTAGTTACACTAGCCATCCTTACTGCGCTTTGATTGTGTGCGTACTGCTGCAATATTGTTAACGTGAGTCTTGTAAAAACCTTCTTTTTTACGTTTACTACTCGTGTTAAAAATCTGAATTCTTCTAGAGTTTCCTGATACTCTGGGTCTACGCTCGTCGCGCTACCATCGATAACCTCGAGTCT
+
:::=9>=CCB@@@CCCCCCBDBCABBAB@@;>?@A<BA?B?BDAABAA?BCCBA=A5;:99.5.544<=::7<5//0000$//9)////(3;;;;6333818=49:<;8A8=<>;<>=@:=><*/+////::>>A:AAC==????AABA>??A>>88185;9995;;99;885889+222222$2493222222#.5444.42-----888;04444'---,6050..(.56577:A3A:;9777///--8.7-/.3367<>A888988794;888=>>:><ABA===B?
@ATNG8:01027:05898
GATGGTAGCGCATATCAGCGCAGCCCAGAAGATCAGGAACTCTAGAAGAATTCAGATTTTTAACACGAGAGTAAACGTAAAAAGAAGGTTTTACAAGACTCACGTTAACAATATTGCAGCAGTACGCACACAATCGAAGCGCAGTAAGGATGGCTAGTGTAACTAGCAAGAATACCACGAAAGCAAGAAAAAGAAGTACGCTATTAACTATTAACGTACCTGTCTCTTCCGAAACGAATGAGTACGATGAGATCTCGTGTGCTACCATCGATAACCTCGAGTCT
+
CAC?<?0//<=DCBBCDDCCBBBBB>BECAHCCBBB@B@CCGBCCC?BB?B?BAC@@@@@0@?CCDCCDCCCCC>DCBBBBB2@@;@4;;;.;CC@DBDCCCCCC?C@CD?CBB?BBCCCBBBBBBDBBBBB@GCCC=B@BBDECC?@=@999:DDDDCBB?BDDDA@=AC@CBA=??DCC:@9838@?@@2BC@DA@BCCC>><??AACC>A=?ABA@>@BBBBBB@C@CCC=DDD?AAACCCBBB988ABBCA@@BCCB@ABC?B<<<<<>:=:>A@@@:;;
@ATNG8:01029:05883
GATGGTAGTATATCGCGTCGCTATCCAGAAGATCAGGAACTCTAGAAGAATTCAGATTTTTAACACGAGAGTAAACGTAAAAAGAAGGTTTTACAAGACTCACGTTAACAATATTGCAGCAGTACGCACACAATCGAAGCGCATAAGGATGGCTAGTGTAACTAGCAAGAATACCACGAAAGCAAGAAAAAAGAAGTACGCTATTAACTATTAACGTACCTGTCTCTTCCTAAACGAATGAGTACGAGAGAGCACACGTGTCTACCATCGATAACCTCGAGTCT
+
ACBB?BBDBBCBCCCCCBBCCCCBB?BBA>@A@CBB?C@CCBCBBB@BC@B?ACC;;;;<*;=AABCDDAAABE;@?;;:::*;@>B5;;;&9<<;;996@?=AC=@>@A=@AA?BCCBCCFFCCCCCCCDB?D;;;?A???C??<?=@@@=@?>>?BAA>A<<A?A<?@>8>>=?==??8<>>;337797%99<;B=B=:@@=6:3:A::39=@@A@@<@@@@ABC?C>=BA<A;;5:::A@A?A@@?>=@BDBCB@@?B@@@@=A000@>>9A?BBCDDBBB
@ATNG8:01031:05888
GATGGTAGGCGTGTGAGAGTCTGCCCAGAAGATCAGGAACTCTAGAAGAATTCAGATTTTTAACACGAGAGTAAACGTAAAAAGAAGGTTTTACAAGACTCACGTTAACAATATTGCAGCAGTACGCACACAATCGAAGCGCAGTAAGGATGGCTAGTGTAACTAGCAAGAATACCACGAAAAGCAAGAAAAAAGAAGTACGCTATTAACTATTAACGTACCTGTCTCTTCCGAAACGAATGAGTACTATGTAGAGCTCTATACTACCATCGATAACCTCTAGTCT
+
BDCD@CBB?BBCCCBBBCDBBBCBC>CCC@CBCECC@D?BBBBBDD?BA?B@CCBBACCC3D@BBBBCCAB:::/:A::999(9B9=2:99&33<6<B<BBBC??>?;>A=A==:==>=B@@@?AAAAAA?>:>AAA;====AAAA:>:>8=<>CCCCCBA=AACCCC?AA=ABB?A?8999+99:3999999%9896;7=::AAA:;:;@??<?=>>>AA<A@?>>>>=D=@A@5;9949@@ABBBAAACCBBAAABBBBBBBBBB?CB?AA>>:>;=>>>>;>=
@ATNG8:01032:05900
GATGGTAGAGAGAGCTCTCTCATCGTACTCATTCGTTTCGGAAGAGACAGGTACGTTAATAGTTAATAGCGTACTTCTTTTTCTTGCTTTCGTGGTATTCTTGCTAGTTACACTAGCCATCCTTACTGCGCTTCGATTGTGTGCGTACTGCTGCAATATTGTTAACGTGAGTCTTGTAAAACCTTCTTTTTACGTTTACTCTCGTGTTAAAAATCTTGAATTCTTCTAGAGTTCCTGATCTTCTGGTAATACACACTCGCTCGCTACCATCGATAACCTCGAGTCT
+
;<<><>>BCCCCCCC;;;ABB@CCBB=BCCCCACCCD>BB>B=A@BABBA7;9=:>5:<@@@@=@<968CBC??=<9::9:$:989?:;3:;;;8==::==)////8849::::?>=:=BA<A;AA???@@@7<<?@:==@@>>>@>>>A8//96(---(-9(.).996676662779::.:0515A;A;.>==>C7;;=<=<;;:;-5666'59:69<6;67717<<=AAA<A<==7//8)--62--)-//67659><;;66///537A=9;;@-/,/99<<=<<
@ATNG8:01038:05897
GATGGTAGTGTCAGTGCGCGTCGTCCAGAAGATCAGGAACTCTAGAAGAATTCAGATTTTTAACACAAGAGTAAACGTAAAAAGAAGGTTTTACAAGACTCACGTTAACAATATTGCAGCAGTACGCACACAATCGAAGCGCAGTAAGGATGGCTAGTGTAACTAGCAAGAATACCACGAAGCAAGAAAAAGAAGTACGCTATTAACTATTAACGTACCTGTCTCTTCCGAAACGATGAGTACTGTATCTATGTGTGCGCTACCATCGATAACCTCGAGTCT
+
88;<:>@?A>=;;555<;;;<<<==7;@C><BBBBB?B;;;CCCCC@BA@C@CCDDCCDD3B>??@C@BABCCD=BBBBCCC3CB=A1777*8==9?@@ABA;:;5;5:=:;;;6;;CA?>;;;>AAA@=::6:=?@<A;;;>=>=<?=@;?<?B??==<@<;669==:00*/=@;?@>>9=<:900000'0/)/<;/88@881/16;//,/9>>>::49;;:;::/5.5>A79@>>=>C@BBB>??A@@;;::9=???999A?B990://(//688>>?88
@ATNG8:01048:05894
GATGGTAGAGAGAGCTCTCTCATCGTACTCATTCGTTTCGGAAGAGACAGGCACGTTAATAGTTAATAGCGTAACTTCTTTTTTCTTGCTTTCGTGGTATTCTTGCTAGTTACACTAGCCATCCTTACTGCGCTTCGATTGTGTGCGTACTGCTGCAATATTGTTAACGTGAGTCTTGTAAAACCTTCTTTTTACGTTTACTCTCGTGTTAAAAATCTGAATTCTTCTAGAGTTCCTGATCTTCTGGTGAGATATGCTTGATGATCGATAACCTCGAGTCT
+
@@;;05=@DBBDDCCA;;9BA>C?>@CC;;6;9<999099495<<<<>=@7?9944.56;<;@7;@@@@@@00)/;5//////#/:4<>>@8>66:=BBB4594595=>@;69559554055;:>:@?666;;?7@@99499ACCCCBB9:;<0000)///)/9393:::<>665;855555&5.5.9???@+66>=@)659955<955.5555$5;955.585525;?==:>5>8@<;<?;;;@B<AABCC999CDD@C;;:B;::?;;6;=AAAAAAAA
@ATNG8:01049:05909
GATGGTAGCAGACGTGACAGAGCGCCAGAAGATCAGGAACTCTAGAAGAATTCAGATTTTTAACACGAGAGTAAACGTAAAAAGAAGGTTTTACAAGACTCACGTTAACAATATTGCAGCAGTACGCACACAATCGAAGCTCAGTAAGGATGGCTAGTGTAACTAGCAAGAATACCACGAAAGCAAGAAAAAGAAGTACGCTATTAACTATTAACGTACCTGTCTCTTCCGAAACGAATGAGTACAGAGATATACGTATAGCTACCATCGATAACCTCGAGTCT
+
ABAC>CCCBBCCDGDDBCBAACCHD?BBC?CCDCAA?A@CCDDBBB?BB?B?CBBABBBB2B@CCDCBCBCBBA;@ABCBCB5BC>B5;;;&9@B;ABBBDCCDC@C?BB@BCD?CCBBCDCCBBBCCBBBB?BBAA?BBBBCDAA>B?CAA?BBBBCCBB?BBBBA@=??:?@@8??@@@;>???@@@@@.::49@A=AAB@@<@9==;;7;<?ACBB?B@A@?BB?B?BCC>CBC?BBBCBBBBBBCBCCBBBBAAAAAA>@@;A666=::4:8<=A@?<==
@ATNG8:01054:05878
GATGGTAGAGTACAGTGTAGTAGACCAGAAGATCAGGAACTCTAGAAGAATTCAGATTTTTAACACGAGAGTAAACGTAAAAAGAAGGTTTTACAAGACTCACGTTAACAATATTGCAGCAGTACGCACACAATCGAAGCGCAGTAAGGATGGCTAGTGTAACTAGCAAGAATACCACGAAAAGCAAGAAAAAAGAAGTACGCTATTAAACTATTAACGTACCTGTCTCTTCCGAAACGAATGAGTACTGTATCTATGATGTGCGCTACCATCGATAACCTCGAGTCT
+
55<?;===CCC>?66666<<<ADAA<@BB>BCCB;:8;9;;AAA>@;9939;@@@ABCAB3B<??9::AA@@@?899;4999(9;7;.555&5;;<=6;:>BA@A>A=@?:?@@<?@@@BBBBCBBCBBCBB@BBBB=@@A@AD??<@?B<;6;:;9?:;?8?ABB=B>AB>==96//////(/9;6778899%998373333277+26'66::-5/25:<<:>?ABBBD@E999?988928;;==>:@@B@@>>><0//8;86<855;59555888496>><<8>>9
@ATNG8:01019:05928
GATGGTAGTGCGTGAGAGAGAGACCCAGAAGATCAGGAACTCTAGAAGAATTCAGATTTTTAACACGAGAGCAAACGTAAAAAGAAGGTTTTACAAGACTCACGTTAACAATATTGCAGCAGTACGCACACAATCGAAGCGCAGTAAGGATGGCTAGTGTAACTAGCAAGAATACCACGAAAGCAAGAAAAAAGAAGTACGCTATTAACTATTAACGTACCTGTCTCTTCCGAAACGAATGAGTACTATAGACTATCTGAGACTACCATCGATAACCTCGAGTCT
+
ABBB@BCBBBBAA@DJHCCCCCAAB:ACB?BBBB;;7:7?@CDDBC=BC@D?BAA9::::)3<;AABBBBCAAA<@@;;;;;)9A>A<BBB:B@A>@@@CCABAC?B?BC@CCC@BBBBBBBCCCCCBBBCC@CBBB>BBBBCBBB?B@C:::;CDCCCCC@CDDCCC???<?CC>????=8<==9::::::%:@;BABBCCCAB<?;>@AB4808>CCB@CC@@@AA=@<AAA;ABB?BDCDDDBBBBBBBAAACCCBAACCDDD@B9::AAA=B?BACCB???
@ATNG8:01019:05955
GGTGGTAGTGTCATATGAGAGTGTGTACTCATTCGTTTCGGAAGAGACAGGTACGTTAATAGTTAATAGCGTACTTCTTTTTCTTGCTTTCGTGGTATTCTTGCTAGTTACACTAGCCATCCTTACTGCGCTTCGATTGTGTGCGTACTGCTGCAATATTGTTAACGTGAGTCTTGTAAAACCTTCTTTTTACGTTTACTCTCGTGTTAAAAATCTGAATTCTTCTAGAGTTCCTGATCTTCTGGTATGACTAGTGTACTACTACCATCGAATGAGGTTAGTCT
+
A=@??BBHBB?@@CCBBCBBACCBA@;;;@@A>BBBD>CC@C=@@@A:;>5=:@9:45.95:<5@=ABCBAA;;>99>>=>,9@:>A@B=B;;6>B=B@AB?BBFCGDACBCBCCCB?BAB@C?ABCCBCAA?ABCB@AAACCCAAABBB@@@@A=@;;5;A@C>BBBBBCBBB@AABBB8B?B=;;;;;*;B;;;6;@@ACCABAA5;<<;*;BBAC@BIIM@CCCCBBB@B?BBCBCC>@AD@BB;::AABBCCBFEBBBBCC?@;;;IABBBD@C@CBCBC
@ATNG8:01026:05929
GATGGTAGAGTATCATGTGTATCTCCAGAAGATCAGGAACTCTAGAAGAATTCAGATTTTTAACACGAGAGTAAACGTAAAAAGAAGGTTTTACAAGACTCACGTTAACAATATTGCAGCAGTACGCACACAATCGAAGCGCAGTAAGGATGGCTAGTGTAACTAGCAAGAATACCACGAAAAGCAAGAAAAAAGAAGTTACGCTATTAACTATTAACGTACCTGTCTCTTCCGAAACGAATGAGTACACACTCTCATATGACACTACCATCGATAACCTCGAGTCT
+
@ACB@CCCBBA>BBBCCCCDBBB;:6;AC>BBCC9:::<@@@@@@@>BB?C>ABC;;;;;*;9A@@BBBGICCD>B@BBABA,@A=A?CCC:CAA?ACBBAA;<;5;@;;7;CB=ABBABBBDCBBCCEFJC@CCBE@BCCBBBBA>=:@00-0AAACACC@AAAA@?<?A?AAA399::::+:992000000%/96//(/969?B@?@=@@;6+/)/8>>@<CCDBBBB>@;;;;09=@>ABBBABDCCBBBBBBCCCCCB@@@A@@=????ABC;@<?AAAB???
@ATNG8:01027:05911
GATGGTAGTAGTACACTAGTCATACCAGAAGATCATGAACTCTAGAAGAATTCAGATTTTTAACACGAGAGTAAACGTAAAAAGAAGGTTTTACAAGACTCACGTTAACAATATTGCAGCAGTACGCACACAATCGAAGCGCAGTAAGGATGGCTAGTGTAACTAGCAAGAATACCACGAAAGCAAGAAAAAAGAAGTACGCTATTAACTATTAACGTACCTGTCTCTTTCCGAAACGAATGAGTACATAGATATACGTATAGCTACCATCGATAACCTCGAGTCT
+
@@;;05<=ADDBB=C@?===>A@@A=A:>5:;>>>@<<7<<:9=65.5@9=:>?<<@@@@2A>BDEEGECCCDD?CB???>?0>@=B4:;;.;CB?CAABCBBA@=@@CC@CBD>BBCCCBBBCBACBBBCC@CIBB>BBBACC@@=A?CCCACCBCCCCD@CCCCBB@BB@CBB=?A99939@@<99::9:%:>;>?=@BBCBB?B?@?BC4849ABAB>BBAAA;;;6;?BBB=B;;;;CCECDDCCBBAAACA????AAAA@BB?C785;993949>???>>>
@ATNG8:01028:05933
GATGGTAGTGCTGAGAGAGAGACCCAGAAGATCAGGAACTCTAGAAGAATTCAGATTTTTAACACGAGAGTAAACGTAAAAAGAAGGTTTTACAAGACTCACGTTAACAATATTGCAGCAGTACGCACACAATCGAAGCGCAGTAAGGATGGCTAGTGTAACTAGCAAGAATACCACGAAAAGCAAGAAAAAAGAAGTACGCTATTAACTATTAACGTACCTGTCTCTTCCGAAACGAATGAGTACTGTATCTATGTGTGCGCTACCATCGATAACCTCGAGTCT
+
>BCC?B?@?CCBCBBAA@BAA;;:)99;.9ABB:94;7A@CEEDD?BB?B?A?A;:;;;$438:9AABABBDA9@@;9;;;);;594:9:&9>:;@B@AACBAB=@?;;8;CB@DCBABBCDCCCDB;;;B@BCCD@BBCBCAAA<<8<00+0@@@@AAA>AABAAA???;>=<1999999*9==9::::::%9?;?@@BBCCCC?>:==>>:>9==@;;6;BBBBBD?C>@BC>C:97:??@A@BBBCCCFBBAABBAAAA?><?=9<9A9990829<>><<<;
@ATNG8:01033:05955
GATGGTAGGCACTGCGCACACATCCCAGAAGATCAGGAACTCTAGAAGAATTCAGATTTTTAACACGAGAGTAAACGTAAAAAGAAGGTTTTACAAGACTCACGTTAACAATATTGCAGCAGTACGCACACAATCGAAGCGCAGTAAGGATGGCTAGTGTAACTAGCAAGAATACCACGAAAGCAAGAAAAAAGAAGTACGCTATTAACTATTAACGTACCTGTCTCTTCCGAAACGAATGAGTACACATCGTCGTGTCGTGCTACCATCGATAACCTCGAGTCT
+
A<>C;>>>:>?@=A:66=<ACCICJ?BBA@BBBCAA?BBAAACCCD@BB>B?BBBAAA@?)>?A@@A@B@?===59455=<@09:255;;;+;55.6>>>AC@BB?B=@@=AAA=@ACACGCBBBBBBBFCB?B@;;69><<@@??<@=A@@<@C@@AB@A=@@@@@A?AA=A?;5;9333(377878899:%:717=7<9:=;915129==3>=;;@AA>AAAAAAA6:59:A9ABB?BCCBBA@?@?@787887??@@B898CC=A998?<<1928:;99;::
@ATNG8:01038:05955
GATGGTAGCACGAGTCACTCATATCCAGAAGATCAGGAACTCTAGAAGAATTCAGATTTTTAACACGAGAGTAAACGTAAAAAGAAGGTTTTACAAGACTCACGTTAACAATATTGCAGCAGTACGCACACAATCGAAGCGCAGTAAGGATGGCTAGTGTAACTAGCAAGAATACCACGAAAGCAAGAAAAAAGAAGTACGCTATTAACTATTAACGTACCTGTCTCTTCCGAAACGAATGAGTACGAGAGTCAGAGCAGAGCTACCATCGATAACCTCGAGTCT
+
@@@E@EEDCC;;6==CBABCBCB@@7@CC@CCCCA@=B8;;CBCBCGDE@C@@A@AAA@A0A>A@A;;9BBAAA8;00////$/727)55509<A?B>BB;;9::65:>>:=AC:>CAABCCCBBBBA@@CC@CCCD=@?@??@??9@?C;;:;AABBBBB?CAADBB<??499</87787)37737;;;;;%;;6;;@<<=><=7=5888;3839>::9?CBB??>A<@<???9=?A499BAAABBBC?:9:BBBDCBBBBBBBA=A;;;???;?<?AAB@;;;
@ATNG8:01043:05923
GATGGTAGATACTCGCTGATACACCCAGAAGATCAGGAACTCTAGAAGAATTCAGATTTTTAACACGAGAGTAAACGTAAAAAGAAGGTTTTACAAGACTCACGTTAACAATATTGCAGCAGTACGCACACAATCGAAGCGCAGTAAGGATGGCTAGTGTAACTAGCAAGAATACCACGAAAGCAAGAAAAAAGAAGTACGCTATTAACTATTAACGTACCTGTCTCTTCCGAAACGAATGAGTACTGTATCTATGTGTGCGCTACCATCGATAACCTCGAGTCT
+
BBBB?BDEDCCCCCCBBFCCCCDCC?CBB@ABBB@@=@8;;ABBBB@BB?B>??@BHKED2C?BB???CB@??C>??@BDDD5@A=@4;;;6;AB?CBBBCCCCCAFACC@BAA?AAABBGDFFCCCCCCBB?BB@@>ABBCCBBB@B?B;;;;DBBCCCC?BBCABA?CC?AAB?BBBBK>??=;::9999%9@9A9:8BAAAA:>:>AAA:>:=BA@@>@BBCCDC=?=?AA:ACC@ABABCCCC@@ACDBBBAAAABBAAABB=BBDAA;:7;:>>>@@@@@
@ATNG8:01045:05930
GATGGTAGTCTCAGATAGTCTATAGTACTCATTCGTTTCGGAAGAGACAGGTACGTTAATAGTTAATAGCGTACTTCTTTTTCTTGCTTTCGTGGTATTCTTGCTAGTTACACTAGCCATCCTTACTGCGCTTCGATTGTGTGCGTACTGCTGCAATATTGTTAACGTGAGTCTTGTAAAACCTTCTTTTTACGTTTACTCTCGTGTTAAAAATCTGAATTCTTCTAGAGTTCCTGATCTTCTGGGTCTCTCTCTCACGCACTACCATCGATAACCTCGAGTCT
+
DCCCACAAABCDCCCCCDBAACCCCDBBBC:97:AAC>CD@D@DDFCCBB?BDCBB@A?@B@?:@>AABCDDEEE@BA@@@1AB@BBDD>BAEFAGCB?BC;;;BCDF?BBDDCCBB?BCC@B@CBBBBBBB?DCDD>AABBBBCCCBBBBBBBB?BBD?CC@C>@AABBCCBD?BBBBB9B@D>CAAAA,ACBBB:;;CCCCGBA@?@DDD5BBCCC@B@BE?CBBBBBB?B@BBBBBB@BBCC?CCBBCBBBBBC@@@A@@@A@CAAAC@?=?>ACBBBBBB
@ATNG8:01053:05947
GATTAGTATAGAGCTCTACATAGTACTCATTCGTTTCGGAAGAGACAGGTACGTTAATAGTTAATAGCGTACTTCTTTTTCTTGCTTTCGTGGTATTCTTGCTAGTTACACTAGCCATCCTTACTGCGCTTCGATTGTGTGCGTACTGCTGCAATATTGTTAACGTGAGTCTTGTAAAACCTTCTTTTTACGTTTACTCTCGTGTTAAAAATCTGAATTCTTCTAGAGTTCCTGATCTTCTGGCGCTCTGTCACGTCTGCTACCATCGATAACCTCGAGTCT
+
CCD>@ABBDBBBCDCCBCCCCCCCCCCDDF@BBCC=BC@C@BBBBBDD@BBABB?B?BBAB>B?BBBBBCB@A=@?>>>1:B>BCCD=BBBB?BBB@CC<??AA??9977?AA??<;;;5;7;B>>>AAA<A>>>6:9<<::;AAAA???ABB=>>><@A<A:==?AAD???<>>>@@5@=A==:999*:9666)--3---7:8<8=<<;*7>@>>4;49:2:==A;;;<><@@D@A@7;;;6;>>=<===??======>>AA=B788@::7:<@@;::AAA
@ATNG8:01055:05915
GATGGTAGTGTCAGTGCGCGTCGTCCAGAAGATCAGGAACTCTAGAAGAATTCAGATTTTTAACACGAGAGTAAACGTAAAAAGAAGGTTTTACAAGACTCACGTTAACAATATTGCAGCAGTACGCACACAATCGAAGCGCAGTAAGGATGGCTAGTGTAACTAGCAAGAATACCACGAAAGCAAGAGAAAGAAGTACGCTATTAACTATTAACGTACCTGTCTCTTCCGAAACGAATGAGTACACATCGTCGTGTCGTGCTACCATCGATAACCTCGAGTCT
+
>C@?<@@@;;5:5:6>?CCHA<<<;7;;;7666===7<7;;=:?;@5==29.4<877777'7:?=@@BAA?789,999===='999=299949@@?CCCCCDCCC@D@CB?BAA>@CCCDBBBCCCCCDB@@=@ABC@CCCAAA@@=A=ABB?BBBCCELD????CBB?9:49??9=?999,7<<9??>>>89949AAAA6;;E@C7;;;9=@=?AA;:5:@@@@BB@B?BBB9?::58>?CCCCCCBBBB?@@DDA:;:CBB@?=????CBB?B?AAABB???
@ATNG8:01061:05929
GATGGTAGGCGACATACATACGCGCCAGAAGATCAGGAACTCTAGAAGAATTCAGATTTTTAACACGAGAGTAAACGTAAAAAGAAGGTTTTACAAGACTCACGTTAACAATATTGCAGCAGTACGCACACAATCGAAGCGCAGTAAGGATGGCTAGTGTAACTAGCAAGAATACCACGAAAGCAAGAAAAAAGAAGTACGCTATTAACTATTAACGTACCTGTCTCTTCCGAAACGAATGAGTACAGAGAGTACGATATGTCTACCATCGATAACCTCGAGTCT
+
AADD@GCB@@A@BDEBCCECBBBBBACCC?CCCC@@>@@CCCBBCC?CA=B?BCCCCCCC5C@CDCCCBBAAA@8>@99999.9D=D;AAA9ACC@GBBBCCCCC@B@BB?BCC@DCA@@ACCCDBBBCCCC=BCDE?CBBADCBC?I@CBB>ADDCCCCC?CBACCC@AA=?>?499>;;3=>>;999999%9?;?97:BBBBB>A>AACC<?=;ACCB@BBBDCCC?C?BBD>DBB=??BBCBCBACAAABBBB@BBBBBBBCC>B788A?<6<9<AA>>>>>
@ATNG8:01015:05976
GATGGTAGTACATGATAGACGACACCAGAAGATCAGGAACTCTAGAAGAATTCAGATTTTTAACAAGAGAGTAAACGTAAAAAGAAGGTTTTTACAAGACTCACGTTAACAATATTGCAGCAGTACGCACACAATCGAAGCGCAGTAAGGATGGCTAGTGTAACTATCAAGAATACCACGAAAAGCAAGAAAAAAGAAGTACGCTATTAACTATTAACGTACCTGTCTCTTCCGAAACGAATGAGTACTGCGTCTCACTCTCGCCTACCATCGATAACCTCGAGTCT
+
BBDC@CBBBCBCBAACBB@B9;;CB?BCD?CCCCBB@B@BBCBBBA>AC@C?AACDDDDD0D@CC?CCAABBBB=BBBBCCC5CG@D=AAAB2BBD@EBBBCCDCB?B@AA>ADD@BABBCCCCCBDCBBBCC?CBBB=AAAABBAB>B@CAB?BDCCBACC?CCAAAC?C@=A@@*000000*0091988899%:><<844==;>:88;8:AD3>:=@CCC@BBAAA??;?=AAA=BBA>ABBKCBBBBBBAAAAAAABCCBB?BCD?C9::B??=?>AABCBBBC
@ATNG8:01015:05981
GATGGTAGTGTGTCTCTGAGAGTAGTACTCATTCGTTTCGGAAAGAGACAGGTAACGTTAATATGTTAATAGCGATAACTTCTTTTTTCTTTGCTTTCGTGGTATTCTTGCTAGTTACACTAGCCATCCTTACTGCGCTTCGATTGTGTGCGTACTGCTGCAATATTGTTAACGTGAGTCTTGTAAAAACCTTCTTTTTACGTTTACTCTCGTGTTAAAAATCTGAATTCTTCTAGAGTTCCTGATCTTCTGGGTGTATCAGCGAGTATCTACCATCGATAACCTCGAGTCT
+
88>?@CCBAA;<::955555599999/0////7<;<;244.44)4449955.55.555.589555;.4.477:////)/94//////#5<<25555)59::5<6615;47///;A;ACCBBBBC?@@B?B@BBBBBBBB?BAAC?B@A@@@@@BBBBBCCAA=AAA?BB>B?BB?@@AAAB>B;;;;;);:@296???+;;@<<4<59444495549:::(99>9@=@=@C?:000//;6:6;;=?=E@DCDF=C999@@@999=<<=0000.*.0..:..(-09:=>??A@
@ATNG8:01018:05977
GATGGTAGTATCTGCACACTCTGTCCAGAAGATCAGGAACTCTAGAAGAATTCAGATTTTTAACACGAGAGTAAACGTAAAAAGAAGGTTTTACAAGACTCACGTTAACAATATTGCAGCAGTACGCACACAATCGAAGCGCAGTAAGGATGGCTAGTGTAACTAGCAAGAATACCACGAAGCAAGAAAAAAGAAGTACGCTATTAACTATTAACGTACCTGTCTCTTCCGAAACGAATGAGTACTGTATCTATGTGTGCGCTACCATCGATAACCTCGAGTCT
+
:899<A?0:944995955;;?A>BC@AABBDEFB;;6:9>>@@<=B9BB<@<@>@:9888)8<AABBCCBCBEC>BCBB@@A09:245::<0<<@=A;AA@@@BB>A?;;6;AA=ABBC@@ACBBBC;;;@@<@@@@?BAAABBBB?B@B<<8;AA@AAAA?BBBBBB?AA<:::;?99:498>8899999%9>379AA;8>:957;<:;A7>698?AA=AAA?>:?<=:778-7;;6;8;==A878B@@?@BB??777<<;883.3...7993:522258:82
@ATNG8:01024:05962
GATGGTAGTATCTGCACACTCTGTCCAGAAGATCAGGAACTCTAGAAGAATTCAGATTTTTAACACGAGAGTAAACGTAAAAAGAAGGTTTTACAAGACTCACGTTAACAATATTGCAGCAGTACGCACACAATCGAAGCGCAGTAAGGATGGCTAGTGTAACTAGCAAGAATACCACGAAAGCAAGAAAAAAGAAGTACGCTATTAACTATTAACGTACCTGTCTCTTCCGAAACGAATGAGTACACATCGTCGTGTCGTGCTACCATCGATAACCTCGAGTCT
+
:;;<8<<<<<<<665;;;;;;>>==9=@B6666<<<8=:>;;;>>>9>>:A?=A@AADDC3B>B?>:98@BABC>776>>>>+59.4.555&599;>@ABBBA00+0900+000*/><<BBBCCCCCCCCCC@DBBB?@@@@@@@?;@=B;;69@BCCCDD@BBBBAB;@?;???>A@999+337/7>?>>>'7733=>@??@AA1635:<:4<6:=?;;5;;::<=<9=558A8>??3777<<>?@B>==AAABAA>8>?=8<@C;@@?>>;;7<6<<<=8;==
@ATNG8:01024:05963
GATGGTAGTATCTGCACACTCTGTCCAGAAGATCAGGAACTCTAGAAGAATTCAGATTTTTAACACGAGAGTAAACGTTAAAAGAAGGTTTTACAAGACTCACGTTAACAATATTGCAGCAGTACGCACACAATCGAAGCGCAGTAAGGATGGCTAGTGTAACTAGCAAGAATACCACGAAAGCAAGAAAAAGAAGTACGCTATTAACTATTAACGTACCTGTCTCTTCCGAAACGAATGAGTACACACTCTCATATGACACTACCATCGATAACCTCGAGTCT
+
@BCB@BCCCBBBBBBDFDCCADCDD@DCC?BECECC@C@CBECCCC?CC@C@CBBABAAA2B@BGDBBAAACCD>BA@?BBB9BB?A<@@@9@BB@CCBCCCDCC?C?CC?CCC?BACCCCCBCCBCDCCBC?CDDD?AABBAA@B>BACBB?BCCDDCCC?CCCBBB@BB>AAA499??<8=?@;::999(:>;@AABFDF@?<><>?AA7;6;?BAA@BBAAACC?B?BCD>CCC?BBBBBBBBBABBDCCCCA@B@AACCBB?AABBCCB>A>AAABAAAA
@ATNG8:01026:05990
GATGGTAGGACGAGCGTCTGAGAGGTACTCATTCGTTTCGGAAGAGACAGGTACGTTAATAGTTAATAGCGTACTTCTTTTTCTTGCTTTCGTGGTATTCTTGCTAGTTACACTAGCCATCCTTACTGCGCTTCGATTGTGTGCGTACTGCTGCAATATTGTTAACGTGAGTCTTGTAAAACCTTCTTTTTACGTTTACTCTCGTGTTAAAAATCTGAATTCTTCTAGAGTTCCTGATCTTCTGGTGAGATATGCATGATGCTACCATCGATAACCTCGAGTCT
+
:5:::>==<BA:565<<=>BBCCE?CCBDCBB@BCBC>CC?B?BBABBBC@CCCCC@B@CCBC@CEFDBBBCCCC=;;;;;*;A<@?FF>A<AD:C>A>AB::;CCCKADCCDGECB@BBD@C?CCFD:::B@DCCC;::CAA@DBCBBBCB@A@A@@A@BC@B@BBBBBCDFC@BAAA@3A=@=<<;<;*;BBAB9<;EIFFGAAAADEDD2@A@AA=A@DM?BBDCBBB@B?AAACCC@CBC@CCCDAA@B@@;;;@@@BBBB@B;;;@@>=A=?@@AAAAB
@ATNG8:01032:05996
GATGGTAGAGAGACTGTAGCGCACCCAGAAGATCAGGAACTCTAGAAGAATTCAGATTTTTAACTCGAGAGTAAACGTAAAAAGAAGGTTTTACAAGACTCACGTTAACAATATTGCAGCAGTACGCACACAATCGAAGCGCAGTAAGGATGGCTAGTGTAACTAGCAAGAATACCACGAAAGCAAGAAAAAGAAGTACGCTATTAACTATTAACGTACCTGTCTCTTCCGAAACGAATGAGTACGTGTGCGACGTGTCTCCTACCATCGATAACCTCGAGTCT
+
>@::05<<@BBCCFCCCCBCBBBCC>DCCABAAB;;7<?BBBDBAB>BG@C?DBC?????.><>??BCDCCCCC???@CBAB0A@=@;@AB9BBCACCCCCCCBB@B@CC@BBB@BCEABBDCGCBBCCDFC@C@@@@BCBBCCBB@C@C;;<;DCCCBDB@BBB?@@@BB?CCD>@:<;;38998>BCCD3DC>A?@?BC???7;7;AAA=A=>?BCC>AB@@?AC>A?AAA:@AA=998BBBABBBA>?>BBBBAA???=AAA=?>>>@==8=:>>>@@===
@ATNG8:01037:05968
GATGGTAGCAGACGTGACAGAGCGCCAGAAGATCAGGAACTCTAGAAGAATTCAGATTTTTAACACGAGAGTAAACGTAAAAAGAAGGTTTTACAAGACTCACGTTAACAATATTGCAGCAGTACGCACACAATCGAAGCGCAGTAAGGATGGCTAGTGTAACTAGCAAGAATACCACGAAAAGCAAGAAAAAAGAAGTACGCTATTAATTATTAACGTACCTGTCTCTTTCCGAAACGAATGAGTACAGAGAGTACGATATGTCTACCATCGATAACCTCGAGTCT
+
CCCC@BBBBBDDDDBAACCCCCCCD=AAC@CCCCBC@C>AACDDCA=AC?C?BCC@@@@A2A?BBBBBBCABBC>BBCCCDC5B@=A5;;;-;AB>;;9?BABBB?B?BB>ABB?BBBBBCCCCCCCCCD@=;>@00+0@===A9:8;=ACE?CCCBCBBD?BDCC??;::49?;5;>7777(8778778898%9<99A=<;78;9(/*./35(/(.7::;7::8==778/8:>AB<BCC>A@AABBCCCCBBBDCBBBBEAA@AA@D=D677?=<4949A@@@@>>
@ATNG8:01037:05975
GATGGTAGCTATACGTATATCTATGTACTCATTCGTTTCGGAAGAGACAGGTACGTTAATAGTTAATAGCGTACTTCTTTTTCTTGCTTTCGTGGTATTCTTGCTAGTTACACTAGCCATCCTTACTGCGCTTCGATTGTGTGCGTACTGCTGCAATATTGTTAACGTGAGTCTTGTAAAACCTTCTTTTTACGTTTACTCTCGTGTTAAAAATCTGAATTCTTCTAGAGTTCCTGATCTTCTGGGTGTATCAGCGAGTATCTACCATGATAACCTCGAGTCT
+
BCCC@CBBBBBBDCBBBBEDGECABBBCBBAA>ACCC?CCAD?BBBBCDC@CCCCB?B@BCBCAC@BBDBBACAC?ADDDD2@A<??CC>CCBB>BBB>BB<>>>BAA?BBBBBBBB?BBD?B>>AAA>>>@;@AAA:==A@@??@AAAAA>>>@<@??=BD<A<>>>@@???B;??ADD;D=C:89888(9>::;1;;=;;;@>?>;>?>>/<??@B=A<>>;>BBA?>><>;>>A@==8;:@D;>=<>@@@>>>>>??CAA>>:>@@@:;7;>@@@AA;::
@ATNG8:01043:05964
GATGGTAGCACGAGTCACTCATATCCAGAAGATCAGGAACTCTAGAAGAATTCAGATTTTTAACACGAGAGTAAACGTAAAAAGAAGGTTTTACAAGACTCACGTTAACAATATTGCAGCAGTACGCACACAATCGAAGCGCAGTAAGGATGGCTAGTGTAACTAGCAAGAATACCACGAAAGCAAGAAAAAAGAAGTACGCTATTAACTATTAAACGTACCTGTCTCTTCCGAAACGAATGAGTACAGAGAGTACGATATGTTACCATCGATAACCTCGAGTCT
+
;5<@:>;;66;::;;;;;;;:;;BB9BBC<@@@@AA;@49:DCCCC?DB8;7<CC;;;;;);=@>?@BAAA=><697;5:::(99494999+;;<=<@B@>>;9966:B@=C@@=?CBBCCFFDCCCCBB@@4;;@@<@@AA@??B=C=@;;5;BBABBBB@BBAA@@599>AB@<>><;<3<8929999::%:><?CCC@=;;;=A=@<>=/88-8<ABD?CAA@@??8=<@@@9???9899ABBBBBAA?=>?AB@AACCC?CD?B===;8818<C>????88
@ATNG8:01043:06009
GATGGTAGTGTCAGTGCGCGTCGTCCAGAAGATCAGGAACTCTAGAAGAATTCAGATTTTTAACACGAGAGTAAACGTAAAAAGAAGGTTTTACAAGACTCACGTTAACAATATTGCAGCAGTACGCACACAATCGAAGCGCAGTATGGATGGCTAGTGTAACTAGCAAGAATACCACGAAAGCAAGAAAAAGAAGTACGCTATTAACTATTAACGTACCTGTCTCTTCCGAAACGAATGAGTACACATCGTCGTGTCGTGCTACCATCGATAACCTCGAGTCT
+
@BCEAGBBBBBBBCBC@@ACAAABBACDEACCA@AC?B?BBCAA@C?CC@C@CCAAADDD3D=??BBCCCC???8??@AELE5BC@C@DHF<BCB@CABACCC;:9;@CC@CCB?BBCCDCCCCCCCBCBCC@BCCC?BBCBAA889?=B@A>ACBBAA@C?BAACCD?CC?>??<::@@@9@<<7:::::.7=9=///>>ABA;><>?@@<@<@ACBB?BCDDDBB?B?BCC>CBB>AABBBBCBBBBBFBA@@@000000>::4:??>@??:?9?@A@==@@
@ATNG8:01044:05979
GATGGTAGTATAGAGCTCTACATAGTACTCATTGTTTCGGAAGAGACAGGTACGTTAATAGTTAATAGCGTACTTCTTTTTCTTGCTTTCGTGGTATTCTTGCTAGTTACACTAGCCATCCTTACTGCGCTTCGATTGTGTGCGTACTGCTGCAATATTGTTAACGTGAGTCTTGTAAAACCTTCTTTTTACGTTTACTCTCGTTTTAAAAAATCTGAATTCTTCTAGAGTTCCTGATCTTCTGGTATACACACTCGCTCGCTACCATCGATAACCTCGAGTCT
+
?@@@=@??@DEDBBB>BBAC@ECBBCBCCCBB?@@A8@A<A=BBBCCCB@DCCCD@C?CCBB>B?BBCCDA=AC@CBBBB2A@<A;:9(3:>B=C@@<@A;<<=@00+0:==BBDD?BBB?B?BB>??DDD?CCBB;???;;;:@AAAAA?AAA=@8868@8=:?==<<:;77155777+8,2029<=<,<=977)--5---7777.99999%22688/3.3727..-226(-)...867055:3::;<<>A@@@@B>?>ABB=:5://-7--)/*/<<896:9
@ATNG8:01048:05986
GATGGTAGTCTGCTCTGACTCTCGTACTCATTCGTTTCGGAAGAGACAGGTACGTTAATAGTTAATAGCGTACTTCTTTTTCTTGCTTTCGTGGTATTCTTGCTAGTTACACTAGCCATCCTTACTGCGCTTCGATTGTGTGCGTACTGCTGCAATATTGTTAACGTGAGTCTTGTAAAACCTTCTTTTTACGTTTACTCTCTTGTTAAAAATCTGAATTCTTCTAGAGTTCCTGATCTTCTGGATACACTCATGGCACCTACCATCGATAACCTCGAGTCT
+
BCDE@CBBBCBCBCBBBBCCBCCCCCCCCCC?BBCC>CD@C@CCCDCCC@CCDCC?B?BCCC@C@BBBBCCBBB@;;;;;*4@8@ABB=BCCB?BBB?BC@BBBCCC@DCCCCCBB@BBB@C?CBBCBBBD?BBDD>B@C@@@BBCCCCDBBBBABCB?BD@C@AABDBCCCC@BBDDD;D@D?CCCIC0CA;;;7<BCCCCB@BB?CIKI5@AACC@CADC?CACBBBB?B@CCCDDC>BBCACCCDCBBBCCC@BBB?BBB@B;;;A;;5;?ACCCCCAA
@ATNG8:01051:05984
GATGGTAGCTCGCTGATGATATCTCCAGAAGATCAGGAACTCTAGAAGAATTCAGATTTTTAACACGAGAGTAAACGTAAAAAGAAGGTTTTACAAGACTCACGTTAACAATATTGCAGCAGTACGCACACAATCGAAGCGCAGTAAGGATGGCTAGTGTAACTAGCAAGAATACCACGAAAGCAAGAAAAAAGAAGTACGCTATTAACTATTAACGTACCTGTCTCTTCCGAAACGAATGAGTACGAGAGAGCACACGTGTCTACCATCGATAACCTCGAGTCT
+
DCAC?BBDCECCBBCBCCECCBBCCACCCAFDDCBB?B?CBCCCCC@CC?B?AABCCCCC2C?DBBCDBBAAAD>CC;;;;;*;B>C5;;;6;CD?CBCBBBCCC?B@BB@BBB?BBBABCCCCBBBCCCCC@DDBB>@@BBBBBB>B@DCC>ADCCBCAA?ACCBBB@BB????@BBBBC=???9>===<?'?A?B:98CB???<>;>>AA9=:>@BCC@CBBBBBB>A?ACC>CDD?BABBCCBBBBBDAA@@A@A@ACCABBB?>:::>>=:><AAA@@<<<
@ATNG8:01052:05993
GATGGTAGTGTGTCTCTGAGAGTAGTACTCATTCGTTTCGGAAGAGACAGGTACGTTAATAGTTAATAGCGTACTTCTTTTTCTTGCTTTCGTGGTATTCTTGCTAGTTACACTAGCCATCCTTACTGCGCTTCGATTGTGTGCGTACTGCTGCAATATTGTTAACGTGAGTCTTGTAAAACCTTCTTTTTACGTTTACTCTCGTGTTAAAAATCTGAATTCTTCTAGAGTTCCTGATCTTCTGGGATGTGTGCGCAGTGCCTACCATCGATAACCTCGAGTCT
+
AABB@BEBBBCCCCDCCCDCCCA@ACCEEDBB@B@??<@C?BACBBBBBCACCCCC@B@BCCC@EBCCCCCCCBC>;::99*:@=ABDE>CCCC?DBC@BB?BABCCG@CBDBBBBB?BBB@B@CDCDCCBB?BCCD?BCCBDCBBCCCCCCBCC@BBB?BC@B@BBBBBCCCD@D;;;;.;=A;;<;;;*;B@@@<BBBBCIFCBCADGED5DCDBB>A=@C?BBBCBBA=@=@@@AA@=A@A=5A000AAABDDDBBBE@CCC@BBBCC@@=@=@BBABB99
@ATNG8:01057:05991
GATGGTAGTAGTACACTAGTCATACCAGAAGATCAGGAACTCTAGAAGAATTCAGATTTTTAACACGAGAGTAAACGTAAAAAGAAGGTTTTACAAGACTCACGTTAACAATATTGCAGCAGTACGCACACAATCGAAGCGCAGTAAGGATGGCTAGTGTAACTAGCAAGAATACCACGAAAAGCAAGAAAAAGAAGTACGCTATTAACTATTAACGTACCTGTCTCTTCCGAAACGAATGAGTACACATCGTCGTGTCGTGCTACCATCGATAACCTCGAGTCT
+
559;:>>BCCBBBCB@@?;;<A@AB>;969=B9:;B=B>BBDBBAB>BC?C@CBBBCCCC1C>A@?@BCEEBBC9::CBCCB5CE@D?DGG=CBB>C<<;CCCAB?B@EE?BCB?BCDCCCCCCCCBBBBBA;@=00,0<@@AEAB?B@B;;:;BB@@@CB?BCCCCC?BB?@??;@@99::+:>>;?@@@@.<=8>;=?>DAAA9<7;AA@:><=;AACAEB??@CE@D@@??<?@@=ACBBBABBBCF:::??AA999AA@AAA=A999AAC?C?BB>?;;;@
@ATNG8:01057:06006
GATGGTAGTGCGTGAGAGAGAGACCCAGAAGATCAGGAACTCTAGAAGAATTCAGATTTTTAACACGAGAGTAAACGTAAAAAGAAGGTTTTACAAGACTCACGTTTAACAATATTGCAGCAGTACGCACACAATCGAAGCGCAGTAAGGATGGCTAGTGTAACTAGCAAGAATACCACGAAAGCAAGAAAAAAGAAGTACGCTATTAACTATTAACGTACCTGTCTCTTCCGAAACGAATGAGTACATAGATATACGTATAGCTACCATCGATAACCTCGAGTCT
+
55<<9>>BBBAA696@@@CBCBBBB=BAAACCBB@@<>055=@AAC?@@>@?ABCBBBBB3B=??@>><A@A@>8?:;4444$4;.5.5<<+;<<8666;;<<544)4344.6>>:==;;<C>CCCCCBCBBB?@@@B?ABDBCBBB?C?B<<8;BBA@A@A?BAACBB?BB?AAA=@@@@@9?>><?BDEHD)BB?9:7BAC;;;<A=@ACC<B=>?BBD@FFB;;;B@B@CBC=B::6:@@????ABBB???DBBAA>>>>>>BA388888<<4:5;;;====>
@ATNG8:01060:05980
GATGGTAGTGTCATATGAGAGTGTGTACTCATTCGTTTCGGAAGAGACAGGTACGTTAATAGTTAATAGCGTACTTCTTTTTCTTGCTTTCTTGGTATTCTTGCTAGTTACACTAGCCATCCTTACTGCGCTTCGATTGTGTGCGTACTGCTGCAATATTGTTAACGTGAGTCTTGTAAAACCTTCTTTTTTACGTTTACTCTCGTGTTAAAAATCTGAATTCTTCTAGAGTTCCTGATCTTCTGGTAGAGCGTGCATATATCTACCATCGATAACCTCGAGTCT
+
BBCB@GBDCBABCCCCDDEEDDDBCCCCCCBA?BCCE=BC@C@DDCCCEC@CGJGC@C@CCCC?CADDCCBABCC?BB@A@0A@=AAAA<@@<A?B@@<@A6;:ABEC?DBBBBBBB?BBC?B?BBBBBB@B?ADA@<CABACBBBBCBBCAAADAHAB?BB@C@BBBBBCCEE?BBCCC;C>B>;:::::%;C@AA>CCCCCCCCFC@CCCC5CBBCCACGCC?CDCCCCC@C@BAACBB@CBC?CCCCCCABBCCCCBCCCCCB?B999@??;@<?AABBB99
@ATNG8:01020:06031
GATGGTAGCTCTGCTCTGACTCTGTACTCATTCGTTTTCGGAAGAGACAGGTACGTTAATAGTTAATAGCGTACTTCTTTTTTCTTGCTTTCGTGGTATTCTTGCTAGTTACACTAGCCATCCTTACTGCGCTTCGATTGTGTGCGTACTGCTGCAATATTGTTAACGTGAGTCTTGTAAACCTTCTTTTACGTTTACTCTCGTGTTAAAAATCTGAATTCTTCTAGAGTTCCTGATCTTCTGGATATGAGTGACTCGTGCTACCATCGATAACCTCGAGTCT
+
CCCC@CBBBCCCBCBBBCCCDFBAABBCA??=B;;;;*9=398<<;;6997<<ACB?B?AABB>BAAABECDD@A=;;;;;:%:@<?@AB<B>@B9DAA>ACABBCDCCACCDCCC@@?@BC@B@CDCCC@@@?AABC@DCCBBBBCDCBBB@@@A>:;;>@@<@>AABBBCFBC=B;;;8<>B>;;;;.:BBBC?CCCCDDCCBC@CDDE5DD@AA@B?CC@CBBBBBB@D@CCCCBB?BCCACBBBCCCCCCBBACBAAAAC@C;::D??=@@CCBBBAAA
@ATNG8:01026:06047
GATGGTAGCTCGCTGATGATATCTCCAGAAGATCAGGAACTCTAGAAGAAGTTCAGATTTTAACACGAGAGTAAACGTAAAAAGAAGGTTTTACAAGACTCACGTTAACAATGTTGCAGCAGTACGCACACAATCGAAGCGCAGTAAGGATGGCTAGTGTAACTAGCAAGAATACCACGAAAGCAAGAAAAAAGAAGTACGCTATTAACTATTAACGTACCTGTCTCTTCCGAAACGAATGAGTACTACTCTCAGAGACACACTACCATCGATAACCTCGAGTCT
+
:996:===C<<==@@=455555==@:??=6;>>>@C:@;?665;;9;??0//39974444&43889;988888803355555$595:.555&444.4:<:=<;55.3433-3<@.495<<;;<<??=@??>=9=<<@<@@BABACB@D@@@@=@BBACDCD@BBBBBB?AA?ABA>AA999,7775;;<<<?'?><>@>@=<?><7878?AA6=:;;ACC@CCB@@AC@C?BCC>B;;::BAAA???AAAABCDBBBCAAAB999A=A9::A9818=C?>>??A?
@ATNG8:01029:06033
GATGGTAGATACTCGCTGATACACCCAGAAGATCAGGAACTCTAGAAGAATTCAGATTTTTAACACGAGAGTAAACGTAAAAAGAAGGTTTTACAAGACTCACATTAACAATATTGCAGCAGTACGCACACAATCGAAGCGCAGTAAGGATGGCTAGTGTAACTAGCAAGAATACCACGAAAGCAAGAAAAAAGAAGTACGCTATTAACTATTAACGTACCTGTCTCTTCCGAAACGAATGAGTACACATCGTCGTGTCGTGCTACCATCGATAACCTCGAGTCT
+
BBED@CCCCCCDCBBBEGCCBBBBD=BBC@DCBB??>A?BBCCBCC?BB?B@DDCBAAAA2A?BCBDEDB::9?8?>;;;;;*;B=@4:::79CC@CBBBA@CCCAC@CDACCC@CCCCCCCCCCCCCBBBC@BBCB@BBDCDCAA>C@CBB@BCDBBBCC?CCBBBC?BB?AAA?CBBBB=?==;:99999%9@;@@AAB@B@@:>:<<=>8?<@@CCC?BBBBA@?=?@CCC>BBB=??CCBCDDAAACBBCCBA???AAABAA>A999BBB?B?BCDC@@@A
@ATNG8:01031:06015
GATGGTAGCGAGCGAGTGTGTATACCAGAAGATCAGGAACTCTAGAAGAATTCAGATTTTTAACACGAGAGTAAACGTAAAAAGAAGGTTTTACAAGACTCACGTTAACAATATTGCAGCAGTACGCACACAATCGAAGCGCAGTAAGGATGGCTAGTGTAACTAGCAAGAATACCACGAAAGCAAGAAAAAGAAGTACGCTATTAACTATTAACGTACCTGTCTCTTCCGAAACGAATGAGTACTGCGTCTCACTCTCCCTACCATCGATAACCTCGAGTCT
+
A@?@=ABBBBCBABCCDDCCCBBCD?BBC@CECCBB?B@CCDCBBA;@@?A?BABCDDDD2FAEECBCBBB@@@8>B99999*;B@B4;;;6;CE@BAABDCC??<@?AB?BBB?BBCCBCCCABBCBBBCC@DDCC?BBCCCCCC?C@CBB?BDDEBBBB?BCCCCB=AA?CCD999@??8@@?;<?>?>1?C?BB@ACCCBB?B>AACC?B??BCCC@CCCCBBB@C@BBB?CAA?ABBBCCCCBBBBBBCCCCBBBB>BBB?C???A::6:=@CDBBABB
@ATNG8:01038:06049
GATGGTAGCGCACACATAGATACAGTACTCATTCGTTTCGGATGAGACAGGTACGTTAATAGTTAATAGCGTACTTCTTTTTCTTGCTTTCGTGGTATTCTTGCTAGTTACACTAGCCATCCTTACTGCGCTTCGATTGTGTGCGTACTGCTGCAATATTGTTAACGTGAGTCTTGTAAAACCTTCTTTTTACGTTTACTCTCGTGTTAAAAATCTGAATTCTTCTAGAGTTCCTGATCTTCTGGAGATATCATCAGCGAGCTACCATCGATAACCTCGAGTCT
+
C??@9B=BBDBBBCBBCDCCGFBBBCBCCCBC@CCCC?CD@BBCCECCCCACCCCCACADCBB?B?BBBCCDBBB>AAAAA0AA=ABBB=BAAB?BBB>BC?ACAB@CACCBCCCCDACBB?C@DCCCCCA@>@CCB?BBBAAABBBBBACCCCD?CBB?BC?C?CCBBBBBDD@DBBBB;B>B;::::;*;ACCC>CCBBBBBBBB5;;;;*;BBCEAC@CI@CCCCDCC@C?BBCCCC@CBC::;BCBBGCCCCCCCBAAABA=B:;;ABA=A@CAAABBBB
@ATNG8:01039:06042
GATTAGTATAGAGCTCACATAGTACTCATTCGTTTCGGAAGAGACAGGTACGTTAATAGTTAATAGCGTACTTCTTTTTCTTGCTTTCGTGGTATTCTTGCTAGTTACCTAGCCATCCTTACTGCGCTTCGATTGTGTGCGTACTGCTGCAATATTGTTAACGTGAGTCTTGTAAAACCTTCTTTTTACGTTTACTCTCGTGTTAAAAATCTGAATTCTTCTAGAGTTCCTGATCTTCTGGGTGCGCTACAGTCTCTCTACCATCGATAACCTCGAGTCT
+
CAA>BCGDBAABBBCCCCDCCCCCCCCAB@ADDG>CC?B?BBBCCBB?CBBAB>@=@BAA=A<ABBA@?;33,33333$3717333,3A@@=@??9=@499?BBB?BB?BCCD?BBB?@<@AAA?97818==>;>?BAAA>??AAAAA???;?AA=AA:=:=AABBAA::497776)84:478889(8=<;>1>;;;A@?>>B<@@@@/@>=>>7;7;B=AAAAADD<@<>;;<AA8=:::1;=:;;??>??@>>>BDAAA<A::;A?@<?=@@>>>>>>
@ATNG8:01054:06021
GATGGTAGGACGAGCGTCTGAGAGGTACTCATTCGTTTCGGAAGAGACAGGTACGTTAATAGTTAATAGCGTACTTCTTTTTCTTGCTTTCGTGGTATTCTTGCTAGTTACACTAGCCATCCTTACTGCGCTTCGATTGTGTGCGTACTGCTGCAATATTGTTAACGTGAGTCTTGTAAAACCTTCTTTTTACGTTTACTCTCGTGTTAAAAATCTGAATTCTTCTAGAGTTCCTGATCTTCTGGATACACTCATGTGCACCTACCATCGATAACCTCGAGTCT
+
@@CC@CCC??999AAAAB@@@BBB?CBBBBBC@CBBB>BD@D@GDBCCCC?CCCCC@C?CDCC?C?CDCCCBBBC?BAAAA0;;5<@@@;@CCGACCCAFD?AAADCF?BBCCBBBB?BBC@D?CBBBCBBC?BCDD@ECCCCBBBCBBBBBCBB?BCC?CD@D>@@CCBBDCD@ECCCC:C?B?CBCCC5BBCHI>AACCDCBBBA5;;;;*;AA@@=@=@D@BBBCC@@>@?CCBCCC@CCC@CCCCC@@@BBAAABBA>BAA=A:::?::59>ACCCCBAA
@ATNG8:01054:06029
GATGGTAGTGTGTGCTCTGAGAGTAGTACTCATTCGTTTCGGAAGAGACAGGTACGTTAATAGTTAATAGCGTACTTCTTTTTTCTTGCTTTCGTGGTATTCTTGCTAGTTACACTAGCCATCCTTACTGCGCTTCGATTGTGTGCGTACTGCTGCAATATTGTTAACGTGAGTCTTGTAAAAACCTTCTTTTTTACGTTTACTCTCGTGTTAAAAAATCTGAATTCTTCTAGAGTTCCTGATCTTCTGGGATGTGTGCGCAGTGCCTACCATCGATAACCTCGAGTCT
+
8:<B<BB@;0/7///99=>CAAAB@ABBA@AAA=A;<;0;;6:?BABBBABAGBCBC7;8;;9;?C@CB@A@@?<@:====>>%;954:@>6>999.959269:??BBBCABBBBBAAA=@@A>B@CFCCBBBB?ACCD@CCCCCCCCCBBBBBBAD=@@@=@A>A@CBCBBCDEE>B;;;;;*;=B4;;;;;;%:B;9;,9995:;<555.55555#5::9;9<<@@<=BABA@A<@<AA>A@><=?A=8=:<;;;;;@AA:;:C@BAB@@@@BBBB>@=@AA@@?AC
@ATNG8:01057:06042
GATGGTAGGAGACACGTCGCACACGTACTCATTCGTTTTCGGAAGAGACAGGTACGTTAATAGTTAATAGCGTACTTCTTTTTCTTGCTTTCGTGGTATTCTTGCTAGTTACACTAGCCATCCTTACTGCGCTTCGATTGTGTGCGTACTGCTGCAATATTGTTAACGTGAGTCTTGTAAAACCTTCTTTTTACTTACTCTCGTGTTAAAAATCTGAATTCTTCTAGAGTTCCTGATCTTCTGGGTCTACGCTCGTCGCGCTACCATCGATAACCTCGAGTCT
+
CEDD?BBB?BGDDCBCBEBBBCCA@@;;;CCC@C;;::-;9255<<@>?BD@CCBAA?B?CCCD@D=AAABBDCB?<88888)3@<A@BB<ABBC?BBB@CC>>>?B??;?AAACBBB?BBA<A<@AA>>>>>=A@@@<>>===>>>>>AA><=<@5:;=:=<8=8=A@@@@B==8;;BDE;B8=788988(8@A=B>>>B?>=::19888(6:::><A=AA<C@@@@A@<@;>>?<761///>6=;:>@A>>>>>:;<A;<;D;:;=>7//+/7<777A>>>
@ATNG8:01059:06038
GATGGTAGACACGTGTGCTCTCTCGTACTCATTCGTTTCGGAAGAGACAGGTACGTTAATAGTTAATAGCGTACTTCTTTTTCTTGCTTCGTGGTATTCTTGCTAGTTACACTAGCCATCCTTACTGCGCTTCGATTGTGTGCGTACTGCTGCAATATTGTTAATTTGAGTCTTGTATAACCTTCTTTTTACGTTTACTCTCGTGTTAAAAATCTGAATTCTTCTAGAGTTCCTGATCTTCTGGATAGCGACGCGATATACTACCATCGATAACCTCGAGTCT
+
ABBB@CCCCDDBBBBB@ACCCCBCCCCBCCCC?C;;;9;D?B?DBBBBGG@CCB@@<@>A?@?7;8<>CFCBA;@8>?===)?>:?9943;;?8?;:<>@,//6666169;;>>>B?>>>=C<BBBAA=>><>B@@<>>=>==888>>??=:;:6;7725:1727:3@@@BBB699@99498A669FCC0C@;;;09>>?==;<0.(-888$--//;6=9=>;;;:<<=?:=6>:CBBC@CBB>@::;;A<@AA000@@>@?>=;:000=00*0:;?>>>;;@
@ATNG8:01061:06058
GATGGTAGTAGTACACTAGTCATACCAGAAGATCAGGAACTCTAGAAGAATTCAGATTTTTAACACGAGAGTAAACGTAAAAAGAAGGTTTTACAAGACTCACGTTAACAATATTGCAGCAGTACGCACACAATCGAAGCGCAGTAAGGATGGCTAGTGTAACTAGCAAGAATACCACGAAAGCAAGAAAAAAGAAGTACGCTATTAACTATTAACGTACCTGTCTCTTCCGAAACGAATGAGTACACATCGTCGTGTCGTGCTACCATCGATAACCTCGAGTCT
+
45::5;==B=A@;;;=;;;666<<=8<AB>@@@BBB=B?AAFCBBC?BB?D?CC@@@@@@,?9@@?@@AB:877*3394;;=+=<7<.555&5:;5A>9;6=@?@=@?AA>B@@=@AA@@AACCECBBBBBB?@@@E?A@DCBAAA?B>@;;6;B@@@CCC?AAABAB>@>397;5;;<AA;@@@<@@AAAA'=?8><<>@?>??6;6;???;@<?=BAB?BB???CB?B?AAA=ACB<?=;;000@@AA><<88777>8333;::8?===@BC?B?AA@AA8<=
@ATNG8:01062:06038
GATGGTAGAGTACAGTGTAGTAGACAGAAGATCAGGAACTCTAGAAGAATTCTAGATTTTTAACACGAGAGTAAACGTAAAAAGAAGGTTTTACAAGACTCACGTTAACAATATTGCAGCAGTACGCACACAATCGAAGCGCAGTAAGGATGGCTAGTGTAACTAGCAAGAATACCACGAAAGCAAGAAAAAGAAGTACGCTATTAACTATTAACGTACCTGTCTCTTCCGAAACGAATGAGTACTATAGACTATCTGAGACTACCATCGATAACCTCGAGTCT
+
.-0/)/99999:999<555/////////27999//)/)///7:::6;;8<8:98://///$/(/////899333(3344:::';;7;8<<</<4404444<<;88,3,77/87><A>88BB<=A@::5<>>==?;994959:9:::2727--(-6----::6;<:::<1771333177333(377366666,664///885522,25888:6;677AA@;@59883=6:67:>4>0/(----//6<89;<<888=;;;=553:9838///866(307;;;;<::
@ATNG8:01063:06041
GATGGTAGTGTCATATGAGAGTGTGTACTCATTCGTTTCGGAAGAGACAGGTACGTTAATAGTTAATAGCTTACTTCTTTTTCTTGCTTTCGTGGTATTCTTGCTAGTTACACTAGCCATCCTTACTGCGCTTCGATTGTGTGCGTACTGCTGCAATATTGTTAACGTGAGTCTTGTAAAACCTTCTTTTTACGTTTACTCTCGTGTTAAAAATCTGAATTCTTCTAGAGTTCCTGATCTTCTGGGTGTATCAGCGAGTATCTACCATCGATAACCTCGAGTCT
+
96DE@CCDA@@@CDFEDCCCBBBDCCCBBCDC@BBBD?DE?B>CCCCCCCACC>BC:B<CCCB@GAKDDBB>@@@=;;;;;*;@>ACDE?CAAA@BBC?BD@;;;B;;68?<ACBBB?BBB?B?@@@>>?BC?BBBB?BCCB@@=>=?@:::;:=8===<??=B;>>@AAAAAA5;;;;;1;=A=ADDDC/D@@@@:@>==A?=<=>;>CCC/@>>>@=A<AC;@@AD>>>;>;>@@A@@;??BB::::===>999=:9;@<<>@5:///7779A;??BCB;;;
@ATNG8:01014:06073
GATGGTAGCTCACGTACGTCACACGTACTCATTCGTTTCGGAAGAGACAGGTACGTTAATAGTTAATAGCGTACTTCTTTTTCTTGCTTTCGTGGTATTCTTGCTAGTTACACTAGCCATCCTTACTGCGCTTCGATTGTGTGCGTATTGCTGCAATATTGTTAACGTGAGTCTTGTAAAACCTTCTTTTTACGTTTACTCTCGTGTTAAAAATCTGAATTCTTCTAGAGTTCCTGATCTTCTGGATATGAGTGACTCGTGCTACCATCGATAACCTCGAGTCT
+
@?CDACBBBBBBDDDDABBCBBBCCBCCCF@@?ACCC>EDAD=BBCBCDC@CCCCB?B@BCCD?C?CBBAAABCC@BBBBA2C@=A@@A<ABBB?ACF@FC999ABCD?BBBBCCCC<A@C?C?AAAA?==?<AAAA7>?A@<<=?AA<AAAA@@;>>><BB=A;?@AAAAA@@<???CD;C;?:?>CCC/>A===1888///=9:><????/>::8A9>9==:<@@@====A<AADAAA7;;A=@@?>>AAAAAAAA@===AAA=C?>>A=?<?:>99<;///
@ATNG8:01016:06086
GATGGTAGTATAGAGCTCTACATAGTACTCATTCGTTTCGGAAGAGACAGGTACGTTAATAGTTAATAGCGTACTTCTTTTTCTTGCTTTCGTGGTATTCTTGCTAGTTACACTAGCCATCCTTACTGCGCTTCGATTGTGTGCGTACTGCTGCAATATTGTTAACGTGAGTCTTGTAAAACCTTCTTTTTACGTTTACTCTCGTGTTAAAAATCTGAATTCTTCTAGAGTTCCTGATCTTCTGGTATACACACTCGCTCGCTACCATCGATAACCTCGAGTCT
+
BBBB@DBBABBBBCCCCCCCCCCCCCCBCC:::;BCC?DD?B@BBBBCCC@EDBBA>A>AAAB@B@CCBBBB==B7AADCD2DB?CCCC=CBBB<@993:B499>@==<ABCCCA@@7>>A=C=AAA@A@>>;>AAA<@@@>>=?AA@@@@@@AA<>>><>>;>:>>>CBAA??;?AABB5B<?<?@@@@/>?666.698///:89;08889(5>><A<A:==:=@?@??@<@<@A=>>B7;;?=@@AAAAAA@@??>==@@@9:7;A@@DAA:?:>AA@@@@?
@ATNG8:01023:06099
GATGGTAGTGCGTGAGAGAGAGACCCAGAAGATCAGGAACTCTAGAAGAATTCAGATTTTTAACACGAGAGTAAACGTAAAAAGAAGGTTTTACAAGACTCACGTTAACAATATTGCAGCAGTACGCACACAATCGAAGCGCAGTAAGGATGGCTAGTGTAACTAGCAAGAATACCACGAAAAGCAAGAAAAAAGAAGTACGCTATTAACTATTAACGTACCTGTCTCTTCCGAAACGAATGAGTACATAGATATACGTATAGCTACCATCGATAACCTCGAGTCT
+
@?AB@BEDBBBBBCDCCCCCCCAAA>BCCADCCEBB?B@BBGCCBB?BB?B@BBBBBBBB3B?BAACCCCA@BC>BBBCFFF5CD?C@CDD=CCC@C9;;BBB;;5;4;B=BBC@BCBBCCCBBADCCCCCD@B@@@=@@A@CCBB?B@C@@?@CCCCCCB@BBAB??;?A<9999==9999+9993:CCCFC)BB?B?>?ABA;;8;=AA@@:=:=A@@@>ACBBBBC?C?CCD>BBB?BCFCCCAABCBBBCBB@@>>>?AA@::7:777>;;5:5:A?@@>==
@ATNG8:01024:06084
GATGGTAGTGTCAGTGCGCGTCGTCCAGAAGATCAGGAACTCTAGAAGAATTCAGATTTTTAACACGAGAGTAAACGTAAAAAGAAGGTTTTACAAGACTCACGTTAACAATATTGCAGCAGTACGCACACAATCGAAGCGCAGTAAGGATGGCTAGTGTAACTAGCAAGAATACCACGAAAGCAAGAAAAAAGAAGTACGCTATTAACTATTAACGTACCTGTCTCTTCCGAAACGAATGAGTACTATAGACTATCTGAGACTACCATCGATAACCTCGAGTCT
+
@:@B9ABCBBBBBBBBDDCCCCCBB@BCCACECCBB?B@BBCCC@@=@A>A?A@@?????.??BDBBBBCC??>:>AAAABB2AB?B@CBB<CBB>BCCCCBCCC?B?BC@BBB?BACCDCCCBBBCCBCCC?CCCC<@@BBCC@@>A?B@@?@CCCCCCC?AACCCD@>>9?>?<@@@@@9>>?;999999%9B<A999BAAAB:>:>BBB3838>@@@?BBBBBCB?B?BBB>BCC?AAAACCCBBBCCBAA>ADDCCACBBBC?B>>>BAA;=:=??@B866
@ATNG8:01040:06071
GATGGTAGCTCGCTGATGATATCTCCAGAAGATCAGGAACTCTAGAAGAATTCAGATTTTTAACACGAGAGTAAACGTAAAAAGAAGGTTTTACAAGACTCACGTTTAACAATATTGCAGCAGTACGCACACAATCGAAGCGCAGTAAGGATGGCTAGTGTAACTAGCAAGAATACCACGAAAGCAAGAAAAAGAAGTACGCTATTAACTATTAACGTACCTGTCTCTTCCGAAACGAATGAGTACTACTCTCAGAGACACACTACCATCGATAACCTCGAGTCT
+
99::6@;AED==B;;:CDBBBBBAA=AAA?BAABCB?B>@ABBEFE@CC>@=@@CCCBCC1@>@EB@??@@::9,:8;?=>>+>D:>:>@@9CCC@<;;ACB;;;;,:<:926A@9=BC=CDCCCDDCC;;;B@CCBB?BAAABBBB?B?BAA?BCCCBBCD=@ACBBA?BC=@?B>BBBBB8?>@;=?@@@2@C?BBC>B@??A<?:;;;>;><@ACBB@;;;BBBB?B;:::59=?<>>BB>??@BBBCDBB@?????@?;;>A<B;;<???:>;>??@@;;;
@ATNG8:01040:06086
GATGGTAGAGTATCATGTGTATCTCCAGAAGATCAGGAACTCTAGAAGAATTCAGATTTTTAACACGAGAGTAAACGTAAAAAGAAGGTTTTACAAGACTCACGTTAACAATATTGCAGCAGTACGCACACAATCGAAGCGCAGTAAGGATGGCTAGTGTAACTAGCAAGAATACCACGAAAGCAAGAAAAAGAAGTACGTTATTAACTATTAACGTACCTGTCTCTTCCGAAACGAATAGTACACACTCTCATATGACACTACCATCGATAACCTCGAGTCT
+
BABBACCCBBBCDDDCCAAACCCCC?BBC?AA@B::6;?ABBCDDC@CB@BACBBAAAAA0A?BCBCCCBCAAA;ACAAAAA1BCAEACCC<CCLACBBBCCBBC@C@CC?BCB@CCB@AACCCCCDCCCCB@DCCC=CBDDBAAB?CACBB?BCCCCBBC?CCCCCB>BA;@@?9<<888*:=>;:::::.:A@AAAAAA=997:?BBBE?B???>BB?@@;;;?@;?<B>A:@@@<@AAABABA<=>A@@<>>?AAAA@@>>:>6:9A>:2:;??@@@;=<
@ATNG8:01048:06064
GATGGTAGTGATACAGATCAGACACCAGAAGATCAGGAACTCTAGAAGAATTCAGATTTTTAACACTAGAGTAAACGTAAAAAGAAGGTTTTACAAGACTCACGTTTAACAATATTGCAGCAGTACGCACACAATCGAAGCGCAGTAAGGATGGCTAGTGTAACTAGCAAGAATACCACGAAAGCAAGAAAAAAGAAGTACGCTATTAACTATTAACGTACCTGTCTCTTCCGAAACGAATGAGTACAGAGAGTACGATATGTCTACCATCGATAACCTCGAGTCT
+
96>>;?CDBCCCCBBBCCCCCFEDD?CCE@CBBBBB@C@CBBBBBA<AA?A@DAADCCCC1B;>=<@A@A::>>67399999(4505:?@@2>>C@B:;:===999,:49B9???@BCB=BCAABC<;:::AA=@@@C=?@CBAAAB?B;@00+0<:::<>=9>?=>>@>>=;?>;5;<777)88810;;;;;%;;:/0/888252151222728288=>>7;;<555;7>9>>?9?;=9?>>=A??????878@AB@AABBB@BBB>A7777>>;B<?@>>>>==
@ATNG8:01049:06090
GATGGTAGTGTGTCTCTGAGAGTAGTACTCATTCGTTTCGGAAGAGACAGGTACGTTAATAGTTAATAGCGTACTTCTTTTTCTTGCTTTCGTGGTATTCTTGCTAGTTACACTAGCCATCCTTACTGCGCTTCGATTGTGTGCGTACTGCTGCAATATTGTTAACGTGAGTCTTGTAAAACCTTCTTTTTACGTTTACTCTCGTGTTAAAAATCTGAATTCTTCTAGAGTTCCTGATCTTCTGGACGACGCGCACTGACACTACCATCGATAACCTCGAGTCT
+
>>>C?C>D@@<=?CCC>CCB;:;99B;99BAA>BAAA=AB?B?BCBBGEI@CCCCFAC@CCBB?C?C;;;996=C8BBDCD0>@455;A9BDBB>BA@;@B6;;C;<;@BBGDCCBB?BBA>A>BB;;;@B@@BBBB7;<AAABBB@>>>>000>6=00,0@=A;AAAAABBBC@BCGDD9B>B<AADDD5BBBBB=BCBCCHCCBH@BBBB0AC;;;?C?BC>B;;;BBB@C@;;;BAA>B@B>BB000?>=@BAABCB;;;;;5:?<<=00+0:==>>????
@ATNG8:01053:06076
GATGGTAGGCGAGAGTGAGACGCAGTACTCATTCGTTTCGGAAGAGACAGGTACGTTAATAGTTAATAGCGTACTTCTTTTTCTTGCTTTCGTGGTATTCTTGCTAGTTACACTAGCCATCCTTACTGCGCTTCGATTGTGTGCTTACTGCTGCAATATTGTTAACGTGAGTCTTGTAAAACCTTCTTTTTACGTTTACTCTCGTGTTAAAAATCTTGAATTCTTCTAGAGTTCCTGATTTCTGGTGAGATATGCATGATGCTACCATCGATAACCTCGAGTCT
+
:5<B8:?@=;0/:/0/;;<<ACHCGFCCCE;;7;A@A<@@=@@FBBCBBB=AAACC@C@@@@E@C@CBBBBB?>><77333$383:?AB=BBBD?C994:>8=>=>:?6@BB@ABBB@B@@=@=BEA::;==8=;;;8>=??ABB<???@?AA??:>==6=>5:5;=;;;@?@@6;69::-:6:+//;;;,:::==6=@==<<<<66/////(///(/;6;5==:=BA>>>>=B<B?;;;3;==<?@>==>>?AAA>>>A>==>A>D887=88184::<;;;;;
@ATNG8:01053:06103
GATGGTAGCAGACGTGACAGAGCGCCAGAAGATCAGGAACTCTAGAGAAAGTTCAGATTTTTAACACGAGAGTAAACGTAAAAAAGAAGGTTTTACAAGACTCGACGTTAACAATATTGCAGCAGTACGCACACAATCGAAGCGCAGTAAGGATGGCGTAGTGTAACTAGCAAGAATACCCACGAAAGCAAGAAAAAGAAGTACGCTATTAACTATTAAACGTACCTGTCTCTTCCGAAAACGATGAGTACGAGAGTCAGAGCAGATCTACCATCGATAACCTCGAGTCT
+
/944.4;;9;4445999:55555557<;95;;<5559>055:87/////(//2///44444$36::899333399193555555#55.5.5::+555.5/77------(/)/749==8?==<=<<<<;7//////)//5:7::;///;;495944.44499:5557;;<<==88823333(33777.733,37778)8;6=9::8///8(/(..33055.../<<78</////)4.4488+84438899::88<=4555<<<;33333337,3/-----(-(-8665899
@ATNG8:01057:06060
GATGGTAGGAGACACGTCGCACACGTACTCATTCGTTTCGGATGAGACAGGTACGTTAATAGTTAATAGCGTACTTCTTTTTCTTGCTTTCGTGGTATTCTTGCTAGTTACACTAGCCATCCTTACTGCGCTTCGATTGTGTGCGTACTGCTGCAATATTGTTAACGTGAGTCTTGTAAAACCTTCTTTTTACGTTTACTCTCGTGTTAAAAATCTGAATTCTTCTAGAGTTCCTGATCTTCTGGATATGAGTGACTCGTGCTTCCATCGATAACCTCGAGTCT
+
CCA@>BAB?BCCCDCC?@ABBCABCA@AAABC?FIFI?BB@B@@@@DCBB@CCCBB@C@BBCC@C?BBAAABBBB?BCBBB1A@=A99929A@@=ABA>BB@B?AB9859BBDCBBB?B>@=D=>=;>::9><@@@@;??AAAAA==>>>>=<<>:;=<<@A<@;@AAA>@@AA9==@@@6@>D;>>>>>.>@@@A7>;;>=@@>?>39999+:99;D;@;?A;@@@@A>>:==@@@AAA:><>;>===AAA@>>AAAA>>>>;A;A888@@><>9=>AAA@@@
@ATNG8:01058:06087
GATGGTAGGCACTGCGCACACATCCCAGAAGATCAGGAACTCTAGAAGAATTCAGATTTTTAACACGAGAGTAAACGTAAAAAGAAGGTTTTACAAGACTCACGTTAACAATATTGCAGCAGTACGCACACAATCGAAGCGCAGTAAGGATGGCTAGTGTAACTAGCAAGGATACCACGAAAGCAAGAAGAAGAAGTACGCTATTAACTATTAACGTACCTGTCCCTTCCGAAACGAATGAGTACTATAGACTATCTGAGACTACCATCGATAACCTCGAGTCT
+
AABB@EDE?C<A=B==<<@BAAABB<BBLABBBC::9;=A@ABBAD@BB?B@CCB@@@@>,?=@??BCCC:;9D=?=B@@@@1@C@C<CCC:CCE@;;;ABBCGG?B?CC@CBB@CC??ACDCCCDCCA@?B?CCBE>A???BBBB?C@CAA?BCCBCDBD@CBBBBB?B@CDCB>A>@@=5:00*00+0:6<@<@>>=>;AAD@D@CCCC?B>AABBB@BCBCD=DAD?BBB=BBB@CBBBBBBBBBBBDBBBB@AAAAA?AAA<?;<;A??<?=AAA@@@@@
@ATNG8:01062:06090
GATGGTAGCGCATATCAGCAGCCCAGAAGATCAGGAACTCTAGAAGAATTCAGATTTTTAACACGAGAGTAAACGTAAAAAAGAAGGTTTTACAAGACTCACGTTAACAATATTGCAGCAGTACGCACACAATCGAAGCGCAGTAAGGATGGCTAGTGTAACTAGCAAGAATACCACGAAGCAAGAAAAAAGAAGTACGCTATTAACTATTAACGTACCTGTCTCTTCCGAAACGAATGAGTACGATGAGATCTCGTGTGCTACCATCGATAACCTCGAGTCT
+
8:;<8<=BBDBB;9;BBBBCBBB=BBB?BBBAA?:;9=>???;>:>C@C@BCB;;:::)7;=@???A@@?A@9>?;;;;;;#9<7;;<<<0<@<9=B>A;;;BC@C?BB@BBB?ABBABBCCBBBAA@BCC<@@@@>@BBAAC::5;@C@@>@CCACC??=?@BAAB=90*/96(----)-79388;;?;&==6:88<<999;39579<=.7068?:928?>898?=B779C@BBA?BBDAABCEC:::BBB@@@B???:;99;9<767;771:7<;=>A988
@ATNG8:01023:06151
GATGGTAGTATAGAGCTCTACATAGTACTCATTCGTTTCGGAAGAGACAGGTACGTTAATAGTTAATAGCGTACTTCTTTTTCTTGCTTTCGTGGTATTCTTGCTAGTTACACTAGCCATCCTTACTGCGCTTCGTTTGTGTGCGTACTGCTGCAATATTGTTAACGTGAGTCTTGTAAAACCTTCTTTTTACGTTTACTCTCGTGTTAAAAAATCTGAATTCTTCTAGAGTTCTGATCTTCTGGATATGAGTGACTCGTGCTACCATCGATAACCTCGAGTCT
+
BBCC@DBBACCCCDCBBBCCCBCCCDBBCC@@<????;@@<@?BBCCCCC?BCCAA>A@CCCC?C?BBBBBBBBC@BBCCC1>>>BBCD=BBCC@C>=:>C499?BBB?BBB?=:AA<@@@<@<>>>A@>>>;@@BB9?>>>AA@@@AA@@?@??;>>?<>><><AAAAABAAA:??@BA5A5:488887(8>===8===>BCBBCB<>>>?>(?<>>@<@<==9=BCB=<==?>>DBBA6<=><A@@@??=>=AAAAAAA@@@@<?>>>???<?;>:=99///
@ATNG8:01036:06149
GATGGTAGCGAGCGAGTGTGTATACCAGAAGATCAGGAACTCTAGAAGAATTCAGATTTTTAACACGAGAGTAAACGTAAAAAGAAGGTTTTACAAGACTCACGTTAACAATATTGCAGCAGTACGCACACAATCGAAGCGCAGTAAGGATGGCTAGTGTAACTAGCAAGAATACCACGAAAGCAAGAAAAAGAAGTACGCTATTAACTATTAACGTACCTGTCTCTTCCGAAACGAATGAGTACTATGTAGAGCTCTATACTACCATCGATAACCTCGAGTCT
+
BBBB@CBBCCCCBACDCCDDCBBBB@CBBABDBBBB@B@CBDBBBC?BB?B?A?B;;;;;*;>CCCBCCDDDCB=@>99999*9B?C@CCC=CCGAECBBCDCCC?B?BB@BCC@BBCCCCCCBBBDCCCCC@CDBB?BBBBCCCC?CBDA@>@CCCCCCC?CAAACC@BB?BBB?AA@@?8???<?DFHD3DC?A??@BBBBB>A>ABBA5:58>CCD@CBBBBBB?A?ABB=ALC@DBBCCBBB@BBBBBBBBBBBBBBBBBC@?:;:@<<8<;>@@@@===
@ATNG8:01042:06127
GATGGTAGTGTCATATGAGAGTGTGTACTCATTCGTTTCGGAAGAGACAGGTACGTTAATAGTTAATAGCGTACTTCTTTTTCTTGCTTTCGTGGTATTCTTGCTAGTTACACTAGCCATCCTTACTGCGCTTCGATTGTGTGCGTACTGCTGCAATATTGTTAACGTGAGTCTTGTAAAACCTTCTTTTTACGTTTACTCTCGTGTTAAAAATCTGAATTCTTCTAGAGTTCCTGATCTTCTGGATAGCGACGCGATATACTACCATCGATAACCTCGAGTCT
+
CCBB@BBBBBBBCCEBBBCCCECCCBBAAB;;;<EEE>CE@C@CBBCBBB?DCCCC@D@CCCB@DADDBB@@@BB?@B@??,;;6:BBC?CCCD@DBB>BD>AABCBB@BDCCCCCB@BCC@C?CCCCABBDACCBC?CCCCCBBBBBBCDBBBC?C@@?@C@C@BBBBBCCBB>BCCEG;C@B>ABCCC2AB;;;8;BBBCCCCCCADDED5CBBCC@CACC@CFDDBBB?C?CBBDBA?BBC@BBEFCCCCCCCCCCCBCCDD?BAAACBB?B@BABBB???
@ATNG8:01047:06120
GATGGTAGCGCATATCAGCGCAGCCCAGAAGATCAGGAACTCTAGAAGAATTCAGATTTTTAACACGAGAGTAAACGTAAAAAAGAAGGTTTTACAATACTCACGTTAACAATATTGCAGCAGTACGCACACAATCGAAGCGCAGTAAGGATGGCTAGTGTAACTAGCAAGAATACCACGAAAGCAAGAAAAAGAAGTACGCTATTAACTATTAACGTACCTGTCTCTTCCGAAACGAATGAGTACTGCGTCTCACTCTCGCCTACCATCGATAACCTCGAGTCT
+
DCCC@CAAABAB@@@BA??@AAEDD>CCCABBB;;;6:?BBBBBBC?BB@D@BB=>>DDD3C?CCFKFBBA@AB8A@;;;;;;#9;6;.55505=>:>=<C000AA<B@CC@CGE?A@ACDDCB@AACC@@@C?CBBB@BBBBCCBB@BACAB?ADDEDDCD?CBBBCC@DD@9889=;777*9<=;====?.?A?C@?@CCBAA>A?BAAA;?;?>BBB@CBBBBBC>@>@BC=BBB@BABCCCBBBBBCBBBBBBED@@@@CCB?C:;:@::6:?BCCCBAAA
@ATNG8:01048:06135
GATGGTAGTACATGATAGACGACACCAGAAGATCAGGAAACTCTAGAAGAATTCAGATTTTTTAACACGAGAGTAAACGTAAAAAGAAGGTTTTTACAAGACTCACGTTTAACAATATTGCAGCAGTACGCACACAATCGAAGCGCAGTAAGGATGGCTAGTGTAACTAGCAAGAATACCACGAAAGCAAGAAAAAAGAAGTTACGCTATTAACTATTAACGTACCTGTCTCTTCCGAAACGAATGAGTACAGAGATACGATATGTCTACCATCGATAACCTCGAGTCT
+
4::<8<>>>===;;:::<<=;;?AC2955.599999295)5:;;;<=844248884555555#5.555999>5555)5544444$4;7;.5555$5<<5;;665:95550/5;;5>//)/998<>8544::555>??BCCD999@@A@@@=B=@9916==>CAAA<999AAC?BB?CBA?@?>=<6=9918@AAAB(;=633.37==@=?=?</0/?<?<//96929=;445:39744545<<7<==598CAAAC>>>BCBB999?=>@@<@>;75553918<997?77
@ATNG8:01053:06156
GATGGTAGCACGACACGACGATGTGTACTCATTCGTTTCGGAAGAGACAGGTACGTTAATAGTTAATAGCGTACTTCTTTTTCTTGCTTTCGTGGTATTCTTGCTAGTTACACTAGCCATCCTTACTGCGCTTCGATTGTGTGCGTACTGCTGCAATATTGTTAACGTGAGTCTTGTAAAACCTTCTTTTTACGTTTACTCTCGTGTTAAAAATCTGAATTCTTCTAGAGTTCCTGATCTTCTGGGTGTATCAGCGAGTATCTACCATCGATAACCTCGAGTCT
+
;5AB:=CBBBBC=BBBCCC;69=BDCCCCC@@=A?AA;AEAGADCCBCCD@EFC;96;=AABC@C@DCCCBCCBB?BBBBC1@?<@???7>DCE?BBB?CC7::><;>=BBBBCBBB?@AA?C?AADAAA<<9>ADD7;:::=<AAAAAA@@@AB<==><>@<A=A;<;BA;;;=888AB5B<A988888(9>776.666///9//5;>>>;);./.7272=<4<<;=88:<?:@><88>///=@6999AAAA;;;@???@<=<<7=///;=<7?=BA@@@;;;
@ATNG8:01054:06110
GATGGTAGGCGAGAGTGAGACGCAGTACTCATTCGTTTCGGAAGAGACAGGTACGTTAATAGTTAATAGCGTACTTCTTTTTCTTGCTTTCGTGGTATTCTTGCTAGTTACACTAGCCATCCTTACTGCGCTTCGATTGTGTGCGTACTGCTGCAATATTGTTAACGTGAGTCTTGTAAAACCTTCTTTTTACGTTTACTCTCGTGTTAAAAATCTGAATTCTTCTAGAGTTCCTGATCTTCTGGTATACACACTCGCTCGCTACCATCGATAACCTCGAGTCT
+
@?CE@CBB?BDCCBBCDDCC:9<DCCBBCCBB@ADDJ?DD@C@BBCCBCCABBB@@=@?ABAD@D@BAAACCCBC?BBBBB3BB?C>>?:?ABFACCC@BB588?@??9?ABABBBB@B@@=A<ABDA???A<BB@?;@@@@>?>AAAD??>?@A=?@?<>>;><>@BBB@@@A<@@@@@6A=A;>?>>=/==666)//6///=<=?=DDDA/A>>>@<@=??<??===<<8=7;<BBAA8==D<??????>>>AAA@@@A?:::<AA>>>AA;A<AA>>??@@
@ATNG8:01057:06137
GATGGTAGTATCTGCACACTCTGTCCAGAAGATCAGGAACTCTAGAAGAATTCAGATTTTTAACACGAGAGTAAACGTAAAAAGAAGGTTTTACAAGACTCACGTTAACAATATTGCAGCAGTACGCACACAATCGAAGCGCAGTAAGGATGGCTAGTGTAACTAGCAAGAATACCACGAAAGCAAGAAAAGAAGTACGCTATTAACTATTAACGTACCTGTCTCTTCCGAAACGAATGAGTACGATGAGAGAGCTCTCTCTACCATCGATAACCTCGAGTCT
+
@?AC@CBBAAB;;:@BBBDDCEH;;49BB>BBCB@@;@5;:9==4905>9=9=A>?:AAA1?=:??BB@A@@AB:779=<<<+<@7;.555&555<@@A99:@@B?C@CC@CDD@CBA@A;:;;;;CA@@CC@BBBB@CCBBDECC?C?B;;7;@@@BBBB@CDEE@A=@B?A??>@BAAD<??A=AAAA8BB?BBBBA@@;;5;8<::76<8::@AA?BFBAAAB:>:888-7??9>>ABB@000000@@@@AA=<:9:=:8/(//.....3737>>@A?==
@ATNG8:01016:06168
GATGGTAGCACACGAGATCTCATCGTACTCATTCGTTTCGGAAGAGACAGGTACGTTAATAGTTAATAGCGTACTTCTTTTTCTTGCTTTCGTGGTATTCTTGCTAGTTACACTAGCCATCCTTACTGCGCTTCGATTGTGTGCGTACTGCTGCAATATTGTTAACGTGAGTCTTGTAAAACCTTCTTTTTACGTTTACTCTCGTGTTAAAATCTGAATTCTTCTAGAGTTCCTGATCTTCTGGGCAGACTCTCACACGCCTACCATCGATAACCCTCGAGTCT
+
@BBB@BDA@ABBAAACCBBCCCCCCCBBBCCB@CCDE=BC?CACFCCFDD>BBC@@=A?A@@@7?=<AACCC>?<8:9787$9=>9987(3<?@?BBC?CC8::=8;>8?@B=BBBB?BBB?B?BB<@<<<=:=CAC<AA;;;==AA888ABBDC:;;;:;;5;5;AC???CA@:>>>BB5B<C=AAAAA/@?@@@66/////6--/(---&--..849255059999996:6:@>;78,//6@4@88/88;;;;==>>;676656///666(65'5999</-,
@ATNG8:01016:06203
GATGGTAGTGTGTCTCTGAGAGTAGCTACTCATTCGTTTCGGAAGAGACAGGTACGTTAATATGTTAATAGCGATAACTTCTTTTTCTTTGCTTTCGTGGTATTCTTGCTAGTTACACTAGCCATCCTTACTGCGCTTCGATTGTGTGCGTACTGCTGCAATATTGTTAACGTGAGTCTTGTAAAACCTTCTTTTTACGTTTACTCCCGTGTTAAAAATCTGAATTCTTCTAGAGTTCCTGATCTTCTGGGTGTATCAGCTAGTATCTACCATCGATACCTCGAGTCT
+
:9;A9A>?<9549955595559;999<;9999939444)44.5499999<<166;;;49494459.5.555555597<;.55555$55:1:==@059:5.55925;.4556>=9====BAAB<@@B=A>AA;9;@9929@9919A@@AABBCCCCCCBAA=CBB=BB@B7;;BAAABAA=?::;:.99=;9:9::*:=@??,::;9=5=9996@<<=+=>>>>:=:>C@BBBCCCC@C@BBB?AA>ACBC=CAAACCBCCCBAAB;;;AA9B0..:...*0;<@@@BB
@ATNG8:01022:06173
GATGGTAGTATAGAGCTCTACATAGTACTCATTCGTTTCGGAAGAGACAGGTACGTTAATAGTTAATAGCGTACTTCTTTTTCTTGCTTTCGTGGTATTCTTGCTAGTTACACTAGCCATCCTTACTGCGCTTCGATTGTGTGCGTACTGCTGCAATATTGTTAACGTGAGTCTTGTAAAACCTTCTTTTTACGTTTACTCTCGTGTTAAAAATCTGAATTCTTCTAGAGTTCCTGATCTTCTGGGTGCGCTACAGTCTCTCTACCATCGATAACCTCGAGTCT
+
<<BC@CBBCBCBCC@AACGCCCBBBJBCBCDD@BCCC=BD?C?@@@DDCD?@ACAA?C?CAAA=B?BBBBBBBB@=@@@@@2AB@BCCC=A@@@>BBB>BB=>=>BBB@BBBBB>>A;@>>:>;>><>>?AA<AAAA<AAA@AAA<<<A>@@>>@<@@@<@@;?=AAAAAAAAA:??ACC5A<A:<<999.<C>>@7??>>>>C;;:07768(8>ABB;A=AA:?>AA???<A<A?AAAA7>@AD:>=<<<AADAAAAA??A;;<55///;994938=ADA???
@ATNG8:01025:06179
GATGGTAGCTCTGCTCTGACTCTCGTACTCATTCGTTTCGGAAGAGACAGGTACGTTAATAGTTAATAGCGTACTTCTTTTTCTTGCTTTCGTGGTATTCTTGCTAGTTACACTAGCCATCCTTACTGCGCTTCGATTGTGTGCGTACTGCTGCAATATTGTTAAGTGAGTCTTGTAAAACCTTCTTTTTACGTTTACTCTCGTGTTAAAAATCTGAATTCTTCTAGAGTTCCTGATCTTCTGGGCAGACTCTCACACGCCTACCATCGATAACCTCGAGTCT
+
@?@:7<65:=A;9:A@@AEEHHCCBA@AAB@A>@DED>BB?A=@@@BBBB>CCBBB@C@CAAA?B@BBBBCBBBC?CGMED3BB?BBDE?A@AA7;9@;9;49:99:A<BBCBCC@@=@@B;@<@A;;;BBCACCBB8;;AA@@@@B@@@@@?><;@@@?AC@F?BBB@?A;;89?ACD9D?C?BAAA@0=?:99,5<:955898=<A<<=+=;:7;6;6////>::3477<7<A?>@@0/0?>77///A@?>>>888@B<???;;877??>9>:>>>@@>>>
@ATNG8:01029:06202
GATGGTAGTATCTGCACACTCTGTCCAGAAGATCAGGAACTCTAGAAGAATTCAGATTTTTAACACGAGAGTAAACGTAAAAAGAAGGTTTTACAAGACTCACGTTAACAATATTGCAGCAGTACGCACACAATCGAAGCGCAGTAAGGATGGCTAGTGTAACTAGCAAGAATACCACGAAAGCAAGAAAAAAGAAGTACGCTATTAACTATTAACGTACCTGTCTCTTCCGAAACGAATGAGTACACATCGTCGTGTCGTGCTACCATCGATAACCTCGAGTCT
+
;5DC:BCBBBBB;;:C?CC>CCHDB@BBB?BCBBA@>@>BBCDCBB?BC@C@B??99999):<?@ABBCDB9:8*8<:;;;;*;B>@5;;;*9A@=BBABBBCBB>BACGACCD@BCCBCCCCCDBCBBCBC@CCCC>@@CCCCCB=B@DCC@CCCACAAA>ABBCBC@CC????=??BBC>@@@;999989%9?<>@@BBBDCA<A;AAAA<@<??BCC@CBCCBBD=?=@BC>BBC?BBBBBBBBCCCBBCAAAB?999@@@@A?B?;;@00*07;;>BAA@@
@ATNG8:01033:06178
GATGGTAGTATCTGCACACTCTGTCCAGAAGATCAGGAACTCTAGAAGAATTCAGATTTTTAACATCGAGAGTAAACGTAAAAAGAAGGTTTTACAAGACTCACGTTAACAATATTGCAGCAGTACGCACACAATCGAAGCGCAGTAAGGATGGCTAGTGTAACTAGCAAGAATACCACGAAAGCAAGAAAAAGAAGTACGCTATTAACTATTAACGTACCTGTCTCTTCCGAAACGAATGAGTACATAGATATACGTATAGCTACCATCGATAACCTCGAGTCT
+
<<>E@CCDBBCC;;:CBCGCGFCCC@CDC@CCBBBC8:6;AC@@AC@BB?B?A@@AAAAA/A=@::8A998?777*7>88888'33-3,333&39939::9898//(/06959:;7;=99?@@DCDCCCCCCC?CCAB?BBCBBBAA>B@DBA?AAACCCAA?AAABAB?BD@AAA<>>@@@:@>>;99999(:@?B???CBAAC:>:=?@?1818?AAA?ACAABBB?B?BCD>CCC@BBBBBCCCCCCAAABBBB>AAAAA=>>;A566>==6=9<AA>>:::
@ATNG8:01037:06174
GATGGTAGCACGACACGACGATGTGTACTCATTCGTTTCGGAAGAGACAGGTACGTTAATAGTTAATAGCGTACTTCTTTTTCTTGCTTTCGTGGTATTCTTGCTAGTTACACTAGCCATCCTTACTGCGCTTCGATTGTGTGCGTACTGCTGCAATATTGTTAACGTGAGTCTTTGTAAAACCTTCTTTTTACGTTTACTCTCGTGTTAAAAATCTTGAATTCTTTTAGAGTTCCTGATCTTCTTGGGTGTATCAGCGAGTATCTACCATGATAACCTCGAGTCT
+
ABBC?BAGDBC;66DCCCA;66AABCCCFBBB@CIIC=CFGJ?BABCCCCACCB;;8;=ABBB@B@CCBBBCABB@BDDBB2@@=@=>>1=A@A>ACGADF?9:98;=9>AAB@ABC<9:8;@:9@??>>?G=BA@@:=>?:::=@@><;;K@@@<8675::8=8<CB<977555'27===2;05179999)55<<<,5272222226+2222$2663794<58989*//9883839<<8995//)/9.8789;;;;=>;:;@>>>AA<AABA;:7:;===??@=@
@ATNG8:01039:06176
GATGGTAGTGTCAGTGCGCGTCGTCCAGAAGATCAGGAACCTAGAAGAATTCAGATTTTTAACACGAGAGTAAACGTAAAAAGAAGGTTTTACAAGACTCACGTTAACAATATTGCAGCAGTACGCACACAATCGAAGCGCAGTAAGGATGGCTAGTGTAACTAGCAAGAATACCACGAAAGCAAGAAAAAGAAGTACGCTATTAACTATTAACGTACCTGTCTCTTCCGAAACGAATGAGTACTATAGACTATCTGAGACTACCATCGATAACCTCGAGTCT
+
AC@?>@CBBDCCBBBCECBBCCEDD@CBC@BBBEDD@D>@>@C@@<BB?B@AAA;::;;);?AAACCCBCCBA9?A99898)9A;@3998.8?A?BBABBBC@B?B?@@<;>>8=<>@@AAA@@@@@:::@<@A@A:>>>AA@?>=D=D=?>ABBBBBA@>ADDCBB?BC=@@B=?@@?>8@892:AAAA3AA>AB@>>>???9=:=@AA<A<@@>>><@???@@?;A<CDD:>BB@BAAA???BBBBCBB?>===BB@@BBBA=@;>>A>=8>9:::AA>>>
@ATNG8:01048:06205
GATGGTAGGACGAGCGTCTGAGAGGTACTCATTCGTTTCGGAAGAGACAGGTACGTTAATAGTTAATAGCGTACTTCTTTTTCTTGCTTTCGTGGTATTCTTGCTAGTTACACTAGCCATCCTTACTGCGCTTCGATTGTGTGCGTACTGCTGCAATATTGTTAACGTGAGTCTTGTAAAACCTTCTTTTTACGTTTACTCTCGTGTTAAAAATCTGAATTCTTCTAGAGTTCCTGATCTTCTGGCGCTCTGTCACGTCTGCTACCATCGATAACCTCGAGTCT
+
ABCFACBB@BDCBCABCCA?@BBC?BBBBBBB?CABB=BB?B?CCCBBBD?CCECC?C@DCBB?D?DDCCCCCCD@CDCCC1BB@BCCC>CCCC?CCHACC?@@ACCFACBBBBBBC?CCD?B?BBCDCBBC=BCCC@ECCBBBCBBBCCCDABB?CCC?BB?B?BCDDCCCCC@C;;;;6;>B>;;:::*:BBCH=CCDEDDCBB@4;;;;*;@AAB?@?@D@DCDDBAA?A@CCCCCC?@?A@EBBBBBBCCDCCBBBBBBBCAB:::C9959?CABBBB>>
@ATNG8:01050:06188
GATGGTAGTGCGTGAGAGAGAGACCAGAAGATCAGGAACTCTAGTAGAATTCAGATTTTTAACACGAGAGTAAACGTAAAAAGAAGGTTTTACAAGACTCACGTTAACAATATTGCAGCAGTACGCACACAATCGAAGCGCAGTAAGGATGGCTAGTGTAACTAGCAAGAATACCACGAAAGCAAGAAAAAAGAAGTTACGCTATTAACTATTAACGTACCTGTCTCTTCCGAAACGAATGAGTACTACTCTCAGAGACACACTACCATCGATAACCTCGAGTCT
+
A<@@>@?DDEBBBBB;96@>::00+///5<ACBBC?B6;;?;95555=8=8A=<44444$4.59999995999,9;?D@D@16;;6:BEC9BBE@B@@@@>>00+05::6<@@=BAAABCCCDCCCAAAAA@CCCC?@@@@@AAC?C>A;;499:445<>:>>>:;=6<:;00/5888==6:993//////%0:4//*/=98<8C?B7=585285259BB?ABB?????C89:D<>=>9?>???@AABB;::ACC987@@??@@7707;77955-56778>9=9=
@ATNG8:01051:06171
GATGGTAGCTCGCTGATGATATCTCCAGAAGATCAGGAACTCTAGAAGAATTCAGATTTTTAACACGAGAGTAAACGTAAAAAGAAGGTTTTACAAGACTCACGTTAACAATATTGCAGCAGTACGCACACAATCGAAGCGCAGTAAGGATGGCTAGTGTAACTAGCAAGAATACCACGAAAGCAAGAAAAAGAAGTACGCTATTAACTATTAACGTACCTGTCTCTTGAAACGAATGAGTACTATAGACTATCTGAGACTACCATCGATAACCTCGAGTCT
+
A<@=466<<>>??699BCDBBBCFDADCC?CBBBAA>A>AAABB@@9;;478=?=77777$3498;B<>?9337)7;;9555$55.5.555&5<A9>B=BBBC;;5<5<<5;@A=AABBBACBB@@@B@@;;6;BAB?ACCBDAAA30+000,0>>:;:=B9BBA?>?9785:CC?BABBC>998?DDDDD3BC??::8>>D==:==AAAA<A<BBBBB@CCCAA??<?AA<A::7:AACA?@?BBCBBBBA@ABBBBBBCCC@C?=;;00+0*0>>@A998
@ATNG8:01053:06196
GATGGTAGGCACTGCGCACACATCCCAGAAGATCAGGAACTCTAGAAGAATTCAGATTTTTAACACGAGAGTAAACGTAAAAAAGAAGGTTTTACAAGACTCACGTTAACAATATTGCAGCAGTACGCACACAATCGAAGCGCAGTAAGGATGGCTAGTGTAACTAGCAAGAATACCACGAAAGCAAGAAAAAAGAAGTACGCTATTAACTATTAACGTACCTGTCTCTTCCGAAACGAATGAGTACATAGATATACGTATAGCTACCATCGATAACCTCGAGTCT
+
<<<B@C>B@B@=<B;;;=<ABBA>C?CCC>A@>?@@=@8??AA@@B@BB@B@CCBCBCCC2B=@??>@@@>==?633595599#55.55<AA1<;>86969?;;6626:>>;>CD@CCAADCGCBBBCCBBBB?CC?@>@ABBCCBA?B@CAA?AAAFBBBC>ABCCBB?BB?BAA=A>788+39<8>>@@AA)BA=AB>>>@@@?5;5::::6>9==A@?=?CABBBB?C?BBD=BBB??@@CCCCBAACCCB><==??A@A@>??<@666@@@9>:>AA:;;>;
@ATNG8:01057:06162
GATGGTAGACATATCGTACTCTCTGTACTCATTCGTTTCGGAAGAGACAGGTACGTTAATAGTTAATAGCGTACTTCTTTTTCTTGCTTTCGTGGTATTCTTGCTAGTTACACTAGCCATCCTTACTGCGCTTCGATTGTGTGCGTACTGCTGCAATATTGTTAACGTGAGTCTTGTAAAACCTTCTTTTTACGTTTACTCTCGTGTTAAAAATCTGAATTCTTCTAGAGTTCCTGATCTTCTGGTATACACACTCGCTCGCTACCATCGATAACCTCGAGTCT
+
AADE@DCCBBBBBBDCDCCBBABBCCBCCCCC@BBBE=CB?B@CCCBBBF@BBBBC?C=??BB8A?BAABBACA@;@?=9>+>=;@999(8<=??BBB?AA;?>?BAA>BEEC????<@CD8<5>@>AA>==;AAAA:;;;AAAA=@>A==>::::>>>=AA<@;?AAAAB???<>>@@@5?;?;>>>>>/>A@AA9A>?888;888=@@@A/@>==B=B=>=:=>>?@;;8<=BB@@=<5::>:>@>>=@@AB@@?===BAAAA<???@@>>9==BD@<=>?@
@ATNG8:01057:06178
GATGGTAGCGAGCGAGTGTGTATACCAGAAGATCAGGAACTCTAGAAGAATTCAGATTTTTAACACGAGAGTAAACGTAAAAAGAAGGTTTTACAAGACTCACGTTAACAATATTGCAGCAGTACGCACACAATCGAAGCGCAGTAAGGATGGCTAGTGTAACTAGCAAGAATACCACGAAAGCAAGAAAAAGAAGTACGCTATTAACTATTAACGTACCTGTCTCTACCGAAACGAATGAGTACAGAGAGTACGATATGTCTACCATCGATAACCTCGAGTCT
+
CCEC?CBBBBBBABBBDCGDCAAAA?BBB>BBBB;;7;<@@BBCBA?AA=A?BAB;;;;;*;?CCCCEDCB@@@8?A;;;;;*;D>D?BBB;BCJBBAABBBBCB@B@BB@CCD?CAACCCCCBCCCCCCCCACCBB@BBBBCCBB@CBEBA?ACCFFCDB?CEDC@@<??<?CB?BAAAC=BBB?BBDDD2A?;?989B@@AA<A9=>;8.7059===<BBBCBBBBB?BBB=B@@>ABCBGBBBBCAAABBACCCCABBBBAA?@788A;;6>8>AA@A;;;
@ATNG8:01058:06173
GATGGTAGTAATACAGATCAGACACCAGAAGATCAGGAACTCTAGAAGAATTCAGATTTTTAACACGAGAGTAAACGTAAAAAGAAGGTTTTACAAGACTCACGTTAACAATATTGCAGCAGTACGCACACAATCGAAGCGCAGTAAGGATGTCTAGTGTAACTAGCAAGAATACCACGAAAGCAAGAAAAAGAAGTACGCTATTAACTATTAACGTACCTGTCTCTTCCGAAACGAATGAGTACGATGAGATCTCGTGTGCTACCATCGATAACCTCGAGTCT
+
BBBB@CCBBC@CCCBBBCCBCCCCC?BCB?CBCCBB@B@CCCCDCC?CC@D@CBBCADGD3C?CBBBCBBBBBB<BABBBBB2BA>A>ABA9BBC@GBBBCCD@@?@@DF@DCB?BBBBDBBBECBDBBBCD?CBAA=AAEECCCC?B@CCCBBBCCCCCC?BCBBBB?BB?BBB?BBBBC>B??;?A@@A2AD@BBBCDCCCD@B@CBBB9;8;CBBB@BCCCBBB@C?BBB>CCC@BBBBBCBBBCCDBBBBAA@CBB@>>@B=D:::>??<?=BBA>>>@@
@ATNG8:01058:06192
GATGGTAGCGCGACGAGCGTAGACCCAGAAGATCAGGAACTCTAGAAGAATTCAGATTTTTAACACGAGAGTAAACGTAAAAAGAAGGTTTTACAAGACTCACGTTAACAATATTGCAGCAGTACGCACACAATCGAAGCGCAGTAAGGATGGCTAGTGTAACTAGCAAGAATACCACGAAAGCAAGAAAAAAGAAGTACGCTATTAAACATTAACGTACCTGTCTCTTCCGAAACGAATGAGTACAGAGAGTACGATATGTCTACCATCGATAACCTCGAGTCT
+
0/8;7;?=>;;5>;;;;<=999599)5=A9>@A@AB?B>@@BB;:;?@?;?<>>A:9999)9;?>@A@@??89:,::;5555$5:5:.555&5997>669CCD?@?@@CC@CBA=A@@@CCCCCCBB@@A:;69>>><@<;;@BBA>B=A@@=?@@@@BBB?B?@=9927><>?;6>99991;788777888%8;8394B=579=/57(78815/55::<8;;<;:::7:488B<BAC<<<>888ABBCBBBC???CBB977;888*//778;=;@<>==@::78
@ATNG8:01061:06173
GATGGTAGTGTGTCTCTGAGAGTAGTACTCATTCGTTTCGGAAGAGACAGGTACGTTAATAGTTAATAGCTGTACTTCTTTTTTCTTGCTTTCGTGGTATTTCTTGCTAGTTACACTAGCCATCCTTACTGCGCTTCGATTGTGTGCGTACTGCTGCAATATTGTTAACGTGAGTCTTGTAAAAACCTTCTTTTTACGTTTACTCTCGTGTTAAAAATCTGAATTCTTCTAGAGTTCCTGATCTTCTGGACGACGCGCACTGACACTACCATCGATAACCTCGAGTCT
+
;;<<?C;95544<;=96666<<>@@??>669>8>999,9=8=8999@@BB=AAB;;7:<?A>A?B?A>=0//<7//)/55555#4<7;:<<45559;>444)44.445:<=9==CBBA@?5;;:39<CCCCCCBB?AAAA?BCCGEBBBC@@@@;:;@5;:949>=A=AAAA@====2555555$56;7>>@@?+;;;9909555<95559.5555$5<:5626=@?469999:>:?;><?99969CD=CCAA@B><00000999?>>>=@>=>?9:4:?AABBDD??
@ATNG8:01024:06242
GATGGTAGATACTCGCTGATACACCCAGAAGATCAGGAACTCTAGAAGAATTCAGATTTTTAACACGAGAGTAAACGTAAAAAGAAGGTTTTACAAGACTCACGTTAACAATATTGCAGCAGTACGCACACAATCGAAGCGCAGTAAGGATGGCTAGTGTAACTAGCAAGAATATCACGAAAGCAAGAAAAAGAAGTACGCTATTAACTATTAACGTACCTGTCTCTTCCGAAACGAATGAGTACGAGAGAGCACACGTGTCTACCATCGATAACCTCGAGTCT
+
BBCB@BBCBBBBBDBBBCCCDCCCC=BCC@ECCCAA=A?BBBCBBD?BB=?<?A@=>?==,>9??<>DCCBBBE=?<@@AAA,AB=A=ACC:CCC?C;=;BBBBB?B@BC@BCC?CCCBCCCCCD@@@DCCC?BBCC?CBABBABC?C@C@@>@BBCDCCC?BCBBCC?BB?BCCDBA@CC=BAA=AA@?@/??<?AADCBBBD>>;>>==,0,0:<@@@ABBBBBB?B????9?@A<AAACBBBBBCBB999BBBBBDCBBBB@==///:==9=9=@@@A;;;
@ATNG8:01030:06240
GATGGTAGCACACGAGATCTCATCGTACTCATTCGTTTCGGAAGAGTCAGGTACGTTAATAGTTAATAGCGTAACTTCTTTTTCTTTGCTTTCGTGGTATTCTTGCTAGTTACACTAGCCATCCTTACTGCGCTTCGATTGTGTGCGTACTGCTGCAATATTGTTAACGTGAGTCTTGTAAAACCTTCTTTTTACGTTTACTCTCGTGTTAAAAATCTGAATTCTTCTAGAGTTCCTGATCTTCTGGGTGCGCTACAGTCTCTCTACCATCGATAACCTCGAGTCT
+
?;CC?@A;55::99@>B;;;5655:D;;;@;;5;@AB;;;4;:<;6=A@;600/00)/3888;4:;;>=@B::.4=897777'737(3:<:3449@196<;<A0/0??@C@CCCCA@AC=@@B@B?BCBBAAAC?CCDCADHCCCBBBB;;;BBBCE@CCD@CC@D?BBB@@AECC>A;;;;.;@B@ABBBB2BBCCD=B00000<<=>7@@@@1=AABB>A?BB=;;;;;;C<@<@AA@?@=A@AA;BBCCCEDDCB;;;BBB@AB?AB;;;;;<@=ABBDCCDC
@ATNG8:01040:06218
GATGGTAGGACGAGCGTCTGAGAGGTACTCATTCGTTTCGGAAGAGACAGGTACGTTAATAGTTAATAGCGTACTTCTTTTTCTTGCTTTCGTGGTATTCTTGCTAGTTACACTAGCCATCCTTACTGCGCTTCGATTGTGTGCGTACTGCTGCAATATTGTTAACGTGAGTCTTGTAAAACCTTCTTTTTACGTTTACTCTCGTGTTAAAAATCTGAATTCTTCTAGAGTTCCTGATCTTCTGGTATACACACTCGCTCGCTACCATCGATAACCTCGAGTCT
+
@BCD?CCC?BBBCCBBBBBCCCCC?CCCCBAA>BBBC=CD@D?BBBCCCC@CCEA@?A@CCCC@D?BCCDB@@@A?AAA@@,;;7;AAC=DCCEACCCACC?A@DCCC@BBCCBBBC@DDC?B?CCBBBCCC?BBDD@DBBBBCCCCCCBBBCCC?BBC=CC@D?BBCBBBCCCACCCCC;C@C;;;::;*;CEEH>BBCCCDDBBB=@@@@0@AABB@B>BC@CCCAAAD?C@CCCCBB>AAC@CCCCCCCCCBBBBBCB@@@@=@999A99499>?@ABBCB
@ATNG8:01040:06230
GATGGTAGACACGTGTGCTCTCTCGTACTCATCGTTTCGGAAGAGACAGGTACGTTAATAGTTAATAGCGTACTTCTTTTTCTTGCTTTCGTGGTATTCTTGCTAGTTACACTAGCCATCCTTACTGCGCTTCGATTGTGTGCGTACTGCTGCAATATTGTTAACGTGAGTCTTGTAAAACCTTCTTTTTACGTTTACTCTCGTGTTAAAAATCTTGAATTCTTCTAGAGTTCCTGATCTTCTGGTATGACTAGTGTACTACTACCATCGATAACCTCGAGTCT
+
ACCB>CBBAAA>>;;666>>AAAGGCBBCCAAC;;;,;@<A?BBCDCDD?BBBBA=A=?>;;5;?ACBBBBBBB?BAAAA1?<;>:::,3<?A=ABB?AA=A998?@=@ABABBBB????=A<AA>>>;;<<?A?@388===>>?@=>=BC===:;;;:>?;?<????@?@BA=?>>CD;D;?;@@AAA.88:;>6<77///;<9<69::8'7//+/=6=5??9?A@@@AB=B=?@@@@@788>;AA@@>>==;;;>>?;;;>>>;;;;;=;;5;;?????;;;
@ATNG8:01043:06242
GATGGTAGTATATCGCGTCGCTATCCAGAAGATCAGGAACTCTAGAAGAATTCAGATTTTTAACACGAGAGTAAACGTAAAAAGAAGGTTTTACAAGACTCACGTTAACAATATTGCAGCAGTACGCACACAATCGAAGCGCAGTAAGGATGGCTAGTGTAACTAGCAAGAATACCACGAAAGCAAGAAAAAAGAAGTACGCTATTAACTATTAACGTACCTGTCTCTTCCGAAACGAATGAGTACTGTATCTATGTGTGCGCTACCATCGATAACCTCGAGTCT
+
BCDC?CBCCBBCDBCBBBCBBBBBB?CBB?BFFFBB?B?AACDDDF@BB?C@CBB@@@@@0@?BCBCCCBBBBG>AAAAAAA2BB>B?BBB9BAA<AAABDCECC@C@CC@B@A?BCCCCCCEBBBCBBBCC@CCCC?BBBACCCC>C?CBB?BBBBBBBC?CBCDBB???>?A?8>>>?=8;<<899:9::%:>;>858A@ABA=A:;;>>;A<ABBBC?AAAABCB@B@BBB=BBB?BCCCCCBABABBBBAAACCAAABAA@@<@;;;>88185;>ACA:;;
@ATNG8:01047:06230
GATGGTAGTATATCGCGTCGCTATCAGAAGATCAGGAACTCTAGAAGAATTCAGATTTTTAACACGAGAGTAAACGATAAAAAGAAGGTTTTACAAGACTCACGTTAACAATATTGCAGCAGTACGCACACAATCGAAGCGCAGTAAGGATGCGTAGTGTAACTAGCAAGAATACCACGAAAGCAAGAAAAAGAAGTACGCTATTAACTATTAACGTACCTGTCTCTTCCGAAACGATGAGTACTGTATCTATGTGTGCGCTACCATCGATAACCTGAGTCT
+
5:@<6559::=999<///<///=<<<CC?@=@<00*0)///6===8<<5939==94444$45:;=?::?443;09344;<<=+::8<7:98+833,333378999,3,3933334:875<///9:/5/:://)/888)333:334:7:48--------8:<8<=:877133,333,33888233348==>>+88.322255559+2,2228.5/55;:;;>655<4/)-(-66/------898983337976/////77-////0/.26666+2+2222225
@ATNG8:01047:06240
GATGGTAGCGCACACATAGATACAGTACTCATTCGTTTCGGAAGAGACAGGTACGTAATAGTTAATAGCGTACTTCTTTTTCTTGCTTTCGTGGTATTCTTGCTAGTTACACTAGCCATCCTTACTGCGCTTCGATTGTGTGCGTACTGCTGCAATATTGTTAACGTGAGTCTTGTAAAACCTTCTTTTTACGTTTACTCTCGTGTTAAAAATCTGAATTCTTCTAGAGTTCCTGATCTTCTGGATAGCGACGCGATATACTACCATCGATAACCTCGAGTCT
+
::<=8==B;:6A@@BAABGCCBCBCCBBBA;;09@BB=BC@DABCCCCCA;A<<00/7;;/;7;45?<>====@899999$9=9<:==6;;;?9=;<7;C:@A@BCC>CCBBBCA@=ACC?BAGCAA;;;C?CCBB?AAJ;;;ECBBCDEGCBB@;;;ADD@C?BBDCDCCCC;;;IGI;F?B@BBJFJ5DCAAA;ABBBBAAACC;A@A@0@@ABFAB@BC=;;DFFDC@C@BDCCDB?BBC@CCCCFFGJCCB@@BBBBDB@?B000===+:5:=AAD:99
@ATNG8:01049:06236
GATGGTAGGCGACATACATACGCGCCAGAAGATCAGGAACTCTAGAAGAATTCAGATTTTTAACACGAGAGTAAACGTAAAAAGAAGGTTTTACAAGACTCACGTTAACAATATTGCAGCAGTACGCACACAATCGAAGCGCAGTAAGGATGGCTAGTGTAACTAGCAAGAATACCACGAAAGCAAGAAAAAGAAGTACGCTATTAACTATTAACGTACCTGTCTCTTCCGAAACGAATGAGTACAGAGAGTACGATATGTCTACCATCGATAACCTCGAGTCT
+
BCBB?BAB>BBBBCEDBCBCBAABBADCCAABCCCB@B@BBCCDCC?BB@D@CCCCCCCC5C@CCCCCCCCCBC<@@@BBBB5BC>C5;;;-;BB?BBAACBA;;5<5;?;@BC?CBA?ACCDCDCCBCCCC@CBCC@CCBBBBAC@C@CBB>BD@AABCC@CDBBBB?BB?B??<??@BB=AA@>99999(8@=@=@>BBCBB?B?BB??>?@C?BBA>A@@@@BB>A?ACC=B;:6::9@@AAAEBBBBC???CBBAAABBAA?BA>==0/)/)/<<6<;AA
@ATNG8:01049:06247
GATAGTGTCATATGAGAGTGTGTACTCATTCGTTTCGGAAGAGACAGGTACGTTAATAGTTAATAGCGTACTTCTTTTTCTTGCTTTCGTGGTATTCTTGCTAGTTACACTAGCCATCCTTACTGCGCTTCGATTGTGTGCGTACTGCTGCAATATTGTTAACGTGAGTCTTGTAAAACCTTCTTTTTACGTTTACTCTCGTGTTAAAAATCTGAATTCTTCTAGAGTTCCTGATCTTCTGGTCTACTACACTGTACTCTACCATCGATAACCTCGAGTCT
+
CCCDDD?A@CBBBCCCCCCCCCBCBBB;:8;BBC=BBDD@DDCBBCC@CDDCF@C?CCCD@C@FDCCAAACD@ECCCC5CC?CCDD=BACD?BBB?BB=AABCCCACCCCCCCC@CCC@C?CCCBCBBC@EEBB?BBCCCCCCBBBCBCBBB>BBB@CC@C?BBCBBBCBB>BDCCC;C@D?@@@@@0@DBCC=BADDDCCCCD?BBBB2CBBCCAD@CB@BBBBC;;7<@BBBDDE@BCD@CCCCCCCCBBCCCCCCCCDF@C:::A@@=@@CCDBABBB
@ATNG8:01054:06232
GATGGTAGTATCTGCACACTCTGTCCAGAAGATCAGGAACTCTAGAAGAATTCAGATTTTTAACACGAGAGTAAACGTAAAAAGAAGGTTTTACAAGACTCACGTTAACAATATTGCAGCAGTACGCACACAATCGAAGCGCAGTAAGGATGGCTAGTGTAACTAGCAAGAATACCACGAAAGCAAGAAAAAGAAGTACGCTATTAACTATTAACGTACCTGTCTCTTCCGAAACGAATGAGTACACACTCTCATATGACACTACCATCGATAACCTCGAGTCT
+
:;5606>>>@>@>>>?=BBCC@@>><>CC@BBAA@A;@:>?BBBBB@AA>A=BA@99999):;?@@CBB@@899,9>;;;;;*;A=?5999&9@@?CHDCBBCBB@CACC@BCB@BBC@CACHHHCCCCCCC@DDDD?BACCCCBB@D@C;;:;BBBCECC?BBBBBB>AA@BBB=??ACA9?::4:?BAD3BB?BCBBCBB==:=<A@@@:=:>BBCC?BEBBAAA>A>ACD>CDC?CDDBBBCCBBBC???AA?>:::B@??;:@000>;;5??BBBCDCC;
@ATNG8:01056:06251
GATGGTAGTCTCAGATAGTCTATAGTACTCATTCGTTTCGGAAGAGACAGGTACGTTAATAGTTATTAGTCTGTACTTCTTTTTTCTTGCTTTCGTGGTATTCTTGCTAGTTACACTAGCCATCCTTACTGCGCTTCGATTGTGTGCGTACTGCTGCAATATTGTTAACGTGAGTCTTGTAAAACCTTCTTTTTACGTTTACTCTCGTGTTAAAAATCTGAATTCTTCTAGAGTCCTGATCTTCTGGCTCTCGTAGACAGATACTACCATCGATAACCTCGAGTCT
+
@996:>==BBEDCEBBBCBAACA@ACC?BA;;6<<<<8@C=A?ACBAAAB@DBBBB?B9<:4?:00*////:::9::54899::%9?>?<CC=@:?@=A:955A4485A==8=AA?>:B<<>?E?B?BCCCCBCD?CCFD?CCCBCBEGCBBA@@@AA?ABB;@@6:6;;;;BA@@@;95555&57<79999>,=@===8?@@@@@?==>2::;;*;>@@@=@?CD@BBBBB@@A?ACCCBC=A;;5;ABAABCBBCBCCBBBBCBB@D;;;BA@=A?BBGCBBBB
@ATNG8:01058:06223
GATGGTAGTAGTACAGCTAGTCATACCAGAAGATCAGGAACTCTAGAAGAATTCAGATTTTTAACATCGAGAGTAAACGTAAAAAGAAGGTTTTACAAGACTCACGTTAACAATATTGCAGCAGTACGCACACAATCGAAGCGCAGTAAGGATGGCTAGTGTAACTAGCAAGAATACCACGAAAGCAAGAAAAAGAAGTACGCTATTAACTATTAACGTACCTGTCTCTTCCGAAACGATGAGTACATAGATATACGTATAGCTACCATCGATAACCTCGAGTCT
+
??@C;CCB>///77///99<<<666757//)/9/55<8=26/;:://+/:6:6;BBBBBBB3?=AA??>A;;;;;;4::;>>>>+:949-333&333,3933396//(/0//(/:;6=<77??=>>AA;;;;;@=@AAC@BABB:::@>D@@@@@C???AAAB@CCBBAA;>;8;;8/77<<=6==>999999(7?<>588A?====A<A=;:4717<B@D@B?;;==A:=:000*000/669:;:@?<;:777?@ABABB;;;BD=@////==7=7<<?>>;;<
@ATNG8:01015:06270
GATGGTAGCGAGCGAGTGTGTATACCAGAAGATCAGGAACTCTAGAAGAATTCAGATTTTTAACACGAGAGTAAACGTAAAAAGAAGGTTTTACAAGACTCACGTTAACAATATTGCAGCAGTACGCACACAATCGAAGCGCAGTAAGGATGGCTAGTGTAACTAGCAAGAATACCACGAAAGCAAGAAAAAGAAGTACGCTATTAACTATTAACGTACCTGTCTCTTCCTAAACGAATGAGTACTGCGTCTCACTCTCGCCTACCATCGATAACCTCGAGTCT
+
CCCB?BCDCCBBBBCCBBBDDDCCC@CBB@CCCCAA?A?BBBCCCD>AA?C?CBCBCCBB5DAGCECCCBB;;:0;?::9:9$5>7=<?@@0???:>BBBCCDCC@C@BB?BCC@BBCCCCCCCCBCBCCCC@B@@@=@@BBBCBD@C@C;:;;CDDBBBB?CCCD@@=??9?@@<@@?>>8?AA?BCCCC2BB?BBABBBBCC?B?BBBB?B@?@CCD@CCBBB;;;;@CBF@C@@>@AABBBCCCCBCCBBCBCBCCCD@BCC@C:;;BBC=A>ABBBCAAA
@ATNG8:01018:06270
GATGGTAGGCGACATACATACGCGCCAGAAGATCAGGAACTCTAGAAGAATTCAGATTTTTAACACGAGAGTAAACGTAAAAAGAAGGTTTTACAAGACTCACGTTAACAATATTGCAGCAGTACGCACACAATCGAAGCGCAGTAAGGATGGCTAGTGTAACTAGCAAGAATACCACGAAAGCAAGAAAAAGAAGTACGCTATTAACTATTAACGTACCTGTCTCTTCCGAAACGAATGAGTACTATGTAGAGCTCTATACTACCATCGATAACCTCGAGTCT
+
444439:=8<9995555999666==9=;;7;><@@A>B>AA<<;?>>::5959<>>@@@@+@@<A;>BA9;;IG=BCBBCBB2BB?B?CCC<BDDADBBBDEE@@<@?997:DC?BCCBBBBCCCCCDBCCCBCGAA?ACCBCCBB?C?B;;==DBBBGCF;<;CCCE@CCACCA?A@@@@7000<@@@GH0;?=?999BBABB>B>AACC<?<:AB;;6;?;;;BA?A@;;;::CC=??????@BBBBCDCCCBABCDBBBA@@<@988@8818:>=?B@888
@ATNG8:01019:06268
GATGGTAGGTGATGAGTGTATCCAGAAGATCAGGAACTCTAGAAGAATTCAGATTTTTAACACGAGAGTAAACGTAAAAAGATGGTTTTACAAGACTCACGTTAACAATATTGCAGCAGTACGCACACAATCGAAGCGCAGTAAGGATGGCTAGTGTAACTAGCAAGAATACCACGAAAGCAAGAAAAAGAAGTACGCTATTAACTATTAACGTACCTGTCTCTTCCGAAACGAATGAGTACAGAGAGTACGATATGTCTACCATCGATAACCTCGAGTCT
+
A==B?BCC@CCD;:9DCCCDBB?BCC@CCCCBB?B@CBBBFBB?BB?B@CB?:::::);>@@A?@?@@???9?@@@@@@/?==@9=??5?AC@CBBBD???C?C?AA?CCC?C<<<@?A?AAA>>>C==9=>@@<@>?99<AA=D8==A;AA<;<???;AAAA=?7>>;A=<5<<565.6//*/@@>@,///8>AAABBBB7;8;??A>D=A>???=;;:B???<A==<;4=9949@>>;;;AA>>>>>A@???@@AAA;:;<?:::A::5;<@AAA@@@?
@ATNG8:01022:06279
GATGGTAGCGCGACGAGCGTAGACCCAGAAGATCAGGAACTCTAGAAGAATTCAGATTTTTAACACGAGAGTAAACGTGAAAAAGAAGGTTTTACAAGACTCACGTTAACAATATTGCAGCAGTACGCACACAATCGAAGCGCAGTAAGGATGGCTAGTGTAACTAGCAAGAAATACCACGAAAGCAAGAAAAAAGAAGTACGCTATTAACTATTAACGTACCTGTCTCTTCCGAAACGAATGAGTACGATGAGATCTCGTGTGCTACCATCGATAACCTCGAGTCT
+
:5:;8=>@B==666>>>?666===G8@A@?@?@B@A;@<@@@>@AA?A@?B?895;;;;<)948>777737733(33455555$5:.5.599+9>>266??>>@==:=:C@=A9925999966===566665@8:95504=;=?=7819.444.44::;;4403:8833,333(3//06///6.///38==>??&8845222885..(./33353;5<<@@>=@@?@@@@>@<:::59?@;??>AAACCC?@@BA@AA@@@@:675::8>=<<A::569=99///55
@ATNG8:01026:06283
GATGTAGCTATACGTATATCTATGTACTCATTCGTTTCGGAAGAGACAGGTACGTTAATTAGTTAATAGCGTACTTCTTTTTCTTAGCTTTCTGTGGTATTCTTGCTAGTTACACTAGCCATCCTTACTGCGCTTCGATTGTGTGCGTACTGCTGCAATATTGTTAACGTGAGTCTTGTAAAACCTTCTTTTTACGTTTAACTCTCGTGTTAAAAATCTTGAATTCTTCTAGAGTTCCTGATACTTCTGGACGTCGCGCACTGACACTACCATCGATAACCTCGAGTCT
+
=>ABAB;99>CCBBBFCCIHCBBABBABA:<2;<99)59496====;;<5;;;972;*0)///)/6::9;:A?:9<99888$//(/////(//3;<6;8>6;><997?;?8:::888@@<@@@8<8799<688;8=<??<@A??@@?>>=@>===><086:37=694;<<<;;AA=152555'56<28;AAA.<<<AC9C;8:8<;<===47777)7//)/8/609;8=>>>BAA<@<@>>:::@7:66786----,,,--59845...6.3244733(.(-444-..5
@ATNG8:01027:06273
GATGGTAGCATCATGCATATCTCACCAGAAGATCAGGAACTCTAGAAGAATTCAGATTTTTAACACGAGAGTAAACGTAAAAAGAAGGTTTTACAAGACTCGCGTTAACAATATTGCAGCAGTACGCACACAATCTAAGCGCAGTAAGGATGGCTAGTGTAACTAGCAAGAATACCACGAAAGCAAGAAAAAAGAATTACGCTATTAACTATTAACGTACCTGTCTCTTCCGAAACGAATGAGTACCTCTCAGACGCTCGTCCTACCATCGATAACCTCGAGTCT
+
<>BBAEB@@9;55=9@?;;;;CCDCACB@=9;5@=9<@7;5<??AC?AA>A@BABBBBAA2@9??????BBAAA<A@ABCCC5BB@A?CCC<BBB@BAAABBBAA>B@@@=@AA;@@@@ABCCCCDDBBBCC?BC996;CCCCCCCAD@CAA?@CABACCC@BBBBBB?BB?BBA>AA99:,8<<899::9:%9D;B>BBBA>;;5;7<:::1817@BBB@BBBBBBB?C?BBB<BBC>AABCCAA>ABBCBBBBBBB>>>A::::;?>>>??@8=:=@@@???A
@ATNG8:01032:06273
GATGGTAGATACTCGCTGATACACCCAGAAGATCAGGACTCTAGAAGAATTCAGATTTTTAACACGAGAGTAAACGTAAAAAGAAGGTTTTACAAGACTCACGTTAACAATATTGCAGCAGTACGCACACAATCGAAGCGCAGTAAGGATGGCTAGTGTAACTAGCAAGAATACCACGAAAGCAAGAAAAAAGAAGTACGCTATTAACTATTAACGTACCTGTCTCTTCCGAAACGAATGAGTACGAGAGAGCACACGTGTCTACCTTCGATAACCTCGAGTCT
+
CCDC@CABBBA@A@AACICCCCCCC>BBC@BBCCCD?BDBCBBDC?DD>A>ABBBDBEC1?<@DBABBB::8C;;8@>>==0@@=@8C@C9CBB@A;;;CDCCB?B@CC@BAB@DDAABECCDCCCBBBDF@DD998;BAABCAA>B@D@@?CCCCBCCC?DCCCCC?AB>ACB<??777)3883777799%9?<ABABBA@>><>;>=@@<?<==ABB@CBABBAA=@????<@CD?BBDBDCDCAABBBBBBBBBBBBBCBBB@A7<;???;>9=@@@AA>>
@ATNG8:01038:06284
GATGGTAGGCGAGAGTGAGACGCAGTACTCATTCGTTTCGGAAGAGACAGGTACGTTAATAGTTAATAGCGTACTTCTTTTTCTTGCTTTCGTGGTATTCTTGCTAGTTACACTAGCCATCCTTACTGCGCTTCGATTGTGTGCGTACTGCTGCAATATTGTTAACGTGAGTCTTGTAAAACCTTCTTTTTACGTTTACTCTCGTGTTAAAAATCTGAATTCTTCTAGAGTTCCTGATCTTCTGGGCTGCGCTGATATGCGCTACCATCGATAACCTCGAGTCT
+
AAAB>BBB=AAJDDCCCBBC966@?=BBCH;;:=CCC>CC@CABCCACAC@BDGFD@C@BA@A?@?ADABBBBBB?BABBB199?BBBD=BABB@BCG>AA>AA@AAB?BCBBBBBB?B@@=D:>>??>==?7;:@A=AAAABB@===A?@?B@@:<>>;?@<@>D@==>?@?>:>;;;;/;:>:><<<<,;::;;+//9888;>;;37787(5652=9=9@?;?BBB:;;<A<A@?>>@7;;?A9?;;<AA>>;;;@A@@A??@<@;;;BBD7;8<??;;89/
@ATNG8:01041:06280
GATGTAGACATATCGTACTCTCTGTACTCATTCGTTTCGGAAGAGACAGGTACGTTAATAGTTAATAGCGTACTTCTTTTTCTTGCTTTCGTGGTATTCTTGCTAGTTACACTAGCCATCCTTACTGCGCTTCGATTGTGTGCGTACTGCTGCAATATTGTTAACGTGAGTCTTGTAAAACCTTCTTTTTACGTTTACTCTCGTGTTAAAAATCTGAATTCTTCTAGAGTTCCTGATCTTCTGGTGTCGTCTATCATGTACTACCATCGATAACCTCGAGTCT
+
BCBBBDCCCCCDBBBBDCCCCCBCCCDCDBB>BAAB>CFAE?BBCCCBA>ACCCB>B>BBCC>B?BCCBBACAD;:9989(3>;BBBB>BBBB?CBB?AB<>=>EBB?BBBBAAAA9=A=9=;AC@?=<==;?@@@8::>>>=@@A???AAAAA<???=BA<?;?AABBA@>>:=AADD;D=D:98888(8>889*8:>988A=<<18786(2=>AA=A=AA<??>?>>><@;@?AAAA<>=>:===@AB<;;B@>>>@?????<>>>@>>>;>:==@@@>==
@ATNG8:01043:06295
GATGGTAGACACGTGTGCTCTCTCGTACTCATTCGTTTCGGAAGAGACAGGTACGTTAATAGTTAATAGCGTACTTCTTTTTCTTGCTTTCGTGGTATTCTTGCTAGTTACACTAGCCATCCTTACTGCGCTTCGATTGTGTGCGTACTGCTGCAATATTGTTAACGTGAGTCTTGTAAAACCTTCTTTTTACGTTTACTCTCGTGTTAAAAATCTGAATTCTTCTAGAGTTCCTGATCTTCTGGGTATATCAGCGAGTATCTACCATCGCAATTGCCTAGTCT
+
ABCC@CCCCCCCCCCBAADEGCCCBCCCDCCBAECCD>CC=C@CCBBBCC?AAACD?B?BBCB?B?BBBBBA@;C?CCDGD1?@?B???;>BDH@CAA>AB998BDCB?BABBBBBB?>>>:>9??AAAAAA;A>AA=A<=<???AA???@@BBB<>??=AA<A<@@>>>E?>>:=@@BB5B<C=@@@@@/@>:::*//9///;76:6=;;<.7>>>C7;7;:5:AA?=>>=A<>>???A7;;CE:???A@@@@@@?;:;?>==<5;:;;==5;7;A<AA?>;;
@ATNG8:01046:06309
GATGGTAGCTCTGCTCTGACTCTCGTACTCATTCGTTTCGGAAGAGACAGGTACGTTAATATGTTAATAGCGTAACTTCTTTTTCTTTGCTTTCGTGGTATTCTTGCTAGTTACACTAGCCATCCTTACTGCGCTTCGATTGTGTGCGTACTGCTGCAATATTGTTAACGTGAGTCTTGTAAAAACCTTCTTTTTACGTTTACTCTCGTGTTAAAAATCTGAATTCTTCTAGAGTTCCTGATCTTCTGGTATACACACTCGCTCGCTATCGATAACCTCGAGTCT
+
AA@A>A>@::66BBDDCCCCAAAAA@BBAAA@<@;<;4:D=B?BCCBBBC@>>>..(-3----7)/)499:955.5<5;;@@@+>>>6;?;>6<>=;:>00+/:)//66>?<>C?>B;@@=AAB?B?BC@A@CAB=BC<;7;CB;;;CBBBBAA@B;;6:AA=BC@C>AA@?@@A>?;?:;;;;*;>A;;::::*;@A@A<B;;:?@:;99.5555$59995167=>8996995<15.5<<=;?;??A?BBCCCCAAABBBBBBC@@@AAAA;;6;<@@@@@A:;
@ATNG8:01048:06263
GATGGTAGGAGACACGTCGCACACGTACTCATTCGTTTCGGAAGAGACAGGTACGTTAATAGTTAATAGCGTACTTCTTTTTCTTGCTTTTCGTGGTATTCTTGCTAGTTACACTAGCCATCCTTACTGCGCTTCGATTGTGTGCGTACTGCTGCTATATTGTTAACGTGAGTCTTGTAAAACCTTCTTTTTACGTTTACTCTCGTGTTAAAAATCTGAATTCTTCTAGAGTTCCTGATCTTCTGGTGAGATATGCATGATGCTACCATGATAACCTCGA
+
55<=;>>C@CCCBB@A?@AA@BDCCBCCCFBB>BAA@;BC5;5;:9@<@C@CBBBB@B>AABB?B?BA???AA;A?BBBCB1?;9>3333&3::?8BAB?BA>BBBBAA>ABAABC9979B?:>=DA=>===>;@@??:=<=???@?@@@>>>>>@@@@@<@>9>9@@@<<=ABD=A?@@A5A<@:==BBB/AAAAA9??@?>>>@@@<AAAA/A=<=B>G<>=:>AB@>>==A<@@@@??7::A:>>@??@@@@=>>?C>>>@@@<>>>@;;4;49)))
@ATNG8:01049:06282
GATGGTAGCAGACGTGACAGAGCGCCAGAAGATCAGGAACTCTAGAAGAATTCAGATTTTAACACGAGAGTAAACGTAAAAGAAGGTTTTACAAGACTCACGTTAACAATATTGCAGCAGTACGCACACAATCGAAGCGCAGTAAGGATGGCTAGTGTAACTAGCAAGAATACCACGAAAGCAAGAAAAAGAAGTACGCTATTAACTATTAACGTACCTGTCTCTTCCGAAACGAATGAGTACTGCGTCTCACTCTCGCCTACCATCGATAACCTCGAGTCT
+
;>::7;<<<:::=5666>>ABCBAA=AB@?BCBBBC?B<@@@@9957@B?C?CA;7773&3,37333:<<<==298;99:65@;@.999&9999?<@@?B@:;2;9;;4:@@=ABB=CCCAA@@@CCCCB?BECC@CA@??AAA?C@C@@=@AA@ABBB788AA8<48<4;;85;9;;<5373573737$7;6A>><<<C=?.6156@A9@<@@BBC@@@>>=9=;?7;;=4<8717;<@@AA>>>@@@@A@@AAAAAC@CCA:;000=>>9A@BBBB@@@=
@ATNG8:01054:06264
GATGGTAGTATCTGCACACTCTGTCCAGAAGATCAGGAACTCTAGAAGAATTCAGATTTTTAACACGAGAGTAAACGTAAAAAGAAGGTTTTACAAGACTCACGTTAACAATATTGCAGCAGTACGCACACAATCGAAGCGCAGTAAGGATGGCTAGTGTAACTAGCAAGAATACCACGAAAGCAAGAAAAAGAAGTACGCTATTAACTATTAACGTACCTGTCTCTTCCGAAACGAATGAGTACATAGATGTACGTATAGCTACCATCGATAACCTCGAGTCT
+
99AB9@BBBABB;;:DDCCCCDCCC@CCC@CBBBBB?B?BBBBBBA@BB@C?BAAAA@@@2A?BCDCBA@B??>5==;;;;;*;B>@4;;:*9BB@CBABDAAAB?@=@D@DCB?BCCCCDDECDBCCBBAB=AA<;7;AAACBBBALAM<<;<CCCBBCB@BAA?@?;??:>AB<A@BBB<A@A=@@@@@2A@=ABBBBBB@A=?<>>>@<A=@@BBA?A@@????;?99:D>CCC?BBBBBBBBBCBBBBBBC@AA>>>@@?>5;888:>>:>=AAA???==
@ATNG8:01060:06266
GATGGTAGCACGAGTCACTCATATCCAGAAGATCAGGAACTCTAGAAGAATTCAGATTTTTAACACGAGAGTAAACGTAAAAAGAAGGTTTTACTAGACTCACGTTAACAATATTGCAGCAGTACGCACACAATCGAAGCGCAGTAAGGATGGCTAGTGTAACTAGCAAGAATACCACGAAGCAAGAAAAAGAAGTACGCTATTAACTATTAACGTACCTGTCTCTTCCGAAACGAATGAGTACAGAGAGTACGATATGTCTACCATCGATCTTGGTAAGTCT
+
:5<=8<AAA>;;5555==BCBB=<<8<BC@CCCB;<7;?@A@BCDB:A?4;6:;9DDDDD2B?BBBBDCA@::9.9>;9999$994;:@@@2?C>?@A@CCCB;;7;=CB>D;;9:;CACCCCCBBBCCBAB>AB;;6:BAABCBB?C@D;;9;A?>?BAA>ACCCAA>AC@BBC;??99399929AAAB3AB<:;;;===;;7;<?BBB:>:>@BBB@DCCCBCC@C?A@?8>9:3:@AAABAAABCCDCCCCBBBBAAA@A@=AAABB@AA<@<==8=888
@ATNG8:01061:06297
GATGGTAGGTGCACATGAGTGTATCCAGAAGATCAGGAACTCTAGAAGAATTCAGATTTTTAACACGAGAGTAAACGTAAAAAGAAGGTTTTACAAGACTCACGTTAACAATATTGCAGCAGTACGCACACAATCGAAGCGCAGTAAGGATGGCTAGTGTAACTAGCAAGAATACCACGAAAGCAAGAAAAAGAAGTACGCTATTAACTATTAACGTACCTGTCTCTTCCGAAACGAATGAGTACCTCTCAGACGCTCGTCCTACCATCGATAACCTCGAGTCT
+
CCCC@CCC@BBBCBBBCBBCCCCCC<ABD@CCCCBA>A?BBDCCCC@BB?B?CDC@AAAA1A?BBB@@@BCAAA:?B:;;;;*;A=A?CBC<CKD@CBCBAACCC@C@CC?CCC?AAAABBCCCCCCDCCCC@CCCC?BBBBBBBC?C@CBB@CDCCCCBA?BBBDCC?AB@BBB=>=@@?6>>>8=AABB3BB?B@??BFCCC?A?BBBB;@;@BCCC@CCBBBDD@E@BBB=CCC?BACCBBB?AAACCCCABBBCBBB?BEC>B775=66/6:==?@@@@@
@ATNG8:01014:06340
GATGGTAGAGAGACTGTAGCGCACCCAGAAGATCAGGAACTCTAGAAGAATTCAGATTTTTAACACGAGAGTTAACGTAAAAAGAAGGTTTTACAAGACTCACGTTAACAATATTGCAGCAGTACGCACACAATCGAAGCGCAGTAAGGATGGCTAGTGTAACTAGCAAGAATACCACGAAAAGCAAGAAAAAGAAGTACGCTATTAACTATTAACGTACCTGTCTCTTCCGAAACGAATGAGTACGTGTGCGACGTGTCTCCTACCATCGATAACCTCGAGTCT
+
BBCB?BBCDCCBBBBCCCDCCCCCC>CGC@CCCCBB?B?BBDDBBB@BC?D?CCCCCCCC3B?EBBBBBBBB@B@BBAAAAA2AC?B<@@@9ABC?CAAACCCCC@C@BB?BDD?BBCCBBBCBCCEEDCBB?BDEC@BBB?@@DG@C@BCC@CAAADC:;99CAA??=>@:@B;,733333&333,377;;.;?<@BBBBAAAB5857@CB=C<>>CCCACA??AAA?C>BBC>CBE????CCCCCCB9:99@AA?AA==><87/66///:;;4;7=ABA@===
@ATNG8:01022:06340
GATGGTAGCGCACACATAGATACAGTACTCATTCGTTTCGGAAGAGACAGGTACGTTAATAGTTAATAGCGTACTTCTTTTTCTTGCTTTCGTGGTATTCTTGCTAGTTACACTAGCCATCCTTACTGCGCTTCGATTGTGTGCGTACTGCTGCAATATTGTTAACGTGAGTCTTGTAAAACCTTCTTTTTACGTTTACTCTCGTGTTAAAAATCTGAATTCTTCTAGAGTTCCTGATCTTCTGGATAGCGACGCGATATACTACCATCGATAACCTCGAGTCT
+
::@@5>?@@DCA@@;;;CCC@A?BBB966==@;B;;;4:B?A?BBBBBBB=ACCCC@C>@@DC?CABC@@@;;0@8;7777'//)/7773;<BC:CCFACG@BABBBCACCBBBBCBACCC@C@CCBBBCBB<@@@@?CBBCECBBBDCA@@EMG?;;;@BC@D?@@@BBCBCC@BCDCJ;C?B=@AAAA,@ABBB=A@BBBCCABA;A@AA,@BA;;7;<AC@BBB;;<;7;>ACC@AA@CCC@DDDCCCCCCCCCCECBBBBB?@@?@?>>4949@@@A?>>
@ATNG8:01025:06327
GATGGTAGATATATGTAGCGCATCCAGAAGATCAGGAACTCTAGAAGAATTCAGATTTTTAACACGAGAGTAAACGTAAAAAGAAGGTTTTACAAGACTCACGTTAACAATATTGCAGCAGTACGCACACAATCGAAGCGCAGTAAGGATGGCTAGTGTAACTAGCAAGAATACCACGAAAGCAAGAAAAAGAAGTACGCTATTAACTATTAACGTACCTGTCTCTTCCGAAACGAATGAGTACGAGAGAGCAACGTGTCTACCATCGAATCACGAAAGTCT
+
BBCC@DCCCDCCCB@BBG;::@AE@BCD@CCCCBB@B>A@CCDCC?CC?A?ACCBBBBB3B@CCBBBBBBAAA;@D;;;;;.;E?B?CCC<CGHADAA@CCCCC@B@BB@BBB?BBBBCCCCBCCCCB@@C@DDBB?BBBBAAAB>B@BCC@CCCCAACCACAAABB@CF?999999CCC=@?<899899(9@;A9:8@@AAA;?;?@@@<><>@DCC?BCCBBDB=?=?DC>EBB?BCBBBBBBCCCCBBBB?BBCCCDABC<>=====CAAA;;:6;A;;
@ATNG8:01025:06353
GATGGTAGGTGCACATGAGTGTATCCAGAAGATCAGGAACTCTAGAAGAATTCAGATTTTTAACACGAGAGTAAACGTAAAAAGAAGGTTTTACAAGACTCACGTTAACAATTTTGCAGCAGTACGCACACAATCGAAGCGCAGTAAGGATGGCTAGTGTAACTAGCAAGAATACCACGAAAGCAAGAAAAAGAAGTACGCTATTAACTATTAACGTACCTGTCTCTTCCGAAACGAATGAGTACGTGTGCGACGTGTCTCCTACCATCGATAACCTCGAGTCT
+
BCAB?BCC@CBCDCDCCCCCCCCCC@CCB@BBBBBA?A@CCCCCCB?BD?@?@AA;;;;;.;?CLBBBDCCCDH=CC;;:;:*;C=A9AAA9@BC?BBBBCCDCC@C?BB?BCC;CCBBBBBCCBBDDCCCC@CCAA>ABBABC@@=AAECB?ADCDDCCC@CAAABC@@A<ABA;>>BBC:@@@:@@@AB2AD@D???CEBAB9979=??8=:=>CBB@BB@@@BB?B?BCB>BFD@BBBBBBBBBAABABBBBBBABBB@CAA=A899C==9=<AAA?????
@ATNG8:01030:06337
GATGGTAGATATATGCACGCTCTACCAGAAGATCAGGAACTCTAGAAGAATTCAGATTTTTAACACGAGAGTAAACGTAAAAAGAAGGTTTTACAAGACTCACGTTAACAATATTGCAGCAGTACGCACACAATCGAAGCGCAGTAAGGATGGCTAGTGTAACTAGCAAGAATACCACGAAAGCAAGAAAAAGAAGTACGCTATTAACTATTAACGTACCTGTCTCTTCCGAAACGAATGAGTACTGTATCTATGTGTGCGCTACCATCGATAACCTCGAGTCT
+
AACC@BBBBC=BBCHEGBA<@@??C@BBB@CABB;;8;<@@BC???<A@>B?@C@:::::):9=@???AA@@AC9>>>>===0>>9?<@@>3@;:5;;;;BBB;;9:?AC@BBB@CCCCDBBBBCCCBCBBA>A@@@?BBB;;:@@?B@D@@>@@@A@@@A>ADCDBB?::87>><?<<=B<=BB>AADDD3AB?BBBDCBA?616179//)/)/:@@A=BDBBACD@D>A@A<??@?BBBB???AAA@@A????A><>>@@<:@<;ACCC8:6:38699;///
@ATNG8:01031:06341
GATGGTAGCTCGCTGATGATATCTCCAGAAGATCAGGAACTCTAGAAGAATTTAGATTTTTAACACGAGAATAAACGTAAAAAGAAGGTTTTACAAGACTCACGTTAACAATATTGCAGCAGTACGCACACAATCGAAGCGCAGTAAGGATGGCTAGTGTAACTAGCAAGAATACCACGAAAGCAAGAAAAAGAAGTACGCTATTAACTATTATCGTACCTGTCTCTTCCGAAACGAATGAGTACACATCGTCGTGTCGTGCTACCATCGATAACCTCGAGTCT
+
CDCC?BBBCCCDF99;CBBBBBBBD?AAC?AACCCC@E@BBBBBAC?BE@CD=BAAACCC1B>@A@BB@?=A@@<@BBBCCC3CC?C?BBB9??B????AAA>==5;6:A<A>>;>???@@@?@@@A?>>>@<@AAA;>?AA?AAA<A===A?BBAAA>>><@@AABC@CC?BBB?BBBA@9@??>?DFED2>>;?B?@@@D@?1738=>A588BBAAA<AAA>=>><@<??F9>;;7;@@@@@>===ABBBBBBBABB@>>???8?@@@@??<?=ABBEEC@>
@ATNG8:01035:06357
GATGGTAGCTCTGCTCTGACTCTCGTACTCATTCGTTTCGGAAGAGACAGGTACGTTAATAGTTAATAGCGTACTTCTTTTTTCTTGCTTTCGTGGTATTCTTGCTAGTTACACTAGCCATCCTTACTGCGCTTCGATTGTGTGCGTACTGCTGCAATATTGTTAACTTGAGTCTTGTAAAACCTTCTTTTTACGTTTACTCTCGTGTTAAAAATCTGAATTCTTCTAGAGTTCCTGATCTTCTGGCGCTCTGTCACGTCTGCTACCATCGATAACCTCGAGTCT
+
?<<=9<;@C?=ABBBCDCCCCCBBBBBBCCBB?BCCD=@@9?;CDCBBECBCICBB?B@BCEE?C@AB@BCC??@=;;;;;;%<<><BCE>C5666;;<7<@<@>??9905?><<<9949@@;@?BAA@AA:;:;CBB@CCCCCCCCCAA@BBCBB>A;;6;@>@=AA?AA@E;;9;;BDE;D@C@@@@@@0>ABBB=BBB;99A@??=@?@?):=>>?:>78823?=BB=B7B8@@<BB@7<<<7<?<>>888===>B;;;@A@@<@AA@@@A=A?BCBABDDB
@ATNG8:01036:06328
GATGGTAGATATATGCACGCTCTACCAGAAGATCAGGAACTCTAGAAGAATTCAGATTTTTAACACGAGAGTAAACGTAAAAAGAAGGTTTTACAAGACTCACGTTAACAATATTGCAGCAGTACGCACACAATCGAAGCGCAGTAAGGATGGCTAGTGTAACTAGCAAGAATACCACGAAAGCAAGAAAAAAGAAGTACGCTATTAAACTATTAACGTACCTGTCTCTTCCGAAACGAATGAGTACTACTCTCAGAGACACACTACCATCGATAACCTCGAGTCT
+
--55(-//99:<<;<<<<@?ABB;;449949::444.43988:::;8;;8;8<;;<;;;;):.338<BB=889=3//-8888'--(/4:;</<994555559955.5454.444.5=><=>>;<<CCDCBBB>AAAA=AA@@@BBB?C@BBB@BCBA@@@@=@A:9:A=AA9;;>*//:7;176=1333333#39,33336///.(..'.2284:4226;;7<>>;::=9<558A9?=>9977??@@BBB988?=;0/09:/77;7737/..6..(2.55766788
@ATNG8:01036:06353
GATGGTAGTATATCGCGTCGCTATCCAGAAGATCAGGAACTCTAGAAGAATTCAGATTTTTAACACGAGAGTAAACGTAAAAAGAAGGTTTTACAAGACTCACGTTAACAATATTGCAGCAGTACGCACACAATCGAAGCGCAGTAAGGATGGCTAGTGTAACTAGCAAGAATACCACGAAAGCAAGAAAAAAGAAGTACGCTATTAACTATTAACGTACCTGTCTCTTCGAAACGAATGAGTACGAGAGAGCACACGTGTCTACCATCGATAACCTCGAGTCT
+
<8A=9=BBBBB?@@CCBBBCCGCCD?BBB@DBCC:;9;?CDBBBBE@CC?B@BCB@@@@?,?9@@AAAC;95<<4::;;;99(99495<<<0<=>?AABDCBB;;7;?AA=ACC@CC@?BCCDBBBBBBBBB@C;<<GCCCAACCCDD@A00-0@<;;@AB?AAA>>?8=>;?B;4<;///(///0//////#/94;75555=>:474557A6A8>>;;;?AA?>==?<??@A9A893:??<?>BBBCCF@?@BBBBBBBBB>BB;>;;;>>>8=:=>>>B???
@ATNG8:01040:06330
GATGGTAGTGTCAGTGCGCGTCGTCCAGAAGATCAGGAACTCTAGAAGAATTCAGATTTTTAACACGATAGTAAACGTAAAAAGAAGGTTTTACAAGACTCACGTTAACAATATTGCAGCAGTACGCACACAATCGAAGCGCAGTAAGGATGGCTAGTGTAACTAGCAAGAATACCACGAAAGCAAGAAAAAGAAGTACGCTATTAACTATTAACGTACCTGTCTCTTCCGAAACGAATGAGTACTACTCTCAGAGACACACTACCATCGATAACCTCGAGTCT
+
=>DD=BBDCBCCBBB@BC<;:CCCB?B@B>A@@A@@<@<@@BBCDC?CA?C@CCA88888)8<>??BBA@A9:929@BBCCC5CI@B@BCC9DBC@DCDCCCB@@=@@BC@CCC@BBCCCDDFCCCCBCCCB@BBBB=@@BBBCAA>B@C@@>@BCCCBBB@BBBBBA???;????BBBCD?CAA>@@@@@.>@=?:::GHC@@<@=@>>>=A=>>B@@=@BAAEBC@B?BBB=BAB>BBCCCCBB@??BABB???@@988???A<>;;;@@@<@=AAAAA889
@ATNG8:01042:06316
GATGGTAGTATATCGCGTCGCTATCCAGAAGATCAGGAACTCTAGAAGAATTCAGATTTTTAACACGAGAGTAAACGTAAAAAGAAGGTTTTACAAGACTCACGTTAACAATATTGCAGCAGTACGCACACAATCGAAGCGCAGTAAGGATGGCTAGTGTAACTAGCAAGAATACCACGAAAGCAAGAAAAAGAAGTACGCTATTAACTATTAACGTACCTGTCTCTTCCGAAACGAATGAGTACTACTCTCAGAGACACACTACCATCGATACCTCGAGTCT
+
A@@>5:<5:5:;;;;?=BBAAAA>94;>>::BBB@@=@5<;AABBC?BC@C@GCBBBCCC2A8;;ABBBBA:993:?@@FFF1BB=A2999&99@;@ABBCGCCD?B?BA=@@@?CCBBCCCCCBDCA@ABB?BBAB>AABBBCBB?C@CAA>BCC:;:BB?BBBCBC@CC?AA@?B@@AB<B@B>?@@AA2@A?B>>>?ADAA<A<@@@@<@;==A@@=@BDCCBB=@;=?>9=@@?BCCCCCBCBBBA@@@??????;;??><9@/--6--/.36779::7
@ATNG8:01042:06332
GATGGTATCACGACACGACGATGTGTACTCATTCGTTTCGGAAGAGACAGGTACGTTAATAGTTAATAGCGTACTTCTTTTTCTTGCTTTCGTGGTATTCTTGCTAGTTACACTAGCCATCCTTACTGCGCTTCGATTGTGTGCGTACTGCTGCAATATTGTTAACGTGAGTCTTGTAAAACCTTCTTTTTACGTTTACTCTCGTGTTAAAAATCTGAATTCTTCTAGAGTTCCTGATCTTCTGGAGATATCATCAGCGAGCTACCATCGATAACCTCGAGTCT
+
ECCC@CCDCCCBBBCEAAA:66>>BBCCCCBC@BCCC>CD?A?AABCCCC?CCCBB>A>AAAGAC?BBCCCCCCC@BBBBB3BB@CCCA=ACCC?CBB?BC>?=BBCC<@?AAA???<BAA<@<@???A@>>:==999;<?;=>@>>>???>==<39;;5;>;@<>>?BAAA@A7:;>=>1>;?;??AAA/A?888-8==>>>A?>>;:@@@,9///>7=6>><??AA>>>;?;?CBBBA7;;?<:::>>@@@@AA@???B;66;66///99:9@17;;===AA
@ATNG8:01048:06359
GATGGTAGCACGACACGACGATGTGTACTCATTCGTTTCGGAAGAGACAGGTACGTTAATAGTTAATAGCGTACTTCTTTTTCTTGCTTTCGTGGTATTCTTGCTAGTTACACTAGCCATCCTTACTGCGCTTCGATTGTGTGCGTACTGCTGCAATATTGTTAACGTGAGTCTTGTAAAACCTTCTTTTTACGTTTACTCTCGTGTTAAAAATCTGAATTCTTCTAGAGTTCCTGATCTTCTGGTAGAGCGTGCATATATCTACCATCGATAACCTCGAGTCT
+
BBDC?CCDFCBBBBBBABB;69@BCCCCCC::;:HDD>DD?C?CCCDFFF;;;B;<59;@@BB?B?BBCBFCC@A>ABB<B+AA<@??>1<@AC99:DABB999@?AC?BABBCCBB?BBB?@=A??>>>>><AABB:==@??@@AA;;;@A=<=:>>?;>><>:>>A;;;AAA<=>>>@2@<@<>>BBB/BB=>=5==<888;:;>:;:;:,8///<6<4>?9@@@==;?=D;@@>?>A7::A<AAA>>>>==@>>>=>>@@@@7=///666161:=>>????
@ATNG8:01049:06330
GATGGTAGCACGACACGACGATGTGTACTCATTCGTTTCGGAAGAGACAGGTACGTTAATAGTTAATAGCGTACTTCTTTTTCTTGCTTTCGTGGTATTCTTGCTAGTTACACTAGCCATCCTTACTGCGCTTCGATTGTGTGCGTACTGCTGCAATATTGTTAACGTGAGTCTTGTAAAACCTTCTTTTTACGTTTACTCTCGTGTTAAAAATCTTGAATTCTTCTAGAGTTCCTGATCTTATGGCTCTCGTAACAGATACTACCATCGATAACCTCGAGTCT
+
BBDE@CCCCCBB=B=CBB;<66<@@BCBBBAA?ACCJ>CC@D@CBBBCCC>@@@BB?B@BABD@B?ADCBBBBBB@BB===+>><;334/3===8;;=8AA979=@CD@B?@>AB??<?BB?>=BB??@???;??>>;>>=>>>=AB???B==:;075;6<?<@<AAA87599<.25?AA5A<?667FDF/99697.3-----6779+2222$255.55+2,2:4:855;:;;;68;7755)..70557>>>>>9>>=<<<<AAB:>=<9=//+/7:::9:>>>
@ATNG8:01052:06347
GATGGTAGGCACTGCGCACACATCCCAGAAGATCAGGAACTCTAGAAGAATTCAGATTTTTAACACGAGAGTAAACGTAAAAAGAAGGTTTTACAAGACTCACGTTAACAATATTGCAGCAGTACGCACACAATCGAAGCGCAGTAAGGATGGCTAGTGTAACTAGCAAGAATACCACGAAAGCAAGAAAAAGAAGTACGCTATTAACTATTAACGTACCTGTCTCTTCCGAAACGAATGAGTACTGTATCTATGTGTGCGCTACCATCGATAACCTCGAGTCT
+
BCCC@CCB?BBCCBBCCCCCCCCCC=CCC?CCCCBB@C?AADCCCC@BB?B@BCD@@@@@1@@CDBBBDCBAAA9>@:;;;;*;E>B5<<;.;A@=A@B@CCCBB?B?BC@CBA?AAAACCCCBBBBBBBBD?CCBB?BBBBAAAD?B?B@@>?BBCCCCC?CAAABB?BB@BBB=AA???8>===ABCCB3?@<@;<;A@@>>;>;>>@B<A<AABAA>AAAAABB@B?BDD=BBB@BBBBBBBBBCBBBA@AACCBAA@@@@@<@:;;>89188=>ADA;;;
@ATNG8:01055:06358
GATGGTAGCTCTGCTCTGACTCTCGTACTCATTCGTTTCGGAAGAGACAGGTACGTTAATAGTTAATAGCGTACTTCTTTTTCTTGCTTTCGTGGTATTCTTGCTAGTTACACTAGCCATCCTTACTGCGCTTCGATTGTGTGCGTACTGCTGCAATATTGTTAACGTGAGTCTTGTAAAACCTTCCTTTTACGTTTACTCTCGTGTTAAAAATCTGAATTCTTCTAGATTCCTGATCTTCTGGGTCTACGCTCGTCGCGCTACCATCGATAACCTCGAGTCT
+
ACBB@C=BBA=BCEBBBBBCGGCBBBCCCCBA>A;;;6;D>C@BBBCCCC>BBCCC@D?BBBB@C@BBBBBCDDC?BBBBB2BC?CCCC>BCBB?BBC?BB@BBBCBB@BBCCCCCC@CBC@B@BCCBBBBB@BACB@BBCCDCCCBBBBBCCBC?BBB@CC?B>@@CCCCCDD?C;<;;6;>B>I5<<;.;EAAA:<<ECCCBA@@5;;;;*;@>@@=A>AC?BBBLDD@B?BCCBCC?DCBC<AAABAABBBBBBCCCCBCB?C???A??:?>AAACDDBB
@ATNG8:01056:06311
GATGGTAGATACTCGCTGATACACCCAGAAGATCAGGAACTCTAGAAGAATTCAGATTTTTAACACGAGAGTAAACGTAAAAAGAAGGTTTTACAAGACTCACGTTAACAATATTGCAGCAGTACGCACACAATCGAAGCGCAGTAAGGATGGCTAGTGTAACTAGCAAGAATACCACGAAAGCAAGAAAAAGAAGTACGCTATTAACTATTAACGTACCTGTCTCTTCCGAAACGAATGAGTACTGTATCTATGTGTGCGCTACCATCGATAACCTCGAGTCT
+
ABBF@CBBBCCCCCCCCCCCBCDDD>ABA?CCCC@@=@>@@CCBBB?BB@C?CCC?????1??BBBBBCBABBC>C?@@@@@1@D?C>CBB<BCCACBBBCCCCE?A>AB@BCD?CCCBCCCCCCCCBBBBC@CBBB?CABBAAAA?F@CAA>@@@DCCCC?CCBCCB?BB@AAA>AAA@@8A??;?BABB3AA>AAAAC@@@A;A;?@BB=B<@=AA@=@AA@ABB?B?BBD>CBB?BBBDCCCABBBCBBBABCCCAA@ACBB=A=>=B;;5:5::=>>>>>
@ATNG8:01060:06329
GATGGTAGTGTGTCTCTGAGAGTAGTACTCATTCGTTTCGGAAGAGACAGGTACGTTAATAGTTAATAGCGTACTTCTTTTTCTTGCTTTCGTGGTATTCTTGCTAGTTACACTAGCCATCCTTACTGCGCTTCGATTGTGTGCGTACTGCTGCAATATTATTATCGTGAGTCTTGTAAAACCTTCTTTTTACGTTTACTCTCGTGTTAAAAATCTGAATTCTTCTAGAGTTCCTGATCTTCTGGAGATACACATGATACTCTACCATCGATAACCTCGAGTCT
+
44;<7<=BBBBC>CCC>CBBAB@@?BBC????5>?@@:@C@C@CCBBBBCAGCCCC@B>BBCC@CAHCABCCCCC@BBBBC5>B:CBBC>BBCCACCC@CCACCC@AA@;;;CCC@@=@@B?C:==CBCBCD@BBBB?;<;CCCCFBBAAACDCBACCD:<<7:;AA;:;==>>8=>;==0=6;499999(9==??:?>DCCCCGCC@BBBB2CB@AA?B?CB@BBBCDDC@C@C@@AAB?;;;?CCDCCCCCCBBBBBBABBCC=?:::A>@<@:?????ACA
@ATNG8:01061:06338
GATGGTAGAGAGAGCTCTCTCATCGTACTCATTCGTTTCGGAAGAGACAGGTACGTTAATAGTTAATAGCGTACTTCTTTTTCTTGCTTTCGTGGTATTCTTGCTAGTTACACTAGCCTTCCTTACTGCGCTTCGATTGTGTGCGTACTGCTGCAATATTGTTAACGTGAGTCTTGTAGAACCTTCTTTTTACGTTTTACTCTCGTGTTTAAAAATCTGAATTCTTCTAGAGTTCCTGATCTTCTGGGTCTACGCTCGTCGCGCTACCATCGATAACCTCGAGTCT
+
CCCB?BCCCCBBBCA@??AAA;>ADB=BBCCC@CCCF>BB@B?BBCBA@@@CCBBB>A>ABCC?A?ABBBBBBBB>ABCCC1>@<>BBC@EAAA?A@A?@B=A???BB@BBBCDCA@<@;>9>=A;<>>>>>>@@?@<?@<<=?;;:===A==<<6<8;37;5:9><>?A897B7:;???;A<@69;??>/:=;;:;-;==;::<;675'5:<:+<=>AA7;7;><;;;@@>>:==CA@@AA7;;>>7===ABBBA;;:;;=898;>;?;;:?8818;@@A@@@?@
@ATNG8:01061:06355
GATGGTAGTGGTCTATGAGAGTGTGTACTCATTCGTTTCGGAAGAGACATGTACGTTAATAGTTAATAGCGTACTTCTTTTTCTTGCTTTCGTGGTATTCTTGCTATTTACACTAGCCATCCTTACTGCGCTTCGATTGTGTGCGTACTGCTGCAATATTGTTAACGTGAGTCTTGTAAAACCTTCTTTTTACGTTTACTCTCGTGTTAAAAATCTGAATTCTTCTAGAGTTCCTGATCTTCTGGGATGTGTGCGCAGTGCCTACCATCGATAACCTCGAGTCT
+
??:>:7;9//)/99=:;=>BCCHCCCCCCBBB?C@@@<@C@C@CBBBCBBBABA??=?;???@4;6;AAABBBBB@BCBCB2CB?BBBB=ACCC?AAE@BCGEFCAAA>ACBCCCCB>BBE@C@CCB@AA??=?BA@?CCBBCBBBBBBBBBCCC?CDD?DD?D@CCBBBB@A@?BCCCC;C@B@BBEDF5DC@@@7;;@@@BBBBC?CBCB2BBBBCACAICAFCCCEBB?B>BABC;;7;AAA9@;;;BBBCD;;;;;EACCCAB;;;BA@=@7<;BBCC@@
@ATNG8:01014:06373
GATGGTAGTGTGTCTCTGAGAGTAGTACTCATTCGTTTCGGAAGAGACAGGTACGTTAATAGTTAATAGCGTACTTCTTTTTCTTGCTTTCGTGGTATTCTTGCTAGTTACACTAGCCATCCTTACTGCGCTTCGATTGTGTGCGTACTGCTGCAATATTGTTAACGTGAGTCTTGTAAAACCTTCTTTTTACGTTTACTCTCGTGTTAAAAATCTTAATTCTTCTAGAGTTCCTGATCTTCTGGGATGTGTGCGCAGTGCCTACCATCGATAACCTCGAGTCT
+
CBCC:C>BBBDCBCCCAABBCABBBDBBBB@@=@CCC>AD@C@CCCBBBB@BBBECBD@CCCB@D@FCCCCCCCD?CCCCC5CB?CCCD=BBCI@CCC@CBADCBBBC@CCCCCFBB?BCD?B?CCCCCCBB@BCCC?BCCCDCCCBCCDBBBBC?CDC?AA=A<@BDDDCBBC@BBBBB:@>B<:::::*:BBBC>BBEDCEDCBB5;;;;*;AA=C@E@DE?BBACCBB@C@CABCCC@BBCC=C:::BBBCCBCBCBD@CCC?C@@@B@@=@@CDBBBBBB
@ATNG8:01017:06362
GATGGTATACATATCGTACTCTCTGTACTCATTCGTTTCGGAAGAGACAGGTACGTTAATAGTTATAGCGTACTTCTTTTTCTTGCTTTCGTGGTATTCTTGCTAGTTACACTAGCCATCCTTACTGCGCTTCGATTGTGTGCGTACTGCTGCAATATTGTTAACGTGAGTCTTGTAAAACCTTCTTTTTACGTTTACTCTCGTGTTAAAATCTGAATTCTTCTAGAGTTCCTGATCTTCTGGATACACTCATGTGCACCTACCATCGATAACCTCGAGTCT
+
CCCC@CCCBCCCCBCCCCCCCCCCCFFDBB;;5;;;;6<C@C@BAACCCC@DCBAB?B>B??@>@@@BAAABBB?BCCCC2A@:?988(8;<??BBB?A@499AABC@CBBB??@@:>=@<A:=>AAA;;;=AAAA7;;AAA=>=>>>A>>===<=>><@E=A=AA???@@??<>>?AA2?7;7;AFBC/AA=@@6=::///;</818>>2@@@@F<@:;:4:;;;???<@<??>>>>6;:=;>@AAA======@?@BD:??A<=9:9<==:=6:;?@?;<;
@ATNG8:01023:06364
GATGGTAGCTCGCTGATGATATCTCCAGAAGATCAGGAACTCTAGAAGAATTCAGATTTTTAACACGAGAGTAAACGTAAAAAAGAAGGTTTTACAAGACTCACGTTAACAATATTGCAGCAGTACGCACACAATCGAAGCGCAGTAAGGATGGCTAGTGTAACTAGCAAGAATACCACGAAAGCAAGAAAAAGAAGTACGCTATTAACTATTAACGTACCTGTCTCTTCCGAAACGAATGAGTACGAGAGAGCACACGTGTCTACCATCGATAACCTCGAGTCT
+
95<A8<@;;<=@<556@@A<B>CCE666C?B@BB?@=@7;<@@@ADADD@C?BBCBBBBB+A8B==::8<;333(33955555#5:6;6=>>0665.5A;=>@B::6;>?@;;;;?CCCBCCCC;;;BCBB@@=@AAA?BBBBCCCD=A>@BC?C@A?>9;;47844334>:6??:488377)777/3;<==+=B>B=<:8822205/777728;<>BBB????>=9?9>:>=?8>00)000/0=@AA?=;878==::::==<<<@67552225/54::777777
@ATNG8:01026:06381
GATGGTAGTATATCGCGTCGCTATCAGAAGATCAGGAACTCTAGAAGAATTCAGATTTTTAACACGAGAGTAAACGTAAAAAGAAGGTTTTACAAGACTCACGTTAACAATATTGCAGCAGTACGCACACAATCGAAGCGCAGTAAGGATGGCTAGTGTAACTAGCAAGAATACCACGAAAGCAAGAAAAAGAAGTACGCTATTAACTATTAACGTACCTGTCTCTTCCGAAACGAATGAGTACATAGATATACGTATAGCTACCATCGATAACCTCGAGTCT
+
A?AC;CCBBBCCCDDCDABABCACCCBC@ABBDBB@BBCCCBBBB@BE@C?BBBCCEDD1D?BB?@?AB??:=5<3;;;;;*;C>A=@??0?CA@ABABCCCBB=@=@@=@CCACCBACCCCBBBBB???C?BBBE?BBABBBBC?C?CCC@CCCABCCC>A??>BC?@@<::9:??AAC=A@@=AABAB3AC?B::;EBB@@7;7:?@A<A=BBAAA@CB:9999398<?A8><>587B=CBAAABBCCBB>???@@@@@>>>=A;;;?>>:==BB@787;;
@ATNG8:01037:06368
GATGGTAGCAGACGTGACAGAGCGCCAGAAGATCAGGAACTCTAGAAGAATTCAGATTTTTAACACGAGAGTAAACGTAAAAAGAAGGTTTTACAAGACTCACGTTAACAATATTGCAGCAGTACGCACACAATCGAAGCGCAGTAAGGATGGCTAGTGTAACTAGCAAGAATACCACGAAAGCAAGAAAAAGAAGTACGCTATTAACTATTAACGTACCTGTCTCTTCCGAAACGAATGAGTACGAGAGTCAGAGCAGAGCTACCATCGATAACCTCGAGTCT
+
?@?@=ABBCBBDCCBBB@ABECCCD?BBBADCCCCC@B>@@CCCCC@BB?B?BFBBBBBB3B?>>?CCCCAABB>CBBIEEI3DD?C8;;;6;CEACBBBCCDCD?B>BC@CBB?A@DCDCCCCCCCCCDBB?BCBB?BBBBBABB@C@C::::ECDBACA?CBAAAA?DD@BBB>AA@@@;@?=9=@@@@2AC?B>=DAC@??:=:=?>><?<?BAAA?BBCCCCC?B@BBB=BBB?BBBBCBBBBBCBBAABCCBB>>>BDCE=A:::=7606/6:;=>9:;
@ATNG8:01039:06395
GATGGTAGTATCTGTCTACGAGAGCCAGAAGATCAGGAACTCTAGAAGAATTCAGATTTTTAACACGAGAGTAAACGTAAAAAGAAGGTTTTACAAGACTCACGTTAACAATATTGCAGCAGTACGCACACAATCGAAGCGCAGTAAGGATGGCTAGTGTAACTAGCAAGAATACCACGAAAGCAAGAAAAAAGAAGTACGCTATTAACTATTAACGTACCTGTCTCTTCCGAAACGAATGAGTACTGTATCTATGTGTGCGCTACCATCGATAACCTCGAGTCT
+
<<<B?BBDDB;96==<>CB;;;;;<8===8=B:;9>2925>@485=8;=7=9898<;=<<,<:@@ABBBBBBBA8=994444$4939.555&5<>9>::;AA@BD@E@CC?BBC@CCCCCCCCAAACBBCCC@CB@@<@@@@BB@?<A@C;;;;BCCCCCB?BBBCAC=9947=94:;<;;3933,378899%:>;>CBBBBBAA3835=?A;B=B=ABC@C@;;:BBAC?ABA<AAA>AFCCBBDBBBAAA@???ABA???A@AA7=;???@@<B:888=<776
@ATNG8:01049:06384
GATGGTAGTGTCATTTGAGAGTGTGTACTCATTCGTTTCGGAAGATACAGGTACGTTAATAGTTAATAGCGTACTTCTTTTTCTTGCTTTCGTGGTATTCTTGCTAGTTACACTAGCCATCCTTACTGCGCTTCGATTGTGTGCGTACTGCTGCAATATTGTTAACGTGAGTCTTGCAAAACCTTCTTTTTACGTTTACTCTCGTGTTAAAAATCTGAATTCTTCTAGAGTTCCTGATCTTCTGGTAGAGCGTGCATATATCTACCATCGATAACCTCGAGTCT
+
AACCACCBBBCDCCC=CCCCCCGCCCCCDCBB>ABDD>CC?C?CCCC@@?@BBBAA>A?ABAD?C?BBBCCC==C=A@=>>+B@?BBBC>BBAC?CCC?BB<@@BBBB>??BBCAA?:@@@;A;AAAAA>>><@A??:=>?A@??AAA@@@>>=<=A=>:>@=B:>>??AA@>>;===?@6@=A=BBABB.6666<19///89<AAA<@@@@/?>??E=C<8858>>AAAA8;7;C????;??A=BCCCBCCBCCDCBBCCCCCCAE:::@:949<@?C?@?BB
@ATNG8:01052:06393
GATGGTAGTGTCATATGAGAGTGTGTACTCATTCGTTTCGGAAGAGACAGTTACGTTAATAGTTAATAGCGTACTTCTTTTTCTTGCTTTCGTGGTATTCTTGCTAGTTACACTAGCCATCCTTACTGCGCTTCGATTGTGTGCGTACTGCTGCAATATTGTTAACGTGAGTCTTGTAAAACCTTCTTTTTACGTTTACTCTCGTGTTAAAAATCTGAATTCTTCTAGAGTTCCTGATCTTCTGGGTGTATCAGCGAGTATCTACCATCGATAACCTCGAGTCT
+
BBCC?BBA;;6=B==@CABBCDGEKCBBBC;<6;ABB<A@<@:==>DCCCC9>><@7;<>==B<A=?@@CBA@BB4;;;;;*<;79@DE>BBCC@BBC@CG?CBCCCC?AAHCCCCC@CCC@C@DCCC9:9C@CBBB=@@BBCCFCCCCCCAAAC@DDDADC@B?BB@@A@ECC?A;;;;.;=B>BBCCD5BCDDE:;;BBBBHBCC@CBCB2BCCCC@C@CC@CCCBCCC@C@BBBDCC?A@CC>C;;;BBA;<<DCCCCCCFDBBBBCCBB=@=@BBADBB@
@ATNG8:01053:06396
GATGGTAGTGTCAGTGCGCGTCGTCCAGAAGATCAGGAACTCTAGAAGAATTCAGATTTTTAACACGAGAGTAAACGTAAAAAGAAGGTTTTACAAGACTCACGTTAACAATATTGCAGCAGTACGCACACAATCGAAGCGCAGTAAGGATGGCTAGTGTAACTAGCAAGAATACCACGAAAGCAAGAAAAAGAAGTACGCTATTAACTATTAACGTACCTGTCTCTTCCGAAACGAATGAGTACTGTATCTATGTGTGCGCTACCATCGATAACCTCGAGTCT
+
CDAA@CBDBBBBCCDCCCCCCBBBB@BCCAICDD@@?@@CBGDCBB?BC>@<?C?;====.=<BBBBBBAC87717A@AAAA2AC?B=BBB7BBB>BAAACDCCC@C@BB?BDE?BB@@BDDDAAABBBCBC@BCBB?BABBCDBA?B@CBB?ACCCDCCC=ABBBBB?BB?BBB799>>>8?@@>ABBBB3BD?C???DAAAA7:7;>?A:>:=ACBB@BCA@@CE@C@BBB=DCD@DBBBAABCCCBABBBBBBBBAAA?AAA=A:;;B::7;<>==D>==>
@ATNG8:01059:06387
GATGGTAGAGTATCATGTGTATCTCCAGAAGATCAGGAACTCTAGAAGAATTCAGATTTTTAACACGAGAGTAAACGTAAAAAGAAGGTTTTACAAGACTCACGTTAACAATATTGCAGCAGTACTCACACAATCGAAGCGCAGTAAGGATGGCTAGTGTAACTAGCAAGAATACCACGAAAGCAAGAAAAAGAAGTACGCTATTAACTATTAACGTACCTGTCTCTTCCGAAACGAATGAGTACACATCGTCGTGTCGTGCTACCATCGATAACCTCGAGTCT
+
B@CB@CCBBBDDDDCCCDCCD@@@B@BBB@CBCCCB@B?BBCCCBC?CD@B@BDBDCCCD3D?@@BBDFDCCCB8@@99999*:E>E;ACB7ABB?B@@@DBBBC@B?BC?CCC?CABBBBCC@@@BCCCCC@DCCC<A@DDCCCB?C@CBB>ADDECCCB?CCCBBC@AA>ABB>AABAC;B??;?DCCD2CD?CAABBBBAB?B>AACC?C@BBB@@<@BBBBBB?C@BDM?DBB?BCCCBBCBCCCAAABBCC@;:;@@@BB=A999>@A8>9?BA???CC
@ATNG8:01069:05785
GATGGTAGATACTCGCTGATACACCCAGAAGATCAGGAACTCTAGAAGAATTCAGATTTTTAACACGAGAGTAAACGTAAAAAGAAGGTTTTACAAGACTCACGTTAACAATATTGCAGCAGTACGCACACAATCGAAGCGCAGTAAGGATGGCTAGTGTAACTAGCAAGAATACCACGAAAGCAAGAAAAAAGAAGTACGCTATTAGCTATTAACGTACCTGTCTCTTCCGAAACGAATGAGTACTGTATCTATGTGTGCGCTACCATCGATAACCTCGAGTCT
+
BB?@<@=A@A:=<@BBBDCBBB;;;0;;:45>>>AB:?;?@A@@AA<<<04039:98999+94:<B?@AF::8C>><@B@@@2BB@C@CCC9CCCACAAACCC;;6;=AA=BCC@CCCCCCCAABACCBBCD?BC@@<@@?@@?@A?B?BA@=@CCABABB>AACBBB?BB?BB@9==98927==<889999%:=;797ABABBA=AC>>@A7;:7@>>><@@AA?@?<?=??B9>=>:=A@???AAAACBB@@@@;<;AAAAAA=79///8==6D=;;:66577
@ATNG8:01075:05786
GATGGTAGCGCATATCAGCGCAGCCCAGAAGATCAGGAACTCTAGAAGAATTCAGATTTTTAACACGAGAGTAAACGTAAAAAGAAGGTTTTACAAGACTCACGTTAACAATATTGCAGCAGTACGCACACAATCGAAGCGCAGTAAGGATGGCTAGTGTAACTAGCAAGAATACCACGAAAGCAAGAAAAAGAAGTACGCTATTAACTATTAACGTACCTGTCTCTTCCGAAACGAATGAGTACGATGAGATCTCGTGTGCTACCATCGATAACCTCGAGTCT
+
CBBB?B99;@@@@AACBBA@@@@AB<BBB>BCDABA@B@BBBBC@@<@@5;49@@999::'94>@@CCCCBA@@5A@;;:;:':?<;8>>=+=@@;@GIGDGCBB>B?AB?CEC?BBCCCAA@@@B@@@BCC@CBAA?BBBBCCCD@B?C;;;;CCDDBBB@CCBBCC@BB?A@?>@B@AA<BAA?BBBBB3?A>AAABBBBBA?C@CB9:99?CABBBAAB;;;CB?A=@@B=ACC@CBBBBBAAAAAAA9::AABBAABABAA?C888>8808:=====888
@ATNG8:01075:05805
GATGGTAGCTCACGTACGTCACACGTACTCATTCGTTTCGGAAGAGACAGGTACGTTAATAGTTAATAGCGTACTTCTTTTTCTTGCTTTCGTGGTATTCTTGCTAGTTACACTAGCCATCCTTACTGCGCTTCGATTGTGTGCGTACTGCTGCAATATTGTTAACGTGAGTCTTGTAAAACCTTCTTTTTACGTTTACTCTCGTGTTAAAAATCTTGAATTCTTCTAGAGTTCCTGATCTTCTGGCCTCGTAGACAGATACTACCATCGATAACCTCGAGTCT
+
@@BB?BBDBCCBCBBB669CCDDBCCDBBB;;5;ACA<AF@CABBBCCCC?ACA;<7;5;:@@8=:===CAA@>>:78878'3@;>737,3@?A?BBC@CC??@?>AA?BBBBBBBB?BBB@D?B@@@??;:7:?>?5::;;;;;C?;;;@@@@A=???=??<?=>>=@@@;;:967766(54;7899::+9=8980556///565A49996(666289596::5>>:888>;@;>>:=AA05872639:88>@@@@@@B?=>=A<;;;??;;7;=BAA=>6//
@ATNG8:01078:05808
GATGGTAGTCTCAGATAGTCTATAGTACTCATTCGTTTCGGAAGAGACAGGTACGTTAATAGTTAATAGTCGTACTTCTTTTTCTTGCTTTCGTGGTATTCTTGCTAGTTACACTAGCCATCCTTACTGCGCTTCGATTGTGTGCGTAACTCTTGCAATATTGTTAATCGTGAAGTCTTGTAAAACCTTCTTTTTACTGTTTACTCTCGTGTTAAAAATCTGAATTCTTCTAGAGTTCCTGATCTTCTGGGTGCGCTACAGTCTCTCTACCATCGATAACCTCGAGTCT
+
A::60559>?@@?BA==@956/:///77:0947:<<=4;;:>;>??><><,0/9//)/275-/)/)/7777::=<<.44444$4;38786/----057;5/6.5559994;;=;;;;;7;@@:>;<<;BB>/0+/;//*/<A79>;55.44//)/::5/,,,26(,(*,,,/748:::655555&57<75////$//////)/9<9;;<<:<.5555$5:7//)/4::)//455:;7<:565<<?8=995)5<@596>=BBCCC@A@ABC;999>>==9=9==>?;::A
@ATNG8:01083:05763
GATGTAGCGCACACATAGATACAGTACTACATCTGTTTCGGAAGAGACAGGTACGTTTAATAGTTAATAGCGTACTTCTTTTTTCTTGCTTTCGTGGTATTCTTGCTAGTTACACTAGCCATCCTTACTGCGCTTCGATTGTGTGCGTACTGCTGCAATATTGTTAACGTGAGTCTGTAAAACCTTCTTTTTACGTTTACTCTCGTGTTAAAAATCTGAATTCTTCTAGAGTTCCTGATCTTCTGGGATGTGTGCGCAGTGCCTACCATCGATAACCTCGAGTCT
+
---------:7=>@<7//////--///------//77.7:383888333:2888333(369::C>C??>>@373334333377#73,3;;;3:3555:5515=9;<<<??:AB@AA@9949CC=B@BBBB;;;A=BCCCADCCKHHBBBAA@BCBBA?B;;9;D?B?B;;;@??<??9449*5.5.59===,=?999.9=<<>=000>)0/00(0559526:CB@CC@@@@@;A<ABBDCC?B@AA9>000?>A@BABABBB@BMKABCB@@00,0+0==ABFBB
@ATNG8:01088:05773
GATGGTAGCTCGCTGATGATATCTCCAGAAGATCAGGAACTCTAGAAGAATTCAGATTTTTAACACGAGAGTAAACGTAAAAAGAAGGTTTTACAAGACTCACGTTAACAATATTGCAGCAGTACGCACACAATCGAAGCGCAGTAAGGATGGCTAGTGTAACTAGCAAGAATACCACGAAAGCAAGAAAAAAGAAGTACGCTATTAACTATTAACGTACCTGTCTCTTCCGAAACGAATGAGTACTACTCTCAGAGACACACTACCATCGATAACCTCGAGTCT
+
BBBB;B=BBBBCGBCCCCC@ABCCFACFC@ECCCAA<A?BBBCCCD@CD?B?BCFCBBBB3B?CCCCBBBBBBC>??;;;;;.;C@D@CCC<CCG@CAAABAAAB?B@BF@DCC?ACAACCCFCCCCCAAAC?CDCC>AAABBBBB=B@CBC?ACCDCCCC?AAABBB?BB?BBB>AA@A@;?=<8=====?'?A?C:99DBB??;?<??A@<@=A?BBA>AAAACCB@C@BBB>BCC?BCCCCBBAAACCCCCCAAABBBBB>>A<@===>7636<AABAA===
@ATNG8:01088:05804
GATGGTAGTATCTGCACACTCTGTCCAGAAGATCAGGACTCTAGAAGAATTCAGATTTTTAACACGAGAGTAAACGTAAAAAGAAGGTTTTACAAGACTCACGTTAACAATATTGCAGCAGTACGCACACAATCGAAGCGCAGTAAGGATGGCTAGTGTAACTAGCAAGAATACCACGAAAGCAAGAAAAAAGAAGTACGCTATTAACTATTAACGTACCTGTCTCTTCCGAAACGAATGAGTACTACTCTCAGAGACACACTACCATCGATAACCTCGAGTCT
+
BCBC;CBCBDBCCCCDCBCCCEGCC@CCC@CCCDCE@BBBBCCCD@BB?B@BBBAABAB3A>BBBBBBDDBBB9?>9;;;;*;@=@5;;;6;CI@CBDCBCC;:8;?AB@BBB?CBBBCCCDDFCCBBBCC@CCCC?BBBBBBBB>CADAA?ADCCCCBA?BBBBAA?BD?BBB>ABCEE>BA@<998888%7A<A=?>BBBCA;@;@AAA<@<@AC@@>@CBAAAD?B?BCD>AAA?BBCBBACCAAABBBBCAAABAAABB@C>A:;<??@<?<@C???>==
@ATNG8:01090:05776
GATGGTAGTGATACAGATCAGACACCAGAAGATCAGGAACTCTAGAAGAATTCAGATTTTTAACACGAGAGTAAACGTAAAAAGAAGGTTTTACAAGACTCACGTTAACAATATTGCAGCAGTACGCACACAATCGAAGCGCAGTAAGGATGGCTAGTGTAACTAGCAAGAATACCACGAAAGCAAGAAAAAAGAAGTACGCTATTAACTATTAACGTACCTGTCTCTTCCGAACGAATGAGTACCTCTCAGACGCTCGTCCTACCATCGATAACCTCGAGTCT
+
A@AB:A<A<AAC>CCBBCCB=B>BC@BBC@CBCGBB?B>BA@;;<;7:A4>4==:37873$36;;444=>=B=B<@?BBBBA2AA>?4:::*9;;4::99@@=CC?C>AB?;;;6;;@@@CCCCBDCCBB@A=ABAA>AAAAAAAA=B>AAA=A;;9AB?@>ABBAA@-00:0005;8.00*00/6//////#/9(3343=;99999;99=@;A;88?==7:?B@A?B?D???;<7718499;88288;;;:;73399>7828<>9>:778;;6;4<>;99858
@ATNG8:01092:05808
GATGGTAGCGCGACGAGCGTAGACCCAGAAGATCAGGAACTCTAGAAGAATTCATATTTTTAACACGAGAGTAAACGTAAAAAGAAGGTTTTACAAGACTCACGTTAACAATATTGCAGCAGTACGCACACAATCGAAGCGCAGTAAGGATGGCTAGTGTAACTAGCAAGAATACCACGAAAGCAAGAAAAAAGAAGTACGCTATTAACTATTAACGTACCTGTCTCTTCCGAAACAATGAGTACTGCGTCTCACTCTCGCCTACCATCGATAACCTCGAGTCT
+
ABCC@CCDCCC?@@DDDDBBBCCCD>BBB@CCBBBC@C?BBCCBBB@CC?A?CCC@@@@@2@?BBBBBCCCBBA:@B:;;;;.;C?C@CCC;BCC@EBBBBBB?@<@?BC?CBB?BBCCCCCCCCBBBBCCC?CCCC?C@A@BBBB>C@BBB?ADCCCBBA?AAA@AA?BB?999599??>8=>>;:99999%9?<?98:BBDAA;@<AB@@:=:=BDDD@ABBCCBB?B@BBA>?><?BCCDCCD@AACBAAABBBBBBC?ADDAC999C9938;??@CB>>>
@ATNG8:01095:05772
GATGGTAGCTCTGCTCTGACTCTCGTACTCATTCGTTTCGGAAGAGACAGGTACGTTAATAGTTAATAGCGTACTTCTTTTTCTTGCTTTCGTGGTATTCTTGCTAGTTACACTAGCCATCCTTACTGCGCTTCGATTGTGTGCGTACTGCTGCAATATTGTTAACGTGAGTCTTGTAAAACCTTCTTTTTACGTTTACTCTCGTGTTAAAAATCTGAATTCTTCTAGAGTTCCTGATCTTCTGGATATGAGTGACTCGTGCTACCATCGATAACCTCGAGTCT
+
@?@>5:<??@BBBDCCCCCECCCCBBBBCC;;8;BBB<@@<A@BCCCEFEAECCCF@CACBCBAC@BBBCBBACD?BBBBB5CCACBDC=B@AA>AAC?BC@BCCCBC?A@EEDA@@?BBB=@>ACCCCCCEAD@A@?ABBCCCBBBB;<<BCCC>BBB@BC@C?BABBBBCCD9;;CCC:C@D@CBBBB2BCBBB>CCDCCCB;;;=ABAB0BCCBB@A>BC9;;BCAAA>A=@@ABBB>@@C@CCCCCCCCCD@@ACCAAA@C@@;;::::;??ABBBBAAA
@ATNG8:01097:05763
GATGGTAGAGAGACTGTAGCGCACCCAGAAGATCAGGAACTCTAGAAGAATTCAGATTTTTAACACGAGAGTAAACGTAAAAAGAAGGTTTTACAAGACTCACGTTAACAATATTGCAGCAGTACGCACACAATCGAAGCGCAGTAAGGATGGCTAGTGTAACTAGCAAGAATACCACGAAAGCAAGAAAAAAGAAGTACGCTATTAACTATTAACGTACCTGTCTCTTCCGAAACGAATGAGTACTGCGTCTCACTCTCGCCTACCATCGATAACCTCGAGTCT
+
BBCC@CCCCCCBCCBBBCCCCCBDD>CCC@CCAAAB?B?BCEBBCE@??=?>AA@AAABB3B@EBAAACCBBBB>BBBBBBB5BB@B=@@@8ABE@DBCBCBB@@=@@BB@BBB?BBCCCCCCFDCCBBBBD@DDBB<@@BBBBBC>C?CAA@BBCCCCCC?CCBBBC?BA>@?>9>>ACC>>><;9::999%9?<??=?CBBAA:>:;>@B9@<@B@@@@CD;;;BB@C@CBB=BBB?BABBECCBBBAA@@?A?@ABBBB?BBB?B999BAB?B@BDAAA?@@
@ATNG8:01097:05804
GATGGTAGTATAGAGCTCTACATAGTACTCATTCGTTTCGGAAGAGACAGGTACGTTAATAGTTAATAGCGTACTTCTTTTTCTTGCTTTCGTGGTTTTCTGCTAGTTACACTAGCCATCCTTACTGCGCTTCGATTGTGTGCGTACTGCTGCAATATTGTTAACGTGAGTCTTGTAAAACCTTCTTTTTACGTTTACTCTCGTGTTAAAAAATCTGAATTCTTCTAGAGTTCCTGATCTTCTGGTGAGATATGCATGATGCTACCATCGATAACCTCGAGTCT
+
>>BC@CCCBBBBCCBBBB966@BBBCBDCCAA?@CCD>BB?B@BBBBAAA>@@BBB>A<??AA>B@CCCCAA@=C5::=>>+887@?@@8A@AB@BDD::00;;://(/8899=887;=>:=?B@B<@===;@@BB<@;;:A:;;=<>?@;;:B=;;;:=;5>6AA:;;252728;<<<-<6A6?>??=.522;8-55888877==-88762#255776;6<=8=BBBA@@<?<==AABB=;;C>B@=;;@@<<<=@@@A=?=<>:@///855/55<<?><==<
@ATNG8:01099:05792
GATGGTAGTGTGTCTCTGAGAGTAGTACTCATTCGTTTCGGAAGAGACAGGTACGTTAATAGTTAATAGCGTACTTCTTCTTCTTGCTTTCGTGGTATTCTTGCTAGTTACACTAGCCATCCTTACTGCGCTTCGATTGTGTGCGTACTGCTGCAATATTGTTAACGTGAGTCTTGTAAAACCTTCTTTTTACGTTTACTCTCGTGTTAAAAATCTGAATTCTTCTAGAGTTCCTGATCTTCTGGTAGAGCGTGCATATATCTACCATCGATAACCTCGAGTCT
+
44::8=666>>:;;<<<<>BBCCBAAAB@?@B?B@@@8@A5;59=?@@AA:996CC@C@CCBC@CGHCCCCCBBA>;;55?249:>?AB=BABB=@9:44>5:?CBAC@CCCCBBBA=ABB=@?BDA@;;<<5;CCB@BDCCCCFCCBCCCBBBC@CBB@BB?A<@@AABBCCB?CBAAB7A=A=@@@@@0ACCCGGEEHDCCAAAB5;;;<*;AA<<:;BCC@BCDCCBC7;6<AAABB;;<DBDCCDBBB;;;@B@@@@@BA@<@000:00*0*0<<;=858
@ATNG8:01101:05803
GATGGTAGCACACGAGATCTCATCGTACTCATTCGTTTCGGAAGAGACAGGTACGTTAATAGTTAATAGCGTACTTCTTTTTCTTGCTTTCGTGGTATTCTTGCTAGTTACACTAGCCATCCTTACTGCGCTTCGATTGTGTGCGTACTGCTGCAATATTGTTAACGTGAGTCTTGTAAAACCTTCTTTTTACGTTTACTCTCGTGTTAAAAATCTGAATTCTTCTAGAGTTCCTGATCTTCTGGGTCTACGCTCGTCGCGCTACCATCGATAACCTCGAGTCT
+
BCCC@CCCCCCDCCBBBBBBCCCCBBCCCCBB@BGCD>CC?E@CCCBCBB?BCCBB?B?BBBD@D@CCCCCDDCC?BCCCC3BB@CCCD=BBCC?CCC?BB>??ACBB?AABBBAAC?CBB?B?BBAB@@??;?DDD<???>>>@AAAAAAAAAA=>>>=@@<@;@@AAACA@@;?@@DD5B=B;>:===,==777(------=99<1;997(5555:5:5>>;>@@@??@=A<AA>@@B7::@A:BAB??@@AAA>>>>B>>>@=?===@>><><AC???==>
@ATNG8:01102:05804
GATGGTAGGCGTGTGAGAGTCTGCCCAGAAGATCAGGAACTCTAGAAGAATTCAGATTTTTAACACGAGAGTAAACGTAAAAAGAAGGTTTTACAAGACTCACGTTAACAATATTGCAGCAGTACGCACACAATCGAAGCGCAGTAAGGATGGCTAGTGTAACTAGCAAGAATACCACGAAAGCAAGAAAAAGAAGTACGCTATTAACTATTAACGTACCTGTCTCTTCCGAAACGAATGAGTACGATGAGAGAGCTCTCTCTACCATCGATAACCTCGAGTCT
+
BAAB>C=B@BCCCCCBDCCA@@::;/9CC@CCCCCD?B?BBBCCCC<;:8;?A@?@@@@@0@@AAABCCFDBBA<ACCCDDD39929299:+:@A;?@AABBBBB?B?BB?A@@<@@A@@?AAA??A@@@?>9>AAA=A<>>AB::7;=AAB?B@@>BBBB?AAAAAC<AA?CBC>BA@@>8?7849BBAA3>?<?@@@@A=<=8<9=@?D=A=A>>>>:<@@@???<B<ABB:A9999@@@000;;;@BAAA=:::::?CBBBB=>;;;@@?;?;?@?=>=88
@ATNG8:01103:05784
GATGGTAGAGTATCATGTGTATCTCCAGAAGATCAGGAACTCTAGAAGAATTCAGATTTTTAACACAAGAGTAAACGTAAAAAGAAGGTTTTACAAGACTCACGTTTAACAATATTGCAGCAGTACGCACACAATCGAAGCGCAGTAAGGATGGCTAGTGTAACTAGCAAGAATACCACGAAAGCAAGAAAAAAGAAGTACGCTATTAACTATTAACGTACCTGTCTCTTCCGAAACGAATGAGTACACACTCTCATATGACACTACCATCGATAACCTCGAGTCT
+
==<=@B:;5<<596>=CCCCCBBBB?ABB?@A@BAA:@<??@A@>?<;;4924::=????+?:>>?GFCC<;;<0;;ACCEE5CC?@>A@@4@AC?B@A@@@A;;;0:;?@>AAA<>?BBBBCCFFFGCCCCC@BB@@<@A:;;B@?;@>B;;7;@BBDFCC?BAABCF@BA>ABB=AAAAA8??A9>?@@@@'@?<>979BBBB>>D=>;>?;C=@@DCB>BBBBBCC@C?CCC>CBB????BBCD??@@@BBCC9::A;;9>>9939A877@B>A>B@@@@AA?
@ATNG8:01067:05856
GATGGTAGTGTCAGTGCGCGTCGTCCAGAAGATCAGGAACTCTAGAAGAATTCAGATTTTTAACACGAGAGTAAACGTAAAAAGAAGGTTTTACAAGACTCACGTTAACAATATTGCAGCAGTACGCACACAATCGAAGCGCAGTAAGGATGGCTAGTGTAACTAGCAAGAATACCACGAAAAGCAAGAAAAAGAAGTACGCTATTAACTATTAACGTACCTGTCTCTTCCGAAACGAATGAGTACTATAGACTATCTGAGACTACCATCGATAACCTCGAGTCT
+
@;BC@FCCCBDBDCBBBDEDDAABBACDFACCBBBB@B@CCECCBB?CC?B@BCCBBBBB3B?BBBBBB?A987.7?BCEDD2CC@C@BBB<BBB?B;<;CCCCC?A?AD@CBB@BCCCCBCCCCCCCCCBB?BCCC?C@AABBBB<A<A@@>ACBDCCCC?CAABBB?>>8?@?3::9:::+9>><@CEDD2CC?B:::CDB@?;?=AACB;?;?ACCB?BB@??BB?B?BCC<A??=?BBBDCCCABACBAABBBB???BBBBB?B>>>CAA>A?BCCCCA99
@ATNG8:01073:05825
GATGGTAGTCTCAGATAGTCTATAGTACTCATTCGTTTCGGAAGAGACAGGTACGTTAATAGTTAATAGCGTACTTCTTTTTCTTGCTTTCGTGGTATTCTTGCTAGTTACACTAGCCATCCTTACTGCGCTTCGATTGTGTGCGTACTGCTGCAATATTGTTAACGTGAGTCTTGTAAAACCTTCTTTTTACGTTTACTCTCGTGTTAAAAATCTGAATTCTTCTAGAGTTCCTGATCTTCTGGAGATATCATCAGCGAGCTACCATCGATAACCTCGAGTCT
+
B@@A@CCBDCCCBBBCCDDDBCBBBCBBBEBB@B@@@;@D<A?BBBCDCEACCA@AAD?BCCC8;:;BA@CCCBB?DDDHE3CC?CBBB=BCCGACDC@CD<;;BDGL@CCCCBCCD@BBB@C@CBBBCCCC@CBBB8::CCCBAABB@@@CBAB?BCB@DD?C@BCBAABECCABBBDD;EAD?AAAAA0ACCCF>CCCCCCCBBA>AAAA0A@@ACACACC@DDCCBCB@C@AAACCC?CCF?BCDCCCBCABBGCCAAACB?<?000A@@=C?CBBBBBBC
@ATNG8:01075:05848
GATGGTAGATACTCGCTGATACACCCAGAAGATCAGGAACTCTAGAAGAATTCAGATTTTTTAACACGAGAGTAAACGTAAAAAGAAGGTTTTACAAGACTCACGTTAACAATATTGCAGCAGTACGCACACAATCGAAGCGCAGTAAGGATGGCTAGTGTAACTAGCAAGAATACCACGAAAGCAAGAAAAAAGAAGTACGCTATTAACTATTAACGTACCTGTCTCTTCCGAAACGAATGAGTACTGTATCTATTGTGCGCTACCATCGATAACCTCGAGTCT
+
:::B>BBC@@@AABBBBBCCC;;;E=C;;9:AAEBB?B?BBBECBB?BB>A=@@@988887#71;99;8;>333=2::@@@@B1BC@C?CDD9BAA?@;<;@@@99665:97:>>659@@D:99B@@@A;;;DAEGBB>@@@@AABD@B@BBA>A;;;BBBC@BBABA>9>@9000;00099,7;<8<>>>>>%9948733:7AAA=?:;;88.89<=BBB?CCCBBBB?B?BBD=A::69AA=?>BBBBBBC?@>@?????BBBB?B?;;>AA5;7;>>>>>=>
@ATNG8:01093:05823
GATGGTAGTCTCAGATAGTCTATAGTACTCATTCGTTTCGGAAGAGACAGGTACGTTAATAGTTAATAGCGTACTTCTTTTTCTTGCTTTCGTGGTATTCTTGCTAGTTACACTAGCCATCCTTACTGCGCTTCGATTGTGTGCGTACTGCTGCAATATTGTTAACGTGAGTCTTGTAAAACCTTCTTTTTACGTTTACTCTCGTGTTAAAAATCTGAATTCTTCTAGAGTTCCTGATCTTCTGGAGATATCATCAGCGAGCTACCATCGATAACCTCGATTCT
+
A::6;>;;ALCBBBCCCCCCCCCCCDCCCCBA@ACCC=BC?C@CCEBCCD=BCDCC?A<@CBA?CACBCCCDCBB>BACCC3BA?B@@@9?AAA?ACC?CF;;;BBAB?AAFDBBBC?@@G@C@CDCCC@@@?BBBB@CDDCCCBBCCCBBBBBD@BBB@BB@B?AABBBDCDC@BBCCC<CACAGCCCC3CB@AA7<;BAA@BBBA>AAAA0BBBBC@C?BA>@@@CCBB?B@DCCCDD?AAD@CCBBBCCDCCCCCCCBBCBC@D:;;CBB?C@CAABA?AA
@ATNG8:01093:05825
GATGGTAGTAGTATCGCGTCGCTATCCAGAAGATCAGGAACTCTAGAAGAATTCAGATTTTTAACACGAGAGTAAACGTAAAAAGAAGGTTTTACAAGACTCACGTTAACAATATTGCAGCAGTACGCACACAATCGAAGCGCAGTAAGGATGGCTAGTGTAACTAGCAAGAATACCACGAAAGCAAGAAAAAAGAAGTACGCTATTAACTATTAACGTACCTGTCTCTTCCGAAACGAATGAGTACTATAGACTATCTGAGACTACCATCGATAACCTCGAGTCT
+
989:6>9>>955566>>>>>BBABDB>:<;<99:@;9299>>?BB@C?BB?B?BCBBACCC5C<;<DDBABB???999;>=>>1@C@CACEC;C;<7<BBAA@?==2929=:?CC?BBBBCCCDCCCDBCA;;6;;::5:8=>@@AB?A?C::69C989BBB@CDCF8948@<998=A?>>?8;;;8889999%8A=AAC>>>CAA=A;>>??<?>?>ABB@CBBBBBD?C=@??9?@?:::9BBCCBBBABA:::AB?::9<<<9939988=;;5;/87777;83
@ATNG8:01108:05845
GATGGTAGCGAGCGAGTGTGTATACCAGAGATCAGGAACTCTAGAAGAATTCAGATTTTTAACACGAGAGTAAACGTAAAAAGAAGGTTTTACAAGACTCACGTTGACAATATTGCGGCAGTACGCACACAATCGAAGCGCAGTAAGGATGGCTAGTGTAACTAGCAAGAATACCACGAAAAGCAAGAAAAAGAGTACGCTATTAACTATTAACGTACCTGTCTCTTCCGAAACGAATGAGTACGATGAGATCTCGTGTGCTACCATCGATAACCTCGAGTCT
+
AA@B>BBBBEBBBCDCBABDDCCCC?BBDCDDBBB@D?BBCBCBB>BB?B@CCC:;;;;.;>ECCCCCCCCA@8>=:::;:*;A>C5;;;.:CC=CBBBCCGDD@CCBA>BEC?BBD@DD???CBCBCCAA>ABBB?BBCCDC@?=@@BBB?BBBCCBBB>BACCCC?CE>>582792222&22.(.8999)./.679A>>>=<@=>=>@=B=AAA>>;>===>>@=B=@@>6>993:ABB???BBBBCDBBBCA@@>;;;?>>9>598B>>;;<@A@@@?>>
@ATNG8:01111:05844
GATGGTAGTGTCATATGAGAGTGTGTACTCATTCGTTTCGGAAGAGACAGGTACGTTAATAGTTAATAGCGTACTTCTTTTTTCTTTGCTTTCGTGGTATTCTTGCTAGTTACACTAGCCATCCTTACTGCGCTTCGATTGTGTGCGTACTGCTGCAATATTGTTAACGTGAGTCTTGTAAAACCTTCTTTTTACGTTTACTCTCGTGTTAAAAATCTGAATTCTTCTAGAGTTCCTGATCTTCTGGATAGCGACGCGATATACTACCATCGATAACCTCGAGTCT
+
55<=;>========<666@>>=>CBB@@@DDE@CCCC>FD?@=@BA;;66.5<<55.5.59993;6;>=;;;5554444444#444)4444)44495:99.55.56;;==<=BBECCBB>AAA=@?CCBCCCCCADLDE?@@B;;<BBBBCB;;;CC@BBC@BD@DACDB@@@@AA<@;;;;.;>@=BBBBB1::@BD:@000==00//)////$////74737<5///77//)55::=666:<<B<BBBFCCCBBB;;;AA@BCB@<@;;:;?@=@?BBBBB998
@ATNG8:01112:05818
GATGGTAGGCGACATACATACGCGCCAGAAGATCAGGAACTCTAGAAGAATTCAGATTTTTAACACGGAGAGTAAACGTAAAGAAGGTTTACAAGGACTCTCGTTACAATATTGCAGCTGTACGCACACAATCGAAGCGCAGTAAGGATGGCTAGTGTAACTAGCAAGAATACCACGAAAGCAAGAAAAAGAAGTACGCTATTAACTATTAACGTACCTGTCTCTTCCGAAACGAATGAGTATGCGTCTCACTCTCGCCTACCATCGTTTCTCCTTAAGTCT
+
:://+/798:;;;;>?=>>>655;;.55<.56;;;;8=156;;;=>9:;5:7;566=@@@+/)////)//777<<4<::::)55.547:.777)/)/7//5999.55<7:;=2665;>45555:9:>@==4//00:0//====@<=96650449:555;:><>><<9<<9<=?9;;;=>7:<<455<<<):9499::<;<<<7<:<773-/49:9993///666=4848;;13557<<:://///66633373333360687(---226(,,2(-(-(/888
@ATNG8:01066:05864
GGATGGTAGCACGAGTGCTACTCATATCCAGAAGATCAGGAACTCTAGAAGAATTCAGATTTTTAACACGAGAGTAAACGTAAAAAGAAGGTTTTACAAGACTCACGTTAACAATATTGCAGCAGTACGCACACAATCGAAGCGCAGTAAGGATGGCTAGTGTAACTAGCAAGAATACCACGAAAGCAAGAAAAAAGAAGTACGCTATTAACTTATTAAACGTACCTGTCTCTTCCGAAACGAATGAGTACGAGAGTCAGAGCAGAGCTACCATCGATAACCTCGAGTACCT
+
/)/9;39A@;//777//////77::<==7;;=:=B@@;<1616==<==<8?>45249444444$47;;;<<;;:998033/<;;;(//)/)///&/9:5;;;:99844.4.3;79:9644449959?@==::::;7??;?=?><?983;6=78857;A=:=@7708@@?@?>BB>B@<143;<<3899+255555$6=8572>===..).3..(.6/6=666@@@=?:?;:::6:4:99(///)/::;::///9;768:>;;<777?BCA?<8///755(2+2..-----(-
@ATNG8:01070:05906
GATGGTAGGTGCACATGAGTGTATCCAGAAGATCAGGAACTCTAGAAGAATTCAGATTTTTAACACGAGAGTAAACGTAAAAAGAAGGTTTTACAAGACTCACGTTAACAATATTGCAGCAGTACGCACACAATCGAAGCGCAGTAAGGATGGCTAGTGTAACTAGCAAGAATACCACGAAAGCAAGAAAAAGAAGTACGCTATTAACTATTAACGTACCTGTCTCTTCCGAAACGAATGAGTACGATGAGATCTCGTGTGCTACCATCGATAACCTCGAGTCT
+
BBCC@CCC?BBAAACFDCCCCCC@@?@CC?CDDD?@=@?BBCBCBB?BFAE@BCBBCEEE2B?BCCCCCCDEFD?CB@@@??,@@;A4::;.;BC=AACCCBCCC@B?BB?BBB>@@AADCCCBBBCCCCDD@DBBB?CBCBAA??<A@CBC@BBCCBEBA?ABBBBC@BB?BCC=?>@@=8>9918@???2AA?BBAABBBCB?B?BBB?;>:>>BBB@CDA@ACC@C?BBD>CBB?;;:BCCCCBBBBBB>>>BBCBA@@CCC@C:::A7737>AAA@@>>>
@ATNG8:01075:05888
GATCACACGAGATCTCATCGTACTCATTCGTTTCGGAAGAGACAGGTACGTTAATAGTTAATAGCGTACTTCTTTTTTCTTGCTTTCGTGGTATTCTTGCTAGTTACACTAGCCATCCTTACTGCGCTTCGATTGTGTGCGTACTGCTGCAATATTGTTAACGTGAGTCTTGTAAAACCTTCTTTTTTACGTTTTACTCTCGTGTTAAAAATCTGAATTCTTCTAGAGTTCCTGATCTTCTGGGTGTATCAGCGAGTATCTACCATCGAACTTTGCAGAGTCT
+
CBBBAACCDDCCBBBCBBBBBBBDCBD?B9997;B?CACCCCCCFBDEC@@<A?CBCF@C@CCBBBCC>C?;;;;;;%9>?BBBB<BCBC@CCC@CB9;9@CCC>AABFCBAA=BBB@B?CCCCCCAB>B@AA:@;;;=<>AAADCA>>>?==>==>>;>;@@@@D??;:4:////(/(/(.9<<<<'993333'////..8579-5655$2888:6:59959??C8;::>:=BBB>>6;;>>7===@A@@@@@@?@ABAA:86;>=<=666638>ABBA=>>
@ATNG8:01082:05876
GATGGTAGAGTATCATGTGTATCTCCAGAAGATCAGGACTCTAGAAGAATTCAGATTTTTAACACGAGAGTAAACGTAAAAAGAAGGTTTTACAAGACTCACGTTAACAATATTGCAGCAGTACGCACACAATCGAAGCGCAGTAAGGATGGCTAGTGTAACTAGCAAGAATACCACGAAAGCAAGAAAAAGAAGTACGCTATTAACTATTAACGTACCTGTCTCTTCCGAAACGAATGAGTACTACTCTCAGAGACACACTACCATCGATAACCTGAGTCT
+
<6>?9=BCB;66;?BBBBIICBB@@<;;;8>=445;9@C>CBBBB>BB=A=@A@BBCCC5D@CCCCCCCICBB=AAACCCC5CC?C5;<;.;==99=@<=B=A>8<7;;7:::5:::<=?@=>@@A@BCAA=AA@@>BABBBBBA?B:A00-0AAAA?>B:CDBCAB>AB?BBB?B>8=B8>=A173@<@1=B?A;@A@B<==<?7;BBB>>:<:@AA=@AA@@>>:>;?>@6@9949@>>@BBBBAAAA998???>=<<<;<9590//8//(2+2798999
@ATNG8:01086:05895
GATGGTAGCGCACACATAGATACAGTACTCATTCGTTTCGGAAGAGACAGGTACGTTAATAGTTAATAGCGTACTTCTTTTTCTTGCTTTCTGTGGTATTCTTGCTAGTTACACTAGCCATCCTTACTGCGCTTCGATTGTGTGCGTACTGCTGCAATATTGTTAACGTGAGTCTTGTAAAACCTTCTTTTTACGTTTACTCTCGTGTTAAAAATCTGAATTCTTCTAGAGTTCCTGATCTTCTGGATAGCGACGCGATATACTACCATCGATAACCTCGAGTCT
+
CBCB>@:5944;456?CCCCCCDDCGCBABBB?BBBC=BA6;49;9<=;?6;@;@?@C?BBCB@C@BBAA?@A>>:>@A@A2AA=@444)9444<7<<<95878A?BBC@CCGCDCCKBDAA?A@CCCDBBBB?BBBBACBBCCCCCCDCCAAACCABBBACC@C:;;AAABBBBACBCDE;C?C5;;@@A,@A<;;7;AABBCCCBB@CDCC3CBB;;;;ACG@CCCCCBC@C@@@@CBB?BDC=@@CCB@@@AAAABFCCCCLF@;;;@@BB@B@CDDCFD@@
@ATNG8:01090:05866
GATGGTAGTAGTACACTAGTCATACCAGAAGATCAGGAACTCTAGAGAATTCAGATTTTTAACACGAGAGTAAACGTAAAAAGAAGGTTTTACAAGACTCACGTTAACAATATTGCAGCAGTACGCACACAATCGAAGCGCAGTAAGGATGGCTAGTGTAACTAGCAAGAATACCACGAAAAGCAAGAAAAAAGAAGTACGCTATTAACTATTAACGTACCTGTCTCTTCCGAAACGAATGAGTACTGTATCTATGTGTGCGCTACCATCGATAACCTCGAGTCT
+
DC@?>ACBBCCCDBBBBBDDDDABB?AAB@BDBBBCAC@CCCCCBBBB?B@CCBCCDDD2B?BCACCAABABA;AAABEDD2CC?B?CDD:CCC@CCCECCCCC@C@CB@BBB@BCCCDDCCBBBCDDDBB?BCCC@BAA@BAAA=B?BBB@BCCDAAAA?CCCCBB@BA=?>=3::9999+9:99::::::%:=99948??BA?:<:96>>4=:>@BBB@CC@@?BA;?<?@@=@??=@DDEBBBBCBBBBAAABCCCCBA>ABA=B=>>C;;7;<@ABB@888
@ATNG8:01090:05885
GATGGTAGAGAGACTGTAGCGCACCCAGAAGATCAGGAACTCTAGAAGAATTCAGATTTTTACTCGAGAGTAAACGTAAAAAGAAGGTTTTACAAGACTCACGTTAACAATATTGCAGCAGTACGCACACAATCGAAGCGCAGTAAGGATGGCTAGTGTAACTAACAAGAATACCACGAAAGCAAGAAAAAGAAGTACGCTATTAACTATTAACGTACCTGTCTCTTCCGAAACGAATGAGTACGAGAGTCAGAGCAGAGCTACCATCGATAACCTCGAGTCT
+
:;>C7//9/0//7979<>>BCCA>>8>@@=;?;@>A4;49@?>A@C?A@=@?@;00/;;?+//;;::4//:::5//-8999+--(/)///&/;<7<666<<<;@7??@@=@@@>BBCCBBCCAAACA@ABCAEJBB?AAAEDCBB?B@B@@=@ABCA@@??A==:;;6;A>CCC<?>><<5;<<8<>>@>.@A899BFCBBBB?B=@@:9399=<?@@<@A@ABAA>A@BBA9?99298@@AABCBACBBBBBBBBBBCBB>::5:655;;<3949<<@A>>>
@ATNG8:01092:05868
GATGGTAGATATATGCACGCTCTACCAGAAGATCAGGAACTCTAGAAGAATTCAGATTTTTAACACGAGAGTAAACGTAAAAAGAAGGTTTTACAAGACTCACGTTAACAATATTGCAGCAGTACGCACACAATCGAAGCGCAGTAAGGATGGCTAGTGTAACTAGCAAGAATACCATGAAAGCAAGAAAAAGAAGTACGCTATTAACTATTAACGTACCTGTCTCTTCCGAAACGAATGAGTACTGTATCTATGTGTGCGCTACCATCGATAACCTCGAGTCT
+
CBBB@CBBBCDCCCCECGDDBBBBC@CCD@@A@CBB?B@BACCDBB?BD@B>ABCBBCBB3B@BBBBBBBBBBB>BA@@@@A2@C<B4:::-;AA>BAABHEFGD?B?BCADCC>@@CCCCCCBBCCCBBBC@CCBC@BBCCBBAA<B@C@@?@DDEBAAC@CBBB??<?A=:99?AAAAA=BBB@BBBBB3BCABAABCCCBB>@==>=>9=9=@BBB@CC@A@BB@B?CFD>C:;9;BBCCCBAABBBCB>>>BCBBAAACCC?B:::???=A;?@BBB888
@ATNG8:01094:05862
GATGGTAGACATATCGTACTCTCTGTACTCATTCGTTTCGGAAGAGACAGGTACGTTAATAGTTAATAGCGTACTTCTTTTTCTTGCTTTCGTGGTATTCTTGCTAGTTACACTAGCCATCCTTACTGCGCTTCGATTGTGTGCGTACTGCTGCAATATTGTTAACGTGAGTCTTGTAAAACCTTCTTTTTTACGTTTTACTCTCGTGTTAAAAATCTGAATTCTTCTAGAGTTCCTGATCTTCTGGGTCTACGCTCGTCGCGCTACCATCGATAACCTCGAGTCT
+
B>>D@BBBDDCCCBBBCDGCCDDCCCFBCA@@=@BAB>CC?C?CCCCCCC@CFD??=??BABB>B?B>?>BBCBB?@@@>>,9849@DC:AA??=?CC?BB799BCBB>AABB@@>><>AA=A=???AAAAA<@==<:??BA>>>>>@@@A???@<>>=:::5:8===>CAA@@<===ED;D181898888%8<////)/7:///<<;>08988(5=ADG=D=AA<CA??>??=C:>>AA==:>>@H9@@AA>>>>?DAA===@>>>=<==@:::=A:>=ABB@@=
@ATNG8:01064:05912
GATGGTAGATACTCGCTGATACACCCAGAAGATCAGGAATCTAGAAGAATTCAGATTTTTAACACGAGAGTAAACGTAAAAAGAAGGTTTTACAGGACTCACGTTAACAATATTGCAGCAGTACGCACACAATCGAAGCGCAGTAAGGATGGCTAGTGTAACTAGCAAGAATACCACGAAGCAAGAAAAAGAAGTACGCTATTAACTATTAACGTACCTGTCTCTTCCGAAACGAATGAGTACACATCGTCGTGTCGTGCTACCATCGATAACCTCGAGTCT
+
:@?A>@EGECBBBCCCCCCCDBBBF?BCB@DDBAAB<@6;;@CDD@CC=@6;;@??GCC3C?AAACBBBAABB<AA@B???+??;<2787&33336::?888692938;4>?>168>>>>>>??@@?>>>>=@===;@?BB@@??<?:=>B<??>BBB@@<@@@@BB@9958BD;>@00+///(.9999)--)../.55766.66;>=><>;=A88838>=;=>;:>:>AA68=?;/--8---63.333788899;33////60/./66995959:322522
@ATNG8:01070:05945
GATGGTAGCATCATGCATATCTCACCAGAAGATCAGGAACTCTAGAAGAATTCAGATTTTTAACACGAGAGTAAACGTAAAAAGAAGGTTTTACAAGACTCACGTTAACAATATTGCAGCAGTACGCACACAATCGAAGCGCAGTAAGGATGGCTAGTGTAACTAGCAAGAATACCACGAAAGCAAGAAAAAAAGAAGTACGCTATTAACTATTAACGTACCTGTCTCTTCCGAAACGAATGAGTACAGAGAGTACGATATGTCTACCATGATAACCTCGAGTCT
+
44;=9>BDBBB695<AB9:;BBBCC?BCB?@;CBBB@D>9;9@<;=8>:6:7??BBBCCB+=8===444<8><=297==>>?,:945.555&5997<6666;;;;:=8==8<<<59:55556=>>BCBBCCC>AA<<5:<>=@@::8@8=55.9<<8=;:=99;=;7713;53731;;=9;397713333333"/948///7:797).).733.3.36@<>;>;;;;==?B>BBB<BCB=@>>??>@ABBBBBBB?==BB@;@B888=?96655/516;8;;>::
@ATNG8:01073:05916
GATGGTAGCGCGACGAGCGTAGACCCAGAAGATCAGGAACTCTAGAAGAATTCAGATTTTTAACACGAGAGTAAACGTAAAAAGAAGGTTTTACAAGACTCACGTTAACAATATTGCAGCAGTACGCACACAATCGAAGCGCAGTAAGGATGGCTAGTGTAACTAGCAAGAATACCACGAAAGCAAGAAAAAGAAGTACGCTATTAACTATTAACGTACCTGTCTCTTCCGAAACGAATGAGACGATGAGATCTCGTGTGCTACCATCGATAACCTCGAGTCT
+
>A>C:B>DCCCBCCAABACCCCCBB>CCC@CCBBAB=A>BBCDEBC?BB@B@EBBAAA@@2@=AAAABBBBBCC@AABDCCC5BA?C5;;;6<CC@CCBCBCCBB>B?@@=ACC?CECCCCCCCBBCC@@@D@CBBC?ACCDCC??>@@CBB?BCCCCBCC@CBBBAA?BC?999>A@ADC<@?=999999(9A?C9::DE@@@<?<????:>:=@CAA?AAAAAAB?B?BBD>BBB>AAABBB???B:::BBBBBAAAA>>>=9:///<<<5:59C>>>@=>
@ATNG8:01078:05922
GATGGTAGCACGAGTCACTCATATCCAGAAGATCAGGAACTCTAAGAAGAATTCAGATTTTTAACACGAGAGTAAACGTAAAAAAGAAGGTTTTACAAGACTCACGTTAACATTATTGCAGCAGTACGCACACAATCGAAGCGCAGTAAGGATGGCTAGTGTAACTAGCAAGAATACCACGAAAAGCAAGAAAAAAGAAGTACGCTATTAACTATTAACGTACCTGTCTCTTCCGAAACGAATGAGTACGATGAGATCTCGTGTGCCTACCATCGATACCTCGAGTCT
+
:;==:==:44444559::55077//)/;>*//77//)/)--6//)/:7;9<=000/89;;;+;4877///999;;+/3455555#55.58>=>0>;;6;A9@:99@@;?;@@@<@D;:;BBBCCHBCBCCCCCC@BBBC?B??????@;@=A;;6;BBA???@=?BC@??;?@=9992999998*9993:9:999%9>;>AABC:AA?:;:;;AA6;7:ABAA?AAAAA@A=@=AAB;?@@=??>AAAB???AAABDD@>63,,,,(,22,2-.....635557:888
@ATNG8:01079:05938
GATGGTAGGAGACACGTCGCACACGTACTCATTCGTTTCGGAAGAGACAGGTACGTTAATAGTTAATAGCGTACTTCTTTTTCTTGCTTTCGTGGTATTCTTGCTAGTTACACTAGCCATCCTTACTGCGCTTCGATTGTGTGCGTACTGCTGCAATATTGTTAACGTGAGTCTTGTAAACCTTCTTTTTACGTTTACTCTCGTGTTAAAAAATCTGAATTCTTCTAGAGTTCCTGATCTTCTGGACGACGCGCACTGACACTACCATCGATAACCTCGAGTCT
+
;==M@BBB@CCBBBFBCCBBCDDCCBBCCC;:::CED>CC@B@BBBFCBB?CCB@@@C@DCAA=B?CBBBBBBAA>ABFDF3B@>@CCD=AAAB?CBB>>><>>BEED@CCA@??AB>BA?;A;;9<;;::;8=?@@<@AABA??>>>A@@@@@@<:;;<AB:>:>A><<=?>><>@FD9@<@:==???/=>;<=1;:;;=?>=@@188889%855878847728<<@@=?;A;@@@B@@:889699///9:=AA>==@@A@@@A<>:;;A;:7;<>>>>>>AA
@ATNG8:01086:05926
GATGGTATTACATGATAGACGACACCAGAAGAATTCAGGAATCTCTAGAAGAATTTCAGATTTTTAACACGAGAGTAAACGTAAAAAGAAGGTTTACAAGACTCACGTTAACAATATTGCAGCAGTACGCACACAATCGAAGCGCAGTAAGGATGGCTAGTTGTAACTAGCAAGAATACCACGAAAGCAAGAAAAAAGAAGTACGCTATTAACTATTAACTTACCTGTCTCTCCGAAAACGAATGAGTACTGCGTCTCACTCTCGCCTACCATCGATAACCTCGAGTCT
+
:;<>9>>C765:;<444=554:555479:5//)-(--73:,//;;98::5::.33(3:;55555$55::;;;99999909544444$4;39.55)5557=>>@?>>=<8<?@@:@>?;@??@>><@<?A9969BC>CBBB>B@>996?>;@=@@@=666<<7<594555:>@=A@;98404445=4<<;.337377$333333888;B>9=69-,,,2,,,(,,088--.99939988+522+2227779777//./.568///33.57:,22:AA5606:==<<9225
@ATNG8:01090:05915
GATGGTAGTATATCGCGTCGCTATCCAGAAGATCAGGAACTCTAGAAGAATTCAGATTTTTAACACGAGAGTAAACGTAAAAAGAAGGTTTTACAAGACTCACGTTAACAATATTGCAGCAGTACGCACACAATCGAAGCGCAGTAAGGATGGCTAGTGTAACTAGCAAGAATACCACGAAAAGCAAGAAAAAAGAAGTACGCTATTAACTATTAACGTACCTGTCTCTTTCCGAAACGAATGAGTACATAGATATACTTATAGCTACCATCGATAACCTCGAGTCT
+
:744.4944499555995555555549995:;;====B269:;:=<7<<,/,/:99====+=7<<<;;?A?>:=<589?@@@+;>;@29::*:CB?CBA@EB=BC=@=@A>BBB?BB;:;CGCCCCDB@@@B>AAAB6;:A::8?>=:700/)/:787<;:4/0//66069.33;6::8887.733,337777$7988?:755==;8;<=8>>9?8==@@@=@B@==:::/:<@@A<A??==BBBBBBBBBECB???BA=@AABBBA?8=888=;;6;<???AA888
@ATNG8:01091:05943
GATGGTAGTATCTGCACACTCTGTCCAGAAGATCAGGAACTCTAGAAGAATTCAGATTTTTAACACGAGAGTAAACGTAAAAAGAAGGTTTTACAAGACTCACGTTAACAATATTGCAGCAGTACGCACACAATCGAAGCGCAGTAAGGATGGCTAGTGTAACTAGCAAGAATACCACGAAAGCAAGAAAAAGAAGTACGCTATTAACTATTAACGTACCTGTCTCTTCCGAAACGAATGAGTACTGTATCTATGTGTGCGCTACCATCGATAACCTCGAGTCT
+
BBBB@BCCCGBBBCDCCDEBCCDDD@CCC@AAABBB?C?@@EDCDC@CC?B@CCEBBBAB3A>BBABCCBBBBD>BA?@@@@0@B>A?CCD;CCDACCCCCCCCC@C@BB@CCC@BBCCCCDCBCBCCCCBD?CCBB?BCBBCCBB>C@CCB?BBBDCCCC@CAAACC?CC?AAA=??@A@9::::?AAAB3BDABAAABBBBA;>;>@@@<>;>?BBA?AD@@?DC?B?BBB=BCE@BBCCBBBBBCBBBBAA@BC>>>BBFDC?@>==A;;6;<@@BBA;;;
@ATNG8:01092:05923
GATGGTAGGACGAGCGTCTGAGAGGTACTCATTCGTTTCGGAAGAGACAGGTACGTTAATAGTTAATAGCGTACTTCTTTTTCTTGCTTTCGTGGTATTCTTGCTAGTTACACTAGCCATCCTTACTGCGCTTCGATTGTGTGCGTACTGCTGCAATATTGTTAACGTGAGTCTTGTAAAACCTTCTTTTTACGTTTACTCTCGTGTTAAAAATCTGAATTCTTCTAGAGTTCCTGATCTTCTGGGTCTACGCTCGTCGCGCTACCATCGATAACCTCGAGTCT
+
;55<8<>C<BCBCA@?BA@BBBBC@BBBCBAA?ABBC?BB?C@CCCCCCC@CCCCC@CACCDB@CACCBBBCCCB?BB@@A2BB>BCDE>BCBCACGFACC?AACBCEACCBECCBC@CBE?B@C@@@BB@?>?ABB?CCCCDBBBBDBBBDDA@=BCF?BB?C@BCCCBBCCC@CBBBB:B>B><;;;;*;CCCC>AACCCHCCBB@DDCD5CBBBCAC@CD@CCCBBAA?A?BBCCCC?CABB<BA@@BCCBBBBBBCCBAAA@BA@@A9949:@A@BBBBC
@ATNG8:01096:05936
GATGGTAGATACTCGCTGATACACCCAGAAGATCAGGAACTCTAGAAGAATTCAGATTTTTAACACGAGAGTAAACGTAAAAAGAAGGTTTTACAAGACTCACGTTAACAATATTGCAGCAGTACGCACACAATCGAAGCGCAGTAAGGATGGCTAGTGTAACTAGCAAGAATACCACGAAAGCAAGAGAAAGAAGTACGCTATTAACTATTAACGTACCTGTCTCTTCCGAAACGAATGAGTACGAGAGAGCACACGTGTCTACCATCGATAACCTCGAGTCT
+
?<AC@BBDABBBCCCCCCCABACCB=B@@?@BBBBB?B@DCCCC??=?C?C?AABCDDDF1?;?A@@@AA??=>6>7;;CCC5BB@C5;;;*:9949BBBCDCCD?B>BA=AAA=AACCBBCIHCDCCCBBB@CBBB?BBBBBBBB@C@BA@?AEDCCCCF@FCBBCC@BB>???;??BCC=B??<?BBBB?BB@BB@>@@CBB@B@BBDD@D@CCA@A>AAACBBA?C?DCC>DBB>BBCBBDBBBCCC@@@@0//===?BB:858...677272688997>>
@ATNG8:01102:05939
GATGGTAGTCTCAGATAGTCTATAGTACTCATTCGTTTCGGAAGAGACAGGTACGTTAATAGTTTAATTAGCGTACTTCTTTTTCTTGCTTTCGTGGTATTCTTGCTAGTTTACACTAGCCATCCTTACTGCGCTTCGATTGTGTGCGTACTGCTTGCAATGTTGTTAATCGTTGAGTCTTGTAAAAACCTTCTTTTTACGTTTTACTCTCGTGTTAAAAATCTGAATTCTTCTAGAGTTCCTGATCTTCTGAGATACACATGATACTCTACCATCGATAACCTCGAGTCT
+
B;;58<::@?@AACBBBCCCB@>56599=;::8<;;;4;=8=8669@>>>7;;;;;.4.944//(/)/)/7//4:::.44444$4;3:9::0445949972//)///;/55)55<99:==266=9=<>???C>;;:::44.5@5955;///////)/::4///)49393///-(---9/-(///;;;);+/)/8888$555555&59<5569<9727777'7//-837(-/)//77799.4.44499:8<566;;;;;::::444:88>@@@>BA???793938<=?A???
@ATNG8:01104:05924
GATGGTAGAATATCGTACTCTCTGTACTCATTCGTTTCGGAAGAGACAGGTACGTTAATAGTTAATAGCGTACTTCTTTTTTCTTGCTTTCGTGGTATTCTTGCTAGTTACACTAGCCATCCTTACTGCGCTTCGATTGTGTGCGTACTGCTGCAATATTGTTAACGTGAGTCTTGTAAAACCTTCTTTTTACGTTTACTCTCGTGTTAAAAATCTGAATTCTTCTAGAGGTTCCTGATCTTCTGGTGTCTGATCTGTATCACTACCATCGATAACCTCGAGTCT
+
;5:;:===B?CB;66:555<<<<@@BA@>??6BABA;AA=A?CBAA@9986>>>A9A?<@@@@C@BBBBA@:882333333#3338766.600/38664:=6;<@@?A9>>@AAABB>AA?<?6;;??@?>>=BBBB8;<===?>>>>@@A877?8=<==AB=B=;;;@;::A>59;;::-:6>3::===*<=;:;3;@@ABB>>;;7;BBB/><;;@=A>DD=@A@@==:=:><888@==9=@@;:;;=>>>AA@???A:::DAB<>>=>;;;;?<>>>A>?>B
@ATNG8:01106:05937
GATGGTAGCAGACGTGACAGAGCGCCAGAAGATCAGGAACTCTAGAAGAATTCAGATTTTTAACACGAGAGTAAACGTAAAAAGAAGGTTTTACAAGACTCACGTTAACAATATTGCAGCAGTACGCACACAATCGAAGCGCAGTAAGGATGGCTAGTGGTAACTAGCAAGAATACCACGAAAGCAAGAAAAAGAAGTACGCTATTAACTATTAACGTACCTGTCTCTTCCGAAAACGAATGATACGTGGCGACGTGTCTCCTACCATCGATAACCTCGAGTCT
+
ACBB?B@@ABBBCCCCCDCDDFCCC@ABB@CCDBCD@D>@@BBBDC@BB?C@BBBBBDCC2C?CBBBABBBBCD>BBBBBBB2BA=B=AAA9CBC?CBBBCCCBB6:6::6:AC?CBDCCCDDCCCBBBCCD@BBBC@BABBAAAB?C@CBC?BCBBBB@CC?ACCACC@BB?@?@?BB???5=9939@AAA3BB@BBB@?==98185;;>?;?;?=AAA>;;;9@??2927887*7<;6<@@@BBCCC?B@BB==>BBB@=@00*0000;;;8;=@CDCBA=>
@ATNG8:01108:05950
GATGGTAGGCACTGCGCACACATCCCAGAAGATCAGGAACTCTAGAAGAATTCAGATTTTTAACACGAGAGTAAACGTAAAAAGAAGGTTTTACAAGACTCACGTTAACAATATTGCAGCAGTACGCACACAATCGAAGCGCAGTAAGGATGGCTAGTGTAACTAGCAAGAATACCACGAAAAGCAAGAAAAAAGAAGTACGCTATTAACTATTAACGTACCTGTCTCTTCCGAAACGAATGAGTACGAGAGAGCACACGTGTCTACCATCGATAACCTCGAGTCT
+
@BBE@CBB@BBA@@@CCBBBBCCCC?CCC@@A@BBB>B?BBCCCCC?BDAD@CBCAAAAA2??BCCCCBA??AA;@?@@BBA,A@<A?BFI<CCI@CCCCCCCBC@C@CC@CCC<;;DCICCCBBBDCAA@D@CCBB?AABBBBBB@D@C@@>@BBABBBB?BBBCBB?BB>@B>5;;7777(777/8>AAAB)A>;=;8:@@@??;>;;:=A7;7;BCBB@BCBDAAB?A>ACC>CBB<??BBDDCABBBBAAABBBCBBBC;;;B=AAA@===8<:?@ABCBA@
@ATNG8:01109:05954
GATGGTAGCTCGCTGATGATATCTCCAGAAGATCAGGAACTCTAGAAGAATTCAGATTTTTAACACGAGAGTAAACGTAAAAAGAAGGTTTTACAAGACTCACGTTAACAATATTGCAGCAGTACGCACACAATCGAAGCGCAGTAAGGATGGCTAGTGTAACTAGCAAGAATACCACGAAAAGCAAGAAAAAAGAAGTACGCTATTAACTATTAACGTACCTGTCTCTTCCGAAACGAATGAGTACATAGATATACGTATAGCTACCATCGATAACCTCGAGTCT
+
@@AB@BCDCCCCCABBEDABBCCCB@BCDADCCCBB?C>@@BBCCD@BB?A@BBBBBBBB3C?CDCCBBBAAAD>CC@@@@@0@B>B5;;;.<EC@HBBBCBEDC?C?BB?CBB?ACBABDECCCBBBCCCC@CDBB?BABABBAA=A@CBB?CCCCCCCC?BBBCAA>AA=BBB<A?8999+9<<9=@@@@@(@B?C??;BBAAB<@8;:>?5;5;?AAA?CCBBBBB@B?BCC=CBC?AAACCCCCCCAAAACCC@<<9AAAAAA;@667>>>5;7;AA>>:::
@ATNG8:01111:05931
GATGGTAGTGTGTCTCTGAGAGTCAGTACTCATTCGTTTCGGAAGAGACAGGTACGTTTAATAGTTAATAGCGTACTTCTTTTTCTTTGCTTTCGTGGTATTCTTGCTAGTTACACTAGCCATCCTTACTGCGCTTCGATTGTGTGCGTACTGCTGCAATATTGTTAACGTGAGTCTTGTAAAACCTTCTTTTTACGTTTACTCTCGTGTTAAAAATCTGAATTCTTCTAGAGTTCCTGATCTTCTGGACGACGCGCACTGACACTACCATCGATAACCTCGAGTCT
+
A<BB@B>BBBCCDCBBBACAAA000>00/:=5;8;BCD=BB?@=BCABABB=CBB;;;)9.4<>C@C@CCGCA00/>;<<:::)87:1:444)4?:<=ACC=@B99;;;BB>BCBCBCCB?BBB>B?BBBBCD;;;;BBB?CBBBDDDCCCCBBBBCCA@AA?BA?B>AABBBCCBB>A;<;<.;=?=9;<;;*;ABBB>BBBBEDBBBB@CCCC5BBABC=@=@B?A@@@@@@=@?ACBBCB?A@A?AAADCCCBCCBBCABBBCCB@CBAAA<;5;:@@ACAAAB
@ATNG8:01112:05948
GATGGTAGATAGACTGTAGCGCACCCAGAAGATCAGGAACTCTAGAAGAATTCAGATTTTTAACACGAGAGTAAACGTAAAAAGAAGGTTTTACAAGACTCACGTTAACAATATTGCAGCAGTACGCACACAATCGAAGCGCAGTAAGGATGGCTAGTGTAACTAGCAAGAATACCACGAAAGCAAGAAAAAAGAAGTACGCTATTAACTATTAACGTACCTGTCTCTTCCGAAACGAATGAGTACTATGTAGAGCTCTATACTACCATCGATAACCTCGAGTCT
+
?;BB?CCCCD@CBBBEGGBCBBCCB>BBB@BCDCCC?B@BBCAAAA?AA?B@CBBCEECE1?<>@AA???@999+8?:9444$5949.555&5;;9;???>@@@B?B=AA@CCD?BBCBDBCCCBAACBCA@<@A;;6;@B?ABAAAD?B<<6;@@>BCBC?A???>>=AB;898@BBBBA;C?><899999%:937BABB@?>?8=9=<@?4;5;>A@@=@B??>;?9=9=BC=BA@:>==;;;><>>ABAAABB;;;?@@>>;;4<525;<A;@<@:765555
@ATNG8:01074:05972
GATGGTAGATATATGCACGCTCTACAGAAGATCAGGAACTCTAGAAGAATTCAGATTTTTAACACGAGAGTAAACGTAAAAAGAAGGTTTTACAAGACTCACGTTAACAATATTGCAGCAGTACGCACACAATCGAAGCGCAGTAAGGATGGCTAGTGTAACTAGCAAGAATACCACGAAAGCAAGAAAAAAGAAGTACGCTATTAACTATTAACGTACCTTTCTCTTCCGAAACGAATGAGTACTATAGACTATCTGAGACTACCATCGATAATCTCGAGTCT
+
BCCC@CCCC@A@CCBCCAAAACAABABBABAAC@@>A@CCBBBBB>AA@D@BAC???=?.?5:9BBBBBAAAC=9:;@@@@0@A@B<@@@9@CC?CBABCCCBB=@?@C@DCC>BBCDCCDDCBCDCBBBCAFCBB@BBCCCDBB?B@BBB@CCCCCCCC@CCCCCA=AA=000<@@@CC<A??8==<=<=&=><@:8:CCCBC<?<89?@5><>>BBC?BB=BBAA=@=@AA;A@@<@@@@?@AABBBBBBBCCBABBBB@@@@;@999BBB?CCCCBAA>>>
@ATNG8:01074:06002
GATGGTAGAGTATCATGTGTATCTCCAGAAGATCAGGAACTCTAGAAGAATTCAGACTTTTAACACGAGAGTAAACGTAAAAAGAAGGTTTTACAAGACTCACGTTAACAATATTGCAGCAGTACGCACACAATCGAAGCGCAGTAAGGATGGCTAGTGTAACTAGCAAGAATACCACGAAAGCAAGAAAAAGAAGTACGCTATTAACTATTAACGTACCTGTCTCTTCCGAAACGAATGAGTACGTGTGACGTACGTGAGCTACCATCGATAACCTCGAGTCT
+
BCCB@BCBBBBDDDCBBBBCCCCBB@BCC@BCBBBB?B?@ACCCCC@CC@C@CCCBBBBB;B?CCCCCCCCAA@6AB:::::*;C>B?BBA7BBB?BCCBBCBAA<@@@@=@CB?BCCBCBBCCCCBBACBA?ACBD?AABBBBBB>A?A??<?ECCBABB?BBBBBB>BB>CBB:<<CCC;=8858BCCC3BA=?===AA@@@<@<@@@@<@<@@CBC@BBCCBCC@C?CCC>CCC?BBCCCBBB>>>ABCDCBBBCC@@@DC?<?000=::7::AABBC>>>
@ATNG8:01079:05967
GATGGTAGGCGTGTGAGAGTCTGCCCAGAAGATCAGGAACTCTAGAAGAATTCAGATTTTTAACACGAGAGTAAACGTAAAAAGAAGGTTTTACAAGACTCACGTTAACAATATTGCAGCAGTACGCACACAATCGAAGCGCAGTAAGGATGGCTAGTGTAACTAGCAAGAATACCACGAAAGCAAGAAAAAGAAGTACGCTATTAACTATTAACGTACCTGTCTCTTCCGAAACGAATGAGTACCTCTCAGACGCTCGTCCTACCATCGATAACCTCGAGTCT
+
BABB@B>><=CCB@A?BBCBBBC>>7>>@:?>@CAA:A9BBCBB@A=95259<<<44444$4.48:;<<ABAA?8<;37888(9=9><?BB/8>B<@?=BA@@9948;>?;:995>>>>AAA@>>>?@AA@@;?@;=7///====A=A<@>A>ABBBCBBB?BCBBBB=9957AA>B==8;5///699999)33.277795556,2,28;9;A<A?::8<A@>>>@@=B<??C7>::49AA@AAA@BBBCBBB::9A@FEB==>>:>=@AB::5:?CAB>@AAA
@ATNG8:01079:05984
GATGGTAGATACTCGCTGATACACCCAGAAGATCAGGAACTCTAAGAAGAATTCAGATTTTTAACACGAGAGTAAACGTAAAAAGAAGGTTTTACAAGACTCACGTTAACAATATTGCAGCAGTACGCACACAATCGAAAGCGCAGTAAGGATGGCTAGTGTAACTAGCAAGAATACCACGAAAGCAAGAAAAAAAGAAGTACGCTATTTAACTATTAACGTACCTGTCTCTTCCGAAACGAATGAGTACACATCGTCGTGTCGTGCTACCATCGATAACCTCGAGTCT
+
//886<;8;;===966==@A@C;;;,:==6=0////)/)//844.//599)/+/:;9;<<;);:8888;;;;:::388;>>==+;?<;9>==0=66.5555@<===8=9;;;:<@8559:9956;>99555//2/////(/:8:::<<-5.444.4:888:<<44//:/0)/6(//9497333(38943333777"7847;89897222'22799926255::<9<<>=<<<?=7;@C>A871777>>>>@@?;<8>888?777;787<>8://///:;>;::4228::
@ATNG8:01079:06001
GATGGTAGCTCTGCTCTGACTCTCGTACTCATTCGTTTCGGAAGAGACAGGTACGTTAATAGTTAATAGCGTACTTCTTTTTCTTTGCTTTCGTGGTATTCTTGCTAGTTACACTAGCCATCCTTACTGCGCTTCGATTTGTGCGTACTGCTGCAATATTGTTAACGTGAGTCTTGTTAAACCTTCTTTTTACGTTTACTCTAGTGTTAAAAATCTGAATCCTTCTAGAGTTCCTGATCTTCTGGTATACACACTCGCTCGCTACCATCGATAACCTCGAGTCT
+
<=5626;>>;<<>CCCCCICCBBCCCBBBB;<;<DDA>CC@C@@AACBCC@BBDCE@C@CDCB@CBCCCAA00/:6::<<;(///(444<3:;><7<55.59.4556<=:=BBBCCCD;;;A?B6;;;ABABD?CC;<<8;CBBBCBAAA;;<;;5<AE>;;5;4;:ABACGFE@BC@CC>C?B=@@@B@,AB;;;0;@@@@@@AAA=AAAA0@@A@@7;:?A=BBBAAAB?B=@?AABB@CBCFLL;;<CBAAACB@@A@:::@=@9:::9929=???BAAAB
@ATNG8:01081:05963
GATGGTAGACACGTGTGCTCTCTCGTACTCATTCGTTTCGGAAGAGACAGGTACGTTAATAGTTAATAGCGTACTTCTTTTTCTTGCTTTCGTGGTATTCTTGCTAGTTACACTAGCCATCCTTACTGCGCTTCGATTGTGTGCGTACTGCTGCAATATTGTTAACGTGAGTCTTGTAAAACCTTCTTTTTACGTTTACTCTCGTGTTAAAATCTGAATTCTTCTAGAGTTCCTGATCTTCTGGAGATATCATCAGCGAGCTACCATCGTTAACCTCGAGTCT
+
ACCH@D@@@@BABDFAAACCCFDDEBBCDEBB?BBBC?CC@B@DDDCCCB?AAB;;6::>=?A@B@BCCCBBB=B>AADDC2BB@CAAA8?BAB?BBC?BB99:7?;<<@BEBBBBB@?>><>=AB>>?>AA=@@??:==@A;;;????ABAAAA:>>?=A@=@7;;?AAA@??:==>DF5@=@;=====+99777)------6756+222&25537.3...).558522,2+25:777+//7378;=@@@??A?:;;==;;7:5777<<17177<<<77;>=
@ATNG8:01083:06006
GATGGTAGACACGTGTGCTCTCTCGTACTCATTCGTTTCGGAAGAGACAGGTACGTTAATAGTTAATAGCGTACTTCTTTTTCTTGCTTCGTGGTATTCTTGCTAGTTACACTAGCCATCCTTACTGCGCTTCGATTGTGTGCGTACTGCTGCAATATTTGTTAACGTGAGTCTTGTAAAACCTTCTTTTTACGTTTACTCTCGTGTTAAAAATCTTGAATTCTTCTAGAGTTCCTGATCTTCTGGGTCTCTCTCTCACGCACTACCATCGTATACCTCGAGTCT
+
;5;<7<=A;;9<<=;;6@><?;@@C9999>9=:?BBB=CD?A?BDDCDDE?BBB@@=@>A?@A>@@?BBBBB938333333$3337331398:7=9956=*//68//(/::377<=:8:>=C=BB898<:;4:><<8<>;9<====88776555+2222'25.51668888888.52222&239.22222$278:C1<85585./.505999)35638816,22/599:855053666558*--68.---97889758--,,,,-92222226---(-32268//
@ATNG8:01087:06005
GATGGTAGTGTCAGTGCGCGTCGTCCAGAAGATCAGGAACTCTTGAAGAATTCAGATTTTTAACACGAGAGTAAACGTAAAAAGAAGGTTTTACAAGACTCACGTTAACAATATTGCAGCAGTACGCACACAATCGAAGCGCAGTAAGGATGGCTAGTGTAACTAGCAAGAATACCACGAAAGCAAGAAAAAAGAAGTACGCTATTAACTATTAACGTACCTGTCTCTTCCGAAACGAATGAGTACTGTATCTATGTGTGCGCTACCATCGATAACCTCGAGTCT
+
CABB@FDDBBBC;;6>BBCBB<CDF?BCF@BCC>>?:>7;?AB?BC?@@@C?BBB:::::':<AACDCCC@;::59=AABBB5BCAC@CCC:BCD@CCCCCCB@@=@?AB?B@@=@AABCBCCECCBBCBBB@BBCB@CCCBCCCC>A=A;;7;AAAAAAB@CAAABB=??9>@=8>>AAD:=<@;9:::9:%9?;?A@BB>AAA:=8;<;;5;=BBDAA?ABBBBBB?B?CCD>BBB@AAABAAABBBAAA@???ABABCB=>=@<@888D88185;;=@@?==
@ATNG8:01088:05973
GATGGTAGCACGAGTCACTCATATCCAGAAGATCAGGAACTCTAGAAGAATTCAGATTTTTAACACGAGAGTAAACGTAAAAAGAAGGTTTTACAAGACTCACGTTAACAATATTGCAGCAGTACGCACACAATCGAAGCGCAGTAAGGATGGCTAGTGTAACTAGCAAGAATACCACGAAAAGCAAGAAAAAAGAAGTACGCTATTAACTATTAACGTACCTGTCTCTTCCGAAACGAATGAGTACGAGAGTCAGAGCAGAGCTAATCGATAACCTCGAGTCT
+
AACC@CCBBCCB=BCDCBCGFBBCC?CDD@DCCC;;9<?CBFECCC?DCADACCBBBCCC1C?CCCBB???CA?8:3;5555$5516:@@@2>??@CAAAA@@;;9;@CD@CCC?AADFHCCCCCCJBA@@C@ECCB?BBBBBB??=@@D@@>ACBBCCAA>BBCBAB>@@;???9==9999*9993:>===?'?A?BBB@>>@@@6:67<>>/918?BBB?BBBBBCB?C?BBB=BBB?BAACCBAABBBA@@BBBBBBBCCBBB@>==A>=:<=ABA@@:::
@ATNG8:01089:05963
GATGGTAGGACGAGCGTCTGAGAGGTACTCATTCGTTTCGGAAGAGACAGGTACGTTAATAGTTAATAGCGTACTTCTTTTTCTTGCTTTCGTGGTATTCTTGCTAGTTACACTAGCCATCCTTACTGCGCTTCGATTGTGTGCGTACTGCTGCAATATTGTTAACGTGAGTCTTGTAAAACCTTCTTTTTACGTTTACTCTCGTGTTAAAAATCTGAATTCTTCTAGAGTTCCTGATTTCTGGGCAGACTCTCACACGCCTACCATCGATAACCTCGAGTCT
+
BCCCAEBA=@BA@?@BCCCCDCBB?BCBBBBB>BCBB=BD@C?BCCCBCC@CCCCC@DBCCBB?BBDDCCBBBCB@CCCCC5CC?BBCD?BBCC@CCC@CF?AAADDC@CCBBBCCC?BCC@C?ECCCDCCC?BCBC@EDCBCCCCBBBBBBBBB?BBC?CD?C?AACCDDDCC@CCCCC<C@C>AABBB,?B@@A<AACCCCCCCB5;;;;*;BBCD@B@BC@BBCCLBB@B?BB@@@;@AAA=BCCCBBBCCAA@@CA=CCD?B>>>A??;@<ACCBBAB>
@ATNG8:01101:06009
GATGGTAGGAGACACGTCGTACACGTACTCATTCGTTTCGGAAGAGACAGGTACGTTAATAGTTAATAGCGTACTTCTTTTTCTTGCTTTCGTGGTATTCTTGCTAGTTACACTAGCCATCCTTACTGCGCTTCGATTGTGTGCGTACTGCTGCAATATTGTTAACGTGAGTCTTGTAAAACCTTCTTTTTACGTTTACTCTCGTGTTAAAAATCTGAATTCTTCTAGAGTTCCTGATCTTCTGGGTGCGCTACAGTCTCTCTACCATGATACCTCGAGTCT
+
CCCC>BBD@CBBBGCC9:;BBCBBBDCCCEBB?BBBF>CC?B?BCCCCCC@@AABB@C@CCCC@B?BBAABBBBB?AAAAA2AC@CCCC>CABB>BBB>BB598AECC?AABCCBBA?BBD<>:@>@>>===;@A>>9?>>>@@A@@@?@?@AAA8==A=AA;A;@@@@A?===<???ED5@;@;@@DDD/@A=@@2777///::9B<@@@@*:;;;A5A9??;ABBA>>>:=9=@<==@<@@@@:;;;>?@??<;;A@A??;;;<:9:=---4---3;989
@ATNG8:01106:06007
GGATGGTAGTATCTGCACACTCTGTCCAGAAGATCAGGAACTCTAGAAGAATTCAGATTTTTAACACGAGAGTAAACGTAAAAAGAAGGTTTTACAAGACTCACGTTAACAATATTGCAGCAGTACGCACACAATCGAAGCGCAGTAAGGATGGCTAGTGTAACTAGCAAGAATACCACGAAAGCAAGAAAAAGAAGTACGCTATTAACTATTAACGTACCTGTCTCTTCCGAAACGAATGAGTACTATAGACTATCTGAGACTACCATCGATAACCTCGAGTCT
+
0)/774:<99;;;;;>BCBAACCCCD@CCC@CFLCBB>B=@@BBB@@=@A=A=@@@:9999)9<AA@@??>>9::,:@@@@@?,@@=A=CBC9ABA@AAACBBABA=A=@DADCC@CCCCCCBBACBB@@@@@<@BBC>BABBBBCC?B@C@@>@CCCCCBC????AAA@CC?BBB;>>A??9??@;?>CCC3BB?AAACCCC==1817>@?<A=;9;;@?DBBBA@@<?=?BC>BBB?BBABBB:9:BAAABAABBGABBCCCBB?B????AA:?>?A@ABBBB
@ATNG8:01109:06004
GATGGTAGCAGACGTGACAGAGCGCCAGAAGATCAGGAACTCTAGAAGAATTCAGATTTTTAACACGAGAGTAAACGTAAAAAGAAGGTTTTACAAGACTCACGTTTAATAATATTGCAGCAGTACGCACACAATCGAAGCGCAGTAAGGATGCTAGTGTAACTAGCAAGAATACCACGAAGCAAGAAAAAAGAAGTACGCTATTAACTATTAACGTACCTGTCTCTTCCGAAACGATGAGTACTGCGTCTCACTCTCGCCTACCATCGATAACCTCGAGTCT
+
ABCC;C6;6=;;;=<<?>>;;?9594999.559444.4.44888//)/;+0+0>?>BBB<+=688=C@A@?<;;3;9AACBB0BD<A<ACB3@;;2995;99///7(/)/86<<>:666<>BBA@AAA;;;;;2:;9929@>==>??6;6000//999=8808?=6664//)0::50777/333,333333#38177;3429:;6;46655+5.75:;??@???;8870<?>;8;00----/8889:355<=;:::///:477=7666///65;6;:::?=<<
@ATNG8:01066:06022
GATGGTAGTACATGATAGACGACACCAGAAGATCAGGAACTCTAGAAGAATTCAGATTTTTAACACGAGAGTAAACGTAAAAAGAAGGTTTTACAAGACTCACGTTAACAATATTGCAGCAGTACGCACTCAATCGAAGCGCAGTAAGGATGGCTAGTGTAACTAGCAAGAATACCACGAAAGCAAGAAAAAAGAAGTACGCTATTAACTATTAACGTACCTGTCTCTTCCGAAACGAATGAGTACAGAGAGTACGATATGTCTACCATCGATAACCTCGAGTCT
+
CCCB?BCCCDABBCDDBBBCBBBCD?CCC?CEDCAA?A@BBDCCCC?CC>A?BBCAABAB1A?BBCCCCDDCCC=BA>>>>>0>D=B;@@@9@CCADCCCCCCAA<A=AA=BCC@BBBBBBAAAAAD@@@DD@DDCC>B@@@BBCC?C?CAA?BDDDDDCC@CCCBBB@CC?BBB=>?@@=8><=8999989%9>;=?=?BBCBB>=<=BCC?B>BCCCB@BC@@@BB?B?BBB=BDD?AAAAACCAAA@??AABBABB@@??@CC>B==>CA@;=:>AA???@@
@ATNG8:01094:06025
GATGGTAGAGTATCATGTGTATCTCCAGAAGATCAGGAACTCTAGAAGAAATTCAGATTTTTAACACGTGAGTTAAACGTAAAAAGAAGGTTTTACAAGACTCACGTTTAACAATATTGCAGTAGTACGCACACAATCGAAGCGCAGTAAGGATGGCTAGTGTAACTAGCAAGAATACCACGAAAGCAAGAAAAAGAAGTATCGCTATTTAACTATTTAAACGTACCTGTCTCTTCCGAAACGAATGAGTACGTGTGACGTACGTGAGCTACCATCGATAACCTCGAGTCT
+
@ACC@BC<?;@BC=BCCCCC@A@@@=@@=9=00///386;<<;:9@<9::)57::444444$54999999=5919@9@996@@G+>?9>7;;;+999.55554;;444)45::6<5404:899:::999877773,388;5::<<:8884848<<7===BCCBB8BB=88:599-225/57667/699355555'33....----.555.5222269/9A29:A=>8=AA887=6916;>09==7;<BB887>>>=<@A998A@@@989BBB?@?@@@881807<AAC@@:
@ATNG8:01106:06059
GATGGTAGTGTCAGTGCGCGTCGTCCAGAAGATCAGGAACTCTAGAAGAATTCAGATTTTTAACACGAGAGTAAACGTAAAAAGAAGGTTTTACAAGACTCACGTTAACAATATTGCAGCAGTACGCACACAATCGAAGCGCAGTAAGGATGGCTAGTGTAACTAGCAAGAATACCACGAAAGCAAGAAAAAGAAGTACGCTATTAACTATTAACGTACCTGTCTCTTCCGAACGAATGAGTACGTGTGACGTACGTGAGCTACCATCGATAACCTCGAGTCT
+
?<<B@BBBBBBBDCBBBCCCCBBBC@BCDAEDCB@@=@?BCCBBCC=@@>A>@B@:::::)9<>=@BBBCBBBA8><:9;;;*;D@D5;;;.;CD@CCCCBBBBC@B@DD@CCC@CCCCCBBBCCCDDBBBD@BBBB@BBBBCCBC?B?B::::BBCCCAA>BBCBBB?BB??@=>AA>>?:==<9<<=??.?C?BBBBCCAAB;?<????<@=@@BCC?B@@?@DB@G?BD?BBB?BBCCBBBBABBBBBBBBCBBBBDCCCC@D999@??:???@ABB>>>
@ATNG8:01107:06018
GATGGTAGTGCGTGAGAGAGAGACCCAGAAGATCAGGAACTCTAGAAGAATTCAGATTTTTAACACGAGAGTAAACGTAAAAAGAAGGTTTTACAAGACTCACGTTAACAATATTGCAGCAGTACGCACACAATCGAAGCGCAGTAAGGATGGCTAGTGTAACTAGCAAGAATACCACGAAAGCAAGAAAAAAGAAGTACGCTATTAACTATTAACGTACCTGTCTCTTCCGAAACGAATGAGTACACACTCTCATATGACACTACCATCGATAACCTCGAGTCT
+
<==B@CCBBDBA966@ABCCCCCCF>DBB>BBAA;;4:;@@@AABA?AA<?<?B?>?ABB+?8?=<??AA<?<@9>?@AA@A0AB>B4;;;.;A@>AAAJCBBBB?A=@?<???<@@@BBCCCCDCBBBA::6;;<A@CBBBCC??=@?AAA>CBCCCCCD@BBBBCB@CD?AAA=AA@@@;@@@<@AAAAB)BCACB@BBB?=<:<9<:88.8:==EDEACCBA@?C>A=??A;@::6:??@@BBBBBBBBDCAA??:::??A@@<00//<885B>B?B88888
@ATNG8:01110:06057
GATGGTAGGCACTGCGCACACATCCCAGAAGATCAGGAACTCTAGAAGAATTCAGATTTTTAACACGAGAGTAAACGTAAAAAGAAGGTTTTACAAGACTCACGTTAACAATATTGCAGCAGTACGCACACAATCGAAGCGCAGTAAGGATGGCTAGTGTAACTAGCAAGAATACCACGAAAGCAAGAAAAAGAAGTACGCTATTAACTATTAACGTACCTGTCTCTTCCGAAACGAATGAGTACTGTATCTATGTGTGCGCACCATCGATAACCTCGAGTCT
+
CB@?@BCE@EBBBDCDECCCCCCCC>CCC?BBBC9::;@CBBBDED@BB?B?ACB:::::):=AABBBBBAAAD9?<;;::;';D>B5;<<.;BB?CAAACCBBC?A@@D@CBA?ACCBCCDD@@@FCBAA@ADBAB?A@@?BBBB?A>A::8:BEDCCDD?AAABAB?::49A?6;<>>>8?:>>AABBB3B@<A??>A???B;>;>BAA7;7;AAA@?BB:::CCAC@ABA=CCC???@BBBBBBAAAA>>>DCCCCC=>?D=B888?>>;><??@==///
@ATNG8:01065:06090
GATGGTAGAGTACAGTGTAGTAGACCAGAAGATCAGGAACTCTAGAAGAATTCAGATTTTTAACACGAGAGTAAACGTAAAAAGAAGGTTTTACAAGACTCACGTTAACAATATTGCAGCAGTACGCACACAATCGAAGCGCAGTAAGGATGGCTAGTGTAACTAGCAAGAATACCACGAAAGCAAGAAAAAAGAAGTACGCTATTAACTATTAACGTACCTGTCTCTTCCGAAACGAATGAGTACTACTCTCAGAGACACACTACCATCGATAACCTCGAGTCT
+
CCCC?CBBBBBBECBCCCDCCCCBB@BCC@CDCBBC?C?BBBABCD@CA=A?CCBBBBBB3B?BBABBCBB@@@:>>@CCCC2CD@H@CCC<CCD@CBBACCB;:;;ACC@CBC?BBCBDCCCCBBBB@@@E@EEBC>AACBCCAA<B@DCC?BBBCBBBB?CBBBCC?CC@999?BB@A@8<<<999::9:%0>:;0/0?;BAB<@<<<@?4=8==A;;8;CCBCBC?B?BCD>CBB?BBCBCBAABBBCCCBB>??BB>?AA>><>788D>>;>=?A???@@@
@ATNG8:01067:06090
GATTGGTAGTCTCAGATAGTCTATAGTACTCATCGTTTCGGAATGAGACAGGTACGTTAAATAGTTAAATAGTCGTACTTCTTTTTCTTGCTTTCGTGGTATTCTTGCTAGTTACACTAGCCATCCTTACTGCGCTTCGATTGTGTGCGTACTGCTGCAATATTGTTAACGTGAAGTCTTGTAAAACCTTCTTTTTACGTTTACTCTCGTGTTAAAATCTGAATTCTTCTAGAGTTCCTGATCTTCTGGACGACGCCGCACTGACACTACCATCGATAACCTCGAGTCCT
+
7//)/27///7:;?;56666<;9956655;;/0////)/;7<.6666<<=<7=<7//)//(/77<3<<.////99/5/;6<;:::)//+/:::355669><9497)/////;:=;>>?;==294;5<7@BBBCCCC?:99?;?BBA@@@;===B@A@9945943::7;7:>=;;7;?==:=>>>>2>9<477>>>(0/77=1@;?;@<=555.559*54455.5.5:5:?C9:6B<@7@?;<==:BC>8<:95//0)///77;=>>=65/)////9993<7:88////)/
@ATNG8:01074:06065
GATGGTAGATACTCGCTGATACACCCAGAAGATCAGGAACTCTAGAAGAATTCAGATTTTTAACACGAGAGTAAACGTAAAAAGAAGGTTTTACAAGACTCACGTTAACAATATTGCAGCAGTACGCACACAATCGAGGCGCAGTAAGGATGGCTAGTGTAACTAGCAAGAATACCACGAAAGCAAGAAAAAGAAGTACGCTATTAACTATTAACGTACCTGTCTCTTCCGAAACGAATGTGTACTACTCTCAGAGACACACTAATCGATAACCTCGAGTCT
+
BBBB;CCCBBCCCBBBBCCDCBBDE?CCB@ABBC@@=@<@@ACCBB=??6:6:A@@ABBB+<6@@8=8BB;;;=5<;;;;;;*;B>B=AAA9ACE?C;;;A@@@?<?=;;5<AB?CCCBCCCCBBBCCBBBB@CCCBB?BBBBBAA?B@C;::;BBBDDAAABADBAA?BB?999;??@@@:@AB?BDDFF3AA>BDCBC???A;?7;<>A>D<AADCB@BBBCBAA>A@BBE=BBC?BAAACCCAABBDB>>>AA@ABBB@@D<>==?;;7;=BAA?@@A?
@ATNG8:01075:06071
GATGGTAGTATCTGCACACTCTGTCCAGAAGATCAGGAACTCTGAAGAATTCAGATCTTTAACACGAGAGTAAACGTAAAAAGAAGGTTTTACAAGACTCACGTTAACAATATTGCAGCAGTACGCACACAATCGAAGCGCAGTAAGGATGGCTAGTGTAACTAGCAAGAATACCACGAAAGCAAGAAAAAAGAAGTACGCTATTAACTATTAACGTACCTGTCTCTTCCGAAACGAATGAGTACTGTATCTATGTGTGCGCTACCATCGATAACCTCGAGTCT
+
?CCCAC>BBBBCBA=CCBABABABB@BBC@DCCCCC@D@BBBCCC?@@=A>AAC@@AAD=B@CCCCECBBACA9?@;;;;;*;@=@@FGE;AA@>A<:;:?@@A@D?CC?BBD=????@CAA@CBBBBBCC@ECA@<@A;;;HDEAIIG<;:;BBBCAAA@BCECDC?CC@CBB?BBBAB9><=8999989%9=;;?8BBBCBB@@=?>AC?B?B=BBB@BCBBABB=@=ABD>ECC?@@BBBBBCCBBBBB???ABBBBBCBBB@A999A99387889<;===
@ATNG8:01079:06100
GATGGTAGTGATACAGATCAGACACCAGAAGATCAGGAACTCTAGAAGAATTCAGATTTTTTAACACGAGAGTAAACGTAAAAAAGAAGGTTTTTACAAGACTCACGTTAACAATATTGCAGCAGTACGCACACAATCGAAGCGCAGTAAGGATGGCTAGTGTAACTAGCAAGAATACCACGAAAAGCAAGAAAAAGAAGTACGCTATTAACTATTAACGTACCTGTCTCTTCCGAAACGAATGAGTACGATGAGAGAGCTCTCTCTACCATCGATAACCTCGAGTCT
+
CCCD@C@BBCDCCDCCCCCCCCC;;599925<;?BB6<65<<<CBB?BB?BABBBBBBAB=%4/3;;888;=B@;99;;44444#9:5:.5555$5<<7=<A;BBBAB>B?BB?BBB?CCECDDDDBAACCBBBC?CCCC?B@@???>><A@DCC@CCCCCCCD?CCACCC@BA>:993::====2=9949CCCE3AA>AA@ABC@@=16167==*/-/=AAA@CB@@?@A<?=@CD>CCC?AAACCDCCCAAABBCDEAA=>@@@@BB<;:;====:>=AAA@@@AA
@ATNG8:01080:06086
GATGGTAGCTCTGCTCTGACTCTCGTACTCATTCGTTTCGGAAGAGACAGGTACGTTAATAGTTAATAGCGTACTTCTTTTTCTTGCTTTCGTGGTATTCTTGCTAGTTACACTAGCCATCCTTACTGCGCTTCGATTGTGTGCGTACTGCTGCAATATTGTTAACGTGAGTCTTGTAAAACCTTCTTTTTACGTTTACTCTCGTGTTAAAAATCTGAATTCTTCTAGAGTTCCTGATCTTCTGTGTCTGATCTGTATCACTACCATCGATAACCTCGAGTCT
+
CBCC?BBBDB==BBCCCBCCJJCCCCCEDD@@>ABBC?BC@D@CBCCCCCDCCCAA=@?CBBB@CAEBAABBCCBABCCCC1CC?BCCC>CCAA=@A@;@A=@@@BBCADDDCCBCC@CBB@BACBBBBB@@>@BBB>AACCCCBBDCBCCBBBB@BBB@CC?B?AABCCFEHC?BAAAA7A>C>;;;;:.;CCDD>BCCCCAA@BC?BBBB2BBABB@B@BC@DCCCCCC@C@@@@CBA=AABCBBBEDCCCCBBBEDCBBCF@B@@@B@@<@=@@BCCCCB
@ATNG8:01081:06105
GATGGTAGCTCACGTACGTCACACGTACTCATTCGTTTCGGAAGAGACAGGTACGTTAATAGTTAATAGCGTACTTCTTTTTCTTGCTTTCGTGGTATTCTTGCTAGTTACACTAGCCATCCTTACTGCGCTTCGATTGTGTGCGTACTGCTGCAATATTGTTAACGTGAGTCTTGTAAAACCTTCTTTTTACGTTTTACTCTCGTGTAAAATCTGAATTCTTCTAGAGTTCCTGATCTTCTGGGTGTATCAGCGAGTATCTACCATGATAACCTCGAGTCT
+
<<;A<C@CBDCDCCCGBBBBBA@ACCCCECAA?ABBB?CIBF?BBCBCCC@BCB;;:<@BBBC@C@CCDADBBBD@BBAAA2@?;A::949BBB?AAC?BC8997B=C>BBCBBBBB?AA@?C?AA?AAA?A;AAAA:==>>>=>=?<==>@@@@<==>=A@=A;??B?@@?=<97;;CC2>9;666888(7=////'/./...84-....&.566839399699883..)/07599;;,//8818;;@>>>>>>@@@@@>=<<8;;;=>A<?<?BABB>>=
@ATNG8:01088:06080
GATAGGCACTGCGCACACATCCCAGAAGATCAGGAACTCTAGAAGAATTCAGATTTTTAACACGAGAGTAAACGTAAAAAGAAGGTTTTACAAGACTCACGTTAACAATATTGCAGCAGTACGCACACAATCGAAGCGCAGTAAGGATGGCTAGTGTAACTAGCAAGAATACCACGAAAAGCAAGAAAAAAGAAGTACGCTATTAACTATTAACGTACCTGTCTCTTCCGAAACGAATGAGTACGTGTGACGTACGTGAGCTACCATGATAACCTCGAGTCT
+
::AAA=A@@@B??@CCCCCCGG>BAB@CCCCBC@DACCCCBBB@BC>B=@@C;;;;;);8?89@;AB==BB<<<;;999(==9=;@@@7A?@?CBABBBBBB;@<@@=@BB?BCBBCFFCAAACBCBA@=@A@@=@CBAAB::6<@A@@=@B@@A:::?BACCBB?AA=?A;,337777(7==8899:::%:@9>;AA;:786(.(.335).).:;;;9==544:9,3.3;;5<;?8>=88=BBBB@@=CBBBBBBBBBABBBB?BBA?>D<A<A??????>
@ATNG8:01088:06106
GATGGTAGCGCACACATAGATACAGTACTCATTCGTTTCGGAAGAGACAGGTACGTTAATAGTTAATAGCGTACTTCTTTTTCTTGCTTTCGTGGTATTCTTGCTAGTTACACTAGCCATCCTTACTGCGCTTCGATTGTGTGCGTACTGCTGCAATATTGTTAACGTGAGTCTTGTAAAACCTTCTTTTTACGTTTACTCTCGTGTTAAAAATCTGAATTCTTCTAGAGTTCCTGATCTTCTGGGTCTCTCTCTCACGCACTACCATCGATAACCTCGAGTCT
+
A<><8=666==A@A;;;HCFDCCCCHDBBBBC@CCBD<BB@C@CBCCHCCACEECC@D@DCCD?D@CBCCBBB@?<;;;;;*;?<@CFM?BACDBDCD?CC;<;DDFHBAABCHCCC@CBB>B>CBCCBBBB@C@@@6;;BCBBBCDDCCC;;;B@@AA@BB?B?@@@BBCBBCACCCEF;C@B?BBBBB,AC;;;8;BBBCCBBBB?BBBA,A@@AA?A@HK@DCBBBCBAC@CDBBBB>BBCC>CGLCCAAAAAAAA@@@@AA>;;;AA;;6;>ABCCCDBB
@ATNG8:01091:06080
GATGGTAGCACGACACGACGATGTGTATTCATTCGTTTCGGAAGAGACAGGTACGTTAATAGTTAATAGCGTACTTCTTTTTCTTGCTTTCGTGGTATTCTTGCTAGTTACACTAGCCATCCTTACTGCGCTTCGATTGTGTGCGTACTGCTGCAATATTTTAATCGTGAGTCTTGTAAAACCTTCTTTTTACGTTTACTCTCGTGTTAAAAATCTGAATTCTTCTAGAGTTCCTGATCTTCTGGGTCTCTCTCTCACGCACTACCATCGATAACCTCGAGTCT
+
55<B;>BBBCCBBB@;@@>@;A=BBBBC@DCA?BACE?CC@C@@A@CDBB?BCCCC@D@BBBB>B?BBAAAA???=@ADEE1???@@@@:=@?@498?;>?;@:84>?>ABBBBBBB@BBB?B@DB?=>>>B=@???=>>>ABA=>>>@@@A>>?:?;;::1:;?A???>=B<;8;BCCC<C@B=@AAAA0ABAAE-00@00/;>0924999'8595<:>;>>9<BB=<A?;?;>?@@BB@BBBD>B:9:???AB@>>>>B?>>C9;888===8>====?>888
@ATNG8:01096:06067
GATGGTAGTAGTACACTAGTCATACCAGAAGATCAGGAACTCTAGAAGAATTCAGATTTTTAACACGAGAGTAAACGTAAAAAGAAGGTTTTACAAGACTCACGTTAACAATATTGCAGCAGTACGCACACAATCGAAGCGCAGTAAGGATGGCTAGTGTAACTAGCAAGAATACCACGAAAGCAAGAAAAAAGAAGTACGCTATTAACTATTAACGTACCTGTCTCTTCCGAAACGAATGAGTACACACTCTCATATTGACACTACCATCGATAACCTCGAGTCT
+
@:?B?BFEDCCCBCCCCCCCDBCBC<@:;8;BBA@A=A<AACBCCB@CDAD@CBBABBAB2B?CCCCCCBD:9:/:=;;;:9$9?;?:>??7@@BBKBDCBBC@?<@?BB@CCC@DCCACCCCCBCBBBBBB@DCCB?CABABBBA>B?CBB?AACDCCBB?BCCBBB?BC?BBB799ABB>@??<998888%8>;=ABBB?A=<:=8<;>>2;7;@CCC@BB???DD@D?BBC>BBB?BABBBDCCBBAABBB>@AA<??@?BBBF?DAABBBB<?;?@@AB?;;
@ATNG8:01099:06083
GATGGTAGTCTCAGATAGTCTATAGTACTCATTCGTTTCGGAAGAGACAGGTACGTTAATAGTTAATAGCGTACTTCTTTTTCTTGCTTTCGTGGTATTCTTGCTAGTTACACTAGCCATCCTTACTGCGCTTCGATTGTGTGCGTACTGCTGCAATATTGTTAACGTGAGTCTTGTAAAACCTTCTTTTTACGTTTACTCTCGTGTTAAAAATCTGAATTCTTCTAGAGTTCCTGATCTTCTGGAGATATCATCAGCGAGCTACCATCGATAACCTCGAGTCT
+
<<<C@CBBEDDC;;;DDDCCCCCCCCBBCDCC@BCCF>CC<;;9CCCCCF@BBABD8<:<BBC?>:>B==@<<@B<9:;;;);B9@:;;0;=@A:A@@=@C89:BBCD?@;;:??@A==@@:>:>=BBB@@??CBBB@CBCCDCCCCDCBD;<;A?BAA?@@:@=;;;CCCCCD;@9999&95@595999$9;99>3;@B@@?>;>=29:99':99@?9=9:929AACBCA6:5:<<?;:59@B=BBABBCCBCCCGEEDBCCCA?A000=00+;:==@ABBB@
@ATNG8:01102:06086
GATGGTAGCAGACGTGACAGAGCGCCAGAAGATCAGGAACTCTAGAAGAATTCAGATTTTTAACACGAGAGTAAACGTAAAAAGAAGGTTTTACAAGACTCACGTTAACAATATTGCAGCAGTACGCACACAATCGAAGCGCAGTAAGGATGGCTAGTGTAACTAGCAAGAATACCACGAAAGCAAGAAAAAAGAAGTACGCTATTAACTATTAACGTACCTGTCTCTTCCGAAACGAATGAGTACGATGAGAGAGCTCTCTCTACCATCGATAACCTCGAGTCT
+
B=>B;B=BCCCC=====?CCCCCCB?CBB@BIFCCB?B?BBBBBBB?BB?B?BBBCCACC3C?AACCBBBBAAA:@@=@@@@1@CAC@CDD;CCC@ECCCDCBBB@D?BB?CCC@CDBACCCCBBCCCBBBBACBAA>AAAABCBB?B@CCC?ACDCDAA@?BBCBBB?>>8:::3:::::,7;;9989898$9;<;627@@?==:==>?AF7=:>BDDB@BBBBBBB=?=@CC>BAA?BCDCBAAABBBBBBBCB@>>>AAAAAA=@;::><<6<8<=>???>=
@ATNG8:01105:06104
GATGGTAGCTCACGTACGTCACACGTACTCATTCGTTTCGGAAGAGACAGGTACGTTAATAGTTAATAGCGTACTTCTTTTTCTTGCTTTCGTGGTATTCTTGCTAGTTACACTAGCCATCCTTACTGCGCTTCGATTGTGTGCGTACTGCTGCAATATTGTTAACGTGAGTCTTGTAAAACCTTCTTTTTACGTTTACTCTCGTGTTAAAATCTGAATTCTTCTAGAGTTCCTGATCTTCTGGACAGAGTGTGCAGATACTACCATCGATAACCTCGAGTCT
+
A@AB@BCDEC@BB@@;669CGBCBCBDCDDCC@CCCC>CC@C@CCCCCCD@BBB;;6<?AABBAH@C@@@CCBFG@BBBBA2CC?B?>?7>BBB@BBC@@?69933;;7BBBBBBBD?BBB?B>==BAB===<@B>><>@@@>>>@@>>>?@?AA:==@<@C<A;???B@@@>?9<<=??2?<B:=:;;;,79999),,,,,,6535+...&....727276167822276=5995358)///5999>>>>??A@@@B>=>>==8=888>>>=A=@@@===B>
@ATNG8:01109:06062
GATGGTAGCGCGACGAGCGTAGACCCAGAAGATCAGGAACTCTATAAGAATTCAGATTTTTAACACGAGAGTAAACGTAAAAAGAAGGCTTTACAAGACTCACGTTAACAATATTGCAGCAGTACGCACACAATCGAAGCGCAGTAAGGATGGCTAGTGTAACTAGCAAGAATACCACGAAAGCAAGAAAAAAGAAGTACGCTATTAACTATTAACGTACCTGTCTCTTCCGAAACGAATGAGTACTATGTAGAGCTCTATAATCGATAACCTCGAGTCT
+
<<<=26666>?CDCAABBCBBAABC?BAA=@CBABA5;6;@@@BBB?BB@B>ACAAAAAA2A?BAAABB>>;:;5000@>>>09>;?8B=@6A00-0000@@>;;6;=@@<ADC@CCAABCCG:;;DCDCCC@BB@A?@DCBCBAA=A?A@@=@AA@BBBB@AAAAAC?BB@BB@;@>?>>9><<99:9999%9=;=A<>88<=A:<787>=4=888;BB?BC??>??9=9>??9>AA<?>BBBB>??A??=?>:5559::;5;886773<8888>;;;=
@ATNG8:01110:06092
GATGGTAGGCACTGCGCACACATCCCAGAAGATCAGGAACTCTAGAAGAATTCAGATTTTTAACACGAGAGTTAAAACGTAAAAAGAAGGTTTTACAAGAACTCACGTTAACAATATTGCAGCAGTACGCACACAATCGAAGCGCAGTAAGGATGGCTAGTGTAACTAGCAAGAATACCACGAAAGCAAGAAAAAGAAGTACAGCTATTAACTATTATCGTACCTGTCTCTTCCGAAACGAATGAGTACATAGATATACGTATAGCTACCATCGATAACCTCGAGTCT
+
;444.4<;=<<;;;<=<==BABACD>CBB?@@;B@@=<6?55955;8<<8<8@;::4999$454748779//)///&/679999'55.549<>0//;4//)//779<<7;7:85:9549AA@CCCCDC@@@BCBA>AA@@=???<@@>?;<:@9924:;;===>8<BBCAB=AA=@B=6;;333(38838:>>>.:=6986///785719379772:@?==;:5;>:999;6<57:A1;8806777:>>@@>>?A>>>B;;;@A>>>AA<====???<?=AAA;;:A@
@ATNG8:01112:06064
GATGGTAGTATAGAGCTCTACATAGTACTCATTCGTTTCGGAAGAGACAGGTACGTTAATAGTTAATAGCGTACTTCTTTTTCTTGCTTTCGTGGTATTCTTGCTAGTTACACTAGCCATCCTTACTGCGCTTCGATTTGTGCGTACTGCTGCAATATTGTTAACGTGAGTCTTGTAAAACCTTCTTTTTACGTTTACTCTCGTGTTAAAAATCTGAATTCTTCTAGAGTTCCTGATCTTCTGGTATACACACTCGCTCGCTACCATCGATAACCTCGAGTCT
+
BBBB@DCCC@AABBFCBBCCICBBBBBBBF@@?ABBB>BB@B@BBBCCCC?CCBBB?B>BAAA?C>BBBAABBAA>BAAAA2@><=777(7>@A?CCC@CC;>>?BBD?CCCCB<==:>>>:>;???>>>@A;>@@AA9>=>?@>>>BBBA@@@;@AA<AA:=:>AAAAAAAA6::DDD5?;A=????>.>A???9>@A;::@=<<6;;;;+<9::B=B=>>:=@@@???<@=AAAA??<?@@<@B=<<AAA?=>>>@@AA@@@<@@???>>:@:@@A=>?AA
@ATNG8:01112:06084
GATGGTAGAGTACAGTGTAGTAGACCGAAGATCAGGAATCTAGAAGAATTCAGATTTTTAACACGAGAGTAAACGTAAAAAGAAGGTTTTACAAGACTCACGTTAACAATATTGCAGCAGTACGCACACAATCGAAGCGCAGTAAGGATGGCTAGTGTAACTAGCAAGAATACCACGAAAGCAAGAAAAAGAAGTACGCTATTAACTATTAACGTACCTGTCTCTTCCGAAACGAATGAGTACACACTCTCATATGACACTACCATCGATAACCTCGAGTCT
+
@;<A9<=BBCCCCDCAABIIBBBA@?CDABBDBBB@C@BBBDCB?BB@B@BBBBBCBB2B>BBBCCCHEBCA;@@99999)9@<@8@??5????CBBB?>???;??AB?BBC::8@A@@@BAC?>>>???;?@==:;;;>><//,/7>:@=A9:9:CDD@???CBB?BB?BBB?B???A;@??<?ABAB3??=@EB@B>>>><?:?D77389>=788<?A@@???<A;??D9899;?@?B998?>?@?>>BA@ABBBBBBBAA>AAAABBB<?<?C@@AAAA
@ATNG8:01112:06095
GATGGTAGTGCGTGAGAGAGAGACCAGAAGATCAGGAACTCTAGAAGAATTCAGATTTTTAACACGAGAGTAAACGTAAAAAGAAGGTTTTACAAGACTCACGCTAACAATATTGCAGCAGTACGCACACAATCGAAGCGCAGTAAGGATGGCTAGTGTAACTAGCAAGAATACCACGAAAGCAAGAAAAAGAAGTACGCTATTAACTATTAACGTACCTGTCTCTTCCGAAACGAATGATACGTGTGACGTACGTGAGCTACCATCGATAACCTCGAGTCT
+
44:<9=ABBFCCBBBCBB=;;>00+/77)//@ACD9945:<9@@A=AA?<?AAA@@@@@.@?ABBBBBBBCBC?BCBBBBB5BD=A6:;:6;CDBBAABBBCBBCC@CC@BBB?BCAABCCCCCCB@@@BB?BBBB>BABA@@AB<?=@=><>DFCCDAB?BBBBBB?CC?AB>:==>>=5===:=AAAA/A@<@>>>A@?::795::==:=<>>B;;8;BAACCDAD@DBC>BBC?AABBDCBBBAAAA>??C@@AAA@AAA<AAA@@AB=A>A@AB@@>?
@ATNG8:01073:06150
GATGGTAGTACATGATAGACGACACCAGAAGATCAGGAACTCTAGAAGAATTCAGATTTTTAACACGAGAGTAAACGTAAAAAGAAGGTTTTACAAGACTCACGTTAACAATATTGCAGCAGTACGCACACAATCGAAGCGCAGTAAGGATGGCTAGTGTAACTAGCAAGAATACCACGAAAGCAAGAAAAAAGAAGTACGCTATTAACTATTAACGTACCTGTCTCTTCCGAAACGAATGAGTACGTGTGCGACGTGTCTCCTACCATCGATAACCTCGAGTCT
+
AABB?;59=;/////77:;B:69;;:?>><?AA@CC7@9;@>===B?AC?B=?BB9:999'599BA<BBDBBBB>BCCCDDD5CC>@?AGD9CCC?BBBBBGBBB>@=@C@BBB?@@@AAABDFBBBDCCCC@EBAA>AA@AA@::49=BEDBCBBBCBBB?BBBBBB?BC@@A@?@@?==6=992999999%9;:9948==@A?;<<8?AC?C@CCCBB?BB@@@BB>B?ABA<B;;9;@@AAA?::9???@???BBBBBC?BEE@B000;00+077>@=====
@ATNG8:01076:06152
GATGGTAGATATATGCACGCTCTACCAGAAGATCAGGAACTCTAGAAGAATTCAGATTTTTAACACGAGAGTAAACGTAAAAAGAAGGTTTTACAAGACTCACGTTAACAATATTGCAGCAGTACGCACACAATCGAAGCGCAGTAAGGATGGCTAGTGTAACTAGCAAGAATACCACGAAAGCAAGAAAAAAGAAGTACGCTATTAACTATTAACGTACCTGTCTCTTCCGAAACGAATGAGTACACACTCTCATATGACACTACCATCGATAACCTCGAGTCT
+
@<@B@DBBA==CCBCBBB>BBBBBA=AA@=@BBCCC@C@BBBBAA@=::38=?<<77777'349<888><>879+9<?==>:':=7;7;?>056929AAACB9:5595;;5::>7;;;<=;;;=;;;B@@@B@BCDC@B<;;AA@@=@<@?@5;;?995::589<44703;-33828:;=A;3334377777$3;8>>A?@@A=:6:7///548/35>9959A<;;<=9@8?>>88/0)0///6//3;:::;;;=======:8337/7733;37/7?AA>=8::<
@ATNG8:01082:06132
GATGGTAGTGATAAGATCAGACACCAGAAGATCAGGAACTCTAGAAGAATTCAGATTTTTAACACGAGAGTAAACGTAAAAAGAAGGTTTTACAAGACTCACGTTAACAATATTGCAGCAGTACGCACACAATCGAAGCGCAGTAAGGATGGCTAGTGTAACTAGCAAGAATACCACGAAAGCAAGAAAAAAGAAGTACGCTATTAACTATTAACGTACCTGTCTCTTCCGAAACGAATGAGTACGTGTGGACGTGTCTCCTACCATCGATAACCTCGAGTCT
+
BDCC?BBCCCCA@?A@CCCCABBC@CCB?CCCCAA?B?BBBBBCC@@A>@@BA@;:999)5>CCBCCCBB::838=@@AAA2AC>C5;;;.9BB>BBAACEGFD@B@BC@CCB?BCCDC@ABDCCCCAB@E@BBBC@BAAABBCC?CALBB?BBBDDDDC?AAABBC?B?:;;;000@@@8@@@;9:9:9:%:>>??8>@@BBB?><?@@A:>;>ABBB?BBBBBAA>A@CCC>CDDA???ACCECABBB?CBBBBBBBC?B??9?9::@@@<A=AAABAAAB
@ATNG8:01084:06118
GATGGTAGAGTACAGTGTAGTAGACCAGAAGATCAGGAACTCTAGAAGAATTCAGATTTTTAACACGAGAGTAAACGTAAAAAGAAGGTTTTACAAGACTCACGTTAACAATATTGCAGCAGTACGCACACAATCGAAGCGCAGTAAGGATGGCTAGTGTAACTAGCAAGAATACCACGAAAGCAAGAAAAAGAAGTACGCTATTAACTATTAACGTACCTGTCTCTTCCGAAACGAATGAGTACTGTATCTATGTGTGCGCTACCATCGATAACCTCGAGTCT
+
BBCC?CAABBCCBBBCCCBBBCCCC@DCCABBBB?@<@=@@BBBDD@DD?CABBBBBBBB3B@CDBAABBCBBA:@>:;:::*:D?F@CCC:CCJGCABBBBCCC@C@BB?BCC?BBBDDDDCBBBCCCCCC?CCDD=@@BBBBBB>C?CAA?ACCCCAAB?CCBBCC?BC?AAA<??@@@9????BCCCC3BB?BBAACAAAA;?;?AAE;?<?BC@@>@AAAABB@C?CCC=BBD@CBBBBAAACCBBBBABBABBBBA>>AA=D;;;>==8=<?@AA@;;<
@ATNG8:01099:06127
GATGGTAGCGCACACATAGATACAGTACTATTCGTTTCGGAAGAGACAGGTACGTTAATAGTTAATAGCGTACTTTCTTTTTCTTGCTTTCGTTGGTATTCTTGCTAGTTACACTAGCCATCCTTACTGCGCTTCGATTGTGTGCGTACTGCTGCAATATTGTTAACGTGAGTCTTGTAAAACCTTCTTTTTACGTTTACTCTCGTGTTTAAAAATCTGAATTCTTACTAGAGTTCTGATCTTCTGGCTCTCGTAGACAGATACTACCATCGATAACCTCGAGTCT
+
95458=556>:;;<;;;BCBCCCBCCBBBA@;@CCD>@??@@C?966><9>=BBB?B?AB@?<?8@@AAA@>373(39==>+<B@BBBA;B992:;=00*00)/9:6775B=BAB@@@<AAA<A>AA>;;:=@:>==>688=AA@?===B@@;;;;5;;;:==0818@@D@@@@@9=;;;;/;5;5;====,=<999+--7---6:/55(6777(6<=86062--*--39968;;;<8:@?A<?::5:>;;;@@A>>===A==::::67///<<<7@;?@AABA;;
@ATNG8:01100:06138
GATGGTAGCTCGCTGATGATATCTCCAGAAGATCAGGAACTCTAGAAGAATTCAGATTTTTAACACGAGAGTAAACGTAAAAAGAAGGTTTTACAAGACTCACGTTAACAATATTGCAGCAGTACGCACACAATCGAAGCGCAGTAAGGATGGCTAGTGTAACTAGCAAGAATACCACGAAAGCAAGAAAAAAGAAGTACGCTATTAACTATTAACGTACCTGTCTCTTCCGAAACGAATGAGTACTATAGACTATCTGAGACTACCATCGATAACCTCGAGTCT
+
445>9=@=A=5555:5:;;<@AABB459?9=<<<00+0:<==A@>@?:979<??BCDDCC2A?BBB@????>;=3;755>>?+@C:C@CFF9CAA<A:<;;9@@@8>:9909@>=CBCBCCCCCCCLCBA@@=@AAA?@@@?899B?B?BBB=::9A<<<=9@AABAB<992773,3399<57334777777$733888557333).).33827238?CE?@??@??A:><>@?8=?>;?>AABBCCBBBBBBBBBBB???BCBBB@B=9:>00*0*0>>>ABBB
@ATNG8:01106:06140
GATGGTAGGCGAGAGTGAGACGCAGTACTCATTCGTTTCGTAAGAGACAGGTACGTTAATAGTTAATAGCGTACTTCTTTTTCTTGCTTTCGTGGTATTTCTTGCTAGTTACACTAGCCATCCTTACTGCGCTTCGATTGTGTGCGTACTGCTGCAATATTGTTAACGTGAGTCTTGTAAAACCTTCTTTTTACGTTTACTCTCGTGTTAAAAATCTGAATTCTTCTAGAGTTCCTGATCTTCTGGTGTCGTCTATCATGTACTACCATCGATAACCTCGAGTCT
+
::8>5:<?>@BCD;;9DCCEGCDBICBB@B;;7;BCC=CDCC?CCCCCDD7:5?:83:7545B9C9BFAAABC??;;>:::+??9;997(3<<;:>898(7>5;<;733,3?A@BBBD?====B<B@@@@@@A=AHDD;;;;AAA@>>>??A:::@<788<??:><>>>>A???@7;;>>>2>;?:>>??>+:::;;1;===@?>=;;4::::+;;;;A=A=??;??@DBAA<A<;;;@?@:>>B<>??AAA:::A@@???@@@@@=@===@??=?=A=998///
@ATNG8:01110:06112
GATGGTAGATATATGCACGCTCTACCAGAAGATCAGGAACTCTAGAAGAATTCAGATTTTTAACACGAGAGTAAACGTAAAAAGAAGGTTTTACAAGACTCACGTTAACAATATTGCAGCAGTACGCACACAATCGAAGCGCAGTAAGGATGGCTAGTGTAACTAGCAAGAATACCACGAAAGCAAGAAAAAAGAAGTACGCTATTAACTATTAACGTACCTGTCTCTTCCGAAACGAATGAGTACTGTATCTATGTGTGCGCTACCATCGATAACCTCGAGTCT
+
CCBB@BBBBDCCCCCCGICCCCDDC?BBA>BBBB:::;:<;CDECB?BC?B?@=<88889):9BA?B??BA??A;@@@@@@?,?A=C@CBB;CDEADBBCCCFDD@B@BB?BBB<BABCCCEDCCCCCCCBB@BCBB?BAAA@@@B5;5;;;5;DCBBC@@>ACFCBC?BA=>>>000>==5;;=;:::::9%9>97937;8<=9=A<>9>?6B=??BA@=@B@@@DDAC=AAD=CCC@AAA::9BBBAAAABBCBBBCAABBCA@>>878<<<1818><=C889
@ATNG8:01111:06131
GATGGTAGCTATACGTATATCTATGTACTCATTCGTTTCGGAAGAGACAGGTACGTTAATAGTTAATAGCGTACTTCTTTTTCTTGCTTTCGTGGTATTCTTGCTAGTTACACTAGCCATCCTTACTGCGCTTCGATTGTGTGCGTACTGCTGCAATATTGTTAACGTGAGTCTTGTAAAACCTTCTTTTTACGTTTACTCTCGTGTTAAAAATCTGAATTCTTCTAGAGTTCCTGATCTTCTGGATAGCGACGCGATATACTACCATCGATAACCTCGAGTCT
+
BBBB@CCBBCCCCBBBCCDDFDDBBBCCCBCCACCCC>CCAC?CBCCCBB@BCBBB@B@BACC@C@CAAADB>?C>BAA?A1AB?C???7>ABB@BBB?AA=989A??;@BBBCCAB?CAA?B?AAA@@@AA<A@>>;>?A??=>>>@@BBA?>>=???=AA<@<?@@@@ADAA;AAAAA/A=D=>>>>>/=<;;;*//6///=67;<@AAA/>@@@@:@<>><>>>B@@@<B=A@AA;;5;;;5;>>@B>>>=;;;??A@@D?@<?>==A::7;<@=>=AA?A
@ATNG8:01112:06112
GATGGTAGCTCACGTACGTCACACGTACTCATTCGTTTCGGAAGAGACAGGTACGTTAATAGTTAATAGCGTACTTCTTTTTCTTGCTTTCGTGGTATTCTTGCTAGTTACACTAGCCATCCTTACTGCGCTTCGATTGTGTGCGTACTGCTGCAATATTGTTAACGTGAGTCTTGTAAAACCTTCTTTTTACGTTTACTCTCGTGTTAAAAATCTGAATTCTTCTAGAGTTCCTGATCTTCTGGAGATACACATGATACTCTACCATCGATAACCTCGAGTCT
+
ABCB@BBDD?@@AAB@:6;DCCBBBA;;;CBB@BFDC?CC@B?BBBDCCC?CCBA@>@?BAAC?A@BBCBBA@@?=?<<?=,==<????:?BBE@BBB@CD=>>?B??<?CCBABAA>ABC>B>@B?;;::;;@B@?;?A@@>>>?????A>=;=9=>A<AA;@;@BAA@AABB5;;DDD5A<@;>====/>=>=D:@888>?>>??;;<<;,<///7177?@=B???CAA=D<>>?ABB7;;?<A>=<AA@@>>>>@CAA?@??8>=<<<<<0707<@A???A
@ATNG8:01066:06208
GATGGTAGCAGACGTGACAGAGCGCCAGAAGATCAGGAACTCTAGAAGAATTCAGATTTTTAACACGAGAGTAAACGTAAAAAGAAGGTTTTACAAGACTCACGTTAACAATATTGCAGCAGTACGCACACAATCGAAGCGCAGTAAGGATGGCTAGTGTAACTAGCAAGAATACCACGAAAGCAAGAAAAAAGAAGTACGCTATTAACTATTAACGTACCTGTCTCTTCCGAAACGAATGAGTACGATGAGAGAGCTCTCTCTACCATCGATAACCTCGAGTCT
+
ABBB@BBBBCCCBBBBCCBBCGGED@CCCABBBBBB?B>BACBCCC?CD=@>@CCCCCDC3C?BBBBCCBB??>5<?;;;;;*;C>C5;::*9BA?BAAABBCDC=A>@@=@BC@CCDCDDECCCCCCBCCD@CAAA?BBBACCCC?C@C@@>@CCCCBDCAAABBBB?BB?A@A7::AAA9?993::::9:%9>>@>;>>>@>969788:>)/*/<@@A@BBBAAAB6:6:??9?AA>BBBBBBBBBBBABBDFDA>>>>@@@BB<A;;;=??;?=@AA@@;;;
@ATNG8:01073:06197
GATGTAGGCGTGTGAGAGTCTGCCCAGAAGATCAGGAACTCTAGAAGAATTCAGATTTTTAACACGAGAGTAAACGTAAAAAGAAGGTTTTACAAGACTCACGTTAACAATATTGCAGCAGTACGCACACAATCGAAGCGCAGTAAGGATGGCTAGTGTAACTAGCAAGAATACCACGAAAGCAAGAAAAAGAAGTACGCTATTAACTATTAACGTACCTGTCTCTTCCGAAACGAATGAGTACGATGAGAGAGCTCTCTCTACCATCGATAACCTCGAGTCT
+
?AABBCE@BBBCCDCBEM;;:B=A8?DC<AAAAAB?C=A@@@CBB?BA=@=AABBAAA@1@?AA@CCCDDAAA=BCBBBBB3@@=A>ACC5??A=@ABAABBAB?B?BB@AAA9==ABB@>=>@DD@:9:B<A>>><?A@@@B>>:=<??B@BBBBBBBB?BBCBAB?9979BB?CBAA@;@??:?BBAB3:99:A>>??<:;+/+/9==9B=B@<;::>>>>;;;<A=<881700*/<=?=@@BB999BBB@@B=>>=>>@@@<@888>@@=B<A@@@@>>>
@ATNG8:01078:06174
GATGGTAGAGAGACTGTAGCGCACCCAGAAGATCAGGAACTCTAGAAGAATTCAGATTTTTAACACGAGAGTAAACGTAAAAAGAAGGTTTTACAAGACTCACGTTAACAATATTGCAGCAGTACGCACACAATCGAAGCGCAGTAAGGATGGCTAGTGTAACTAGCAAGAATACCACGAAAGCAAGAAAAAGAAGTACGCTATTAACTATTAACGTACCTGTCTCTTCCGAAACGAATGAGTACGAGAGTCAGAGCAGAGCTACCATCGATAACCTCGAGTCT
+
AAAB=ABA;66?B==CCBCCCBAAA<@BB?@@@@@B?B<AA@>>:>:=?8?;?A@AABCB3B@BDBBBBAA??>598:9994$5=9949990;<@?BABBCDDLG@B?BC@CBB@CCCAAAAEECCC@@@@A>ABAB?BCCBBBAA>B@BBB?BACBBBBB?CBCBBB?@@=?GD>AABBB=>>>=ACCCC3BB>BACBDAA==6;7;>AB:=:=BCCC?BBABBCC;?;:00,0;;5000=@@AAABBBBBCA<=<887=>99>:<766>>A=A<@@@AA<;:
@ATNG8:01078:06199
GATGGTAGATACTCGCTGATACACCCAGAAGATCAGGAACTCTAGAAGAATTCAGATTTTTAACACGAGAGTAAACGTAAAAAGAAGGTTTTACAAGACTCACGTTAACAATATTGCAGCAGTACGCACACAATCGAAGCGCAGTAAGGATGGCTAGTGTAACTAGCAAGAATACCACGAAAGCAAGAAAAAAGAAGTACGCTATTAACTATTAACGTACCTGTCTCTTCCGAAACGAATGAGTACTGTATCTATGTGTGCGCTACCATCGATAACCTCGAGTCT
+
ABBF@CCCCCBBBBBBBCJDCB@BD=BBB?BFCCBB@B>@@CCCBCACC?B?CCC>;;;=.?=ACBBBCBBBCB;AA;;;;;*;C?C>BCC<CCC@CBCBCCCBB?B?BB?BBB?BDCACCCCEBCCBBBBB@CCBB@B@??CBBB>BAE@@>@BBBBBCBACCCBBB@AA=AA@49:=?>8<>?;99::::%:?<?A?ACAFBC:>:;=??8>;>ACDC?AA@@???<?=@CD>CA@>?BBCCCBBBBCBBBBBBCCBBBBCA>>=A>=>A>>:><>>BAA;:;
@ATNG8:01085:06175
GATGGTAGCTATACGTATATCTATGTACTCATTCGTTTCGGAAGAGACAGGTACGTTAATAGTTAATAGCGTACTTCTTTTTCTTGCTTTCGTGGTATTCTTGCTAGTTACACTAGCCATCCTTACTGCGCTTCGATTGTGTGCGTACTGCTGCAATATTGTTAACGTGAGTCTTGTAAAACCTTCTTTTTACGTTTACTCTCGTGTTAAAAATCTGAATTCTTCTAGAGTTCCTGATCTTCTGGCTCTCGTAGACAGATACTACCATCGATAACCTCGAGTCT
+
888<8<=BB?;;=>===>CA;;;;<<BACA;<8;BCC?CD@D?BBBBBBB<@==:;29.4<44.45:<@>BBB@D<;:;::)336=877(3888699949>;799>9=8?BBAABCE?99:?B?>>?>==>A:>>BB388:;=========;::;5:=@;>A:@;@@>>>=<99689<AA2A:A:@<@@@,::777)//66669===:=@@@*52228,2.5<1997>=<><>=@@@>>><>>><>>>>>>===888ADA=::::7///=97<7=///:997--
@ATNG8:01085:06190
GATGGTAGCTCGCTGATGATATCTCCAGAAGATCAGGAACTCTAGAAGAGTTCAGATTTTTAACACGAGAGTAAACGTAAAAAGAAGGTTTTACAAGACTCACGTTAACAATATTGCAGCAGTACGCACACAATCGAAGCGCAGTAAGGATGGCTAGTGTAACTAGCAAGAATACCACGAAAGCAAGAAAAAAGAAGTACGCTATTAACTATTAACGTACCTGTCTCTTCCGAAACGAATGAGTACACACTCTCATATACACTACCATCGATAACCTCGAGTCT
+
;5AB;>ABBCCCCAB@DCBCCDFCC?BCC@E?@>00+02;;:B>>B:B=BC@CECCCDCC3C?CBBCBCCC:::/9=;;:::*;@=@5999&4::8>?;@@@?:;6:?@A=ABC=@@BBBCCCCCFCCCCCB@DDCB?BBBBBBBC?C?B@@<@ABBCDDD@BBBDDD?CC?DBC@BBCDC<AAA=?=??>>'>A?@?=?BBBBB?B>96;</:4:?CCC@CBBBBBB@C?CBC?ABA@BABACDCBBBBBCCAAABBCBBB>A@;?99:BBC@B?BBB;;;@?
@ATNG8:01094:06188
GATGGTAGTGTCAGTGCGCGTCGTCTAGAAGATCAGGAACTCTAGAAGAATTCAGATTTTTAACACGAGAGTAACGTAAAAAGAAGGTTTTACAAGACTCACGTTAACAATATTGCAGCAGTACGCACACAATCGAAGCGCAGTAAGGATGGCTAGTGTAACTAGCAAGAATACCAGAAAGCAAGAAAAAGAAGTACGCTATTAACTATTAACGTACCTGTCTCTTCCGAAACGATGAGTACTATAGACTATCTGAGACTACCATCGATAACCTCGAGTCT
+
8845.4459@<ABB@A@CCGCCCCDBBBE@@@996C?C;>BB@A??;??9?<?==99999'9<AABB@=@A7943799===+=B>=9>>>2>>B<@AAACBB@@6;5;;5<BB=@@BAB@@AAAA@C99:B=AB;;7;BBBBCAA<A?A<;6:A?@@@@A<@??0//)//(/:;5:=>>39957:=<<<+<>:<<<;;::AC>A799@@=A?AA>>@<0007::A>?8??;8?00/88;BBB@ABCBBBCCBBB???FCABB@D99:BBB?B?BB@?>BB@
@ATNG8:01096:06181
GATGGTAGACATATCGTACTCTCTGTACTCATTCGTTTCGGAAGAGACAGGTACGTTAATAGTTAATAGCGTACTTCTTTTTCTTGCTTTCGTGGTATTCTTGCTAGTTACACTAGCCATCCTTACTGCGCTTCGATTGTGTGCGTACTGCTGCAATATTGTTAACGTGAGTCTTGTAAAACCTTCTTTTTACGTTTACTCTCGTGTTAAAAATCTGAATTCTTCTAGAGTTCCTGATCTTCTGGATATGAGTGACTCGTGCTACCATCGATAACCTCGAGTCT
+
==CC?CBBBBCCCDCCCCCBCABAFECBEE@@??CCE?ED?B?BCDDDAC?BDAAA?C?AA?B?C?CABBBB?8>6===?<,=>;>9:9(7>?>@CCC@BB9:9:CCC?BBBB@>>A;A<>:><AAAAA;=>=BB>>:>>@@@@@@@A@@@A@@B;>>><BD<A<AAAAABB??;?AABA;B>D988666(8:788)8<<;;;=<<>18888(6=>?C<C;?@=@@@@@@?<A<BA>>>@:==D<@@A>>:;:@ABB@@;;666<7;666===8==?>=>?>=>
@ATNG8:01096:06202
GATGGTAGCGAGCGAGTGTGTATACCAGAAGATCAGGAACTCTAGAAGAATTCAGATTTTTAACACGAGAGTAAACGTAAAAGGAAGGTTTTACAAGACTCAACGTTAACAATATTGCAGCAGTACGCACACAATCGAAGCGCAGTAAGGATGGCTAGTGTAACTAGCAAGAATACCACGAAAGCAAGAAAAAAGAAGTACGCTATTAACTATTAACGTACCTGTCTCTCCGAAACGAATGAGTACGTGTGCGACGTGTCTCCTACCATCGATAACCTCGAGTCT
+
A@AB<@===?B=AAACDCBCBCCCB?AAB>BBCAA@=A?BB@@><;6;;4948;<99999(949==B<>@@::;0;@;;;;&549494=99+=55.5@@A;;45:<3930/)/77)/0B9:9BCBBBBBBB;;8<ABB?BCCBDAAA6<9:CB?CD@@@A?C@C;:;AA==<8?@>:==999+99>;9:9:99$9957943<=C>8:8@==BB?B?BBCCCACA@ABBB@<<<<5<00+0=@@CCBA@?@>><<=BBBCC@?>?CB=A???@@@=?;;>>===?;
@ATNG8:01097:06173
GATGTTAGTGTCAGTGCGCGTCGTCCAGAAGATCAGGAACTCTAGAAGAATTCAGATTTTTAACACGAGAGTAAACGTAAAAAGAAGGTTTTACAAGACTCACGTTAACAATATTGCAGCAGTACGCACACAATCGAAGCGCAGTAAGGATGGCTAGTGTAACTAGCAATAATACCACGAAAGCAAGAAAAAGAAGTACGCTATTAACTATTAACGTACCTGTCTCTTCCGAAACGAATGAGTACGTGTGACGTACGTGAGCTACCATCGATAACCTCGAGTCT
+
<>;??:=C>B>CA@<BCFECCCCCC@CCIBGCCCBA?@AEDDCB@@9;;5;5;A973777'7=AABA@@@=789+3394;;?0<@;@7@>>4@9949;??@B@@@=@>;;7:BB=BDC;;;GCCBBBB;:;>=@;::59><=@B@@<A>B::89?>@:98?9=<<;;;877/7;;5;877;3788337788(9?9>?BBCBA?><?=B:;<<A=>>BCF?BBBBB?@<@>@@A=A@?<?BBCBBDCBBABBCCDAAACCCAAAA@=@000@00,0=B???@@@A
@ATNG8:01099:06172
GATGGTAGTATATCGCGTCGCTATCCAGAAGATCAGGAACTCTAGAAGAATTCAGATTTTTAACACGAGAGTAAACGTAAAAAGAAGGTTTTACAAGACTCACGTTAACAATATTGCAGCAGTACGCACACAATCGAAGCGCAGTAAGGATGGCTAGTGTAACTAGCAAGAATACCACGAAAGCAAGAAAAAAAGAAGTTACGCTATTAACTATTAACGATACCTGTCTCTTCCGAAAACGATGAGTACGAGAGAGCACACGTGTCTACCATCGATAACCTCGAGTCT
+
::<>@C@A@??=@B@AACDAAA;;;9;?;?AAAB::49466>@><A=A@<@;@AAAABBA2@;@@999==:773(39@>AAB1BB@@<@@@2?<A<AA@@B@@::69<<=;@@@=@BCBBCCCBCBBBBBCC@BBBE?A@A@BBBA>B>B;;9;AAABBCC=@@@AAB>BB?::9;>>>==77<<80000000#099//(/755=9=8=3;5::5;86::;9;4979::9:154////'.....335576678555;;8558>=??@?849///==;27278------
@ATNG8:01100:06184
GATGGTAGTATAGAGCTCTACATAGTACTCATTCGTTTCGGAAGAGACAGGTACGTTAATAGTTAATAGCGTACTTCTTTTTCTTGCTTTCGTGGTATTCTTGCTAGTTACACTAGCCATCCTTACTGCGCTTCGATTGTGTGCGTACTGCTGCAATATTGTTAACGTGAGTCTTGTAAAACCTTCTTTTTACGTTTACTCTCGTGTTAAAAATCTGAATTCTTCTAGAGTTCCTGATCTTCTGGTGTCGTCTATCATGTACTACCATCGATAACCTCGATTCT
+
BCCB@BCC?A@BBBBDCCCCCCCCCCCBBBBB>A;;;6<A?A@CB@@@AA?@CCCC@E@;;;B>A>ACBBBCB@B577;;;)971:CCC>CBBA>A9829A:997?;A7BBBBD>::6;?>:?;>?@@BAAB=CAAA7::C????>>>?@@;;;@=>>?<@@<@====?FA?>>667BAA2A;>9>>AAF/CB=>=388>>?@@@@@=ADDD/B===A=B<>>;?ADD???=B<@????@:>>A=@??@@@:;;;;AB==>>@@C;??;;;=?9>5;79<=167
@ATNG8:01101:06176
GATGGTAGTATCTGCACACTCTGTCCAGAAGATCAGGAACTCTAGAAGAATTCAGATTTTTAACACGAGAGTAAACGTAAAAAGAAGGTTTTACAAGACTCACGTTAACAATATTGCAGCAGTACGCACACAATCGAAGCGCAGTAAGGATGGCTAGTGTAACTAGCAAGAATACCACGAAAGCAAGAAAAAGAAGTACGCTATTAACTATTAACGTACCTGTCTCTTCCGAAACGAATGAGTACTGCGTCTCACTCTCGCCTACCATCGATAACCTCGAGTCT
+
BBBB@BBBBCCC@@@DCCEFFDIAA?ADCGFBBBBB@B?AACCCBB?BB@E@FBBBBBBB2B@DCCBBAA@>==789;ELED2ED@B=@@@7@BB>BBCBBCC@@<@@@@?@DD@CBDCBBBDCBBCBBBBC?BBBB?A@CCCCCA?C@B?@>@BAAABBB@BBCBCC@DD????>AACCB<A9959AAAA3AA?B@??CDC@@;@<?@AA<@=@@C@@>@CCBBBB?B@CCD<AAD>AACCBBCBBBBCDDCCBBBBBBB?BBF?B@@?BAA<?<?CCBBAAA
@ATNG8:01105:06199
GATGGTAGGCGTGTGAGAGTCTGCCCAGAAGATCAGGAACTCTAGAAGAATTCAGATTTTTAACACGAGAGTAAACGTAAAAAGAAGGTTTTACAAGACTCACGTTAACAATATTGCAGCAGTACGCACACAATCGAAGCGCAGTAAGGATGGCTAGTGTAACTAGCAAGAATACCACGAAAGCAAGAAAAAGAAGTACGCTATTAACTATTAACGTACCTGTCTCTTCCGAAACGAATGAGTACTTGTGCGACGTGTCTCCTACCATCGATAACCTCGAAGTCT
+
;9BC?CBB@BBCCBMBCCBBABAAB=BCC@BCECAB?B?BBCCBBB@BB@B@CCA@@@@@0@@CABADCBBBBB=BAAACCC1BB5859DF8BAC?BBBBBDCBB?B?BB@AAA;>>@@AA?>>>BCA@@>;9<@>?<>>>CCA@>;@<AAC?C@@AACBB>BCCBBB?BC?BBB?AA>>>8?A@:@AAAA00000>=;?@@?>;><@AAA<>;>ABBB5::@@>>>:>:=BA8@??<?ABC::9B?B:::BBBB@AA@A@=?@?:===>>>><A=@???=AAAA
@ATNG8:01106:06185
GATGGTAGTCTCAGATAGTCTATAGTACTCATTCGTTTCGGAGAGACAGGTACGTTAATAGTTAATAGCGTACTTCTTTTTCTTGCTTTCGTGGTATTCTTGCTAGTTACACTAGCCATCCTTACTGCGCTTCGATTGTGTGCGTACTGCTGCAATATTGTTAACGTGAGTCTTGTAAAACCTTCTTTTTACGTTTACTCTCGTGTTAAAAATCTGAATTCTTCTAGAGTTCCTGATCTTCTGGAGATATCATCAGCGAGCTACCATCGATAACCTCGAGTCT
+
A:;9;D<AABBHDCCCCCCBBBB>A@A=9949.99;9)55.5==<??:0)09700*/5:0/57;@CAA::0/-50-----$--(/6::15555.597277)//9:9><=BFD@??B79:@;@;@BBBBB;;7;BBB?DCCBBBBBAA@@??@@@<A@@?BB>B4:9:9=;>6946BCCD9@;@;9;;;;*;9@CE:A<;:B@>=>?29999$9449<8A8B?9?@@CCCC@D>AABBBA>@@A<CABBBBCC;;;CCCBCBBBC?@<;;@;;6;@BBBCBBBB
@ATNG8:01110:06196
GATGGTAGTACATGATAGACGACACCAGAAGATCAGGAACTCTAGAAGAATTCAGATTTTTTAACACGAGAGTAAACGTAAAAAGAAGGTTTTACAAGACTCACGTTAACAATATTGCAGCAGTACGCACACAATCGAAGCGCAGTAAGGATGGCTAGTGTAACTAGCAAGAATACCACGAAAGCAAGAAAAAAGAAGTACGCTATTAACTATTAACGTACCTGTCTCTTCCGAAACGAATGAGTACCTCTCAGACGCTCGTCCTACCATCGATAACCTCGAGTCT
+
ACBB@BBBBBCCBBBBBBBB@A@@@@BBB?BCB;;55?:>BB=BBC@AA>@:==9555555#57<<<B>?CCDDD>FCBBBBB5BB?B@DDC;CCC@D@@ACCCBB?B@CC@BBB?BCCCCAABCCCCBBCCC@CECC?BBBBCCBB?B@CAA>ACCFBBBD?CCCAAB@BB?@@?<=>=>=7=>>;999999%9><?97:CCCBB>A=@BDD<><?CDCC@CCBBABB;@;@AA;A;;7;ADCDCD?AAACCCCBBBBBBBC?BBC<@775<<>:><?BA@@???
@ATNG8:01064:06211
GATGGTAGTAGTACACTAGTCATACCAGAAGATCAGGAACTCTAGAAGAATTCAGATTTTTAACACGAGAGTAAACGTAAAAAGAAGGTTTTACAAGACTCACGTTAACAATATTGCAGCAGTACGCACACAATCGAAGCGCAGTAAGGATGGCTAGTGTAACTAGCAAGAATACCACGAAAGCAAGAAAAAAGAAGTACGCTATTAAACTATTAAACGTACCTGTCTCTTCCGAAAACGAATGAGTACGAGAGAGCACACGTGTCTACCATCGATAACCTCGAGTCT
+
55558====6555599;;;;==;;;8<@=9@B@@@A4:25/;:://)/7)/)-;//////$/4:76:<:44333(3844444$5<8>.555&59949566;;;;D=@<AA<@@A,00@0;;CCBBBBC@@@EAGBBB?B;;:BAAA<@=@B@=AA959>:B>A@@A;?>7703886<<;==5337<778899$771733396697+22'2555+22'2244473338833-363333&377178;999=333:9=>?<>?@A@AB@@<945///8:;496:=:8///8
@ATNG8:01066:06235
GATGGTAGTGTCATATGAGAGTGTGTACTCATTCGTTTCGGAAGAGACAGGTACGTTAATAGTTAATAGCGTACTTCTTTTTCTTGCTTTCGTGGTATTCTTGCTAGTTACACTAGCCATCCTTACTGCGCTTCGATTGTGTGCGTACTGCTGCAATATTGTTAACGTGAGTCTTGTAAAACCTTCTTTTTACGTTTACTCTCGTGTTAAAAATCTGAATTCTTCTAGAGTTCCTGATCTTCTGGTATGACTAGTGTACTACTACCATCGATAACCTCGAGTCT
+
CDCC@CCCBBBBCFECCCDEDDCCCCBBAB@@>@JCE?EE@C?BBBECCIACCBBB@B@CDDG@D@DFBBBCCBA=:::::*;C>C@AA<@DCC@BCD@CC@CCBBBC>AACCCHCC?BDD@C@CDCCCCBB@DCCC@BBBBDCCCCCCCCBBBC@D@@<@D@D@DCBBBBBCB@CCCCC;B?B=@@@@@0@BBCC=A@EDCCCCCC?BBBB2BBBCCACBDD@DCCCBBB@C@CBBBBB?BCCACCCCBCCCCCCCCEBECDCCAC9::@::6:?CCDBAAAA
@ATNG8:01104:06218
GATGGTAGGACGAGCGTCTGAGAGGTACTCATTCGTTTCGGAAGAGACAGGTACGTTAATAGTTAATAGCGTACTTCTTTTTCTTGCTTTCGTGGTATTCTTGCTAGTTACACTAGCCATCCTTACTGCGCTTCGATTGTGTGCGTACTGCTGCAATATTGTTAACGTGAGTCTTGTAAAACCTTCTTTTTACGTTTACTCTCGTGTTAAAAATCTGAATTCTTCTAGAGTTCCTGATCTTCTGGGCAGACTCTCACACGCCTACCATCGATAACCTCGAGTCT
+
B==D?C>B@CCBA=@=ABBCBDDC@CBBCCCD?BACC?CC@C@CCCCBBB@FIGCC@CACCBC?CAGDCAA@ABC@DEGGG59:89B=A<BCBC?BAA?BB=ABABBC?ABBBBCCC@CBC?C@BCBBBCDD@CBBB?CDDBBBBBCCCBBBBBB?BBB@CC@C>AAB@@ACCC@CCCDC:C<A=?@@@A0ABCCC>CCEJEBCCCC?CEGI5BCBBB=@=@@=@CCCBCC>A>ACCCCC?AAGG>CDDCCBCBDAA@CCC?@@@8;;;;B;;5:?@>@AA:::
@ATNG8:01107:06249
GATGGTAGCTATACGTATATCTATGTACTCATTCGTTTCGGAAGAGACAGGTACGTTAATAGTTAATAGCGTACTTCTTTTTCTTGCTTTCGTGGTATTCTTGCTAGTTACACTAGCCATCCTTACTGCGCTTCGATTGTGTGCGTACTGCTGCAATATTGTTAACGTGAGTCTTGTAAAACCTTCTTTTTACGTTTACTCTCGTGTTAAAAATCTGAATTCTTCTAGAGTTCCTGATCTTCTGGATAGCGACGCGATATACTACCATCGATAACCTCGAGTCT
+
BBCEAEAAAB=BDCCCCCCCCCCCCCBBACBB?BCCC=CC?B>BCBBBCC@BCBBB?B@CCAA@@?CCBBBBCBC?CCBBB1@??CAAA<ACBC>BBB?BB<==ABBB>AABBBBBB<AAB?B@AAA@?=>>=B@??:=<=<<<=??>>>F???@;>>>;?@<@<A@@@AAB>><>A@@@5@9>998888(8>6770769///;76;=BDDC.;:::A;A:??=??@@====A=A>>>;;5;==:?>>?>>@@??====??==<<8::;;?==:=<ABBBB@AA
@ATNG8:01108:06240
GATGGTAGTGATACAGATCAGACACCAGAAGATCAGGAACTCTAGAAGAATTCAGATTTTTAACACGAGAGTAAACGTAAAAAGAAGGTTTTACAAGACTCACGTTAACAATATTGCAGCAGTACGCACACAATCGAAGCGCAGTAAGGATGGCTAGTGTAACTAGCAAGAATACCACGAAAGCAAGAAAAAAGAAGTTACGCTATTAACTATTAACGTACCTGTCTCTTCCGAAACGAATGAGTACAGAGAGTACGATATGTCTACCATGATAACCTCGAGTCT
+
95;=:=>BDLC966;<:///<7>=B666@7;@BBBC@CACCBAAAC@BC?B?BCBCBDDE1B>>?<>=;>@883,79;6@@@+==<>:BCC9BCDACFGCCBB;;7;<@B@CDC?BBCCDBBBAA@@@A;;9;@@@@<?@A@AAAA=A@B;<8;CCABBBB@ABAABC=??=ABB;==B@?6;77/7=>>>>&8928718ABB@@@<@89777/5-5599:5:::484713433334447;;:=<<BB>>>BBBBABBCCBAAAAAA==>9:8:/818>A>>877
@ATNG8:01071:06296
GATGGTAGTATAGAGCTCTACATAGTACTCATTCGTTTCGGAAGAGACAGGTACGTTAATAGTTAATAGCGTACTTCTTTTTCTTGCTTTCGTGGTATTCTTGCTAGTTACACTAGCCATCCTTACTGCGCTTCGATTGTGTGCGTACTGCTGCAATATTGTTAACGTGAGTCTTGTAAAACCTTCTTTTTACGTTTACTCTCGTGTTAAAAATCTGAATTTTCTAGAGTTCCTGATCTTCTGGCGCGTATGTATGTCGCCTACCATCGATAACCTCGAGTCT
+
BCDD?AAACCCBBBBDABBCCCCCCCCBBB@@=@CCC?CC@C@BBBCCCC?CCCCC?C@BBA@?A=??ABBBBAA>AADCC3BA<A998,3<???BAA=@D<??ABCD@CBB977AA<AAA<@;@ABB>>>>:?AAA<==AAAAA;?=C@=>>>>:>>><>?<@=AA@<<=@@@<@A@@@6@:>87////(/::;;*//6688:>??:????/=;;9;4:::2;///<==9=9=?;;;>:===:>>??????@AAA?BCD;???<A:;;???;><>A@@@>>>
@ATNG8:01076:06271
GATGGTAGCGCACACATAGATACAGTACTCATTCGTTTCGGAAGAGACAGGTACGTTAATAGTTAATAGCGTACTTCTTTTTCTTGCTTTCGTGGTATTCTTGCTAGTTACACTAGCCATCCTTACTGCGCTTCGATTGTGTGCGTACTGCTGCAATATTGTTAACGTGAGTCTTGTAAAACCTTCTTTTTACGTTTACTCTCGTGTTAAAAATCTGAATTCTTCTAGAGTTCCTGATCTTCTGGGTGTATCAGCGAGTATCTACCATCGATAACCTCGAGTCT
+
CCBB@CAA@DCCCCCCCBCCCDCCCC@AABBC@BCCE=BB?A@DEDB@@@@DCCBB?B@CCCB?B?BBCCCCBBC@BBBBB2;::;BDD?BCBC@CCC@CC;;9CCBB?CCCCCCCE@CBB?C@ECCBCBBD@DCCC?@AAACABBBBBCBBBBD?BBC@CC@B>ABBBCBDCC?B@@@@9@?C?BBBBB5BCCCF=BBBBCCCAAA<@@@@0@@@AD@DACC@CDCBBBC?C@CCCBBB?CCDD>BCCCCCDAAACCBDEEDDD@E9::A@@;@=A@AABAAA
@ATNG8:01079:06291
GATGGTAGACACGTGTGCTCTCTCGTACTCATTCGTTTCGGAAGAGACAGGTACGTTAATAGTTAATAGCGTACTTCTTTTTCTTGCTTTCGTGGTATTCTTGCTAGTTACACTAGCCATCCTTACTGCGCTTCGATTGTGTGCGTACTGCTGCAATATTGTTAACGTGAGTCTTGTAAAACCTTCTTTTTACGTTTACTCTCGTGTTAAAAATCTGAATTCTTCTAGAGTTCCTGATCTTCTGGACGACGCGCACTGACACTACCATCGATAACCTCGAGTCT
+
ABBB@CCCCCBBBBCBCCCCEEBDEEDBBCAA?ABCB>CCBD@CBBBBCC@BBCDD>A>ABBB?C@CCCCAABBB?CCCCC2BB?A999/8AAC@BBB@BB5::>CBB?AABCDCBA>?>A<A<A@ABAA<=:>D>><>@A?<<>AA??=AA@@>8<=A;AA=C:??AAAAAAB=A@@@@6@<>;>=@>>,=;777),,,,,,998<7=@@@*:777:5:65808@@>;<==B<@@>??A7::A=AB??@>>>@@888;A@?;9959///@99596:A??@>>>
@ATNG8:01080:06267
GATGGTAGTACATGATAGACGACACCAGAAGATCAGGAACTCTAGAAGAATTCAGATTTTTAACACGAGAGTAAACGTAAAAAGAAGGTTTTACAAGACTCACGTTAACAATATTGCAGCAGTACGCACACAATCGAAGCGCAGTAAGGATGGCTAGTGTAACTAGCAAGAATACCACGAAAGCAAGAAAAAAGAAGTACGCTATTAACTATTAACGTACCTGTCTCTTCCGAAACGAATGAGTACGTGTGCGACGTGTCTCCTACCATCGATTAACCTCGAGTCT
+
A<5::;==?>;666;>==>B;::@<8==C:EJCCCC@CBCCBBBAA??A=@=???@<CCC3C=9;6699;<99909544444$49396;;;+95515>;;;>C:;8:>99.999.4498>>BD@@@C@BAAA=ABBD?A@CA@@9929;@:92559555558====BC@C>@BAA;884:919983//0000%/65////88899)/(////(/066;=<47-----507379908883888888333333<;888;333882;<807/////(/5:355;558=?
@ATNG8:01086:06303
GATGGTAGTATATCGCGTCGCTATCCAGAAGATCAGGAACTCTAGAAGAATTCAGATTTTTAACACGAGAGTAAACGTAAAAAGAAGGTTTTACAAGACTCACGTTACAATATTGCAGCAGTACGCACACAATCGAAGCGCAGTAAGGATGGCTAGTGTAACTAGCAAGAATACCACGAAAGCAAGAAAAGAAGTACAGCTATTAACTATTAACGTACCCGTCTCTTCCGAAAACGAATGAGTACTGTATCTATGTGTGCGCTACCATCGATAACCTCGAGTCT
+
BBAB=@;BBCCC:;;AB@BBBBFCC?CAA>?ACA;;468;@<>6668=>;A<???@@BBB+=@BCBCBBB@?:=7<9>>999(=949.555&5<<9<B==BA<AB7<;A<@AA>AABBCGEDBAADBBBDC@CCBB:;:AABB??=@=AA@<@@BAABBC?BBCC=?;8803;;6::99:,33933777(7;8<5722288895>655>95A,55>>;;3;<;;:<7;24499&4::5:;<::;>A<;AABAA?@AECDBBBABC>A?88===6<6:333:888
@ATNG8:01091:06268
GATGGTAGCGCATATCAGCGCAGCCCAGAAGATCAGGAACTCTAGAAGAATTCAGATTTTTAACACGAGAGTAAACGTAAAAAGAAGGTTTTACAAGACTCACGTTAACAATATTGCAGCAGTACGCACACAATCGAAGCGCAGTAAGGATGGCTAGTGTAACTAGCAAGAATACCACGAAAGCAAGAAAAAGAAGTACGCTATTAACTATTAACGTACCTGTCTCTTCCGAAACGAATGAGTACAGAGAGTACGATATGTCTACCATCGATAACCTCGAGTCT
+
@DBB?B;99>DCBBBBBA@A@AAEM?FCC@CIBBBC@C@CCCDDBB?BB@D@BABBAAAA0@=ABA@CBCCCCD=BB;;;;;*;C;@9@@@7ACI@FBCCCBCCG>B>AC@BBB@CCCCCBCBAA@CDCCCC@BBBDADBBBCCCC>B?BAA=ABBBBEFD@BBBBBD@DD?CBB>AAA@?7???;?FDFD3AA>A?>?CDCCC?C>AAAA;?;?@ABB?AAAA@BA>B@BBB=BCC?B;::BBBBBCBBBBBBBBBBBBAAADD?B???BA@=@=A>???>>=
@ATNG8:01095:06273
GATGGTAGTATAGAGCTCTACATAGTACTCATTCGTTTCGGAAGAGACAGGTACGTTAATAGTTAATAGCGTACTTCTTTTTCTTGCTTTCGTGGTATTCTTGCTAGTTACACTAGCCATCCTTACTGCGCTTCGATTGTGTGCGTACTGCTGCAATATTGTTAACGTGAGTCTTGTAAAACCTTCTTTTTACGTTTACTCTCGTGTTAAAAATCTGAATTCTTCTAGAGTTCCTGATCTTCTGGGCAGACTCTCACACGCCTACCATCGATAACCCTCGAGTCT
+
::;>8<ABBBBBA@@9955566;<@B;;;B;;7;CCE?CC@C@;;;BCCC8;:@>@9?<>?CB?C@BBBABA?;=499;;;+8><@>>?1;>?A<A??9<<27789::6:@@AA=AA<8878=6=<@??>==589AA:???889AA?>>;;;=?K;>?@;;;6;;;;;??===?<?@ADD2>7;5;;>AA/;;;@A9>>@@>>>?>=8====.=>?>@<?<?B8;;@@@??=A<>=>=8818=>>7@=======>>>=>;7177717///<<<)88(7878=//-
@ATNG8:01096:06293
GATGGTAGGCACTGCGCACACATCCCAGAAGATCAGGAACTCTAGAAGAATTCAGATTTTTAACACGAGAGTAAACGTAAAAAGAAGGTTTTACAAGACTCACGTTAACAATATTGCAGCAGTACGCACACAATCGAAGCGCAGTAAGGATGGCTAGTGTAACTAGCAAGAATACCACGAAAGCAAGAAAAAAGAAGTACGCTATTAACTATTAACGTACCTGTCTCTTCCGAAACGAATGAGTACACACTCTCATATGACACTACCATCGATAACCTCGAGTCT
+
@@DC@CCC@BBBBDCCDCCDCCCCC?CBC@CCCC@A?BACBDCCDC@BB?B@CCCCCCCD3C?CBBCBBBBBBC>BBCCBBB5CC?B7;<<6;AC?AAACCCDDD@C@AA>ABC?BB??AFCCCBBBCBBBB?BAAB?AABBBBAB?D@DAA>ABBBCACC?CBBBBC?BB?BA@8<<999,7<<9@BBBBB)AE=??>>?DDBF<?<>==@<@<>>BCB@CCBAADD@C??>>7?@@>BCCCCBCCCBBBBB@AAAAB9:9CCBB@B???;;;+000@@@=;<;
@ATNG8:01099:06302
GATGTAGACATATCGTACTCTCTGTACTCATTCGTTTCGGAAGAGACAGGTACGTTAATAGTTAATAGCGTACTTCTTTTTCTTGCTTTCGTGGTATTCTTGCTAGTTACACTAGCCATCCTTACTGCGCTTCGATTGTGTGCGTACTGCTGCAATATTGTTAACGTGAGTCTTGTAAAACCTTCTTTACGTTTACTCTCGTGTTAAAAATCTGAATTCTTCTAGAGTTCCTGATCTTCTGGTGAGATATTCATGATGCTACCATCGATAACCTCGAGTCT
+
BCCCBBBBBBABBBBCCCCBBCCCDB??@@A8A@@@<AD?C@BBCBCCC@DCCBB>A>ABBB?B@BBBBB@?8@7BBBBB1>?>D99:79AAB?BBF<?>?BCCBBA?AABAA@@@7>=A;A=AAA?688;5;=??:>>>>>@@@@AAAA;;:@:>>@<@@<@<@@@A??@AD;?>>CD5D;@:>>A9A>>@C7?888<<@?=<8=>=>/>@@@A;@=@B8;:@A==><>=>>>B@@;@@B=::;AC???<@@@?===>;=;5;///>66167=A=>>;;<
@ATNG8:01110:06302
GATGGTAGACACGTGTGCTCTCTCGTACTCATTCGTTTCGGAAGAGACAGGTACGTTAATAGTTAATAGCGTACTTCTTTTTCTTGCTTTCGTGGTATTCTTGCTAGTTACACTAGCCATCCTTACTGCGCTTCGATTGTGTGCGTACTGCTGCAATATTGTTAACGTGAGTCTTGTAAAACCTTCTTTTTACGTTTACTCTCGTGTTAAAAATCTTGAATTCTTCTAGAGTTTCCTGATCTTCTGGTAGAGCGTGCATATATCTACCATGATAACCTCGAGTTT
+
;;BB9=BCCE@AA??666>>@@@:<9559<5:.::55)5=7<8=;;;;00-/>>>>;@;<@;;6;?@ABCBBBBA@CCDDF2AB=>>BB<BCCCABBB?BB=999?AB<@@BBB?>?????<@<@BBAA?;:59C9:5;>>>@AA@@?>?BAB@@<;;;;@@<@<@???AA???=>==AA5A=D8==DDD/>>>>>4>;;889>===:>?>=+<5605@;A9>>;>@>>>;>A:A=A=<>AF:;;;<AAAA===AAAAA@A?@@???<?B==;:5:5;?@@ABD9
@ATNG8:01113:06294
GATGGTAGCTCTGCTCTGACTCTCGTACTCATTCGTTTCTGAAGAGACAGGTACGTTAATAGTTAATAGCGTACTTCTTTTTCTTGCTTTCGTGGTATTCTTGCTATTTACACTAGCCATCCTTACTGCGCTTCGATTGTGTGCGTACTGCTGCAATATTGTTAACGTGAGTCTTGTAAAACCTTCTTTTTACGTTTACTCTCGTGTTAAAAATCTGAATTCTTCTAGAGTTCCTGATCTTCTGGTATACACACTCGCTCGCTACCATCGATAACCTCGAGTCT
+
CCAB?BCCBCCCBBB@ABCDCCCDFDCCEECB>BBBA<BCAB:BDDDCCC@DCCDI@DAEECC@C@BBBBCBBBB?BCBBB2@@<@@CC>BBCC=A<;;;DGFDCBCC=CCBBBBCC=A@?=??BBBBAABC@BBCB<@@CBBCCBCBCCCBABCBBCB@CE?A?ACBBABBAA=ABBAA8A;@;@AAA?,@B:::.;@B@B@@@AA5;;;;*;@BBB?C@CC@CDCCA::8;ABBBCCC?AAA>BCA@@BBBABBCCCCCBBCC@C;;;;;;7;?AACCB@@?
@ATNG8:01066:06321
GATGGTAGCTATACGTATATCTATGTACTCATTCGTTTCGGAAGAGACAGGTACGTTAATAGTTAATAGCGTACTTCTTTTTCTTGCTATCGTGGTATTCTTGCTAGTTACACTAGCCATCCTTACTGCGCTTCGATTGTGTGCGTACTGCTGCAATATTGTTAACGTGAGTCTTGTAAAACCTTCTTTTTACGTTTACTCTCGTGTTAAAAATCTGAATTCTTCTAGAGTTCCTGATCTTCTGGACAGAGTGTGCAGATACTACCATCGATAACCTCGAGTCT
+
BBCCADCBBB?CCCCBBCECFCECBBCCBBAA>@@AA<BB?B@BBCCCCC?@ABCD@C@CC@?>?@CCBAABBBB?BACBB1@@=A0//???@B@C>=7?A9999BBC@CAA;;;AA=@@@:>:=??>?@@@<??BB=@?@A?A==?@A@>><>><>>><@A<A=>>>@@@B>>:>>===3>8=<==>>=/==;<=6<:9///===A<>>@@,=///=9<6;;7;BBB@??=A=AAAAAA;>>>=AAAA@????>>>@@>>>B@?<@>>>A@@<@:>>A@@@>?
@ATNG8:01067:06325
GATGGTAGGCGACATACATACGCGCCAGAAGATCAGGAACTCTAGAAGAATTCAGATTTTTAACACGAGAGTAAACGTAAAAAGAAGGTTTTACAAGACTCACGTTAACAATATTGCAGCAGTACGCACACAATCGAAGCGCAGTAAGGATGGCTAGTGTAACTAGCAAGAATACCACGAAAGCAAGAAAAAGAAGTACGCTATTAACTATTAACGTACCTGTCTCTTCCGAAACGAATGAGTACGAGAGTCAGAGTAGAGCTACCATCGATAACCTCGAGTCT
+
CCAB?BBA>A@AACBCCCCFDCBBC@CCC@CCIBBB@CBCCFBBBB?CC?B?BBCBDDDD0C@CCCCCCCCBCC=B?@@BBB2AD=B;@@@7ABB?DCBBCDDBB?B?CD@CCC?CCCAACCCABBBBCEEE?CCBB?BBBBCCBB@C@CCB?BCCCCCCC?CCCBBB@BB?BBA<??@@?:???@CCDDD3EB?B???CECCC=?=?ACD<><8>BBC@CCBBBCC@D@CBB?BBD@ABBCCBBAAABBBBCCBBBBAABCDB?:?000@993=:<AAA=666
@ATNG8:01068:06312
GATGGTAGGTGCACATGAGTGTATCCAGAAGATCAGGAACTCTAGAAGAATTCAGATTTTTAACACGAGAGTAAACGTAAAAAGAAGGTTTTACAAGACTCACGTTAACAATATTGCAGCAGTACGCACACAATCGAAGCGCAGTAAGGATGGCTAGTGTAACTAGCAAGAATACCACGAAAGCAAGAAAAAGAAGTACGCTATTAACTATTAACGTACCTGTCTCTTCCGAAACGAATGAGTCGTGTGCGACGTGTCTCCTACCATCGATAACCTCGAGTCT
+
BCEF@BBB@BBBCBCBCCCCCCCCD@DBB=BDCDCC@C@CBBBBBB?BD@BABDCCCDDD3B?BCCDCCCCCCD>CD@@@??,>B=B@CCC<CCC@CBCBCCCAA<@???=A>?<?CCBCBBDBBBCCCCCC@EDBB>BBCCBBBC?C@BBB?BCCBBBBD?CCCCCA?BB?????B@???8AAA?BCCCC2BA?C?>>CCCBB?B?AA@@;@<AACCB@BBBBCCB@B@BCC>CDD?CCCCAAA??>BBBBBBBBB@@A?CBB@A899@==8><@AA>>>@@
@ATNG8:01077:06349
GATGGTAGCGAGCGAGTGTGTATACCAGAAGATCAGGAACTCTAGAAGAATTCAGATTTTTAACACGAGAGTAAACGTAAAAAGAAGGTTTACAAGACTCACGTTAACAATATTGCAGCAGTACGCACACAATCGAAGCGCAGTAAGGATGGCTAGTGTAACTAGCAAGAATACCACGAAAGCAAGAAAAAAGAAGTACGCTATTAACTATTAACGTACCTGTCTCTTCCGAAACGAAATGAGTACGATGAGAGAGCTCTCTCTACCATCGATAACCTCGAGTCT
+
445=8<=CCBB@=??;;;<ACBCCC?C;;99@>=99058<=<<;???BB?B?B7:6>===)6.5<5:6<=;;;=1::44444$5:.5.55)555.555555==@<A=??;;;;.4::88:><:>@B;;;;;5999946=====::.5.559.555;<666;>><B;?=?@=@@@=@><;<3<87/887878#83,378=?=<==13/3;;;275559659==<=ABB4969:>8=999(4:99344=:8::;;=8<<<@@@ABBCA=A00/:88(/*/5899///
@ATNG8:01078:06326
GATGGTAGTGTCAGTGCGCGTCGTCCAGAAGATCAGGAACTCTAGAAGAATTCAGATTTTTAACACGAGAGTAAACGTAAAAAGAAGGTTTTACAAGACTCACGTTAACAATATTGCAGCAGTACGCACACAATCGAAGCGCAGTAAGGATGGCTAGTGTAACTAGCAAGAATACCACGTAAGCAAGAAAAAGAAGTACGCTATTAACTATTAACGTACCTGTCTCTTCCGAAACGAATGAGTACGAGAGAGCACACGTGTCTACCATCGATAACCTCGAGTCT
+
BBAB@BCCBBCCCCCCBBCCFCCBC@CDF@CCCCBB>A:;;CCCCC@BB?B@CCBBBCCC3C?CCCCAAAABBC>CB@@@@@0@@;@;@@@9ACC@C;<;CCDEDAC?BC@CCD?BABCCCDCCCBBBDCCC?CCCA?CCCBBBAA>B@E@@>@AABBBCC?BBBBBB>AA>99959:@AA=AAB?AABBA2AD@CCBBBA=>@3735<>A0736AA@?<?;88><<9B>BCD<BBC@>>?BBDDBBBBBCBAABBBBBBAA>C=7;///;99385;CA@???@
@ATNG8:01079:06359
GATGGTAGCGCATATCAGCGCAGCCCAGAAGATCAGGAACTCTAGAAGAATTCAGATTTTTAACACGAGAGTAAACGTAAAAAGAAGGTTTTACAAGACTCACGTTACAATATTGCAGCAGTACGCACACAATCGAAGCGCAGTAAGGATGGCTAGTGTAACTAGCAAGAATACCACGAAAGCAAGAAAAGGAAGTACGCTATTAACTATTAACGTACCTGTCTCTTCCGAAACGAATGAGTACGAGAGTCAGAGCAGAGCTACCATCGATAACCTCGAGTCT
+
@@CD@C9;<CCDDDDDABBCBBCCC>BBB?CCCCCC@D@CBCCCBC?CD?C?AABBDDDE3B?BCCCDCCCCCC9B@:9:::*:D>C4;;;6;CC@CBABCCCBB?A:::;BD@CDBCC@@AEEDB@AABC@CCBB@BGCBCCA@=BAEAA@BJDDCCDC?BBCCDC@;:6:??=BDCCC<A>?<?BCC:C?B?BBBBCCCBB<><?BBB?B?BCDCC@C@@@@@@@D?@AC>BCC@CCCBCDCAABCCCCC>>?BCBBBBBCC@A999BAA>?<:;;>>@BA
@ATNG8:01081:06344
GATGGTAGATACTCGCTGATACACCCAGAAGATCAGGAACTCTAGAAGAATTCAGATTTTTAACACGAGAGTAAACGTAAAAAGAAGGTTTTACAAGACTCACGTTAACAATATTGCAGCAGTACGCACACAATCGAAGCGCAGTAAGGATGGCTAGTGTAACTAGCAAGAATACCACGAAAGCAAGAAAAAGAAGTACGCTATTAACTCTTAACGTACCTGTCTCTTCCGAAACGAATGAGTACGAGAGAGCACACGTGTCTACCATCGATAACCTCGAGTCT
+
CCCB@DCCBBBBBBBBABBBCBCCF?CCC@CCCCBB?B?AAAABDD?BA?B>AABBBCCC3C@CCDCCCB>>>?8<<:;;;;';@252999&9:946A@BCDCDD@B@BC?BBC?BABCCCCCCBBCBAA@B?BBBB?BBBBGFBB?B@BBB?BBCCBAAA@BBBBBB@BB@BBB?BB@@@8<<<8999::(9D;DAABBA?>>:>:887=1918=BBC@AAA@@?CAC?@@?9@??=?ABABCBBBBBDAA??>AAAABDCAAA?;;:::=>;?=@A@@@A@@
@ATNG8:01086:06322
GATGGTAGTATCTGCACACTCTGTCCAGAAGATCAGGAACTCTAGAAGAATTCAGATTTTTAACGCGAGAGTAAACGTAAAAAGAAGGTTTTACAAGACTCACGTTAACAATATTGCAGCAGCACGCACACAATCGAAGCGCAGTAAGGATGGCTAGTGTAACTAGCAAGAATACCACGAAAGCAAGAAAAAGAAGTACGCTATTAACTATTAACGTACCTGTCTCTTCCGAAACGAATGAGTACTACTCTCAGAGACACACTACCATCGATACCTCGAAGTCT
+
448:59::::;;;;@C;96CCCGCCACBB>;;;A;;6;=BBBCCCB?BB5;6;9::8CCC1@>A@@>@??B8<;37944444'49248<<=2=>C@CCDCCBB@A?A@BB?CBB?BDE@@@BBBCCCCAA@A>B@@@?CBBBBBCC@C@CA@>@BBBBAAA>AABCAB@BB@BBA<@@:99,:=>9==>?>,=?:?>><B@>>?0825677198=?BBB?A:::@@@9?9?@>6<=@<???>BAAACAA@A@?>=377>=>???:38:66///..33..(5777
@ATNG8:01088:06343
GATGGTAGCTCGCTGATGATATCTCCAGAAGATCAGGAACTCTAGAAGAATTCAGATTTTTAACTCGAGAGTAAACGTAAAAGAAGGTTTTACAAGACTCACGTTAACAATATTGCAGTAGTACGCACACAATCGAAGCGCAGTAAGGATGGCTAGTGTAACTAGCAAGAATACCACGAAGCAAGAAAAAGAGTACGCTATTAACTATTAACGTACCTGTCTCTTCCGAAACGAATGAGTACGAGAGAGCACACGTGTCTACCATCGATAACCTCGAGTCT
+
;?DCAC>;66==<966CBCCECBBB>AAA=@?BA@@;@8>?@A@AE@DC?B>AAC@@AAA2A@CCDCCC@>>?=5=@;;;;.5@5:.555&59949666;9;9<*0)//)/996:<<;>;;AB=BBB?==@>ABBC@DC@BBBBB>B=B@B785??BB>B>B;=833,33,333499//(//-(-8999+--....95335(/(/7874?9>?>9728899>AA;@9;<9/69949==?;A<<<<BBBBBBA?>>BBBBBBB>A>33388286::;<<855
@ATNG8:01092:06339
GATGGTAGAGAGACTGTAGCGCACCCAGAAGATCAGGAACTCTAGAAGAATTCAGATTTTTAACACGAGAGTAAACGTAAAAAGAAGGTTTTACAAGACTCACGTTAACAATATTGCAGCAGTACGCACACAATCGAAGCGCAGTAAGGATGGCTAGTGTAACTAGCAAGAATACCACGAAAGCAAGAAAAAGAAGTACGCTATTAACTATTAACGTACCTGTCTCTTCCGAAACGAATGAGTACGTGTGACGTACGTGAGCTACCATCGAACCACCTAAGTCT
+
DDCC?BBBBBBCCCBBBCDCCHCCC>BCE@CBBCCC@C?BBDDCBB?AC?C?CABBBBBC3B@BBBAABBBCCD>AABCDCC3CM@C=@A@3A;<7<BBBCCBBB>B?@@>ABBABBBBCCCCDCCCCABBC@CBBB?CBBABBBA?C?C@@?ACCDDCCC?CAAABB@BB?BBB=@?CCC=BAA=@ABBB3BD@B999CC998;><>AAD=D=BBBBA>AABBBDC?B?BBB=B??<?BBBCCCBAAABDCAABBBBBAADAAA?BBBCC<?;?>:;;7?BBB
@ATNG8:01092:06356
GATGGTAGCTCACGTACGTCACACGTACTCATTCGTTTCGGAAGAGACAGGTACGTTAATAGTTAATAGCGTACTTCTTTTTCTTGCTTTCGTGGTATTCTTGCTAGTTACACTAGCCATCCTTACTGCGCTTCGATTGTGTGCGTACTGCTGCAATATTGTTAACGTGAGTCTTGTAAAACCTTCTTTTTACGTTTACTCTCGTGTTAAAAATCTGAATTCTTCTAGAGTTCCTGATCTTCTGGCTCTCGTAGACAGATACTACCATCGATAACCTCGTGTCT
+
CDCB?BCCCCCBBDBBBBAA@AABCCCCCCCC@CCCC>CCACABBBDDCC?CCCA@>@@BBBB@C@CBCDAABAB?CBBBB3BB?BBBB<AA@A?BBA>AC=????AB?CBCBBBBB?BBB@B?==@AA>>=:?AAA9>=<=>>>@@@@@@A@@@<@=<6=?;?<AAAA@A@?@<?>@BB5B=C8==AAA/@@9991966///;;<@<>@@@,=///=5<78858CB?>>?=C=C???DD:>>>=@>>;;;AA@@==>BCA@?>><>??BA>>:==A@B?>>>A
@ATNG8:01100:06332
GATGGTAGGCGAGAGGTGAGACGCAGTACTCATTCGTTTCGGAAGAGACAGGTACGTTAATAGTTAATAGCGTACTTCTTTTTCTTGCTTTCGTGGTATTCTTGCTAGTTACACTAGCCATCCTTACTGCGCTTCGATTGTGTGCGTACTGCTGCAATATTGTTAACGTGAGTCTTGTAAAACCTTCTTTTTACGTTTACTCTCGTGTTAAAAATCTTGAATTTCTTCTACGAGTTCCTGATCTTTCTGGGCAGACTCTGCACACGCCTATCCATCGATA
+
4444.49959:88-.(---8888<<;;;;;;;>466?>3;;05.4<<:9:=5556><9<;A>BC?A?AB:88A<<<9<<===+8717333(38;85837-39178:8887;BBBCBBB?988:=8==>>8567259:?5858877572/.576---(,,50--(.2335555622+27777+727.22222$22228/6622255567+2222$277255+22'.3055...3332725552222).33;-....5575.22867660,,,,),,26777
@ATNG8:01107:06344
GATGGTAGTAGTACACTAGTCATACCAGAAGATCAGGAACTCTAGAAGAATTCAGATTTTTAACACGAGAGTAAACGTAAAAAGAAGGTTTTACAAGACTCACGTTAACAATATTGCAGCAGTACGCACACAATCGAAGCGCAGTAAGGATGGCTAGTGTAACTAGCAAGAATACCACGAAAGCAAGAAAAAGAAGTACGCTATTAACCATTAACGTACCTGTCTCTTCCGAAACGAATGAGTACATAGATATACGTATAGCTACCATCGATAACCTCGAGTCT
+
CC@?=ABBABBBCCCBBBCCCBBBC?CBB?AA;;;B=B499@@@@@<@B;@<@BBBBEEE5C@BBBB@@@BAAB=@@@CEDE1;@?@:CBB<CBC?ACCCBBBBB<@=@A>BCC@CCCABCCCCBBBCCCCC@BBBB@BAAACBBB?C@BBA?ACBBBC:999CCCCC?BB@BBB=A@BBD=???;?AAAA3AB?AB???@AA@06155<<8=:>?;;:?BCBBBBB?B?BBC@CBB?BBBDBBBBBBBAAB@@BBBB=>>AA<<6<888?>>;>=AA>>>A>>
@ATNG8:01064:06393
GATGGTAGCATCATGCATATCTCACCAGAAGATCAGGAACTCTAGAAGAATTCAGATTTTTAACACGAGAGTAAACGTAAAAAGAAGGTTTTACAAGACTCACGTTAACAATATTGCAGCAGTACGCACACAATCGAAGCGCAGTAAGGATGGCTAGTGTAACTAGCAAGAATACCACGAAAGCAAGAAAAAAGAAGTACGCTATTAACTATTAACGTACCTGTCTCTTCCGAAACGAATGAGTACAGAGAGTACGATATGTCTACCATCGATAACCTCGAGTCT
+
@CAB?BCBBABBBBBBECCCBBBBD?CCC?BBCCBB?B?BABABFD?AA?CACC@@;==>+><@AAABCBA@@A;@@ABCCC5CL@B?BCC7ABA<A<;;DCCCC@C?BD@CCC?BBBBBDDDCCCCCCBBC@DD@@<ACCBCC??<AACBB@BCCCBBCC?BCBBCC?>?<????@@>?=,88=;9999:9%9@;A:9:CCB@@<@=?>>>=A<AACBB@AAACCBB>@>AAB<BDD=??CCBBACCBBBBBAABCCCBAABBBB>?666A??;?<?@@@A>>>
@ATNG8:01068:06360
GATGGTAGACACGTGTGCTCTCTCGTACTCATTCGTTTCGGAAGATACAGGTACGTTAATAGTTAATAGCGTACTTCTTTTTCTTGCTTTCGTGGTATTCTTGCTAGTTACACTAGCCATCCTTACTGCGCTTCGATTGTGTGCGTACTGCTGCAATATTGTTAACGTGAGTCTTGTAAAACCTTCTTTTTACGTTTACTCTCGTGTTAAAAATCTTGAATTCTTCTAGAGTTCCTGATCTTCTGGCTCTCGTAGACAGATACTACCATCGATAACCTCGAGTCT
+
5<>@<C@CCA@>;55666;;;;<@CCBBCBBB>BBBB=BD@F@CCCDCCC?BBCDC@C@A>=?5929@@?BB><?<77777';<;<733(3::=8=B@;?A;>?>=BB>BBBBBB?;7;;;=A=B@@@A>>>=>>>@7;:>>>>>BB???>==>?5;:=<?@=@<@@C???@??;>>?>>/>8=388DDD/==;;;1:;<::9<766;BBBA.886/59(/*/85;;6:::?;>8>>9<<=2:9=<@<==?@B@A>?>CD==:://,/:::77;;@:<=???=>>
@ATNG8:01080:06370
GATGGTAGAGTATCATGTGTATCTCCAGAAGATCAGGAACTCTAGAAGAATTCAGATTTTTAACACGATTAAACGTAAAAAGAAGGTTTTACAAGACTCACGTTAACAATATTGCAGCAGTACGCACACAATCGAAGCGCAGTAAGGATGGCTAGTGTAACTAGCAAGAATACCACGAAAGCAAGAAAAAGAAGTACGCTATTAACTATTAACGTACCTGTCTCTTCCGAAACGAATGAGTACATAGATATACGTATAGCTACCATCGATAACCTCGAGTCT
+
@<:@=@>ABBDCBBBBCFBBBCCCC?BCC?BABBBB?B?CCDED@@>AFAFABBBCCCCC5D@C@B:;;?BB;@A;;;;;*;B=?5;;;*:BE@CFCCCCCCD@C?BB@BCB?BBCCCCCCCCCBBBBBD@CBCC@C?@?BBBB?C@CCC?BCBBBCCC?CABBCB?BB>ABA999BAA9@::39=<=?.?@=A???BBCCB:>:=@A@<A=AACBA?AC@@?CD?B>ACC>BBB?CBBBBCBB??@BCCAAAC>?@?B<==A=A:::===9=<@BB>==A?
@ATNG8:01087:06372
GATGGTAGCGAGCGAGTGTGTATACCAGAAGATCAGGAACTCTAGAAGAATTCAGATTTTAACACGAGAGTAAATGTAAAAAGAATGGTTTACAAGACTCACGTTAACAATATTGCAGCAGTACGCACACAATCGAAGCGCAGTAAGGATGGCTAGTGTAACTAGCAAGAATACCACGAAAGCAAGAAAAGAAGTACGCTATTAACTTATTAGCGTACCTGTCTCTTCCGAAACGAAATGAGTACAGAGAGTACGATATGTCTACCATGATAACCTCGAGTCT
+
=:;;7<@:?=<<;556<===??666:@@><=<==59269BACCDDD?BB?B?@??;;;;&96@;<B<6;6<==2@:54444$4;.44444)4::3555<<=<CB@C>B@>@@@9;8=?@@CCBBABCBBBC?B@@A@CBBBBC;;9;@C@@?ADBAACCC>AACFCC>>><?BB@???DD>BDE@BBDB6??;?AA??=999/5(./(..(.3559::587...77-50378'....'.55687722289;>=88855955:55537>99<<8>;>??B@>;9
@ATNG8:01087:06389
GATGGTAGAGAGAGCTCTCTCATCGTACTCATTCGTTTCGGAAGAGACAGGTACGTTAATAGTTAATAGCGTACTTCTTTTTCTTGCTTTCGTGGTATTCTTGCTAGTTACACTAGCCATCCTTACTGCGCTTCGATTGTGTGCGTACTGCTGCAATATTGTTAACGTGAGTCTTGTAAAACCTTCTTTTTACGTTTACCCTCGTGTTAAAAATCTGAATTCTTCTAGAGTTCCTGATCTTCTGGCTGCGCTGATATGCGCTACCATCGATAACCTCGAGTCT
+
CD@A>@=BBCCCCBB@AABBCBCCDBBBCCAA?ADDD>BC@CACBBCBBC?CCCBB?B?BBBB>A>BBCBBBBBA?99889.8A?DDCA9ADAC=BBB?BB@A=>?BC@BCCBBB@B>BCA<A9>@A@>>>><@D=>:=>A@@@A@@>@=AA>>@88::=BB;?:?AAAAAAAA8==ACC;C=A;>>???/?AAAA:AAA9:::=<=07777(8<==?5;5;=8==>=@@A=B7;;;<;:5;;=9>===A;;;@BDB??@BB>><>999;//-/7;=@@@===
@ATNG8:01089:06374
GATGGTAGCATCATGCATATCTCACCAGAAGATCAGGAACTCTAGAAGAATTCAGATTTTTAACACGAGAGTAAACGTAAAAAGAAGGTTTTACAAGACTCACGTTAACAATATTGCAGCAGTACGCACACAATCGAAGCGCAGTAAGGATGGCTAGTGTAACTAGCAAGAATACCACGAAAGCAAGAAAAAGAAGTACGCTATTAACTATTAACGTACCTGTCTCTTCCGAAACGAATGAGTACAGAGAGTACGATATGTCTACCATCGATAACCTCGAGTCT
+
A@AB?BBBABBBBBBBBCCFCCCCC?BBB@BBBCBB?D@BBCCDDCACC?C@CCCCDCCC1A=BCCCCBBBAAC@BEBBBBB5BC@C@CDD:CCC@CCCBCCCCC?B?BB?BCC?BBCCDBCEFBCBBBBBB?BBCC?BACDBBBB?B@C@@>ADCCCCBA?AABCCC=BB@CAA<??@>>9???:?BBBB3CC?BAAACDDBA:A=BC@@<@<@@CCC@BB@@@AA?B?BBC>FBB?BBBBBBBBBCAAABBBBCBBBB?@@FF<;555A>@1656???@>>>
@ATNG8:01095:06365
GATGGTAGATATATGCACGCTCTACCAGAAGATCAGGAACTCTAGAAGAATTCAGATTCTTAACACGAGAGTAAACGTAAAAAGAAGGTTTTACAAGACTCACGTTAACAATATTGCAGCAGTACGCACACAATCGAAGCGCAGTAAGGATGGCTAGTGTAACTAGCAAGAATACCACGAAAGCAAGAAAAAGAAGTACGCTATTAACTATTAACGTACCTGTCTCTTCCGAAACGAATGAGTACTGTATCTATGTGTGCGCTACCATCGATAACCTCGAGTCT
+
BBAB>?<=BB>?C966>>>>@<;@C;@CDBBCA@@CAE?BBB;;9@<@@=@>BCCBC@BB>B>A@?AAA>?88818><==?=.=A<>:>A?3@>><????CC@??9?398>@AB?=@>BCCBC@AABAHHHHABCCC@BBBBBBBB?C?D;;7;C;:;BBB>BBBAAA???<?@?;==888)888/8=<<=.=?<>==AABBCD>B>BCCC@B?BACCC@;;:A<<<*0*0;>4>00+0>==AACCBBBBBA:9:A@999BA988<?7//://*/6<565==@>
@ATNG8:01107:06360
GATGGTAGCTCTGCTCTGACTCTCGTACTCATTCGTTTCGGAAGAGACAGGTACGTTAATAGTTAATAGCGTACTTCTTTTTCCTGCTTTCGTGGTATTCTTGCTAGTTACACTAGCCATCCTTACTGCGCTTCGATTGTGTGCGTACTGCTGCAATATTGTTAACGTGAGTCTTGTAAAACCTTCTTTTTACGTTTACTCTCGTGTTAAAAATCTGAATTCTTCTAGAGTTCCTGATCTTCTGGATATGAGTGACTCTTGCTACCATCGATAACCTCGAGTCT
+
AB@@<ABBBBBBBCCBBBBBBCBBBBBCCC;:7;@@A=CD?C@CCCBAACACDCCB@B?CD@@?B@CCCCF;;;A=@@@@A0@@CCCDC>CGGF?AAEABB@CBBBCC@BABCCDEE?BAB@BAFD@@@BBC?CCDD?EBBCCCCCCBBBBBCBC?CCC?BB?C?CCBBBBCBB<A;;;;.;>C=BBBBB,AA;;;7;BBBBBB@@@=@@A@1@CCCC@EGCC?BBBBBDD?C?BBBBBB?BBF?BBCBBCCCCCCBBB>@@CCC?B999A?@=@>@CBCBAAC
@ATNG8:01108:06380
GATGGTAGCTCTGCTTCTGACTCTCGTACTCATTCGTTTCGGAAGAGACAGGTACGTTAATAGTTAATAGCGTACTTCTTTTTCTTGCTTTCGTGGGTATTCTGCTAGTTACACTAGCCATCCTTACTGCTGCTTCGATTGTGTGCGTACTGCTGCAATATTGTTAACGTGAGTCTTGTAAAACCTTCTTTTACGTTTACTCTCGTGTTAAAAATCTGAATTCTTCTAGAGTTCCTGATCTTCTGGATATGAGTGACTCGTGCTACCCATCGATAACCTCGAGTCT
+
<<<=266<5554544055;><<@;:6<;555<<34449)4439.5559://)/////)/)//79.5.5555555;:59<:::'44.4///)///:;)--/)//////4=;???>==65.4:<.4./9//////93:;995;666;;;;=<<;;;=AB?9//)//)/)/779:<6666;::::&/)/)////&/79<A4<6666<;;;<9=>>>+=<<55.5.448==<<;7:)/)//////*4=<9>>>?@>;;94/////////--(///////)/3:9788933
@ATNG8:01113:06395
GATGGTAGTGTCATATGAGAGTGTGTACTCATTCGTTTCGGAAGAGACAGGTACGTTTAATAGTTAATAGCGTACTTCTTTTTCTTTGCTTTCGTGGTATTCTTGCTAGTTACACTAGCCATCCTTACTGCGCTTCGATTGTGTGCGTACTGCTGCAATATTGTTAACGTGAGTCTTGTAAAAACCTTCTTTTTACGTTTACTCTCGTGTTAAAAATCTGAATTCTTCTAGAGTTCCTGATCTTCTGGATAGCGACGCGATATACTACCATCGATAACCTCGAGTCT
+
79;<>A<BBA@??666???=?BBCCC969C;;8;BBDGDF?B?;;;:55@79<5555)/5:9/0)04>779900/7499:::(///)49990::993:/0*/7279;;>E@CCCCCBCB@BBB=B?BBCCCCED?BB;;8;BBBBBCBCBBBBBCCC?AAA@CCAD=AA@;<;;CC>C;;;;;*;;@9@@F@@+?@CCC=C995:99955.5555$59:55169AB?B@@:;994:8@@@?@?=?@D?BBBAAACBCB<;;CDCDDDDAC<;;BBB3:6:::DBBBB
@ATNG8:01114:05784
GATTAGCTCGCTGATGATATCTCCAGAAGATCAGGAACTCTAGAAGAATTCAGATTTTTAACACGAGAGTAAACGTAAAAAGAAGGTTTTACAAGACTCACGTTAACAATATTGCAGCAGTACTCACACAATCGAAGCGCAGTATGGATGGCTAGTGTAACTAGCAAGAATACCACGAAAGCAAGAAAAAGAAGTACGCTATTAACTATTAACGTACCTGTCTCTTCCGAAACGAATGAGTACGAGAGAGCACACGTGTCTACCATCGATAACCTCGAGTCT
+
@@@?@CDBABB?@@BBBBBBBBC@CCCACCDECC@B@BCCCCCC@ED?A?ABA?????.?=BBBBBCBBBBD>@@?AAAA0AC?C@CCC;CCC@CAAAAAA99447;;066>9><<ABCCCCCEFBBBBB@BBBC=@@@ABBBBBD=A::8:ABBBCBB?A@AA??;?B?BCC>A=;;:/755/67888(5>68666=<<7:5:;888A=A<@@B@@=@CB@??B?B=AA@9>9:69?A@@AAAAAABAAAAABBBBBBBBCC?A877>8818:?>???>>>
@ATNG8:01115:05763
GATGGTAGGCACTGCGCACACATCCCAGAAGATCAGGAACTCTAGAAGAATTCAGATTTTTAACACGAGAGTAAACGTAAAAGAAGGTTTTACAAGACTCACGTTAACAATATTGCAGCAGTACGCACACAATCGAAGCGCAGTAATGATGGCTAGTGTAACTAGCAAGAATACCACGAAAGCAAGAAAAAAGAAGTACGCTATTAACTATTAACGTACCTGTCTCTTCCGAAACGAATGAGTACACACTCTCAGTGACACACTAATCGATAACCTCGAGTCT
+
:54905<@=BB@@:956=<<<;96>4;::5::=@BB?=8<@@@@9;4959=;A@;96>>>+=888////::::;2334555&5:7:)///&///*0////5<@@5;7;<7<?>=>A@;;:BBBBB@@==9929>:<:;C>??A<?7::<//)/////6676==<::?<>>8=?;0756::.222-255555$/85./..36::<<9<88>>5@<@@BBC?B=AABCD>A>999.9888=>::@<;=BBCCBB>9:=.....-:8:7:8=B==7:6888/----
@ATNG8:01121:05801
GATGGTAGTAGTACACTAGTCATACCAGAAGATCAGGAACTCTAGAAGAATTCAGATTTTTAACACGAGAGTAAACGTAAAAAGAAGGTTTTACAAGACTCACGTTAACAATATTGCAGCAGTACGCACACAATCGAAGCGCAGTAAGGATGGCTAGTGTAACTAGCAAGAATACCACGAAAGCAAGAAAAAAGAAGTACGCTATTAACTATTAACGTACCTGTCTCTTCCGAAACGAATGAGTACACATCGTCGTGTGCTACCATCGATAACCTCGAGTCT
+
?AAB=B=BBBC@@<D=@<=66;??A?CBB=AA@>;;7<5<<C@@9;2:=9?;@@@@?@B@0A<AA;AA@CC>??<?BCHDDD2CD@C@BCC<CBCAGBFBBBB;;7;;@A?BBB@CCCBCCCCCCCAAACBB?BBAC=@@BBBBBB@C?B;;:;BBAAACC@BBB@A@?CC?FCB577CCC>B>?999:999%9??B?=?BCCA@;>:779=/:2:@CCC@CC???BB?B>AAE>CBC=@ACCCCBBBD@??ABBDBBBBCBB@C??@HCC?B?BAA?;;==
@ATNG8:01122:05796
GATGGTAGTATATCGCGTCGCTATCCAGAAGATCAGGAACTCTAGAAGAATTCAGATTTTTAACACGAGAGTAAACGTAAAAAGAAGGTTTTACAAGACTCACGTTAACAATATTGCAGCAGTACGCACACAATCGAAGCGCAGTAAGGATGGCTAGTGTAACTAGCAAGAATACCACGAAAGCAAGAAAAAAGAAGTACGCTATTAACTATTAACGTACCTGTCTCTTCCGAAACGAATGAGTACATAGATATACGTATAGCTACCATCGATAACCTCGAGTCT
+
@AAB?DB@@@AABA@?@;C@;;@55.54439<9;5516166>====:6646:=BBBBCCC1@=@@?;;;?;;7<68855555$59494;99099929A?;99<?A:@<@B=@CB?BBDCBABEEBB@CAA@B?ABAA=A@ABCCBB@B@C;;9;BB???AB=??BACD?BB=?@?<?>?AA:><;6=@@@@@'@?;>??<77:<<9<155:;19497@BB?BABBCCC?A>ACD=BBC?BAAACCCCBCBBBABAB>@@@@@?;;;=@@@@@AA=C=D=>>=@;;
@ATNG8:01124:05808
GATTAGTGTGTCTCTGAGAGTAGTACTCATTCGTTTCGGAAGAGACAGGTACGTTAATAGTTAATAGCGTACTTCTTTTTCTTGCTTTCGTGGTATTCTTGCTAGTTACACTAGCCATCCTTACTGCGCTTCGATTGTGTGCGTACTGCTGCAATATTGTTAACGTGAGTCTTGTAAAACCTTCTTTTTACGTTTACTCTCGTGTTAAAAATCTGAATTCTTCTAGAGTTCCTGATCTTCTGGGTGTATCAGCGAGTATCTACCATCGATAACCTCGAGTCT
+
55;9=A@A;;5==;596=;9;;?;A;=>=E@CCCC<AA@C?BB@A@CD?BBBB@=@=BAAA=B@E:96CBBAB;:;;;;*;A=AABC9@@00-0>A;AD?AA@:99=AABBBBBB=@AA>A=BBA@ABBEAA@A@?AAAACCBCA@@BC@@ACACBB@;;7<=@@ABBBA@A@BBFED;C:;:;DFJK3CCCGF>CBCCBB;;:A;@@@@,@::::4:=B@6;;AAAAA=A=@@?@@@799CD=CCCBBBB;::B@@???@9929=99999298<@A@AABA
@ATNG8:01126:05772
GATGGTAGTAGTACACTAGTCATACAGAAGATCAGGAACTCTAGAAGAATTCAGATTTTTAACACGAGAGTAAACGTAAAAAGAAGGTTTTACAAGACTCACGTTAACAATATTGCAGCAGTACGCACACAATCGAAGCGCAGTAAGGATGGCTAGTGTAACTAGCAAGAATACCACGAAAGCAAGAAAAAGAAGTACGCTATTAACTATTAACGTACCTGTCTCTTCCGAAACGAATGAGTACTGTATCTATGTGTGCGCTACCATCGATAACCTCGAGTCT
+
55;:5:@?BB=B=<BBBBBCBBBBCBCCACCCDCC?C:;;CCCCC@CC?B@BBC<;;;;*;<@@CFDC@A::9.9?;;;;;';9995999&5:;5<>>@BBBAB>A?;<7<@A@DLDCBBCCCBBCCCCCC?BCBB?CBCBCCCC@C?B@@=@AABCCCD?CBBCBC?::399707<??C=B@@?BBDFE3BB?BBBBBCB@@<@588>?<@<88;AA=@@?AACC?A>>??9>@A?BBBBBCC999900;00/??;BBB@=::595558886<8=>>>=>>>
@ATNG8:01127:05807
GATGGTAGCATCATGCATATCTCACCAGAAGATCAGGAACTCTAGAAGAATTCAGATTTTTAACACGAGAGTAAACGTAAAAAGAAGGTTTTACAAGACTCACGTTAACAATATTGCAGCAGTACGCACACAATCGAAGCGCAGTAAGGATGGCTAGTGTAACTAGCAAGAATACCACGAAAGCAAGAAAAAAGAAGTACGCTATTAACTATTAACGTACCTGTCTCTTCCGAAACGAATGAGTACAGAGAGTACGATATGTCTACCATCGATAACCTCGAGTCT
+
CCBC@BABBBBCCCCCCDCCBDDGD@CCC@CDCC@@=@=BACCCBB@AC?A>AACBBBBB+=7<<:::BB7:9?69<;;;;;$9<494;99+9994;?;A@AA;;8:?CC@BCC@BBBBBCCBCCCCCBB@?<?B??;@@ABBBDF>B?BBB>BCCCCCCC?AAACBB?BC@CBB?BAAAA;===9:99999%9@9>?AACB@>=:><AA>>;>;==BBC?BCBCBBB@E9;:A9@::3:>==?BBBBBBBBBA999CAAAABABB?A888=8818<ABB@@==>
@ATNG8:01129:05786
GATGGTAGTACATGATAGACGACACCAGAAGATCAGGAACTCTAGAAGAATTCAGATTTTTAACACGAGAGTAAACGTAAAAAGAAGGTTTTACAAGACTCACGTTAACAATATTGCAGCAGTACGCACACAATCGAAGCGCAGTAAGGATGGCTAGTGTTACTAGCAAGAATACCACGAAAGCAAGAAAAAGAAGTACGCTATTAACTATTAACGTACCTGTCTCTTCCGAAACGAATGAGTACGTGTGCGACGTGTCTCCTACCATCGATAACCTCGAGTCT
+
@@@B>ACEGDBBBBADCCCB@@ACBADDF@DCCHBA?BGJCCAA@D?CC?A@DCBCCCCC5B@CCCFDDBBBDC>CC;;;;;*;C=B?BDF;CBB?BDEECCCDD?C?AA<AAA=BBBBAAACCCBBBBC@A<ABAA<BABCDA@@@E@GGFACCBDCCC@CDCCCBB?BC?C@A=??BBE>BBA<89998.9A?B???BBBBB@B?BAAB?B?BCCBBABC@A@CC?B@BBC=CCE@<;;DCCC:::A999>>>BBBBCC@BCC@E9::A@@9>;>DA=>=@@
@ATNG8:01139:05800
GATGGTAGTGTGTCTCTGAGAGTAGTACTCATTCGTTTCGGAAGAGACAGGTACGTTAATAGTTAATAGCGTAACTTCTTTTTCTTTGCTTTCGTGGTATTCTTGCTAGTTACACTAGCCATCCTTACTGCGCTTCGATTGTGTGCGTACTGCTGCAATATTGTTAACGTGAGTCTTGTAAAACCTTCTTTTTACGTTTACTCTCGTGTTAAAAATCTGAATTCTTCTAGAGTTCCTGATCTTCTGGGTGTATCAGCGAGTATCTACCATCGATAACCTCGAGTCT
+
@@AB9@=BB;9956:96BDAAABAACCCAA;<6;@BB;BB6<79@@AABB=99555.57:::<.5.5999://)/:2/////$///)499>29955.55;7<<155;:<=8;;;>BBAA;@@@<>:@B::;AAC>BA;;7;CCCCCAAA@A@BDEDB?CBB:;<?B<@@B@@@BBDACCCDB8A9=959999(9@@AB;@9:9@99599.5555$5<<=>A>@?B;99A@@>?;@:?@@>?@>@@AD;A;<:ABDCCCBBBAAA@@>;?000>00+06??@:::A?
@ATNG8:01162:05805
GATGGTAGAGAGAGCTCTCTCATCGTACTCATTCGTTTCGGAAGAGACAGGTACGTTAATAGTTAATAGCGTACTTCTTTTTCTTGCTTTCGTGGTATTCTTGCTAGTTACACTAGCCATCCTTACTGCGCTTCGATTGTGTGCGTACTGCTGCAATATTGTTAACGTGAGTCTTGTAAAACCTTCTTTTTACGTTTACTCTCGTGTTAAAAATCTGAATTCTTCTAGAGTTCCTGATCTTCTGGTATACACACTCGCTCGCTACCATTCGATAACCTCGAGTCT
+
7700)/779<BC;;6556<;;;;;>>9?99554959<.;B=B?BFEBCBC>A@AAC4:8:AA<:E9;:=BDDB<?593333$37188==6B<<A>B??7;;57733;;.378<>;<A:<<88;6<>===A?@;?@==188=;;;=>>>@@@>8883///689383;99787<<92777::.:6A278AAC.;;>>>7>55578=988;;;;8)7///94;1556;;9555>;?;?A;;;?8===:>>>>@@@A>>>>>>>>;;6:7//,/<<;;6>=??===?;7
@ATNG8:01114:05836
GATGGTAGCTATACGTATATCTATGTACTCATTCGTTTCGGAAGAGAGTACGTTAATAGTTAATAGCGTACTTCTTTTTCTTGCTTTCGTGGTATTCTTGCTAGTTACACTAGCCATCCTTACTGCGCTTCGATTGTGTGCGTACTGCTGCAATATTGTTAACGTGAGTCTTGTAAAACCTTCTTTTTACGTTTACTCTCGTGTTAAAAATCTGAATTCTTCTAGAGTTCCTGATCTTCTGGCTCTCGTAGACAGATACTACCATCGATAACCTCGAGTCT
+
@@AB?BBBBB:66<<=?BBBCCBA;;@@BCAA=A@AA8AA=@>BBBBBBBCCC@C@BBCC@D;;;CBBAAAC@CBEFF5=A;<999/5<<>9C9949C=:;;AAB?CEB@@@CE?ABC=?9>??779?A=ABCC?BABEBB@??BBAAA???5:7<;??;@:=<<;;;>99155;;;->3=275888*99>@@//.77666<9:/5555)6///90508A9<>??AAA<?<?@A@@@<>>>=AA>>?>>A??@??AAAA???<?>>>>>A<@<@BABB==>
@ATNG8:01114:05838
GATGGTAGGCGAGAGTGAGACGCAGTACTCATTCGTTTCGGAAGAGACATGTACGTTAATAGTTAATAGCGTACTTCTTTTTCTTGCTTTCGTGGTATTCTTGCTAGTTACACTAGCCATCCTTACTGCGCTTCGATTGTGTGCGTACTGCTGCAATATTGTTAACGTGAGTCTTGTAAAACCTTCTTTTTACGTTTACTCTCGTGTTAAAAATCTGAATTCTTCTAGAGTTCCTGATCTTCTGGTGTCTGATCTGTATCACTACCATCGATAACCTCGAGTCT
+
C=BCAJAA?ABBB;;6BBBBDCCCDBCCDD9::;CCC=CB>B>BBBCDCCCCBBBA?A@BCCB@B?BBA@ABBDC?A@@@@,>B6;;BC=C:;94:5D969ABBCCCD@BBCHHEBC@BDGBD?DCCFBCAB?ACBB=@@BBBECCCCCCCAA@E@CCB@BC@D@BBBBBCBCCGEBCCB:B@B@BCBBB2BBBBC>CCDCDC;;<B?CCCC5CDCCCAE?AA?ABBCCCB@D@BBBBBA?@@@>BCCCCCCCDCCBBBCCCCCC@CA@@DAA?AADCCBDDBB
@ATNG8:01115:05827
GATGGTAGTGTGTCTCTGAGAGTAGTACTCATTCGTTTCGGAAGAGACAGGTACGTTAATAGTTAATAGCGTACTTCTTTTTCTTGCTTTCGTGGTATTCTTGCTAGTTACACTAGCCATCCTTACTGCGCTTCGATTGTGTGCGTACTGCTGCAATATTGTTAACGTGAGTCTTGTAAAACCTTCTTTTTACGTTTACTCTCGTGTTAAAAATCTGAATTCTTCTAGAGTTCCTGATCTTCTGGATAGCGACGCGATATACTACCATCGATAACCTCGAGTCT
+
?:4405>>CCCCCDECBBBCCBBBBCBBBCCD@CCCD=CC?C@BBBCBBB@CEGFGACACGECAF@DCBCCIFEGABBAAA0AC?BBCF>@ABA6;6649D@@A@CDD@BCCDDDA@>@FF@C?IJDDCBBC@BBCC@CCDCCCBBCCBCBCAAB@BBB?BB@D?CCCCCDBBD@C@@@@9@?B>BBBBB2BBCCC>CBCCCCGBBB@BCCC5DCCBCBCACC?CCDCBBB@C@BBCBCB?BCC?B@BBDGGCBBBBBCCBCBBB@A@AACAB?A?BCCBBA@@
@ATNG8:01117:05844
GATTAGTGTGTCTCTGAGAGTAGTACTCATTCGTTTCGGAAGAGACAGGTACGTTAATAGTTAATAGCGTACTTCTTTTTCTTTGCTTTCGTGGTATTCTTGCTAGTTACACTAGCCATCCTTACTGCGCTTCGATTGTGTGCGTACTGCTGCAATATTGTTAACGTGAGTCTTGTAAAACCTTCTTTTTACGTTTACTCTCGTGTTAAAAATCTGAATTCTTCTAGAGTTCCTGATCTTCTGGTAGAGCGTGCATATATCTACATCGATAACCTCGAGTCT
+
;:?;@B;:5>:9>;966;<<@@:6;@@B@@<@AAA=CB?A?BBBCBDA=@B@00+/4:;7=4;6655=>666=7;;=<<(555)59990555<7955.5:.69CFEJ?CCCCAAAA=ABB7;7;BABA@@@>BB@@<ABA@@ABABC@A@DCCC@BBB?BB=B?BBBBBBAAA4:::;:.9;@49:AAA2BCCGD>HAAAAB@99929999'99===:>:?A=AA@@@@A<@<@DDBBB?A@B?BBBBCBB@BBBBBBCCC@@@A@@:;:B?B?BBAAAAAA
@ATNG8:01119:05828
GATGGTAGTCTCAGATAGTCTATAGTACTCATTCGTTTCGGAAGAGACAGGTACGTTAATAGTTAATAGCGTACTTCTTTTTCTTGCTTTCGTGGTATTCTTGCTAGTTACACTAGCCATCCTTACTGCGCTTCGATTGTGTGCGTACTGCTGCAATATTGTTAACGTGAGTCTTGTAAAACCTTCTTTTTACGTTTACTCTCGTGTTAAAAATCTGAATTCTTCTAGAGTTCCTGATCTTCTGGGATGTGTGCACAGTGCCTACCATCGATAACCTCGAGTCT
+
AFCC?BBBDCCBAAABBBDEEFFDCCAAAB;;0:@@B>CC?C@CCCBCBC@ECDBB?B@BBBB@C@BDCCCDCBC?A@ECC3BB>BADC=BBCG@CCGBFD?AACBCC@CBCDCCCB@BBC?A?BCCBBB@@=@BAB9;;CCBBBCCBBBCCCBC@BBB@CC@C@CCBBBBCCB?BA@AA3A=B>CBIFD5CCCCC>AAAACCCBBB@BBBB2BDDDDAF?CC>@@ACDBC@DADDBAA@?AADG?F;;;CBBBCBCBBBC@CEGAD;;;@@@<@@DCBAABCC
@ATNG8:01131:05818
GATGTTAGTCTCAGATAGTCTATAGTACTCATTCGTTTCTGAAGAGACAGGTACGTTAATAGTTTAATAGTCGTACTTCTTTTTCTTGCTTTCGTGGTATTCTTGCTAGTTACACTAGCCATCCTTACTGCGCTTCGATTGTGTGCGTACTGCTGCAATAATTGTTAACGTGAGTCTTGTAAAAACCTTCTTTTTACGTTTACTCTCGTGTTAAAATCTGAATTCTTCTAGAGTTCCTGATCTTCTGGCTCTCGTAGACAGATACTACCATCGATAACCTCGAGTCT
+
@@?<>@EB@@CDECCCABAAACCBABB=;6:@7@BBC?DCDB@CB;;9>B:BCCCB>?5;95/0)/)/////::;79454444$44.4;;;2?::916=A9>C76:9=99.4555555<899;6;6:>B?AABB?AA::69??>??C@>9955999945/)/2//)/)---/6::8:3344444$47;744444$4488808<?999499:.555&55544.439=9?@@@???9=:<666AB;@;;4;:;;;;;:?@?@BDAAACAB;A@;;;@@5;6;;CC@@A@
@ATNG8:01131:05834
GATGGTAGTATAGAGCTTACATAGTACTCATTCGTTTCGGAAGAGACAGGTACGTTAATAGTTAATAGCGTACTTCTTTTTCTTGCTTTCGTGGTATTCTTGCTAGTTACACTAGCCATCCTTACTGCGCTTCGATTGTGTGCGTACTGCTGCAATATTGTTAACGTGAGTCTTGTAAAACCTTCTTTTTACGTTTACTCTCGTGTTAAAAATCTGAATTCTTCTAGAGTTCCTGATCTTCTGGGTCTACGCTCGTCGCGCTACCATCGATAACCTCGAGTTT
+
AACC@CBBBBCCCBBBCACCCCCCCBBCCAA?ACFL>CC?B?CCEDCA@=ABBAB@B@BCEF@C?CCBBBBCBA?BCBCB1A?;>@?@:@@?A>AGF@BB>AABBBB?AA@ACBCA>@@><A<@@>>=====???@<AB@??>>>B>=>@@??A<@AA<@@<@<??????AAA<??>DD;D=B:>>AAA/AA>>;3<<<<<>@:::=CCCC/A>=>>=C=AA<A>>?BBB:>:>>BC??;???D;AAA=?>???@>=966///=7>999===8=;;;;>?>>7
@ATNG8:01133:05816
GATGGTAGTGTGTCTCTGAGAGTAGTACTCATTCGTTTCGGAAGAGACAGGTACGTTAATAGTTAATAGCGTACTTCTTTTTCTTGCTTTCGTGGTATTCTTGCTAGTTACACTAGCCATCCTTACTGCGCTTCGATTGTGTGCGTACTGCTGCAATATTGTTAACGTGAGTCTTGTAAAACCTTCTTTTTACGTTTACTCTCGTGTTAAAAATCTGAATTCTTCTAGAGTTCCTGATCTTCTGGGTGTATCAGCGAGTATCTACCATCGATAACCTCGAGTCT
+
>>>D@A;@CCBBA<<<ABABBBBAAAA@?@CC?=BB=8==9=9<<@<<AC@CCBBB9;9;CCB@C@AAABCCB>B9?@AA@,;;8:ABJ>B=AA=@<C=@B>BBBCCJABBBCCFMJ@BCC@B@DD;=;FDDACCFD@CCCCCCCCCBBAC:;:B?BBB?BD@B?BB@@@ABBD@D@@@@3@5;5;A@@@0@BCDK?KBBABAB@AA4;;;;*;@@AB?B?CIFAA@CBBB?B@BBBBBB8<;CC=CBBACCCCCCCCBBCCCBB?B;;;AAA<@=@CC@@ABA
@ATNG8:01136:05836
GATGGTAGAGAGACTGTAGCGCACCCAGAAGATCAGGAACTCTAGAAGAATTCAGATTTTTAACACGAGAGTAAACGTAAAAAGAAGGTTTTACAAGACTCACGTTAACAATATTGCAGCAGTACGCACACAATCGAAGCGCAGTAAGGATGGCTAGTGTAACTAGCAAGAATACCACGAAAGCAAGAAAAAGAAGTACGCTATTAACTATTAACGTACCTGTCTCTTCCGAAACGAATGAGTACGTGTGCGACGTGTCTCCTACCATCGATAACCTCGAGTCT
+
BCCC?CCCCCCCCCBBBBBCCBBBC>CDD@DDBBBB?B@CCBCCCA=AA???ADDBBBBB3B@CBB@ACBCBBB>BBCDCCC5CC@D>AA@9ABB?CBCBCCCCC@C?AA>ACC?BBBBBCDDFDCCCCCAA<@FFE?A@BAABBC>C?CAA?ACCCCAAC?DCC@AA?BC@>>?<>?ABA;@@@<?>=>>1?C@C?>>CCB==:=<@?BE8;7;@BBB@CBBABAC<?<?AA=BCE?BBBBBCCCBBBAABBBB@?@AAA;AAA;A:::A;;7:<ABB???@@
@ATNG8:01136:05844
GATGTAGGTGCACATGAGTGTATCCAGAAGATCAGGAACTCTAGAAGAATTCAGATTTTTAACACGAGAGTAAACGTAAAAAGAAGGTTTTACAAGACTCACGTTAACAATATTGCAGCAGTACGCACACAATCGAAGCGCAGTAAGGATGGCTAGTGTAACTAGCAAGAATACCACGAAAGCAAGAAAAAGAAGTACGCTATTAACTATTAACGTACCTTTCTCTTCCGAAACGAATGAGTACTATGTAGAGTTCTATTCTACCATCGATAACCTCGAGTCT
+
CC@AABCAHABACCCDCCCCCCCCACCC?CBBBBB?B?BBDCCBB>BD@D?BCBBBBBB5B@DCBBBCDCCCC?CECCCCC5CC@C@BJG<CCC?CBBCCCD998;@CCACCC?BBCCCCCCCCBBBCCCD?DCCC?BBBCBBBB?C@CBB?BCCCCCCC@CCCBBB?BB?>>>9=====8@?@9<====.?A?B?>?BBBBB?B@BBB@;?<?>BAA6;;6;ACCAE@BBB=BBB@DCCCAACAAABBBCBBC@CCBB?BBBE@E9:9C??<?@BCBCCAA@
@ATNG8:01137:05829
GATTAGTGATACAGATCAGACACCAGAAGATCAGGAACTCTAGAAGAATTCAGATTTTTAACACGAGAGTAAACGTAAAAAGAAGGTTTTACAAGACTCACGTTAACAATATTGCAGCAGTACGCACACAATCGAAGCGCAGTAAGGATGGCTAGTGTAACTAGCAAGAATACCACGAAAGCAAGAAAAAGAAGTACGCTATTAACTATTAACGTACCTGTCTCTTCCGAAACGAATGAGTACTGCGTCTCACTCTCGCCTACCATCGATAACCTCGAGTCT
+
BBD?CCCCBCCBCCCCCCCDCCC?BBC@GDCC@@?A@DCCCABC?DC@D?BABBBBBB3B@CAA?ABBDBBB>BBBCCCC5CC@D@BCB;BCC@CCCBBBCDD>@?@C?CCC?BBDCCCBCBBBCCCCCC@CCBB?BBBBBCCD?C@C@@?@CCBBBBC?BCBBBB@BB?BAB9::BCD<B??<>BBBB3BB@B@??BBC@A=A>==AA3858ABBC@DBBBACB?B?BDE>CBB?BBBBCCCCBBBCBBBAAACBDCD?BCB?B9::@9:49>AABBB99:
@ATNG8:01149:05831
GATGGTAGCGCGACGAGCGTAGACCCAGAAGATCAGGAACTCTAGAAGATTCAGATTTTTAACACGAGAGTAAACGTAAAAAGAAGGTTTTACAAGACTCACGCTAACAATATTGCAGCAGTACGCACACAATCGAAGCGCAGTAAGGATGGCTAGTGTAACTAGCAAGAATACCACGAAAGCAAGAAAAAAGAAGTACGCTATTAACTATTAACGTACCTGTCTCTTCCGAAACGAATGAGTACGATGAGAGAGCTCTCTCTACCATCGATAACCTCGAGTCT
+
BBCD@DBBBCC@@ACBBCDDDDCCC=CCC@BBBCBB@B?BACCBA@>@BB@CCBBBBBB3B>AACABABB99929@@A@BB+BD?>:===2BCC@BCAA@BBB==G?BCACCC@CBBBBBBBBAAABCDBA>BBBB>>>BBBBCC?B?BAA>ABBBBBCC?BBBBBB@BB?B@@:>>@AB8==>9988867%7>9>=>>FA@A=1716=:;*/+/6<>@<CCBBDA@3:3998-8AB>B@@>>?CBBCBCBBAAA@@@@@???AB=A====88187;>A;:;;;
@ATNG8:01153:05835
GATGGTAGGCACTGCGCACACATCCCAGAAGATCAGGAACTCTAGAAGAATTCAGATTTTTAACACGAGAGTTAAAACGTAAAAAGAAGGTTTTACAAGACTCACGTTAACAATATTGCAGCAGTACGCACACAATCGAAGCGCAGTAAGGATGGCTAGTGTAACTAGCAAGAATACCACGAAAGCAAGAAAAAGAAGTACGCTATTAACTATTAAACGTACCTGTCTCTTCCGAAACGAATGAGTACACACTCTCATATGACACTACCATCGATAACCTCGAGTCT
+
55::8=@A>BD@;;==A=GFAAAGG>DCE?DCBBBCAC@CACDBBBACC@C?BBB@@@@@,?<@@?@>>>00)///&/:@<=<<+==:=8<>>097>:00//999<=9=9<<8<BB=@AABCCCDDBBBBCFCC?BC;;99AA?BD??=@?A@@<?>>:<==B>BBABBC>??878338;333,388633378(3<578?=><8;>2917667+22'29;;<:==<ABCB=@=@@@<@CE?BBBBBBBAAAAAABA====A????BAA@B:88AAA;?<?BBCB988
@ATNG8:01154:05833
GATGGTAGCAGACGTGACAGAGCGCCAGAAGATCAGGAACTCTAGAAGAATTCAGATTTTTAACACGAGAGTAAACGTAAAAAGAAGGTTTTACAAGACTCACGTTAACAATATTGCAGCAGTACGCACACAATCGAAGCGCAGTAAGGATGGCTAGTGTAACTAGCAAGAATACCACGAAAGCAAGAAAAAAGAAGTACGCTATTAACTATTAACGTACCTGTCTCTTCCGAAACGAATGAGTACAGAGAGTACGATATGTCTACCATCGATAACCTCGAGTCT
+
B>BC@BCBACBBBCCDBBBCECCBA=BBB?CBBCCC@B?BBCCDBB>@B?B@BAA89988)9;>??BBBBAAAC=AA;;;;;*;A>C7<;;.;;;8<AABIHDDD@C?BB?@@@@CCBABCCCCCCCCCCAA?ABAC@B@A@BCCB?CAC::::BBBBCDB?BBBCBB?BB?BBB>AABBE=@>>;::9999%9?<?97:DCBAA8;78;>>2;7;ABAA@CAAAAAA>A?BBC>BCB=??AABBDCCCABBBBCCBBBBA@@B@><@=<=@==:><@@@BA===
@ATNG8:01157:05853
GATGGTAGCTATACGTATATCTATGTACTCATTCGTTTCGGAAGAGACAGGTACGTTAATAGTTAATAGCGTACTTCTTTTTCTTGCTTTCGTGGTATTCTTGCTAGTTACACTAGCCATCCTTACTGCGCTTCGATTGTGTGCGTACTGCTGCAATATTGTTAACGTGAGTCTTGTAAAACCTTCTTTTTACGTTTACTCTCGTGTTAAAAATCTGAATTCTTCTAGAGTTCCTGATCTTCTGGATAGCGACGCGATATACTACCATCGATAACCTCGAGTCT
+
::;@9B@@@A=AB@@ACCCCCCCBAABBB;;;=ACCC>CC@B?BB@@ABA>@BBBB@C@;;<EAD?BBBABABBBACDCCC1??<A9:9,8BAA?C::38?:=?>?=C<@BAA@@@A>AAA@C@CAA==888<?DED7;;F<;;>B@=>=A>>>A9=;;6;?=A<@?@@@AABA=>;;;;/;8=:=ABBB/??@@@588A>>>@:;;:=DDD.:::9A2:7:?=B???<<=<A<@@@A@?;?BB=B==>@@?888888>;;;;;B<B888???=A<ADAAAA=>
@ATNG8:01162:05831
GATGGTAGCGCACACATAGATAAGTACTCGTTCGTTTCGGAAGAGACAGGTACGTTAATAGTTAATAGCGTACTTCTTTTTCTTGCTTTCGTGGTATTCTTGCTAGTTACACTAGCCATCCTTACTGCGCTTCGATTGTGTGCGTACTGCTGCAATATTGTTAACGTGAGTCTTGTAAAACCTTCTTTTTACGTTTACTCTCGTGTTAAAAATCTGAATTCTTCTAGAGTTCCTGATCTTCTGGGTATATCAGCGAGTATCTACCATCGATAACCTCTAGTCT
+
BCCB@DBBBDCCCDDDEEBCCC@CCBBCCBB?BCDD>DD@D@BCCCCCC@EDCCC?C?CBBB?C@CCCBBBCCD@BBBBB2BB@DBBA<BCCD?BCA=??4::?AAA@ABBBDC@@;?@C>C?AAA@CAAA9CAAA;<<<;;;?@AAAAA@>>>=?>>:>A=B<?@AAA>>>B<AAADD;A<A=?<;;;,:=333)--3---976:8<<<9)6888:494==;>@@@;;;<?<??A>>>7;;BB9@>=>???@@???@@CCC::7;<<====<A<>>>AA>>>
@ATNG8:01120:05902
GATGGTAGGCGTGTGAGAGTCTGCCCAGAAGATCAGGAACTCTAGAAGAATTCAGATTTTTAACACGAGAGTAAACGTAAAAAGAAGGTTTTAACAAGACTCACGTTAACAATATTGCAGCAGTACGCACACAATCGAAGCGCAGTAAGGATGGCTAGTGTAACTAGCAAGAATACCACGAAGCAAGAAAAAGAAGTACGCTATTAACTATTAACGTACCTGTCTCTTCCGAAACGAATGAGTACGATGAGAGAGCTCTCTCTACCATCGATAACCTCGAGTCT
+
CCCC?BBC@CBBBBGDDDCBBB??@<@CB?9;;CA@=@>B@@@BBB?CD?@?CCCCCEDD3B?AAAB???CBAA<A??;;;;,00,0;>>>,0)/;(//9999888273883969,22666@;58599A>>;>:>@BB<@@@@A>>><@;>:?<?CCCCCAA>ADC@AA?9949AA;@@99399<:@BCDD3@A@@///:98861918=77.6;@>?@?<?AAAAAD=D=A@>6700,0===;>>AB989D>>:<=778@@@@BB=A;;;>>B<?;>BAAA===
@ATNG8:01124:05894
GATGGTAGCGCACACATAGATACAGTACTCATTCGTTTCGGAAGAGACAGGTACGTTAATAGTTAATAGCGTACTTCTTTTTCTTGCTTTCGTGGTATTCTTGCTAGTTACACTAGCCATCCTTACTGCGCTTCGATTGTGTGCGTACTGCTGCAATATTGTTAACGTGAGTCTTGTAAAACCTTCTTTTTACGTTTACTCTCGTGTTAAAAATCTGAATTCTTCTAGAGTTCCTGATCTTCTGGAATATCATCAGCGAGCTACCATCGATAACCTCGAATCT
+
A@CL@BBCBBBBBBCCCCCCCCCBCCBBBDBB@CCBE?CC>B?BDCFCED@CCBBB@C@BBBD?B@CEDC@@@CD?BACCC5BB>AAFD?BBBC?CCHFIJ;;<BCBCACDCCCDBB?BCD@C?CCCCCC@@?@EGE?BCCCECCCBBBBCCBBB?CCC@CC?B@BBBCCBBBB=B::::6;>C>@AAAA0@CCCC=BBCCCCGJDD@CBBB2BBBCCAC@CC@CDCCCBB@B@BBBDCC?BBC@D@CCCCCDCD@@@CCCCDC@E9::CBA=B?ADDE@BBB
@ATNG8:01126:05877
GATGGTAGTGTCATATGAGAGTGTGTACTCATTCGTTTCGGAAGAGACAGGTACGTTAATAGTTAATAGCGTACTTCTTTTTCTTGCTTTCGTGGTATTCTTGCTAGTTACACTAGCCATCCTTACTGCGCTTCGATTGTGTGCGTACTGCTGCAATATTGTTAACGTGAGTCTTGTAAAACCTTCTTTTTACTGTTTACTCTCGTAGTTAAAAATCTGAATTCTTCTAGAGTTCCTGATCTTCTGGGATGTGTGCGCAGTGCCTACCATCGATAACCTCGAGTCT
+
CBCB?CDCC@BBDCCCCCCCCCCCDCECBB@@<@AAA=AC?C@CCCB;;5.5<<;;2;?BBCD@G@ABBBBFCCC@CCCDB1A@<BACC=CCBB>BDD@CC9;;BBBC@CBCBBBDC?BCC@B?BDCCCCAB?ADDD?BBBCCCCCCCCBCCCCC@AAB@CC@C@CBBBBCCCC@C@@@@9@?C?CCCBB0;;;;;B9AA<000000/>*////$/;;55.5.5;499:<555.54999;;;7;@>>8@666;=>B999AAADBCBB?AB@@BBB>C@CCCCBAAA
@ATNG8:01126:05905
GATGGTAGTACATGATAGACGACACCAGAAGATCAGGAACTCTAGAAGAATTCAGATTTTTAACACGAGAGTAAACGTAAAAAGAAGGTTTTACAAGACTCACGTTAACAATATTGCAGCAGTACGCACACAATCGAAGCGCAGTAAGGGTGGCTAGTGTAACTAGCAAGAATACCACGAAAGCAAGAAAAAGAAGTACGCTATTAACTATTAACGTACCTGTCTCTTCCGAAACGAATGAGTACTATGTAGAGCTCTATACTACCATCGATAACCTCGAGTCT
+
=>>F?CCCCCCCCCBDCCDCCCBCC@ECD@CFCHBA@AFJCDCCBB@BB?C@CCC;;;;:*:>BBCCCDBCCDC;BB;;;;;$;;=<5955&5@<9>;<;CBBBB=@>@C?BCD?BBCCBBBBABBCDDFBB?BCAA>BBBB@A@@<@B9<<5<ABCDCCC@DBBBBB@BDABBB?ACCDD>B:9299999)9=:?BBBCCCCJ?B?BBBB;@<@@BBC@DCCB;;;@C@CCB?B@@>@BBDBBBBCCCBBCCCCCCBBBBBCAB>B@@@BCBAD?BBCCBAAA
@ATNG8:01129:05871
GATGGTAGCTCACGTACGTCACACGTACTCTTTCGTTTCGGAAGAGACAGGTACGTTAATAGTTAATAGCGTACTTCTTTTTCTTGCTTTCGTGGTATTCTTGCTAGTTACACTAGCCATCCTTACTGCGCTTCGATTGTGTGCGTACTGCTGCAATATTGTTAACGTGAGTCTTGTAAAACCTTCTTTTTACGTTTACTCTCGTGTTAAAAATCTGAATTCTTCTAGAGTTCCTGATCTTCTGGGTGTATCAGCGAGTATCTACCATCGATAACCTCGAGTCT
+
ABCD@D@BBDCCBAAIBCBCB@A@CCBBCBBB>CIDH?CC?CADECCBBC@CCCCCAC@CBFCAC@CBBBCCCAA<;;;;;*;B>B@??<?DBC@CCC?BB>@?@BBC@CAAACCDD?BBB?B@BBBCCCBB?BAAA?BB@>>>>>B@@>?>??C<889<??;@8;;AAAAAAA<>@@BB2:49667888(8<=>>7=888==A>=>=DDDD/>>>@D=B8===F@@@;;;:=:==B???:>@@D;;<;;>>>CA?@?@?<889:6;///=@@9A=A@@?>;;;
@ATNG8:01129:05904
GATGGTAGTAGTACACTAGTCATACCAGAAGATCAGGAACTCTAGAAGAATTCAGATTTTTAACACGAGAGTAAACGTAAAAAGAAGGTTTTACAAGACTCACGTTAACAATATTGCAGCAGTACGCACACAATCGAAGTGCAGTAAGGATGGCTAGTGTAACTAGCAAGAATACCACGAAGCAAGAAAAAGAAGTACGCTATTAACTATTAACGTTCCTGTCTCTTCCGAAACGATGAGTACTATAGACTATCTGAGACTACCATCGATAACCTCGAGTCT
+
9499.444;@@AABA>>;;;;@@CC@C;;7;AA>?A>A:CBBBA=A?BB<=7;?==??>C1A@????;:?9733(3344444$4;7;5;;;0;<<9;<<>>@>>>8<7<:.45<5:;<>>=<;;;<<@@B?@=@;;;6:;?@@?>>9>7?9925;444:43-7;;89:7:=74446;;33,38839:===+==7333:33233.32....).383:5:5::<<=<>9;677:2:////88888=B744B;::8::<<:888886;<;9988,3,37333:<<
@ATNG8:01131:05881
GATGGTAGCGCATATCAGCGCAGCCCAGAAGATCAGGAACTCTAGAAGAATTCAGATTTTTAACACGAGAGTAAACGTAATAAGAAGGTTTTACAAGACTCACGTTAACAATATTGCAGCAGTACGCACACAATCGAAGCGCAGTAAGGATGGCTAGTGTAACTAGCAAGATACCACGAAAGCAAGAAAAAGAAGTACGCTATTACTATTAACGTACCTGTCTCTTCCGAAACGAATGAGTACGTGTGCGACGTGTCTCCTACCATCGATAACCTCGAGTCT
+
::??5:::9<9BCCCCCBBC@AAAB<A@A=@@@?@@=B?BBCCCBC?BB?C=@>@;;;;;*;4;BBCBBHAAAA<ABCB@CB<@@6;69@@4@CC@CCCCCCDCC>A>;;6;@C?CBBCCCCCBBBCCDCCCACB@@=@ABABA@@=A?BBB@BHDCCCCCABBECCC=998??6;=777)333.7<=>>+=B?C???AAAAB?BB@@??B??CB;;7<BA@A@B?C@CCD=C;;8;;BBAAA@A@:9:<::9=<>@BB?BA@9>000:00)05:;?>>>77
@ATNG8:01131:05900
GATGGTAGGAGACACGTCGCACACGTATCATTCGTTTCGGAAGAGACAGGTACGTTAATAGTTAATAGCGTACTTCTTTTTCTTGCTTTCGTGGTATTCTTGCTAGTTACACTAGCCATCCTTACTGCGCTTCGATTGTGTGCGTACTGCTGCAATATTGTTAACGTGAGTCTTGTAAAACCTTCTTTTTACGTTTACTCTCGTGTTAAAAATCTTGAATTCTTCTAGAGTTCCTGATCTTCTGGTTATGAGTGACTCGTGCTACCATCGATAACCTCGAGTCT
+
:;;<9<==9====@?>===A666?655<<55.5555)59.5.5<<>?C>9<<>6966=BBAB=A=@@CCABBAB?99999)9;;?>@A8?BBB@BBA?BB889???@?BBBBBBCC?BBC?=7?AABBA=>:>A@@<>>>>@==>@;;;BA<;;<@@F=@@<@7;;F>>=?BB=A;;;;/;9>:?@AAA/A=>>@9@88888===>8::99'5//)/:5;4=>:=@>?>;=:><AAAAAA7;:A181888===>>@>>>A@@???<=999;//-/7====A:::
@ATNG8:01133:05871
GATGGTAGGTGCACATGAGTGTATCCAGAAGATCAGGAACTCTAGAAGAATTCAGATTTTTAACACGAGAGTAAACGTAAAAAGAAGGTTTTACAAGACTCACGTTAACAATATTGAGCAGTACGCACACAATCGAAGCGCAGTAAGGATGGCTAGTGTAACTAGCAAGAATACCACGAAAAGCAAGAAAAAGAAGTACGCTATTAACTATTAACGTACCTGTCTCTTCCGAAACGAATGAGTACGTGTGCGACGTGTCTCCTACCATCGAATCCTCTTAGTCT
+
CCCC?ABD@CA@BBBBCCCCCCCCC?BBC@CDDCBB?C?BBCDCCC@CC>B>ACCCCDDD0D@BBCBBACCAAB6?B:;;;;*;@;@5999&9@@8=DCCEDEBA<?<??<?AB@BBAAACCCBBBB@@@B?BCCB@A@ABBBCC?B?BBB?BBCBB@A@>CCBBBB?@A>=>=8995222&265333333'..(./..99@@A=F=??>>;>;>>@AA;A@@@AAA<A<=<<5=@@<9:9BBBBDCBAAA@AAAAB@@>=:<@@8<<>>>:>@<>>><@AAA@
@ATNG8:01146:05889
GATGGTAGACATATCGTACTCTCTGTACTCATTCGTTTCGGAGAGACAGGTACGTTAATAGTTAATAGCGTACTTCTTTTTCTTGCTTTCGTGGTATTCTTGCTAGTTACACTAGCCATCCTTACTGCGCTTCGATTGTGTGCGTACTGCTGCAATATTGTTAACGTGAGTCTTGTAAAACCTTCTTTTTACGTTTACTCTCGTGTTAAAAATCTGAATTCTTCTAGAGTTCCTGATCTTCTGGGCTACGCTCGTCGCGCTACCATCGATAACCTCGAGTCT
+
CCCC?CBBBBCCCCBBCCCDDAAACCCCEB@@?ACCG=CB?CBBBCCCC?CAABC?C>AABB?B@CBBBBBB=D6=;;8;);A6CBBB>BBBB@DBB@CB<>>BCDD?CBBAAAAC9>>@:>:??>@AAA?<AAAA<??==>?@?@BCAA?>>><@@@=AA<@<@???@A@??<?AACB5B=A:8////'/:333)--3---=;<>18888(5>AAA<A<??<@AAA>>>:>:>AAA>>;>?AA9AAAAA@@@A>>>AA???@<>>>?@;:7;=???AA@@@
@ATNG8:01149:05862
GATGTAGAGAGACTGTAGCGCACCCAGAAGATCAGGGACTCTAAAAGAATTCAGATTTTTAACACGAGAGTAAACGTAAAAAGAAGGTTTTACAAGACTCACGTTAACAATATTGCAGCAGTACGCACACAATCGAAGCGCAGTAAGGATGGCTAGTGTAACTAGCAAGAATACCACGAAAGCAAGAAAAAGAAGTACGCTATTAACTATTAACGTACCTGTCTCTTCCGAAACGAATGAGTACGATGAGAGAGCTCTCTCTACCATCGATAACCTCGGAGTCT
+
CCCBBCDCCBBCCCCCCDECBBBB>BCG@CBBBBCD<BBBACCDD8BB?B@CBBBBBBC3CACCCBAABBBBC>AA99777(7@<@?BBB5BDC>BA@@A@@@@<><<=:=AB9==>@@>@@A@@@AAA=<9<AAB<????AA>=:>=B@B=AAAA@@>>9>AAA@@<@@<@CC=AB>>>8?@?;=????.::5;AB>>>AAA;?:?AAA<A=AAAAA:>??@>>>:@<AA?99>><?@@A?>?BBBBBA===@B@@>AAAAAA6::>>@@@<@=@??=?AA>>
@ATNG8:01149:05866
GATGGTAGTATCTGTCTACGAGAGCCAGAAGATCAGGAAACTCTAGAAGAATTCAGAATTTTTAACATCGAGAGTAAACGATAAAAAAGAAAGGGTTTTTACAAAGACTTCACGTTTAAACAATATTGCAGCAGTACGCACACAATCGAAGCGCAGTAAGGATGGCTAGTGTAACTAGCAAGAATACCACGAAAGCAAGAAAAAGAAGTACGCTATTAACTATTAACGTACCTGTCTCTTCCGAAACGAATGAGTACACATCGTCATGTCGTGCTACCATCGATAACCTCGAGTCT
+
88897<:?@A;455559==<>=69:89659=<4449.44)44:334<798-3-////(////$/06///83333777.773333333#333(37(3333$3//;.66..(.36779'22'22066616666===CA@ACB@@@B?AAAC>@@AABCBD@CAC;;:;C@@CDCB@BCBBA?;992:==;@A???8=@<=@@@>>,00,/9=>AA:/-)-(----(-(-.///7>;;;;==9<9<;?8;:>;>?>?@A??>ECCDBCBBB???858?BB?BBBBBAA>A>@A@@AAA@
@ATNG8:01150:05889
GATGGTAGCATCATGCATATCTCACCAGAAGATCAGGAACTCTAGAAGAATTCAGATTTTTAACACGAGAGTAAACGTAAAAAGAAGGTTTTACAAGACTCACGTTAACAATATTGCAGCAGTACGCACACAATCGAAGCGCAGTAAGGATGGCTAGTGTAACTAGCAAGAATACCACGAAAGCAAGAAAAAGAAGTACGCTATTAACTATTAACGTACCTGTCTCTTCCGAAACGAATGAGTCTATGTAGAGCTCTATACTACCATCGATAACCTCGAGTCT
+
A<@B?@?@BA>:;969<><=@>@@@<@CC@CCBA:;6959::@@?B?CD=@<?@><<===)86>?:444:<:::188@;>>?+>C:>:>=A4B::49@@@995<<7?<@A>BBB?BBCBCABBBBBBCBBBB?B@@@=@;;:C?@A>>;@0000=>>??>B@????CC<??@BBB=A?>??8<;;;<=???,=A=BBBBBB???<@<@@@B=@<@@ABB?;;;AAA@=A?AAA=@@?;?@@BCCAAABBBB999CAAABBBBBC?@==;;;>7=8888????@
@ATNG8:01153:05875
GATGGTAGTACATGATAGACGACACCAGAAGATCAGGATCTCTAGAAGAATTCATAGATTTTTAACACGAGAGTAAACGTAAAAAAGAAGTTTTTCACAAGACTCACGTTTAACAATATTGCAGCAGTACGCACACAATCGAAGCGCAGTAAGGATGGCTAGTGTAACTAGCAAGAATACCACGAAAGCAAGAAAAAAGAATTACGCTATTAACTATTAACGTACCTGTCTCTTCCGAAACGAATGAGTACGTGTGCGACGTGTCTCCTACCATCGATAACCTCGAGTCT
+
:::@;;>>>BA<<<944445:::55.55:49;ABCB?@A@@>;=@?=?C>A=:833444444$474944448997;166/0////#0/)/;;;;+998=7<;:::===?=1838<47374:;><B@?ACCCDCCCCDADBBB?BBBABBBB?B?C;;:;CCCBBCC@BBAAAB<@?<?AA?AABEE>B?=9999999%9=23.3@=BBBB?B>BBBC?B?@=B;;8;C@B@CEAD?AAC<A;;8:@@ABAAAA@??AAAABBBCCCC?BBA?B??????8>;@AB>>>@@
@ATNG8:01156:05908
GATGGTAGTATCTGTCTACGAGAGCCAGAAGATCAGGAACTCTAGAAGAATTCAGATTTTTAACACGAGAGTAAACGTAAAAAGAAGGTTTTACAAGACTCACGTTAACAATATTGCAGCAGTACGCACACAATCGAAGCGCAGTAAGGATGGCTAGTGTAACTAGCAAGAATACCACGAAAGCAAGAAAAAGAAGTACGCTATTAACTATTAACGTACCTGTCTCTTCCGAAACGAATGAGTACGTGTGCGACGTGTCTCCTACCATCGTCCGTTAGAAGTCT
+
@?DD:>BDC@A@BCCCCCEECCBBB@CCD@CCBBBC@B@BCBBBBB?CC?C?CAAACCCC3B;??A9:9?>=?A:739@=;;(9=39.555&5<>9BCCCB@@00+09>@;AAB>?ABA@@@AADCCCBA@@<AB;;:;CCDDAAA@HADBB@CCCCCCCD?BBCBBA<:939??>AB:::59??@ECCCC3AA=?>?@AAB>>=A=A@@@<@<??BCC?@@CDBBB?B?BBA9?::59=?@?>???@A>?;>7373;;9;:=AA:;<//0/*//5?B<7::33
@ATNG8:01158:05869
GATGGTAGCACGACACGACGATGTGTACTCATTCGTTTCGGAAGAGACAGGTACGTTAATAGTTAATAGCGTACTTCTTTTTCTTGCTTCGTGGTATTCTTGCTAGTTACACTAGCCATCCTTACTGCGCTTCGATTGTGTGCGTACTGCTGCAATATTGTTAACGTGAGTCTTGTAAAACCTTCTTTTTACGTTTACTCTCGTGTTAAAATCTGAATTCTTCTAGAGTTCCTGATCTTCTGGTATGACTAGTGTACTACTACCATCGATAACCTCGAGTCT
+
B==D@BBDCBC=>??CFDCBAABCCCCCCC:;;;CCG?CCAC@FGCBBBEACCBBB<@=@ABB@C@CCAAACB>C@BBAAA1@>;@00,/=>A>A@B@BC=>>@A@@4::?????B?AAA@D=A???>>::7;AAA6;;>>===@A>>>@@@?@9;;;<??=B=@@@@B?>>===>>BB5?;=:89888(8:///)//6///:97:/655&255553928838=;;7>>9>9>>>>AC:==?;?=:;;?>>?@@AAA;;;;;;8=899@88198==?@@888
@ATNG8:01114:05955
GATGGTAGCACGAGTCACTCATATCCAGAAGATCAGGAACTCTAGAAGAATTCAGATTTTTAACACGAGAGTAAACGTAAAAAGAAGGTTTTACAAGACTCACGTTAACAATATTGCAGCAGTACGCACACAATCGAAGCGCAGTAAGGATGGCTAGTGTAACTAGCAAGAATACCACGAAAGCAAGAAAAAGAAGTACGCTATTAACTATTAACGTACCTGTCTCTTCCGAAACGAATGAGTACATAGATATACGTATAGCTACCATCGACGATAGAAGTCT
+
ABCE@CABBCCCCBBBCABCJCABB@CCC?DDDDBB?CACBDCCCC@CC@C@CCC@@??@0@?BCBBCCCCCBC9@@;;;;;*;C>B5999&5B>>@AAABBDDC@B@BB@BCC@CACCDDGDBBBDDBBBB?BC??<@BBABB??<@?B@@?@CCDCCCC?DCCCCC?BB?AAA>??A@A<ABA@??>?>.>@=ABB?AAAD@////9<<*/+/>000<BA@ABCC@C>ABG?B??<999ABBCCBAAAFBAAA===??>>>@@=A???=>888???5;;;;
@ATNG8:01121:05944
GATGGTAGGACGAGCGTCTGAGAGGTACTCATTCGTTTCGGAAGAGACAGGTACGTTAATAGTTAATAGCGTACTTCTTTTTCTTGCTTTCGTGGTATTCTTGCTAGTTACACTAGCCATCCTTACTGCGCTTCGATTGTGTGCGTACTGCTGCAATATTGTTAACGTGAGTCTTGTAAAACCTTCTTTTTACGTTTACTCTCGTGTTAAAAATCTGAATTCTTCTAGAGTTCCTGATCTTCTGATATGAGTGACTCGTGCTACCATCGATAACCTCGAGTCT
+
@AAB@CCD@FBBBCBBBBBBBBCD@AABCDBC?CACC=CC?C?CDBCCCD?CCECC?C?DDBB?C@CCBCCCBCC@BCCCB1BB=ABBC<CCBB?BFDBFE=@@CCCC@BBCCCCCC?CCC@C?CCBBBBBC?CCBB?CBCCCCBDBCCBB@@@A?BBC@CC?C?ACCDCCCCC@GCCBB<CAD@CCGGG3BCCCD>AACCDDEBBB@CCCC5DCBCC@B@BB@BCCBCCC@C@AABCDD?AACECCCDCCCC@@@CCCCCCDD?C998A>><?>BCCBB@AB
@ATNG8:01124:05950
GATGGTAGCGCAGCACATAGATACAGTACTCATTCGTTTCGGTAAGAAGACAGGTACGGTCAATAGTTAAATAGTACGTACTTCTTTTTCTTGTTCTTTCTGTGGTATTCTTGCTAGTTACACTAGCCATCCTTACTGCGCTTCGATTGTGTGCGTACTGCTGCAATATTGTTAACGTGAGTCTTGTAAAACCTTCTTTTTACGTTTACTCTCGTGTTAAAAATCTGAATTCGTCTAGAGTTCCTGATCTTCTGGCTCTCGTAGACAGATACTACCATCGATAACCTCGAGTCT
+
4444.4::9/////7//5595555555555<5506;9<3<A)//)//)/77//)5444.45;7<;442//)/7////7//-;:===;;(//)//)///(44443-333-3:58888:<9>?BBABBC@BCB@C@CBBBCCBC?BCCC?CCHAACECCCBCAAAAA>ABC@CC@B@CDCCCCCBB?CCCCC9@9=559555$9<@<@6@999>>@@AA?ADDD1CCCCH?C@BCBBBBDBAA?AACCCCCC=?9;6;AAACBBCBCCCCCCCDCBB?B:;;A;;5;>ABAABBAB
@ATNG8:01125:05957
GATGGTAGAGTATCATGTGTATCTCCAGAAGATCAGGAACTCTAGAAGAATTCAGATTTTTAACACGAGAGTAAACGTAAAAAGAAGGTTTTACAAGACTCACGTTAACAATATTGCAGCAGTACGCACACAATCGAAGCGCAGTAAGGATGGCTAGTGTAACTAGCAAGAATACCACGAAAGCAAGAAAAAAGAAGTACGCTATTAACTATTAACATACCTGTCTCTTCCGAAACGAATGAGTACATAGATATACGTATAGCTACCATCGATAACCTCGAGTCT
+
@@@?9=@CCBCBDCCCCCCCCBBCE@CCC@BB@@@B@B>AAA@@CC@CD@C@CCBBBBBB5B?BBCFDDFCCCD>BBBBFFF5CC@C=A@@7@BB?B@@ACCD@@=@?AA?CCD?CBBBCBBBCCCCAAABC@DDCC?BBCBCBCB@CACAB>ACCA@@DD@CACABB?BB?BBB5999982:??;::::9:%:9>;:4:BBFCC@@>:<FE=?<?@>>>=@@@@@@@8=::::1;>>;@AAAA?CCA??<;;>AAAAAAA???;;5;566A@@:><>?@AB;;:
@ATNG8:01131:05927
GATGTAGGCACTGCGCACACATCCCAGAAGATCAGGAACTCTAGAAGAATTCAGATTTTTAACACGAGAGTAAACGTAAAAAGAAGGTTTTACAAGACTTACGTTAACAATATTGCAGCAGTACGCACACAATCGAAGCGCAGTAAGGATGGCTAGTGTAACTAGCAAGAATACCACGAAAGCAAGAAAAAGAAGTACGCTATTAACTATTAACGTACCTGTCTCTTCCGAAACGAATGAGTACACATCGTCGTGTCGTGCTATCGATAACCTCGAGTCT
+
@?CDECC?BAAABBBCDGCAAADC?CBB@CDEFCD?B?ACGCCCD@CC@B@CCC@@@@@1@?ACC@@@AA??=6=>;;;;;$9<;@4999'5::59959=@<?@<@?CC?CCC@BBCBBBA@A@BBBBCBC@CBBC@BBB?@>BB?A?B9;9;BBBBCCB?BCA@@C@BC@CCB?BA9::/7;8289<8<)=?>?ABBCCCBB<=;>BBB?C?CCAAB?BBBBB>><@<ABD:>BB@ABBB@@@@@?BBC@;;;BBCCA;;;CB@@?;;4:;?@A@A989
@ATNG8:01133:05935
GATGGTAGCTCGCTGATGATATCTCCAGTAGATCAGGAACTCTAGAAGAATTCAGATTTTTAACACGAGAGTAAACGTAAAAAGAAGGTTTTACAAGACTCACGTTAACAATATTGCAGCAGTACGCACACAATCGAAGCGCAGTAAGGATGGCTAGTGTAACTAGCAAGAATACCACGAAAGCAAGAAAAAAGAAGTACGCTATTAACTATTAACGTACCTGTCTCTTCCGAAACGAATGAGTACACATCGTCGTGTCGTGCTACCATCGATAACCTCGAGTCT
+
@ACB@CCBBCBBB;:;B@@ABBBBC@CCCCCBCCBB?@=@BBAABB?CE@B?BBA??>?=)87?:7:8AA<ABB:@AA@@@@0@C>C7;;;-;;;5;;99ADBAB?A@;<:<CC=AABBCBCCCCDDCCC;;:<CBB?DCBCDCEC?C?B;;6;;;:BBCC@CBBBBB?>><>C=?BAABC<><<99999::%:=;=?=?B=AA@;=<8:AA3=:>ACCD@CBB@??B<?<?@A;@::6:::AABBDDDBBBBAAA?:::99:BBC?C@>>BBB=A?9::BC@@?
@ATNG8:01137:05951
GATGGTAGTGCGTGAGAGAGAGACCCAGAAGATCAGGAACTCTAGAAGAATTCAGATTTTTAACACGAGAGTAAACGTAAAAAGAAGGTTTTACAAGACTCACGTTAACAATATTGCAGCAGTACGCACACAATCGAAGCGCAGTAAGGATGGCTAGTGTAACTAGCAAGAATACCACGAAAGCAAGAAAAAGAAGTACGCTATTAACTATTAACGTACCTGTCTCTTCCGAAACGAATGAGTACGAGAGAGCACACGTGTCTACCATCGATAACCTCGAGTCT
+
?A@@?ACCCDCCAABBBBBBBB:6606<?:>CCCBB>B?AACFDBC>AD@C?BBBBBCBB+=:<<;==BC@BA>6?<?@@AA0@B>@5:9909@A=B<9<AACCD<@=@@<@AB<@ABCBCCDFCCDDDBAA=BB::8;AAABBBB?B?B@A?@CCECBBC?CBBACC?BA?CCC?AAAAA:A@@<=???>.?A>ABBBBB@AA;A<AABB<A<@?BBB?BCBAAAB@B?BAC>CCC?BBBBBBCCAAABBBA@@@BBBCAACCC@B:::<:9499>>?@?;;;
@ATNG8:01144:05931
GATGGTAGCGCACACATAGATACAGTACTCATTCGTTTCGGAAGAGACAGGTACTTTAATAGTTAATAGCGTACTTCTTTTTCTTGCTTTCGTGGTATTCTTGCTAGTTACACTAGCCATCCTTACTGCGCTTCGATTGTGTGCGTACTGCTGCAATATTGTTAACGTGAGTCTTGTAAAACCTTCTTTTTACGTTTACTCTCGTGTTAAAAATCTGAATTCTTCTAGAGTTCCTGATCTTCTGGACGACGCGCACTGACACTACCATGATAACCTCGAGT
+
4:;<7<<::?>;9:@@DEGECBBBBB;55:44.49=93;;;@=CCCBAAC@CA>>B8A=;A>DAC@EDBBBBB>B7;:===)559<<<=6<==>:==@.49.55<>>>?BBBBBBBD=@?=6;6777?=A>?5::<<48=AA888<888<<8???<?@@=CC=A<?AA==>???59:<<=/;5;5:@?>?/?=99:)//////885768AAA.2258827:<<6<:99;<<:>:??=;99*//;48865779AA::;@@AC;<;E<;;;;;69=772,))(
@ATNG8:01145:05914
GATGGTAGCATCATGCATATCTCACCAGAAGATCAGGAACTCTAGAAGAATTCAGATTTTTAACACGAGAGTAAACGTAAAATGAAGGTTTTACAAGGCTCACGTTAACAATATTGCAGCAGTACGCACACAATCGAAGCGCAGTAAGGATGGCTAGTGTAACTAGCAAGAATACCACGAAAGCAAGAAAAAGAAGTACGCTATTAACTATTAACGTACCTGTCTCTTCCGAAACGAATGAGTACATAGATATACGTATAGCTACCATCGTATCTCAGGAGTCT
+
9@?A?BDDCC99;BBBCCCCCDCCDACCB>?@CB;;698@CCBBCB>BB?A?BCBBBBBB+B7BC@A@@CA??>:>BBCHE;CBB?BAEMM;;;B@B?BDCCDCCAC@DC@DBB@BBBBBBBDCCABBGCBB@CC;;;;DBCCCBB?C@C;;9;AACCBBB=??BBCB@BB?BBA>AADBB=????ABBBA1994:AA@B>A;;5::=>DD3868=BDEHCCC@@??=;<AA@8@00-0@@@ABBBBBBBBBBBAA>@BB=>=;;5;==@CCCC?>>@<@@@@@
@ATNG8:01146:05922
GATGGTAGCGAGCGAGTGTGTATACCTGAAGATCAGGAACTCTAGAAGAATTCAGATTTTTAACACGAGAGTAAACGTAAAAAGAAGGTTTTACAAGACTCACGTTAACAATATTGCAGCAGTACGCACACAATCGAAGCGCAGTAAGGATGGCTAGTGTAACTAGCAAGAATACCACGAAAGCAAGAAAAAGAAGTACGCTATTAAACTATTAGCGTACCTGTCTCTTCCGAAACGAATGAGTACTGTATCTATGTGTGCGCTACCATCGTAATTGCGAAGTCT
+
CBBC@CCCCDCCBBDBBCCCCDABCACGC?@A@D;;9;=BB>CCCB?@A=@<?BC;;;;;*;9A?BC@@CB;;;0;;:=AAA0@@;=2:99*9@B?BICCCAB@@7;7;C@CBB>??BBBDCC;;;DCCCBC?BD@@:@@@?BCBB?BAJBB?BAA@BCDD@DCCBBA?::4:A@<@@999+9<@=ABCCC3BC@BBA>>>?=>399+9>>>?BBAAABB=@@>775<6=8<<D7<<9:756799=<<=====>======@@@@@@====??A=D3;;;A=A:;9
@ATNG8:01147:05945
GATGGTTTACACTAGTCATACCAGAAGATCAGGAACTCTAGAAGAATTCAGATTTTTAACACGAGAGTAAACGTAAAAAGAAGGTTTTACAAGAACTCACGTTAAACAATATTGCAGCAGTACGCACACAATCGAAGCGCAGTAAGGATGGCTAGTGTAACTTGCAAGAATACCACGAAAGCAAGAAAAAGATGTACGCTATTAACTATTAACGTACCTGTCTCTTCCGAAACGAATGAGTAACACACTCTCATATGACAACTACCATCGATAACCTCGAGTCT
+
<<<B?==6======><<;;;;7;;><=<BBAB>B><<>?;;;9669=166;;<@@@*?2555;999A9990:;9@BBB.955;.555'555.55.5;999::.59)4979=;<<AAB>CCCBB@@@>00/38:<<:@;<;<<=>7:499?<00-----=38;8;;=637.9?>;?AA@A9@??;>>CCF3CBAA>?<?:::;6;6/0//4958///;+//:999;,3,377.79949;////)///:888:8879888//)////49399@@B<A?@@@@AABB
@ATNG8:01149:05929
GATGGTAGTGCGTGAGAGAGAGACCCAGAAGATCAGGACTCTAGAAGAATTCAGATTTTTAACACGAGAGTAAACGTAAAAAGAAGGTTTTACAAGACTCACGTTAACAATATTGCAGCAGTACGCACACAATCGAAGCGCAGTAAGGATGGCTAGTGTAACTAGCAAGAATACCACGAAAGCAAGAAAAAGAAGTACGCTATTAACTATTAACGTACCTGTCTCTTCCGAAACGAATGAGTACTACTCTCAGAGACACACTACCATCGATAACCTCGAGTCT
+
BCBB?B=BBBBC;;9CCBBCCCCCH@CFC@CCCDCD?BCCLCBBB@BE@C?BBBCCBCB+=9BB<@;AA@A?:387??>@>(>@8=<<<<0<CB@CCFBCCBBB=@<@A>ABB>BB@@ADCCICFEDBBBB@BDBA?C::9CBCC?D@EA@?ACCCAABC@BBBBBB?BB?BBB=@@BCC<CCB?BDDDC2CC?C>>>ABA8838=BA@@<?;;;ACC@CBAACCC?B?BBD>CCC?9:9EEAAABBBBBBCDBBB?@?CBEAB??888A8818<@@AA>>>>
@ATNG8:01152:05923
GATGGTAGGTGCACATGAGTGTATCCAGAGATCAGGAACTCTAGAAGAATTCAGATTTTTAACACGAGAGTAAACGTAAAAAGAAGGTTTTACAAGACTCACGTTAACAATATTGCAGCAGTACGCACACAATCGAAGCGCAGTAAGGATGGCTAGTGTAACTAGCAAGAATACCACGAAAGCAAGAAAAAGAAGTACGCTATTAACTATTAACGTACCTGTCTCTTCCGAAACGAATGAGTACGTGTGCGACGTGTCTCCTACCATCGATAACCTCGAGTCT
+
@?@B?BBB@B?@ACDCCBCCCCBBC?CCCBBBCBB@B?CCCDCCC?CC?C?CCCCCCCC2C?BBCCCEDCCCC>BCCEDDD2BC@C?BBB;BCC@CBBDCCC998:@AA?BBB@BCCBBBBBCCBBBCCCC@CCCC?CCCBBBAA?BAGBB>ACCDCDCD@CCAAAB?BB>BBB>@@>>>8@?>988887.9A?C?>>BCBBB?B@BB@?7;7;ACCC@CCBAAAA6:8:BB;B;;:;CBCDBCAAABBBBBCCBAACCC@BBB?B788C>>8><<<<>?>>>
@ATNG8:01152:05958
GATGGTAGCACGAGTCACTCATATCCAGAAGATCAGGAACTCTAGAAGAATTCAGATTTTTAACACGAGAGTAAACGTAAAAAGAAGGTTTTACAAGACTCACGTTAACAATATTGCAGCAGTACGCACACAATCGAAGCGCAGTAAGGATGGCTAGTGTAACTAGCAAGAATACCACGAAAGCAAGAAAAAGAAGTACGCTATTAACTATTAACGTACCTGTCTCTTCCGAAACGAATGAGTACGAGAGTCAGAGCAGAGCTACCATCGATAACCTCGAGTCT
+
>??A>CDDCC;;6=>BBBBCBBCCB?BDC@CCCDAA>C?AAECECG@CC?B@BBBDBBBE0G@DC@@@CFCBCA9>9;5555$5>8>.6994:BC@CABB@<<00-/7;;7??B?BCBBCCHCBBBDC;;;B@BCCC?C9:9@@::8;@CBB@BBBBCCBB?BCDBBB???9?A?8<<999,7;<<<=?>?.=@:@@BBB@B?@7;6:<==0706<AAA?BAAAAA@;;7=;;5:00-/>>?BAABBBCBCBCCBAABBBBCBB>;A;==A=;.5.5<;?<==>
@ATNG8:01154:05940
GATGGTAGTGTCATATGAGAGGTGTACTCATTCGTTTCGGAAGAGACAGGTACGTTAATAGTTAATAGCGTACTTCTTTTTCTTGCTTTCGTGGTATTCTTGCTAGTTACACTAGCCATCCTTACTGCGCTTCGATTGTGTGCGTACTGCTGCAATATTGTTAACGTGAGTCTTGTAAAACCTTCTTTTTACGTTTACTCTCGTGTTAAAAATCTGAATTCTTCTAGAGTTCCTGATCTTCTGGAGATATCATCAGCGAGCTACCATCGATAACCTCGAGTCT
+
;5;<8<=BBB==CECCCCCCB@BBCCCBC@A>@BBD?CC@C?BCBCCCC@CCCCC@C@CCCC@C?CDDDBBCCC@BBBBB5BCABBEE>CCBC@CCC@CDABA@CCCACCBBBCCC@CCC?C@DCCCCCBB?ACCC?AACCDCCCBBBCCBCCB@CCC?BA?B@CCCCBCBBB@BBBEG<K@B@BBCBC2CCCCC>BCDDEGGHCC6;;;;.;CBBB@C@CC?CBBCDCC?B?CCCCCD@CCC@CCCCCCCC@@@CCCCAAACF@C:;;BBB?BA@@@CCBBA
@ATNG8:01154:05955
GATGGTAGTGCGTGAGAGAGAGACCAGAAGATCAGGAACTCTAGAAGAATTCAGATTTTTAACACGAGAGTAAACGTAAAAAGAAGGTTTTACAAGACTCACGTTAACAATATTGCAGCAGTACGCACACAATCGAAGCGCAGTAAGGATGGCTAGTGTAACTAGCAAGAATACCACGAAAGCAAGAAAAAGAAGTACGCTATTAACTATTAACGTACCTGTCTCTTCCGAAACGAATGAGTACTGTATCTATGTGTGCGCTACCATCGATAACCTCGAGTCT
+
A@AC@CCCCBCCDDD@AADCCCCC@CCD@CBBB:::;?BBCCCCC@BC@B?AAA??==?.=9AABBCBBBBCD>CD;;;;;*;C>B<BAA7ABB?BCCCCDF@A=@@BB@CCC@CCBBBCDCCCCCBBBAB?BBBB@BBBBCCAB?CABAB?BBBBCDCC?AAAAAB@CC?BBC<??BBE=BBA?BEDDC2BB?BBBBBBA@@<@9=>AA:=:=A@@@?AA@A@CG?B?BCD>CCC?BBBBCBBBBBBBB999@BB@AAACCCD?A;;;A8818:===>>788
@ATNG8:01156:05940
GATGGTAGCTCTGCTCTGACTCTCGTACTCATTCGTTTCGGAAGAGACAGGTATGTTAATAGTTAATAGCGTACTTCTTTTTCTTGCTTTCGTGGTATTCTTGCTATGTTACACTAGCCATCCTTACTGCGCTTCGATTGTGTGCGTACTGCTGCAATATTGTTAACGTGAGTCTTGTAAAACCTTCTTTTTACGTTTACTCTCGTGTTAAAAATCTGAATTCTTCTAGAGTTCCTGATCTTCTGGGTCTACGCTCGTCGCGCTACCATCGATACCTCGAGTCT
+
4::>?FDDD@;@CCCDCDDBCCBBCCCBBC;;8;BBB>CFAG@@@AFECCACBBAC@C@CC@@894;BBBBA@@A?@?@@@,=?9>?@A;@CDB?CBB?=C=<??995505A<<<833-333-3-599;::44.44547==;;<=>BBBBBAA?@A@CGFACC@C@CCAAAAAA@<@;;;;.;:@:?@@@A,@BBBC>C@@@BAAAAA=ABBC3CBBA@<@7;;?CDJDCDDADACBBCCB>C;;;0:>>@>>@>:99@@@>>>>;49::444455:::45333
@ATNG8:01158:05956
GATGGTAGTGTCAGTGCGCGTCGTCCAGAAGATCAGGAACTCTAGAAGAATTCAGATTTTTAACACGAGAGTAAACGTAAAAAGAAGGTTTTACAAGACTCACGTTAACAATATTGCAGCAGTACGCACACAATCGAAGCGCAGTAAGGATGGCTAGTGTAACTAGCAAGAATACCACGAAAGCAAGAAAAAGAAGTACGCTATTAACTATTAACGTACCTGTCTCTTCCGAAACGAATGAGTACGAGAGAGCACACGTGTCTACCATCGATAACCTCGAGTCT
+
BBBB@BCCBBDDDBCCDBBBBBCCLAFBB@BBBB;;7;=@@CCFBB?AC@CACECBBBBB2B@CCCCCBBB998*8>::::;*;C>D;AAA9ACDIFCBBEDDBB?B@CD@CCC?BACCCDDCCCCCCCCCC?BBBB?B@@@@@@B>B?CAA>ACBCBCCB?CCCBAA?AB@>@?<??@@@8????BCDDD2BB?B999BBAAA:>:>AAA<?<?@CBA?BAAAABB?B?BCD?DBB?CBBBBCCBBBBB?>>ABBBBBBBB?A;5;///=66066=CB@@:::
@ATNG8:01161:05912
GATGGTAGTCTCAGATAGTCTATAGTACTCATTCGTTTCGGAAGAGACAGGTACGTTAATAGTTAATAGCGTACTTCTTTTTCTTGCTTTCGTGGTATTCTTGCTAGTTACACTAGCCATCCTTACTGCTCTTCGATTGTGTGCGTACTGCTGCAATATTGTTAACGTGAGTCTTGTAAAAACCTTCTTTTTACGTTTACTCTCGTGTTAAAAATCTGAATTCTTCTAGAGTTCCTGATCTTCTGGAGATACACATGATACTCTACCATCGATAACCTCGAGTCT
+
A@@@<@A@AAEF;;;FKHCCBCBCCCBCBB@A;@ABB<BC=A>ACEBB@@?AAAA>7;7;>>>9=:=<<>=<<:<.44444$4<5:;<<4>:;;6;;;=>C@BBAA;<7;BCB;;;A=@AA=@<AA;:;BBB=@@@@=ACCCDDBBBCBAA@@AA>BCB?;;9;=A@;;:AA@@;>9:9:9(94>6>>>??0;BCBC966C?AAABAA@CCCC1CA@@C?B?BB>@@CCCCC@C@ABCGBC?CCI@CCF;=;CBCBCCCCBCBB@><>000=00,:?ACC?@?AA
@ATNG8:01115:06003
GATGGTAGAGAGAGCTCTCTCATCGTACTCATTCGTTTCGGAAGAGACAGGTACGTTAATAGTTAATAGCGTACTTCTTTTTCTTGCTTTCGTGGTATTCTTGCTAGTTACACTAGCCATCCTTACTGCGCTTCGATTGTGTGCGTACTGCTGCAATATTGTTAACGTGAGTCTTGTAATACCTTCTTTTTACGTTTACTCTCGTGTTAAAAATCTGAATTCTTCTAGAGTTCCTGATCTTCTGGATATGAGTGACTCGTGCTACCATCGATAACCTCGAGTCT
+
=8;;05<<BBDCCBD@AABBICHCCCABBC@?=?:;;,:?9>5@BACB@@?ACBBB?@>@CBB?B@CAA@BB?87389:99$3817::919CCD@CBB?BB598?BAA@BBBCBABB?BB@<>;>AA?>>>>=AAAB688@????@@@@@A=>=@::;;<AB:>:>A@@@A?==8==>9;;;=@=AAAAA/??;;;3;AA=>>A=<<08888(8::9:4:=BB=AAA>>>@;?;?>>>@A=@AB<AAA@??>=>B@@@:;<???@<?:::===9=;>>?@?@>>
@ATNG8:01119:05982
GATGGTAGTACATGATAGACGACACCAGAAGATCAGGAACTCTAGAAGAATTCAGATTTTTAACACGAGAGTAAACGTAAAAAGAAGGTTTTACAAGACTCACGTTAACAATATTGCAGCAGTACGCACACAATCGAAGCGCAGTAAGGATGGCTAGTGTAACTAGCAAGAATACCACGAAAGCAAGAAAAAAGAAGTACGCTATTAACTATTAACGTACCTGTCTCTTCCGAAACGATGAGTACTGCGTCTCACTCTCGCCTACCATCGATAACCTCGAGTCT
+
:<>C?BCCCCCC;;;CCBBB;;;CEAGCC@CCBAAB?B@CCCCCBB?>@<@=?ACCDCDC5C@CCBBCGHJCCB<BB;;;;;*;C@C?BBC;BLGADCCCCCB@@9@=;;7;CC?BBDCCBBBCDCCB@@@CADDAA>BCBBCBCD?C@CCC@CCCBBCCD?CBB;;;<@B>:9:7::ACB=>=<99:9999$8;8;844=>BB=?=>==BF=@=?BCCB@CCCCCBBALABBB>CBAACBCBBBBBBBBBBBBCBBCDDD?DCDAE:;;AAA=B?BBBBB?@@
@ATNG8:01119:05995
GATGGTAGGACGAGCGTCTGAGAGGTACTCATTCGTTTCGGAAGAGACAGGTACGTTAATAGTTAATAGCGTACTTCTTTTTCTTGCTTTCGTGGTATTCTTGCTAGTTACACTAGCCATCCTTACTGCGCTTCGATTGTGTGCGTACTGCTGCAATATTGTTAACGTGAGTCTTGTAAAACCTTCTTTTTACGTTTACTCTCGGTTAAAAAATCTGAATTCTTCTAGAGTTCCTGATCTTCTGGTGTCTGATCTGTATCACTACCATCGATAACCTCGAGTCT
+
;58939:?<@CBA?@DBBB@?@AB?;:9?@>B<A?A=459269==>@@@@;996<<8@?BCDE@J@BBBC@>>>?759>>?,;:445<@7==>@:@@@<?=:BB;;:B=AACAB@;;8:CD?C@CAAADDBB@BE;;:<BBBCCCCD@@@BA@@A6;<@=@@<@>B;;99@AAC@BB=>=0=4919@BBB2AC:;;0:AA:000*0)0/0/0#////98>8==:<;;>>>>9=8=====<5945.4499:?@BBBBB@@@@@@@B?CCC9:8B?@?BB::9??B
@ATNG8:01122:05961
GATGGTAGCACGAGTCACTCATATCCAGAAGATCAGGAACTCTAGAAGAATTCAGATTTTTAACACGAGAGTAAACGTAAAAAGAAGGTTTTACAAGACTCACGTTAACAATATTGCAGCAGTACGCACACAATCGAAGCGCAGTAAGGATGGCTAGTGTAACTAGCAAGAATACCACGAAAAGCAAGAAAAAGAAGTACGCTATTAACTATTAACGTACCTGTCTCTTCCGAAACGAATGAGTACGATGAGAGAGCTCTCTCTACCATCGATAACCTCAGAGTCT
+
:::A=@<BA=666<<<<666>>6667;?@9BBBCBCAH@CBDDFCF@BB?B?BBBDCCCC2C@BBAAAA@@=?=6:9;@@@@0>B>B2:::4:BDAHCCBB@>;;59;?>:????BBBBCCCCAAADCA@ACAECCC@C@??BA??<@?@@@=@CABABCD@BBDBBB?BA<AA>8<<9999*987/7AAAA3?@;?<88>><<<=C:=<AB<A;@@CDC@BBBBBBC=?=?@?8@??;???AA9:9???<@@>7////-6667-/(.333877272----22,-.
@ATNG8:01122:05995
GATGGTAGCGCACACATAGATACAGTACTCATTCGTTTCGGAAGAGACAGGTACGTTAATAGTTAATAGCGTACTTCTTTTTCTTGCTTTCGTGGTATTCTTGCTAGTTACACTAGCCATCCTTACTGCGCTTCGATTGTGTGCGTACTGCTGCAATATTGTTAACGTGAGTCTTGTAAAACCTTCTTTTTACGTTTACTCTCGTGTTAAAAATCTGAATTCTTCTAGAGTTCCTGATCTTCTGGAGATATCATCAGCGAGCTACCATCGATAACCTCGAGTCT
+
A@@?:?66<BDC969CCCGCCCCBECCCBB9;0::<<6=>:B?@@;@>>@:=CCCD?A>@C@A=@:::666>>>>;>>BBB1AB>AACC?CCCCACCA>CC000A00;@CCBBBBBB?CBB@B@CCFCFGCC?BBBA?CA;;;CCCCBCCCCCCB?BBG@BB=@=@A@@@@AEE@BBDDD;C?B?;;;;;*;DAAA7;;;BBJCCCC5;;;;*;AACC9;6;A=AAAA;;<>A>ACABBB8;;B=;:<;;;A@BBBBBCCCDC;0-0000@00+:?;::BBB99
@ATNG8:01123:05962
GATGGTAGAGTACAGTGTAGTAGACCAGAAGATCAGGAACTTCTAGAAGAATTCAGATTTTTAACACGAGAGTAAACGTAAAAGAAGGTTTTACAAGACTCACGTTAACAATATTGCAGCAGTACGCACACAATCGAAGCGCAGTAAGGATGGCTAGTGTAACTAGCAAGAATACCACGAAAGCAAGAAAAAAGAAGTTACGCTATTAACTATTAACGTACCTGTCTCTTCCGAAACGAATGAGTACATAGATATACGTATAATCGATAACCTCGAGTCT
+
>>>E@FC;96<:999999665@A;;5:;945>>@@@:>+00)/0//9433-3488873777$3-3;;73388333(3;9444&5<7<.555&5999>?>>AB?;;545=9:@CC@BCCCBBCDAAA@ABB;;5;B;<7;@BACA@?9<8<00+0@?<>?4808===;>6;;8977,337;;3;78/999988$/83//(//88>>@;?5C:>:5A<9=ADDACBA:::?:=8???9?AB<@@?799BBBCCC???>>=;;;=:;;?BAA=A?====@;;;
@ATNG8:01123:06006
GATGGTAGATACTCGCTGATACACCCAGAAGATCAGGAACTCTAGAAGAATTCAGATTTTTAACACGAGAGTAAACGTAAAAAGAAGGTTTTACAAGACTCACGTTAACAATATTGCAGCAGTACGCACACAATCGAAGCGCAGTAAGGATGGCTAGTGTAACTAGCAAGAATACCACGAAAGCAAGAAAAAAGAAGTACGCTATTAACTATTAACGTACCTGTCTCTTCCGAAACGAATGAGACTATTGACTATCTGAGACTACCATCGATAACCTCGAGTCT
+
BBCC?CCCCDBBBCCBCCGCCCCCC>CBB?ACCC??>@?AABBBDD?AA=A?CCCCCCCC2C?CCBBBBA???@;=>;;;;;*;E>E5;;;.;CC@BBBBCCD@@=A>BC@CBB?CCCACCCCCCCBBBBCD@CCBB?BA@@BBBB>B@DCA?ACCCCAAC?AAACCC?BB?AAA<?????8<<<9::9999%9??B:99EDE=>:><>=AA4;598;@A>A;;;@FC@C?DCF@C@@>@BBCCCBBB?DBBBBBBBBBBCC???=?///965067=DCB>;<:
@ATNG8:01127:05962
GATGGTAGCGCATATCAGCGCAGCCCAGAAGATCAGGAACTCTAGAAGAATTCAGGTTTTTAACACGAGAGTAAACGTAAAAAGAAGGTTTTACTAGACTCACGTTAACAATATTGCAGCAGTACGCACACAATCGAAGCGCAGTAAGGATGGCTAGTGTAACTAGCAAGAATACCACGAAAGCAAGAAAAAGAAGTACGCTATTAACTATTAACGTACCTGTCTCTTCCGAAACGAATGAGTACGAGAGTCAGAGCAGAGCTACCATCGTTCCTTCTGAGTCT
+
B>AB@B966=@B;=;BBBCBBBCDF>DBB?AAADBB@B@BCDBBBC?BB@C@???5;:::*;=ABBBBCAA@@@8@B99999)9@>B<@@@8@CDCCCCCCCAAA?C??@??@?=BBBBBBBBCDBCCDDCC@CCCC@CBCCCC?@>BBCCC@BBBBCCED?BBCCBB?BB@AA@:>>=;;3>@@=BBBBB3BC@C999BBBCD?C?CCBB?B?CACCCDAAA@@@@<@>@DE>CBC@@@@CCCCCBBBBBBCCCCBBBBBBBCC>A>>>A=A;?<@AAAB@>>
@ATNG8:01127:06009
GATGGTAGCGCGACGAGCGTAGACCCAGAAGATCAGGAACTCTAGAAGAATTCAGATTTTTAACACGAGAGTAAACGTAAAAAGAAGGTTTTACAAGACTCACGTTAACAATATTGCAGCAGTACGCACACAATCGAAGCGCAGTAAGGATGGCTAGTGTAACTAGCAAGAATACCACGAAAGCAAGAAAAAAGAAGTACGCTATTAACTATTAACTGTACCTGTCTCTTCCGAAAACGAATGAGTACTATGTAGAGCTCTATACTACCATCGATAACCCTGAGTCT
+
A@BB;>@CA<;===;?;;<><<<<@7?>>8;>995=8@8<<;;;<>9;;8;7;:373337$7873388;;////(///////$5>7<.555&599.55655;;//,/7996;<>455===>>>?=<<=A@@?:CB@<9<CB=BBBB?CAAAA?A;;9?>>>>???B:>9<A4;;87<8:<;18894333333#38389:?B99;@9>::@;=9=<;;;;;:7953//.5.3..222&255.5222666677;999;:666...67;;;299=9755+55(55::775
@ATNG8:01131:06004
GATGGTAGCTCTGCTCTGACTCTCGTACTCATTCGTTTCGGAAGAGACAGGTACGTTTAATAGTTAATAGCGTACTTCTTTTTCTTGCTTTCGTGGTATTCTTGCTAGTTACACTAGCCATCCTTACTGCGCTTCGATTGTGTGCGTACTGCTGCAATATTGTTAACGTGAGTCTTGTAAAAACCTTCTTTTTACGTTTACTCTCGTGTTAAAAATCTGAATTCTTCTAGAGTTCCTGATCTTCTGGATATGAGTGACTCGTGCTACCATCGAATAACCTCGTAGCTCT
+
AAAB??=>:666;?CABB<AAB@@@@A@>;49.49;<6=CAE@DC;;:@B;@?=559)999944.59==9<95554.44444$493989909955.5:987;)////795;=<<<>>C8??@4:49?@DCB@@=AA;;8;FCAB@;;;@@@BBACE>@???AA?B?BDCCCBA@@;;95999$96@;BADDD1;;CCC79695;965558===>+<?<5626=BD;@@;;;9@?A>CAA@@@<@@C=AB@;;9B@@<CB@@995:::6/////)/615056///666;9
@ATNG8:01134:05986
GATGGTAGTAGTACACTAGTCATACCAGAAGATCAGGAACTCTAGAAGAATTCAGATTTTTAACACGAGAGTAAACGTAAAAAGAAGGTTTTACAAGACTCACGTTAACAATATTGCAGCAGTACGCACACAATCGAAGCGCAGTAAGGATGGCTAGTGTAACTAGCAAGAATACCACGAAAGCAAGAAAAAAGAAGTACGCTATTAACTATTAACGTACCTGTCTCTTCCGAAACGATGAGTACACACTCTCATATGACACTACCATCGATAACCTCGAGTCT
+
BCBC?BCCCCBCCCBBBCCCGBBBC@CCD?CCCBBB<@6<;CCCCB@EE@C?CCBAAAAA2A?CBBCDCCC>>>5=>>AAAA0AA=B?BBB9BBC?C:;;BBDBB@B?BC@DDG?CCCACCCGBCCCCBBBC?CCAC=AACBCCBB>C?CBB?BBBCCCCA?AACBBB?BB=999;??@A@<BA@<@@@@@@'@?>A98:CDEBB9=9>>DD1839=AAB?BCBBBBB?@<@@@9A00/???BBBBCBBBBBBB?AAB?>>BBCC?C>??A?>9>9>AABB978
@ATNG8:01134:06006
GATGGTAGCGCACACATAGATACAGTACTCATTCGTTTCGGAAGAGACAGGTACGTTAATAGTTAATAGCGTACTTCTTTTTCTTTGCTTTCGTGGTATTCTTGCTAGTTACACTAGCCATCCTTACTGCGCTTCGATTGTGTGCGTACTGCTGCAATATTGTTAACGTGAGTCTTGTAAAACCTTCTTTTTACGTTTACTCTCGTGTTAAAAATCTGAATGCTTCTAGAGTTCCTGATCTTCTGGTAGAGCTGCATATATCTACCATCGATACCTCGAGTCT
+
@;>D<BBBBABD??@@<<?>@@B@A<>C?@@C<AEDG>CC?B?CCCFCBA=B=<00+/49=<BAD>BBBB@995<399999'499)48><2=B@@<ADA>AC000A>>A?DDBDCDCFACCH?@?CCA@ACA@<@A;;7;@AACACCBBBBBBBAA>BAA=@B?B>@@@@A@A@@=@@@@@3@5;5;A@A@0@BAEI:;;C;;;<<;D?BBBB5BCBCC@AA@B?B;;;@@A@C@CDCCBB@BBC@BBDBBD@@@@;;:??DCGC@C;00;000=@@@@BAAA
@ATNG8:01140:05967
GATGGTAGTGATACAGATCAGACACCAGAAGATCAGGAACTCTAGAAGAATTCAGATTTTTAACACGAGAGTAAACGTTAAAAGGAAGGTTTTACAAGACTCACGTTTAACAATATTGCAGCAGTACGCACACAATCGAAGCGCAGTAAGGATGGCTAGTGTAACTAGCAAGAATACCACGAAAGCAAGAAAAAAGAAGTACGCTATTAACTATTAACGTACCTGTCTCTTCCGAAACGAATGAGTACTATGTAGAGCTCTATACTACCATCGATAACCTCGAGTCT
+
ACBB=A;BBB@ABDECFABBFCCCC@CB@=AAAABB?B?B@@@BBD?BB@C@CC=====?+>7433;8:>8;:;3:/0)0;;.@:@;>,:59&9@@;@;;;?@;555)43998;;?9=B@@BBABBBBBBABBBADDCC;;;CAACCC@D?CBB>BAA@@@CB@CBBBCD?BA?ABD?B@>>>8;8=8779999%:=;<BBBBB@;9675557>5><==BAA>@CBBBBC?C?BBD>CCB=@?BAAABBBCCBBBAACBB?@@@@@AB=A>>=>;:4:3:<<>??@@
@ATNG8:01140:05993
GATGGTAGGCGTGTGAGAGTCTGCCCAGAAGATCAGGAACTCTAGAAGAATTCAGATTTTTAACACGAGAGTAAACGTAAAAAGAAGGTTTTACAAGACTCACGTTAACAATATTGCAGCAGTACGCACACAATCGAAGCGCAGTAAGGATGGCTAGTGTAACTAGCAAGAATACCACGAAGCAAGGAAAAGAAGTACGCTATTAACTATTAACGTACCTGTCTCTTCCGAAACGAATGAGTACATGAGATCTCGTGTGCTACCATCGATAACCTCGAGTCT
+
@@AB@BBA<B?@@BC@@?@??=944)555.5<B@:;49=@B:00>@:00)/27:/94444$57<==<==CCBBB9?>?>???,=?283887&37;39447@ABAA=A?9958A@<@@;<;=>A??>>>ABAA<=>>A==>=AA=8838<@@B@D???BBED@B???@@<??9?AC9?>>?8===8==???29906665=>:;:7858>?A:?;>==@A:>@@@A@@=@<>=<3<98/8;;;;;8::?BBBB<>AA==6///6717//8;87/736659///;
@ATNG8:01140:05997
GATGGTAGCTCACGTACGTCACACGTACTCATTCGTTTCGGAAGAGACAGGTACGTTAATAGTTAATAGCGTACTTCTTTTTCTTGCTTTCGTGGTATTCTTGCTAGTTACACTGCCATCCTTACTGCGCTTCGATTGTGTGCGTACTGCTGCAATATTGTTAACGTGAGTCTTGTAAAACCTTCTTTTTACGTTTACTCTCGTGTTAAAAATCTGAATTCTTCTAGAGTTCCTGATCTTCTGGTCTACTACACTGTACTCTACCATCGATAACCTCGAGTCT
+
AACB@BBBBCCCCCCKBBBCCCCDBBBCCCBB@CCJJ?FF@C?CCCCCCE@BBBBB@B@BBBC@C@DDCBBCBCC?EBCBC3BA=A999.9@@A?C??=@C?AABABB>ABCCCBB>??C?B?BBBABB>;7;BBB@>>?>>@A>>>@@@A@==:====BA;>;>???@@AA@9==ADD5A<B<>>>?>/>>;;;1:>886@@AAB5;;:7(5599:5:62502@A=A56.5497778818>>;>>>B>>?A??>>>?@==>;;7;///9:<6:59==<====
@ATNG8:01143:05973
GATGGTAGTATATCGCGTCGCTATCCAGAAGATCAGGAACTCTAGAAGAATTCAGATTTTTAACACGAGAGTAAACGTAAAAAGAAGGTTTTACAAGACTCACGTTAACAATATTGCAGCAGTACGCACACAATCGAAGCGCAGTAAGGTTGGCTAGTGTAACTAGCAAGAATACCACGAAAGCAAGAAAAAGAAGTACGCTATTAACTATTAACGTACCTGTCTCTTCCGAAACGAATGAGTACTATAGACTATCTGAGACTACCATCGATAACCTCGAGTCT
+
?@CB@B=BBBA=AABCBBABAAACC?CBC@DDDCBB>B?AABFBBB@BB@C@CCBBBDLF5C?@@BDBDCBBAC=?:;;III5BC>A5;;;*9@@>BAAABBB@@=A?DD@CCD?CCCCEECCCCBBDDCCC@CBBB@BBBBCCAA=@;?6;6;AABAAAC@CBCBBB?BB?BBD9:7AAA888<:=CCCF3AA>AA@A@@000+0+0A?A5948=8888BBB@@BD?D?BBB>BAA>@BAA;;;???CA@@BCGBBDCCAAABHAC?@?@@A3949BABBC??
@ATNG8:01144:06003
GATGGTAGAGAGAGCTCTCTCATCGTACCACTCGTTTCGGAAGAGACAGGTACGTTAATAGTTAATAGCGTACTTCTTTTTCTTGCTTTCGTGGTATTCTTGCTAGTTACACTAGCCATCCTTACTGCGCTTCGATTGTGTGCGTACTGCTGCAATATTGTTAACGTGAGTCTTGTAAAACCTTCTTTTTACGTTTACTCTTCGTGTTAAAAATCTGAATTCTTCTAGAGTTCCTGATCTTCTGGGCTGCGCTGATATGCGCTACCATCGATAACCTCGAGTCT
+
B?:;7:::=;<<5555<;;;<<<55-550----559(-67;7;=@@CCC@CCBCDAGACAAC=A=?9;5;;::??BBCCC1<AACCDF@?@@B8;;;@BB>AAA99;<??=?A@AB@BBB?C?BA@999?<:@??????>A@@@?>>=>=888<08584::08/555;;=?@@495555&53:487989+:;98@-//8//)/885739;;;+;==:978;@@;??>;;;>>D<>>>A>=89<::2;///<<76::;9785797<58777.//*/6;==@@@;;
@ATNG8:01147:05963
GATGGTAGACATATCGTACTCTCTGTACTCATTCGTTTCGGAAGAGACAGGTACGTTAATAGTTAATAGCGTACTTCTTTTTCTTGCTTTCGTGGTATTCTTGCTAGTTACACTAGCCATCCTTACTGCGCTTCGATTGTGTGGTACTGCTGCAATATTGTTAACGTGAGTCTTGTAAAACCTTCTTTTTACGTTTACTCTCGTGTTAAAAATCTGAATTCTTCTAGAGTTCCTGATCTTCTGGGCTGCCTGATATGCGCTACCATCGATAACCTCGAGTCT
+
@?CE@BBBBBBBBBBBCCBBD<66@=<ACE;;4;?@=7@D?C?CCABBBB?BCBCC>@=:889497<BBBCCB>C<AA===+?@;@9:9,7AAB@CDG??><>>?CBB@BABAA=>><A>>;>=A???AB>>;;;::188>;;5;>>B@@A???<>>==BB=C<@@@>;;;;:49:9<=1=:?<AAAAA/@>>>A:@@A>==;:;=<>EGD/A>>?B=A=>=:=@@@>>==A;===??@777=@6=///9=@A;;;???;;;B<?>>>;;7171//////;<
@ATNG8:01150:06005
GATGGTAGATATATGCACGCTCTACCAGAAGATCAGGAACTCTAGAAGAATTCAGATTTTTAACACGAGAGTAAACGTAAAAAGAAGGTTTTACAAGACTCACGTTAACAATATTGCAGCAGTACGCACACAATCGAAGCGCAGTAAGGATGGCTAGTGTAACTAGCAAGAATACCACGAAAGCAAGAAAAAAGAAGTACGCTATTAACTATTAACGTACCTGTCTCTTCCGAAACGAATGAGTACACACTCTCATATGACACTACCATCGATAACCTCGAGTCT
+
CCBC?BBBCCCCCBBAFFCCCCCCB?BCC?BAAA;;7<6;:ACBBB?BC@C?DBCBBBBB1?;?BBBCCBBBBB=BCABBBB0AB?B?BCC;CCI?BBBBCBB@@<@?CC?CCC@CCDCDCCCCCCCB:;:E@CCCD?A@AABBBB?B>B;;7;CBCCABB?CBBBCB?BB@@??4::::9,9=?4:9FEDD)BB>A989BBBEC@D;@???:>:;;ABC@BCBBBAA=A?AAB=B::9:BBCEBAACCCBBBBCBBFBAAACCCD?C>@?BA@=@?BABBCAAB
@ATNG8:01154:05965
GATGGTAGTATCTGCACACTCTGTCCAGAAGATCAGGAACTCTAGAAGAATTCAGATTTTTAACACGAGAGTAAACGTAAAAAGAAGGTTTTACAAGACTCACGTTAACAATATTGCAGCAGTACGCACACAATCGAAGCGCAGTAAGGATGGCTAGTGTAACTAGCAAGAATACCACGAAAGCAAGAAAAAAGAAGTACGCTATTAACTATTAACGTACCTGTCTCTTCCGAAACGAATGAGTACACATCGTCGTGTCGTGCTACCATCGATAACCTCGAGTCT
+
;@BB?BBB;;6;CCCCCCEDDCCCC@CAA?ABABBFACABCBBCBA>AB?B?BBBAC@@@.><?BBBCDBBA@@8==:;;;;*;C>?:@??0?AB@BBBCBBACC8;:;B?A@@=@DBBCDCCFGFCCBBBB@BBBC@CCBBBCCC?D?BBB@BBBBDCEC@BBBBAA?:949BA188BBD>=<<;99::9:%:;;=:79BBBBC<>;:;;;2;:>BDDD?BCBBA??=??BCC>B?@=@AACCDCCABABBBB???AAAABBCCE@C999>@@<@=@AA;;;;;
@ATNG8:01161:05980
GATGGTAGCTCGCTGATGATATCTCCAGAAGATCAGGAACTCTAGAAGAATTCAGATTTTAACACGAGAGTAAACGTAAAAAGAAGGTTTACAAGACTCACGTTAACAATATTGCAGCAGTACGCACACAATCGAGGCGCAGTAAGGATGGCTAGTGTAACTAGCAAGAATACCACGAAAGCAAGAAAAAGAAGTACGCTATTAACTATTAACGTACCTGTCTCTTCCGAAACGAATGAGTACGAGAGAGCACACGTGTCTACCATCGATAACCTCGAGTCT
+
BAA=:>>DBB>===BBABABBCBDEACCCACFCCCCAB@BBCGDCB@@@=?8=@?8773&3289:;;::;<=B9;=;;;;;*;C5;5;;/5?>49<6;CCCDD@D@BB?BAC>ABBBCFICBBBCCAAAA>A@@@A@BBBFDAA>B@C@@>@CBCBBBB?BBBD:949A??@@9??>>@8==>?BBBBE3BD?BBB>====><?<A@>><>;??BCB?BBCAAAC?B?BBE>FAA=@?BBBBBBDBBBBBABCAAABBBBBBC?@888>>>;@7:;?@B=>=
@ATNG8:01119:06049
GATGGTAGGCGTGTGAGAGTCTGCCCAGAAGATCAGGAACTCTAGAAGAATTCAGATTTTAACACGAGAGTAAACGTAAAAGAAGGTTTACAAGACTCACGTTAACAATATTGCAGCAGTACGCACACAATCGAAGCGCAGTAAGGATGGCTAGTGTAACTAGCAAGAATACCACGAAAGCAAGAAAAAGAAGTACGCTATTAACTATTAACGTACCTGTCTCTTCCGAAACGAATGAGTACTAATGTAGAGCTCTATACTACCATCGATAACCTCGAGTCT
+
@:::5:<<8<;::>??@@A@AA;;;)5>:=BBBCBB?B=@@CBBCC?;;7;>BBC;;;;.9==??<>;8>773(3<8777(37/3/88)33939888::?BB?C?AA>>?>:>>@???>>>???@@@@A<==>A:>>???AA@<A<@?A?A999ABBD?CCCCAB???<?BB=@@@@@8?=@;::9:9(::38=>>>>>:;5;5::;;5;4/////79::;???<@;?@?6?@@<@>;8..--.*-:>?B===BA@@CBBBBB>BB@>>>@<@=BAAA??@>
@ATNG8:01121:06025
GATGGTAGATATATGCACGCTCTACCAGAAGATCAGGAACTCTAGAAGAATTCAGATTTTTAACACGAGAGTAAACGTAAAAAGAAGGTTTTACAAGACTCACGTTAACAATATTGCAGCAGTACGCACACAATCGAAGCGCAGTAAGGATGGCTAGTGTAACTAGCAAGAATACCACGAAAGCAAGAAAAAAGAAGTACGCTATTAACTATTAACGTACCTGTCTCTTCCGAAACGAATGAGTACTGTATCTATGTGTGCGCTACCATCGATAACCTCGAGTCT
+
@D;<8;;;;:;<@?;<>>>BBB==B9=BB?BEDCDC?B?AACCDAA<@B7858CFGECDD2A>ABABBBBCBDC=AABBAAA0@A=@?CDC:BCC@CCCCCBA@A@BAED@C@A@ACCDCBCBCDJDDBBBC?B@@@?BBBBAA@D@D?B;;9;CBBBCAB?BCBCBF?BA<???;??ABD=?=<8999999%9><>?=>==?BC@C?>>@@:@;>>BBB?CC???BB@?:???4;00*00/>ACBBBBBBBBBBBBBCBBBABBC?B>>>@A@<@<@AA@A=;;
@ATNG8:01128:06017
GATGGTAGTGTCAGTGCGCGTCGTCCAGAAGATCAGGAACTCTAGAAGAATTCAGATTTTTAACACGAGAGTAAACGTAAAAAGAAGGTTTTACAAGACTCACGTTAGCAATATTGCAGCAGTACGCACACAATCGAAGCGCAGTAAGGATGGCTAGTGTAACTAGCAAGAATACCACGAAAGCAAGAAAAAAGAAGTACGCTATTAACTATTAACGTACCTGTCTCTTCCGAAACGAATGAGTACTGTATCTATGTGTGCGCTACCATCGATAACCTCGAGTCT
+
@@@B@BCDCDEGCCCDCCCCECCCC@CCCACCAAAB?B>BBDCDCC@CC?C@CC@>????.??CAA@CBBBCCD=BBCCCBB3AA=A?BBB<BCCACCCCCA@00-0B@@<BBB@ICEBCDGDDCCCCCB@@=@C?@<?9:9@@AA>A?A@@>?BBBABCB?BBBBBD?BB?BBB::9AAA9>99399::::%:=:;868BAAA@;?;>>AA;A<><ACC@CAAABBB?B?BAA<A??=@BBCCCCBBBBBBBA@@ABDBBBBBA>99///:==6>8;;B?==>>
@ATNG8:01135:06017
GATGGTAGCTCTGCTCTGACTCTCGTACTCATTCGTTTCGGAAGAGACAGGTACGTTAATAGTTAATAGCGTACTTCTTTTTTCTTGCTTTTCGTGGTATTCTTGCTAGTTACACTAGCCATCCTTACTGCGCTTCGATTGTGTGCGTACTGCTGCAATATTGTTAACGTGAGTCTTGTAAAACCTTCTTTTTACGTTTACTCTCGTGTTAAAAATCTGAATTCTTCTAGAGTTCCTGATCTTCTGGGTCTACGCTCTCGCGCTACCATCGATAACCTCGAGTCT
+
AACC@CBBBBCBCCBBACCGIAAADCCBBB@@=@BBB?CC@C@CCCBBCDACCCBB>B@BB@@=B@CBCFC996?7>>?@@A(AA>@@AAA:B@@A4:6;;9?699@@@B@BCCCCCDDACBA@B?CDBBBCCC@DBBB@DDCCCBBCCCBAAACCD?BBB?BB@B@CBBBBCCCD?B;;;;6;>F>;;;;;*;EDBC>CAACCCA@@B9@@@@0AAABC@B@BFADCCBBBC?C@CCC@@@=@?BB:BBBBBCCCBBBA@@@AAA@CBA@>00+0+0=>@CBBB
@ATNG8:01137:06053
GATGGTAGCACGAGTCACTCATATCCAGAAGATCAGGAACTCTAGAAGAATTCAGATTTTTAACACGAGAGTAAACGTAAAAAGAAGGTTTTACAAGACTCACGTTAACAATATTGCAGCAGTACGCACACAATCGAAGCGCAGTAAGGATGGCTAGTGTAACTAGCAAGAATACCACGAAAGCAAGAAAAAAGAAGTACGCTATTAACTACTAACGTACCTGTCTCTTCCGAAACGAATGAGTACTGCGTCTCACTCTCGCCTACCATCGATAACCTCGAGTCT
+
CCDD@CBCB<:6=BABA?@BA@A@@<ACC?BBBC;;8;?BBC;;;F@BB>B?BBBDDFDD3C?BBB;;9EBABC>A@BBB@@15;694>=>7ABDACCCCCDC@@=@@BB?BBC@CCC?AAGDHDAAACBBB@CB;;6;@??@@AB?D?B@@>ACBCDBBB@CFE@A??AA>99:<??@A@;?>=;999999%9>>?>8>B>?A@68785A>9987;@@@=@BBBCBA=@<@@=5=00-0;;@BBBABBBHBCBCBBBBCCC?CBB@B::9AAB@B?BBBDDC?>
@ATNG8:01141:06050
GATGGTAGACATATCGTACTCTCTGTACTCATTCGTTTCGGAAGAGACAGGTACGTTAATAGTTAATAGCGTACTTCTTTTTCTTGCTTTCGTGGTATTCTTGCTAGTTACACTAGCCATCCTTACTGCGCTTCGATTGTGTGCGTACTGCTGCAATATTGTTAACGTGAGTCTTGTAAAACCTTCTTTTTACGTTTACTCTCGTGTTAAAAATCTGAATTCTTCTAGAGTTCCTGATCTTCTGGTGAGATATGCATGATGCTACCATCGATAACCTCGAGTCT
+
@CBB@BCBBCCBBCAABCECCCBBBBCCCCBB?BDDE>BB>B@DDBABCC@CDA??=?>ACBC>B@BBBBBBB>?;>??:?+;C?DBBB>B>=>?BBA>AB<?>?BBB?BBBBAA??:?DD<A<AA???>>>=AAAA=A>>>@@AAAA?@@@A??368=;@>:>;;;;BBB>>?=@>?>>5><@<A@AAA.==>>>5>;;;;;>>?>=BBBC/A=>>B9=8;;6;>?A;;<<?=@@AAAE8;;=:=<=@@>>=@@@A@@>>>;;;49///:99597<A@@AAA@
@ATNG8:01149:06045
GATGGTAGCACGACACGACGGATGTGTACTCATTCGTTTCGGAAGAGACAGGTACGTTAATAGTTAATAGCGTACTTCTTTTTCTTGCTTTCGTGGTATTCTTGCTAGTTACACTAGCCATCCTTACTGCGCTTCGATTGTGTGCGTACTGCTGCAATATTGTTAACGTGAGTCTTGTAAAACCTTCTTTTTACGTTTACTCTCGTGTTAAAAATCTTTAATTCTTCTAGAGTCCTGATCTTCTGGAGATATCATCAGCGAGCTACCATCGATAACCTCGAGTCT
+
AC@@>BABBEEB=CCCAAAI@BC@BCBEDCBBB?BCCC?CLAH?AACCDED?CBBDC@C?BBBB@CHBBBBCCDCC@CBBBB3A@<@998(3:;=6:>B>BD:99BB@A>BABBC??@?BBA??;?@BBBB??;?@BB6;:?777?@@;;;ABA@@;>>B<@@;@<??C@@@?==9=>>AA5A=A<>?>>>/>><<<07/////:88;/5555'299:.717455/5---7---289865932525:98<>>>>AAA???CB???<7:///;661;:>@A???@@
@ATNG8:01149:06048
GATGGTAGCTCGCTGATGATATCTCCAGAAGATCAGGAACTCTAGAAGAATTCAGATTTTTAACACGAGAGTAAACGTAAAAAGAAGGTTTTACAAGACTCACGTTAACAATATTGCAGCAGTACGCACACAATCGAAGCGCAGTAAGGATGGCTAGTGTAACTAGCAAGAATACCACGAAAGCAAGAAAAAGAAGTACGCTATTAACTATTAACGTACCTGTCTCTTCCGAAACGAATGAGTACACATCGTCGTGTCGTGCTACCATCGATAACCTCGAGTCT
+
5555:>>;?;CB?@@B;;;CCBBDCABCDAEBBB::8;<@@@CBCD@A@???CBAAAAA@1@>ABBABB?>>>C=A>@@>>>,>@?B?CDD;CCC@C;;;;;:AA=A>BB>BCE@ECD9:;IAAAACBAA@@<@A;;6:AAABC:;8;?B;;7;;;BCCAB>BAAB??<?B@A??9=@999+9=<8?CCCD3BB?BCCA@@A??;?;::;@;>;>@CCB@A@@?ABC?C?CFF=A??<?ABABBAAAFBBBBBB?>==<BBB=>>?B@?@AAA=A?BBB???BB
@ATNG8:01152:06019
GATGGTAGCGAGCGAGTTGTATACCAGAAGATCAGGAACTCTAGAAGAATTCAGATTTTTAACACGAGAGTAAACGTAAAAAGAAGGTTTTACAAGACTCACGTTAACAATATTGCAGCAGTACGCACACAATCGAAGCGCAGTAAGGATGGCTAGTGTAACTAGCAAGAATACCACGAAAGCAAGAAAAAGAAGTACGCTATTAACTATTAACGTACCTGTCTCTTCCGAAACGAATGAGTACGATGAGATCTCGTGTGCTACCATCGATAACCTCGAGTCT
+
DCCC@CBBBCAA@BBCC>A@CAAAACCD@CCCCCC@C@BBCCBBB@CC?C?CCBBBBBB3BACCAAAAABCCC>AABBBCC0@@=>;@@@9ABB@CGCCBBBBB?B@CB@CEE@BBBCFICCCBDCCBBBC@BBBC@CBBBCBBB@C@BA@>@CCCCCCB?BBDFAA>AB=99::??@@@9=>=;99999(9B<@>??B>>?>1818;;;3957=AAB?BDBBBBB?A>AFD>A::79AAACCBBBBBCAAA;898=BAAAC>>:>;;;A;;7;=CAAAA???
@ATNG8:01156:06016
GATGGTAGTAGTACACTAGTCATACCAGAAGATCAGGAACTCTAGAAGAATTCAGATTTTTAACACGAGAGTAAACGTAAAAAGAAGGTTTTACAAGACTCACGTTAACAATATTGCAGCAGTACGCACACAATCGAAGCGCAGTAAGGATGGCTAGTGTAACTAGCAAGAATACCACGAAAAGCAAGAAAAAAGAAGTACGCTATTAACTATTAACGTACCTGTCTCTTCCGAAACGAATGAGTACTATAGACTATCTGAGACTACCATCGATAACCTCGAGTCT
+
;4493945:B;;;=?CCDDCGCBAB@BBE@BBDCA@=B=@AAAA@A<AC;C?BA@;9::;)::@@AA@?@A@@@9@?>:<;;(45.55::<0<>>?CCCCEEJBB>B?@@?BCC?CBCBGIEEBBBDECCBB>AA;;59@??@AAC?B?BBB?BCCBBBBB?::;BBB?9:3997/7;7777(7;<9999:::%9><?978BBAAA36155::2:8<>CCC?BBCBB??;=<9::/8<;<?AABB@@>>>><??BA>BB?@ABAAABAF@??BCE@B?BBABEA:8
@ATNG8:01157:06042
GATGGTAGGAGACACGTCGCACACGTACTCATTCGTTTCGGAAGAGACAGGTACGTTAATAGTTAATAGCGTACTTCTTTTTCTTGCTTTCGTGGTATTCTTGCTAGTTACACTAGCCATCCTTACTGCGCTTCGATTGTGTGCGTACTGCTGCAATATTGTTAACGTGAGTCTTGTAAAACCTTCTTTTTACGTTTACTCTCGTGTTAAAAATCTGAATTCTTCTAGAGTTCCTGATCTTCTGGTATACACACTCGCTCGCTACCATCGATAACCTCGATGCTCT
+
<<<C@CCC?BBBBBA;:;>?>;5;5<;;;?=B=BBBB;BB?B?;;;B@CB?BBBBB?C:::AA;@=@@B???AA@=AABBB1?>>;>??7?ABC@CCC?AA7:9BAAA>AECBBBBB?ACA=A;>>?99:::5:=>>7;;A?>>>;;;???=;;;:=>>=BB;?:==888<<77377;;:-;3:3:<<<</>>>DC688=::77977-6665'2::=A;A:AA=A::9>??<A<@?@AAB:==?=A>>>>A=::=///=::=@@A8;;==@/---077,,,,22,,
@ATNG8:01158:06012
GATGGTAGCTCGCTGATGATATCTCCAGAAGATCAGGAACTCTAGAAGAATTCAGATTTTTAACACGAGAGTAAACGTAAAAAGAAGGTTTTACAAGACTCACGTTAACAATATTGCAGCAGTACGCACACAATCGAAGCGCAGTAAGGATGGCTAGTGTAACTAGCAAGAATACCACGAAAGCAAGAAAAAAGAAGTACGCTATTAACTATTAACGTACCTGTCTCTTCCGAAACGAATGAGTACTACTCTCAGAGACACACTACCATCGATAACCTCGAGTCT
+
AB@A?BCECCCCDBBBBCBCCCCCC@BAB>BBBB@@?@?@ADCCCC@CC?C?BCCBBBBB3C@BBABABECBBB=ACDEDDD5BC@C@BCC=BFD@CAAABAD:96;>AB?DCC@CBBBBCCCFF@@@CCCC@CCBB>AABBDCAA?CAE::::CCCBBBB?BBBBBA?DD?AAA:==999,8=>;@BBBBC)CD@?:9:C@@@B;?<?@@A<?;==BAA>@LCCBCB?B?BDE?B??=?DBCBCCBBBBBCBABBBBA???C@@A<A>=<<:93949=>??;;;
@ATNG8:01162:06053
GATGGTAGCTATACGTATATCTATGTACTCATTCGTTTCGGAAGAGACAGGTACGTTAATAGTTAATAGCGTACTTCTTTTTCTTGCTTTCGTGGTATTCTTGCTAGTTACACTAGCCATCCTTACTGCGCTTCGATTGTGTGCGTACTGCTGCAATATTGTTAACGTGAGTCTTGTAAAACCTTCTTTTTACGTTTACTCTCGTGTTAAAAATCTGAATTCTTCTAGAGTTCCTGATCTTCTGGGATGTGTGCGCAGTGCCTACCATGATAACCTCGAGTGCT
+
BCCC?CBBBBCBBBCCCBCCFCCCCBCCFDBA>AAAA<BCAC@CCCDDCC@BBBBB?B?AAACAE?BBBBBBBCF?BBBBD3BB?C<==:>AAB@BBB?AA799ABBE?BACCBBBC>AAB?>;>A?>??>>:>???;??AA@@=;=???AAAAA=<<<=AA<?:>>@A???BG7;;@AA5A<?598DDG/F?;;:3;A>888=<==;????/?;;;C=B=>>:=@@@>>>=B=AAAA@@888>>6=///98==>=@@@@@;>>?<??>@>:597999///558
@ATNG8:01114:06083
GATGGTAGAGAGACTGTAGCGCACCCAGAAGATCAGGAACTCTAGAAGAATTCAGATTTTTAACACGAGAGTAAACGTAAAAGAAGGTTTTCAAGACTCACGTTAACAATATTGCAGCAGTACGCACACAATCGAAGCGCAGTAAGGATGGCTTGTGTAACTAGCAAGAATACCACGAAAGCAAGAAAAAGAAGTACGCTATTAACTATTAACGTACCTGTCTCTTCCGAAACGATTGAGTACGTGTGCGACGTGTCTCCTACCATCGATAACCTCGAGTCT
+
8<4;05==@CCC@AABBCCEEDDCI?DA@9;;;A@@<A@CDCDCCC@BB=A=@BB:::::)9;@AABBBAA<<>8??@?@@3=@2;2:99&55.4;;>9<@9;5:;??:@BB@BCDCCCCCCBCBBBCBB?BBBB?BBDDBBAD@B?B;;9;A>AACBB?BBBAAA>BB?BCC=??BBC<787@BFEDE3BB???????===3838@@@=A<A@BBC?BBBBBBB?B@BCC:@9899?>@BA???@9789CAA>;;>>><@@@;@;;;>8818=A@@DB@@@
@ATNG8:01115:06087
GATGGTAGATATATGCACGCTCTACCAGAAGATCAGGAACTCTAGAAGAATTCAGATTTTTAACACGAGAGTAAACGTAAAAAGAAGGTTTTACAAGACTCACGTTTAACAATATTGCAGCAGTACGCACACAATCGAAGCGCAGTAAGGATGGCTAGTGTAACTAGCAAGAATACCACGAAAGCAAGAAAAAAGAAGTTACGCTATTAACTATTAACGATACCTGTCTCTTCCGAAACGAATGAGTACACACTCTCATATGACACTACCATCGATAACCTCGAGTCT
+
>BCC@CECCBCCDBBCCCBBBCCFE@BBB?BCBC;;4;;??????A>CB?B??@??CEEE2A>ACB998?>>@@9=>;9;:;';?<<8=>=2>BB9>>>@<@@;;:,:<@@?A;;69@A>?@@ABB:;:@@@@@BBBG@BBBBBBBB@D@C;;9<BBBECDC?;::?@A=AB?ABB399999*39=8;=?>?>'<C?BB?BBBABAA<@:>=;;5::<87865-575778:383...'...(.....289987777777;<AC<>==@?;B877A<<4=:>AA??>>7
@ATNG8:01116:06094
GATGGTAGGCACTGCGCACACATCCCAGAAGATCAGGAACTCTAGAAGAATTCAGATTTTTAACACGAGAGTAAACGTAAAAAGAAGGTTTTACAAGACTCACGTTAACAATATTGCAGCAGTACGCACACAATCGAAGCGCAGTAAGGATGGCTAGTGTAACTAGCAAGAATACCACGAAAGCAAGAAAAGGAAGTACGCTATTAACTATTAACGTACCTGTCTCTTCCGAAACGAATGAGTACTACTCTCAGAGACACACTACCATCGATAACCTCGAGTCT
+
45;<:<<<79444549;==>>666A6=<<7999955.5.555555=8<::>8==994:99$45:9:555<;;;=7559=<;;+5;45.999*:@B=@@BAA?;@>29.992:??8=?9799;;=@@BA@<@@:;949;>>=>ABBB?C?C;;69AADCCBB?BBBBBB?BB?BDB;==B@>9=77/8?@@6=<B<A;;;>@@@@<@<@@@B=B=>>B@?<@AAABDA?A>BCF@EBB?BBBBBCCBCBBBCCCBBBB@????>==8;988=>>:>;?==>@;;;
@ATNG8:01123:06094
GATGGTAGGAGACACGTCGCACACGTACTCATTCGTTTCGGAAGAGACAGGTACGTTAATAGTTAATAGCGTACTTCTTTTTCTTGCTTTCGTGGTATTCTTGCTAGTTACACTAGCCATCCTTACTGCGCTTCGATTGTGTGCGTACTGCTGCAATATTGTTAACGTGAGTCTTGTAAAACCTTCTTTTTACGTTTACTCTCGTGTTTAAAATCTGAATTCTTCTAGAGTTCCTGATCTTCTGGTATACACACTCGCTCGCTACCATCGATAACCTCGAGTCT
+
;5<>;CDD@CBBBDDDBBBBCCC@@@BCCBCC?CCBB>BCACACDCBDDC@BCBBB?B?BABB=B;??@ACCB<?699333$3838@@A<ACAA?AC@<??=:99BBD@B@AAFCBC?ABB>=:=ACBB>?>=@A@A<AAA@@@@@@@ABBA>>>;;:;=BB<A:>?AAA>>>A;AAAAA;A<A<AAAAA/>>>>>5>;;888AAAA@9@DD5A>>?E=B=8858@@@@@B;@;@BBAAA9==@=AAA@@<<;<<AAAAAA?@@A<=>=@@=>:=<?<<>@===
@ATNG8:01139:06091
GATGGTAGCGCGACGAGCGTAGACCCAGAAGATCAGGAACTCTAGAAGAATTCAGATTTTTAACACGAGAGTAAACGTAAAAAGAAGGTTTTACAAGACTCACGTTAACAATATTGCAGCAGTACGCACACAATCGAAGCGCAGTAAGGATGGCTAGTGTAACTAGCAAGAATACCACGAAAGCAAGAAAAAGAAGTACGCTATTAACTATTAACGTACCTGTCTCTTCCGAAACGAATGAGTACTATGTAGAGCTCTATACTACCATCGATAACCTCGAGTCT
+
BBBC@DBBCED@AACCCCCCBBCEF>BCCACC@@BD>B>AAECCCA>AF@C?BBBBBBBB3B?BBBCCCBB<<<7<@ABCCC5CC?B=AAA9ADFAEAAACBB??<@?BB@BCD?CAAACCDCCCCCDBBBC?CDBB?BBBBBBBB?B@CBB?ADDCCACA?AABABB@CC?BBB<?????8?@@>@AAAA2AA@B?>?CAB@@:=:=>AA6;7;>AAB@CCBBBCC=?>?BB>BDD@@@@CCCCAAAABBBCA?>>>?@@@AAA>B;;;A>>;><?AABA788
@ATNG8:01145:06088
GATGGTAGTCTCAGATAGTCTATAGTACTCATTCGTTTCGGAAGAGACAGGTACGTTAATAGTTAATAGCGTTCTTCTTTTTCTTGCTTTCGTGGTATTCTTGCTAGTTACACTAGCCATCCTTACTGCGCTTCGATTGTGTGCGTACTGCTGCAATATTGTTAACGTGAGTCTTGTAAAACCTTCTTTTTACGTTTACTCTCGTGTTAAAAATCTGAATTCTTCTAGAGTTCCTGATCTTCTGGTCTACTACACTGTACTCTACCATCGATAACCTCGAGTCT
+
AAAA;B>CBECBBCCBBBBAABBABBBBBC@@>@CCD?CC@C@CCCBEBC?CBBBD?B?BCBB<@>@BBBBB?@B?AACCB2;;8:CCD?CCCIFIBB@BC?B@@DBB@CDCBBBDD?BBB@C@CBCCCC@@?@BCC@CCCCCDCBCBABBBBAA>ABB?BB=@;?AA@@ACBB?CAAAA9A>C>;;;;;*;BCGJ?BCCBBBBBAB>AAAA,@;;;@=B@BB?BCCCCEE?B?BBBCCC:;;C?BBBCBBBBBBBBBCBBCCCD?B@@@B@@=?@GGCBBAAA
@ATNG8:01148:06086
GATGGTAGCAGACGTGACAGAGCGCCAGAAGATCAGGAACTCTAGAAGAATTCAGATTTTTAACACGAGAGTAAACGTAAAAAGAAGGTTTTACAAGACTCACGTTAACAATATTGCAGCAGTACGCACACAATCGAAGCGCAGTAAGGATGGCTAGTGTAACTAGCAAGAATACCACGAAAGCAAGAAAAAAGAAGTACGCTATTAACTATTAACGTACCTGTCTCTTCCGAAACGAATGAGTACGATGAGAGAGCTCTCTCTACCATCGATAACCTCGAGTCT
+
BCBD@ECC@@@BBCBCCBCCHBBAA;;?=:?CCBBB@C?BACBBBB>BC>B@BCBBBCCC3A?BBCBBBBBBBA;A@:;;;;*;C>A5;<;.;CC@BBBACCC;;7<@BB@BCC@CDDCCCCCCBBBBBCBB?CDCC?CBBBBBAA>A@CAA?ACCCCDCCADAAABB@BA?BCC<?@>>>5;;;8779899%9<;9:5:=9?=;:;:78AC3>7>CAAA?CCABAA@9?;???9?BD>999BBBFBBBBBCBDBDB@===@@@AB::::=>88188>@A@?<;;
@ATNG8:01149:06093
GATGGTAGCTATAACGTAGTTATCTATGTACTCATTCGTTTCGGAAGAGACAGGTACGTTAATAGTTAATAGCGTACTTCTTTTTCTTCTTTCGTGGTATTCTTCTAGTTACACTAGCCATCCTTACTGCGCTTCGATTGTGTGCGTACTGCTGCAATATTGTTAACGTGAGTCTTGTAAAACCTTCTTTTTACGTTTACTCTCGTGTTAAAAAATCTGAATTCTTCTAGAAGTTCCTGATCTTCTGGACGACCGCGCACTGACACTACCATCGATAACCTCGAGGTCT
+
=<;;.44994///)/9////)/;;<<===5596667666@6>>:<7<<;:;;>8=<A=<8<8<444.4.4::=;@:::7;:;;;$331333(3988288:6:@?:9999*//6357>?8===44428=:895505667266:557555522255894533277)-(-2---6667157:==.;5A38====*558>A7>555;?<<<=/88775#52233,3,3947:555+2906/778;::4988166///(.33335777;7;;;=;BCB886A;A:9::86.59;
@ATNG8:01150:06063
GATGGTAGTATATCGCGTCGCTATCCAGAAGATCAGGAACTCTAGAAGAATTCAGATTTTTAACACGAGAGTAAACGTAAAAAGAAGGTTTTACAAGACTCACGTTAACAATATTGCAGCAGTACGCACACAATCGAAGCGCAGTAAGGATGGCTAGTGTAACTAGCAAGAATACCACGAAAGCAAGAAAAAGAAGTACGCTATTAACTATTAACGTACCTGTCTCTTCCGAAACGAATGAGTACTACTCTCAGAGACACACTAATCGATAACCTCGAGTCT
+
BABC?CCBBBBBFJGAAACAAACCDBECC@CBBC@@?AACCCCCDCACC@CACCCCBCDC5C@DBBCDDCBBAA9?:;;BAB5BF@J7<<;6;CB=BABACBCBA>B?@@=@BC?BBBBCCCCCCBBCDDCC?A@AA?CBCCCCBB?B?B:::;CCCBBBC?BBCCBB=??8:9:;@@9::28>>;===??,=A?978DDEB@@;>;>AAB7;7;;@BB@CDBBAAA<?<?AC>CCB?BAACDECC???AEBBBAAA?>><>>>=AAAA??<?<?????@@@
@ATNG8:01150:06089
GATGGTAGATACTCGCTGATACACCCAGAAGATCAGGAACTCTAGAAGAATTCAGATTTTTAACACGAGAGTAAACGTAAAAAGAAGGTTTACAAGACTCACGTTAACAATATTGCAGCAGTACGCACACAATCGAAGCGCAGTAAGGATGGCTAGTGTAACTAGCAAGAATACCACGAAAGCAAGAAAAAGAAGTACGCTATTAAACTATTAACGTACCTGTCTCTTCCGAAAACGAATGAGTACGTGTGACGTACGTGAGCTACCATCGATAACCTCGAGTACT
+
;>DD?B=B<;555;;>@AHBBBBCC=@AA@DB@@@B@B@DCD;;9C?AA?B@ABABBDFF3B<=>?>?ABA@@C>87;BBBB0CA=@5;;0999.9@9@<<;;>3=344.4?:5;<;:<=@@>?@=<?@:;5::99295899999997@9905<944<;?;A@@??@>>>;<<86:==>>5;:9377889(7@<A794B6669)//*/89:(/(/500/6><555<<2823333&333,388;;<=BBB@>??847>;88><<8>>9;777;;;/7/5552222..
@ATNG8:01163:06104
GATGGTAGTCTCAGATAGTCTATAGTACTCATTCGTTTCGGAAGAGACAGGTACGTTAATAGTTAATAGCGTACTTCTTTTTCTTGCTTTCGTGGTATTCTTGCTAGTTACACTAGCCATCCTTACTGCGCTTCGATTGTGTGCGTACTGCTGCAATATTGTTAACGTGAGTCTTGTAAAACCTTCTTTTTACGTTTACTCTCGTGTTAAAAATCTGAATTCTTCTAGAGTTCCTGATCTCTGGGTCTCTCTCTCACGCACTACCATCGATAACCTCGAGTCT
+
B@@@9A=ABBBCDCCCCCCCBBBBCCCCCCBB?BBBE>CC?A?BCCCHCD?BBBAA<@>@BCD@D>A@DCCCCBB>AA@??0>A:@@BA;?@BC=AAB>@A9;;BDBD@BBFMAAAB?@@D?B@BCBB@A::6:CCB?CCCDCBBBB@@ACCCCD@BBB@CC>A?ABCBBBBCCABBBDD8@<A=BABBA,@ABBB=BBCCCACBBB@CCCC5CBBBB?A?AMABCBCBAAADA@@@CBBBCGI?CBBBB@@@ABBB;;;BBBBACCCCE<;;;DECCCBBAB
@ATNG8:01115:06135
GATGGTAGAGAGACTGTATCGCACCCAGAAGATCAGGAACTCTAGAAGAATTCAGATTTTTAACACGAGAGTAAACGTAAAAAGAAGGTTTTACAAGACTCACGTTAACAATATTGCAGCAGTACGCACACAATCGAAGCGCAGTAAGGATGGCTAGTGTAACTAGCAAGAATACCACGAAAGCAAGAAAAAAGAAGTACGCTATTAACTATTAACGTACCTGTCTCTTCCGAAACGAATGAGTACAGAGAGTACGATATGTCTACCATCGATAACCTCGAGTCT
+
AA@@>ABCBECCBBABABBCCCBBB>BBDFBCBB;;5;5;;???<@<8899?AAA99999)9<ACBBAAA?>>=5=<;9955$9<49.555&59926<<@??;99245983>@@;@A@?AA@CBC@A@BBBB@BBCC:::?@A@??<@?B;;8:AAABBBB?BBBBBC@DC?BBB?CC><=78==<//0000%0;5//.9;CBBA=B=???B<>;==AAA>ABBBECC?C>BBC<AAA>AAA@ABA???ABBBBBABAB99:BA==:>888=??=B=????@8:8
@ATNG8:01131:06125
GATGGTAGAGAGACTGTAGCGCACCCAGAAGATCAGGAACTCTAGAAGAATTCAGATTTTTAACACGAGAGTAAACGTAAAAAGAAGGTTTTACAAGACTCACGTTAACAATATTGCAGCAGTACGCACACAATCGAAGCGCAGTAAGGATGGCTAGTGTAACTAGCAAGAATACCACGAAAGCAAGAAAAAGAAGTACGCTATTAACTATTAACGTACCTGTCTCTTCCGAAACGAATGAGTACGATGAGATCTCGTGTGCTACCATCGATAACCTCGAGTCT
+
;;:>;@BBBCCC@@A@BCCCFDDDD=BBB?B?:9;;4:8@??CCAB@AA>BABBBBBBBB3B@BBBBBA@@???8?ABBCCC1BA=?29::6:CC@C<<<CCCCC?B@BE@DDD>AACBCCCCCCCCBBBAB?BCBB@B@@?AA?B?B@B@A?@CCCDAAA@CBBABA@??=999:@@@BB<???@BCBBB3BB@DBBBBA@@A<A8;;@@7;7;ACCB?BBAAABC>A>ACC>B??<?AAAACC9:9ECBBB@@??@A>>>@AB=A;<;???<@=?>?DD@??
@ATNG8:01133:06120
GATGGTAGCATCATGCATATCTCACCAGAAGATCTGGAACTCTAGAAGAATTCAGATTTTTAACACGAGAGTAAACGTAAAAAGAAGGTTTTACAAGACTCACGTTAACAATATTGCAGCAGTACGCACACAATCGAAGCGCAGTAAGGATGGCTAGTGTAACTAGCAAGTATACCACGAAAGCAAGAAAAAGAAGTACGCTATTAACTATTAACGTACCTGTCTCTTCCGAAACGAATGAGTACTATGTAGAGCTCTATACTACCATCGATAACCTCGAGTCT
+
@ABB?BBBBCCCCCBBBCDCCBBBBACCC?BBBCCC@C?BCCBBBB?BC@C?CBBAAAAA2A?BBBABDCCBAA;@@;;;;;*;A=A>BBB7BCC@CBAACCD@@=@?BB?BDD?BBBBCBCCDDDBBBBBB?CCCC?BBBB@@@B?C?CAB?ACCCDCCC?AAAACC?CC>??A000AA@7009>ACCDC3CC?B@??BBB>>=B;>>@@<?<??BBB@BBCCABA=?=?BB=BBB?BBBCCBBBABBBBBBBBBBBAAA?>@A=E888;;:5:<AAAB@888
@ATNG8:01135:06145
GATGGTAGCTCGCTGATGATATCTCCAGAAGATCAGGAACTCTAGAAGAATTCAGATTTTTAACACGAGAGTAAACGTAAAAAGAAGGTTTTACAAGACTCACGTTAACAATATTGCAGCAGTACGCACACAATCGAAGCGCGGTAAGGATGGCTAGTGTAACTAGCAAGAATACCACGAAAGCAAGAAAAAGAAGTACGCTATTAACTATTAACGTACCTGTCTCTTCCGAAACGAATGAGTACTACTCTCAGAGACACACTACCATCGATAACCTCGAGTCT
+
<<<>:=566<::;6:9?BDAAAABC;@AC9=ABB::295944;<5905<7:4=>>00000$0)/:69:8==?==6;<=>>>>+=B<@4999&5;;;@:99>>;==8@@998:CC=AA@@ACICCCCAB@CBB?B;;;?BBBBB?BC=@=@;;5:??>ABBB?ABBCBB?BD@CBB?B@??B9787@BBBBB3B@=;;;==@@BB=B576A?9>988?AA?=943333-32333)377/777>>>>?;77777?@=<==///9777(5555;;<7>675558822
@ATNG8:01136:06118
GATGGTAGCGCGACGAGCGTAGACCCAGAAGATCAGGAACTCTAGAAGAATTCAGATTTTTAACACGAGAGTAAACGTAAAAAGAAGGTTTTACAGGACTCACGTTAACAATATTGCAGCAGTACGCACACAATCGAAGCGCAGTAAGGATGGCTAGTGTAACTAGCAAGAATACCACGAAAGCAAGAAAAAGAAGTACGCTATTAACTATTAACGTACCTGTCTCTTCCGAAACGAATGAGTACGATGAGAGAGCTCTCTCTACCATCGATAACCTCGAGTCT
+
CCCD@CBB@A@A@ABBBDCDDCCCD>CCC@CBBB@@=A?BBCBBCC@CD?B?BA@98888)8=?BBBBBBC?><7=?>@@@@0@C?C@CEC;BB:;:;CCCDGBB@B@BB?BCC?CCCCCCCEBCCCCBBBC?CBAA?CCBCCBBB>A?B@@?ADEFCAAA?BBBAAA@DC@BBA:??:::28>>?CCCCC3BB?CBBBCCAAA:>:=?@@:>:=BCCD@?@@BAAA8:89AA;ABB>???BBBBB?@??CCBB?@>=;;;?>>C=@;77;//)/16///@:;:
@ATNG8:01138:06119
GATGGTAGGCATCATGCATATCTCACCAGAAGATCAGGAACTCTAGAAGAATTCAGATTTTTAACACGAGAGTAAACGTAAAAAGAAGGTTTTACAAGACTCACGTTAACAATATTGCAGCAGTACGCACACAATCGAAGCGCAGTAAGGATGGCTAGTGTAACTAGCAAGAATACCACGAAAGCAAGAAAAAGAAGTACGCTATTAACTATTAACGTACCTGTCTCTTCCGAAACGAATGAGTACTGCGTCTCACTCTCGCCTACCATCGATAACCTCGAGTCT
+
@BBC@CC?:==>666;;=>>>A@<CC@CCD@BBCDBB9<9<<<<>@<9;B;A;@@?99::9$33:>@BBB@?@BB>BBCCCBB1?@;=.999&9959>AAADBBAB?B?BB?BBB@CBAACCDCIBBB;;;AB,0000+/<8:<BBB@D@EBB?B@@@CCBB?D@@@00+/9569618888:6===8=???@1BB>BBBBBB::659388//*/7:9BAB=@@AAC??<?=@@?9?9:4:>?ABB???A>@@@@CCBBBBBB?BBC?B:9:B??;?@CCCCCBB=
@ATNG8:01142:06132
GATGGTAGACATATCGTACTCTCTGTACTCATCGTTTCGGAAGAGACAGGTACGTTAATAGTTAATAGCGTACTTCTTTTTCTTGCTTTCGTGGTATTCTTGCTAGTTACACTAGCCATCCTTACTGCGCTTCGATTGTGTGCGTACTGCTGCAATATTGTTAACGTGATTCTTGTAAAACCTTCTTTTTACGTTTACTCTCGTGTTAAAAATCTGAATTCTTCTAGAGTTCCTGATCTTCTGGGTCTACGCTCGTCGCGCTACCATCGTTCCTCCTTAAGTCT
+
CCBB?B>@BCDB>>>>??>@>??>>=<55/////::19;6;7BCCCCCC?CDBBB@B??@?A>B?BBBBBBBBB?BBCCC19748777.888<>BCC?AA5887:887=CDB>>@@=???:>;>A@;<88:9<???<??@@@@@>>>>=@@@>A<??>;@@=A<AA@@;;5:=488888)89<4:;===+=>>>>7>>=;;;?>>?;;@@@,=///:6:0;;<@===@@@=A=???;9:)//77.773;///:333///88<<969666:(/(/5373959533
@ATNG8:01149:06138
GATGGTAGCTCGCTGATGATATCTCCAGAAGATCAGGAACTCTAGAAGAATTCAGATTTTTAACACGAGAGTAAACGTAAAAAGAAGGTTTTACAAGACTCACGTTAACAATATTGCAGCAGTACGCACACAATCGAGGCGCAGTAAGGATGGCTAGTGTAACTAGCAAGAATACCACGAAAGCAAGAAAAAGAAGTACGCTATTAACTATTAACGTACCTGTCTCTTCCGAAACGAATGAGTACTGTATTATGTGTGCGCTACCATCGATAACCTCGAGTCT
+
CCCC@CBCBB==CCBCCCCCCBBBC@CDDBCCCD@@<@>BBBBBCA?BC?A?AADCCCCB3B?CBBBBBBAAAB=BBCCCCC5CD@C=A@@7ABB?BBBCA=@00+06<@;00;?BBBCFJJCCCCCCCCCC@DAAAC@BBBBBAA>B@CBB@CBBBCBBB?BCBBBC?AA?BCC?BA???8<?@?BCCCC3CC?AAA?DDDDD:>:>>BC<A;A@BBB@B@@@BBC@B?AAD<BBB@???BBCC?@?BD?BBBBBAAAAAACF@C888???8<5:::;;=>>
@ATNG8:01151:06154
GATGGTAGCTCTGCTCTGACTCTCGTACTATTCGTTTCGGAAGAGACAGGTACGTTAATAGTTAATAGCGTACTTCTTTTTCTTGCTTTCGTGGTATTCTTGCTAGTTACACTAGCCATCCTTACTGCGCTTCGATTGTGTGCGTACTGCTGCAATATTGTTAACGTGAGTCTTGTAAAACCTTCTTTTTACGTTTACTCTCGTGTTAAAAATCTGAATTCTTCTAGAGTTCCTGATCTTCTGGTGCGCTACAGTCTCTCTACCATCGATAACCTCGAGTCT
+
CCAB>BCCCCCCBCCCCABBCCDCCCCB@@A<@AAA<BB?B@BDCCCCC?CCCBB>@>@BBC>B?BBBBBBBBB?ABCCC2B@?BBCC=CABB>B?<7>A9?>?A@A?BAAABBBB@@>@<A<AAD===??<AAA?:AAAA???@@AA@@>>>><===<@@:=:>@@@BBBBB;???BB5B=B:>?AAA/@@@@@9@@@@@@@>::6:DDD/D==>@;@<AA=AAAA@@@<><>@@@AA<@>><<<<??@@@@;;;@BB@;;=69///===7=58>>>>@>>
@ATNG8:01157:06125
GATGGTAGCACGAGTCACTCATATCCAGAAGATCAGGAACTCTAGAAGAATTCAGATTTTTAACACGAGAGTAAACGTAAAAAGAAGGTTTTATCAAGACTCACGTTAACAATATTGCAGCAGTACGCACACAATCGAAGCGCAGTAAGGATGGCTAGTGTAACTAGCAAGAATACCACGAAAGCAAGAAAAAGAAGTACGCTATTAACTATTAACGTACCTGTCTCTTCCGAAACGAATGAGTACAGAGAGTACGATATGTATCGATAACCTCGAGTCT
+
BCBC@CCBBCCCCA@ACBBBCBCBB?BCD?CBBC@@=A?AAGCCCB?BC@D@BA@:::::);=BCBBBBBDBBA9@=00000$/-(-(---&---;4///9=<;AA6909@:=>;499?>@BCCDCDDCBBBC?CCCC@BBBBBBBB?B@BBB?CCCCBBCC?CBCBCC?CC?AAA?ABCCD=AAB?BBCCB3CB@B>=>ACB@@:>:=?@@:>:=ACCB@BCBAAAA=A=AAA;ABB;??BBBBBDCCAAACAAABBCCAAACBBBA=:><>>AAA@@@
@ATNG8:01116:06192
GATGGTAGCTCTGCTCTGACTCTCGTACTCATTCGTTTCGGAAGAGACAGGTACGTTAATAGTTAATAGCGTACTTCTTTTTCTTGCTTTCGTGGTATTCTTGCTAGTTACACTAGCCATCCTTACTGCGCTTCGATTGTGTGCGTACTGCTGCAATATTGTTAACGTGAGTCTTGTAAAACCTTCTTTTTACGTTTACTCTCGTGTTAAAAATCTGAATTCTTCTAGAGTTCCTGATCTTCTGGATATGAGTGACTCGTGCTACCATCGATAACCTTGAGTCT
+
CCBC@DCCCB=ABBDDDCCGFIC=;;CBBB;;7<BDB>BC@D@DDBBBCCACCC:976;AA<A?BA@@@B>955<8<==<<,49244990>=<<8=5505<8499??@;BACAB;:;6;:@6:2;@::;C@@<@A@A?CBBBC@@A@@@@BBAAC?BBG@ABAC@@AAAABCBB?BBBCB9B=@=AAAAA,ABBBB?BCCCCC;;;:2::;;*;<<00*0;>>8==:;;>@:>?@?;BBB=?@B@CBBBBBBB@@@BBB@;;;AB=@@?B???@D6:59:99<A
@ATNG8:01118:06180
GATGGTAGTGCGTGAGAGAGAGACCCAGAAGATCAGGAACTCTAGAAGAATTCAGATTTTTAACACGAGAGTAAACGTAAAAAGAAGGTTTTACAAGACTCACGTTAACAATATTGCAGCAGTACGCACACAATCGAAGCGCAGTAAGGATGGCTAGTGTAACTAGCAAGAATACCACGAAAGCAAGAAAAAGAAGTACGCTATTAACTATTAACGTACCTGTCTCTTCCGAAACGAATGGTACATAGATATACGTATAGCTACCATCGATAACCTCGAGTCT
+
AADE?CCCCDCCBBBCEDCBBBCEE>CCC@CCCCBB@C@CCBCCDC@AA=B?BBBAAAAA+?9B==BBCB@ABD=@?;;;;;*;C@A5;;;-;@A=@AABDCCBD?C?CB@BCD@DCAACBBCCCCCCBBCC@BB@?=@@AAFCCC?C@CAB?ACCCCDCB?AAABCC?BA?BCC>AACED=AA@;99998.9C?CCAAACBBC<>;>>??;@<??CCC@BBBCBCC?C?BAD=CCC>AA?CCBAABCCB@A@AA@@BCDB@A;9=888???<A=>>>???@@
@ATNG8:01121:06179
GATGGTAGGACGAGCGTCTGAGAGGTACTCATTCGTTTCGGAAGAGACAGGTACGTTAATAGTTAATAGCGTACTTCTTTTTCTTGCTTTCGTGGTATTCTTGCTAGTTACACTAGCCATCCTTACTGCGCTTCGATTGTGTGCGTACTGCTGCAATATTGTTAACGTTAGTCTTGTAAAACCTTCTTTTTACGTTTACTCTCGTGTTAAAAATCTGAATTCTTCTAGAGTTCCTGATCTTCTGGTGTCGTCTATCATGTACTACCATCGATAACCTCGAGTCT
+
A;;9;>=B?B@@?A?A=CCCDFDC@BBAABBB>B@AA<AC=A>BBBCCBB@BCCCB@B>@@@D=A?ABBCCCCCE=;;;;;*;A>BBCC>BCBCACCDADD?AACCCG@CCCCDCBB@CCD?B?CBAAACBC?BCDD?CBBBCDCCBBBCCCBAA>ABB@CC?B?CCC?CCCCD>BBCCC;C?B=;;:::*:BCGE?CCCCBCCBBB5;;;;*;ABAC@B?BB?BCCEEDD@D?BBCBBB@DCC@BBBCCCAAACAAA@@CDCCC?C888BBB>B>@AA>?>A@
@ATNG8:01121:06208
GATGGTAGTAGTACACTAGTCATACCAGAAGATCAGGAACTCTAGAAGAATTCAGATTTTTAACACGAGAGTAAACGTAAAAAGAAGGTTTTACAAGACTCACGTTAACAATATTGCAGCAGTACGCACACAATCGAAGCGCAGTAAGGATGGCTAGTGTAACTAGCAAGAATACCACGAAAGCAAGAAAAAGAAGTACGCTATTAACTATTAACGTACCTGTCTCTTCCGAAACGAATGAGTACTGTACTATGTGTGCGCTACCATCGATAACCTCGAGTCT
+
ABCC@BCBDBBCBBCCCCGFCBCBC@BBC@CCABBA=B=AABCCBB@BE@C@CDB@AAAA2@>A@A@@@A@?@A;@???>>?,@B>A5;;;*:A?;ACAABBCCC=@>AB?BCC@DCCCCCCFCCCCCCCCC@BBBB?CBBBCBBC?C@CBB@@@@BAAAC?CBABCC?BA>ABD@CB@@?:==<8<>???1?C@CCAAA;;;D;?;?@;;1818:;;;<??@BBBB@B?BBB>BBB?BBBBBBBBBBBBBBBBBBBBB@@A@@<@877===8=>???@@@@>
@ATNG8:01122:06183
GATGGTAGCGCACACATAGATACAGTACTCATTCGTTTCGGAAGAGACAGGTACGTTAATAGTTAATAGCGTACTTCTTTTTCTTGCTTTCGTGGTATTCTTGCTAGTTACACTAGCCATCCTTACTGCGCTTCGATTGTGTGCGTACTGCTGCAATATTGTTAACGTGAGTCTTGTAAAACCTTTTTTTACGTTTACTCTCGTGTTAAAAATCTGAATTCTTCTAGAGTTCCTGATCTTCTGGAGATATCATCAGCGAGCTACCATCGATAACCTCGAGTCT
+
444:799::::;;=;<<?@@>BBAAC===>@@9>999)4;495;;;>>ABAC==BB?@9@AA<@D@CDCBAA@AE@AA@==,00-/::>8A?@C?BBC?CC?ABAABC@CHCCBBCC?B@@?@=AACCCCAA?ACCC@BABBCCCCCCCCCBCBB?BBB>BD=@>@BBBCDEDC@A:;:;*;;ABBBCC#BBBBC=CCBBAB;;9>.9555$5>9>;<>;==9<?>BB;?<?8?=CB;;7;@B?BBBCCCBBCBBCBBD@@@AB?A;::::9:@=A????@@@
@ATNG8:01126:06197
GATGGTAGCACACGAGATCTCATCGTACTCATTCGTTTCGGAAGAGACAGGTACGTTAATAGTTAATAGCGTACTTCTTTTTCTTGCTTTCGTGGTATTCTTGCTAGTTACACTAGCCATCCTTACTGCGCTTCGATTGTGCGTACTGCTGCAATATTGTTAACGTGAGTCTTGTAAAACCTTCTTTTTACGTTTACTCTCGTGTTAAAAATCTGAATTCTTCTAGAGTTCCTGATCTTCTGGCGCTCTGTCACGTCTGCTACCATCGATAACCTCGAGTCT
+
@@@AAGDBBB@@;AA<CELCCCDCABCCCCBB?BCCC>HHAI@CGCCCCC@BCBCC?B>@@@B@B@CCCCCBABA@BBBBB1??>A??>8?ACCACCC@BB799?BCC>AABABBBB?ABB?B?BB?B?==><?E@A<????CA@<AACCBBB<>@E@BB?B?D;;;@@BAA>A=@BB5@;@5;;;;;+:A?@@9>>@==>@?>>57777)6///;5;4<<4<<<<:8:<A=AAA>>>7;;?:>===A>>>B@@@@>==@@??;?>==>==9=<@???=>>B
@ATNG8:01133:06161
GATGGTAGCAGACGTGACAGAGCGCCAGAAGATCAGGAACTCTAGAAGAATTCAGATTTTTAACACGAGAGTAAACGTAAAAAGAAGGTTTTACAAGACTCACGTTAACAATATTGCAGCAGTACGCACACAATCGAAGCGCAGTAAGGATGGCTAGTGTAACTAGCAAGAATACCACGAAAGCAAGAAAAAGAAGTACGCTATTAACTATTAACGTACCTGTCTCTTCTGAAACGAATGAGTACTATGTAGAGCTCTATACTACCATCGATAACCTCGAGTCT
+
DDA@>A=BCCCBBB;;6=BCCCCCC?AAA@BBDD@@>A?BABFFFC=AA?C?AA?99999)9<?><><8@:::;399;;;;;':@;@4999&99926C?A@@B:;7<@BA>BCC@CCCCCCCCBBCEDEC@@?ACCC@BCCCCBBB?B?C;;8;ACCDCCA?AADCDD<???BBB?BCCCF=A??;?AABA3BC?BBABAA===;>;>>AD=B=A>BBC@BB@??BA>ABBAC>BBA>ABBCBBBCBBBBB???CAAAAAA@@AB<@888?==:=<???>>>>:
@ATNG8:01133:06205
GATGGTAGTATATCGCGTCGCTATCCAGAAGATCAGGAACTCTAGAAGAATTCAGATTTTTAACACGAGAGTAAACGTAAAAAGAAGGTTTTACAAGACTCACGTTAACAATATTGCAGCAGTACGCACACAATCGAAGCGCAGTAAGGATGGCTAGTGTAACTAGCAAGAATACCACGAAGCAAGAAAAAGAAGTACGCTATTAACTATTAACGTACCTGTCTCTTCCGAAACGAATGAGTACACACTCTCATATGACACTATCGATAACCTCGAGTCT
+
@ACC@CAABBCBBCBCCCBBCCFBB@B@@=@BCBCC@CFECDBBBD?BB;;9;CC;;;;;*;:?98:@A@@>??9<;;:999$9>7<.655&5>94;A?ABBABC7<5<<5;AB=@ABBCCBBABBBBBBBB?BCCC?CBBBBBCC?B@B;;9;AA@@AAA?ACAAAB?BB?CDC:@=00,/8849===@,?A?A==>A?>9:5;8<<@A=A=BD@@@=;;9?@@A?B<>@A9?8808AA?BBAA@AAB@AAB===BB???ACCA????;??999BB??>
@ATNG8:01140:06162
GATGGTAGTACATGATAGACGACACCAGAAGATCAGGAACTCTAGAAGAATTCAGATTTTTAACACGAGAGTAAACGTAAAAGAAGGTTTTACAAGACTCACGTTAACAATATTGCAGCAGTACGCACACAATCGAAGCGCAGTAAGGATGGCTAGTGTAACTAGCAAGAATACCACGAAAGCAAGAAAAAGAAGTACGCTATTAACTATTAACGTACCTGTCTCTTCCGAAACGAATGAGTACGTGTGCGACGTGTCTACTACCATCGATAACCTCGAGTCT
+
CCCC@CCCCCABBCDCCCCCBBBBBACCC@DDDCBB?BACCDCBBC@CC?B?AAA@>@@@0@@EHFCDBBBCCC9@B9999*9@=@2;;;6;BB@CCCCCDCAB?B@BB?BBB@BCBBABCCCCCCECC99;:GBB?CBBBCCCC?CBCBB@BCCCCBBB@BCCBBA@CD@AAA=??BBB<?>>=ABBBB3BB?BAAAEEBAA>A>BBAB?B?ABBBB@BBBBBCC@C?CCD>CCC?BCCCCBBBBBBBBBBBBCBBBBBBBCB?B>>>???:?>AABAAAB?
@ATNG8:01146:06196
GATGGTAGCACGAGTCACTTTGTCCAGAAGATCAGGAACTCTAGAAGAATTCAGATTTTAACACGAGAGTAAACGTAAAAAGAAGGTTTTACAAGACTCACGTTAACAATATTGCAGCAGTACGCACACAATCGAAGCGCAGTAAGGATGGCTAGTGTAACTAGCAAGAATACCACGAAAGCAAGAAAAAGAAGTACGCTATTAACTATTAACGTACCTGTCTCTTCCGAAACGAATGAGTACTACTCTCAGAGACACACTACCATCGCAATTGCCTAGTCT
+
CBCC?CCBBBAA@CCDDDDD<BBC@CDG?BB=;;@7@?CBCD@@C@BC@B:@<A:994&439:;=A@B<553(3;34:;:$9<98;<<<+55<7::<<:::A@8A???<????ABBBBBAAADDCCAAAB@BBBB?BBCBBBBB?B<???<?BCCFCBB?BCCCCC>AB?BBB?BBBBA:A<<899999(9C?CCBCCBBBC<><>CAA<A=AAA?@=B@@@>>>:>:=CC9>BB?CBBBBBBCAAABBBBBBBBBBCBBABB?C@@?AC>C>BB=BBA@@@
@ATNG8:01155:06189
GATGGTAGGCACTGCGCACACATCCCAGAAGATCAGGAACTCTAGAAGAATTCAGATTTTTAACACGAGAGTAAACGTAAAAAGAAGGTTTTACAAGACTCACGTTAACAATATTGCAGCAGTACGCACACAATCGAAGCGCAGTAAGGATGGCTAGTGTAACTAGCAAGAATACCACGAAAGCAAGAAAAAGAAGTACGCTATTAACTATTAACGTACCTGTCTCTTCCGAAACGAATGAGTACACATGTCGTGTCGTGCTACCATCGATAACCTCGAGTCT
+
BBCB@BCB@BBBCBDCCCCBCBCCF>AAB@CBBBDDAD@CCCCBBBABC?C@EDBBBBBB2B@DDADGCC@@?C;??;;;;;.;FFIBEIE;IBB?BABBBCCCC@B?AB?ADD?CACCFCCCBCCCC????=@CDD?BAAAAAAC>A>AAA>ACCCCACB?BBBBCC?CD@BBB79:???8>@@?BCCCC3>><>;;;AA@>>;>;??@B;><>=CBC?BBBCBBB@B@BBB=BCC?BBBAAACCBBBBB>>>@@>>>>>AAA=B888=88187==>AA<<;
@ATNG8:01158:06171
GATGGTAGCACGACACGACGATGTGTACTCATTCGTTTCGGAAGAGACAGGTACGTTAATAGTTAATAGCGTACTTCTTTTTCTTGCTTTCGTGGTATTCTTGCTAGTTACACTAGCCATCCTTACTGCGCTTCGATTGTGTGCGTACTGCTGCAATATTGTTAACGTGAGTCTTGTAAAACCTTCTTTTTACGTTTACTCTCGTGTTAAAAATCTGAATTCTTCTAGAGTTCCTGATCTTCTGGCTCTCGTAGACAGATACTACCATCGATAACCTCGAGTCT
+
::;B?BBBCBBBBB>BB@B;66=CCCCCBBBB@CCCJ?CC?CBCDCCCCE@BBBBC=A=@@@B?C?BFBBACABB@BBBBB3AA>?999.9B@@>BBA>A?599?;7847BB=BBBB?BBC?B?@AAAAA@@8;;==<@===::;?>;;;=?A?@6;;?8=<<?=?AA@??@@@;===A@2=5;4:::::*:>999)//////865727<;9*9222;6;02259::58574957859>>058739;;?>:::?@>>>@??>?==8=;;;>??;?==>>@@<</
@ATNG8:01115:06243
GATGGTAGTGTCATATGAGAGTGTGTACTCATTCGTTTCGGAAGAGACAGGTACGTTAATAGTTAATAGCGTACTTCTTTTTCTTGCTTTCGTGGTATTCTTGCTAGTTACACTAGCCATCCTTACTGCGCTTCGATTGTGTGCGTACTGCTGCAATATTGTTAACGTGAGTCTTGTAAAACCTTCTTTTTACGTTTACTCTCGTGTTAAAAATCTGAATTCTTCTAGAGTTCCTGATCTTCTGGAGATACACATGATACTCTACCATCGATAACCTCGAGTCT
+
A@:;06==ABBC@?==BCCCC>>><<<=<<<=<===?7<<9<8<=>?>>C9>>6668=9===>9B9=;;;@@@?A>;;;;:':?<@BDB=BB@A<@;;5;B7;;CCCE@B;;:CCB@=A@C6;8;ACBAABGACCCD@CBHBBBCCBBBCBBB;;6;B@>AB=@=@ABA@@@A@4:::::*:;?=>>@>@,??;;;/9@BBCDC;<;9;DCC2BA@;;4;4;;?CDGBBBD@B@BBBBDC@DEL?AAAAAABBBBBCCHMLEA@<9<000@@A9@>AAAAABBB
@ATNG8:01116:06213
GATGGTAGTGTGTCTCTGAGAGTAGTACTCATTCGTTTCGGAAGAGACAGGTACGTTAATAGTTAATAGCGTACTTCTTTTTCTTTGCTTTCGTGGTATTCTTGCTAGTTACACTAGCCATCCTTACTGCGCTTCGATTGTGTGCGTACTGCTGCAATATTGTTAACGTGAGTCTTGTAAAACCTTCTTTTTACGTTTACTCTCGTGTTAAAAATCTGAATTCGTCTAGAGTCCTGATCTTCTGGCTCTCGTAGACAGATACTACCATCGATAACCTCGAGTCT
+
ABBDACBCBBABAABCBBBCCCBBBCBBBB@@=@@@C=BB@C@CCBBBAA=ABBBCACACDCC@C@CCCCC;;;B=99999$544)499;2==;;7A;===B>;@BCCG@CCGDBBBB@C@@=@?BBCBCCBB=ACBA?BAAACBBBBBBABBBCC@CCC@CC@C>AABBBBBBB@BBBBB:B>B=;;;;;*;B;;;0<ABBCCB;;;4;;:;';??BC>A=ACDBCCBBBCCACCBBCB@B@A?ACBBBBBCBBB;;;;BBBBB?@@@@A;:6:?AABBAAAB
@ATNG8:01125:06242
GATGGTAGTGATACAGATCAGACACCAGAAGATCAGGAACTCTAGAAGAATTCAGATTTTTAACACGAGAGTAAACGTAAAAAGAAGGTTTTACAAGACTCACGTTAACAATATTGCAGCAGTACGCACACAATCGAAGCGCAGTAAGGATGGCTAGTGTAACTAGCAAGAATACCACGAAAGCAAGAAAAAAGAAGTACGCTATTAACTATTAACGTACCTGTCTCTTCCGAAACGAATGAGTACAGAGAGTACGATATGTCTACCATCGATAACCTCGAGTCT
+
BBAB?BABBCDBBBCCDCCCCCCDD?BBC?CCCD@A@A@CCBDDDC?BB?B@AAA????:+86=>=@@@BBBBC?C9:;CCC5AA=>.;:;4;CCACBBCBBBB@?@?DB@BBF@CCCCDBBBAAADCBBBC@DCCC?BCA>??895;?BAB@BBBBCCCC?BBDBBB???9::93:::99,9>>;99:9:9%9733839CCA?@36355>>0:7;ABBB@CAAABDA=@=A@@9A??=@BBBCBBBBBBCCCAAACBCB@@@@@C>?566<==8=:=BBA@@A@
@ATNG8:01127:06251
GATGGTAGCTATACGTATATCTATGTACTCATTCGGTTTCGGAAGAGACAGGTACGTTAATAGTTAATAGCGTACTTCTTTTTTCTTGCTTCGTGGTATTCTTGCTAGTTACACTAGCCATCCTTACTGCGCTTCGATTGTGTGCGTACTGCTGCAATATTGTTAACGTGAGTCTTGTAAAACCTTCTTTTTACGTTTACTCTCGTGTTAAAAATCTGAATTCTTCTAGAGTTCCTGATCTTCTGGAGATATCATCAGCGAGCTACCATCATAACTCGAGTCT
+
44:>7;<CB==666@@?@@CCCCB?666=CB>@CB<CC>C>9=8;;;>>?@9<;=>?:?666=>:>9=<<;<<;882333333#/616//(/:894::<7<;///66/0*/699@BBB8<==?B:8587999926699,222676555::655568085549;-/-.;;8>>>>9352222&227499>>>.@=>=C177A675===;/6655'2::884869>5>;998<;8<;5887;;7=;@59999<;<<788<=<@@A?<<89666//*/9777;;;>
@ATNG8:01129:06251
GATGGTAGCTATACGTATATCTATGTACTCATTCGTTTCGGAAGAGACAGGTACGTTAATAGTTAATAGCGTACTTCTTTTTCTTGCTTTCGTGGTATTCTTGCTAGTTACACTAGCCATCCTTACTGCGCTTCGATTGTGTGCGTACTGCTGCAATATTGTTAACGTGAGTCTTGTAAAACCTTCTTTTTACGTTTAACTCCCGTGTTAAAAAATCTGAATTCTTCTAGAGTTCCTGATCTTCTGGGATGTGTGCGCAGTGCCTACCATCGATAACCTCGAGTCT
+
CBBBABBBBB=DBBBBBDCCCCCBAA;;?@:<9<AAI>CB@B@CCCCC@@8;;CAA=B8;5?@7><?>@?AB@??=;;;;<+=@?9;7818:9;7=8838A5787>:?2;;?798@B=ABB?B?AE>>:;:;;@@@@<AAAAAAA;;;@@>=>>>5;;=:>>;?=???;;;ABC5;:;;;1;=B<??DDD.;;@@?-816::>6<::;:><<<:&99966/728=79>>>==C2858<>9;<7/--=+--//6=BC???>==@<???=A>>>>7738=CAAA?@@@
@ATNG8:01134:06226
GATGGTAGTATATCGCGTCGCTATCCAGAAGATCAGGAACTCTAGAAGAATTCAGATTTTTAACACGAGAGTAAACGTAAAAAGAAGGTTTTACAAGACTCACGTTAACAATATTGCAGCAGTACGCACACAATCGAAGCGCAGTAAGGATGGCTAGTGTAACTAGCAAGAATACCACGAAAGCAAGAAAAAAGAAGTACGCTATTAACTATTAACGTACCTGTCTCTTCCGAAACGAATGAGTACTGTATCTATGTGTGCGCTACCATCGATAACCTCGAGTCT
+
>>CB@C@=BAB>;;;BBBBBBBB@;7;@A=AA@A;;4;2::@CEBB?BC:;7;B@::;;<':5?<9@:8?<378-8?;;::9$9<7<8==<0<9916@<@@=>00+/599;>@A?@BAABCCCCCCBB@A@B?BBCB?AABBBCBA?B@D:;8;BBACCCD?;:;BBB?BB?AA@499???8;<=:99::::%:?;985@>>@@@<?:>>AE<A;>>CBA?@@???AC?C>?AD=BAB>AABBBBABBBGFBAAAAABCCBB@A==:>888@>>9>:=AB@@===
@ATNG8:01138:06243
GATGGTAGCTCACGTACGTCACACGTACTCATTCGTTTCGGAAGAGACAGGTACGTTAATAGTTAATAGCGTACTTCTTTTTCTTGCTTTCGTGGTATTCTTGCTAGTTACACTAGCCATCCTTACTGCGCTTCGGTTGTGTGCGTACTGCTGCAATATTGTTAACGTGAGTCTTGTAAAACCTTCTTTTTACGTTTACTCTCGTGTTAAAAATCTGAATTCTTCTAGAGTTCCTGATCTTCTGGAGATACACATGATACTCTACCATCGATAACCTCGAGTCT
+
DFBB?BBBBGEBBBDEABADBCCBDCCCCC@@?ADDJ>DE@C?CBCBCCC@CBB;;6<>BABB?B@BBBCCCBBC?A@AAA2AA?BBBB=BCED?CCD?BB899@@@@?BBBCCBBB?AAA@C?AAA@??@@;>>9=8<:99?===BAAA=>>@B<@@@<AA<A<@@AA@@@@@<???AA5A=B======*99333)------785717696(6555:6=58=4;<;=>>?<A<AA??@?8;;@<????AA@A???A???AAA@@<?:::A??9>:=?B@@?>>
@ATNG8:01144:06255
GATAGCTATACGTATATCTATGTACTCATTCGTTTCGGAAGAGACAGGTACGTTAATAGTTAATAGCGTACTTCTTTTTCTTGCTTTCGTGGTATTCTTGCTAGTTACACTAGCCATCCTTACTGCGCTTCGATTGTGTGCGTACTGCTGCAATATTGTTAACGTGAGTCTTGTAAAACCTTCTTTTTACGTTTTACTCTCGTGTTAAAAATCTGAATTCTTCTAGAGTTCCTGATCTTCTGGACAGAGTGTGCAGATACTACCATGATAACCTCGAGTCT
+
BBBBBCBBBBCECCCCCCDDCCCBBBCAA=AABC=CCAC@CBCCDCB?CCCBC@B@BBDD@C@CAAACDCBC?BCCCC3BA?B???:<DBB@CAA=AA=??B???=AAABCCCC>CDC<><>B:>>AAA=AA@@<@AB>==???AB@@@@@@<A??:?D=B;===@@@A@@:>>ADD;D<?988777(8@////)/67///=;7:18978(5;;;@=A<@B=@@@A???=B<@@A@>>:>>B>EBDA???AA@@?===AAA=<:=>????<?<@@@@BD??
@ATNG8:01149:06222
GATGGTAGTGATACAGATCAGACACCAGAAGATCAGGAACTCTAGAAGAATTCAGATTTTTAACACGAGAGTAAACGTAAAAAGAAGGTTTTACAAGACTCACGTTAACAATATTGCAGCAGTACGCACACAATCGAAGCGCAGTAAGGATGGCTAGTGTAACTAGCAAGAATACCACGAAAGCAAGAAAAAGAAGTACGCTATTAACTATTAACGTACCTGTCTCTTCCGAAACGAATGAGTACCTCTCAGACGCTCGTCCTACCATCGATAACCTCGAGTCT
+
;;CC@BCCB@<555:5559999955.555.5BBDBB@D@CCCC@AAABB>B@AAA99:99)36=BBBCCCCCCC>AABBEEE3DC@C?@@@9ABC@DAAACCC@@=@?CCADDD>BBBBCCCCFDDCCBCBB?BBBC@@@@ADDCB>C?CBB@BBBBCCBB?BCBBBB?BB>AAA599???8?==;====?.?A?FAAACC@@@<@:>=<<5:5:=ABC?CB@@?CC<?=?BB=BCC@BBECBCB>AABCCBBBBAAA?>>9>;;198<;;//)/*///;;;=<
@ATNG8:01152:06216
GATGGTAGGAGACACGTCGCACACGTACTCATTCGTTTCGGAAGAGACAGGTACGTTAATAGTTAATAGCGTACTTCTTTTTCTTGCTTTCGTGGTATTCTTGCTAGTTACACTAGCCATCCTTACTGCGCTTCGATTGTGTGCGTACTGCTGCAATATTGTTAACGTGAGTCTTGTAAAACCTTCTTTTTACGTTTACTCTCGTGTTAAAAATCTGAATTCTTCTAGAGTTCCTGATCTTCTGGCGCTCTGTCACGTCTGCTACCATCGATAACCTCGAGTCT
+
A@CC?BBE@BBCCCCCCCCCDCBBCBBBBCAC?CACK?CCAD;;;CCBFF@EDDAA>@@@@@A=@?BCBBAAB=B?ABEDD2AB?CBCB>BBBC>AA@<00-00=9>>::=CCCCAA?CCE7;7;=<>AA::7;@@E=AA@@@???@@@@AAAAB8==B=AA<A<@>>>@>>==5;;>>?2?:?:=====.=@@@@6@99///777A=BBBB/@<<<A;D<??;@AA@???=A:>>BBBB86669///6:66;A>>>?????===:?899A;;5;<A>>>>@@=
@ATNG8:01153:06222
GATGGTAGCACACGAGATCTCATCGTACTCATTCGTTTCGGAAGAGACAGGTACGTTAATAGTTAATAGCGTACTTCTTTTCCTTGCTTTCGTGGTATTCTTGCTAGTTACACTAGCCATCCTTACTGCGCTTCGATTGTGTGCGTACTGCTGCAATATTGTTAACGTGATTCTTGTAAAACCTTCTTTTTACGTTTACTCTCGTGTTAAAAATCTGAATTCTTCTAGAGTTCCTGATCTTCTGGTATACACACTCGCTCGCTACCATCGATAACCTCGAGTCT
+
BBCB@CA@ACBBBBCCCCBCCBCCCCCBBCCDACCCC>CCBDACCCBBBBACDCCB@C@CDCC?B?CCCCABACDACAAA9B@C>@99949BCE@BBB@CC9::@@@B?BCBCBBBC>BBC?B?BD>B>>>@;AA=;.65769:;?@;;;@A>==<;;;=BC;@7;;>BAA<AC677?==-=0808:::;+:=<=>+//////9:8<16666(5//.938.88;AAA==<C=B<>>===A378?:>;;;<<///====ACCBC==:=@AAABB<A<AA@;;;?A
@ATNG8:01153:06227
GATGGTAGCTCTGCTCTGACTCTCGTACTCATTCGTTTCGAAGAGACAGGTACGTTTAATAGTTAATAGACGTAACTTCTTTTTCTTTGCTTCGTGGTATTCTTGCTAGTTACACTAGCCATCCTTACTGCGCTTGATTGTGTGCGTACTGCTGCAATATTGTTAACGTGAGTCTTGTAAAAACCTTCTTTTTACGTTTACTCTCGTGTTAAAAATCTGAATTCTTTTAGAGTTCCTGATCTTCTGGTGTCTGATCTGTATCACTACCATCGATAACCTCGAGTCT
+
;>:@;::::955599<999<///97//5544:6;99909972/////774///5<<0949944.57;:555455.55.4::::(444)444.49//)///)//)//9::=7<<?@A>==8<<;::5>@BABA><8<00*00<0944738999:;;;76668<=8=3445556><<7:55555$549.55<<<)66>=A4<////////58;;;<(9445<7<:@???2>@@>@:=:;;;=<<4;55.5:99:<<<<<<<=@==990/)////9//)344445::;>
@ATNG8:01158:06215
GATGGTAGTGTCATATGAGAGTGTGTACTCATTCGTTTCGGAAGAGACAGGTACGTTAATAGTTAATAGCGTACTTCTTTTTCTTTGCTTTCGTGGTATTCTTGCTAGTTACACTAGCCATCCTTACTGCGCTTCGATTGTGTGCGTACTGCTGCAATATTGTTAACGTGAGTCTTGTAAAACCTTCTTTTTACGTTTACTCTCGTGTTAAAAATCTGAATTCTTCTAGAGTTCCTGATCTTCTGGATAGCGACGCGATATACTACCATCGATAACCTCGAGTCT
+
@@CB:=>DEA;;==>>CCCCCBBDBB@>@A@@>ABBI?CC@C@@@ABBBC?BCA;;757;A<B?B?BBBBC;;9C<AAA@?,9;;,:??@:CBDC?C;;8;C=ABCCFK@CCDFCCCC@CCB@BACCCCBCCC@BBBDAEBBBCBCBDCCBBACCD@CCC?CC@C@BBA@?@CGF@DBBBB9A@B>BBCCE5BCEDC=A@BBBBBAAA=AAAB0AAAAC@C@CC@BBBAAAA=A=AABABB?BBC@CCCCCDCCCCBBBDDCCBCB?BA@@A@@=??BCCBBB??
@ATNG8:01161:06226
GATGGTAGCACGAGTCACTCATATCCAGAAGATCAGGAACTCTAGAAGAATTCAGATTTTTTACACGAGAGTAAACGTAAAAAGAAGGTTTTACAAGACTCACGTTTAACAATATTGCAGCAGTACGCACACAATCGAAGCGCAGTAAGGATGGCTAGTGTAACTAGCAAGAATACCACGAAAGCAAGAAAAAAGAAGTACGCTATTAACTATTAACGTACCTGTCTCTTCCGAACGAATGATACGAGAGTCAGAGCAGAGCTACCATCGATAACCTCGAGTCT
+
ABCD@C?@@A;;6?@BCBCCDBB@B7@@@=@BBBBC@CAGCCCCDC@BC@C@BCCCCCCCC*@@@AAAABB???6=9;5===+>>9=:===2@@@=??AA995444)58>>;>C>8<BCBCCCCFAAABBBAB@CBBB>AACBBBAA@D@C:;;;@@?BBBB?CECBAA=A@<000000@AA8@=>;999999%:=;;A>A99=?8*/+.35:(/)/9?@@@C@??BBB=A???<>AA:?@@@BBAABB:;:DDBBBBCB@??CC@C:99BBA=A>AAABCBB>
@ATNG8:01162:06212
GATGGTAGCACGACACGACGATGTGTACTCATTCGTTTCGGAAGAGACAGGTACGTTAATAGTAAATAGCGTACTTCTTTTTCTTGCTTTCGTGGTATTCTTGCTAGTTACACTAGCCATCCTTACTGCGCTTCGATTGTGTGCGTACTGCTGCAATATTGTTAACGTGAGTCTTGTAAAACCTTCTTTTTACGTTTACTCTCGTGTTAAAAATCTTGAATTCTTCTAGAGTTCCTGATCTTCTGGGTCTCTCTCTCACGCACTACCATGATACCTCGAGTCT
+
>><A@BBBB<>=====>>>AAABBBBBCBC;;9<CCC>CC@C@CCCCCCC@CBCCB@B?AA@BCE>BAABEB?9?:==<<;$734;??A5ABBB@BBB@BB<????=@<@@ABC>>>?BBB?@<AA@@===>;?AAA<???@@BA777999=<<=5;;;5;<8=8=>>ABCB=<477989*:6<5;;DFG/667@@06///;;9=>?=?AAA/A6817@;?=?A;@@@@@@@=A;>==>??5;;=@7>>?AA>:;;;;???BA>>>=<:;:///5::77;A>;
@ATNG8:01119:06270
GATGGTAGCTCTGCTCTGACTCTCGTACTCATTCGTTTCGGAAGAGACAGGTACGTTAATAGTTAATAGCGTACTTCTTTTTCTTGCTTTCGTGGTATTCTTGCTAGTTACACTAGCCATCCTTACTGCGCTTCGATTGTGTGCGTACTGCTGCAATATTGTTAACGTGAGTCTTGTAAAACCTTCTTTTTACGTTTACTCTCGTGTTAAAAATCTGAATTCTTCTAGAGTTCCTGATCTTCTGGGTCTACGCTCGTCGCGCTACCATCGATAACCTCGAGTCT
+
A?AD?A@@BCCCBCBCDABBHCCCCCCDDDCB?BBGG?CC@C@CCCCCCCADCBBB9;6;DDC<B?A;;;A@>;?7;>CCC5CC;::CC<<<;;5;>@=@B;;;DDAB?A@CCAAAB?BAB?B?CDBBBBBE?BBBB?BCBBBBBBC;:;CCAAC@DBB?BB?C?@@AAAECCCFGFFCC:D>C?CCDBC5CCCCC>AACCCA@@BB<?@?@0AA@BD@DACB?BBA@@BD=@?@BAB@@>@CJJGH;;;CDCBBCBBCCCCCBB?@:99=99299??AAAABA
@ATNG8:01122:06297
GATGGTAGCTCACGTACGTCACACGTACTCATTCGTTTCGGAAGAGACAGGTACGTTAATAGTTAATAGCGTACTTCTTTTTCTTGCTTTCGTGGTATTCTTGCTAGTTACACTAGCCATCCTTACTGCGCTTCGATTGTGTGCGTACTGCTGCAATATTGTTAACGTGAGTCTTGTAAAACCTTCTTTTTACGTTTACTCTCGTGTTAAAAATCTGAATTCTTCTAGAGTTCCTGATCTTCTGGTAGAGCGTGCATATATCTACCATCGATAACCTCGAGTCT
+
<<CC@BABBBD===<B666@A@@@@@CBCBAA?ABFF?CCAC@CBBDBBB>@BC;<7;>A;;9<@?BECCBCA@?=@?@?@1::?ABDC<AACCABBB?@@599?@?@>ACCC????;?@B?B?@@@@>>>?<???@:>>B???AAAA?@>==<=5;;=<AA:>:=>>>>>>?B=A>>>>2>5;7;BEHD/BA>>>3;;======>?47767)5///9/5/7<4;<<=;;;;@;88857=15787=<<<>>>>@@A=====<777+////;>>:>7;:???A?;
@ATNG8:01122:06309
GATGGTAGAGAGACTGTAGCGCACCCAGAAGATCAGGAACTCTAGAAGAATTCAGATTTTTAACACGAGAGTAAACGTAAAAAGAAGGTTTTACAAGACTCACGTTAACAATATTGCAGCAGTACGCACACAATCGAAGCGCAGTAAGGATGGCTAGTGTAACTAGCAAGAATACCACGAAAGCAAGAAAATGAAGTACGCTATTAACTATTAACGTACCTGTCTCTTCCGAAACGAATAGTACGAGAGTCAGAGCAGAGCTACCATCGATAACCTCGAGTCT
+
BACC?BBBBBBCCCCBBCFDCCCCD?DDD@AA@@AB@B>BBCABBC@BB@C???;:9CCC3B?ECCDCBAB@?@8>>@???>,@A=?4;;;-;BC>BCCCBCDDC?C?CC@CCC=BBBCDDCCBBBCBBBBB=BCAA>BCCBCCAA?B@DBB?CDBBBCBB?CBBBBB?BD=AACAKBBBB<@@@<AA@@6@9979CCDFBCCC?B?BBCA8:8:BAAA?BCCBBBB@C?BBB>BBB???????CCCBBBBBDBBBBBBBBA@=7=///=::6>=@@@@@>;;
@ATNG8:01131:06263
GATGGTAGCACACGAGATCTCATCGTACTCATTCGTTTCGGAAGAGACAGGTACGTTAATAGTTAATAGCGTACTTCTTTTTCTTGCTTTCGTGGTATTCTTGCTAGTTACACTAGCCATCCTTACTGCGCTTCGATTGTGTGCGTACTGCTGCAATATTGTTAACGTGAGTCTTGTAAAACCTTCTTTTTACGTTTACTCTCGTGTTAAAAATCTGAATTCTTCTAGAGTTCCTGATCTTCTGGATATGAGTGACTCGTGCTACCATCGATAACCTCGAGTCT
+
BBBB?BDCBBBBCCCCCBCBCBAA???@BCA@?ABAD;;;7<=ABCCDCD@CDB@@<A>@??=@C9<ACCCCCCA>99:9:'9927;=92:@AC@BBCACD9::BABB@BBBBCBBB?BBB?B?BCADD???;@@BB6::=<<<=AA>>>BK??>:;;;==>:=<AAB@@@@@@<>>>DE6A;?9;;;;:*:>///)/67///976:<A?A?*9885=9>:@A<@@@@>>><B=BB>>==8==><AA;;;>===@@@AA@@@A>>::///://+/9:779<///
@ATNG8:01131:06281
GATGGTAGCGCACACATAGATACAGTACTCATTCGTTTCGGAAGAGACAGGTACGTTAATAGTTAATAGCGTACTTCTTTTTCTTGCTTTCGTGGTATTCTTGCTAGTTACACTAGCCATCCTTACTGCGCTTCGATTGTGTGCGTACTGCTGCAATATTGTTAACGTGAGTCTTGTAAAACCTTCTTTTTACGTTTACTCTCGTGTTAAAAATCTGAATTCTTCTAGAGTTCCTGATCTTCTGGAGATACACTTGATACTCTACCATCGATAACCTCGAGTCT
+
@@:?=B==;96BBBBBBCCDAAAAACDCDBBB?BCCE=CB@CACBBBDBHACCCBB>B?BCEE@D@DDBBBBBA@=;;;:;'4=7@BBB=BCBA?A;0+0@+00==>C@CCDGGCAA?@BB?B>BBBBBBCC@BBCC8;;BBBBBBBBCAA@DDD@BBC?BB?B?BCCDBBBMG@B@@B@7A@B@CBIIM5BBA@@;A;;;CCCCBB=AAAA,@BBBBAE?AA?AADCBBB?B@AA@@@@<@BC>BBBAAAA;;5:@?@?AAA?<6<00/7771747;667///
@ATNG8:01131:06284
GATGGTAGCTATACGTATATCTATGTACTCATTCGTTTCGGAAGAGTCAGGTACGTTAATAGTTAATAGCGTACTTCTTTTTCTTGCTTTCGTGGTATTCTTGCTAGTTACACTAGCCATCCTTACTGCGCTTCGATTGTGTGCGTACTGCTGCAATATTGTTAACGTGAGTCTTGTAAAACCTTCTTTTTACGTTTACTCTCGTGTTAAAAATCTGAATTCTTCTAGAGTTCCTGATCTTCTGGATAGCGACGCGATATACTACCATCGATAACCTCGAGTCT
+
A@CE@CAAABDACBCBCCCCGCEGCCCDDCCC@CCBB?BFAE?BBCFBBB@CDCBB?A>ACCC?B?BBBBBBBBB@BBBBB3BB@BBBB<A@BB?CBB>BC=A@BCCC@CCCCCCCB?BDD@C?CCCCBBBB@BCCC?BBCCCCCCCCBCCC@@@?C@@?@D?B@BBBDDCBBB>A;;;;.;>C?BBBBB2BBBCG>BBCCCCCBBB>BBBB2BABCHAC@BE@CCCBBBC@C@CAADCC@CCCACCCCCCCAABA@@BBBDBCB@CAAABBB?B?ABACCAA@
@ATNG8:01132:06260
GATGGTAGCACACGAGATCTCATCGTACTCATTCGTTTCGGAAGAGACAGGTACGTTAATAGTTAATAGCGTACTTCTTTTTCTTGCTTTCGTGGTATTCTTGCTAGTTACACTAGCCATCCTTACTGCGCTTCGATTGTGTGCGTACTGCTGCAATATTGTTAACGTGAGTCTTGTAAAACCTTCTTTTTACGTTTACTCTCGTGTTAAAAATCTGAATTCTTCTAGAGTTCCTGATCTTCTGGATATGATGACTCGTGCTACCATCGATAACCTCGAGTCT
+
BBBB@BCCCCCCCCBBBBBBCCCCBBBBCDCC@CCCC>CEAFACCCCBCC@DCCBB@B?BBBC@D@ABBDDBBAB?BBB=B+BB?CBBB=BBBB?BBB?BC=???BAA@BBBBBBBD>@@C=B?BCAA?>@@<@@??:==A:;:?@@AAABAA>>;=>><@A;A;?888=?>BB;>==AA5B<@:::;;:*:=///)/99///<<;>18887(5==?E=B<>?;?B>>>@A<A<AA@@@B:==D<AA@@@A===?DDD==9===38///9996>=AA@@@@??
@ATNG8:01142:06276
GATGGTAGACATATCGTACTCTCTGTACTCATTCGTTTCGGAATAGACAGGTACGTTAATAGTTAATAGCGTACTTCTTTTTCTTGCTTTCGTGGTATTCTTGCTAGTTACACTAGCCATCCTTACTGCGCTTCGATTGTGTGCGTACTGCTGCAATATTGTTAACGTGAGTCTTGTAAAACCTTCTTTTTACGTTTACTCTCGTGTTAAAAATCTGAATTCTTCTAGAGTTCCTGATCTTCTGGATACACTCATGTGCACCTACCATCGATAACCTCGAGTCT
+
@BBC@DCCCCDAAABCCCCCCCCCFCCCCDBB?AAAD>CC?B?BBBBCBC?BBD@@>A@BBBB?B?BBBBBBBBB?BBBAA3BB?BBBC;B==><>?A?BC???@CBB<??CBB@AA:??A<A<?@@<>>>?=A?A?<A@AA@<>:::BBB;>>?<:;;=AA<>:>??AAAA?A7=>ACD5D9=:>@>@>/??@@@9@@AAAA@@?=3:;9:*;::;@<B<AC:>>AAA@A<B=@@?@=<9=@@=B>>>@??>?:::>=??8=<>:=;;;===;@;@@777<76
@ATNG8:01142:06293
GATGGTAGGCGAGAGTGAGACGCAGTACTCATTCGTTTCGGAAGAGACAGGTACGTTAATAGTTAATAGCGTACTTCTTTTTTCTTGCTTTCGTGGTATTCTTGCTAGTCACACTAGCCATCCTTACTGCGCTTCGATTGTGTGCGTACTGCTGCAATATTGTTAACGTGAGTCTTGTAAAACCTTCTTTTTACGTTTACTCTCGTGTTAAAAATCTGAATTCTTCTAGAGTTCCTGATCTTCTGGTGTCTGATCTGTATCACTACCATCGATAACCTCGAGTCT
+
BCCB@CDB@BBCCBABCBDCAABCCCAAACAA?ACBB=@@>@?BBBBABB>BADCB>A?@@@F@E@CAAABCBCC;??>=><'>@<A889,7??A?B??=?@:@AAA@AABBBBBAAB?B@@<A<A@@@@@@@<@@==:=?AA;;<>>>@@@?@??<===<AA=A<@>>>>@@@B7:;???5?=B<BABBB/??<;;1:66///===B=?@??/????@=B=@@=@AA???A=D;??AA??=?>>:>@>?@=>=AA?>?A>>>=>><??::8//*/7:::<@?A?
@ATNG8:01143:06301
GATGGTAGCATCATGCATATCTCACCAGAAGATCAGGAACTCTAGAAGAATTCAGATTTTTAACACGAGAGTAAACGTAAAAAGAAGGTTTTACAAGACTCACGTTAACAATATTGCAGCAGTACGCACACAATCGAAGCGCAGTAAGGATGGCTAGTGTAACTAGCAAGAATACCACGAAAGCAAGAAAAGAAGTACGCTATTAAACTATTAACGTACCTGTCTCTTCCGAAACGAATGAGTACGAGAGTCATAGCAGAGCTACCATCGATAACCTCGAGTCT
+
<<5905><:;;>>=;;;;;;665<<7;;?=<<@@9;698955A@8=:99-75;<897333$34;::@BBBBBC=5;344444$4;.5.555&///)////77:77)/)//)///39:=<;;;>><999BBAA;>000;<<:><9771/)/0/)/:::;;6555=::;;///5999*33778.87743333&33,388333665(..'....05055>==8;5555<=8=9<9929:93//////9::<=;@??436;><<=@@=><>000=00*:9=998888A
@ATNG8:01147:06271
GATGGTAGCAGACGTGACAGAGCGCCAGAAGAGTCAGGAACTCTAGAAGAATTCAGATTTTTAACACGAGAGTAAACGTAAAAAGAAGGTTTTACAAGACTCACGTTAACAATATTGCAGCAGTACGCACACAATCGAAGCGCAGTAAGGATGGCTAGTGTAACTAGCAAGAATACCACGAAAGCAAGAAAAAGAAGTACGCTATTAACTATTAACGTACCTGTCTCTTCCGAAACGAATGAGTACAGAGAGTACGATATGTCTACCATCGATAACCTCGAGTCT
+
44447655ABCB665;:;9;;<966:>=>9>666===8=<@@B:;9?=@=;@:00/66:::,::084??>>788A:??BCAAB0?A;@9=>=0?@A=B:99::999493995<?<7:>?;ACCCCCCDCDBBB?BBBB@BECCCC@A=A@C<<:<CCBCCCB?CCCCDE@@@=?BB?BBCCC<@?=9>===<.>B?CCDDCA>@C=A7;;=<8<:==;;;>A;:9ABC=?=?AC9B??;>@@@ABBBBBBAABCBCAAACAABC?D8=888<::4;8=>@@@@@@
@ATNG8:01154:06278
GATGGTAGAACATATCGTACTCTCTGTACTCATTCGTTTCGGAAGAGACAGGTACGTTATAGTTAATAGCGTACTTCTTTTTCTTGCTTTCGTGGTATTCTTGCTAGTTACACTAGCCATCCTTACTGCGCTTCGATTGTGTGCGTACTGCTGCAATATTGTTAACGTGAGTATTGTAAAAACCTTCTTTTTACGTTTACTCTCGTGTTAAAAATCTGAATTCTTCTAGAGTTCCTGATCTTCTGGTATACACACTCGCTCGCTACCATCGATAACCTCGAGTCT
+
@?AA<BCBD@BCBCCAAABBCCBAACBBABB@@<@:::45526:=<>><;;7:::994::<<<?B?BBBBCCB@B7@?===+884;8?@9B=BB?B9:59C>???CDF?BBABB@>>:>AA<A<><<<<8785:;>A=???>>=>>>@@???A@@;788;??<@=AA>==?;;:7<98888(88>4=<@@@/@A???9??;9::<:::18878(8<<<>7;7;?=B>>>???<A<AA@=<@///=7889?>>=@@@>>====A>>><@A@AA;;8;=;::>>>;;
@ATNG8:01154:06292
GATGTAGAGAGACTGTAGCGTACCCAGAAGATCAGGAACTCTAGAAGAATTCAGATTTTTAACACGAGAGTAAACGTAAAAAGAAGGTTTTACAAGACTCACGTTAACAATATTGCAGCAGTACGCACACAATCGAAGCGCAGTAAGGATGGCTAGTGTAACTAGCAAGAATACCACGAAAGCAAGAAAAAAGAAGTACGCTATTAACTATTAACGTACCTGTCTCTTCCGAAACGAATGAGTACGATGAGATCTCGTGTGCTACCATCGATAACCTCGAGTCT
+
BB?AA=CCCBBBBBBBDDDICBBB>BCC@BBACBC?B>BADDCCC@AA>A?BCBAACCC2C@AAACCCBCA@?8>>?ABBB5BB?B=@AA9ACEACBBBCCDCC?C?AA=ACC@CCCCCCCCCBBCCCBBB@CBBB?BBBBAA@B>C@CBB?BDDCCACA?CCCCCC??>899:4::=??8<>@;::9999%:><?:79CBA@A7;778>@,817>BAA?BA@??BB<@=@BA;A:958@@BBBBCFDDBBBBBA>>AAAAAA@@<@>=====:><ADAB=;;;
@ATNG8:01156:06263
GATGTAGTGCGTGAGAGAGAGACCAGAGATCAGACTCTAGAAGAATTCTAGATTTTTTAACACGAGAGTAAACGTAAAAAGAAGGTTTTACAAGACTCACGTTTAACAATATTGCAGCAGTACGCACACAATCGAAGCGCAGTAAGGATGGCTAGTGTAACTAGCAAGAATACCACGAAAGCAAGAAAAAAGAAGTACGCTATTAACTATTAACGTACCTGTCTCTTCCGAAACGAATGAGTACACATCGTCGTGTCGTGCCTACCATCGATAACCTCGAGTCT
+
95<==CCCCBBBCCCCDFAAA..+-----////------773550;90//://////#/5=8:???B=>=><=BCBBBB5@A=@.:99&4::7;=>=<::337(399919?>288BBCCBCBCCBBBBBB?BBBA=@@A???AA>A?A;:45<<595<?=8984=;5;<8<=9488==?6===7??@@@@(?@800/===???<?====>;>:>>BBB?BA@@@@@=@<??C=CBB9:8??@@@@@A@977AABC?>??9929>=+0000;;:6:6=/////78
@ATNG8:01163:06283
GATGGTAGTTCAGATAGTCTATAGTACTCATTCGTTTCGGAAGAGACAGGTACGTTAATAGTTAATAGCGTACTTCTTTTTCTTGCTTCGTGGTATTCTTGCTAGTTACACTAGCCATCCTTACTGCGCTTCGATTGTGTGCGTACTGCTGCAATATTGTTAACGTGAGCTTTGTAAAAACCTCTTTTTTACGTTTTACTCTCGTGTTAAAAATCTGAATTCTTCTAGAGTTCCTGATCTTCTGGAGATACACATGATACTCTACCATCGATAACCTCGAGTCT
+
:5568<=<<9<=>?<666@=>=C969BCBBC@BCCC=@A7;7:A?ACCE@CA@@B@C=BA996:=@@@AAABBB>::?>>+8856//(///;7==B?@@599@=;>7>BBBCBAB<@=>:><A@@B>=;;5:<<<5::=;<=@::;A@;;:::4:670574;199;;;9222'233888(3)..77777$33----&.77...55.2+2555'5555=5;67737555;;94;1...667/55505:;AB@@@;<=<<<<=;;8818;;:<<<1818:<<====
@ATNG8:01114:06320
GATTGGTAGTGATACAGATCAGACACCAGAAGATCAGGAACTCTAGAAGAATTCAGATTTTTAACACGAGAGTAAACGTAAAAAGAAGGTTTTACAAGACTCACGTTAACAATATTGCAGCAGTACGCACACATTCGAAGCGCAGTAAGGATGGCTAGTGTAACTAGCAAGAATACCACGAAAGCAAGAAAAAGAAGTACGCTATTTAACTATTAACGTACCTGTCTCTTCCGAAACGAATGAGTACGATGAGTATCTCGTGATGCTACCATCGTATAACCTCGAGTCT
+
.--(-(---57;A6;5>>??@=;;;;49::.555444.4.44448::6>?4909>;;;<;;):1887333334==19344444$4<7<7<<<0;775;////:/5549.457<<;8<:555;9;;:66555@>>:>::4:@=<=?>?19.4=939<:455440499;<<4864///(/////(//36899::+:=6=888:965570717559495226=>:<<555;;7<455><===8<<=BBB777<;?788777////////--70......6:5=522266555
@ATNG8:01114:06325
GATGGTAGCTATACGTATATCTATGTACTCATTCGTTTCGGAAGAGACAGGTACGTTAATAGTTAATAGCGTACTTCTTTTTCTTGCTTTCGTGGTATTCTTGCTAGTTACACTAGCCATCCTTACTGCGCTTCGATTGTGTGCGTACTGCTGCAATATTGTTAACGTGAGTCTTGTAAAACCTTCTTTTACGTTTACTCTCGTGTTAAAAATCTGAATTCTTCTAGAGTTCCTGATCTTCTGGAGATATCATCAGCGAGCTACCATCGATAACCTCGAGTCT
+
BDCC@CABACCCBCBFCCCCCDDDCCBBBCFFADDDD>CC=C=CCCCCCC?BBCCC@C@BAAB@D?BBCCCCBBB>BCCCC2BA?C???:?BBB@CBB?BB999@BA@=ABBBBDDC?BBB>@>>ADAA;==<ADAA;A<<<=>?AA@@@D<=<@;<=<=AA<A:>@ADA@??A=BBABB5B<?:::77,9=9::3;;<<==B>>=;?DDD/>>>>C;><>A<@@AA@@?<A<A@?@@A:??@<>>>AAAAAAA=AAAA@=99949///8996969ADDA?@A
@ATNG8:01115:06330
GATGGTAGCGCACACATAGATACAGTACTCATTCGTTTCGGAAGAGACAGGTACGTTAATAGTTAATAGCGTACTTCTCTTTCTTGCTTTCGTGGTATTCTTGCTAGTTACACTAGCCATCCTTACTGCGCTTCGATTGTGTGCGTACTGCTGCAATATTGTTAACGTGAGTCTTGTAAAACCTTCTTTTTACGTTTACTCTCGTGTTAAAAATCTGAATTCTTCTAGAGTTCCTGATCTTCTGGGATGTGTGCGCAGTGCCTACCATCGATAACCTCGAGTCT
+
>:44.49::<=BBCCBDBBCBBBBBB?99@00,0<@@<AC@BACDDCCCC@CCCCC?B?BAAC?D@DDBBBBBBD?CCBBB=BD?BACD>CC@@>@CC@CC>ABABBC@BCCDDCCC@CCC@C@CCDECCBC@BCCC@BCCCCCFCCAABDBAAC?CCD@CC?B@BBBBBCCCC@BBBEE;B?A=;;;;:*:C>@@;@@ABBCCCCB@CDEE2FDFCC?CADD@CCCCCCC@D?AABCCC?C?@@8?0000>>ABBB;;;EAECCAC@@@B;;7;?BBDBBBCC
@ATNG8:01122:06349
GATGGTAGAGAGAGCTCTCTCATCGTACTCATTCGTTTCGGAAGAGACAGGTACGTTAATAGTTAATAGCGTACTTCTTTTTCTTGCTTTTCTGTGGTATTCTTGCTAGTTTACACTAGCCATCCTTACTGCGCTTCGATTGTGTGCGTACTGCTGCAATATTGTTAACGTGAGTCTTGTAAAACCTTCTTTTTACGTTTACTCTCGTGTTAAAAATCTTGAATTCTTCTAGAGTTCCTGATCTTCTGGTGAGATATGCATGATGCTAATCGATAACCTCGAGTCT
+
AA@@<?>@@@BABB@;56<<;<A;;BBCCCAA?<59<1;;7;:<=BB@@@?BB@;?;C?CBBA<A795<AAA:588???A@3>@;93333&3339:=A@C?DC@?>==288'599775:98<BA=B=>===988;<AA==:=@@EE@@:;;B>>=<;<1///1661607<<>>>@>A9;;=;<186<666666(//99928;>@BA:;99177:7*7991:=1728<4<A?>@>A=B;>>@@;;7;?>=????=:::<==>;;;>>@@=>>:;//+/6::<<??AB
@ATNG8:01126:06317
GATTAGTGTGTCTCTGAGAGTAGTACTCATTCGTTTCGGAAGAGACAGGTACGTTAATAGTTAATAGCGTACTTCTTTTTCTTGCTTTCGTGGTATTCTTGCTAGTTACACTAGCCATCCTTACTGCGCTTCGATTGTGTGCGTACTGCTGCAATATTGTTAACGTGAGTCTTGTAAAACCTTCTTTTTACGTTTACTCTCGTGTTAAAAATCTGAATTCTTCTAGAGTTCCTGATCTTCTGGGTCTCTCTCTCACGCCACTACCATGCATACCTCGAGTCT
+
><>9<@=>>BC?666>AA;=A=666;<=::39344(4:5<8=>;::99.555;;:>:?=66168;;;;>>;;;8<:::9(77)///7.//5;79;;5//)/777=@:>>@@@6665999.4.5<===;::<@AAC<A;<665;;<=@??>=94.444745.58=;;<::///5;/555&549.55555$555//)///;<<66/<69999$/////)/6:>8=<:9945057:::///)//;;/;<=5555;999///)/77//)49444///3//-77-//
@ATNG8:01136:06310
GATGGTAGCGCATATCAGGCAGCCCAGAAGATCAGGAACTCTAGAAGAATTCAGATTTTTAACACGAGAGTAAACGTAAAAAGAAGGTTTTACAAGACTCACGTTAACAATATTGCAGCAGTACGCACACAATCGAAGCGCAGTAAGGATGGCTAGTGTAACTAGCAAGAATACCACGAAAGCAAGAAAAAAGAAGTACGCTATTAACTATTAACGTACCTGTCTCTTCCGAAACGAATGAGTACTGCGTCTTACTCTCGCCTACCATCGATAACCTCGAGTCT
+
CDDD@BBBAA@BBDCCAB?ABBBA=BCC@CDDF;:9;>BBBBDCC@BC>@=@@@AACCC3BACDDACCCC???9=?99:::.;A>B5;;;.;BD?CCCCFCDCB@B@@@>?CC?BABBCCCCBBBCCCCCC@CABA?BBAABBAA?A@D@@>@BBBCECC?BBBBBC?BB>99:?AA999,3775778798%8===B?ABCDBA;=<<<>?;@;;;@@@=?AAAADD@B=ABE>BBB?BBBCBBBCCCBBAA?AAABCBBB?CCF?B????@@:?;?AAABBBB
@ATNG8:01137:06355
GATGGTAGTGCGTGAGAGAGAGACCCAGAAGATCAGGAACTCTAGAAGAATTCAGATTTTTAACACGAGAGTAAACGTAAAAAGAAGGTTTTACAAGACTCACGTTAACAATATTGCAGCAGTACGCACACAATCGAAGCGCAGTAAGGATGGACTAGTGTAACTAGCAAGAATACCACGAAAGCAAGAAAAAGAAGTACGCTATTAACTATTAACGTACCTGTCTCTTCCGAAACGAATGAGTACATAGATATACGTATAGCTACCATCGATAACCTCGAGTCT
+
95;<7<=<=::5655==@@BBC;;;)59<7<;;;B@<>669@CAAA>@@?A100//////$/56669933333=288;>=;=*4545.555&5;;=@999655;;5>?BA?BCB?BA@@@BCBBAABCCCDC?BD<<9:@?=@@8840:><<+.------/:69;===?:<<68=86:::::2:::6<CCCD2BB?EBB?>8>>?=B:=::96;89:;99;?@>??A@=?9???<>CC@CABBBA@@ABBBCCCBBBB@>>>??BB=@888>;;5;5;>?A@@@B
@ATNG8:01140:06335
GATGGTAGTATCTGCACACTCTGTCCAGAAGATCAGGAACTCTAGAAGAATTCAGATTTTTAACACGAGAGTAAACGTAAAAAGAAGGTTTTACAAGACTCACGTTAACAATATTGCAGCAGTACGCACACAATCGAAGCGCAGTAAGGATGGCTAGTGTAACTAGCAAGAATACCACGAAAGCAAGAAAAAAGAAGTACGCTATTAACTATTAACGTACCTGTCTCTTCCGAAACGAATGAGTACAACTCTCATATGACACTACCATCGATAACCTCGAGTCT
+
@5;68<==BBCB@A@CBCBCBC?BC@CAA?ABBBCCAC?@ACCAA@?AA?B?BBA@@A@@2@=ABBBBAAA>>>7>?@CCCC2A@<=2:::-:BB>CCABABBBB?D>BB?A@@?BBABBCDCGCCBCDDCB@BCBB@BBBBBDBB?B@CAA?@DDEBBBC???@FBB>BB?999?CBABD>999899::::%:>;7:4>@;AA@3532:>@6A=>=A@@?ABAA???@C>AAD>BCC?BAABCBBB@DCDEBBBBBBA>;;;=959////77)/,/@?@A@??
@ATNG8:01152:06314
GATGGTAGGCGACATACATACGCGCCAGAAGATCAGGAACTCTAGAAGAATTCAGATTTTTAACACGAGAGTAAACGTAAAAAGAAGGTTTTACAAGACTCACGTTAACAATATTGCAGCAGTACGCACACAATCGAAGCGCAGTAAGGATGGCTAGTGTAACTAGCAAGAATACCACGAAAGCAAGAAAAAAGAAGTACGCTATTAACTATTAACGTACCTGTCTCTTCCGAAACGAATGAGTACCTCTCAGACGCTCGTCCTACCATCGATAACCTCGAGTCT
+
BBCC@CFC@B<66BCDDDEFCBCBB>BBB?BBBC:::;@DDCBBBC@CC?C@CBCDCCCD5CABCCCBCCCCCC=@@>>>@@0@C@F?BBB<CBGFECCCCCBBB@D@CC?BBB@BBCCBCBCCCDAACDEC@CBCC@CBBBBBBC@C@C@@>@CCDCCCC?CCCCCC@CC@???588;;;3<<<8998999%9>;>97:BCDAB?B?@ABB=C?>@CCD@CCDCCCC>@>@AA<B;:8:BCECBC?BBBCCCCBBBBBBBC?B?B=<555@<<6><???==:::
@ATNG8:01152:06339
GATGGTAGGCGTGTGAGAGTCTGCCAGAAGATCAGGAACTCTAGAAGAATTCAGATTTTAACACGAGAGTAAACGTAAAAGAAGGTTTACAAGACTCACGTTAACAATATTGCAGCAGTACGCACACAATCGAAGCGCAGTAAGGATGGCTAGTGTAACTAGCAAGAATACCACGAAAGCGAGAAAAAAGAAGTACGCTATTAACTATTAACGTACCTGTCTCTTCCGAAACGAATGAGTACGATGAGATCTCGTGTGCTACCATCGATAACCTCGAGTCT
+
BC@@;?5906ABBCDDDAA@@@00+///)0CCC?@7;7;CBBBCC?@@=@=?B?<;;;5:>CBBA@@@@999-8@@AAB:AA9@299*77;2<B?>AA9998?=>?;;<>5;888:;;=@ABDA===B<AA@@<@@??>A>>:><?@B?BCCBBB>>>>BCC>><>A=@CD?BBBBB:?<?@:99999%93/2>9?:@;;8;?<?@@@<?=???AA=A@@@@@C:=:=>>8>BB?999?BABFC???CCB@@AA???99:9939699=9818=@@A@A???
@ATNG8:01153:06330
GATGGTAGACATATCGTACTCTCTGTACTCATTCGTTTCGGAAGAGACAGGTACGTTAATAGTTAATAGCGTACTTCTTTTTCTTGCTTTCGTGGTATTCTTGCTAGTTACACTAGCCATCCTTACTGCGCTTCGATTGTGTGCGTACTGCTGCAATATTGTTAACGTGAGTCTTGTAAAACCTTCTTTTTACGTTTACTCTCGTGTTAAAAATCTGAATTCTTCTAGAGTTCCTGATCTTCTGGGCAGACTCTGCACACGCCTACCATCGATACCTCGAGTCT
+
@@?>:==BBBACCCBBBB;99BAA@959;;00,/:::39@=@=ABBBBBCABBBBB=@;?=8:04:>9@888;37/39999)9927888.6///38//*3;6888@:>4<?AB@@>>;>;;5;<@;;;>>AA:>>@@<>>=>====?;;;?>>>B8;:;5;;:>;>@@BB>>?B=B====1;5;;??CBB/AA@@@6==>;;;===?<?FFF/>;;<A<A:==;>AAA@>=5:5:;:---+,,99-9--,679--/666//-2633,3-//7557;>989;///
@ATNG8:01155:06334
GATGGTAGCGAGCGAGTGTGTATACCAGAAGATCAGGAACTCTAGAAGAATTCAGGTTTTTAACACGAGAGTAAACGTAAAAAGATGGTTTTACAAGACTCACGTTAACAATATTGCAGCAGTACGCACACAATCGAAGCGCAGTAAGGATGGCTAGTGTAACTAGCAAGAATACCACGAAAGCAAGAAAAAGAAGTACGCTATTAACTATTAACGTACCTGTCTCTTCCAACGAATGAGTAGATGAGATCTCGTGTGCTACCATCGATAACCTCGAGTCT
+
@CCB@CEDCCAB@CCCDCBCDBBCCABBB@CCECCB@B?BACDCCB?CC?A=BCC=@AAA0A?CCGBBECCBBA;@@8::::):BBB4;:;5<BC@C@AABCDDF?C>CC?CED?DCCCBBBBBBBBBBCCEADCCC?BBCCCCCC@C@CA@?@FDFDDCC?CBBBBB?CA?BCC?BBA@?8???;?CCCC3BB?BAAACCDBB?B?BBCC?A>@ACDD@CDBBBBB?B=@=@CC@CCBBB?@?@CAAAAABABBBAAACBB?B:::B??<??BABAA>>=
@ATNG8:01156:06345
GATGGTAGGTGCACATGAGTGTATCCAGAAGATCAGGAACTCTAGAAGAATTCAGATTTTTAACACGAGAGTAAACTTAAAAAGAAGGTTTTACAAGACTCACGTTAACAATATTGCAGCAGTACGCACACAATCGAAGCGCAGTAAGGATGGCTAGTGTAACTAGCAAGAATACCACGAAAGCAAGAAAAAAGAAGTACGCTATTAACTATTAACGTACCTGTCTCTTCCGAAACGAATGAGTACTATGTTGAGCTCTATACTACCATCGATAACCTCGAGTCT
+
55;<056<8<<===996;596;;;<96669;;???B?B=@@@?ECDABCACACCBBBCBC3B>AACCCCE;<;A8>@9==>@0;A=C:CBB9A??<??@@BBB;:6:=A@=ACC?BC@?@C@AACAAACCCDAEBBA>@@;;;AAC30+000-0@@@00:A=@@@CAB?BC?CB@8<<999+9@@;999999%9<8;=;>=9;//)/358;;6=9??CDC?A@@A@;:6:;?@C?C??=?BBAAA@9999939?;==>??874:=A8?777;77/88>>BCDBB@
@ATNG8:01162:06312
GATGGTAGTGTCATATGAGAGTGTGTACTCATTCGTTTCGGAAGAGACAGGTACGTTAATAGTTAATAGCGTACTTCTTTTTCTTGCTTTCGTGGTATTCTTGCTAGTTACACTAGCCATCCTTACTGCGCTTCGATTGTGTGCGTACTGCTGCAATATTGTTAACGTGAGTCTTGTAAAACCTTCTTTTTACGTTTACTCTCGTGTTAAAAATCTGAATTCTTCTAGAGTTCCTGATCTTCTGGGTCTCTCTCTCACGCACTACCATCGATAACCTCGAGTCT
+
@CCC@BDDCABBCCDDCCCFEDCCCCDFEC;;;<CBE?DB?B@CDDCCCEACEFCC@C@CCCD?D@CCBBBBBCC@CCCCC5CD@BBAC>BBCC@CAA=AD>ABCLDD?BCCCCDCE@CCD?B?BDDECCAA>BDCC@DBBBCCCCCCCCCBBBC?CCC;00;@;000/?>>C?:????@2?<<8;>>>>0>ABCC<@@DCCCDBBB?CCCC5CBBCD@C@CC?BBDDDCC?C@BBBCDC@CBBC>BCCBBBBBCCBBAAA@@@B@BAAAB@@>@@CCDBBAAA
@ATNG8:01116:06383
GATGGTAGTGTGTCTCTGAGAGTAGTACTCATTCGTTTCGGAAGAGACAGGTACGTTAATAGTTAATAGCGTACTTCTTTTTCTTGCTTTCGTGGTATTCTTGCTAGCTACACTAGCCATCCTTACTGCGCTTCGATTGTGTGCGTACTGCTGCAATATTGTTAACGTGAGTCTTGTAAAACCTTCTTTTTACGTTTACTCTCGTGTTAAAAAATCTGAATTCTTCTAGAGTTCCTGATCTTCTGGTAGAGCGTGCATATATCTACCATCGATAACCTCGAGTCT
+
AA;;8:=BBEDB==BBAAABCCCCCDCBCBCB>AAAC>CF@C?BBBBBBB@BEGDC@B>BA?@;@=A??@@@::@7999:;*5>5@BCE>BA;949@B=BCACCCBCDGDBAACB@@=@AA?B@CECCCBBC@CBCD?CCCCCCCCCCCBBBA@A=A;;4;@<@<@BABBCCCC@B::::-;9A;A@AAB,@BAAA>BCCDIJBB;;49999:$9559=:=:=@;>>>CC=B:B?A;?BBB@CBC<CCBCCCA@;;;@?AA@@@BC?BBCBB9:4:;?>A@@999
@ATNG8:01119:06362
GATGGTAGTGTCATATGAGAGTGTGTACTCATTCGTTTCGGAAGAGACAGGTACGTTAATAGTTAATAGCGTACTTCTTTTTCTTGCTTTCGTGGTATTCTTGCTAGTTACACTAGCCATCCTTACTGCGCTTCGATTGTGTGCGTACTGCTGCAATATTGTTAACGTGAGTCTTGTAAAACCTTCTTTTTACGTTTACTCTCGTGTTAAAAAATCTGAATTCTTCTAGAGTTCCTGATCTTCTGGTAGAGCGTGCATATATCTACCATCGATAACCTCGAGTCT
+
ACBD@DBBBCCCCCDCBCCCECCCCBBBCC;;;<CDD@BB?B?BBCCCDD=C>DCC@B@CBCE@C@CCDGCBBBB?@BBBB5BB<@@AA=BBCC@BBCACC<;=CKGC@CDCHCCCC@BBC@D@BBBBACAA>BCBB>BBBBCBCCCCCCCBB@@<@@@<@A=A?BBBBBBCDC@CCCEJ;C?B?ABBBA,AA;;;0;ABCEDDA<;5;;<<;%;@@DB@C=AA=@CCCCBC@D@AAADAA?ACDADCCCCCCCCBBBCCCCBBAA=@:::A@@=@ACCBCCBBB
@ATNG8:01131:06388
GATGGTAGAGAGACTTTAGCGCACCCAGAAGATCAGGAACTCTAGAAGAATTCAGATTTTTAACACGAGAGTAAACGTAAAAAGAAGGTTTTACAAGACTCACGTTAACAATATTGCAGCAGTACGCACACAATCGAAGCGCAGTAAGGATGGCTAGTGTAACTAGCAAGAATACCACGAAAGCAAGAAAAAGAAGTACGCTATTAACTATTAACGTACCTGTCTCTTCCAAACGAATGAGTACGAGAGTCAGAGCAGAGCTACCATCGATAACCTCGAGTCT
+
@;DD@CCCBBBCCCDD=BBCCEEDD>CCC@CC;;;D@D>AABCCCD@BB?B@CBBBBDDF2B?BABBBB???AA;@@@A@@@/?><?@CED9BCB?CBB@?:?==9=<??=AAA=BBBB786@@@AAA;;;@<@AAA==>==<<==8=:?>A=>?>===>>;>?@A??>?C@CBB?AA???8?=<7<=<<<+;;5;>>>A@@BB:=:=D@?;?<A@668=B@@@???;@9AA<@AA????BAABBBCB@AA?BB>>?=>>::@@7=/00=;;5?:;>>;;;??
@ATNG8:01134:06392
GATGGTAGTAGTACACTAGTCATACCAGAAGATCAGGAACTCTAGAAGAATTCAGATTTTTAACACGAGAGTAAACGTAAAAAGAAGGTTTTACAAGACTCACGTTAACAATATTGCAGCAGTACGCACACAATCGAAGCGCAGTAAGGATGGCTAGTGTAACTAGCAAGAATACCACGAAAGCAAGAAAAAGAAGTACGCTATTAACTATTAACGTACCTGTCTCTTCCGAAACGAATGAGTACGTGTGACGTACGTGAGCTACCATCGATAACCTCGAGTCT
+
AABB@DEBACBCBC@AABCCC@A@B?CBC@CCBB@@>B=AACCDEC@CC@C@BBBCCCCC5A?ACBCCBBABBC>DBBBDDD3BB?B@CDF;DCC@CCBBBBDBB@B@BB@BBB@BCCCCCCCCCCCBBACD@CCAA?BAA@@@@A?C@CBB?BCCCCCCC?AAABBB@BB>@@A499==<8?@A=BCDCC2CC?BA@ABAABC:>:=@AA:=:=;@@C?BB???CB?C?AA@<BAA>BCBCBBBBBBBBEEEBBBAAB???CCD@ABB???A>;5;AA>>>@@
@ATNG8:01137:06390
GATGGTAGCTCTGCTCTGACTCTCGTACTCATTCGTTTCGGAAGAGACAGGTACGTTAATTTAATAGCGTACTTCTTTTTCTTGCTTTCGTGGTATTCTTGCTAGTTACACTAGCCATCCTTACTGCGCTTCGATTGTGTGCGTACTGCTGCAATATTGTTAACGTGAGTCTTGTAAAACCTTCTTTTTACGTTTACTCTCGTGTTAAAAATCTGAATTCTTCTAGAGTTCCTGATCTTCTGGCGCTCTGTCACGTCTGCTACCATCGATAACCTCGAGTCT
+
ABCC@C@CCCCCDCCBCCCCCCCDDCCCCCBB?BCCC=CC?BACEBBBCCBCCCCC@D@CC>C>BBBABA><<8;;;;?1@A?C>??7?BBB@BEF@CB?@ABBBB???BBCDBB?BBB?B?BCDDCBAA?CCDD?BB>:;:???@BAA===B<@@@<>>;>=@@@AAA@@@;>>?CC2A:?9>>DFD/?@>>>388A888A>>>;?DDD/A???@9=9=><>BBB;;;<@<@A>?>B7;;@;===>?::;?AA@@===?@@E=A=>>>??=?<AAA@@@>>
@ATNG8:01152:06360
GATGGTAGACATATCGTACTCTCTGTACTCATTCGTTTCGGAAGAGACAGGTAGGTTAATAGTTAATAGCGTACTTCTTTTTTCTTGCTTTCGTGGTATTCTTGCTAGTTACACTAGCCATCCTTACTGCGCTTCGATTGTGTGCGTACTGCTGCAATATTGTTAACGTGAGTCTTGTAAAACCTTCTTTTTACGTTTACTCTCGTGTTAAAAATCTGAATTCTTCTAGAGTTCCTGATCTTCTGGATATGAGTGACTCGTGCTACCATCGATAACCTCGAGTCT
+
BCCC@CCBBCC@A@DDCC@@BBCCDCBBBD@@?@CCC=BB@C@CCCCABB@C>=495:;@CCE?C?CCBDCCB;?6333333#386=BCC;ABCC@BBB?AA;>>BCCC?BBCCAAA@:@AA;A9@@?>??>?<AAAA<AAA===@@B@@??@?@?<AAB<>>:>>?@?A@??@@<@@@CB5A=>:88776(8=///)/79///@:;=5;;;;+:AA@@;@<@@<@@@A;::<A;>@BB?>5:8D=DB9;;///888;>D<><9995;///=33-32-//98888
@ATNG8:01155:06385
GATGGTAGATACTCGCTGATACACCCAGAAGATCAGGAACTCTAGAAGAATTCAGATTTTTAACACGAGAGTAAACGTAAAAAGAAGGTTTTACAAGACTCACGTTAACAATATTGCAGCAGTACGCACACAATCGAAGCGCAGTAAGGATGGCTAGTGTAACTAGCAAGAATACCACGAAAGCAAGAAAAAGAAGTACGCTATTAACTATTAACGTACCTGTCTCTTCCGAAACGAATGAGTACTATAGACTATCTGAGACTACCATCGATAACCTCGAGTCT
+
BBBB@BCCCCCCB:69CCCCCBBCC>BBL@BBBBCC@B<@??@@BB?CC?C@BBA@@@@?)=6@B<BBB=88=?6::A@<@@1@@<<.599&5999;::9@9549.9:>=8>@@;?CCBCCCDDBBBCCCDD@CB;;89A??BB??=@?C:;89?AACD??=?CCCBC=BA?@B=8====?6:@?:><AAB3BB?BBAAB?>==3;4999;6;8=:@@A?AAAB989?C@AB@8?8807B@@BBCBBBCAABBBCBBBCDAAADA=>000@>>9B>ABA@@000
@ATNG8:01157:06399
GATGGTAGAGAGAGCTCTCTCATCGTTCTCATTCGTTTCGGAAGAGACAGGTACGTTAATAGTTAATAGCGTACTTCTTTTTCTTGCTTTCGTGGTATTCTTGCTAGTTACACTAGCCATCCTTACTGCGCTTCGATTGTGTGCGTACTGCTGCTATATTGTTAACGTGAGTCTTGTAAAACCTTCTTTTTACGTTTACTCTCGTGTTAAAAATCTGAATTCTTCTAGAGTTCCTGATCTTCTGGTATACACACTCGCTCGCTACCATCGATAACCTCGAGTCT
+
CDBC@CCCAABCCCD@ABCCCCGC@@?A@ACCACCCC=CD@D?CBBBCBA?BCCCC@C?CBCB@C@CCCBBBBBB?CBCCC3BC@CBBB>BBBB@BBB?BC999?A@@=BBDAAABB?BBB=<9===A<:;;<@>>><>AA???@???@?@@=<<=>>>;>>;><@AA???BAA7;;BBB6A<@<@@@@@/@@@@@:@==:::<;==6;<;=+=888@=B=@@:>>@A???<?<?@@A??:>>@<@A@@@@@??>>@>>>?AAAA<@>>==896:;@ABAAAAA
@ATNG8:01160:06380
GATGGTAGTGCGTGAGAGAGAGACCCAGAAGATCAGGAACTCTAGAAGAATTCAGATTTTTAACACGAGAGTAAACGTAAAAAGAAGGTTTTACAAGACTCACGTTAACAATATTGCAGCAGTACGCACACAATCGAAGCGCAGTAAGGATGGCTAGTGTAACTAGCAAGAATACCACGAAAGCAAGAAAAAAGGAGTACGCTATTAACTATTAACGTACCTGTCTCTTCCGAAACGAATGAGTACTGTATCTTTGTGTGCGCTACCATCGATAACCTCGAGTCT
+
BBDE?CCCCDC@@@FCDCCCCCCCC=CAB>BBBBCC@C@CCBAACC@CC?C?CCBBBBAA1A>??=BBBB:89>6>=;9999$9<>C@CCC9CFDBDCCCBCGCD@C?CC@EBA@<;;CDDCCCCCDCCCCC@BCCC?BBCBBBBB@C@CBB@CCCCCB<;9000@A@?AA=@@?188889*38<9999999%98==@BCBBA@@;@=AB@@:>:>@CCC@A@@CBBB?B@CCC=AAAACDBAABCBBBBB===;=BBBCBBBBBB>A@:::7707:<<=AA>>>
@ATNG8:01166:05798
GATGGTATAGTATCATGTGTATCTCCAGAAGATCAGGAACTCTAGAAGAATTCAGATTTTTAACACGAGAGTAAACGTAAAAAGAAGGTTTTACAAGACTCACGTTAACAATATTGCAGCAGTACGCACACAATCGAAGCGCAGTAAGGATGGCTAGTGTAACTAGCAAGAATACCACGAAAGCAAGAAAAAGAAGTACGCTATTAACTATTAACGTACCTGTCTCTTCCGAAACGAATGAGTCTACTCTCAGAGACACACTACCATCGATAACCTCGAGTCT
+
BBDC@CBCCCCCBBCCBCCCCBBBC@CBC@CBBB;::;@DCDCCCC@CC@B@BBBBBBBB5B@CCCCDDCCCCC=BB>????0?C@C@CCC;CCC?CBBBCCCCD?B?BB?BCA?AAA?CAAACCCCCCCCC@BCCC?CCCCB@BA@DADAA>BCCCCCCD@CCCBBB@BB?BAA>ABBAC=AAA@BCCCC2CD?CAAABBBCB=@=?BBB>>:=ACBB@BAA@BBA7;7<AA<BBE@BDBBFBBBCCCCCCDBBCBBBBBB??<?A@@A??<>?BCCBB>>>
@ATNG8:01168:05795
GATGGTAGTGTCAGTGCGCGTCGTCCAGAAGATCAGGAATCTCTAGAAGAATTCAGATTTTTAACACGAGAGTAAACGTAAAAAGAAGGTTTTACAAGACTCACGTTAACAATATTGCAGCAGTACGCTCACAATCGAAGCGCAGTAAGGATGGCTAGTGTAACTAGCAAGAATACCACGAAAGCAAGAAAAAGAAGTACGCTATTAACTATTAACGTACCTGTCTCTTCCGAAACGAATGAGTACTACTCTCAGAGACACACTACCATCGATAACCTCGAGTCT
+
:<AB?B=C;:::;;9556<;;=5//4///4//5<<<7<266<<5459.447:5<;555>><)=65549<:;<;<=7556;??>+668=7<::+>55.59999;::<7<8=><CCC?;?????DC@CCCCCBA@>A;99499=@?@@B@@;A00,/:::<;>>7;555;<7;;9?>=488337)888/87=>>1@?8?AB777CBB>B?>>A@8:277::9;@>>>>><5=9:AA9A??9??>><<=BBBBBBABBBBBBBA>>=>?::=<>?==:==BAAAAAAA
@ATNG8:01199:05778
GATGGTAGCGCGACGAGCGTAGACCCAGAAGATCAGGAACTCTAGAAGAATTCAGATTTTTAACACGAGAGTAAACGTAAAAAGAAGGTTTTACAAGACTCTCGTTAACAATATTGCAGCAGTACGCACACAATCGAAGCGCAGTAAGGATGGCTAGTGTAACTAGCAAGAATACCACGAAAGCAAGAAAAAGAAGTACGCTATTAACTATTAACGTACCTGTCTCTTCCGAAACAAATGAGTACGATGAGAGAGCTCTCTCTACCATCGATAACCTCGAGTCT
+
==>B9@?EC@@AA@@@9;9CCCBCC=@BB?@@@@@@;?@CCAA@AB?BB@B>BBA>>>>>.?:??>A@ABBBBA=@BDCCCC5CH@D4;;;.0>@:A000AA@BB?B?BB?BCC?BCC;;;CCCCCCBAB?@>@CCB?A;;:@@?C?D=A;<6;ACCDCCC?BBBB=B?BB>A@@499@@B59999=<@@@.@?;@???@?<>?<?<@8886;6;9::::>@??<<?8?<777*3;;3;<<?@999CC@??>BCB===>A??9:847759=;;8;5;9888///
@ATNG8:01199:05784
GATGGTAGTAGTACACTAGTCATACCAGAAGATCAGGAACTCTAGAAGAATTCAGATTTTTAACACGAGAGTAAACGTAAAAAGAAGGTTTTACAAGACTCACGTTAACAATATTGCAGCAGTACGCACACAATCGAAGCGCAGTAAGGATGGCTAGTGTAACTAGCAAGAATACCACGAAAGCAAGAAAAAAGAAGTACGCTATTATCTATTAACGTACCTGTCTCTTCCGAAAACGAATGAGTACTACTCTCAGAGACACACTAATCGATAACCTCGAGTCT
+
?ACD@DBBBCA@<>>CC>BBCAA@B?CBCABCCC==;;ACDFECBB@AB?C@AA@;;;;<*;=BAABA@@?000,0007999(//)5.555&555.5<<@@=<00+/27>6<??:==B?@@>BA?@@@AA@@8=?9;55><<??9=9;:<00+0>>>@CAB?BBADBB?BB?AA@?@@@A?9>7939=====&9847AACC8;;?;>>=::71757;;>>:>;::<99153////(///(/666;:AAAA:;776<777;<888>@=B@???A<A:>;;::??B
@ATNG8:01203:05777
GATGGTAGCGCATATCAGGCAGCCCAGAAGATCAGGAACTCTAGAAGAATTCAGATTTTTAACACGAGAGTAAACGTAAAAAGAAGGTTTTACAAGACTCACGTTAACAATATTGCAGCAGTACGCACACAATCGAAGCGCAGTAAGGATGGCTAGTGTAACTAGCAAGAATACCACGAAAGCAATGAAAAAAGAAGTACGCTATTAACTATTAAACGTACCTGTCTCTTCCGAAACGAATGAGTACTATGTAGAGCTCTATACTACCATCGATAACCTCGAGTCT
+
::<B:BBBAA?C=<=>?>8;=000+00/5;75555.5.555455:8==7;7:555CCCC3B>AA@9:8?====9<<94444$4;7=8=<<0<9516=<@@A<99498<@=BCC=@@BB@@>A>>00/:===;ABBC=@@A@@@AA?@?B0000A@@@@DG=???A@@<???BAA4889993666)///////#/:48:::96//.2743336+55'26::<7;;:555<8=@BBB<A??9>>898@CC??@A???CD@@?@@@AA>>;>;;;??A;?===>BBB@?
@ATNG8:01203:05799
GATGGTAGTGTGTCTCTGAGAGTAGTACTCATTCGTTTCGGAAGAGACAGGTACGTTAATAGTTAATAGCGTACTTCTTTTTCTTGCTTTCGTGGTATTCTTGCTAGTTACACTAGCCATCCTTACTGCGCTTCGATTGTGTGCGTACTGCTGCAATATTGTTAACGTGAGTCTTGTAAAACCTTCTTTTTACGTTTACTCTCGTGTTAAAAATCTATTCTTCTAGAGTTCCTGATCTTCTGGATAGCGACGCGATATACTACCATCGATAACCTCGAGTCT
+
;5::7;=CCCDCCB@@@BBCCFAAAD@@@@@@=@@@D=CD?B@BBCBABB@@AACCACADCBC>B>AA?B@?;<<:=BDED5AB=A@BB;@:>;166<6;;@CBBCCC@BBBBBCCC@BBB@C@GCCCCCBB?BCCC@CCCCCDCCCBBBBBBCC?CCC@DB?B?AAC??@CCC@CCCCC;C@D<@@@@@0@CDFF=BBCCBBCCCC?BBBB0A@@@@=@A=AABBAAA?A??@@BBB@BBC@CBBBBCCCCCCBBBCCBBCD?B???C@@=@>@AABB===
@ATNG8:01207:05808
GATGGTAGGCGTGTGAGAGTCTGCCCAGAAGATCAGGAACTCTAGAAGAATTCAGATTTTAACACGAGAGTAAACGTAAAAAGAAGGTTTTAACAAGATCTCACGTTAACAATATTGCAGCAGTACGCACACAATCGAAGCGCAGTAAGGATGGCTAGTGTAACTAGCAAGAATACCACGAAAGCAAGAAAAGAAGTACGACTATTAACTATTAACGTACCTGTCTCTTCCCGAAACGAATGAGCTAACCTCTCAGACGCTCGTCCTACCATCGATAACCTCGAGTCT
+
BBBB@CCC@CB@@A@@CBC@@ABDB<B==<?CCCBB@C@BBBBBBB>AB?B@AB@;;;;.;@@AABCBBCBAA=A;:0AAA0AG@C7;;;*0)/>)///7?<BABC=B>@>;//.(...555222226677<>;>=>@7;;=???;:7;6;;A=A?9:9@9939?>==<7<A;787<??@BA8@9:39:::+87/6786565::;4<7;===;<9<////6;67:===077(5::.8/-)--5---6064888886------.55.566,2277966061...66792
@ATNG8:01208:05775
GATGGTAGTCTCAGATAGTCTATAGTACTCATTCGTTTCGGAAGAGACAGGTACGTTTAATAGTTAATAGCGTAACTTCTTTTTCTTTGCTTTCGTGGTATTTCTTGCTAGTTACACTAGCCATCCTTACTGCGCTTCGATTGTGTGCGTACTGCTGCAATATTGTTAACGTGAGTCTTGTAAAAACCTTCTTTTTACGTTTACTCTCGTGTTAAAAATCTGAATTCTTCTAGAGTTCCTGATCTTCTGGAGATACACATGATACTCTACCATCGATAACCTCGAGTCT
+
<:?;<@>CBCBCCCBCCCB??@A99595:;4405===6>B:>:99555<<5:99=9:)424:::5?=@@?==54.4;344444$4<<255<>3556949555)5<.5555==8<<=>@??A;???<?;A@@@AB@@<@A@@;A@A;;:@@>>???@>AC=;;9;>>;@:<>>996;<<8==>>>>+><G?AACCB.99?>>57/-------939999'/4455.58>=7<<44448383:<;<<;7:>B:?;???>?@AA@@@@@ABA@@=????CA@=A@AAAAA@@@
@ATNG8:01170:05817
GATGGTAGTATCTGTCTACGAGAGCCAGAAGATCAGGAACTCTAGAAGAATTCAGATTTTTAACATCGAGAGTAAACGTAAAAAGAAGGTTTTACAAGACTCACGTTAACAATATTGCAGCAGTACGCACACAATCGAAGCGCAGTAAGGATGGCTAGTGTAACTAGCAAGAATACCACGAAAGCAAGAAAAAGAAGTACGCTATTAACTATTAACGTACCTGTCTCTTCCGAAACGAATGAGTACACATCGTCGTGTCGTGCTACCATCGATAACCTCGAGTCT
+
;5>:7<>BCBBBA@ABCCCBBBAAB?BAB?BBA@@B7;7:@A?@AB?BA>C???9:8BBB3C?BBAAB9874=B=<==;;;;;+//(/(///&/996;===<;;55.517717992677:CCCCBBCDCCCBB?BEBB?BBCBBBAB>C?CAA?ABBBCCCA?CCAAAA?CC@AAA<>>DCD>???;>AAAB3BD@D@@@AAACA;>:>@@@8;8;BCBB@BBAAADB?B?BBB?BCC?BBCCCCABACC@ABBBBB???@??B@@<A888A>>9>>@AB>>;A@
@ATNG8:01183:05829
GATGGTAGGACGAGCGTCTGAGAGGTACTCATTCGTTTCGGAAGAGACAGGTACGTTAATAGTTAATAGCGTACTTCTTTTTCTTGCTTTCTGTGGTATTCTTGCTAGTTACACTAGCCATCCTTACTGCGCTTCGATTGTGTGCGTACTGCTGCAATATTGTTAACGTGAGTCTTGTAAAACCTTCTTTTTAACGTTTACTCTCGTGTTAAAAATCTGAATTCTTCTAGAGTTCCTGATCTTCTGCGCGTATGTATGTCGCCTACCATCGATAACCTCGAGTCT
+
88;<7<<:7:444489::>:;;;;8=====;;49999,5@;?<ACCCCCDAABADB?C<;;;A;B>BBBCCC?@B9999::'99249;;)444//27//)/;6::==<>7<ADCCCEE@BBD9;50@0000>@;CBBC?C;;;CBCCCDB;;;A;;4;>=2998@5>;=:99945.49999.9372/////$/)///7.9999:55555.5555$555597<6;;9>=<<<:;5>:B<<B=;;:0.-8.-.50//555<99;7;995:44449838388::4445
@ATNG8:01186:05857
GATGGTAGGCGTGTGAGAGTCTGCCCAGAAGATCAGGAACTCTAGAAGAATTCAGATTTTTAACACGAGAGTAAACGTAAAAGAAGGTTTTACAAGACTCACGTTAACAATATTGCAGCAGTACGCACACAATCGAAGCGCAGTAAGGATGGCTAGTGTAACTAGCAAGAATACCACGAAAGCAAGAAAAAGAAGTACGCTATTAACTATTAACGTACCTGTCTCTTCCGAAACGATGAGTACTGCGTCTCACTCTCGCCTACCATCGATAACCTCGAGTCT
+
@@@;:>@C?B999DCBCCC@@@AA@4<AB@@@AB@?<A=A@@DDHM@BB@B?ABA@???>,>:@@A???CD???6=>99::+7@;@1999.7<?>==BBBBA>>293:A====<@@@@>>>>@@AA@>=>A<A<==:=;@@>>>A=A9=>A>ABBBBCBB?BBBBBB?AA<?AA9>>@@A:@@@;::9:9(9:38>AAAAAAA8;8;AAA=A;>>???;AAA?>?A<@<@AA9=>>>BBC99:9::BECCDADCBB@@@<??>:=876<<<:><????BBB>
@ATNG8:01191:05849
GATGGTAGCGCATATCAGCGCAGCCCAGAAGATCAGGAACTCTAGAAGAATTCAGATTTTTAACACGAGAGTAAACGTAAAAAGAAGGTTTTACAAGACTCACGTTAACAATATTGCAGCAGTACGCACACAATCGAAGCGCAGTAAGGATGGCTAGTGTAACTAGCAAGAATACCACGAAAGCAAGAAAAAGAAGTACGCTATTAACTATTAACGTACCTGTCTCTTCCGAAACGAATGAGTACGATGAGAGCACACGTGTCTACCATCGATAACCTCGAGTCT
+
;;;A7>///8:<ACCBCBDCBBCEIGAABABCABBB>B?BCB@AAC?BB?C@CCCBAAAA2A@BBBBACACBA@;AB@AAAA0@C@DADCC;CCC@CBDBBBCBB?BADG?@@C?BBBBCABCCCCCDDCCC?CCCC@BBBBFFBB?C@CAA?ACBCCEBB?BCCBBA?BD?AAA>??CCC>B?>899999(9A=@@ABABAAB7979AAA4959CCBC@CDBBCCC9;:;BD?FED@CAAABBBBACCCCBABBBBBBBBBBBA@:@000FCC?@@?AAA?;;;
@ATNG8:01196:05813
GATGGTAGCAGACGTGACAGAGCGCCAGAAGATCAGGAACTCTAGAAGAATTCAGATTTTTAACACGAGAGTAAACGTAAAAAGAAGGTTTTACAAGACTCACGTTAACAATATTGCAGCAGTACGCACACAATCGAATCGCAGTAAGGATGGCTAGTGTAACTAGCAAGAATACCACGAAAGCAAGAAAAAAGAAGTACGCTATTAACTATTAACGTACCTGTCTCTTCCGAAACGAATGAGTACTGCGTCTCACTCTCGCCTACCATCGATAACCTCGAGTCT
+
@CCB?BB@??B;:;;=>;;=;?;@@8<@<=<AC:;67?;??>>@@@5588=>B?????;;):.3388:999887.78;9555$5;8>.665&59;7<CCCCCC;;50900+000*0<>;::9A>=999@A@A>B@?@;?>>?>>?A:@=A@@<?BC?>999<<?::::9==8<<<6<=>?>6<<<7<=AA??'AA?BAA==8>=:,-(-8--(-(-379:6=>=<<::3;6;;;5;<<6888BCB=>?C9;:@A@@;;::;:?CA@?C:99@::59?BBBCCAAA
@ATNG8:01202:05824
GATGGTAGTATAGAGCTCTACATAGTACTCATTCGTTTCGGAAGAGACAGGTACGTTAATAGTTAATAGCGTACTTCTTTTTCTTGCTTTCGTGGTATTCTTGCTAGTTACACTAGCCATCCTTACTGCGCTTCGATTGTGTGCGTACTGCTGCAATATTGTTAACGTGAGTCTTGTAAAACCTTCTTTTTACGTTTACTCTCGTGTTAAAAATCTGAATTCTTCTAGAGTTCCTGATCTTCTGGCGCTCTGTCACGTCTGCTACCATCGATAACCTCGAGTCT
+
BBCB@CEEAABBCCCCBBBCGCCCCBBCCCBA>ACCC=CD@C?CCCCBBB?BBCBB@C?AAAB@B@CBAAAACBC?BBCCC2BB?B>>>:?BAA?B>>8?@:???A@@;@ABBAA@?;@AA:>8>AAAA@@@<@A>><>A@???@@@@@AAA@@@;:::=AA<A9??AAAA@@@<@@@DC5A<A;?AAAA/AA???8?<<666A>??9>CDC/D<<<B>G===:>AAB>>>:?:?DAA@@9=>>;;;;>>>>>@>>@A<==@@@@=@::9=994928????A@?
@ATNG8:01206:05818
GATGGTAGATATATGCACGCTCTACCAGAAGATCAGGAACTCTAGAAGAATTCAGATTTTTAACACGAGAGTTAACGTAAAAAGAAGGTTTTACAAGACTCACGTTAACAATATTGCAGCAGTACGCACACAATCGAAGCGCAGTAAGGATGGCTAGTGTAACTAGCAAGAATACCACGAAAGCAAGAAAAAGAAGTACGCTATTAACTATTAACGTACCTGTCTCTTCCGAAACGAATGAGTACATAGATATACGTATAGCTACCATCGATAACCTCGAGTCT
+
BBCC?CBBBBBBCCCCCBBBDCBCC@C@@?@CCCBB@B@BBDCA@??CD?B?BBA??@@@.?>ABBBCCCCB?B;A>:;;;;*;C>D?BBB:BBCADCCCCCCCC@C@BC@BCC@CCCBBBCCBBBCCCCCC?CCCC?BBBBBB@@>BADCB=ACCDCCAA?BDCABB?BC??>>688CDC>A@@:=>=>>1?C>A@??BBBBB?B?B@AA7;8;BCBC@BBBCCCC?B?BBB=B??=?BBBCCBBACCCCC@@?CCCB<<>>AA<@666<::5:<@AA@@>>>
@ATNG8:01166:05863
GATGGTAGACACGTGTGCTCTCTCGTACTCATTCGTTTCGGAAGAGACAGGTACGTTAATAGTTAATAGCGTACTTCTTTTTCTTGCTTTCGTGGTATTCTTGCTAGTTACACTAGCCATCCTTACTGCGCTTCGATTGTGTGCGTACTGCTGCAATATTGTTAACGTGAGTCTTGTAAAACCTTCTTTTTACGTTTACTCTCGTGTTAAAAATCTTGAATTCTTCTAGAGTTCCTGATCTTCTGGATAGCGACGCGATATACTACCATCGATAACCTCGAGTCT
+
<;@;;C>CCC;;99:956<>;;ABCCCBCGCC?CBBB>BE@C?CBBCBBB@DCB@@<@=@ACC@B?BDDCBB?==37;<<<,=<;>=;;18==:9BBC?>;,/0////)/::8:=>==:?@:>:>@AA=>=>;>BAA<>>A;;:==A>>=AB>==;>==:=A=A<AAAA>??DD<????@5?=A188===/=???>7>=;;;==;;;;<=<<+<//+/;383>?<AAA;;;=:>;>>=>=>5;;=<>=;33-----3368<=>><;6;<76699194;676<<?>
@ATNG8:01167:05893
GATGGTAGGACGAGCGTCTGAGAGGTACTCATTCGTTTCGGAAGAGACAGGTACGTTAATAGTTAATAGCGTACTTCTTTTTCTTGCTTTCGTGGTATTCTTGCTAGTTACACTAGCCATCCTTACTGCGCTTCGATTGTTTGCGTACTGCTGCAATATTGTTAACGTGAGTCTTGTAAAACCTTCTTTTTACGTTTACTCTCGTGTTAAAAATCTGAATTCTTCTAGAGTTCCTGATCTTCTGGGCAGACTCTCACACGCCTACCATCGATAACCTCGAGTCT
+
CBBB@CCC@CC@AABBCBBBCBBB?BBBBCAA@ABGG>CC@C?BBCCDCC@CECCCAD@DCCC@GACCBBBCCCC@DCDDD5AA?ABBC?CCCC@CCCACC;;;BEEJ@DCCCCCCC?CBC@C?CDDD@@@@=?AAA?BBC>CAAACDECBCBBB@BBBABB?D@CCBCEGEFD@CCCCC:C?B>;;;;;*;@BBD<;;CGGEDCBA=@@@@0ABBBB?B@CD@DBBBCBB?B@BAAACC?BABD>ECCCCBBBBCBBCBB@CCC@C::9BAA>B@BBBBCBAA
@ATNG8:01174:05903
GATGGTAGACATATCGTACTCTCTGTACTCATTCGTTTCGGAAGAGACGGGTACGTTAATAGTTAATAGCGTACTTCTTTTTCTTGCTTTCGTGGTATTCTTGCTAGTTACACTAGCCATCCTTACTGCGCTTCGATTGTGTGCGTACTGCTGCAATATTGTTAACGTGAGTCTTGTAAAACCTTCTTTTTACGTTTACTCTCGTGTTAAAAATCTGAATTCTTCTAGAGTTCCTGATCTTCTGGTATACACACTCGCTCGCTACCATCGATAACCTCGAGTCT
+
BCBB@BCCCCCDCBBCCCCCCCCFDCCBFBBC@CCCE>BB?B@BAADBBB>BCBBB=@?@BBEAE@CCCCCCFCB?>@@@@0@B@BBBC>CCBA>BBB?BG?@@ACCC@CBBBCBAA?CCD?A?BBBBBAAC?CCAA=BCCBBBAAA?CDDCBB?<>=====:><>>@D@@@AA;@@AAA6@<@<@@@@@/?>:::3;=>===@@??<?AAB/A@@@A=A:>=<????===:=:=?AD::7;?A;AA>>>>>@@AAAA?ADAA==9=@AAA==:=;??A<<=A@
@ATNG8:01177:05908
GATGGTAGTCTCAGATAGTCTATAGTACTCATTCGTTTCGGAAGAGACAGGTACGTTAATAGTTAATAGCGTAACTTCTTTTTCTTTGCTTTCTGTGGTATTCTTGCTAGTTACACTAGCCATCCTTACTGCGCTTCGATTGTGTGCGTACTGCTGCAATATTGTTAACGTGAGTCTTGTAAAACCTTCTTTTTACGTTTACTCTCGTGTTAAAAATCTGAATTCTTCTAGAGTTCCTGATCTTCTGGAGATACACATGATACTCTACCATCGATAACCTCGAGTCT
+
<5565:>=996=@@BB@;996;<999;55544.5=BB=;?<A=:95555/)/99//)/59//57<9>9;:944.44.44444$444(46::1/////)//3-38-339::=:=@GCBB@@;>?B4;5;@@@A>BC?B:99<@B@?@>:;9=;:9:9?@;@BB?BC@D4:::99459<499999*5;?;59999'9=999,9995959559.9599(999>99;8@<5:>99:49.93>9>@::;:>=;?;?999@CCAAAA@@>@?==9<988@@@=A?A@>>>>?9
@ATNG8:01178:05889
GATGGTAGTGCGTGAGAGAGAGACCCAGAAGATCAGGAACTCTAGAAGAATTCAGATTTTTAACACGAGAGTAAACGTAAAAAGAAGGTTTTACAAGACTCACGTTAACAATATTGCAGCAGTACGCACACAATCGAAGCGCATGTAAGGATGGCTAGTGTAACTGCAAGAATACCACGAAAGCAAGAAAAAGATGTACGCTATTAACTATTAACGTACCTGTCTCTTCCGAAACGAATGAGTACTATAGACTATCTGAGACTACCATCGATAACCTCGAGTCT
+
<<<=:666===566<<<;;955995)5994;DC;;9:>9=B=BAAA?BB=?;;;00/:::$/+///898;443=1;344444$49494;990;5616;;;<<<5945<@B@CCC?BAA;;:69BAC@@@CDC7;;;<5;?<8444<<394955.5::=>>>>9AA>==:9924<<7<===<4=5545A???.899979999;;@?B?B><<8<8<<;;;9BA<0000*0*/>>3700*388899;::86666///99==?><<<<7:544<;;7;9;<>>>BCC
@ATNG8:01180:05881
GATGGTAGCGCGACGAGCGTAGACCCAGAAGATCAGGAACTCTAGAAGAATTCAGATTTTTAACACGAGAGTAAACGTAAAAAGAAGGTTTTACAAGACTCACGTTAACAATATTGCAGCAGTACGCACACAATCGAAGCGCAGTAAGGATGGCTAGTGTAACTAGCAAGAATACCACGAAAGCAAGAAAAAAGAAGTACGCTATTAACTATTAACGTACCTGTCTCTTCCGAAACGAATGAGTACAGAGAGTACGATATGTCTACCATCGATAACCTCGAGTCT
+
//9@:<ACCCBBB;;;>>@>CCCBC=BB@=@999;:2:=@ABAB@@=@A?B?CCBBBAAA2A?ABBBBC@A999+99;@>><+@@<=:CCC8AAHGECCB@@BAA=A?BA@BBA?ABBBBCCCBCCBBBBCB?AB::5;ABACBBB?B?A<;5:AAACBCE@ABACAB?::59A>088??=8;;;5889999$9;57<8B=8=>>686569=/94:;@@C?BBAAAA@=A49:=6<<=:?@AAAB???CDBAAABBABBBBBB@>><>AA;;;?5;5;=888<==
@ATNG8:01181:05888
GATGGTAGCTATACGTATATCTATGTACTCATTCGTTTCGGAAGAGACAGGTACGTTAATAGTTAATAGCGTACTTCTTTTTCTTGCTTTCGTGGTATTCTTGCTAGTTACACTAGCCATCCTTACTGCGCTTCGATTGTGTGCGTACTGCTGCAATATTGTTAACGTGAGTCTTGTAAAACCTTCTTTTTACGTTTACTCTCGTGTTAAAAATCTGAATTCTTCTAGAGTTCCTGATCTTCTGGATAGCACGCGATATACTACCATCGATAACCTCGAGTCT
+
BBCC@CBBBCCCDBBBCBECCCCBBB@CCEAA?ABBC?CC@C@CDCCCCC@BBBCB@B?BBDC@C>BACCBBCAA>@<>>?+=B=B:9849BAD?CBA=AA799:C@A>ABCCBBBB>BBB<@<;>>>??::7;AAB=??????@@@AAAA@>=><===:?B=B=@@;<<?ADD=AAAAA5A<A665555'7;6660666///===A<@AAB/A>>=@<@<>>>EAAA@??:=:=?AB?><>??<?=>>CA888///;66;>>><@;:;>>>;><???>>>@@
@ATNG8:01186:05906
GATGGTAGCACACGAGATCTCATCGTACTCATTCGTTTCGGAAGAGACAGGTACGTTAATAGTTAATAGCGTACTTCTTTTTTCTTGCTTTCGTGGTATTCTTGCTAGTTACACTAGCCATCCTTACTGCGCTTCGATTGTGTGCGTACTGCTGCAATATTGTTAACGTGAGTCTTGTAAAACCTTCTTTTTTACGTTTACTCTCGTGTTAAAAATCTGAATTCTTCTAGAGTTCCTGATCTTCTGGGTCTACGCTCGTCGCGCTACCATCGATAACCTCGAGTCT
+
ABCC?BCDDDBB>@;<<==?@???>==>>;@@>BBBB>DCIKBCCBBBCC@CBB;;7:;@A@B?B@CDDCBBDA?<999899#796;BCC=BCCC?BBC?BC7::?BBB@CEBDBBBB@BBB?B?BBADAA??:?DBB:<=@@@>@AA???AD@@@;>??<@@<@;@?@>?@ADE<?;;;;1;:@9898888%/<666-3-----88:9+2222$255582848:6;>>;9@>=A;>@@A>?5;;>>7>??>>>===AA@@?B>>>A<????A>><>=??>>>:::
@ATNG8:01195:05905
GATGGTAGGCGAGAGTGAGACGCAGTACTCATTCGTTTCGGAAGAGACAGGTACGTTAATAGTTAATAGCGTACTTCTTTTTCTTGCTTCGTGGTATTCTTCTAGTTACACTAGCCTATCCTTACTGCGCTTCGATTGTGTGCGTACTGCTGCAATATTGTTAACGTGAGTCTTGTAAAACCTTCTTTTTACGTTTACTTTCGTGTTAAAAAATCTGAATTCTTCTGAGTTCCTGATCTTCTGGGCTGCGCTGATATGCGCTACCATACGATACCTCCGAGTCT
+
;><B;66?;>BBBCCCB==>=>>>>=ABA??>4?@@@8;<9B<CCCBCCC@BBA@@<@>AABC?B@DC@@@BB<B8A=CCC+==<?0/(/9/305:=8<B>BB:::6<:B=<886(///.(.(...78888,2266,25;<995599988///5/53759>9>;>:::=>>==765525&249.52225'5999:.5222'25557(.....#.3...050596:999::393322---),,26,7--.422-..3996675--(----853330//(.2277.
@ATNG8:01204:05869
TATGGTAGTGTCATATGAGAGTGTGTACTCATTCGTTTCGGAAGAGACAGGTACGTTAATAGTTAATAGCGTACTTCTTTTTCTTGCTTTCGTGGTATTCTTGCTAGTTACACTAGCCATCCTTACTGCGCTTCGATTGTGTTCGTACTGCTGCAATATTGTTAACGTGAGTCTTGTAAAACCTTCTTTTTACGTTTACTCTCGTGTTAAAAATCTGAATTCTTCTAGAGTTCCTGATCTTCTGGAGATACACATGATACTCTACCATCGATAACCTCGAGTCT
+
BBBB@BBCDDBABADCCCBCECCCBBBBBE@A?@DEG>DC@C?CCBBACC?CCCCC?C?ABAA;A>ACCBBBBBB>BBBBB1BB>BBBB<BCBC?BBC?BB9;;DDDG?BCCCCCCC@CBC@D@ABBCBCCC@CECC??@CC@CDDABCCCCBBB?CBBACCAD?BBBCCBBBC=A;:;;6;>B?@AAAA1@DDCC:;;CCCCCCCDACCDG5CAABCAC@BB?BCCCDAA>A@BBBBBB@BBDACCCCCCCBBBBCCCCCCABB?B899?8858?BDBBBBAB
@ATNG8:01207:05883
GATGGTAGTGCTGAGAGAGAGACCCAGAAGATCAGGAACTCTAGAAGAATTCAGATTTTTAACACGAGAGTAAACGTAAAAAGAAGGTTTTACAAGACTCACGTTAACAATATTGCAGCAGTACGCACACAATCGAAGCGCAGTAAGGATGGCTAGTGTAACTAGCAAGAATACCACGAAAGCAAGAAAAAGAAGTACGCTATTAACTATTAACGTACCTGTCTCTTCCGAAACGAATGAGTACTGTATCTATGTGTGCGCTACCATCGATAACCTCGAGTCT
+
<BBE@BBBBCD@A@CC;;;BA;;:,:@=49@AB<;4:7BBBCCCC?CC@E@BBBBACBB1@=@BAA@A?@9::59@ABBBB5=A=A;AAA9@CC@C=;=CGCBB>A?;;:;BB@CCBBBCBBCBDCCABAC@C;;;<@AAABBBB@C@CCB@BCACABBC@@@?BBB?CE@::9;>?AAB=AAA<99898(9A<AAAABCBBC?B@??@@:>:>>BBB?BBBABBB?B>AAC>C:::;CCDAAABBBBCBBACCCCD???BABC?C;::?8718;AAA@@?@?
@ATNG8:01208:05881
GGATGGTAGCACGACAGCGACGATGTGTACCATTCGTTTCGGAAGAGACAGGTTACGATTAATAGTTAATAGCGTACTTCTTTTTCTTGCTTTCGTGGTATTCTTGCTAGTTACACTAGCCATCCTTACTGCGCTTCGATTGTGTGCGTACTGCTGCAATATTGTTAACGTGAGTCTTGTAAAACCTTCTTTTTACGTTTACTCTCGTGTTAAAAATCCTGAATTCTTCTAGAGTTCCTGATCTTCTGGAGACGCGCACTGACACTACCATCGATACCTCGAGTCT
+
/)///7<<A?0///////999//6<A@B<=455.5559099.506==;:--(-(-8---38199::6<7<9:00/::;488;;;+435:337(349:6:::38:-33388849;988833,38838499878:77069::6<<<977565//....33.555067/5/566676622+22222&206.55666(69755-5878;58;;97;;8;*--(--7073;A;@>@;;;<8;5<;88//)-33-3/////677///666/--606,,,---3067577655
@ATNG8:01210:05880
GATGGTAGTCTCAGATAGTCTATAGTACTCATTCGTTTCGGAAGAGACAGGTACGTTAATAGTTAATAGCGTACTTCTTTTTCTTGCTTTCGTGGTATTCTTGCTAGTTACACTAGCCATCCTTACTGCGCTTCGATTGTGTGCGTACTGCTGCAATATTGTTAACGTGAGTCTTGTAAAACCTTCTTTTTACGTTTACTCTCGTGTTAAAAATCTGAATTCTTCTAGAGTTCCTGATCTTCTGGGATGTGTGCGCAGTGCCTACCATCGATAACCTCGAGTCT
+
ABAB?BBBBCABBC;;9BB@<>@@AACDBBBC?BCCC?DG@B?CBCB===266===8>05498395:<===>?>??BBAAA0;;9:ABC>@;;9:?;@=@D8::@BBB@CCCCBBBC@CBB?BAKCBBBCCC@CBCB@CCCBBBB@@;;<;;;AA@CBB>CBAF=BAB;;9CCC@BCBFK<C?D>;<;<<*;ABBJ=DCCBBABBCC7;;;;*;;;;B>B=BB@BBBCCBB@D@AAACCC?CBDD=A<;<;@AB@A@CCBC@BEC@D;;;;CB?C@BBAC?@@B
@ATNG8:01210:05884
GATGGTAGCTCGCTGATGATATCTCCAGAAGATCAGGAACTCTAGAAGAATTCAGATTTTTAACACGAGAGTAAACGTAAAAAGAAGGTTTTACAAGACTCACGTTAACAATATTGCAGCAGTACGCACACAATCGAAGCGCAGTAAGGATGGCTAGTGTAACTAGCAAGAATACCACGAAAGCAAGAAAAAGAAGTACGCTATTAACTATTAACGTACCTGTCTCTTCCGAAACGAATGAGTACACACTCTCATATGACACTACCATCGATAACCTCGAGTCT
+
:<:;9;>>C>@@@666BBBCDCDCC?AAA?BBBCBB<A9??@BA@A>?@?A<??A@@@@;+:8<<8::==444<19999999$5:5:.555&555.5555@?;:@2:29;4:AB;@A999CCCCCCCBB@@@><<:;54?@?@@;B9>:>9925<BAC@>??BBCBB@=@@<00/39968818993788;;.<B@BBBDB==>A<>:==BE=B<==BAEADBAACBC@B>AAC=B??=?BBBBBBBBBBBBCBBAAAD???BB@A?B977A>?8?9;>>?8<<;
@ATNG8:01212:05867
GATGGTAGTGTCAGTGCGCGTCGTCCAGAAGATCAGGAACTCTAGAAGAATTCAGATTTTTAACACGAGAGTAAACGTAAAAAGAAGGTTTTACAAGACTCACGTTAACAATATTGCAGCAGTACGCACACAATCGAAGCGCAGTAAGGATGGCTAGTGTAACTAGCAAGAATACCACGAAAGCAAGAAAAAGAAGTACGCTATTAACTATTAACGTACCTGTCTCTTCCGAAACGATGAGTACTACTCACAGAGACACACTACCATCGATAACCTCGAGTCT
+
BCBB@BCCBBCDDBBBDDCBCBCCB@BGCACBBBAA>@@CBDDCCC@CC@B?BAA>????.?>ACBBBDEBAA@:???@@@@0@B?D@CCC<DCCACCCCCDDAA=B>A@=ABB>@@CCCCBBCDCCCABBD@B@AA?CBBBBBBB>C@CAA?@CDEECAA?BCC@AA?CC?999599AAA;???=@BABB3AB?B???BB@==:=;?AAA7;7;?BBB@CAAA@AA<?=?BD>D???CCCCAACCDD??>BBBBBA@=A@@@A<@;::?::5::?>@AA;;<
@ATNG8:01165:05948
GATGGTAGGCACTGCGCACACATCCCAGAAGATCAGGAACTCTAGAAGAATTCAGATTTTTAACACGAGAGTTAAACGTAAAAAGAAGGTTTTACAAGACTCACGTTAACAATATTGCAGCAGTACGCACACAATCGAAGCGCAGTAAGGATGGCTAGTGTAACTAGCAAGAATACCACGAAAAGCAAGAAAAAAGAAGTACGCTATTAAACTATTAACGTACCTGTCTCTTCCGAAACGAATGAGTACTATAGACTATCTGAGACTACCATCGATAACCTCGAGTCT
+
BBBB?BBC?A=D@B====@BCCBAA:BBB=@BBB;<6;=BBEAA@B?CB@C@BBBBCCCC1:68<?00/;//)/8/8799===+;;49.555'59;.555544:99)/)/8178:::?>;<@@@FBCC@@ABB@CC@@=?ABBBC@?:<:>00*/999=:<=9;::<8848:68>;176////&///(/.....$/63697998779+25'67=:1957<@@C?ABBBAAA@C?BBB=A:949@@@@AFCDBCBA?>>>CBBBBAAABD?C???EBB?A?CDCB>899
@ATNG8:01173:05952
GATGGTAGCGCACACATAGATACATTACTCATTCGTTTCGGAAGAGACAGGTACGTTAATAGTTAATAGCGTACTTCTTTTTCTTGTCTTTCTGTGGTATTCTTGCTAGTTACACTAGCCATCCTTACTGCGCTTCGATTGTGTGCGTACTGCTGCAATATTGTTAACGTGAGTCTTGTAAAACCTTCTTTTTACGTTTACTCTCGTGTTAAAAATCTGAATTCTTCTAGAGTTCCTGATCTTCTGGCTCTCGTAGACAGATACTACCATCGATAACCTCGAGTCT
+
555:8=<:@;<@@BBBCCCC@BB@@>@BBC@A>@CCC<BC76166>>>?D@ECBBA?B?DDCB?B?BBBA@@@@@6:0@==,<<60--88,---/0)/6818=6334<@C@CBAACD@A?@DD?B@BCCBCCBB?CCCC<@@A@BBBBCA@ACAA@C@AA@@BB?B>BC@@@DDCB@BBCCC;C@D?BBBBB,AA;;;0;AAAABCDCCAGDFF5BBBCC?B@BFBECCCC@@?AADDBCBB@;;;=AC;<<<;;CCCCCCCCCCEEHC<<<D;;9;=?CCEBBBB
@ATNG8:01174:05949
GATGGTAGCACGACACGACGATGTGTACTCATTCGTTTCGGAAGAGACAGGTACGTTAATAGTTAATAGCGTACTTCTTTTTCTTGCTTTCGTGGTATTCTTGCTAGTTACACTAGCCATCCTTACTGCGCTTCGATTGTGTGCGTACTGCTGCAATATTGTTAACGTGAGTCTTGTAAAACCTTCTTTTTACGTTTACTCTCGTGTTAAAAATCTGAATTCTTCTAGAGTTCCTGATCTTCTGGGATGTGTGCGCAGTGCCTACCATGATAACCTCGAGTGCT
+
AFCC@CCCCBCB=BBCCB@::;ABBCCCBBBB@BCCD=CCAC@BBCCCCC@DCBBA?B?BA@@>@@CFCCCBA?A?BCBBB2BA>B@BA5;BBG@CCC?CB999CCAA?CCDC@BBB@AA=<A=AA====;;6;CAA388>?>>>AA>==C?>>B;>>@<AA:>:>AA@@@@@A<>:;::-98?;>>BBB/>>667.6/////888=5;<;;)822295959C37;;;;;><?;??;;;>5559949///;66;@@;:;>@;>;;5;=<>=?;?;>>>>>766=
@ATNG8:01177:05953
GATGGTAGCTCGCTGATGATATCTCCAGAAGATCAGGAACTCTAGAAGAATTCAGATTTTTAACACGAGAGTAAACGTAAAAAGAAGGTTTTACAAGACTCACGTTAACAATATTGCAGCAGTACGCACACAATCGAAGCGCAGTAAGGATGGCTAGTGTAACTAGCAAGAATACCACGAAAGCAAGAAAAAAGAAGTACGCTATTAACTATTAACGTACCTGTCTCTTCCGAAACGAATGAGTACACATCGTCGTGTCGTGCTACCATCGATAACCTCGAGTCT
+
B=AC@DBBBB=CBBBBBBBCCCCCC@BBCACBCB@@=@?AABBAAB?BB7:6:@A9999:)9;A?AABBCAAAA:@AAA@AA2AB?CADDC:CILFCCBBBBB;;7;?@@>AEF@CBBBCGEECCCCDBB@@>@CCC?BCBBBBBB@C@CBA?ABBBDBCB?BDDDBB>AC?BCB<>>@AA8;<@<99::9:%:><7:48B;AA@=A;<<>@6A<A;@@D=@@CBBAA=A?BBC>CDD?AABCCBBBBBC?@?BAAA:99@BBBBB>???????;?@BBB>>>??
@ATNG8:01185:05919
GATGGTAGCACGACACGACGATTTGTACTCATTCGTTTCGGAAGAGACAGGTACGTTAATAGTTAATAGCGTACTACCTTTTTCTTAGCTTTCGTGGTATTCTTGCTAGTTACACTAGCCATCCTTACTGCGCTTCGATTGTGTGCGTACTGCTGCAATATTGTTAACGTGAGTCTTGTAAAACCTTCTTTTTACGTTTACTCTCGTGTTAAAAATCTGAATTCTTCTAGAGTTCCTGATCTTCTGGTCTACTACACTGTACTCTACCATGATAACCTCGAGTCT
+
;;::7:>A>:555559;;9:559099994:;;5>>;>5;;7;9;?696;;166>=@?B@BBBB?B?BB;0000////)////$//)/3333(34883:<<7;B989BABA@BCBBBCBB?BBB@D@BBAA@@@@====>188>==<>>>>>>::9@A375>;DD<A<A>>;;:><A<>9<==/=9>188;;;+;A@A@:@@>>>@@:794<<==+=;;:9499@>;>?<<8678=8>@@==>567:5///>=9===///::;<@==@7///===7=6>>?@A@;;
@ATNG8:01189:05928
GATGGTAGAGTACAGTGTAGTAGACCAGAAGATCAGGAACTCTAGAAGAATTCAGATTTTTAACACGAGAGTAAACGTAAAAAGAAGGTTTTACAAGACTCACGTTAACAATATTGCAGCAGTACGCACACAATCGAAGCGCAGTAAGGATGGCTAGTGTAACTAGCAAGAATACCACGAAAGCAAGAAAAAAGAAGTACGCTATTACTATTAACGTACCTGTCTCTTCCGAACGAATGAGTACACACTCTCATATGACACTACCATCGATAACCTCGAGTCT
+
<<<C@CBBBBDFCCCCCCCCCCCDD@DCC@DBBBBB?B@BBCCCCC?DD?D?CCAAACCC2A=BCCCCCC@AAC=BBCCCCC5DC@CACGC<CBC@CCCCCCCCC?B@BC@BBB?BBBBBCCECCCCCCCCC@CCCC?BAAACBBB?B?BBB?BCBDDCAA?CDCBAA=@A????3::::9,8==;9999:9%9><>?=?BAADC=A?=?@<><>ACCC?BBCBCCB?B?BC?BBB?BBECCBBBCCCB@A@ABBBB>??AB@@>A>??BAA=A?BBCCC888
@ATNG8:01194:05949
GATGGTAGCAACGAGATCTCATCGACTCATTCGTTTGGAAGAGACAGGTACGTTAATAGTTAATAGCGTACTTCTTTTTCTCGCTTTCGTGGTATTCTTGCTAGTTACACTAGCCATCCTTACTGCGCTTCGATTGTGTGCGTACTGCTGCAATATTGTTAACGTGAGTCTTGTAAAACCTTCTTTTTACGTTTACTCTCGTGTTAAAAATCTGAATTCTTCTAGAGTTCCTGATCTTCTGGTATACACACTCGCTCGCTACCATCGATAACCTCGAGTCT
+
ACCB@EEC?@>@CCBDCBCCCDDCB@@@:::;DDD>C?B?BECCCBB@CCCCC?C?BCBC@B?BCCDDCDBC?AAAAA2@@@@999.9BBC@BCDAKF:;9@BBC?BBBBBBCB<??C<?<?B>ABB@@<AAAA<@??@;;>@@@AAB=>=@<788:>A8=:=>>AADAAA=AAAAA5A=B=AAAAA/AA999*//6///99<?<ABBD/A=>>@8>8=>:=??B???<@<??AA==7;;A;@??@AA@@@@BB>=>>>D=>:>>>A>>><><>>????@@
@ATNG8:01195:05944
GATGGTAGAGTATCATGTGTATCTCCAGAAGATCAGGAACTCTAGAAGAATTCAGATTTTTAACACGAGAGTAAACGTAAAAAGAAGGTTTTACAAGACTCACGTTAACAATATTGCAGCAGTACGCACACAATCGAAGCGCAGTAAGGATGGCTAGTGTAACTAGCAAGAATACCACGAAAGCAAGAAAAAGAAGTACGCTATTAACTATTAACGTACCTGTCTCTTCCGAAACGAATGAGTACTCATCGTCGTGTCGTGCTACCATCGATAACCTCGAGTCT
+
@?AB9=;@@CBBABBBCCDDCBBA@=B;;4;@AACL@D@BB@@@@A=@C@C?B@?>@@@@0@=BBBCCCCDBBG>AABCDDD5AC?A;AAB3;::=>@@>>??;<+0+00*0>>:??A<B@@@ECCBEABBCAB@@@:;;BBCA@@=A=A;;5;?>?=99:24::?=>:9>384=234BBB>BCB@BBBBB3BC?BAAABA=;;*0)//63(.).:?>;9=;;;<;;7;:>C>7<?A<9::ABCBBCBAA@@@@@@@AAABABEF?;;:AA@A7999DDCCBAB
@ATNG8:01196:05935
GATGGTAGCAGACGTGACAGAGCGCCTGAAGATCAGGAACTCTAGAAGAATTCAGATTTTTAACACGAGAGTAAACGTAAAAAGAAGGTTTTACAAGACTCACGTTAATAATATTGCAGCAGTACGCACACAATCGAAGCGCAGTAAGGATGGCTAGTGTAACTAGCAAGAATACCACGAAAGCAAGAAAAAAGAAGTACGCTATTAACTATTAACGTACCTGTCTCTTCCGAAACGAATGAGTACTATGTAGAGCTCTATACTAATCGATAACCTCGAGTCT
+
>@@A@@CBBBDDCC@@AACGDCCCC@CCB@BABB;;9<>BBBBCCC@CC@C?CCCCCCCC5CACCCCBBBB;;;0;BCCCCC2BCACAIEG;JCEFCCCA@AD@@=@?BB@CCD@DCAABBCCCCCCCCCCC@CBBB>B@AACCBB@B@C@@?ACCDCBBC@AAAAAA?BB?BBB9::AAA;>==9::9:9:%:>;>B=CBBBCB?B@B@A?5>;>@DCD@EDBBBCC?B?CBB<BAA>ABCBBBBAAAABBBCBAAABBAAA@?;::;?==8=188===667
@ATNG8:01201:05920
GATGGTAGCGCACACATAGTTACAGTACTCATTCGTTTCGGAAGAGACAGGTACGTTAATAGTTAATAGCGTACTTCTTTTTCTTGCTTTCGTGGTATTCTTGCTAGTTACACTAGCCATCCTTACTGCGCTTCGATTGTGTGCGTACTGCTGCAATATTGTTAACGTGAGTCTTGTAAAACCTTCTTTTTACGTTTACTCTCGTGTTAAAAATCTGAATTCTTCTAGAGTTCCTGATCTTCTGGACAGAGTGTGCAGATACTACCATCGATAACCTCGAGTCT
+
<<<D9<<<<<<?696;DBBC@BBBBBBB@@?C?BBCB>BE?B?BCCC@AAACCDCC@CACBBC@C@CBACABBCC@CBEED5BC>@@@C;;;;:6:AB;?A<?@DCCGACCCCCDBB?BCCAC?BAA@A@@B@CB@A>CCCDBB;;:@@??@?@A<A@@<?@=?=99;BABBBB@BCDFF;B@B?BCCCC1@@@AA8A;;;<;BA@@4;:;:*;;;:B<@9@@<@AA@AAC@C@CCABAB>AAC@BBBB:;;BAB@@@B@AAA@@?C@@@@;:5:;?????999
@ATNG8:01204:05918
GATGGTAGTGCGTGAGAGAGAGACCCAGAAGATCAGGAACTTCTAGAAGAATTCAGATTTTTAACACGAGAGTAAACGTAAAAAGAAGTTTTTACAAGACTCACGTTAACAATATTCAGCAGTACGCACACAATCGAAGCGCAGTAAGGATGGCTAGTGTAACTAGCAAGAATACCACGAAAGCAAGAAAAAGAAGTACGCTATTAACTATTAACGTACCTGTCTCTTCCAAAACGAATGAGTACATAGATATACGTATAGCTACCATCGATAACCTCGAGTCT
+
>>>B@C>BC@>>///::<CCCCEFD>DCDABBBCCC@C@BB@CDCCD@BB6:3:8??BCCC1C9BB8:8DD794<18894444$4<7:<<<:(:55.6;;>A@@9925.5A9BBB9>>>??>BBA999BBBB@CB@A>@BBACBAB=A;@;;7;BAAACBB@BBBBBB@BB????@BBAAA8;<<998999(8A?BBBBCA>>?<?7;;??=B;>>BBB>BBBA@@?=A=ADA6A::8:CBBCBBBCCC:::BDBBBCABC;;;K=>===?8838=AA????>>
@ATNG8:01204:05949
GATGGTAGGAGACACGTCGCACACGTACTCATTCGTTTCGGAAGAGACAGGTACGTTAATAGTTAATAGCGTACTTCTTTTTCTTGCTTTCGTGGTATTCTTGCTAGTTACACTAGCCATCCTTACTGCGCTTCGATTGTGTGCGTACTGCTGCAATATTGTTAACGTGAGTCTTGTAAAACCTTCTTTTTACGTTTACTCTCGTGTTAAAAATCTGAATTCTTCTAGAGTTCCTGATCTTCTGGGAGACTCTCACACGCCTATCGATAACCTCGAGTCT
+
<<<B@B>FACCBDCBBB<::@C@@;ABCBBAC?ACCG?BC@B@DEDDBCC>ABBBB@C@BDCB?A>ABBBCCBBB@CCDGD2AA?B??>:?AAB?ABC@BB<>>?CCF@BBBBBBBD>B@A;A<AAA=<:9::>>@@<@AAA;;;@>>?B??=>><?>>=BC=C;???AABBBB<@@@@@3@<>;>BCCC/AAAAA:@@@;;;A@@@<====,8///8/5/775<<;;>>A<>:??<;==4::@@9?@?@???@@888>>:>>>=>>;;5;:>???@>==
@ATNG8:01206:05948
GATGGTAGCTCTGCTCTGACTCTCGTACTCATTCGTTTCGGAAGAGACAGGTACGTTAATAGTTAATAGCGTACTTCTTTTTCTTGCTTTCGTGGTATTCTTGCTAGTTACACTAGCCATCCTTACTGCGCTTCGATTGTGTGCGTACTGCTGCAATATTGTTAACGTGAGTCTTGTAAAACCTTCTTTTTACGTTTACTCTCGTGTTAAAAATCTGAATTCTTCTAGAGTTCCTGATCTTCTGGTGTCTGATCTGTATCACTACCATCGATAACCTCGAGTCT
+
@<BF@CBBBB==CBBCBA@ABCCBBBBBBBBB@CCCD=BB?C@CCCCCCCACDCBA?A?CB;;8;@CCGEDCCBB?BBCAA2@@>?CCE>CBDB@BCC?BD?ABBB@@?B@CCEDBB@CBC?C@CBBC;;;;5;B;;8;BDBCCBBDCBBCCBBC@CDE@BB<@=@@ABBBDCC7;;;;;-;;@;;;;;;*;ABAB/;<@?A99999=BC>@+A>=@@7@:CC?BBBBA@@6:6;A@BBB6;;;7;BBBBBBB<<<;;ABA@@>>=A000@00+:=A>@@@AAA
@ATNG8:01210:05914
GATGGTAGCACGACACGACGATGTGTACTCATTCGTTTCGGAAGAGACAGGTACGTTAATAGTTAATAGCGTACTTCTTTTTCTTGCTTTCGTGGTATTCTTGCTAGTTACACTAGCCATCCTTACTGCGCTTCGATTGTGTGCGTACTGCTGCAATATTGTTAACGTGAGTCTTGTAAAACCTTCTTTTTACGTTTACTCTCGTGTTAAAAATCTGAATTCTTCTAGAGTTCCTGATCTTCTGGGTCTCTCTCTCACGCACTACCATCGATAACCTCGAGTCT
+
?;CC?BBCB<==??=?@@=///::=BCCBC;;6;CBD?CD@B@CCCDCCC@BBCBB?B@BAA@@C?CABBBBC>=699979'7<;>998.9AAD?BBA<@?0000;995:?:<BBBB?ABB@B8:;?>;;8819>;;5::=///:::>>==A??@:8789==18179;<?>565;8<<??2?6:7:?AAA/?>;;;1;<=9:6:///499:9,96:9>9=3>=9<<=;;7?:>:>@>?>A7;;@@:@BB@?==>>BA;;;=;///977779--,-233369666
@ATNG8:01210:05921
GATGGTAGACACGTGTGCTTCTCGTATCATTCGTTTCGGAAGAGACAGGTACTTTAATAGTTAATAGCGTACTTCTTTTTCTTGCTTTCGTGGTATTCTTGCTAGTTACACTAGCCATCCTTACTGCGCTTCGATTGTGTGCGTACTGCTGCAATATTGTTAACGTGAGTCTTGTAAAACCTTCTTTTTACGTTTACTCTCGTGTTAAAAATCTGAATTCTTCTAGAGTTCCTGATCTTCTGGGTCTCTCTCTCACGCACTACCATCGATAACCTCGAGTCTATCACCGACTGCCCATAGAGAGGC
+
BCCB?BBDBBBBDCCCCCE@FCCCCCBB@A<@BBA=CD@B@BCBFCCC?CDCCC=C?CBCC@C@CCDBCCGFDACCDDD3BB:;;BC=CCAA?ABC>;;9;@BCCE@AACCDCBB?CCE?C@BB???C??<?CAA<?@BBBBB??@BBAA????===:==5;7;@@@@@AAC<>>>>=.=8>8>???>.==?>>9>BC@@@A>::18888(7>?AA;><>B:>=BB>>=;?<@D>>=A;@@AB9@@@@@???AAA@@AAA@@@<>=====>8=;?>:::::;A@@AB=??888;;3;==?AA>><>
@ATNG8:01166:05975
GATGGTAGGCGACATACATACGCGCCAGAAGATCAGGAACTCTAGAAGAATTCAGATTTTTAACACGAGAGTAAACGTAAAAGAAGGTTTTACAAGACTCACGTTAACAATATTGCAGCAGTACGCACACAATCGAAGCGCAGTAAGGATGGCTAGTGTAACTAGCAAGAATACCACGAAAGCAAGAAAAAGAAGTACGCTATTAACTATTAACGTACCTGTCTCTTCCGAAACGAATGAGTACGATGAGATCTCGTGTGCTACCATCGACCTCTAGAAGTCT
+
A?@B?AAA?B;;;CCDCDCCBBBBC@BBD@CCCCBB>B?BBBCCCC?CC@D@CBB@@@@@0@@AABCDCBBCBB;?A:;;;.:A>A4;;;.;CE@CEECCCCCC?B?@@=@CC@CCCBCBBBBBBCCCCCC@CCCC>@@BCCCCB@DBD@@?@CCDCCBB?CAABBB?BC????=??A@?:>>>8>>=@@2@@>B9::BBCBB?B?AA?;1818?BBBADBBBDCC>A>@CE>BBA?AAACCCCCC@@@BBBBBB@@?@AA>@@<>::;>><>@@@AA<A:::
@ATNG8:01166:05996
GATGGTAGTGGTCATATGAGAGTGTGTACTCATTCGTTTCGGAAGAGACAGGTACGTTAATAGTTAATAGCGTACTTCTTTTTCTTGCTTTCGTGGTATTCTTGCTAGTTACACTAGCCATCCTTACTGCGCTTCGATTGTGTGCGTACTGCTGCAATATTGTTAACGTGAGTCTTGTAAACCTTCTTTTTACGTTTACTCTCGTGTTATAAATCTGAATTCTTCTAGAGTTCCTAATCTTCTGGTCTACTCACTGTACTCTACCATCGATAACCTCGAGTCT
+
00//)////4.445555==;;<996<977////)//77.9;.4.5555>?A:??>>>2625==;5;6655;>;;9=449444$4939<==6=;:;266=7<>16659::8;;;<<;;;166=8=8=>>>999@=?>;@7555<<566?<<;?CBCC@@@@?BA?C?C9:9>:<45.4444)47;655555$444593;>>>@<<<>>166<<1:=5655:59949::95555:8>>9<;:)///)/7779=<<;;<<==G=<<@2944444:5;.44898834
@ATNG8:01170:06009
GATGGTAGCACACGAGATCTCATCGTACTCAATTCGTTTCGGAAGAGACAGGTACGTTAATAGTTAATAGCGTACTTCTTTTTCTTGCTTTCGTGGTATTCTTGCTAGTTACACTAGCCATCCTTACTGCGCTTCGATTGTGTGCGTACTGCTGCAATATTGTTAACGTGAGTCTTGTAAAACCTTCTTTTTACGTTTTACTCTCGTGTAAAAATCTGAATTCTTCTAGAGTTCCTGATCTTCTGGGTGCGCTACAGTCTCTCTACCATGATAACCTCGAGTCT
+
CCBB?BBBBCCDCCCBBCCCCCCA@@BCCBB@B@CCDC>CCACACCCCCCC@CCBBB>B?BBBC?B:>BCCCCCCC?CCCCC3BB@AACC>CCCB?BBD@CC9::AABD?BBBBCBBC=@AA?C???AA==<A<AAAA5:8A>><>AB;:;AA???<===;??;?<??@?FD??>=@ABAA5A=D=@=;;;*:<----)------63-/.888)835593937737?:?>==8<9@>??AB5::::09::==>>??>@?@?BBAAA:=<=>:717177666=89
@ATNG8:01175:05983
GATGGTAGTGTGTCTCTGAGAGTAGTACTCATTCGTTTCGGAAGAGACAGGTACGTTAATAGTTAATAGCGTACTTCTTTTTCTTGCTTTCGTGGTATTCTTGCTAGTTACCCTAGCCATCCTTACTGCGCTTCGATTGTGTGCGTACTGCTGCAATATTGTTAACGTGAGTCTTGTAAAACCTTCTTTTTACGTTTACTCTCGTGTTAAAAATCTGAATTCTTCTAGAGTTCCTGATCTTCTGGCTCTCGTAGACAGATACTACCATCGATAACCTCGAGTCT
+
??CC@CBBCABBEBBBBCCGCCBBBCBBBC:;7<BBB=BC=@=AA@BCED@BCCBCAB@CCAA=A?;;9@9956=8<=>>>+=B:=BBF>DDBA<A;;7:B@BBBCCGBCCC?CCCB?CCB<@=@AABBBBB@AAAB?BBBBCCCCBBBCECBBB?BAB=@@<@;BAA::;DDIACDDIE;HFG@BCCBB0BDCCH?ICCCCCC@@@4:;:;*;A@AB=@<@B>BBCBBBD@C@BCCCCC?BBCACDCCBBBBBFCCCC@@@CED?B?>?@9719;???ABAAA
@ATNG8:01177:05985
GATGGTAGAGTACAGTGTAGAGACCAGAAGATCAGGAACTCTAGAAGAATTCAGATTTTTAACACGAGAGTAAACGTAAAAAGAAGGTTTTACAAGACTCACGTTAACAATATTGCTGCAGTACGCACACAATCGAAGCGCAGTAAGGATGGCTAGTGTAACTAGCAAGAATACCACGAAAGCAAGAAAAAGAAGTACGCTATTAACTATTAACGTACCTGTCTCTTCCGAAACGAATGAGTACTATAGACTATCTGAGACTACCATCGATAACCTCGAGTCT
+
@@AA9==BBBBBBBBBCFCCCCAA?ABGAECBB@@<@6;;DBCBB@BB@C?@@AABMKM5C@BBBCECCC:::59@@AAAA0AA>A?BBB<BCCACCCCCCC999;@BB@BDD?BBC@ABCBBBAABBBBC>BBCB?BAAACCCC=B=BAA?AAAABAAA>AAAABB>@?<ACD?@A9::+87703=A=A17:59ABABA@@@<><>@@A<@<>>@>@<AA??:;;=C=BBB:CDDA@AA@@@@BBBBDBBABBBBB?@?CCCB@B@A@???4849@AACAAA
@ATNG8:01178:05993
GATGGTAGATACTCGCTGATACACCCAGAAGATCAGGAACTCTAGAAGAATTCAGATTTTTAACACGAGAGTAAACGTAAAAAGAAGGTTTTACAAGACTCACGTTAACAATATTGCAGCAGTACGCACACAATCGAAGCGCAGTAAGGATGGCTAGTGTAACTAGCAAGAATACCACGAAAGCAAGAAAAAGAAGTACGCTATTAACTATTAACGTACCTGTCTCTTCCGAAACGAATGAGTACTGTATCTATGTGTGCGCTACCATCGATAACCTCGAGTCT
+
CBBC@BBCACBBBBBBABCCCCCDD=BBB@CCCC?@>@?AABBCCB?BC?C?CCCBBBAA2A?BBBBBDB>??E=A@;;;;;*;B>A;@@@4BBC@CBAACCC@@<@>AA>ABB?BBBCDCECCCCCDBBBC@CAAA@C??????B>B?B@@>@CAAACCC?ACCCBB?BB?BBF?BBBAB;@994:BAAB3BC@BBA@?BA??7;7;AAC;><>>BBB@CCBBBBB>A>AAA9A995:BBBBBCBBBCCCC@@@CCCBBBB@AA=A;<;>>>=A=AAA@@;;;
@ATNG8:01180:05982
GATGGTAGTATCTGCACACTCTGTCCAGAAGATCAGGAACTCTAGAAGAATTCAGATTTTTAACACGAGAGTAAACGTAAAAAAGAAGGTTTTACAAGACTCACGTTAACAATATTGCAGCAGTACGCACACAATCGAAGCGCAGTAAGGATGGCTAGTGTAACTAGCAAGAATACCACGAAAGCAAGAAAAAAGGAGTACGCTATTAAACTATTAACGTACCTGTCTCTTCCGAAACGAATGAGTACTATAGACTATCTGAGACTACCATCGATAACCTCGAGTCT
+
78//+/:>AA@:556===?=>???=:=>@9??>>==150555<==>:>>:B<><;87777$328==<?>:BBBA7989::;;;#9:::6<==06667<96<BAA;;599=>:@;;2:??@@BBCBCCDCCAAB@BA<<9:AAAABCA?B@BCG@BCCCCCBC?B???@@=??;?@?:???@A=>=<99999::%:;@:99@A>=0/)//(////37369???7?<;;:<<7;7;;:8:==9>@ABBCCCAAA??>@@??>@:99<897,3;333::28588<8<===
@ATNG8:01187:05979
GATGGTAGCATCATGCTATCTCACCAGAAGATCAGGAACTCTAGAAGAATTCAGATTTTTAACACGAGAGTAAACGTAAAAAGAAGGTTTTACAAGACTCACGTTAACAATATTGCAGCAGTACGCACACAATCGAAGCGCAGTAAGGATGGCTAGTGTAACTAGCAAGAATACCACGAAAAGCAAGAAAAAAGAAGTACGCTATTAACTATTAACGTACCTGTCTCTTCCGAAACGAATGAGTACAGAGAGTACGATATGTCTACCATCGATAACCTCGAGTCT
+
ACCB?B@@@C@A@:;;CCABADEC@DBB?BCBC@@>@@BBCBBCC@CC?B?CDC?????1?AEDBBCCBBBA@9??;;;;;*;C>C5;<;6;CC@BBBABCD@@<@=@A>ABB@CC@@BCCCCCCCCBBBC@DABB?A???ABBD?EAC::<<CCDCCCB?BBCBBB?AA<A?<8<=8889*9882999:::%:@??>9=DDBAA7;7;=BB7;8;ACAB?BBAA@CC=?=?CD>DBB>ABBBBBCCBBBAABBCCCBCBBBB>>A;?778>>>5:7:???A???
@ATNG8:01188:06001
GATGGTAGTATCTGCACACTCTGTCCAGAAGATCAGGAACTCTAGAAGAATTCAGATTTTTAACACGAGAGTAAACGTAAAAAGAAGGTTTTACAAGACTCACGTTAACAATATTGCAGCAGTACGCACACAATCGAAGCGCAGTAAGGATGGCTAGTGTAACTAGCAAGAATACCACGAACAAGAAAAGAGTACGCTATTAACTATTAACGTACCTGTCTCTTCCGAAACGAATGAGTACACATCGTCGTGTCGTGCTACCATCGATAACCTCGAGTCT
+
B;;9:><<CB;66;;ACCDDCCCCBDCCC@CCBBBA=A=@@@;;9A?@>=A=AA@@?AAA.@<??ACCC@?@BB<@ABBEEG5BB>A:@@@3@@A>ACCCCBB@A<@<?A>BBB?BBB@@@@AACBCBCBAA>ABAB=@;;;BBAA=A>@;:49B@@A:;:@DDDA@@<00*0>>+00==5..),,55&,,--,5-/.353815555.5362444.488899:7;8<<<7<884733>;<>=>BAA@@:>>B8=<B=@???8>777>=;6;;>?;;;<;>
@ATNG8:01195:06007
GATGGTAGACACGTGTGCTCTCTCGTACTCATTCGTTTCGGAAGAGACAGGTACGTTAATAGTTAATAGCGTACTTCTTTTTCTTGCTTTCGTTGTATTCTTGCTAGTTACACTAGCCATCCTTACTGCGCTTCGATTGTGTGCGTACTGCTGCAATATTGTTAACGTGAGTCTTGTAAAACCTTCTTTTTACGTTTTACTCTCGTGTAAAAATCTTGAATTCTTTCTAGAGTTCCTGATCTTCTGGGTGTATCAGCGAGTATCTACCTTCGATAACCTCGAGTCT
+
AABB@BCK<=ACCBBBAAC?;69CCCABAH;:7;BBB<BB>A>BBBBCDC@CCB;;;:@CCCC9B?<CBBBCCCC=??<<<,<;9<833,3;<8:;:=>BC7774==B@CCCABBBB>@==8<8=??@@???=CBAA7;;>====>?>>?@@;;;8=;=8=B<A=A=>=>?=:95588CF2@7=9=CCCF/@<8777'55559677552>==*755056063222'267666:48033.--4)--680335@===A@998:9<<=<A<@7;;@@B=B7;;BBF>>>
@ATNG8:01196:05964
GATGGTAGCTCTGCTCTGACTCTCGTACTCATTCGTTTCGGAAGAGACAGGTACGTTAATAGTTAATAGCGTACTTCTTTTTTCTTGCTTTCGTGGTATTCTTGCTAGTTACACTAGCCATCCTTACTGCGCTTCGATTGTGTGCGTACTTCTGCAATATTGTTAACGTGAGTCTTGTAAAACCTTCTTTTTACGTTTACTCTCGTGTTAAAAATCTGAATTCTTCTAGAGTTCCTGATCTTCTGGATACACTCATGTGCACCTACCATCGATAACCTCGAGTCT
+
BBBB?DACD@?BDCCCDBBBECAAACCCBB;:7;??@;@B?BABBBCCCI@CCCDE@B=;6=@?C:;5=@<>99974:9;;;$;<:;<CB=@6697A;@A@D@CBCCCCABCBBBBCC@BCE?A?BCBBBCCC?BBCC>BBCBBCCCCBB?A@@@B?;;;?BC?B?BDBA@BAB@<@9999*9<@=CCCCC2ABAAA;ABCBBBBBBB@DDDD5BBBCD@C@CCAGCCBBAA?B?AABB;;6;AB?BAAACBAAA;<<BBBB@CAC?A;;;B@@<@@BBCCCAAA
@ATNG8:01198:05982
GATGGTAGTCTCAGATAGTCTATAGTACTCATTCGTTTCGGAAGAGACAGGTACGTTAATAGTTAATAGCGTACTTCTTTTTCTTGCTTTCGTGGTATTCTTGCTAGTTACACTAGCCATCCTTACTGCGCTTCGATTGTGTGCGTACTGCTGCAATATTTGTTAACGTGAGTCTTGTAAAACCTTCTTTTTACGTTTACTCTCGTGTTAAAAACCTGAATTCTTCTAGAGTTCCTGATCTTCTGGAGATACACATGATACTCTACCATCGATAACCTCGAGTCT
+
D@?@9B>ABCBBBDBBCCCCBCCGGCCBBCCC?BBBC>CD@D@CCCCCCC@BBCCD?B?ABA@;@=@@BC?BBBB=@@CCC3CC@AABM@ABCCAFCC?BC8;;BABB@BBCCBCBB@CCE@B?CECCCDCC?BBCC@CA@@CBBBA@@@;;<CD@CDBE>FI@C?A@@@BBBCFACBCCC<CAD>;<<<;*;B@@A7;;BBABDBBA<@@@@,?;?AA?B@DG@CCAAABB@C@DDABBB@@AA@CBBDCBDBB;;:BBBBBB@=8;000@@>5?<???ABBBB
@ATNG8:01198:05984
GATGGTAGGTGCACATGAGTGTATCCAGAAGATCAGGAACTCTAGAAGAATTCAGATTTTTAACACGAGAGTAAACGTAAAAAGAAGGTTTTACAAGACTCACGTTAACAATATTGCAGCAGTACGCACACAATCGAAGCGCAGTAAGGATGGCTAGTGTAACTAGCAAGAATACCACGAAAGCAAGAAAAAGAAGTACGCTATTAACTATTAACGTACCTGTCTCTTCCGAAACGAATGAGTACTATGTAGAGCTCTATACTACCATCGATAACCTCGAGTCT
+
CAAC?B@C@CCBBCCCCCCCICBBC?BDD?BCCCBA>A@CCBBBCC@CC?C@BBBBCCCC5C?CBCCCCCCCCC>CCBBBBB2BC@C@CCC;CDD@DBBBBAC??;@?BC@CCC?DDCCCDBBBBBCC@BBD?CCCC>AABBBBBB@B@CBB@BCCCCCDD?CCCBBA?BB?AA@<>===<6@>>9>CDCC/CC?D?>?BBABC>A>ABB@:>:=@DCC@CBCBCCC?B?BBB=BCC?BBACCBBBBBBBBBBBBCBBBBA@ADD@B666A>?:?<@@@A>677
@ATNG8:01203:05991
GATGGTAGTGCGTGAGAGAGAGACCCAGAAGATCAGGAACTCTAGAAGAATTCAGATTTTTAACACGAGAGTAAACGTAAAAAGAAGGTTTTACAAGACTCACGTTAACAATATTGCAGCAGTACGCACACAATCGAAGCGCAGTAAGGATGGCTAGTGTAACTAGCAAGAATACCACGAAGCAAGAAAAAAGAAGTACGCTATTAACTATTAACGTACCTGTCTCTTCCGAAACGATGAGTACACACTCTCATATGACACTACCATCGATAACCTCGAGTCT
+
7;??6;696=>>=@@@@@BACC<;<05@@99<<B00)/)//:?@AB?CD8:7:??@BECC+A4:68///8899929?;;;;;*;A=>;@=>0?A?;@C@AA<?>@<@:B=@CBA<@A@@@;966=<>?>;@??C@@@<@@@@@?>?;@;@;:29A99:AAA?BBD???998?BBA?AAAA:=8=7BBCCCC)><9797><<::81718A@@<A=>=B@@<@AABCAB?A000A<A000???@BBB>>>CCBBAA@AAA@@B???=A?::>00)05:=@=ABB@
@ATNG8:01205:05982
GATGGTAGACATATCGTACTCTCTGTACTCATTCGTTTCGGAAGAGACAGGTACGTTAATAGTTAATAGCGTACTTCTTTTTCTTGCTTTCGTGGTATTCTTGCTAGTTACACTAGCCATCCTTACTGCGCTTCGATTGTGTGCGTACTGCTGCAATATTGTTAACGTGAGTCTTGTAAAACCTTCTTTTTACGTTTACTCTCGTGTTAAAAATCTGAATTCTTCTAGAGTTCCTGATCTTCTGGGCAGACTCTCACAGCCTACCATCGATAACCTCGAGTCT
+
?ABB@DCBBBCCCCCCDEEFC<;:DECCCC@@>ADBD?BB?B@BBBCCCC@CABBC>B?ABBC@B@BBBBCBC@B6??:::+9=6A???3<9998?@@=AC=@?ADCC<??B>BBAA<@@A7;7;@>=>@@A=A@@@<?>>>???ABBAAA>>>B:==><@A<@<@??AA@=>><;;;DD5@=@=@@@@@/@?AAA:@A@=>=>>;:4;>>=/=???B=B=?>;>B???>><A;@@BC>>:==@A:@:;;@A>>=@@BAA;?@D7;:@>>::5:8<<A@@@A@
@ATNG8:01206:05984
GATGGTAGTGTCAGTGCGCGTCGTCCAGAAGATCAGGAACTCTAGAAGAATTCAGATTTTTAACACGAGAGTAAACGTAAAAAGAAGGTTTTACAAGACTCACGTTAACAATATTGCAGCAGTACGCACACAATCGAAGCGCAGTAAGGATGGCTAGTGTAACTAGCAAGAATACCACGAAAGCAAGAAAAAGAAGTACGCTATTAACTATTAACGTACCTGTCTCTTCCGAAACGAATGAGTACTGTATCTATGTGTGCGCTACCATCGATAACCTCGAGTCT
+
BCBC?CBBBCCCCAABCCCCCCIBB?BCFBJCCCBB?B?BCECCCD@CC@B@BCAABBBB3B@BBCCCCDDBBB>BCCCCCC5BB?B?BBB8BBB?BCCBDCCAA<B?BB?BCC?CBABCDDCBBBCBCDBB?BBBB?BBAA@@@A>B@CBB@BCCCCCCD?BBBBBB@BB?AAA;??@@@<BBB@CCDCC3BB?BBBBBB@AA<@;>>BC<?<?ABBB@CCBBBAA?A>ABA;B::9:ECCFBBABBBCCBBBBBBBBBCCCBD;A;;:A::5:;>AAD@:::
@ATNG8:01210:05973
GATGGTAGCATCATGCATATCTCACCAGAAGATCAGGAACTCTAGAAGAATCAGATTTTTAACACGAGAGTAAACGTAAAAAGAAGGTTTTACAAGACTCACGTTAACAATATTGCAGCAGTACGCACACAATCGAAGCGCAGTAAGGATGGCTAGTGTAACTAGCAAGAATACCACGAAAGCAAGAAAAAAGAAGTACGCTATTAACTATTAACGTACCTGTCTCTTCCGAAACGAATGAGTACTATGTAGAGCTCTATACTACCATCGATAACCTCGAGTCT
+
5<>?<C>BBBCDD@AAICCCC@@@C@CFC?CCDBCC@B@BABBCCC?CC?AAAACCCCA+=8=;;;BBCABBB?BBBBBBC5AD>C4;;;*:@@>@AAACCCCD?B?BD@CCD?BA@BCDDDDDDCCBBBC@CCA@>AABACFAA>BACBB?BCBBBCCC?CDCCAA?@@=AA@<@@???8<=>;99::::%:=;>:79BABAA:;775==/;4;=AAA?AD@@?BB=A>ACE>CBB?ABBCCAAABBBBBBBABB>>B@>?@@@=>788>;;5::===@?:;;
@ATNG8:01212:05965
GATGGTAGCACGAGTCACTCATATCCAGAAGATCAGGAACTCTAGAAGAATTCAGATTTTTAACACGAGAGTAAACGTAAAAAGAAGGTTTTACAAGACTCACGTTAACAATATTGCAGCAGTACGCACACAATCGAAGCGCAGTAAGGATGGCTAGTGTAACTAGCAAGAATACCACGAAAGCAAGAAAAAGAAGTACGCTATTAACTATTAACGTACCTGTCTCTTCCGAAACGAATGAGTACGTGTGCGACGTGTCTCCTACCATCGATAACCTCGAGTCT
+
BDCC?CDCCCBB=CCBCCCCCBBBC@DBB@BBBCAA?A?BBCCCCCABB?B@ELEBBBBB2A>BBBCCCCCAAA<AAACBCC5CC>B4;;;-;A@?BABACBB;;8;?AA?ABC?CDC;=;CDCCBCCBBBC@BABB?BB@@@A997;@CAA?ACCCCBBB?CAA@CC?BB?BBA5::???8???>BBBBB3BC@B?>>BB@>>:><@@@@<@<@BCCC@CA@??CB?B?BBB<A??<::9BBBBAABCBBEBBB???@??;?==5:9::A?@<?=?A@>>===
@ATNG8:01164:06014
GATGGTAGGTGCACATGAGTGTATCCAGAAGATCAGGAACTCTAGAAGAATTCAGATTTTTAACACGAGAGTAAACGTAAAAAGAAGGTTTTACAAGACTCACGTTAACAATATTGCAGCAGTACGCACACAATCGAAGCGCAGTAAGGATGGCTAGTGTAACTAGCAAGAATACCACGAAAGCAAGAAAAAAGAAGTACGCTATTAACTATTAACGTACCTGTCTCTTCCGAAACGAATGAGTACGTGTGCGACGTGTCTCCTACCATCGATAACCTCGAGTCT
+
CCCC@CCC@ABBCBBBDDCCBBBBB@DCC?CBBBBB?B?CCCDCBB?CF?B@BCC?@@@@1@@CCCCCEDDCCC?BC@@@AA1@B>A69996;CC@DDCBABB;:9;ADDADBB?BBCCCCDDBBBCCCCCC@DDCB?BBBBCCBB?C@CBB?BBBDCCCC@CCAABA?BC@BBB987BBA9?<<8899999%9>;??=?BBB?>;?=??AA5;7;CCBB@BCAABBB@B@CED=C@@=@BAABBBBBB898BCBBAAABBB?BBB?B>>?C??;>;>CA??>@@
@ATNG8:01166:06011
GATGGTAGCGCGACGAGCGTAGACCCAGAAGATCAGGAACTCTAGAAGAATTCAGATTTTTAACACGAGAGTAAACGTAAAAAGAAGGTTTTACAAGACTCACGTTAACAATATTGCAGCAGTACGCACACAATCGAAGCGCAGTAAGGATGGCTAGTGTAACTAGCAAGAATACCACGAAAGCAAGAAAAAGAAGTACGCTATTAACTATTAACGTACCTGTCTCTTCCGAAACGAATGAGTACGATGAGATCTCGTGTGCTACCATCGATAACCTCGAGTCT
+
BD>C@C>BBBCBCBBBDEIICCBBC>CAA?@CCABB@C@BEFCCCB???<?=?DCABBBB3B@BBB@?>BAAAC=@@;;:;;';@=@5999&5><9?AAAGCB@A>@>AA>AAB?BBBCCCCC;;;CCCC@@>@BBC@CCCCCCBA?B@CBB?ABBCBCDDAABBCBB?BC?999<>???A299?9?@AAB2AC?CAA;;;>>?:>:>@;;5;5;?@@@????@???4927;;38//*///=@AC?>?BBBB<=:9:>>:88;;@;A887>9:4;:>=>>?>?>
@ATNG8:01174:06045
GATGGTAGCATCATCATATCTCACCAGAAGATCAGGAACTCTAGAAGAATTCAGATTTTTAACACGAGAGTAAACGTAAAAAGAAGGTTTTACAAGACTCACGTTAACAATATTGCAGCAGTACGCACACAATCGAAGCGCAGTTAGGATGGCTAGTGTAACTAGCAAGAATACCACGAAGCAAGAAAAAAGAAGTACGCTATTAACTATTAACGTACCTGTCTCTTCCGAAACGAATGAGTACTATGTAGAGCTCTATACTACCATCGATAACCTCGAGTCT
+
;494.4::>:;====>B@@A<55549<;.59>;993:7<<<CBBB?BC@B?BCGBABAA)8278898<8<::=688;<<<<+?B?A=@@@7@CC@CB@?>0//0)/37727/4.444:9959@@=<@@995.499A69:CC@@@@CC6;;:;?>AA;:;@>;:9A??;?@98891999A8;;>8<=====%8:1///:;:89:+/).97727055;;<9<<669AB=A<@A?9?8837=<<A@???@?@ABA??>9887:=;55.5777@??4:57<>52577
@ATNG8:01176:06058
GATGGTAGCTCGCTGATGATATCTCCAGAAGATCAGGAACTTTAGAAGAATTCAGATTTTTAACACGAGAGTAAACGTAAAAAGAAGGTTTTACAAGACTCACGTTAACAATATTGCAGCAGTACGCACACAATCGAAGCGCAGTAAGGATGGCTAGTGTAACTAGCAAGAATACCACGAAAGCAAGATAAAGAAGTACGCTATTAACTATTAACGTACCTGTCTCTTCCGAAACGAATGAGTACTATAGACTATCTGAGACTACCATCGATAACCTCGAGTCT
+
@ACD@CCCCCBBCCCCCBBBCCCCD?BAB?ADCCCB@B?BBD>CDC@BC@C@BDCBBBBB2B@BBACBBBABBG>A@>?=>>.>A<A8>>?5>?@;?A@?B???@<>;?@4<9>6:;==A;;;@@BBBAA>>:>@@A<@?@?>>>?=A=??B@BEBBBBBB?BCBABF?AA>ABB?BBAA@;@??<?ABBB9CB>ACBBBB@@@4949@AB?C?BBABC?CBAAACC?C?B?>78889>AAC>>?BB>>>>A@???@@@ABAA@@<@=<<=99496<>@@A>>>
@ATNG8:01177:06025
GATGGTAGGCACTGCGCACACATCCCAGAAGATCAGGAACTCTAGAAGAATTCAGATTTTTAACACGAGAGTAAACGTAAAAAGAAGGTTTTACAAGACTCACGTTAACAATATTGCAGCAGTACGCACACAATCGAAGCGCAGTAAGGATGGCTAGTGTAACTAGCAAGAATACCACGAAAGCAAGAAAAAAGAAGTACGCTATTAACTATTAACGTACCTGTCTCTTCCGAAACGAATGAGTACTACTCTCAGAGACACACTACCATCGATAACCTCGAGTCT
+
BAAB=<<<7<5549::555?==?@@76668666>B?:C<AAA@@@B@BB@D?@@;<<<<<+<9555;;::9333(335====+65.5.555'/9;2///7967//)/27:6;;>7;;=569BBB@@?AAA996:@?@<?99:BBAA=@:=00+0>;;>??A=AAA@?@<=;8;;7383337(33867788;7$7982226::766,2,25555:588;;;9555;<>>5977A?9A==;?@@@ABBBBBBBBBBAAABAA=>?88/17/--6--)/69665<;<5
@ATNG8:01181:06010
GATGGTAGCAGACGTGACAGAGCGCCAGAAGATCAGGTACTCTAGAAGAATTCAGATTTTTAACACGAGAGTAAACGTAAAAAGAAGGTTTTACAAGACTCACGTTAACAATATTGCAGCAGTACGCACACAATCGATGCGCAGTAAGGATGGCTAGTGTAACTAGCAAGAATACCACGAAAGCAAGAAAAAAGAAGTACGCTATTAACTATTAACGTACCTGTCTCTTCCGAAACGATGAGTACAGAGAGTACGATATGTCTACCATCGATAACCTCGAGTCT
+
<<>C:=665655<<656<B=BCBCJ;::B@CDCAACABCDBBBBAA?AA>A?BBD;;;;;*;;AD9:6C@<;>@8@;:;;:;(;9559999+95516===>;;99376..*..-)-8::=@A@@699C;;;C?@@@ABB@@@ABA@<A=;;:<@AAAAABB@CC??:948>;@9949??>B=998<<<<<<<&:=;:0//9597728;<<<>:>688BCF@CC;;;BB?A000@9@000<<@ABAAABBAAAAAB9:9BC@??CB=@9:9@?>2928;>??999
@ATNG8:01181:06019
GATGGTAGTGTGTCTCTGAGAGTAGTACTCATTCGTTTCGGAAGAGACAGGTACGTTAATAGTTAATAGCGTACTTCTTTTTCTTGCTTTCGTGGTATTCTTGCTAGTTACATTAGCCATCCTTACTTCGCTTCGATTGTGTGCGTACTGCTGCAATATTGTTAACGTGAGTCTTGTAAAACCTTCTTTTTACGTTTACTCTCGTGTTAAAAATCTGAATTCTTCTAGAGTTCCTGATCTTCTGGGATGTGTGCGCAGTGCCTACCATCGATAACCTCGAGTCT
+
//8939;;<>@>>;65665<::9///:///==:=>AE<@<997//////-(-88//)/)/:;>1626<<;;6659455555$5;8==>>455554955.55.5<==>@;<;;=8<<<5;994949>A;A?::4;::95>>>;<::::::<994==7<@@;@@;@;?>955<;;;6;@@<<+9996;:===+;;<<<4<>>?@999??9==9:)>@@AC<@999;>999>><8>:>:;==<8<<>@6@9995555=?>@===;;986///////)3699:::9;:
@ATNG8:01187:06010
GATGGTAGCACACGAGATCTCATCTTACTCATTCGTTTCGGAAGAGACAGGTACGTTAATAGTTAATAGCGTACTTCTTTTTCTTGCTTTCGTGGTATTCTTGCTAGTTACACTAGCCATCCTTACTGCGCTTCGATTGTGTGCGTACTGCTGCAATACTGTTAACGTGAGTCTTGTAAAACCTTCTTTTTACGTTTACTCTCGTGTTAAAATCTGAATTCTTCTAGAGTTCTGATCTTCTGGCGCGTATGTATGTCGCCTACCATCGATAACCTCGAGTCT
+
AACB@ECBBCBBBCAA<>CBBBBAA;;<ACB@?ACCC=CC?B>AA@AAAB=@995:49.499:5;9=?@>B>>>B9CB<<<+:<4>9:7(3;;;7=A@7?G=???;7837=?ACBBB@>?>@B@BBCCCB>><>??>5;;=;;;;@?=>=AABBB;>>A@??<?<???===???<>>>CC2:29988888(8<///)/66///7879-655&277794905505>>?>>>7;;@@@@B:>=>;;;;>>>=;;;??>?>>:>=>=C=>>>==;@9=;;;?===
@ATNG8:01188:06053
GATGGTAGTGTCAGTGCGCGTCGTCCAGAAGATCAGGAACTCTAGAAGAATTCAGATTTTTAACATGAGAGTAAACGTAAAAAGAAGGTTTTACATGACTCACGTTAACAATATTGCAGCAGTACGCACACAATCGAAGCGCAGTAAGGATGGCTAGTGTAACTAGCAAGAATACCACGAAAGCAAGAAAAAGAAGTACGCTATTAACTATTAAACGTACCTGTCTCTTCCGAAACGAATGAGTACGAGAGAGCACACGTGTCTACCATCGATAACCTCGAGTCT
+
<<>C@CCCBBBBB@A@BCCIFCHCC?BAA=ACAAACAD@BBCBBBC@CC?B?AA@=====,@?BABBBBAAA@@:@@@@@AA2AB@C@BAA6??@???@@BBB?A>A?@A<AA=:=?A@@>=>@@@???A::7:?@@<>>>AA====D;@?B?CCCCCCCC?BBBBBC?BB>BBB?AA988.7=?:>?@>@.@@<??@@@BB>>;><>>9:188)8>>?A<@@@B=>==A=???9?BB?:99BBBBBBAB?@BAA<=<AA@@@>>><@=<==??:><>AAAA===
@ATNG8:01190:06038
GATGGTAGTATCTGCACACTCTGTCCAGAAGATCAGGAACTCTAGAAGAATTCAGATTTTTAACACGAGAGTAAACGTAAAAAGAAGGTTTTACAAGACTCACGTTAACAATATTGCAGCAGTACGCACACAATCGAAGCGCAGTAAGGATGGCTAGTGTAACTAGCAAGAATACCACGAAAGCAAGAAAAAAGAAGTACGCTATTAACTATTAACGTACCTGTCTCTTCCGAAACGAATGAGTACTACTCTCAGAGACACACTACCATCGATAACCTCGAGTCT
+
@@CH@DCBBB@AABBCCCCCCGCCC@CBB@BDBBBB>B>@@DBBBC@BD@B?BB???AAA2A=??BBCCBHCAA:@A@AAAA2A@;@5;;;6;CE@DBCCBBCBB?C@CC@CBB?ABCCDBCBCCCCBBBBB<AC@@>ACCBDCBA?CACBA?BBBBCCCC?AAACCC@??=???<@A???8<>>;::9:99%:=;>:7:BCCB?36326AA0;5:=A;;9;CBCBBCAD?DAC>CCB?CCCBBBCCCCABBCBBAAAAAABBCBA=A>==?<<8<8<>?AA;;;
@ATNG8:01194:06055
GATGGTAGTATATCGCGTCGCTATCCAGAAGATCAGGAACTCTAGAAGAATTCAGATTTTTAACACGAGAGTAAACGTAAAAAGAAGGTTTTACAAGACTCACGTTAACAATATTGCAGCATTACGCACACAATCGAAGCGCAGTAAGGATGGCTAGTGTAACTAGCAAGAATACCACGAAAGCAAGAAAAAGAAGTACGCTATTAACTATTAACGTACCTGTCTCTTCCGAAACGATTGAGTACACACTCTCATATGACACTATCGATAACCTCGAGTCT
+
CCCC?CCBBBBBCCCCAAACDCBBC@BBC@BBBCBB?B@CCBCCCC@CC@C@FCC@@@@@0@@CFCCCCC???C9@>;;;;;*;A>@=@@?7?BB?BABADCCBB=B>AA>ABB@BBBCDBC?BACBCAA@A?@BDD@BAAABBBB?B?BBB?BBBAAAAC?CDABBD@AA>ACC?CFA@@:>>><ABAAA2AB@BBBCCA@@B?B>BA@@<><?BAAB?BDCBBBC?@<@@@8<000?@A@ABBBCBBBBBCBBBCCCBAABBCC@@@B>B>BC==>BBB
@ATNG8:01196:06030
GATGTAGCTCTCTCTGACTCTCGTACTCATTCGTTTCGGAAGAGACAGGTACGTTAATAGTTAATAGCGTACTTCTTTTTCTTGCTTTCGTGGTATTCTTGCTAGTTACACTAGCCATCCTTACTGCGCTTCGATTGTGTGCGTACTGCTGCAATATTGTTAACGTGAGTCTTGTAAAACCTTCTTTTTACGTTTACTCTCGTGTTAAAAATCTGAATTCTTCTAGAGTTCCTGATCTTCTGGATATGAGTGACTCGTGCTACCATCGATACCTCGAGTCT
+
CBBBCCDCB=BCCDCCBBBCCCGCBCFBCBACCDC>CDADABBBBBBC@BCCEE@C@BCBB@C@CBCAABCBD?AAAAA29A6AAA@2?BBB@BBB?AC9:9?BAA?BBBBBBBC>AAB?A<AD@@@@@@=@AAA7;;?>;;:=<=?>????@<;:;<AA=A;??@A<;:76/22299.93<288;;</:=6650555///9:9=:===<.8788A5>5=>9>AAA>>>;@<@@==>A:>=A=A==>>===@@AC===;;;AA==::::///9=77=:///
@ATNG8:01198:06024
GATGGTAGAGAGAGCTCTCTCATCGTACTCATTCGTTTCGGAAGAGACAGGTACGTTAATAGTTAATAGCGTACTTCTTTTTCTTGCTTTCGTGGTATTCTTGCTAGTTACACTAGCCATCCTTACTCGCGCTTCTATTGTGTGCGTACTGCTGCAATATTGTTAACGTGAGTCTTGTAAAACCTTCTTTTTACGTTTACTCTCGTGTTAAAAATCTGAATTCTCTAGAGTTCCTGATCTTCTGGTATACACACTCGCTCGCTACCATCGATAACCTCGAGTCT
+
44895::?@CCDCBBABBBBB@665555=@9>4?;;;05<7<7999BBCC?A@@BB;@<@@@;:B:==BBDCA;=773333$37177;;.;===:??<6<@/3388796:888@>@B?99/38389///667727<<;498555;<:9=<<9858>9?>?<>@8;88::==@9:899>?AA5A7;7;@ABB/:::CD:@:;:>>>;:;;<=<<,;//-6060///;;7;7>9>655888829;:5::677997=@>>>A@AB;;;<@@@AAA@9@9<=///=::
@ATNG8:01207:06042
GATGGTAGCAGACGTGACAGAGCGCCAGAAGATCAGGAACTCTAGAATAATTCAGATTTTTAACACGAGAGTAAACGTAAAAAGAAGGTTTTACAAGACTCACGTTAACAATATTGCAGCAGTACGCACACAATCGAAGCGCAGTAAGGATGGCTAGTGTAACTAGCAAGAATACCACGAAAGCAAGAAAAAAGAAGTACGCTATTAACTATTAACGTACCTGTCTCTTCCGAAACGAATGAGTACGATGAGATCTCGTGTGCTACCATCGATAACCTCGAGTCT
+
@@?@7;;;?BCBB==BBCCCECCCC?AAB@CCDDCC?C?BBDCABB?BB=?=?BCBCCCC3B?BBBBBBB>???5<?;;;;;*;B>B5;;;6;CCACCCBBAA;;6;?BC@BBC@DCCBCCCCCCCCBBBCCACBBB=@?AA@AAB?B?BBB@CCBBBBBB?BCBBBB@BB????>??BDG=???<;@AAAA)@@800/589:9;06.2889,2.25::>;?BBABAD?B<??B>BAB>989??AA:::CBBAA?;::9::=A:;8;?A>>888;D<??>88795
@ATNG8:01208:06040
GATGGTAGACATATCGTACTCTGTACTCATTCGTTTCGGAAGAGACAGGTACGTTAATAGTTAATAGCGTACTTCTTTTTCTTGCTTTCGTGGTATTCTTGCTAGTTACACTAGCCATCCTTACTGCGCTTCGATTGTGTGCGTACTGCTGCAATATTGTTAACGTGAGTCTTGTAAAACCTTCTTTTTACGTTTACTCTCGTGTTAAAAATCTGAATTCTTCTAGAGTTCCTGATCTTCTGGATACACTCATGTGCACCTACCATGATAACCTCGAGTCT
+
;6>><?=BC@@BB;99@B@<=??CC>CCCC?BAEG?CC:;9;BAAA@>8<:8..(.(-5553936::?:9388287777);?:@AA@;@A::5:>>;??<?ACBBB@BBBAAAAB@CB>;>=A@===><<8::;?198@>==B??>>>@??>@7;;;:>=1818>>?@@B==166978*93;4:=>>?/@?A@@8===>@?>>::17787(5<:9>:>:@@<A@@>>>>;A;;=<<=>:?>>;===A@;;;?;;;;==A6;;>;>@:977-2(,,,,2226
@ATNG8:01208:06044
GATGGTAGACACGTGTGCTTTCTCGTACTCATTCGTTTCGGAAGAGACAGGTACGTTAATAGTTAATAGCGTACTTCTTTTTCTTGCTTTCGTGGTATTCTTGCTAGTTACACTAGCCATCCTTACTGCGCTTCGATTGTGTGCGTACTGCTGCAATATTGTTAACGTGAGTCTTGTAGAACCTTCTTTTTACGTTTACTCTCGTGTTAAAAATCTGAATTCTTCTAGAGTTCCTGATCTTCTGGTAGAGCGTGCATATATCTACCATCGATAACCTCGAGTCT
+
DDDC?@BBDBCBCA@ABAAA4ABBCCBBCCDCACCCH?DC?C@CDBBBCC@AA@CC?B?BBBB@B?CCBAADCCC?BBBBB1BB=@@@@:?B@@>BA?9@@399??AA?BBCBBBBD?BBB<><:A@??>===@>>?=CAA???AA>>>=====?:888;??;@<>>>@@ABBA8;;@>>:>:=:::;;;+;=>?B:A@A>>?===B<AAAA/A;;;B=A=AA<BAAAA@@;@=AA;;;B:==A<@@@B?@>>>>AA@A@@?@@>7>///;66167??@@@=>>
@ATNG8:01171:06080
GATGGTAGTGTCATATGAGAGTGTGTACTCATTCGTTTCGGAAGAGACAGGTACGTTTAATAGTTAATAGCGTACTTCTTTTTCTTTGCTTTCGTGGTATTCTTGCTAGTTACACTAGCCATCCTTACTGCGCTTCGATTGTGTGCGTACTGCTGCAATATTGTTAACGTGAGTCTTGTAAAACCTTCTTTTACGTTTACTCTCGTGTTAAAAATCTGAATTCTTCTAGAGTTCCTGATCTTCTGGAGATATCATCAGCGAGCTACCATCGATAACCTCGAGTCT
+
////79;;@@;=ABCDCCECDABA@?BABBBB?BCCC>C?;@:==;;;;949;9555)5.5;;;)/)///7:5559499:::(444)5=>?8CCC??B@@=>B7;;AA@CACCCCCCCC=BAB=B?BBABAGGE?BCBB>@ACCCCBAACC;=;DCD@CBC@BC@B?BA@;<;@@A<@@AGG6;4:<::::-4?999,99>==B;:99.5555$55<55.5.5:4;9<;=//)/)/999:;6===7;;@AAABBCBB999999@@@;@:999>>:??AABCCBBB
@ATNG8:01173:06082
GATGGTAGTCTCAGATAGTCTATAGTACTCATTCGTTTCGGAAGAGACAGGTACGTTAATAGTTAATAGCTGTACTTCTTTTTCTTGCTTTCGTGGTATTCTTGCTAGTTACACTAGCCATCCTTACTGCGCTTCGATTGTGTGCGTACTGCTGCAATATTGTTAACGTGAGTCTTGTAAAAACCTTCTTTTTCGTTTATCTCTCGTGTTAAAAATCTGAATTCTTCTAGAGTTCCTGATCTTCTGGTCTACTACACTGTACTCTACCATCGATAACCTCGAGTCT
+
C:;6:>66;99@@B@A=A966===CCB@==5905<==4==8A=@CAA@@B@BB==@9>9?<>C?B=>=@/////77378888'8:5;9::144/717//)/9)//4;::6;?:>::<=258B>A?CEBCCBCDACBBB@CBBACCDBBBAB;;<AA=A@?<?@=@9?:;9=99999955555$56;8>>>>>+<@>@<;?;;9//////)////$//8::161//)///66666;/348>==9<<@:==>>==ABBA@@>==00/;>;>=00000*/*//8:=:88
@ATNG8:01174:06077
GATGGTAGGTGCACATGAGTGTATCCAGAAGATCAGGAACTCTAGAAGAATTCAGATTTTTAACACGAGAGTAAACGTAAAAAGAAGGTTTTACAAGACTCACGTTAACAATATTGCAGCAGTACGCACACAATCGAAGCGCAGTAAGGATGGCTAGTGTAACTAGCAAGAATACCACGAAAGCAAGAAAAAAGAAGTACGCTATTAACTATTAACGTACCTGTCTCTTCCGAAACGAATGAGTACGATGAGAGAGCTCTCTCTACATCGATAACCTCGAGTCT
+
BCBB@BBC@BBBBBBBCCCCCCBCB?CCC@BAAA::8;@CDDCCCCADD?A?ABBAAAAB2B?CCCBBBCCBBB;BAAAAAA0AB?C<AAA9BCC@HBBBBBCBB@B@BB?AAA?AABBCCDDBBCCEBAAD@DCCC?CAABCBBB?B@CCC@DBBBBBBC@CCCAAA?BB=999<>=?>>3<<<8999999%0>;>0/0??BBB?B?@>@?2;5;>CBCADCBCCCE?C?BCD>BBC@AAACCCCBC888BBBACBBBBBCBBBBBAA>A>>;>;?AA?@@@@
@ATNG8:01175:06080
GATGGTAGTGCACATGAGTGTATCCAGAAGATCAGGAACTCTAGAAGAATTCAGATTTTTAACACGAGAGTAAACGTAAAAAGAAGGTTTTACAAGACTCACGTTAACAATATTGCAGCAGTACGCACACAATCGAAGCGCAGTAAGGATGGCTAGTGTAACTAGCAAGAATACCACGAAAGCAAGAAAAAAGAAGTACGCTATTAACTATTAACGTACCTGTCTCTTCCGAAACGAATGAGTACGTGTCGACGTGTCTCCTACCATCGATAACCTCGAGTCTT
+
A@BB;C=BABABBBABBCHCCCCBABBC?BBD;<:?B<@@AAA;;5;C6;6:@@AABBA1A;@@@::9D999@.99=;;;;$566;:CCC9B:;9:BCADCD@@=@>;;5;::39?A:;;CBBBBBBCD<;9;CCCACBDBBBBA>A>A;;7;AACCBBCACBB@@?;@@=AAA=@@:::2:@A?>>>>>>';@;00///7>?B>B;==BA6868@999=@BABCBC?@+0..*...).--6669;::=///9////6683:9;)00//66938*/3866622+
@ATNG8:01178:06064
GATGGTAGCTCGCTGATGATATCTCCAGAAGATCAGGAACTCTAGAAGAATTCAGATTTTTAACACGAGAGTAAACGTAAAAAGAAGGTTTACATGACTCACGTTAACAATATTGCAGCAGTACGCACACAATCGAAGCGCAGTAAGGGTGGCTAGTGTAACTAGCAAGAATACCACGAAAGCAAGAAAAAGAAGTACGCTATTAACTATTAACGTACCTGTCTCTTCCGAAACGAATGAGTACACACTCTCATATACACTACCATCGATAACCTCGAGTCT
+
<??<7<<<<=<=<<666;;;>><AC@@>A;///:::2:7;;==<<<7<<7;7?A@@AA@?+<7?:;AAA744=>644;CCCC1A@?C29;/95<;@:96<AABB6;7;B<AAC?CCCCCDBCCCCCBBBBB?A@@?;?:::@??@3;;000*08///;;;8;9;@=B9B=?BBB@BBA@@:8;;8;<<<<.;A=B??>D??@C>A>ABAB=A>AAABB@CBCCBBB?B?BCE>CAA>ABBBAAABABCBBBBBBBBBCCCCBB?B8;;C@@<@=@ABBBAAB
@ATNG8:01179:06066
GATGGTAGTACATGATAGACGACACCAGAAGATCAGGAACTCTATAAGAATTCAGATTTTTAACACGAGAGTAAACGTAAAAAGAAGGTTTTACAAGACTCACGTTAACAATATTGCAGCAGTACGCACACAATCGAAGCGCAGTAAGGATGGCTAGTGTAACTAGCAAGAATACCACGAAAGCAAGAAAAAGAAGTACGCTATTAACTATTAACGTACCTGTCTCTTCCGAAACGAATGAGTACGAGAGTCAGAGCAGAGCTACCATCGATAACCTCGAGTCT
+
BAAB?BCCCCCBBBBCCBB@;;;@@?:66<<AACCB@B@BAA@@;;7;A=A?BBCBBCDD1A?BCCHFFCCAAA;@@@ABBB2BC>?5;;:&9=99;CA??BC@@=A@BB@CDC>AACCCCCCCCBCCCCDDAE;;;ACDCCCCCCAG@C;::;CDCCCCC?CDDCCC@BB?AAA=??AA?8989;=====.?A?BBBBBBBAB>A?ABBB997:AB@A?BCCBCDD@E@BAA9@;;5;==@@CCBBBBBCBBCAAABBBBBBBC@B999A99377<>=>>?:;
@ATNG8:01180:06098
GATCTCAGATAGTCTATAGTACTCATTCGTTTCGGAAGAGACAGGTACGTTAATAGTTAATAGCGTACTTCTTTTTCTTGCTTTCGTGGTATTCTTGCTAGTTACACTAGCCATCCTTACTGCGCTTCGATTGTGTGCGTACTGCTGCAATATTGTTAACGTGAGTCTTGTAAAACCTTCTTTTTACGTTTACTCTCGTGTTAAAAATCTTGAATTCTTCTAGAGTTCCTGATCTTCTGGGTGTATCAGCGAGTATCTACCATCGATAACCTCGAGTCTA
+
88///77::<999BBCCCDDCCCABA@CBBB;@@<@<@BBABBB?AB@@@<@<==@@4:79A@AABAAC>=B>=B+335:99<6<==>6?8C?BB?BBBBAB>ACCAB::596962919@=5528727755)//88<996//688///7(/.5357(-(---,22447)-.666+649.53333'36...'..6876689=/5777'577.58285@C0555589>;=48<9333)..55.33388<ABCBB;:9>:6667///6;;=5:5/--22,,--
@ATNG8:01194:06084
GATGGTAGTGTCAGTGCGCGTCGTCCAGAAGATCAGGAACTCTAGAAGAATTCAGATTTTTAACACGAGAGTAAACGTAAAAAGAAGGTTTTACAAGACTCACGTTAACAATATTGCAGCAGTACGCACACAATCGTAGCGCAGTAAGGATGGCTAGTGTAACTAGCAAGAATACCACGAAAGCAAGAAAAAAGAAGTACGCTATTAACTATTAACGTACCTGTCTCTTCCGAAACGAATGAGTACACATCGTCGTGTCGTGCTACCATCGATAACCTCGAGTCT
+
CDCB?BBBCBBDBBBBCCCCJCDDD@CAA?ABBBAB=@=@ADBBBA>AA5;6:CBBBBCC3C@BBBAAAAAAAA<BBBCCDC5CC@B7;;;.;AB=BAAABBEBB?C?BB@BDC@CBBADDDFBBBBCCBBB@CCCBBBBCBCCCC@CAC@@>?AAB??@B?BDCCCC@CC?BBC>?@CFH>A??;999999%/<7:///=<BDD7:88?>?2;7;?CAB@BCBBABB?A>ABB=BBC?BABBBBBBBBBBBBCDCC?????@ABC?BBBBBAA>A?BBBB?ABA
@ATNG8:01198:06108
GATGGTAGAGAGACTGTAGCGCACCCAGAAGATCAGGAACTCTAGAAGAATTCAGATTTTTAACACGAGAGTAAACGTAAAAAGAAGGTTTTACAAGACTCACGTTAACAATATTGCAGCAGTACGCACACAATCGAAGCGCAGTAAGGATGGCTAGTGTAACTAGCAAGAATACCACGAAAGCAAGAAAAAAGAAGTACGCTATTAACTATTAACGTACCTGTCTCTTCCGAAACGAATGAGTACCTCTCAGACGCTCGTCCTACCATCGATAACCTCGAGTCT
+
@?BC:?>CBBBDCBBBBBCCCCCBC?CCC@CCBB;;7;>AAACBBD@BB>A>ACDBCBBB3B@CBBBBBB@=?>8>@ABEGG5BB@B8BBB<BCEACBAACCB;;5;=@?=BBB?BCCCCCDCCCCCCCDCC?AAAC?CCCCBC??:@?B@@>ACCCCBAAACCAAAC@CC?AA@59:@@>8>==9::9999%9><>A?AB?BAA<>;>=??7=:=BDCC?BBBBABB?A>ABB<BBB?BBBBBCC?BBBBCBBB?>A@@>><>>A:@666@<<6<;@?>>>>>=
@ATNG8:01199:06071
GATGGTAAGTGTCATATGAGAGTGTGTACTCATTCGTTTCGGAAGAGACAGGTACGTTAATAGTTAATAGCGTACTTCTTTTTCTTGCTTTCGTGGTATTCTTGCTAGTTACACTAGCCATCCTTACTGCGCTTCGATTGTGTGCGTACCGCTGCAATATTGTTAACGTGAGTCTTGTAAAACCTTCTTTTTACGTTTACTCTCGTGTTAAAAATCTGAATTCTTCTAGAGTTCCTGATCTTCTGGACGACGCGCACTGACACTACCATCGATAACCTCGAGTCT
+
@@AC@CC?BBCCBBBDCBEECECCCCBCDCE@A?@CCC>DE@C@CEDCCCC?CCDDD@D@BCBB?CACFDDDDDCC?BBCCC5BB?BBBD=CBBC?CCD@CC9;;BCCD@CCCCCCCC@CCC?C@CCBCCCCD@CCBB?BBCCCCCCDD@CCCCBB@CCCACC?B@CBDCBBCDD@CCCCC;C@D>;;;;;*;CCDE=A@DCCCCCCC=AAAA0@BBBB=A?AC@CDCCCCC@C@CCCCCC?BBC@CCDCDBCCCCA@@CDCCBCD@C9::DBA>A@BCCCCCCA
@ATNG8:01168:06126
GATGGTAGTGTCATATGAGAGTGTGTACTCATTCGTTTCGGAAGAGACAGGTACGTTAATAGTTAATAGCGTACTTCTTTTTCTTGCTTTCGTGGTATTCTTGCTAGTTACACTAGCCATCCTTACTGCGCTTCGATTGTGTGCGTACTGCTGCAATATTGTTAACGTGAGTCTTGTAAAACCTTCTTTTTACGTTTACTCTCGTGTTAAAAATCTGAATTCTTCTAGAGTTCCTGATCTTCTGACAAGTGTGCAGATACTACCATCGATAACCTCGAGTCT
+
55<>8=B@;;5555:<@ABACBCBB;;;@?49.49:=6@A:C:BBCGCBB>@<<<@8@?B@?@4:46<=@BBCCC?BBBBB5BC@CCCC>CCCD?BA@=AB?ABDGEG?BCCCCCCCACBB@B@CHCCCCCE?BBCC@CCCBBBCCCCCCCCCCC>ABB@CC@C?CCBBBBCBB@BBBBB7B=@8;;CDD5CCCCM<;;CCCCCCCC@CIFJ5B;;;C?A=AA7;;BC@@@@D?ABBCCD?C<;;BC=BA@;<;A@AAA<;;<5;A@@@BB@C@A@@@>>00
@ATNG8:01168:06153
GATGGTAGTGCGTGAGAGAGAGACCCAGAAGATCAGGAACTCTAGAAGAATTCAGATTTTTAACACGAGAGTAACGTAAAAGAAGGTTTACAAGACTCACGTTAACAATATTGCAGCAGTACGCACACAATCGAAGCGCAGTAAGGATGGCTAGTGTAACTAGCAAGAATACCACGAAAGCAAGAAAAAGAAGTACGCTATTAACTATTAACGTACCTGTCTCTTCCGAAACGAATGAGTACACACTTCATATGACACTACCATCGATAACCTCGAGTCT
+
@B@@;??BBBBBBBCCCCCBBA;;<)5;;6<CCCA@=@=ABCBAAC?AA=A?AA@99998$3-3;8?>???993334499+45.5.5<2<99.5>>>@@@@@4:29:2:@A=ACCDCCCDGB;;;AA@@=@BBB?AACABB??;?=@;;7<@A?@@;:5:@BA:939:3999<=;000)000)/=>>>+///4<<?B=><<5949:<;08/77;;;6;A@@AAB?@;999.899298A@977??;7758AACB>>??;>CB=A;;;=99185;>A@@@@>
@ATNG8:01169:06155
GATGGTAGAGTACAGTGTAGTAGACCAGAAGATCAGGAACTCTAGAAGAATTCAGATTTTTAACACGAGAGTAAACGTAAAAAGAAGGTTTTACAAGACTCACGTTAACAATATTGCAGCAGTACGCACACAATCGAAGCGCAGTAAGGATGGCTAGTGTAACTAGCAAGAATACCACGAAAGCAAGAAAAAGAAGTACGCTATTAACTACTAACGTACCTGTCTCTTCCGAAACGAATGAGTACTACTCTCAGAGACACACTACCATCGATAACCTCGAGTCT
+
BBBB@BCCBCBBDBCBCCCDDDDA@?@CC@CCBB9::;=@@CCBBC?AA?B?A?@99999)9<?CBBBBCCAA?6==:;;;;*;C=B5;;;.;EEICCCBDDDDD>B?BC@CCC?CCCCBBBCCCCBBBCCC?CCCC?BBBBCCBB?C@CAA?@CDDCBAA=AAACDC?CC@BBB>AAFFC>BAA<@@@@?2@B@BBBBCA@@@<><>?AA>><>CCBB@CBBBBBB?B>ACC>CCC?BBBBBBBBAAAAABBBBBCAA>>?@?B=B====::4:59??AA;;;
@ATNG8:01176:06156
GATGGTAGTACATGATAGACGACACCAGAAGATCAGGAAACTCTAGAAGAATTCAGATTTTTAACACGAGAGTAAACGTAAAAAGAAGGTTTTACAAGACTCACGTTAACAATATTGCAGCAGTACGCACACAATCGAAGCGCAGTAAGGATGGCTAGTGTAACTAGCAAGAATACCACGAAAGCAAGAAAAAAGAAGTACGCTATTAACTATTAACGTACCTGTCTCTTCCGAAACGATGAGTACTGCGTCTCACTCTCGCCTACCATCGATAACCTCGAGTCT
+
@A@@;9:<??;CCCBBBBCC;;;AB?BCC@CBAAED6;;2:ABDBBA?CC@C?B@BBGEEF5C@BB@;:6>==DD>CCCBBAA1;;?BACCC;DDC@BCCDDCB;;5;@;;6;AB<@@CCDBBBBCCDCCBA@;??;;7;ABBCDCCAE?C<::;CBCCBBB?BBBBBC?BB?ACA59::::/7<<8779898$8898<8;88;<:;9444BB?B@BBCCC?BAAACCC?B?@==5>000@AACAAA@ACEAAABBBBBB@@<@AA=B;::A@@=A?DAABBBBB
@ATNG8:01179:06126
GATGGCACTGCGCACACATCCCAGAAGATCAGGAACTCTAGAAGAATTCTGATTTTTAACACGATGAGTAAACGTAAAAAGAAGGTTTTACAAGACTCACGTTAACAATATTGCAGCAGTACGCACACAATCGAAGCGCAGTAAGGATGGCTAGTGTAACTAGCAAGAATACCACGAAAGCAAGAAAAAGAAGTACGCTATTAACTATTAACGTACCTGTCTCTTCCGAAACGAATGAGTAACACACTCTCATATGACACTACCATCGATAACCTCGAGTCT
+
A<<=:>??;====A56566;;3;>>9=B>ABB@D?BCCC?@A?AA>A>@A=;;;;;';7@7/0///<<<::1:;55555$5;6;9:99+944.4:555><=<9=9::68=A>@BAAAA???ABB????B?A@AA?:88:<<//+/5;9@?A?::9A@@>BBAA@@=@B?BDE;;;BEG?CA@<99999)9>:=:::AA@@@=@=@BAA=@=A99:9?AABB???>A>ACB=AA@=@@==00*000;?BBBBAA@B@@?B>>=?9=8::AAB=C>@@@BDA<@
@ATNG8:01181:06151
GATGGTAGCGCATATCAGCGCAGCCCAGAAGATCAGGAACTCTAGAAGAATTCAGATTTTTAACACGAGAGTAAACGTAAAAAGAAGGTTTTACAAGTACTCACGTTTAACAATATTGCAGCAGTACGCACACAATCGAAGCGCAGTAAGGATGGCTAGTGTAACTAGCAAGAATACCTCGAAAGCAAGAAAAAGAAGTACGCTATTAACTATTAACGTACCTGTTTCTTCCGAAACGAATGAGTACGAGAGTCAGAGCAGAGCTACCATCGATAACCTCGAGTCT
+
:;>>:>666<<>>:9:A?:459555)5::6;;?@9:49=B@@?@?@;?A=A==?;45555$5.555;;<;;555)59:<===)=A7;60>=3=<<2///:::;<555)45993::95:=995<<@BCCCCCBBCAC<<;?B@@@AAAA>A=A;;6;DBBBBBC@BBC<<<@CB@DBA=@A:9:5:::399999(9=9=@@AABBB@?@?AA7818<<<@@@9=>@@;@A?D=@@@;@AA6;;:??ABAABAABBLCCCCCBAA@@A@<@0..8..*0*0=@@BBCB
@ATNG8:01186:06119
GATGGTAGCGCATATCAGCGCAGCCCAGAAGATCAGGAACTCTAGAAGAATTCAGATTTTTAACACGAGAGTAAACGTAAAAAGAAGGTTTTACAAGACTCACGTTTAACAATATTGCAGCAGTACGCACACAATCGAAGCGCAGTAAGGATGGCTAGTGTAACTAGCAAGAATACCACGAAAGCAAGAAAAAAGAAGTACGCTATTAACTATTAACGTACCTGTCTCTTCCGAAACGAATGAGTACAGAGAGTACGATATGTCTACCATCGATAACCTCGAGTCT
+
><@@<?>?:<<B?A@B@@@DAA;;;)99@;@@AB@@=@=AA@@@BC?@@>@=AABBCDCC1@9;;BBBBA<<;;,9994999$44393;<<0<==6;?:;9@@999)97?<<@9;49>=999<@?@9:6=@@BACCCHACBCCBBCB?C@D;;9;BBBBBBB?BBGCDB?AA=@?B=???CA9<87/878888%9<<7>8@BBCCC?B?@BBC>B?:9;CC@BBB@AACHE@@AC>B;;9;@@A@BAA@BBBBCDBBBBCCBBBBBB@B@@?BCC;?=?B?>>===
@ATNG8:01186:06125
GATGGTAGTCTCAGATAGTCTATAGTACTCATTCGTTTCGGAAGAGACAGGTACGTTAATAGTTAATAGCGTACTTCTTTTTCTTGCTTTCGTGGTATTCTTGCTAGTTACACTAGCCATCCTTACTGCGCTTCGATTGTGTGCGTACTGCTGCAATATTGTTAACGTGAGTCTTGTAAAACCTTCTTTTTACGTTTACTCTCGTGTTAAAAATCTGAATTCTTCTAGAGTTCCTGATCTTCTGGACGACGCGCACTGACACTACCATCGATAACCTCGAGTCT
+
@@@@?DBBBCCCBBBBCCCCCCBBCCCCCBCC?CBBB<BC?C@CCCCDDD?DDCBC?B?BBBD?C@DCAABBBCC<@?CDD1BA?BADE>EBBC@CDC@DE;;;CCCC?BBCBCCCD?BBB@D@CBCCCDBB?BD??>ABBBDCDDCBBBCCBBB?CBB@BF?B?BBCCCBCCC@CCCCC<CAD?BBBBB2BDDHF:;;CCCCFBBB=AAAA2AAABD@C@BC@CCCCBCA@C@CCACCC?CBCACIBBBBBCCCBBBCCCCBCC@C:;;B::5:?BBBBBBBA
@ATNG8:01191:06143
GATGGTAGTCTCAGATAGTCTATAGTACTCATTCGTTTCGGAAGAGACAGGTACGTTAATAGTTAATAGCGTACTTCTTTTTCTTGCTTTCGTGGTATTCTTGCTAGTTACACTAGCCATCCTTACTGCGCTTCGATTGTGTGCGTACTGCTGCAATATTGTTAACGTGAGTCTTGTAAAACCTTCTTTTTACGTTTACTCTCGTGTTAAAAATCTGAATTCTTCTAGAGTTCCTGATCTTCTGGAGATATCATCAGCGAGCTACCATCGATAACCTCGAGTCT
+
C@@A;C=BBCCCCCCCCCBBBCCCCCBBBDCC@ABBD>BB?C@CCCBDCC@BBBBB?C?CCBB?B?CCCCCCCCC?BADDD1A@>BBCC=ACAB@BFH@CC;;;@CBB@BCDCCCCC?BBD?B?BCCCCC??>?BBB?BBBBDCCCCBBBCCBBB?BBB@BB@C@CBBCCCCCC@BBEFE;FBIACCBBB5CCCFF>DFF;;;CCDC@CCDD5C;:;E@D@CC@CCBCCCC?C?CACDCC>A@J@CCBBBBDDCCCCBCAAADDD?C9::?::5:?BCCCBB??
@ATNG8:01193:06120
GATGGTAGATACTCGCTGATACACCCAGAAGATCAGGAACTCTAGAAGAATTCAGATTTTTAACACGTAGAGTAAACGTAAAAAGAAGGTTTTACTAGACTCACGTTAACAATATTGCAGCAGTACGCACACAATCGAAGCGCAGTAAGGATGGCTAGTGTAAACTATGCAAGAATACCACGAAAGCAAGAAAAAAGAAGTACGCTATTAACTATTAACGTACCTGTCTCTTCCGAAACGAATGAGTACGAGAGAGCACACGTGTCTACCATCGATAACCTCGAGTCT
+
9:/0)//444455555995955555)5558===;;;6=,//7778828:-4-39=73333$3,33933444;:<;13334444$44.4.444&4;>><<<>>=9658<89905546<<=====>===<??;?>7999@8>999:///)-06-/)/::///;;;)444448829:6:;;4:7:9818/-(------#--(///699:<=6;6444:6:688=?G?B=??CCC@B@BBD=CCC@@AADCCCEC:::B:;;@@?>?9:::;:7<;@??77079887C@AAB
@ATNG8:01196:06121
GATGGTAGCAGACGTGACAGAGCGCCAGAAGATCAGGAACTCTAGAAGAATTCAGATTTTTAACACGAGAGTAAACGTAAAAAGAAGGTTTTACAAGACTCACGTTAACAATATTGCAGCAGTACGCACACAATCGAAGCGCAGTAAGGATGGCTAGTGTAACTAGCAAGAATACCACGAAAGCAAGAAAAAGAAGTACGCTATTAACTATTAACGTACCTGTCTCTTCCGAAACGAATGAGTACGATGAGATCTCGTGTGCTACCATCGATAACCTCGAGTCT
+
ABBB?BBBB?@@A@@@BBBCBBBB@=AAB>AAA@@A=@?A@ABBCB?BC@D??==88777)9<ABBAA@?>79:,:B;;;;;$9<6;2555&5<;8>B=CCCF@@<@@@@=@CC@CCAABDCCCCBBBCC??=?A@@?BBBAAA@@9>;?::5:CCBCD??=?@CA?>;>A;@BB=??BBA;?::49A@@@/:93999>>>?==8<8<>;;7;=AAC;;8;A@??BB?A????9?::6:BABCBABBBCGBBBAAB@???==>>>:>=997//)/16<;<@;;;
@ATNG8:01196:06146
GATGGTAGTGTCAGTGCGCGTCGTCCAGAAGATCAGGAACTCTAGAAGAATTCAGATTTTTAACACGAGAGTAAACGTAAAAAGAAGGTTTTACAAGACTCACGTTAACAATATTGCAGCAGTACGCACACAATCGAAGCGCAGTAAGGATGGCTAGTGTAACTAGCAAGAATACCACGAAAGCAAGAAAAAGAAGTACGCTATTAACTATTAACGTACCTGTCTCTTCCGAAACGAATGAGTACGTGTGACGTACGTGAGCTACCATCGATAACCTCGAGTCT
+
A?AB?BBBCCCCDCBBBCCCF@CBD@BBB@CCCCCC?B@CCGECCB?BB@C@CCBCCCCB3B?BBCCCAABAAC;AABBDDD5BB?B@DDD;BBCACCCBBCB@@=@@AB@BCC@CCCCBBBCCBCCCBBBD?CCCC@C@@?BBBB?BAD@@>@@@CDDBA?BBCBCA?DD@>>?;><999+:@@>BBDCC2BB@AAAABA???7:7;???:>:=@CCCABBBACBB<?=?CE>CBB?BBBBCBCBBBBBBBBCBBBBBCBBBBA=A888>AB?@<@@A===?A
@ATNG8:01201:06133
GATGGTAGCACGACACGACGATGTGTACTCATTCGTTTCGGAAGAGACAGGTACGTTAATAGTTAATAGCGTACTTCTTTTTCTTGCTTTCGTGGTATTCTTGCTAGTTACACTAGCCATCCTTACTGCGCTTCGATTGTGTGCGTACTGCTGCAATATTGTTAACGTGAGTCTTGTAAAACCTTCTTTTTACGTTTACTCTCGTGTTAAAAATCTGAATTCTTCTAGAGTTCCTGATCTTCTGGATAGCGACGCGATATACTACCATCGATAACCTCGAGTCT
+
;59@7;>GGGCB===CAAB<69@@BCCCCEBB@CCCC>CE>B?BBBCCCCABBBBB?B?@@@A=A?ACBBBBBBB??????,<>9>999(3??A@BCEACA5:993;;48=A=A@??<?BBAD=CCA???@A=AB==188;;>?@@B;;;??FCB7;;A=AB=A<?>>>?AAAB=A@@@@2=7<188888(/9666-3-----833503888)8...72707726772229994>;778<)//605<=B@@@???>>>B>>>??D=A788?>><><AAA??@@@
@ATNG8:01207:06137
GAGGTAGTACATGATAGACGACACCAGAAGATCAGGAACTCTAGAAGAATTCAGATTTTTAACACGAGAGTAAACGTAAAAAGAAGGTTTTACAAGACTCACGTTAACAATATTGCCTAGCAGTACGCACACAATCGAAAGCGCAGTAAGGATGGCTAGTGTAACTAGCAAGAATACCACGAAAGCAGAAAAAGAAGTACGCTATTAACTATTAACGTACCTGCCTCTTCCGAAACGAATGAGTACCTCTCAGACGCTCGTCCTACCATCGTCCGTTAGAAGTCT
+
;;>;>BCCCBBCCCDBBAA0////)/79795////)/7;;<9;;:0557<7::?@A@A@0:7:<</0/;;///)/::<=>>+<<9=:=@@0>6625<<;666=>4:7:@*000+00)//87:<>>CCCBBCCB?BAAAA8@@@@@@:;69>A:929@@??ADD@BBBBBA>@@=@@A;>;000,000/////$/848::===88<4<6?AAAAE?AAAAA?BBC:;;D>B>BBB;<00+000:::=<?@@@BCB777=BDBB<::?000::33(..(.6825555
@ATNG8:01211:06117
GATGGTAGTGTGTCTCTGAGAGTAGTACTCATTCGTTTCGGAAGAGACAGGTACGTTAATAGTTAATAGCGTACTTCTTTTTCTTGCTTTCGTGGTATTCTTGCTAGTTACACTAGCCATCCTTACTGCGCTTCGATTGTGTGCGTACTGCTGCAATATTGTTAACGTGATTCTTGTAAAACCTTCTTTTTACGTTTACTCTCGTGTTAAAAATCTGAATTCTTCTAGAGTTCCTGATCTTCTGGTAGAGCGTGCATATATCTACCATCGATAACCTCGAGTCT
+
?@;;6:AB;:;BAA965<<<<<:::ECDCB@?7>787(9:5:7<<???CC?ABBBB=B?BCBBAC@BAA@@:95916<=?@+<<:?@CC>CAB=666>ACC@CCBBBC@BCBBBCCB?;;;?B@CLLHAAAC@CDDD?CCCCCBBBCBBAA@@@A?ACC?BB?B>@A@CCD@;;6;;BBC<C@CAAABBB,AC;;;8;BBBCICBBB?CBBB5CCFCD?C=AB=ABBBBCB@C@CBBCCC@B@C?CCCBBCB;;;;BAABBCBBB@@@@==::5:?BBCCC;:9
@ATNG8:01211:06121
GATGGTAGCAGACGTGACAGAGCGCCAGAAGATCAGGAACTCTAGAAGAATTCAGATTTTTAACACGAGAGTAAACGTAAAAAGAAGGTTTTACAAGACTCACGTTAACAATATTGCAGCAGTACGCACACAATCGAAGCGCAGTAAGGATGGCTAGTGTAACTAGCAAGAATACCACGAAAGCAAGAAAAAAGAAGTACGCTATTAACTATTAACGTACCTGTCTCTTCCGAAACGAATGAGTACGAGAGTCAGAGCAGAGCTACCATCGTCCGACTAAAGTCT
+
:;;<9<======@@@;666>>>>?C?BBC@C@@@00-06<::>>9935=9?7?@?<>><<,;6>?ABBABAAAA898;>>=@0>>7<.555&59949@??>@D;<5;5;@>B@@=@ABAMDECCCCCDBCAA>@BBB>AAAAA???=A>B@@<@AAAAAAC>AAB@BB?AA?@99298<<<3<992999:99%9>83627555658::758?6A9>>ABB@CA@AB?@=A<??A;@9949AABAAABBBBBBBEDB??>CB>>>@?<?88:@A5::=??>9B@??
@ATNG8:01169:06182
GATGGTAGCGCATATCAGCGCAGCCCAGAAGATCAGGAACTCTAGAAGAATTCAGATTTTTAACACGAGAGTAAACGTAAAAAGAAGGTTTTACAAGACTCACGTTAACAATATTGCAGCAGTACGCACACAATCGAAGCGCAGTAAGGATGGCTAGTGTAACTAGCAAGAATACCACGAAAGCAAGAAAAAGAAGTACGCTATTAACTATTAACGTACCTGTCTCTTCCGAAACGAATGAGTACTGCGTCTCACTCTCGCCTACCATCGATAACCTCGAGTCT
+
5:=>8;<99455<<=<<B@AACDDI>BBBACCCBBB@C@DBCBBBB=;;5928;>?<>>>+>7;<<;;?@A<@C;A;44999'44247===1<<><@=??>==@@;@<;:2999.4@A?@@@BBB;;;D;;;?<;<<7::9@@B>C8999CD@CBBBDCBB@CCBBDC@CC?CCD9:;AAA;A@@<=?==?.=A=A989B?==@4939>>>/7/7<==>=??@?>@C5;4:::,4@A???>BBBCBAAAABBB????999=:?==899444;;296:99;::8:
@ATNG8:01173:06185
GATGGTAGAGTATCATGTGTATCTCCAGAAGATCAGGAACTCTAGAAGAATTCAGATTTTTAACACGAGAGTAAACGTAAAAAGAAGGTTTTACAAGACTCACGTTAACAATATTGCAGCAGTACGCACACAATCGAAGCGCAGTAAGGTGGCTAGTGTAACTAGCAAGAATACCACGAAAGCAAGAAAAAGAAGTACGCTATTAACTATTAACGTACCTGTCTCTTCCGAAACGAATGAGTACGAGAGAGCACACGTGTCTACCATCGATAACCTCGAGTCT
+
9?BB?BCCBBBCEDC@ABCFBBB996;AA>BBBBBC?B@CBJDCBB?BC@FACCB@@@?@,@>BBCCFCCCHCC<AA;;;;;*;C?C>BBB9BBB@BCCBCAB994;>@@=CCD@CCDCCBBBBCCDGCCBA>@CBA?BBBBBBBB=B?;;7;BCBHCCD@CDDEBB>AA?AAA?CA999388;9>AAAC3BB?BBCBBAECHAD?CCCC@B?BBDCC@CCBBBDA>B?BCC<CBB?@@@BBBBBBBAACCBBAABBCCAA@CC?B799BBB?B?CCCBB>@?
@ATNG8:01180:06185
GATGGTAGTGATACAGATCAGACACCAGAAGATCAGGAACTCTAGAAGAATTCAGATTTTTAACACGAGTAAACGTAAAAAGAAGGTTTTACAAGACTCACGTTAACAATATTGCAGCAGTACGCACACAATCGAAGCGCAGTAAGGATGGCTAGTGTAACTAGCAAGAATACCACGAAAGCAAGAAAAAGAAGTACGCTATTAACTATTAACGTACCTGTCTCTTCCGAAACGAATGAGTACGATGAGATCTCGTGTGCTACCATCGATAACCTCGAGTCT
+
CCBB@BBBBCDCCCBCCCBCECCCCACCC@EDDECB@B@CCCCCCD@BB?B?CAA=????)86B=<BA@99929?<>>??1??>?8><<18AC@CAAACCAAA<@::82;=>:>>>BC??>>>A?AAAC>9=AAA;?AA?9<<A;A>A:>>?B>A>>??<A???BB?CC@CCC999ABB;@?=9=====,:949>>>?>=<=5;3;=>>;>>AA>>=:=@>>>@@<A;?>C:ACC?BBBB999A@ABBAA===BBAA===@AA<A:>><994:8=<=A?>>>
@ATNG8:01181:06209
GATGGTAGTCTCAGATAGTCTATAGTACTCATTCGTTTCGGAAGAGACAGGTACGTTAATAGTTAATAGCGTACTTCTTTTTCTTGCTTTCGTGGTATTCTTGCTAGTTACACTAGCCATCCTTACTGCGCTTCGATTGTGTGCGTACTGCTGCAATATTGTTAACGTGAGTCTTGTAAAACCTTCTTTTTACGTTTACTCTCGTGTTAAAAATCTGAATTCTTCTAGAGTTCCTGATCTTCTTATGACTAGTGTACTACTACCATCGATAACCTCGAGTCT
+
A:;69==BBB@;?BBA@@;55;;999A@A@;;.:@>>3?C:A=AAAAAA@6;99=;.4.49985;7;:=65499:398888'8:.434@6956<6;9=96525;:>4925=:9;;>?<>>@:B?B@@@B<;;<;A<B=BBBBB@@00//////::6///6::5:5:;<666=><.56;99+9./)/////$////;1<6655699;;9>>==*:5///3:)//)///7944.4584//993//)/655575////88//5;9;6::;////0649/338:<:
@ATNG8:01196:06185
GATGGTAGGCACTGCGCACACATCCCAGAAGATCAGGAACTCTAGAAGAATTCAGATTTTTAACACGAGAGTAAACGTAAAAAGAAGGTTTTACAAGACTCACGTTAACAATATTGCAGCAGTACGCACACAATCGAAGCGCAGTAAGGATGGCTAGTGTAACTAGCAAGTATACCACGAAAAGCAAGAAAAAAGAAGTACGCTATTAACTATTAACGTACCTGTCTCTTCCGAAACGAATGAGTACATAGATATACGTATAGCTACCATCGATAACCTCGAGTCT
+
BABC@DCG?CCCBBBBABABBCCGD?CCC?CCCC;;;;?CCEAAAG@CC?C@BCA@@CCB3B@AAAEAA@:::=9>=;:999':@;@299:*:;;5;;:BBCBAB>A?BB?CCD?CCABCDDDCBB@@@BBB@CCBB?BBBBBBBB?C@CCC?CCCCCCBB?BAABBB?BB@@@A*000000+009;>?@@A@(@=8=855:::==;:977>?5@<@@CCC?BBBAABB?B?BBC>CBB?BBBBAAACCCA@@CAAAAAA??AAA>>:=666A>>:><?AA@@???
@ATNG8:01199:06176
GATGGTAGGTGCACATGAGTGTATCCAGAAGATCAGGAACTCTAGAAGAATTCATATTTTTAACACGAAAGTAAACGTAAAAAGAAGGTTTTACAAGACTCACGTTAACAATATTGCAGCAGTACGCACACAATCGAAGCGCAGTAAGGATGGCTAGTGTAACTAGCAAGAATACCACGAAAGCAAGAAAAAGAAGTACGCTATTAACTATTAACGTACCTGTCTCTTCCGAAACGAATGAGTACGAGAGTCAAGCAGAGCTACCATCGATAACCTCGAGTCT
+
B@CD@CBB@DDCBCCCCGDDDAB@@=@BB?BBCBBC?B?BBCBBBB?BC@D@CCBCCCCC5CACCCCCC<CA@@:@A@@@AA2AB?C6;;;.;BB?BDCCCCDBB?B@BB@BCD?BABCCBCBCCCCCBBCC?CCCC?AAAAAAAD?D@CAA>ACCCCCAA?CCCBBB?CC?AAA>AACCC>AAA?BCCDD3BB?BAAACCDDE>;8;=@>1837>BBA?BCAAABC?C?CCC>CCD?BBBBBBCBBBBCBBB?CCBCBBBAB@=?00/=885838DAAA??@
@ATNG8:01200:06195
GATGGTAGTATATCGCGTCGCTATCCAGAAGATCAGGAACTCTAGAAGAATTCAGATTTTTAACACGAGAGTAAACGTAAAAAGAAGGTTTTACAAGACTCACGTTAACAATATTGCAGCAGTACGCACACAATCGAAGCGCAGTAAGGATGGCTAGTGTAACTAGCAAGAATACCACGAAAGCAAGAAAAAAGAAGTACGCTATTAACTATTAACGTACCTGTCTCTTCCGAAACGAATGAGTACATAGATTTACGTATAGCTACCATCGATAACCTCGAGTCT
+
;::@<@?AABCC:69BB@B@AABBD=@@A?BABB@@=A?BBCBBBC@BBAB@CDCCCCCC5CABCBBCBBABAC9@;99:::':?=?4:99&9==9>;:;BBBBB?B@BC@BBB>@@BBBCCCBAAABAB;;:;CEF@BABABCAC@G@CA@=@AAAAACC@CCBCAB>BB?BB@;>>??A9777/778899%99:9@;BBB???=B=>8;;8?>88:CD@CBBBBBC=A;9:958>?9===///<==<:@BB>BBB>>ABB==>A=A888;@@;@=A<;<B@>>
@ATNG8:01202:06206
GATGGTAGATACTCGCTGATACACCCAGAAGATCAGGAACTCTAGAAGAATTCAGATTTTTAACACGAGAGTAAACGTAAAAAGAAGGTTTTACAAGACTCACGTTAACAATATTGCAGCAGTACGCACACAATCGAAGCGCAGTAAGGATGGCTAGTGTAACTAGCAAGAATACCACGAAAGCAAGAAAAAGAAGTACGCTATTAACTATTAACGTACCTGTCTCTTCCGAAACGAATGAGTACACATCGTCGTGTCGTGCTACCATCGATAACCTCGAGTCT
+
C??A?BBBCDBBB@AACCCDBBBBF?@@@@CCCBCB@C>@@CCCCB>BB>@>?@A?AAAA3A=@@AAAAAAAAA9@>;;;;;*;C=C?CBB:CBB?A;<;ABA;;6;?BB?BDF?AABBCCCCDCCCCDBBA>AB@@=@ACCCCAA>@?C::;;DDDCCBB?BBBBBB?CC?CBB?CCCBB>???<?CCCC3AA>AABBCCAAA8;7;@AA;>;>@CCD?BCCBBAA>A?BFF>BBB@BBAAABBBCBBABAEDCCAAA???AAA>A???CBB<?<?CB>>?>>
@ATNG8:01204:06182
GATGTAGGCGTGTGAGAGTCTGCCCAGAAGATCAGGAACTCTAGAAGAATTCAGATTTTTAACACGAGAGTAAACGTAAAAAGAAGGTTTACAAGACTCACGTTAACAATATTGCAGCAGTACGCACACAATCGAAGCGCAGTAAGGATGGCTAGTGTAACTAGCAAGAATACCACGAAGCAAGAAAAAGAAGTACGCTATTAACTATTAACGTACCTGTCTCTTCCGAAACGAATGAGTACGATGAGATCTCGTGTGCTACCATCGATAACCTCGAGTCT
+
BB@@?;;:=BBDCCCBCC@@AA@?0=;;.;@AABB=@?BBBBBA@?@C@B@@A@<;;;;);:@=@CBAA@?BA9>>99999)9;57133,3;;6=A:ABCCCC@C???;;@A188>@B866;A9<<<<;:5:@@A=AA@@@>;;5;:;;?>AB??>>BB?BC??>>;?C=@@B=@@AA<>@@389999(97/3:7:888;847(.///(/3;9788:A<<<<;<8<====3<99298<;887>;<<A@AB>AA===87/6//)////;//(5/55556555
@ATNG8:01206:06183
GATGGTAGCTCACGTACGTCACACGTACTCATTCGTTTCGGAAGAGACAGGTACGTTAATAGTTAATAGCGTACTTCTTTTTCTTGCTTTCGTGGTATTCTTGCTAGTTACACTAGCCATCCTTACTGCGCTTCGATTGTGTGCGTACTGCTGCAATATTGTTAACGTGAGTCTTGTAAAACCTTCTTTTTACGTTTACTCTCGTGTTAAAAATCTGAATTCTTCTAGAGTTCCTGATCTTCTGGAGATATCATCAGCGAGCTACCATCGATAACTCCGAAGTCT
+
==00)//////55559555599=;??>@@B5629ACB:;A==9<@AEAA>900/7;6;+04<=5:7;<C=@A@;?99;;8;$33488992:<AA?AC@=@A0008;6:::@AABCCC?BBC?B?>BA@@@;:6;A==8=;;;;:9>>>>>>:755/55839;6;69>>==899998<;?A2<9<:>????/?;66=2::@///:9:><>BBB/=<<871769929=;;77;995885338)--60---7<<===B>?;;;===?@;;77:977*---(-706988
@ATNG8:01209:06201
GATGGTAGTATATCGCGTCGCTATCCAGAAGATCAGGAACTCTAGAAGAATTCAGATTTTTAACACGAGAGTAAACGTAAAAAGAAGGTTTTACAAGACTCACGTTAACAATATTGCAGCAGTACGCACACAATCGAAGCGCAGTAAGGATGGCTAGTGTAACTAGCAAGAATACCACGAAAGTAAGAAAAAGAAGTACGCTATTAACTATTAACGTACCTGTCTCTTCCGAAACGAATGAGTACACATCGTCGTGTCGTGCTACCATCGATAACCTCGAGTCT
+
ABAB?BCDDDCBBCECCCCBCCCCDADBB@BBBB@@=A:;=FCDDD@CC@B?AA@9:::;*;@BBCCCCF;;:B9>=;;;;;*;B>@5:::*9<;5;AABBBBDB=@=@B?BCC@BBAABCHCCCBCBBBAA>AAAB>@@CCBBCC?CAEAA?ABBBCCCB?BBBBBB?BB?BBB=ABBCC<@=?;:;;;;);;59?@@AABBF?C@C@@??B?BBCCD@BBBBAAA=A>ABB>BBB?@@?BBCCCCAAABBBCBBAAAAAABCC@C>@>B@@=A?ACC>@??@
@ATNG8:01212:06172
GATGGTAGTCTCAGATAGTCTATAGTACTCATTCGTTTCGGAAGAGACAGGTACGTTAATAGTTAATAGCGTACTTCTTTTTCTTGCTTTCGTGGTATTCTTGCTAGTTACACTAGCCATCCTTACTGCGCTTCGATTGTGTGCGTACTGCTGCAATATTGTTAACGTGAGTCTTGTAAAACCTTCTTTTTACGTTTACTCTCGTGTTAAAAATCTGAATTCTTCTAGAGTTCCTGATCTTTGGGTCTCTCTCTCACGCACTACCATCGATAACCTCGAGTCT
+
BAAB?B>DCCCCBBBCCCCCCCCCCCGDCC@@@@CCE>DD?C@CCBBBCC=BBBBB?B?BBBC?C?CCDDCBBBA?AACCD3CC?CBBD>CCCCACCC?BC>@@CCCF?BBDDBBBB@BCD@C?CCCBCB??>?CCC?CBBBCCCCCBBBBBBBC@CBB=BBAD?AABBBBBBB?BCCCC=C@C>;;;;;*;CBCC;;;JCCCCDCC=AAAA2AABBA>B?BB@BBABBCE?B?CBCBBCB=BE>CBCBBBBBBBCBBBABBBB@B999D>><>@BBBAACCB
@ATNG8:01213:06166
GATGGTAGCTCACGTACGTCACACGTACTCATTCGTTTCGGAAGAGACAGGTACGTTAATAGTTAATAGCGTACTTCTTTTTCTTGCTTTCGTGGTATTCTTGCTAGTTACACTAGCCATCCTTACTGCGCTTCGATTGTGTGCGTACTGCTGCAATATTGTTAACGTGAGTCTTGTAAAACCTTCTTTTTACGTTTACTCTCGTGTTAAAAATCTGAATTCTTCTAGAGTTCCTGATCTTCTGGTAGAGCGTTCATATATCTACCATCGATAACCTCGAGTCT
+
BCCC>AADCBBBBBBCEDECBBBDCCBBCC;:7;BBB<BCAC@BDDBCBB>ABBBB?B?BCBB@A@CCCACCCCC?ACCCC2BB?BBBB=BCBD?B??;?@6::?>>?>ACCCCCCC@BBB?B@??>>>;;;=ABBA;AAAA;;;???ABBB>>>===>=AA<?<?@888AAAB;===ED6>;>:>>AAA/??:;;077:///:99<4::9:(76657/7/77:==;<9<<8>8===;;;-//<9==C@@@>>;>;;;@AA@>>>=B;;;?BB=C=B>>>>>>@
@ATNG8:01171:06240
GATGGTAGTACATGATAGACGACACCAGAAGATCAGGAACTCTAGAAGAATTCAGATTTTTAACACGAGAGTAAACGTAAAAAGAAGGTTTTACAAGACTCACGTTAACAATATTGCAGCAGTACGCACACAATCGAAGCGCAGTAAGGATGGCTAGTGTAACTAGCAAGAATACCACGAAAGCAGAAAAAAGAAGTACGCTATTAACTATTAAACGTACCTGTCTCTTCCGAAACGAATGAGTACCTCTCAGACGCTCGTCCTACCATCGATAACCTCGAGTCT
+
5<<<8=<<<<<===<C@>B666;<<7<=>7<6////)/)/79:7992//)/)/6:=>@@@+?:?@@JCCBBEIH?A;;;BAB2BCAC?CCB9BBC@CBCBAAB00+0*0<5;:;6;>><@;;<BAAA@;;;A>B;:9259:999;989;@AB=BBCCCB@A=A@BCCC8;;<@A?180000,000/8;;;;$9653737788;80323>>>/89)7;A>@?BB@?A9940<?@@9@00*0:007=??@A@A@@CB@@?AA8739=;5;0000//)/6<???AA@@
@ATNG8:01174:06236
GATGGTAGACATATCGTACTCTCTGTACTCATTCGTTTCGGAAGAGACAGGTACGTTAATAGTTAATAGCGTACTTCTTTTTCTTGCTTCGTGGTATTCTTGCTAGTTACACTAGCCATCCTTACTGCGCTTCGATTGTGTGCGTACTGCTGCAATATTGTTAACGTGAGTCTTGTAAAACCTTCTTTTTACGTTTACTCTCGTGTTAAAATCTGAATTCTTCTAGAGTTCCTGATCTTCTGGGCTGCGCTGATATGCGCTACCATCGATACTCGAGTCT
+
::;B<CBBBBBBBABBA@;96<=ABBBBCCB@?ABFG?CD?B@BECAABC?BB@::3:9?ABB?B?BBB?@>B<B??<;;;';;6>000/;:;5=8=>BB779BBBC@??@B>>@@:=>B<?<>????;;;=@=>>=?>>>@>>>AABA@@???7:;=:>>:>;>@A@@CD@@8;;@>=2>1818>>>>+=<898)89<867<<:;/787(22229490882;<;<8;;6=15;<=:<99::=5=::699///<<==767=//,/::29,,,,7,,,,--
@ATNG8:01174:06247
GATGGTAGCGAGCGAGTGTGTATACCAGAAGATCAGGAACTCTAGAAGAATTCAGATTTTTAACACGAGAGTAAACGTAAAAAGAAGGTTTTACAAGACTCACGTTAACAATATTGCAGCAGTACGCACACAATCGAAGCGCAGTAAGGATGGCTAGTGTAACTAGCAAGAATACCACGAAAGCAAGAAAAAAGAAGTACGCTATTAACTATTAACGTACCTGTCTCTTCCGAAACGAATGAGTACGTGTGCGACGTGTCTCCTACCATCATAACCTCGAGTCT
+
<8<=8>55544999=?595<=95654955.55:;995:39:;555;7;;2503?@99999$5.559=99=955505@=>>?>+=A4945::+:55.59;<;9777)/)//)/99)/555:=<<<@@@:99??:??;;5;;699<?E?C>BA@4:5@<:;;=9@@AABC?BC@BBA<@9999,:==9=@@@@?&9333>:::::@<8:<:8>>=B=@ABBA?BB@AAA?;<:000+000*07:;=A?@@@<77/:7:,,,,,,(,66498668;(/(/6635555
@ATNG8:01175:06245
GATGGTAGAGAGAGCTCTCTCATCGTACTCATTCTTTCGGAAGAGACAGGTACGTTAATAGTTAATAGCGTACTTCTTTTTCTTGCTTTCGTGGTATTCTTGCTAGTTACACTAGCCATCCTTACTGCGCTTCGATTGTGTGCGTACTGCTGCAATATTGTTAACGTGAGTCTTGTAAAACCTTCTTTTTACGTTTACTCTCGTGTTAAAAATCTGAATTCTTCTAGAGTTCCTGATCTTCTGGTGTCTGATCTGTATCACTACCATCGATAACCTCGAGTCT
+
@=;;26=BBDGDCCB;;;CBBBAA?>655959.955)6@=>ABBBBBCC@BBBCC@CADDBA@A>CBCCBD@@@9@??>@'@965;CC<BC@>6:;;7;C@@@@@@@;?AACAABB?>???B>ACA???AA?BBBB?AAAEBA>==>A===>>@;888<;;5;====@@@>>>;>>><</</838<@@@,<=;==,--7---8=5768@@@.>:;8>:>;AB=BA@@@@@<@<===?;;56;;7///999=====>>?====;;5;:799//*/166>9>>BA
@ATNG8:01176:06256
GATGGTAGCACGAGTCACTCATATCCAGAAGATCAGGAACTCTAGAAGAATTAGATTTTTAACACGAGAGTAAACGTAAAAAGAAGGTTTTACAAGACTCACGTTAACAATATTGCAGCAGTACGCACACAATCGAAGCGCAGTAAGGATGGCTAGTGTAACTAGCAAGAATACCACGAAAGCAAGAAAAAGAAGTACGCTATTAACTATTAACGTACCTGTCTCTTCCGAAACGAATGGAGTACCTCTCAGACGCTCGTCCTACCATCGATAACCTCGAGTCT
+
BCAB>BBBBBBBDCDC@BBCDBBBB@DCD?BBBCCCBC?BBCBCCC@CC?B@BC@@AAB5A@CCBCCBDCCCC>A@99888.9@;A3::9+7<@<@BBBBBCBB<?<<?=A>>:==@@@@@@@CA@@@A>=9>AAA:>>DD@@>>;><@DD?CCCCCBBB?BBCBAA?CC?AAC?AA999+9>=9<<=<=,=?9?BCCCBBB?:=:>@@@<A=AA=>><A???@@A<@<@@@:@@><?D>AB????AAACCCCBBBBCBBB=BBB@C899A9849?AACBBAAA
@ATNG8:01178:06255
GATGGTAGCTCACTTACGTCACACGTACTCATTCGTTTCGGAAGAGACAGGTACGTTAATAGTTAATAGCGTACTTCTTTTTCTTGCTTTCGTGGTATTCTTGCTAGTTACACTAGCCATCCTTACTGCGCTTCGATTGTGTGCGTACTGCTGCAATATTGTTAACGTGAGTCTTGTAAAACCTTCTTTTTACGTTTACTCTCGTGTTAAAAATCTGAATTCTTCTAGAGTTCCTGATCTTCTGGTAGAGCGTGCATATATCTACCATCGATAACCTCGAGTCT
+
@:<B?BCBBBBBBB@BCBCCDCCBCBD@@ABBABHFD=CCBF?CBCCCBB@BBBBDAEABBBB@C?CCCCAAABB?BBCBB3BC?BAAA<ADCC?BBB@CC????A??49:AABBBB>AAB@D@CC=A=??@<@?==5;;A;;;;BB>>>??;;:<>>><@@<@;@ACA>=5554699::.>5<577999)7=655(227757797;/5252$2599:6?4=>9@:88<>><>=@?==AA:??D=@>>>AAA@@@@;;;CCA@@@<:688B==:>=A@>>>?>>
@ATNG8:01184:06241
GATGGTAGGCGTGTGAGAGTCTGCCCAGAAGATCAGGAACTCTAGAAGAATTCAGATTTTTAACACGAGAGTAAACGTAAAAAGAAGGTTTTACAAGACTCACGTTAACAATATTGCAGCAGTACGCACACAATCGAAGCGCAGTAAGGATGGCTAGTGTAACTAGCAAGAATACCACGAAAAGCAAGAAAAAAGAAGTACGCTATTAACTATTAACGTACCTGTCTCTTCCGAAACGAATGAGTACCTCTCAGACGCTCGTCCTACCATCGATAACCTCGAGTCT
+
55:>8=@B<@:95=<<ABBBDDBBB<BCC@BBCCCD@C@CCCCCCC@CC@C@CCCCCCCC5C@@C@BCBBBCCC9==99999):@;?<BBB5BBB8BBBBBCBAA;?<>A>@8818;::?===@@A??;;;=<@BAA;>>>>??;;7;=ABC?BABCCCBB?BCCBBB@BD?A::49>>>><0>87/373373#383897679>>=<><9///*/*/89;?=ABA>>??1817>=6;9949@@ABBB?BCBBBBB??@A;;?F@A;;59/00=00,:?BBBBBB;;
@ATNG8:01184:06255
GATGGTAGGCGTGTGAGAGTCTGCCCAGAAGATCAGGAACTCTAGAAGAATTCAGATTTTTAACACGAGAGTAAACGTAAAAAGAAGGTTTTACAAGACTCACGTTAACAATATTGCAGCAGTACGCACACAATCGAAGCGCAGTAAGGATGGCTAGTGTAACTAGCAAGAATACCACGAAAAGCAAGAAAAAGAAGTACGCTATTAACTATTAACGTACCTGTCTCTTCCGAAACGAATGAGTACGTGTGCGACGTGTCTCCTACCATCGATAACCTCGAGTCT
+
BC@@?ACD@CBBCCBBCDBAAA;;;/5DD?CGCCAA=A?BBCABBE?BB@B@BCCBBBBB5A@CCDABCCCBBB=B:::AAA/AA:?:?>=0<CC=BBBBBCBCB?B@BA>A;:7;AA@@@AA===AA?>?A<AA>;7>@AA@@==:==B=@>AAAABEHD@AAACBB?BC?CBC>@@9999*9>>9;<<<<,<?:?@>@BBBAA8;7;A==:>=AA:;;=BBBD>>?=A>>?>7>?==:::@999>><:@>0//???B?@?:=>@:>==>A==:=<?=>=@?=;
@ATNG8:01186:06211
GATGGTAGGCACTGCGCACACATCCCAGAAGATCAGGAACTCTAGAAGAATTCAGATTTTTAACACGAGAGTAAACGTAAAAAGAAGGTTTTACAAGACTCACGTTAACAATATTGCAGCAGTACGCACACAATCGAAGCGCAGTAAGGATAGCTAGTGTAACTAGCAAGAATACCACGAAAGCAAGAAAAAGAAGTACGCTATTAACTATTAACGTACCTGTCTCTTCCGAAACGAATGAGTACTATAGACTATCTGAGACTACATCGATAACCTCGAGTCT
+
??BD@CBB@@A@DCCDCCCBBCCFF?CCC@CCCBBB?BACCDCDDD@CC@C?BBDCCCCC3B?BCDCCCCAAAC;@@;;;;;*;A>A;A@@7A@@=ABBBCDCEE?B@AA?AFD?BBABCCCDDBBBCCCAA>ACCC>AABBBFCC?B@BCBBBDEDE@@@>ACBABB?BB??>??BBCCD>CCC?:9999(9A?BBABDCBBB@C?CBAA>A@DFDAB?BCBBBBB=?<?@@:@CC?BAAABDBBB@@ACBBB>BACABCCCAAABCCCBB?B?CDCCCAAA
@ATNG8:01193:06247
GATGGTAGTCTCAGATAGTCTATAGTACTCATTCGTTTCGGAAGAGACAGGTACGTTAATAGTTAATAGCGTACTTCTTTTTCTTGCTTTCGTGGTATTCTTGCTAGTTACACTAGCCATCCTTACTGCGCTTCGATTGTGTGCGTACTGCTGCAATATTGTTAACGTGAGTCTTGTAAAACCTTCTTTTTACGTTTACTCTCGTGTTAAAAATCTGAATTCTTCTAGAGTTCCTGATCTTCTGGTCTACTACACTGTACTCTACCATCGATAACCTCGAGTCT
+
B@@@8<::@@BBBDCDCCBBBCCBBBBDDCBC@@AAI=BA@C@BCEDCBD?A@@@A4:4:<<@<B9BBBB=<<>>869FEC2AB854;@9999;7;;<7<@0/0=@=@?@ACCCCCD?B;;:;?CCCEDCCB>AC<;7;BCCCC@0000000///57//)445:38:;556==>755599+97<799>>>(=>>@B8ABCAAAB@@@4;;;;*;<@00+09==<@ABB;:;9>;::9?BB49::49@@@DCCBAABBB@@@B@@@@C;00>00,0,0;>??@AA
@ATNG8:01197:06248
GATGGTAGTGTCATATGAGAGTGTGTACTCATTCGTTTCGGAAGAGACAGGTACGTTAATAGTTAATAGCGTACTTCTTTTTCTTTGCTTTCGTGGTATTCTTGCTAGTTACACTACCATCCTTACTGCGCTTCGATTGTGTGCGTACTGCTGCAATATTGTTAACGTGAGTCTTGTAAAAACCTTCTTTTTACGTTTACTCTCGTGTTAAAAATCTGAATTCTTCTAGAGTTCCTGATCTTCTGGAGATACACATGATACTAATCGATAACCTCGAGTCT
+
:;;A=A<DDB<ABBDCCCEBBCDCCAA@AA;;5<@@?6@A>C@CDDDEBB?ACB;;758<?AA6:6;@@<@00/:499;;;*9883:<<=6BBBBABDD@CD@ECCCCD@CDBBBBB?BBC?B@BBBB@@@A?AAAB?CAAACBBBDDDBBBCCC?CCFABB?B=A@@BBBBBB>C;;;;;*;>C;@@@@@0@CHFG=BBBBBBBAA@=@@@A1@EFAA?A?CC?@@@@AAC=@>ADCCED?AAH@BCBBBBBB@@@CBBBBB@BCBB;;6;=?AA@;;;0
@ATNG8:01197:06254
GATGGTAGCACGACACGACGATGTGTACTCATTCGTTTCGGAAGAGACAGGTACGTTAATAGTTAATAGCGTACTTCTTTTTCTTGCTTTCGTGGTATTCTTGCTAGTTACACTAGCCATCCTTACTGCGCTTCGATTGTGTGCGTACTGCTGCAATATTGTTAACGTGAGTCTTGTAAAACCTTCTTTTTACGTTTACTCTCGTGTTAAAAATCTGAATTCTTCTAGAGTTCCTGATCTTCTGGTATGACTAGTGTACTACTACCATCGATAACCTCGAGTCT
+
CAAB?BBBBBB@;;CCABB;99ABDBBCCCBB?BCDG>CC@C@CCBCCCD@DDCBA>B?AABB?C@CCCCCBBBC?BCBCB3CC@CBBB6BBBB?BCD?BB=@@BABB<>>ABBCBB?EDD?B@BAB???;;7;@??5;:==<<=>>???@@@A@<;;;<@@<@;>>???A@@@<>>>?>3?<A;?????/<;77=+------7//65<::8)8222:5=65515999>9>;?6>;777C7;;?;>?>@@@@A@@@A@@@>>>>=8=:::<::7;=AAAAA:;;
@ATNG8:01202:06240
GATGGTAGGTGCACATGAGTGTATCCAGAAGATCAGGAACTCTAGAAGAATTCAGATTTTTAACACGAGAGTAAACGTAAAAAGAAGGTTTTACAAGACTCACGTTAACAATATTGCAGCAGTACGCACACAATCGAAGCGCAGTAAGGATGGCTAGTGTAACTAGCAAGAATACCACGAAAGCAAGAAAAAAGAAGTACGCTATTAACTATTAACGTACCTGTCTCTTCCGAAACGAATGAGTACGTGTGCGACGTGTCTCCTACCATCGATAACCTCGAGTCT
+
ACCB?BFDABBBBBBDDECCCCCCC@BBB@CCCBBA@C?AABBCEC@@@?@@BCCABBAA2A@DCFBBCCGIBC>C;:<KIJ5GC?B=@@@7@CC?DA@@CCCBC?C@BB@BBC=??BBBBDCBBBFBCCBB?BCAA>BBBABBBB?C@C@@?@CCDCCBA?BCCCBA@AA?ACD?A???A9@??;9:9999%9??A98:BBDAA7977>>@2;7;ABBB?AAAA@DC@A@<<<5<00,0;;=ABBCBB?@?BBBBBBBBBB@BAA>A??????9>8:=::;>@@
@ATNG8:01210:06249
GATGGTAGCAGACGTGACAGAGCGCCAGAAGATCAGGAACTCTAGAAGAATTCAGATTTTTAACACGAGAGTAAACGTAAAAAGAAGGTTTTACAAGACTCACGTTAACAATATTGCAGCAGTACGCACACAATCGAAGCGCAGTAAGGATGGCTAGTGTAACTAGCAAGAATACCACGAAAAGCAAGAAAAAAGAAGTACGCTATTAACTATTAACGTACCTGTCTCTTCCGAAACGAATGAGTACTGCGTCTCACTCTCGCCTACCATCGATAACCTCGAGTCT
+
55;<8<==BC>==<<<@596<<<CC@CCFFCBDD;;6;699ABBBB?CB@C>AABBBBBB+B8CB<@@@BBBBB<;8AADDD5GC?C5;;;*:@@>B;;:CBABC@C@CB@BBB?BBBBCCFDCC@@@CCCD@CBBB?BBBBCBBB?B?@@@?BBBBBBBD?CCDDBB?BA>AB?1777788(8;;8999999%:?=BA:AB8=;715127;=2:5:>BAA>AA@??CC@C?CBB<@??;???AAAAABBA@@@BAAABC@@@?CCE@E;9:BBB?B?BBBECAAB
@ATNG8:01176:06269
GATGGTAGCACACGAGATCTCATCGTACTCATTCGTTTCGGAAGAGACAGGTACGTTAATAGTTAATAGCGTACTTCTTTTTCTTGCTTTCGTGGTATTCTTGCTAGTTACACTAGCCATCCTTACTGCGCTTCGATTGTGTGCGTACTACTGCAATATTGTTAACGTGAGTCTTGTAAAACCTTCTTTTTACGTTTACTCTCGTGTTAAAAATCTGAATTCTTCTAGAGTTCCTGATCTTCTGGTGTCGTCTATCATGTACTACCATCGATAACCTCGAGTCT
+
BCCC@CCCCCCDDDCBBBCCCBBCBBBBCCBB@BCDD?HD@FBECCCDFCAAAAA@>@?BBBB@E:CCCCCBB=B9BC===+BE8C88414<<B@A@B>BB>AABBAA>A???BBBB@CCC?C?BB@CC@??<@A@@;>:::;:<==>>>>?@AA=A@A<??<@7;;>??@>==:===>>1:3:6:6677+67333)------799<;AAA;*997772828847<9A===<>:??<<::68:A:A;:;>?888A@??>>=????<@====;;5;:>=BBA===
@ATNG8:01187:06293
GATGGTAGTGTCATATGAGAGTGTGTACTCATTCGTTTCGGAAGAGACAGGTACGTTAATAGTTAATAGCGTACTTCTTTTTCTTGCTTTCGTGGTATTCTTGCTAGTTACACTAGCCATCCTTACTGCGCTTCGATTGTGTGCGTACTGCTGCAATATTGTTAACGTGAGTCTTGTAAAACCTTCTTTTTACGTTTACTCTCGTGTTAAAAATCTGAATTCTTCTAGAGTTCCTGATCTTCTGGAGATACACATGATACTCTACCATCGATAACCTCGAGTCT
+
BB>CHCCCAA?BCCCCCCCCCCCCCBBBC@;;;;DDE>CC@D>BACCDCC@CCCCC@C@CCCD@F@CCCEDCCBB@BCCCC1CB?BBCD>GC@@=@A@;@C=;:<CCC@CCCCHCCC@GCG@B?BGCCCCCC@CCCC=@@CGBBCCBBBBBCB@@;;;;6;B?C?BBBCDIEDE?A@@A@3@>A>ABBBB0AB@@@=A@DCDDEBAA?BCCC5BAAGGACBCC?AACAB;;7;@CBAAADACCBAGECBBBCCFDCCCCCCCBBB?A999?995:?BBBCCB@?
@ATNG8:01191:06292
GATGGTAGTATCTGCACACTCTGTCCAGAAGATCAGGAACTCTAGAAGAATTCAGATTTTTAACACGAGAGTAAACGTAAAAAGAAGGTTTTACAAGACTCACGTTAACAATATTGCAGCAGTACGCACACAATCGAAGCGCAGTAAGGATGGCTAGTGTAACTAGCAAGAATACCACGAAAGCAAGAAAAAAGAAGTACGCTATTAACTATTAACGTACCTGTCTCTTCCGAAACGAATGAGTACTGTATTCTATGTGTGCGCTACCATCGATAACCTCGAGTCT
+
ABBC@CCABBCCBBBCCBBCCFCCC@CBA>ABAB?@=@@BBEDDBB?BC?C@CDCBBBBB3B?BCCCBBBB>>>:>@@BCCC5CC@L?CCC;BCCBCABBCCDCC@C?CD@DAA>ABBBBCCCCCCCCCCBB?BCCC?BABA@@@@<A?CBC?BCCCCCAA?BCAABC?BB????49999929??;::9:9:%:>;>:7:CCDCA:>:>>EE;>;>ACBB@BBBBBBB=?<?@@9@::99EHCBBDCCCAA>ABBBBBBBBBBBBED?@;;<B??<?<?@AAA;;;
@ATNG8:01191:06309
GATGGTAGTATAGAGCTCTACATAGTACTCATTCGTTTCGGAAGAGACAGGTACGTTAATAGTTAATAGCGTACTTCTTTTTCTTGCTTTCGTGGTATTCTTGCTAGTTACACTAGCCATCCTTACTGCGCTTCGATTGTGTGCGTACTGCTGCAATATTGTTAACGTGAGTCTTGTAAAACCTTCTTTTTACGTTTACTCTCGTGTTAAAAATCTGAATTCTTCTAGAGTTCCTGATCTTCTGGGTCGCTACAGTCTCTCTACCATCGATAACCTCGAGTCT
+
BBBB?BBBAABCCCCCBBBBCCDDDDBCCC@@=@@@@;@C@BACECCCBB@BBBAA?B?BBBC?C?BBBBBCCBC;???<<,7A6BCDB6ABAB>BBB?BB<?>?A??;?BCBCA@@<>>><@<@A@@@@?@<?AAA<>>@>>>=BBAAA@?@@A<>>><??=B<@?@@AB???<@@@BB6A8=788676(8<99:1:76///==<>18786(2=?AA=C<AA;A??@BBB;?;?@@@8818>>>7>==>A???B>>>@>@AAA=?666@<<6<;=>>@??A@
@ATNG8:01193:06306
GATGGTAGTATCTGTCTACGAGAGCCAGAAGATCAGGAACTCTAGAAGAATTCAGATTTTTAACACGAGAGTAAACGTAAAAAGAAGGTTTTACAAGACTCACGTTAACAATATTGCAGCAGTACGCACACAATCGAAGCGCAGTAAGGATGGCTAGTGTAACTAGCAAGAATACCACGAAAAGCAAGAAAAAAGAAGTACGCTATTAACTATTAACGTACCTGTCTCTTCCGAAACGAATGAGTACACACTCTCATATGACACTACCATCGATAACCTCGAGTCT
+
?@@D@HBBBBBBBBEDCCBCCCDBB>BCC@CBBB@?=@?AACCBBB?BB?B@BBBABBBB3B@BBBCCBBB@@@8@AABCCC5CC?B=AAA9ACDACBBCBCCA@?@ACC?BBB>BBCCCBBCCCCDBBBCC?CCBB?BBCCDD@?=@@DBB?BCCCCBBB?ACCCBB@A@;@@@3999:::+:>>;@ADECC)CC?B97:CCB>>:=:9:@F7;7;@CBB@BCBBBCE?B=AAF>BAA>ABBBDDBBBBBCCCCCB@@BABBCCA@:@000AAC<A>ABBCCBBA
@ATNG8:01194:06261
GATGGTAGTATCTGCACACTCTGTCAGAAGATCAGGAACTCTAGAAGAATTCAGATTTTTAACACGAGAGTAAACGTAAAAAGAAGGTTTTACAAGACTCACGTTAACAATATTGCAGCAGTACGCACACAATCGAAGCGCAGTAAGGATGGCTAGTGTAACTAGCAAGAATACCACGAAAGCAAGAAAAAGAAGTACGCTATTAACTATTAACGTACCTGTCTCTTCCGAAACGAATGAGTACTACTCTCAGAGACACACTACCATCGATTACCTCGAGTCT
+
ABAC@CCCCBCC@@ACBCBDCCCCBCBB>AA@B@@=@=@@DEEBA?BC@C?BBA89898)9?CCBBDDAA?>=7<<>@@AA2AA?C7;;;6;BB?CABACBBB@;?<?B>BEG>A@BBCEDDCCCCBBCDD?CCBB@BBBCBBBC?D@CBB?BBBDDCBA?AAABBC?BB@A@@<@?=<<5===9?AAAB3BC@BBAABBBBA<>;>>@A1808=A@@>ABBB@AC<?<@AA=D@@=@AAFCCBAACCCCBBBBBBBBBBB?==9=:::>B5:;<>>AAA?>>
@ATNG8:01198:06293
GATGGTAGGAGACACGTCGCACACGTACTCATTCGTTTCGGAAGAGACAGGTACGTTAATAGTTAATAGCGTACTTCTTTTTCTTGCTTTCGTGGTATTCTTGCTAGTTACACTAGCCATCCTTACTGCGCTTCGATTGTGTGCGTACTGCTGCAATATTTTAATCGTGAGTCTTGTAAAACCTTCTTTTTACGTTTACTCTCGTGTTAAAAATCTGAATTCTTCTAGAGTTCCTGATCTTCTGGATATGAGTGACTCGTGCTACCATCGATAACCTCGAGTCT
+
55::5:AB>44445/77///99777:5556<<8>6:;:0A;A-00/997749=;;A4<4;>9@8@255:==>9447;=<?<)93/339:29;;?:??C>AA=??AA??;??@@AACB?BBB?B====885977:;56/5779555;8;;;<5555*/.799&.)..22569<<>.55555&56;.59999'99==B=@@@<@:9999.0000'/00/:6;8CC?AAB<<AB>B?CCA@BB?A::5:A@AAAAAAAAA988;;;AB<=7777//)/7<767A;;;
@ATNG8:01204:06303
GATGGTAGCTATACGTATATCTATGTACTCATTCGTTTCGGAAGAGACAGGTACGTTAATAGTTAATAGCGTACTTCTTTTTCTTGCTTTCGTGGTATTCTTGCTAGTTACACTAGCCATCCTTACTGCGCTTCGATTGTGTGCGTACTGCTGCAATTATTGTTAACGTGAGTCTTGTAAAACCTTCTTTTTACGTTTTACTCTCGTGTTAAAAATCTGAATTCTTCTAGAGTTCCTGATCTTCTGGGTGTATCAGCGAGTATCTACCATCGATAACCTCGAGTCT
+
:556:B;;@BBBAB@@;BAABCCCCFCCBBBCACAAA;AB?B>BCAABA@=ACAAA7;6;@?A>A?BBBC???BC8CCDDD1???BA@@<AAADACCD=@@000<>::::BBBCBBB989C@D?DA>>>?>>:=<<>:==>BA??==;:;>7776),),,(,,(--35??=;;55-22222&22728>>><+==8888(6:99:7;;9<1:::8(5577;6A7<9:AAAAA8:7;<A@:::;5:=>=4;;;<<======;:;=///716:9====<A=>777=///
@ATNG8:01211:06264
GATGGTAGTCTCAGATAGTCTATAGTACTCATTCGTTTCGGAAGAGACAGGTACGTTAATAGTTAATAGCGTACTTCTTTTTTCTTTGCTTTCGTGGTATTCTTGCTAGTTTACACTAGCCATCCTTACTGCGCTTCGATTGTGTGCGTACTGCTGCAATATTGTTAATCGTGAGTCTTGTAAAAACCTTCTTTTTACTGTTTACTCTCGTGTTAAAAATCTGAATTCTTCTAGAGTTCCTGATCTTCTGGAGATATCATCAGCGAGCTACCATCGATAACCCTCGAGTCT
+
:9445:556BC>A@B;5555595596=99<5:2;;>>8?D8=:=>>>A@98<;;/0)-058-/)/)///;9999939:<:::$444(4444)44558;972//)///8-//)//99::=>466>2606==995:>8=@::4::9?@B@@@@995548834//)//)/)/7//4555;:6:55555$5.56;9999*:///<<5<>@6666;;;5;===+6696=9<7<<05499945058<:::::*///)/;;555554558:545=<<<469>9B59.99)55559:=<
@ATNG8:01213:06290
GATGGTAGCACGAGTCACTCATATCCAGAAGATCAGGAACTCTAGAAGAATTCAGATTTTTAACACGAGAGTAAACGTAAAAAGAAGGTTTTACAAGACTCACGTTAACAATATTGCAGCAGTACGCACACAATCGAAGCGCAGTAAGGATGGCTAGTGTAACTAGCAAGAATACCACGAAAGCAAGAAAAAGAAGTACGCTATTAACTATTAACGTACCTGTCTCTTCCGAAACGAATGAGTACTGCGTCTCACTCTCGCCTACCATCGATAACCTCGAGTCT
+
B>@B@BAB@BBB=CCC=====>>>><;@;:=ABABA>B?AABBBBC@CC@B?ABAA?CC>+C;CC596A?=344/49;=>>?+55.5.555&5;;55555<;;;A:C<??;>A@=AAA;;;HCCCCB;;;;;7;B;;6;:98??88497@<>;?995===B<?:=??@=<>8<?98=?88818;@=BBCCC29977??>>89=>1835;;9:>7::::9@CBA<<=B>B<@@C>?>>9>@?@BBBBBBB@@@A???C@A@BAEC@<=0//;//(79::?::@::
@ATNG8:01166:06315
GATGGTAGCTCACGTACGTCACACGTACTCATTCGTTTCGGAAGAGACAGGTACGTTAATAGTTAATAGCGTACTTCTTTTTCTTGCTTTCGTGGTATTCTTCTAGTTACACTAGCCATCCTTACTGCGCTTCGATTGTGTGCTTACTGCTGCAATATTGTTAACGTGAGTCTTGTAAAACCTTCTTTTTACGTTTACTCTCGTGTTAAAAATCTTGAATTCTTCTAGAGTTCCTGACTCTTCTGGACGACGCGCACTGACACTACCATCGATAACCTCGAGTCT
+
<>BC@CDDBC>CBA?;==;;@BAAABBAAB;;7;CCCIII@CACCCCCCB@CCBBC@F?BB;<2;6:4>?>=:AB?AACCC2A@<8333(388;6;;<8<A=;=?;=6;>>7733707>?=C>875=97:84::66.5;778AA9>?>>>====;888:88189==;87599A0229==.A;A588@@@.//667,2-----4569/5555'555.55+2,2648555=;;6;657...89---5386...55-.....752...52333796626///.95447
@ATNG8:01169:06358
GATGGTAGACATATCGTACTCTCTGTACTCATTCGTTTCGGAAGAGACAGGTACGTTAATAGTTAATAGCGTACTTCTTTTTCTTGCTTTCGTGGTATTCTTGCTAGTTACACTAGCCATCCTTACTGCGCTTCGATTGTGTGCGTACTGCTGCAATATTGTTAACGTGAGTCTTGTAAAACCTTCTTTTTACGTTTACTCTCGTGTTAAAAATCTGAATTCTTCTAGAGTTCCTGATCTTCTGGTGAGATATGCATGATGCTACCATCGATAACCTCGAGTCT
+
B@@?;@>CBBCDDDBCBCCCCCCCCCGCCC;;:;BCC>CC@C@A@ACCCC@CCCBC@C?BB??:?>A@ABBBC>B588===+=C8CBBB9B??@?BDE@CC?AAABBB?ABBBCAAA<???<A=BD===AAA<AA@@:>>@@@??@@B::;>>:;6;;;<BB;><>@@@@A@AA=;;;@@5>;?:98888(8>::;1::?>>>>>=><BDC>/=>>AB<B=>>:>>>A??>;>=@A;<;@:>>A=A@@A??@@>>=>>@>>>>AA=?;;;AAA<A7;;@???==
@ATNG8:01171:06349
GATGGTAGCTATACGTTACTATGTACTCATTCGTTTCGGAAGAGACAGGTACGTTAATAGTTAATAGCGTACTTCTTTTTCTTGCTTTCGTGGTATTCTTGCTAGTTACACTAGCCATCCTTACTGCGCTTCGATTGTGTGCGTACTGCTGCAATATTGTTAACGTGAGTCTTGTAAAACCTTCTTTTTACGTTTACTCTCGTGTTAAAAATCTGAATTCTTCTAGAGTTCCTGATCTTCTGGACGACGCGCACTGACACTACCATCGATAACCTCGAGTCT
+
BBBC@BBBBCBBBBBB@BBCCDCCCCCCCC@CCCD?CC@C@BCCCCBB?BBBCH=?=?AAA>B?A;BBBBCCD?CCCCC3A@;>889/:A@A>BBB>BD999BBCC?BBCCEDBB>AAC@D@BBAAABBB>ACA@>AABBBB@ABA@?>?AAB<<=><@@6:6;>=>ABBB?:=>AAA2?;A;?>AAA/??@BB;A852:C<==>:=BBA/A>>BA<@=AA?ACBCBDD=?<?CCABB?BBB?BB8::AAAAEAAACBBBAAA=AAAAA8818:>>?>==;;
@ATNG8:01176:06326
GATTAGTGCGTGAGAGAGAGACCCAGAAGAATCAGGAACTCTAGAAGAATTCAGATTTTTAACACGAGAGTAAACGTAAAAAGAAGGTTTTACAAGACTCACGTTAACAATATTGCAGCAGTACGCACACAATCGAAGCGCAGTAAGGATGGCTAGTGTAACTAGCAAGAATACCACGAAAAGCAAGAAAAAAGAAGTACGCTATTAACTATTAACGTACCTGTCTCTTCCGAAACGAATGAGTACTACTCTCAGAGACACACTACCATCGATAACCTCGAGTCT
+
;5<9=BCCBBBBCBCCFFEECCG?CCCACC@BBAA=@>BAACB@@=@B?B@CCBBCCCC3B?BBBBBCBA?>?:>ABEDDD5CC?B=@@@7@BB?C;;;CEDCD9;8;A=ABB?BBBBCDEDCDCEECCCD@DBBB>@@@ACCCB?B?B@@>@BDEBBBD@CCCBBB?A@=???;@@::::+:::39===??(?C@B?>?>=CCC7735=@>;@===BBB?B@@@BBA=@=@@@9?CC?CCBCBAABCCBBBBBBBBBBBCBBB@@:><;;AAB=B<@>>?A==;
@ATNG8:01177:06315
GATGGTAGTAGTACACTAGTCATACCAGAAGATCAGGAACTCTAGAAGAATTCAGATTTTTAACACGAGAGTAAACGTAAAAAGAAGGTTTTACAAGACTCACGTTAACAATATTGCAGCAGTACGCACACAATCGAAGCGCAGTAAGGATGGCTAGTGTAACTAGCAAGAATACCACGAAAGCAAGAAAAAAGAAGTACGCTATTAACTATTAACGTACCTGTCTCTTCCGAAACGAATGAGTACGTGTGACGTACGTGAGCTACCATGATAACCTCGAGTCT
+
BBBB@BBBB====>>?@>B;<?;:<8<?@659BBAA?A>AAC;;9B=@@?B?CCBBCEED5A?A@?CCCBA::9/9=:;::9'9A?@9==@7@AA<@BBA@@@@C?B?BB?BBB>BDBABBCCCBBBBD@A@=@@@A?BECCCB??<@>A;:8;DCBBBBB?AABABB?BB@???<???AD;@>?;99::::%:?;<979B>???=D:><AA<A=BBC@A>AAABCCC?A=AAA7@00,0<??BCBBBB???DAAAEFCBAAABBB?BA@@8957<?>@====>
@ATNG8:01179:06344
GATGGTAGTGTGTCTCTGAGAGTTAGTACTTCATTCGTTTCGGAAGAGACTAGGTACGTTAATAGTTAATAGCGTACTTCTTTTTCTTGCTTTCGTGGTATTCTTGTCATAGTTACACTAGCCATCCTTAATTGTCGCTTCGATTGTGTGCAGTACTGCTGCAATATTTGTTAACGTGAGTCTTGTAAAACCTTCTTTTTACGTTTACTCTCGTGTTAAAAAATCTGAATTCTTCTAGAGTTCCTGATCTTCTGGACGATACACATGATACTCTACCACTCGATAACCTCGAGGTCT
+
--;<7<>655444555555555/2//////)/9934444(4:5;5997/////)--557)/)////6=:>@@?9;955.55999$55.499905459.55:)--0-----55;7666=<;98.4445:5:.4.4/////)/76917966/////////:333818333(38284935555;::.55555&57=:@@@@@+?<>==,499?===><<294944#9::;>;>;<<254443435;74444847:=@:?969<@@=>;999@999<:87)//0///:;3:6:=8882887
@ATNG8:01183:06353
GATAGCTCGCTGATGATATCTCCAGAAGATCAGGAACTCTAGAAGAATTCAGTTTTTAACACGAGAGTAAACGTAAAAAGAAGGTTTTACAAGACTCACGTTAACAATATTGCAGCAGTACGCACACAATCGAAGCGCAGTAAGGATGGCTAGTGTAACTAGCAAGAATACCACGAAAGCAAGAAAAAGAAGTACGCTATTAACTATTAACGTACCTGTCTCTTCCGAAACGAATGAGTACATAGATATACGTATAGCTACCATCGATAACCTCGAGTCT
+
CCCBBBBBBBBEECBBBBBCBCACCC@CCDDBB@B@BBBBCGG@CC@B?AA:9999)9?ADDCBBBCBBC=B;<;AAA0AB?C=@@@;ACCAEAABCCCBC=@<@A=@BB:;;BBBCCCFDFCC;;:C@CBBB>@@CCCCBD?B?BBB@BCBBBBBB?BBCBBD@CB=9:94::>>=,99<<@BBBB3BD?B??@CCA;;6;:>@@A=D;@?DAA?ACCCCAA@D@CCC>BBB?:::BCCCABABBDCA>>AB>>>AAAA@<A=>>A??<@<?>>>??@@
@ATNG8:01187:06326
GATGGTAGTGTCAGTGCGCGTCGTCCAGAAGATCAGGAACTCTAGAAGAATTCAGATTTTTAACACGAGAGTAAACGTAAAAAGAAGGTTTTACAAGACTCACGTTAACAATATTGCAGCAGTACGCACACAATCGAAGCGCAGTAAGGATGGCTAGTGTAACTAGCAAGAATACCACGAAAAGCAAGAAAAAGAAGTACGCTATTAACTATTAACGTACCTGTCTCTTCCGAAACGAATGAGTACTGTATCTATGTGTGCGCTATCGATAACCGTCGAGTCT
+
668@@@=BABB>:;955<:9566<<9@BC@HGCBBDBDAA@@BBBB?AA>A?@@@?@@@@2@>AB???BBBCDE>A:;;EDD5BC@B=BBB:BBB@BBCBACCCC@B>BB?BBB?BBBABBBBDCBBBA@@C?BBBB?C@A?BCBC?C?C;;8;BBD@@@CDEBB;;0<@>9000*000999+9<<9=@@>?.=>9?888<<???;=37;A?8;8:9AA@>ACCBBCC@C>???9999;ABBCCEDAAA:::???@??=A?<>996//988/6)//8855222
@ATNG8:01187:06329
GATGGTAGCGCACACATAGATACAGTACTCATTCGTTTCGGAAGAGACAGGTACGTTAATAGTTAATAGCGTACTTCTTTTTCTTGCTTTCGTGGCATTCTTGCTAGTTACACTAGCCATCCTTACTGCGCTTCGATTGTGTGCGTACTGCTGCAATATTGTTAACGTGAGTCTTGTAAAACCTTCTTTTTACGTTTACTCTCGTGTTAAAAATCTGAATTCTTCTAGAGTTCCTGATCTTCTGGTCTACTACACTGTACTCTACCATCGATAACCTCGAGTCT
+
:5@B:BCBBCCCCCCCCCCCBBCDDCCBBC@@?ACDD=BB?@?ACDCCDD@BBBA@=??BCCC>A?BAABC;;0B:00000*/0)/:<;8CCBC@BBC@CH?AABFECACCCDCGCD@CBB@B@ECCBCCBA>BCBB@BCCCCBBBCEDCBBCCB@DBB?BC@C=AA@@@BCCC?C@@@@7@?C=AACCC5DCCCE=BABBCCCABBBCCCC5CCCCC@CBCD@BBBBBBC@C@@@@CBB<@@B?BBCBCCFFBCCCCCBBBBCE=@000@><9<<ACBAAABA
@ATNG8:01189:06313
GATGGTAGGACGAGCGTCTGAGAGGTACTCATTCGTTTCGGAAGAGACAGGTACGTTAATAGTTAATAGCGTACTTCTTTTTCTTGCTTTCGTGGTATTCTTGCTAGTTACACTAGCCATCCTTACTGCGCTTCGATTGTGTGCGTACTGCTGCAATATTGTTAACGTGAGTCTTGTAAAACCTTCTTTTTACGTTTACTCTCGTGTTAAAAATCTGAATTCTTCTAGAGTTCCTGATCTTCTGGTGAGATATGCATGATGCTACCATCGATAACCTCGAGTCT
+
>::;9===@EBBA=@?;;ABABBB@C@@@CBB?DABD@FD@C@BBBCCCF@CHGGEFG@BCCB>B>AB@BBDBAA>;;;;;*;@=??BC=C>CC9A<@A@G@AAACCCACCCCDDBB?CCC@B?CCCCABAC?CDBB?DBBBCBBBCCCBBBBBB?CBB???=?=@@ABBCCCC@DDDDF;D<?9<;;;;*;BAAA<CBDBBCDBBA<@@A@0ABBCC@B@BC@DDDCCAA?A@CCCCCC?AAC@CBBBCCCCBBBCCBBACCBC@B@@@C@A>A@CBGBBAAB
@ATNG8:01190:06321
GATGGTAGTATAGAGCTCTACATAGTACTCATTCGTTTCGGAAGAGACAGGTACGTTAATAGTTAATAGCGTACTTCTTTTTCTTGCTTTCGTGGTATTCTTGCTAGTTACACTAGCCATCCTTACTGCGCTTCGATTGTGTGCGTACTGCTGCAATTATTGTTAACGTGAGTCTTGTAAAACCTCTTTTTACGTTTACTCTCGTTGTTAAAAATCTTGAATTCTTCTAGAGTTCCTGATTCTTCTGGGTGCGCTACAGTCTCTCTACCATTCGATACCTCAGTACT
+
;;AB9AABCCFDA966666;?;9=A0///<<@<==AD>BB?B?;;9B@??9@<?;@<?<?CAA=A8:9AABA@@A>==99>+?@;@::9(3<;=;@0.*-8*..-899*/388:@<<48;<;>:=::///666AAAA=???8;8@@@@AAAA???7;7;A;;;5;8===>>=<<<12.699.8*..5999)55;;9099=876--(--(-566*459175-519<088;A>:@<>366//)/627799)//688:;65577:<;=9>>6//*/699997@>9999:/
@ATNG8:01190:06337
GATGGTAGTACATGATAGACGACACCAGAAGATCAGGAACTCTAGAAGAATTCAGATTTTTTAACACGAGAGTAAACGTAAAAAGAAGGTTTTACAAGACTCACGTTAACAATATTGCAGCAGTACGCACACAATCGAAGCGCAGTAAGGATGGCTAGTGTAACTAGCAAGAATACCACGAAAGCAAGAAAAAGAAGTACGCTATTAACTATTAACGTACCTGTCTCTTCCGAAACGAATGTGTACCTCTCAGACGCTCGTCCTACCATCGATAACCTCGAGTCT
+
BBBB@BEBCBBCCBCCBCBCCBBBA@B@A<AB><00+0+/;;::=C?@@<@>9:4555555#5.5;;@>>C;;;D<C;;9999':@<=?>@@2CCC@BCBAACCAA>@@FE@CCC?BBBBCBBBCDCCBBCCCAECBB?BBCCCCDD@C@CBB?BCCDBBBB@CCCCCD?BB?A@?>??>>>7@AA?BCCCC3BB?C?>?CCBBA?B@AAAA<@<?ABBB?BC@@@CB@C@CCC=CCD?AACDCAA=AACBBA@AABB@?==:<??;B777A76168<AA>>===
@ATNG8:01191:06318
GATGGTAGATACTCGCTGATACACCAGAAGATCAGGAACTCTAGAAGAATTCAGATTTTTAACACGAGAGTAAACGTAAAAAGAAGGTTTTACAAGACTCACGTTAACAATATTGCAGCAGTACGCACACAATCGAAGCGCAGTAAGGATGGCTAGTGTAACTAGCAAGAATACCACGAAAGCAAGAAAAAAGAAGTACGCTATTAACTATTAACGTACCTGTCTCTTCCGAAACGAATGAGTACTACTCTCAGAGACACACTACCATCGATAACCTCGAGTCT
+
A;?C?B>BCCCC@C?>CCCCBDII?ABDA@@ACAA=@<@@CCCBB?BB?B@D@@99999)8:AADCCBBCBBB=B9;;CCC0@A=@2;99&5;;=@ACBBBBBD?B?;;8;BB>AACCCCCCGCCDBCBBB=A@;:6;A>@AA@A?B@DCC?CCCCBBCC?CCCBAA=@A>99:4::::9,7<<9999999%9>9<>=BB???>5:577;=.7/6<@?@=A@@?@@@=?<?AD>ABB?989BBCCCCCDCCBCCCBCAAAAD???7;:;;>::5:8:::@A888
@ATNG8:01195:06314
GATGGTAGTATATCGCGTCGCTATCCAGAAGATCAGGGAACTCTAGAAGAATTCAGATTTTTAACACGAGAGTAAACGTAAAAAGAAGGTTTTACAAGACTCACGTTAACAATATTGCAGCAGTACGCACACAATCGAAGCGCAGTAAGGATGGCTAGTGTAACTCAAGAATACCACGAAAAGCAAGAAAAAGAAGTACGCTATTAACTATTAACGTACCTGTCTCTTCCGAAACGAATGAGTACATAGATATACGTATAGCTACCATCGATAACCTCGAGTCT
+
BAAC@BBBBBCBCBBBCCBBCDDCC=CCD@BBBBCBC=B@CCDCCCC@DD?B@ABC<;;<<*;>BBCCCCBB@?=6==::;;;*;C>C5;;:&5AA@EBBBCCCCC?B?AB@CCC@BBBBCCCDCCCDCCCBB@CCBB@B???BBBC@CAE@@?@BBBEDCC?CCCC?BB>AA@;>>9999+:>>;99897'375779=:9@>@-0-0@AA?C?BBBBB?BBBCBBB?B?BBB>>@@@BBBCABBBBBBBBBBBBBBBBBB??==:=/00=00*99?AABBB@@
@ATNG8:01198:06327
GATGGTAGTGCGTGAGAGAGAGACCCAGAAGATCAGGAACTCTAGAAGAATTCAGATTTTTAACACGAGAGTAAACGTAAAAAGAAGGTTTTACAAGACTCACGTTAACAATATTGCAGCAGTACGCACACAATCGAAGCGCAGTAAGGATGGCTAGTGTAACTAGCATGAATACCACGAAAGCAAGAAAAAGAAGTACGCTATTAACTATTAACGTACCTGTCTCTTCCGAAACGAATGAGTACGTGTGACGTACGTGAGCTACCATCGATAACCTCGAGTCT
+
CBBB@BBBBGCCCCCCCCBBBBBBC<CCCDLHDD@@?A@CCGCCBB?BC?B?BCCCDCCC1B>ABBCCGCBBBB=@BCDDDD5EE@B@BDD=CCDAAABCCCDBC@C@BC@BBC?BDCCCCCCCDCCCBBCD?CCBA?BA@@CCAA>BADCC>BCCCDBBA?CCCCBBCBC@CCB?BBCBG?BCC????<<,<<9>@ABBCCBEAE@CDCCAC@AABBB?B@@@ABB?C@BBA=BCD?CABBCCCB???BBCBBBCBBBAA@CCC@D888A>>9>>?CBAAABB
@ATNG8:01199:06315
GATGGTAGTGTGTCTCTGAGAGTAGTACTCATTCGTTTCGGAAGAGACAGGTACGTTAATAGTTAATAGCGTACTTCTTTTTCTTGCTTTCGTGGTATTCTTGCTAGTTACACTAGCCATCCTTACTGCGCTTCGATTGTGTGCGTACTGCTGCAATATTGTTAACGTGAGTCTTGTAAAACCTTCTTTTTACGTTTACTCTCGTGTTAAAAATCTGAATTCTTCTAGAGTTCCTGATCTTCTGGAGATATCATCAGCGAGCTACCATCGATAACCTCGAGTCT
+
44;=8<<<CA@:5559;;;;<<@@95665<=C:BBCD=@@?B?BBBCCBB>A@A;;.99=99=8>=AA;ACBBAD=:;;;;*5?8?@@@:@;;9699?:?D?BBCBCC@BBBDDCAA?@BB,0+00>=;55<5;;;;8<<><;;;5559?=<<??<>9969B=B9ABBB>559;7;;=>?2=<=<=BDDD1BB;;;79@@AAFDA==+0000*000/0;>;>B699==;99243445==@9@?<=<>;<@E@CCCB9999@@B@?;>0//00-380-------6
@ATNG8:01200:06340
GATGGTAGCATCATGCATATCTCACCAGAAGATCAGGAACTCTAGAAGAATTCAGATTTTTAACACGAGAGTAAACGTAAAAAGAAGGTTTTACAAGACTCGCGTTAACAATATTGCAGCAGTACGCACACAATCGAAGCGCAGTAAGGATGGCTAGTGTAACTAGCAAGAATACCACGAAAGCAAGAAATAGAAGTACGCTATTAACTATTAACGTACCTGTCTCTTCCGAAACGAATGAGTACTGCGTCTCACTCTCGCCTACCATCGATAACCTCGAGTCT
+
AABB@EBBBDCCCCCCCCCCCBBAB?BCC@CCCFA@>A<@@CBCCC?CC?CACCBBBDDD+=>BBBABCB>>?E@B>@AEED3CD@C?@@@9@AB>BCABAA@BB>B?BB?BBB@CBBBBBCCCCCCBBBDDAEB@@>@BDBCDAA>A@BAB>ABBCCCBD>ABDBBB?BB?BBB>AA:::27<<<ABB>BBBB?BB@@@?BBC@B?BBED@C?BBCCC@CCBBBBB?B?CCD>C??=?BBCDBBBBBBA@@CBBBBBCCC?BCC@C:;:A??;?<?A@BC998
@ATNG8:01204:06323
GATTAGTATAGAGCTCTACATAGTACTCATTCGTTTCGGAAGAGACAGGTACGTTAATAGTTAATAGCGTACTTCTTTTTCTTGCTTTCGTGGTATTCTTGCTAGTTACACTAGCCATCCTTACTGCGCTTCGATTGTGTGCGTACTGCTGCAATATTGTTAACGTGAGTCTTGTAAAACCTTCTTTTTACGTTTACTCTCGTGTTAAAAATCTGAATTCTTCTAGAGTTCCTGATCTTCTGGCGCTCTGTCACGTCTGCTACCATCGATAACCTCGAGTCT
+
BCC?CDAABBCCDDB@BCDCCCBBCCCDBB@BCDC>CC@C@CCCBCCC@CCCCC?C?AAAB?B?CABCDCCBC?A@@@@2=@;A>>>:@DCC?CCC?BB587ADDD?BBDDCBBB>>>>=@<@@>@>>>@;AAAA9><<88:@AAAAAAAA@@<@?@<::7;<@@@AAAA>><>>ABB6A=A<??AAA/A?:::)888888@>>>=BCBC.<=>>A<A=AA<@@@B>>>;@;??B@A@;==>====@==>>>ACC@>>>>>=>;>>=>A=>:><@@>;;><>
@ATNG8:01209:06322
GATGGTAGCGACACATAGATACAGTACTCATTCGTTTCGGAAGAGACAGGTACGTTAATAGTTAATAGCGTACTTCTTTTTCTTTGCTTTCGTGGTATTCTTGCTAGTTACACTACCATCTTACTGCGCTTCGATTGTGTGCGTACTGCTGCAATATTGTTAACGTGAGTCTTGTAAAACCTTCTTTTTACGTTTACTCTCGTGTTAAAAATCTGAATTCTTCTAGAGTTCCTGATCTTCTGGCTCTCGTAGACAGATACTACCATCGATAACCTCGAGTCT
+
BBCC@CCBBBDCCBCBBCAABBBBB@A@B;;7;AAE?CC?C@CCCDDCC@BBC<;:99BCBC@CADDCCCCCBB?@ACCC,4;:)4>?C4??AC@CCC@BC@CCDCCC@CBD@@??<?000=A@@BC?@?;?@@A?BBCCCC@@@CCCAAACC@CDD@CC?C@CBCBBBCCF?AAFII<F?A=A@@@@0BECCF?CCCCCBAA@@5;;;;*;A@@DAD@BC@CCDCCCC@C@CBACDC@BBB?BBCBCCBBBBBCCBBBBBDC@C;00@00+0<@@ABBBBB
@ATNG8:01176:06363
GATGGTAGCTATACGTATATCTATGTACTCATTCGTTTCGGAAGAGACAGGTACGTTAATAGTTAATAGCGTACTTCTTTTTCTTGCTTTCGTGGTATTCTTGCTAGTTACACTAGCCATCCTTACTGCGCTTCGATTGTGTGCGTACTGCTGCAATATTGTTAACGTGAGTCTTGTAAAACCTTCTTTTTACGTTTACTCTCGTGTTAAAAATCTGAATTCTTCTAGAGTTCCTGAATCTTCTGGGTGTATCAGCGACGTATCTCCATCGATAACCTCGAGTCT
+
99@:5:=B@@;;;;>?>CCBBCB;6955;?AC@GDCC=BB<A=@BBBBBB8;;CAB>B<@?;;095::??A?::D9=<===+4368333(3::;4::<7=?:>==;;<;<?AA797;8<<>3948;?AA@;;7;@@@9>>@??@A>>>==::99638//)/8(-(-///77888,/599<.>4=.5/888*89///)//55578<772599;+9///8/5/7939<=89>=3705//*.9;499990/--69,,,-----33579949...766273555335//
@ATNG8:01186:06363
GATGGTAGTCTCAGATAGTCTATAGTACTCATTCGTTTCGGAAGAGACAGGTACGTTAATAGTTAATAGCGTACTTCTTTTTCTTGCTTTCGTGGTATTCTTGCTAGTTACACTAGCCATCCTTACTGCGCTTCGATTGTGTGCGTACTGCTGCAATATTGTTAACGTGAGTCTTGTAAAACCTTCTTTTTCGTTTACTCTCGTGTTAAAAATCTGAATTCTTCTAGAGTTCCTGATCTTCTGGACAGAGTGTGCAGATACTACCATCGATAACCTCGAGTCT
+
B@@A?BBDCCCCCCBBBCCCCCCCCCCCCCBB?ADDD>CC?C?CCCCCCC?BBBCC@B?ABBB?C@CBBBBBBBD?BAA@@1@A?BCCC>CCCCACCC?BD;;:BCCF@BBCCBBBC?CBB?B@CDCBDDCC?CCCC@CCCBBBBBCBBBBAAAB@DBB?BB?A>AACCDCCCCACCCCC<C@I@CBDDD5CCCC=CDDDDCBCAA?BBCC5CBBCB@C@??>?ACCBBA?B?BBBCDD@BBB?BCCCCBBBAA?@@CCCCCBB?A>??A@@>A@CCCC@@@A
@ATNG8:01189:06388
GATGGTAGCACGAGTCACTCATATCCAGAAGATCAGGAACTCTAGAAGAATTCAGATTTTTAACACGAGAGTAAACGTAAAAAGAAGGTTTTACAAGACTCACGTTAACAATATTGCAGCAGTACGCACACAATCGTAGCGCAGTAAGGATGGCTAGTGTAACTAGCAAGAATACCACGAAAAGCAAGAAAAAAGAAGTACGCTATTAACTATTAACGTACCTGTCTCTTCCGAAACGAATGAGTACGAGAGTCAGAGCAGAGCTACCATCGATAACCTCGAGTCT
+
A@@B@BBBACC@<=>CCC@@B;:9C:BBB?@@BB;;9<?CBDBBBB@BC>A>@@CECDDC2C?BBA@A@CFBCB=A:;6===+=B?B:DED;FCC@CDBBCCAAB?B?BC@BBC?CCCBBCGIBBBDCDD@A>@CAA@@AA@AA:97:?BAB?BAAACCAB?::9BBD???:9981899999*9>?;:88888%/969/./<;CA?;><99AA;A<@@DEE@BB@A@CB?C?AAC>CCC9::AFFFCAAAAAABCDBC:9:BAAACA=@///9--)/)///<=;;;
@ATNG8:01190:06392
GATGGTAGGTGCACATGAGTGTATCCAGAAGATCAGGAACTCTAGAAGAATTCAGATTTTTAACACGAGAGTAAACGTAAAAAGAAGGTTTTACAAGACTCACGTTAACAATATTGCAGCAGTACGCACACAATCGAAGCGCAGTAAGGATGGCTAGTGTAACTAGCAAGAATACCACGAAAGCAAGAAAAAAGAAGTACGCTATTAACTATTAACGTACCTGTCTCTTCCGAAACGAATGAGTACAGAGAGTACGATATGTCTACCATCGATAACCTCGAGTCT
+
BBACHCA@>@@@C@@AC;;<DDDFG@C@@=@@@B@@>AABBBCCCD?CC@B?AA?;;;;;*;=@BCCCCBCAAA;ABABBBC5CC@C@BBB<BBC@CCBCBBBAA=A?@@<@>>9?@??@BBCBBCCCCCDDACBBB?BBBBBBCC?B?B::8;BBBBCCD@BBBBBB@CB????=>>BBE=?==<998889%9>;<939<?BBB?B?AAAA;A<AABBB@CCCCCBB?B?AAD>C@@=@@AABBBBBBBBBCBBBECBBBBBBBB@BBBBABB<><=BDA@??A
@ATNG8:01193:06372
GATGGTAGTATAGAGCTCTACATAGTACTCATTCGTTTCGGAAGAGACAGGTACGTTAATAGTTAATAGCGTACTTCTTTTTCTTGCTTTCGTGGTATTCTTGCTAGTTACACTAGCCATCCTTACTGCGCTTCGATTGTGTGCGTACTGCCGCAATATTGTTAACGTGAGTCTTGTAAAACCTTCTTTTTACGTTTACTCTCGTGTTAAAAATCTGAATTCTTCTAGAGTTCCTGATCTTCTGGATATGAGTGACTCGTGCTACCATCGATAACCTCGAGTCT
+
@@FC@DCBCCCCCCCBBBBGGFDBBBCCCD@@<@@@@;AD@C@CCCCBBA?CCCDC=A>AA@B@C@CCCCCCB=B=BBCBC1?A@DBBB>CBAB?B>>9?A9?>@@A@=ABBBBBAA====<A<?>?>??>><>?@><><@A@@@>>>AAA<A>>;>>>=??;><@BD@@@@@A:?=<==2=:><>>AAA/??@@@9@:::@@@>AA<@@@@/@@@@@=B<>><>@@?>>>=B;>>BB@@=>>><@AAAAA999AAAAA@@@@@B<>:::@?>:?=>88;;///
@ATNG8:01195:06366
GATGGTAGAGTATCATGTGTATCTACCAGAAGATCAGGAACTCTAGAAGAATTCAGATTTTTTAACACGAGAGTAAACGTAAAAAGAAGGTTTTACAAGACTCACGTTAACAATATTGCAGCAGTACGCACACAATCGAAGCGCAGTAAGGATGGCTAGTGTAACTAGCAAGAATACCACAGAAAAGCAAGAAAAAGAAGTACGCTATTAACTATTAACGTACCTGTCTCTTCCGAAACGAATGAGTACACACTCTCATATGACACTACCATCGATAACCTCGAGTCT
+
:<:;7;>CEEDDC==?>CCA==?0//7<::6;>>AAA6:7;><<<??;@?:=7:<<444444#46;;=@?>==BBB;@AAAAAA,AB?B@CHD;DCC@CBBBCCDBB?C?AA=A??5:?<<BEDCCCCBBECCDABBBB@BCCBCCCC@E@CA@?@DCCBCAA=000=<84:=8;;?4:0///00)00/)7<<9:+::6;<BABBBBB?C?BABC@C79:CCC?CCAA@BB@C@BBC>CBC?B@@@B@@@BAAABBCCCCCCBBBCBBB?B???A::3:;?>@BBBBB
@ATNG8:01195:06370
GATGGTAGAGTATCATGTGTATCTCCAGAAGATCAGGAACTCTAGAAGAATTCAGATTTTTAACACGAGAGTAAACGTAAAAAGAAGGTTTTACAAGACTCACGTTAACAATATTGCAGCAGTACGCACACAATCGAAGCGCAGTAAGGATGGCTAGTGTAACTAGCAAGAATACCACGAAAGCAAGAAAAAGAAGTACGCTATTAACTATTAACGTACCTGTCTCTTCCGAAACGAATGAGTACTACTCTCAGAGACACACTAATCGATAACCCGAGTCT
+
BBCD?BBDCCCBBBBEDAAABBBBCABBB?;<<BBC?B?BBBBBBC>BB@C?BA@?A@@?0@>BBEDFCBB@?@8AAAAAAA,A@=@;AA>+===9>;>>>@A;;7;=A@?BBB?BBBBBCCDCCBBCCGCC@CCCC?@?BACBBB@C@C@@>@BCCCDDDACAA@@??BB@BBB?AB>>=3>::39@@@A/@A=???BBBBCC?C>AACC?C<AACBB@BCCCBBD@C?BBC=CAA?ABBABBBBBBBABBBC?>??AAABBB?@@9::?9?@9@A??;;
@ATNG8:01197:06360
GATGGTAGTATATCGCGTCGCTATCCAGAAGATCAGGAACTCTAGAAGAATTCAGATTTTTAACACGAGAGTAAACGTAAAAAGAAGGTTTTACAAGACTCACGTTAACAATATTGCAGCAGTACGCACACAATCGAAGCGCAGTAAGGATGGCTAGTGTAACTAGCAAGAATACCACGAAAGCAAGAAAAAAGAAGTACGCTATTAACTATTAACGTACCTGTCTCTTCCGAAACGAATGAGTACGAGAGAGCACACGTGTCTACCATCGATAACCTCGAGTCT
+
?ACB?CDCCBBBCCBAABBBBBBBC?BGE@DBBB;::;=BCCCBBBAHH@B?BCBBBDDD5C@@ACBBACAAA@;>?;;;;;*;@=?@CEE;CAA<<;99BACCB@D@BB?BCC@CBAACHCCBBBBBBAAB?CCBC=AABBCCBB@G@DAA?ACEBBCCC@AAABBB?BB?BAC?CCBBB=887999::99%9><?B??>>BA@57522572:5<@BAA@CCBCBAA>A@BBC>CCC@BBAAABBCBBBBB?>>BBBBBBBB@B@<?888???;?<?@@@@>>>
@ATNG8:01197:06377
GATGGTAGAGTATCATGTGTATCTCCAGAAGATCAGGAACTCTAGAAGAATTCAGATTTTTAACATGAGAGTAAACGTAAAAAGAAGGTTTTACAAGACTCACGTTAACAATATTGCAGCAGTACGCACACAATCGAAGCGCAGTAAGGATGGCTAGTGTAACTAGCAAGAATACCACGAAAGCAAGAAAAAAGAAGTACGCTATTAAACTATTAACGTACCTGTCTCTTCCGAAACGAATGAGTACTACTCTCAGAGACACACTACCATCGATAACCTCGAGTCT
+
55>>9==CCBBBCDCCCCBBCB@@@5;9?;@94498.405==<<<@<9:6:=A999@@@@+A:DCAAACCBBBB=B@?>>@>,;;*0)///&/7:6;<<<=;>@@6;4:?295>:>=;;;;<>D@A???@@@;@@9938A@>?>@B<@;?=>399>?@999>@AC>>>?AA3785.599:>5>>@=======&661//...667:+22'2222395;266>8665;::9373///(///)///;;<BBC>CBBA@@>8<@@=<>AA@9;000=?>;?155555555
@ATNG8:01204:06377
GATGGTAGTATCTGTCTACGAGAGCCAGAAGATCAGGAACTCTAGAAGAATTCAGATTTTTAACATCGAGAGTAAACGTAAAAAGAAGGTTTTACAAGACTCACGTTAACAATATTGCAGCAGTACGCACACAATCGAAGCGCAGTAAGGATGGCTAGTGTAACTAGCAAGAATACCACGAAAGCAAGAAAAAGAAGTACGCTATTAACTATTAACGTACCTGTCTCTTCCGAAACGAATGAGTACACATCGTCGTGTCGTGCTACCATCGATAACCTCGAGTCT
+
<:<=@BCCC@@A@B@BBCCEICCCD@DCCACCAA@?<@;?=?994>:>?;?=?@?@>CCD3C<@:87B@@@@@@@8>>33333$33,3,333&37717733366//(.(.5055627999?>>CCCCCCCCBD?CCCD<??CBBAAA9>;??@=@DCCCCCC?BBBCCC@AA>AAA=@@???8?BB?BCCCA/CC?C989CCAAB7:7;>@B<?;?ACCC@CCBBBCB?B?BCD>CAC?BBBAABCBBAAAAACDBB???AAABDD@C>>>BBB@B@BBCBB>>@
@ATNG8:01204:06391
GATGGTAGCACACGAGATCTCATCGTACTCATTCGTTTCGGAAGAGACAGGTACGTTAATAGTTAATAGCGTACTTCTTTTTCTTGCTTTCGTGGTATTCTTGCTAGTTACACTAGCCATCCTTACTGCGCTTCGATTGTGTGCGTACTGCTGCAATATTGTTAACGTGAGTCTTGTAAAACCTTCTTTTTACGTTTACTCTCGTGTTAAAATCTGAATTCTTCTAGAGTTCCTGATCTTCTGGTGTCTGATCTGTATCACTACCATCGATACCTCGAGTCT
+
BBCB@BCCBCCBBCCDCCBCCCGA@@?@AAAA>@;;;8;DBJ@BBBBCBD@A@@;;49;@??<8<;>>CCBBBBD@ABAAA2=@9?ABB=BBBB>AAB@BB9::ACAB>AABBBABB?AAA?C>AA?BCB??;?BBB<@>>::9:AA>>>AAAAA<;;<=BB:=:>AA@@>AAA=>??AA3@<?<:6777)69333)--6---6535+222&266686:67737::::884859;7;8;055?;????>>>>>AA@@@>>>=;;5;;;;>8889=A?>?>??
@ATNG8:01230:05779
GATGGTAGGTGCACATGAGTGTATCCAGAAGATCAGGAACTCTAGAAGAATTCAGATTTTTAACACGAGAGTAAACGTAAAAAGAAGGTTTTCAAGACTCACGTTAACAATATTGCAGCAGTACGCACACAATCGAAGCGCAGTAAGGATGGCTAGTGTAACTAGCAAGAATACCACGAAAGCAAGAAAAAGAAGTACGCTATTAACTATTAACGTACCTGTCTCTTCCGAAACGAATGAGTACGATGAGATCTCGTTTGCTACCATCGATAACCTCGAGTCT
+
A<@@8=;@=@@@@DBBBBCCDCCCB?CCC?BBBBBA?B?CCCCC@@>@B>A@CCBBDEED2B@BCAAADFCCCC>DDCCCCC5CG?D4:::.;A?A@AABBCCC@C@CC@CFDACCCBDCCCCCCCCBBBCBCCCB?BBCC?@::6;?A@@?@CCDDBAAACCB????AA=ABB<??AAA;AAA=ACBBB3BB?B?>>BBBBC@B?B>>>;>;>>BBC@CB@@@@@;@<@@@<BCCABBCCCCABBBBBBAAAAAABA;B???A?B998;;;=B=AAA;;;;;
@ATNG8:01240:05794
GTTGGTAGCTCGCTGATGATATCTCCAGAAGATCAGGAACTCTAGAAGAATTCAGATTTTTAACACGAGAGTAAACGTAAAAAGAAGGTTTTACAAGACTCACGTTAACAATATTGCAGCAGTACGCACACAATCGAAGCGCAGTAAGGATGGCTAGTGTAACTAGCAAGAATACCACGAAAGCAAGAAAAAGAAGTACGCTATTAACTATTAACGTACCTGTCTCTTCCGAAACGAATGAGTACAGAGAGTACGATATGTCTACCATCGATAACCTCTAGTCT
+
BB?B?BCCCCCCCCCBBBDBBBC:::;CCABBBCA@?@:;;CBCCC@ED?C?ABACCCDC3D?BBEBBDBC99929>>?ABA2AA?A=@@@9ACEAECCCCCCCC@C@AA<????BBFBBBCCCCCCCCCCC@CBBB>A@@@CCCC@F@C;;8;A;<;CDC@CBBDBB?CC@CBA<>>999,7<<8?BBBB3CE?BBAACCCB@;>;>>=>=?<?ACCB@CCDBCCC@B?BBD>BBB?AAABAA@B@A988CCCCAABDCBB@AA@ABBAA>>:=;?===@???
@ATNG8:01241:05800
GATGGTAGCACGAGTCACTCATATCCAGAAGATCAGGAACTCTAGAAGAATTCAGATTTTTAACACGAGAGTAAACGTAAAAAAGAAGGTTTTACAAGACTCACGTTAACAATATTGCAGCAGTACGCACACAATCGAAGCGCAGTAAGGATGGCTAGTGTAACTAGCAAGAATACCACGAAAGCAAGAAAAAGAAGTACGCTATTAACTATTAACGTACCTGTCTCTTCCGAAACGAATGAGTACGAGAGTCAGAGCAGAGCTACATCTATAACCTCGAGTCT
+
:;;>?BAB>>@;;<<;@;AFE;;;>955505<<=<<8>9><>?>BB:A<8<844444444$45::455;;;;<:1::555555#55.57>?@26669>;;965<@@8@=@@<@CC?@@@BBBBCAAA@DBCBC?BA@@=?999===<;?9>9905<<<===>:<<<ABB>BB?BBB699CCC>BAA>ADCCC3?@<>BB::<:8868;AAA=6=488BAB<>>>94447?8BBB<AAA:777@AABBBB978@BCBBBBBA@@CB@??>==>?1816::675//
@ATNG8:01243:05798
GATGGTAGTGATACAGATCAGACACCAGAAGATCAGGAACTCTAGAAGAATTCAGATTTTTAACACGAGAGTAAACGTAAAAAGAAGGTTTTACAAGACTCACGTTAACAATATTGCAGCAGTACGCACACAATCGAAGCGCAGTAAGGATGGCTAGTGTAACTAGCAAGAATACCACGAAAGCAAGAAAAAGAAGTACGCTATTAACTATTAACGTACCTGTCTCTTCCGAAACGAATGAGTACTGCGTCTCACTCTCGCCTACCATCGATAACCTCGAGTCT
+
@;CD?CCCCA@?CECCBCCDDCCBA;ABB?@AA@;;098@<<@A?<:BB>B?BB???EDC+B>CBBBAABBBAA<@@@@@@@1AC@D@BBB<BBB?B;;;BBB;;8:@BA?BFJ@CBBBBBBCCCBBBBBBB@BBBB?ABA@?@?A>A@C@@>@BBDCCCB?BCCCCB?BB@CCC<?=:99,7;;899999(8@>BBCBBAB==:><@?@A;?;;;@BB>AA@@AAB?B=?@B=BAA>ABBCCBBB@@@CBCCDCAAABEC?@@B?A?@?@??:??B????:::
@ATNG8:01245:05792
GATGGTAGGAGACACGTCGCACACGTACTCATTCGTTTCGGAAGAGACAGGTACGTTAATAGTTAATAGCGTACTTCTTTTTCTTGCTTTCGTGGTATTCTTGCTAGTTACACTAGCCATCCTTCTGCGCTTCGATTGTGTGCGTACTGCTGCAATATTGTTAACGTGAGTCTTGTAAAACCTTCTTTTTACGTTTACTCTCGTGTTAAAAATCTGAATTCTTCTAGAGTTCCTGATCTTCTGGGTGCGCTACAGTCTCTCTACATCGATAACCTCGAGTCT
+
AAAB@BCD@CCCBCCBBBCCDCCDBBBFCCCC?C;;;0;B?B?BCDIECC?BBCBB?B@BCCC?A@CDBBBCC<B9BCBB=1BA;A??>8;A@@?ABA=AA?ABBBBB?BBBBDCCC?CB>:>:==AAABA?BCBB?BBAAABBCA@BBCBAB==BBB;>?:=:=B???@@@A<>====2=9=9==;<<.=AAAA7;;@?A?A;8809:::+7???D;A<@A:=>@A===;>;>???@B;=:::2///9:=@@@@AA?=>>BA>>>>==<=:=8=>=>>?@?
@ATNG8:01253:05776
GATGGTGCTCTGCTCTGACTCTCGTACTCATTCGTTTCGGAAGAGACAGGTACGTTAATAGTTAATAGCGTACTTCTTTTTCTTGCTTTCGTGGTATTCTTGCTAGTTACACTAGCCATCCTTACTGCGCTTCGATTGTGTGCGTACTGCTGCAATATTGTTAACGTGAGTCTTGTAAAACCTTCTTTTTACGTTTACTCTCGTGTTAAAAATCTGAATTCTTCTAGAGTTCCTGATCTTCTGGGCAGACTCTCACACGCCTACCATCGATAACCTCGAGTCT
+
?ACB<CCCCCDBBBCCCBCCCCBBBDCCCBB?BDDD>CC?C?BBCCCCC@CCCAB>B@DFCC?C@BCCCCDCCC@@@@@@1?D@ECCC>CBCC?CAB?@C@BBBDCD@BBBDDGBB?BBC@B?CBBDAAAC?CCCC?BBBBBBCCCCCCCABBB@AAA?CD?B?BBCCCCCDC?C;;;;6;>C>AAAAA0@BBCH?CCFCBBCBBB@DDCD5CBBBC@B?AC@CCCBBAA?C@CCBCCD?@@BD>DCCBBBBBACCCCCD=ACD?B9:9C9959@BBBCCAAB
@ATNG8:01257:05790
GATGGTAGCTCGCTGATGATATCTCCAGAAGATCAGGAACTCTAGAAGAATTCAGATTTTTAACACGAGAGTAAACGTAAAAAGAAGGTTTTACAAGACTCACGTTAACAATATTGCAGCAGTACGCACACAATCGAAGCGCAGTAAGGATGGCTAGTGTAACTAGCAAGAATACCACGAAAGCAAGAAAAAGAAGTACGCTATTAACTATTAACGTACCTGTCTCTTCCGAAACGAATGAGTACACATCGTCGTGTCGTGCTACCATCGATAACCTCGAGTCT
+
CCCC@DBBBD?CBCCCCBBBCCCCC?BBBBCBBB@@?@>@ADBCBB@BB>A=CCCBBBBB3B?BBBBBBCB>>?8??=@@@@0@D@CACED<GGCACBCCDCCCC@B@BB@BBB?BBDBCEFCCCCBBBAAB@CC??=@CBBBCBA=B@DBB?CCCCCCCC?CBBBBB@BB?>>?;??ABC=@@??BCCCC2CD?CAA=@AAAA<A=@AAA5958FECC@BBCBA??9?=C@A=BCC@BBAAABDCCCCBBBCBBC999>AABCC@B>>>CBB?B@CCC===A@
@ATNG8:01259:05779
GATGCGAGCGAGTGTGTATACCAGAAGATCAGGAACTCTAGAAGAATTCAGATTTTTAACACGAGAGTAAACGTAAAAAGAAGGTTTTACAAGACTCACGTTAACAATATTGCAGCAGTACGCACACAATCGAAGCGCAGTAAGGATGGCTAGTGTAACTAGCAAGAATACCACGAAAGCAAGAAAAATAAGTACGCTATTAACTATTAACGTACCTGTCTCTTCCGAAACGAATGAGTACGAGAGTCAGAGCAGAGCTACCATCGATAACCTCGAGTCT
+
CC@?ABECCBACCDDDGCCCB@CCC@CCCBBB?BADDDBBBC@BB?A?BBBBBCCC3C?BBBBBBBAAAC=??@CCCC5CB?B4:;:*:BB?CDCCCCCCB?D?BD?BBC?CBCBBCCCBCCCCABAD@DCCC?CCBBBBBB?B?C@A?ABBCCBBB?CCDADC?CC@AAA;??999+9??>BBECC3BB@CAAA?;;=>8=9=>>?1817>CBB?B@??ABB?B?AAB=BBB?BBBBBBBBBBBAAABBAAABA@@BA::7::;;BBB=D<A@???@@A
@ATNG8:01261:05795
GATGGTAGCACGGTCACTCATATCCAGAAGATCAGGAACTCTAGAAGAATTCAGATTTTTAACACGAGAGTAAACGTAAAAAGAAGGTTTTACAAGACTCACGTTAACAATATTGCAGCAGTACGCACACAATCGAAGCGCAGTAAGGATGGCTAGTGTAACTAGCAAGAATACCACGAAAAGCAAGAAAAAGAAGTACGCTACTAACTATTAACGTACCTGTCTCTTCCGAAACGATGAGTACCTCTCAGACGCTCGTCCTACCATCGATAACCTCGAGTCT
+
ADDD@CABACCC:CCCBBBCCCCC@BBB@DCCB@@>@@CCC?@AEACC?B?A@@99999)78;@@@A@CBBBC>BBBBBAA3AA=@=AAB9A@C?BA=====>==A=CB<@@@;>>@@A@??A>@@>@>;;7;>>>:==>@????<?<@@A<A@???A::7;??ACC?BB?BBB=@?9999*8<<8=AAAA/==:=>?A@A@AA>><>@@@<@:>>@AA<A>>>AAA<A<A==1;000>>@>AA?CBBA?>>===BCCA@;AAE=A600://)/16;<;B===
@ATNG8:01217:05816
GATGGTAGCACACGAGATCTCATCGTACTCATTCGTTTCGGAAGAGACAGGTACGTTAATAGTTAATAGCGTACTTCTTTTTCTTGCTTTCGTGGTATTCTTGCTAGTTACACTAGCCATCCTTACTGCGCTTCGATTGTGTGCGTACTGCTGCAATATTGTTAACGTGAGTCTTGTAAAACCTTCTTTTTACGTTTACTCTCGTGTTAAAAATCTGAATTCTTCTAGAGTTCCTGATCTTCTGGTATACACACTCGCTCGCTACCATCGATAACCTCGAGTCT
+
BBCCACCBBBCCCCBABCCCCCEA?ABBBBBB?BCCC>CH@C@BCCCDDD?BBBCC@C@BBCC@C?CCCDCBBBA?@@@@@2=A<A99919BBC?BAFACB9:9@BBC@BBBDCBBA>BBB?B?BBAC?;<<=AA>>:>@@A@@?AAAAAAA===<???<@B<A<@@@@@@A@@;>>???2?:>:=>AAA/==777.7-----;99>:>AAB.>665=7=78929@@????<><>BABBB:>>>=>>>===AAAA??>@@@@@<<8<>>A>;;5;;CC??><<<
@ATNG8:01220:05832
GATGGTAGCGCATATCAGCGCAGCCCAGAAGATCAGGAACTCTAGAAGAATTCAGATTTTTAACACGAGAGTAAACGTAAAAAGAAGGTTTTACAAGACTCACGTTAACAATATTGCAGCAGTACGCACACAATCGAAGCGCAGTAAGTATGGCTAGTGTAACTAGCAAGAATACCACGAAAGCAAGAAAAAAGAAGTGCGCTATTAACTATTAACGTACCTGTCTCTTCCGAAACGAATGAGTACGAGAGTCAGAGCAGAGCTACCATCGATAACCTCGAGTCT
+
@:>A8@??ACDCCCCCCCDCBB;;;8;AB>BCBBBBBC@BCCCBBB?BD?B?BCA@@@@@0@=BCBBBDJFCCC>CB@@@@?0?A<A?BFF;CBB@BCCBABCCD@B?BC@CBB@BBBCCCBBBBCCCCBBCACCAA>ABBBCCCC?CCCDD@CCCCCCDD?CBBBBB@BB?C@@;@A<=<6===89999:9%9898A?<@@BCC:?<>>>A4979CCCC@CBBBBBC@C@CCC?CBB?@@?BCCCCAAAABBBCAA@ABBCBABC>B=>>CBB>B>@@@@@>>>
@ATNG8:01223:05838
GATGGTAGGACGAGCGTCTGAGAGGTACTCATTCGTTTCGGAAGAGACAGGTACGTTTAATAGTTAATAGTACGTACTTCTTTTTCTTGCTTTCGTGGTATTCTTGCTAGTTACACTAGCCATCCTTACTGCGTTCGATTGTGTGCGTACTGCTGCAATATTGTTAACGTGAGTCTTGTAAAACCTTCTTTTTACGTTTACTCTCGTGTTAAAAATCTGAATTCTTCTAGAGTTCCTGATCTTCTGGCGCGTATGTATGTCGCCTACCATCGATAACCTCGAGTCT
+
ACBB?BBE@BBCAA@;;>=BBBCEAM@@@B;;6;@CC=@@>@?;:9@?;B=?>9955)97:;<?763------5---<,//;;;(//)/999/555:.555.5<.555<>?9=BBCB@BB<@@A6;4;B;;;CC@AB@@<@A@;;99:9@AA=BBBB799A;>>=A:>>>@@AC@B=A:::;.:4;4:AAAA0AACBC<B:;9@@>>49.99::':44=9;;:@E?CCBB:9:?C@C?;>00+00=:=;<995554;?995<;7;@:6;///6//)01:99?>>//
@ATNG8:01231:05817
GATGGTAGTGCGTGAGAGAGAGACCCAGAAGATCAGGAACTCTAGAAGAATTCAGATTTTTAACACGAGAGTAAACGTAAAAAGAAGGTTTTACAAGACTCACGTTAACAATATTGCAGCAGTACGCACACAATCGAAGCGCAGTAAGGATGGCTAGTGTAACTAGCAAGAATACCACGAAAGCAAGAAAAAGAAGTACGCTATTAACTATTAACGTACCTGTCTCTTCCGAAACGAATGAGTACTGTATCTATGTGTGCGCTACCATCGATAACCTCGAGTCT
+
CCCB@DBBBCGDBBCCCCCCCCBBB>CCCGCCCE;;;;:CBCCCCB?BD?B?BBBBBBBA+<8@==BBCDBAB@8>A;;;;;$:;;;595506A==BDCCCBCCC>?>?B@BCC@BAACCCDDCBBCCCBBA?CCCC?CBBBBBAA?B?C??>@BCCCDBA?AABBCC?CA?>>>>@@>=<3?9949BBBB3BC?CBBBCCDAA;?;?ABB;?:?ACCC@ABABBCC?B?BBB>BCC?AAABBBCACCDCCA@AABCBBAAAABC?C==>A??<?<@@CAA;;;
@ATNG8:01232:05817
GATGGTAGTGATACAGATCAGACACCAGAAGATCAGGAACTCTAGAAGAATTCAGATTTTTAACACGAGAGTAAACGTAAAAAGAAGGTTTTACAAGACTCACGTTAACAATATTGCAGCAGTCGCACACAATCGAAGCGCAGTAAGGATGGCTAGTGTAACTAGCAAGAATACCACGAAAGCAAGAAAAAGAAGTACGCTATTAACTATTAACGTACCTGTCTCTTCCGAAACGAATGAGTACTGCGTCTCACTCTCGCCTACCATCGATAACCTCGAGTCT
+
CC@@>ABCBBACCBBBCCDDCCCBB?BBD@CBBB@@>@;DDDBBBC?CC?CACBB@@??=)86A=<@@BCBCBB8@:;9444$4;7;.555&5<=9>CCCCCC@@>@@BB?BDEADB@@@CDCCCCCCC@@?@BBB@CCBBAAAD?B?AAC?CCCCAAAA?CCCBBB=?@>BBB?BBBCC>999=@?BBB3CC@BBBBC?>>A797:BCC@C?BBBBA=AAAA@AA?B?BCC=BBE@CBBCBCBAAABBBBBBBBBBAAB>BBB>B7:9C??:>?BCCBB>??
@ATNG8:01233:05848
GATGGTAGGCGAGAGTGAGACGCAGTACTCATTCGTTTCGGAGAGACAGGTACGTTAATAGTTAATAGCGTACTTCTTTTTCTTGCTTTCGTGGTATTCTTGCTAGTTACACTAGCCATCCTTACTGCGCTTCGATTATGTGCGTACTGCTGCAATATTGTTAACGTGAGTCTTGTAAAACCTTCTTTTTACGTTTACTCTCGTGTTAAAAAATCTGAATTCTTCTAGAGTTCCTGATCTTCTGGCGCTCTGTCACGTCTGCTACCATCGATAACCTCGAGTCT
+
BBBB?B??>ABBBCCCCCCCAAACHCAABCAA?@CCC>BD@BBBBBBCC@CCCCC?B>AACC@C@CCCCCBCBC@BBA@A2AA?CBBB=BBBC?CBB@BD;>>ACBB?ABBBBBBB>B>>9>9>A>>>@@A=A@@@6;;A@@@A>@@AAA>>>A=AA@=AA:>9@@@AA@@@A;@@AAA5A;>8::999):=::;0;;:888>:::188878#5:;>C9>9>?9@?@D>>><A<@@@@BD:=>@=?@?A>>>??AA??:::>>@@<@8::@AA<A;AA>=?=?A
@ATNG8:01234:05837
GATGGTAGTGTCAGGTGCGCGTCGTCCAGAAGATCAGGAACTCTAGAAGAATTCAGATTTTTAACACTAGAGTAAACGTAAAAAGAAGGTTTTACAAGACTCACGTTAACAATATTGCAGCAGTACGCACACAATCGAAGCGCAGTAAGGATGGCTAGTGTAACTAGCAAGGATACCACGAAAGCAGAAAAAGAAGTACGCTATTAACTATTAACGTACCTGTCTCTTCCGAAACGAATGAGTACACATCGTCGTGTCGTGCTACCATCGATAACCTCGAGTCT
+
;5:;5:<<444;55.5;<B56666<<8=A;4/----73<)//=<<:<5::::7<>>?@@??/?;>977????87728@A?@BB1BB>B:BGE9BAA>ACCCCFDDC?B?BD@DED@A@@CC;<<CCCB@@@@A=AB@@>@CBAABBB?C@CCE@CBBACBBB@AAAB??=??BBBB:?=000*000/;;<=,>=077<B888>>9>9>;;;:>:>9A@A<994====<A>A??9?7707??;;>A@>?@:::?<<;:?<=>AABA;?777<7818:@A>>>99:
@ATNG8:01236:05815
GATGGTAGCGCACACATAGATACAGTACTCATTCGTTTCGGAAGAGACAGGTACGTTAATAGTTAATAGCGTACTTCTTTTTCTTGCTTTCGTGGTATTCTTGCTAGTTACACTAGCCATCCTTACTGCGCTTCGATTGTGTGCGTACTGCTGCAATATTGTTAACGTGAGTCTTGTAAAACCTTCTTTTTACGTTTACTCTCGTGTTAAAAAATCTGAATTCTTCTAGAGTTCCTGATCTTCTGGTAGAGCGTGCATATATCTACCATCGATAACCTCGAGTCT
+
@A>C?B=B;;9CFFDCCCCCCCCCGCBBBBA@8@?@?8?A;@7<=BAA<A;CBBBC@C>;:;?;?:CBBCCB@@A@BBBBB3BC?@@AD>BABG?AAB?BC?BBAB@CAHFFGAAAD@B@A?A?FDBCCBBB@BBBB;;;FCCCBCCFEDC;;;C=;;;=@@7<6;AACBBBAA499555059??BBBB@,;@999,59=956<<<<295959#9<;951616<8==;:>56099B=>BCA@>@B9;;@CCCCCCBCBBAAACBA@=A000@==9@9;?AAAAAA
@ATNG8:01237:05818
GATGGTAGCACGAGTCACTCATATCCAGAAGATCAGGAACTCTAGAAGAATTCAGATTTTTAACACGAGAGTAAACGTAAAAAGAAGGTTTTACAAGACTCACGTTAACAATATTGCAGCAGTACGCACACAATCGAAGCGCAGTAAGGATGGCTAGTGTAACTAGCAAGAATACCACGAAAGCAAGAAAAAGAAGTACGCTATTAACTATTAACGTACCTGTCTCTTCCGAAACGAATGAGTACGAGAGTCAGAGCAGAGCTACCATCGATAACCTCGAGTCT
+
AAAA@BBBBCCCCCCBABBCCDDBB@BBB@DCGC@A>A>BBB;;;C?BC?B>AA@CCDDD3D>AABCBBCBBBB:?8;5===+==7<.555&5<<?E:;;BBA@@=@@DDADCC?BBBBBCGCCCCDCBBBC@DBBB@@??A@A??<@?B@@?@CCCCBCC?CCCDBB?>?;?BA8>>99927=<;@@AAA2AB?BCB@@CB@@<><>>@A1838=ABB@CCBAABB@B?BCC>CBB?BBCDCCABBBBAAABBBBACCBBBBBA=@;;:>>>5:6:@AA?>>>
@ATNG8:01239:05849
GATGGTAGTGTGTCTCTGAGAGTAGTACTCATTCGTTTCGGAAGAGACAGGTACGTTAATAGTTAATAGCGTACTTCTTTTTCTTGCTTTCTGTGGTATTCTTGCTAGTTACACTAGCCATCCTTACTTCGCTTCGATTGTGTGCGTACTGCTGCAATATTGTTAACGTGAGTCTTGTAAAACCTTCTTTTTACGTTTACTCTCGTGTTAAAAATCTGAATTCTTCTAGAGTTCCTGATCTTCTGGATAGCGACGCGATATACTACCATCGATAACCTCGAGTCT
+
>::<7<=<@>:<BA@>@BBCBBCCCCCCCC@A@BEEE?DL?B>@ABAABC>;;6<B7@7@<9919=@@AA<HDCC?@@A@@,9;5;<<<500/>=+//A<>>:===<BC@BA?BBB:;29=>:@<@AB?BDDE@CFDD?CBBCCBCDDCCBB@@@@:@@@5;;?B?CCCBBBDCDADBBBB<B@C?AAAAA,@A@@@<BBCCDCCCBB@BKEK5CAABC@BABD@ECCDDCC@C@CCBCBB@BCC@CCCCCFCAAABAABBCCCCF@BBBBC??>??CBCBB?@@
@ATNG8:01246:05855
GATGGTAGCACGAGTCACTCATATCCAGAAGATCAGGAACTCTAGAAGAATTCAGATTTTTAACACGAGAGTAAACGTAAAAAGAAGGTTTTACAAGACTCACGTTAACAATATTGCAGCAGTACGCACACAATCGAAGCGCAGTAAGGATGGCTAGTGTAACTAGCAAGAATCACGAAAGCAAGAAAAAAGAAGTACGCTATTAAACTATTAACGTACCTGTCTCTTCCGAAACGAATGAGTACGATGAGATCTCGTGTGCTACCATCGATAACCTCGAGTCT
+
9@<@?BCDCCBB=BBBA?;;@;99>:?JDACC@@;;7<4::CCBBD?CC;:6:AAA@AA@+<9BBBBABCBBBC<A<CBBBB1>@;=.9::*:@@>B<;;@@>@@>@@BB?CA@=@BCBCCCCAAADCDCBC@CAAA?BBBBAAAB>A=B::8;BCBBBAB@CDCAAA?AA?<::><;;3877177;;<='>@?BCB@>9=99-56'5799+2.27@@@@CBAABBD>@=9:9.7>><???CEDDCCABBCCBB@@AAA>>>??A;?899=;;5;:===>>@@@
@ATNG8:01247:05848
GATGGTAGCGCGACGAGCGTAGACCCAGAAGATCAGGAACTCTAGAAGAATTCAGATTTTTAACACGAGAGTAAACGTAAAAAGAAGGTTTTTACAAGACTCACGTTAACAATATTGCAGCAGTACGCACACAATCGAAGCGCAGTAAGGATGGCTAGTGTAACTAGCAAGAATACCACGAAAAGCAAGAAAAAGAAGTACGCTATTAACTATTAACGTACCTGTCTCTTCCGAAACGAATGAGTACCTCTCAGATGCTCGTCCTACCATCGATAACCTCGAGTCT
+
BBCC@EECCCC:;;CCCCCDCCCCD>CCB@BCCBBB?B?BBBCDCC@BB?C?BBBBBBBB3B?BBDCDCBBBBB<BBBDCCC5BC>B5;;;;*<AA>AAAADCCDC?B@CD@CBB?BCCCCCCFCCCCCCCAA?ABAA?BAAABBBD>B?A@@=@CCCCABA?AAAABB@BB????3999999+99929>>>@2@C?CAAACAB??<>;?>?@8=:=;@@B?BCBBBDC?B??@@<?BE@CCBBBBB?AAACCCC@==AAA@@;@AC=?778AAA<=:=AA@@<<<
@ATNG8:01250:05846
GATGGTAGTGTCATATGAGAGTGTGTACTCATTCGTTTCGGAAGAGACAGGTACGTTAATAGTTAATAGCGTACTTCTTTTTCTTGCTTTCGTGGTATTCTTGCTAGTTACACTAGCCATCCTTACTGCGCTTCGATTGTGTGCGTACTGCTGCAATATTGTTAACGTGAGTCTTGTAAAACCTTCTTTTTACGTTTACTCTCGTGTTAAAAATCTGAATTCTTCTAGAGTTCCTGATCTTCTGGTATGACTAGTGTACTACTACCATCGATAACCTCGAGTCT
+
BAAA?BBEDA@@@=<ACAABBA@@B:955??A=ABBC>BD@D@DGCCBAA;?;>@B?B@BBBE?B?ACCCCCC@@>@BCCC5CA>ABBC<BAAA<@@B@CCACCEC;;:;ACCDCBBACCD@B@BCCCCCCCBCBBB?@@BCFEAAADFCCCDCB?CA@>@B?B>BBA@@DDEE<<;DCC7D:;;;CCCC5CB;;;8;CCCCDBBBC?BBBC2BBBDG@C@CDACCCC;;;AE?CBCCCD@BBC@=;;GBBBCBAB;;;GHCCBB@C;;;AA@?B?BBBBBBBF
@ATNG8:01253:05825
GATGGTAGGCGTGTGAGAGTCTGCCCAGAAGATCAGGAACTCTAGAAGAATTCAGATTTTTAACACGAGAGTAAACGTAAAAGAAGGTTTTACAAGACTCACGTTAACAATATTGCAGCAGTACGCACACAATCGAAGCGCAGTAAGGATGGCTAGTGTAACTAGCAAGAATACCACGAAAGCAAGAAAAAGAAGTACGCTATTAACTATTAACGTACCTGTCTCTTCCGAAACGAATGAGTACCTCTCAGACGCTCGTCCTACCATCGATAACCTCGAGTCT
+
CBBB@CCC<@@@BACBCBB@@@BB@5ACCABBBC@?<@?BABCBBA=@A6:7;BB;;;;;);;A@@@CCDC@??9=@=<<=2=>9>3999+:>A=A@AACCBBB@B?AA==@@<>>>>D@@@<<<A@?>>A:@:::=A@@@@@==:=:==B?BBBBCBBB@BBBBAA>AC?BBD=@@89929AA?BBBBB29838???B@@@@;@<A@@@:;:<??AA<A?>>==>=B=?<;1;00+0==>0::=ABBFFCCBA>>AABA;@@@<A699C>>9>?BBAAB>>;
@ATNG8:01258:05831
GATGGTAGAGTATCATGTGTATCTTCAGAAGATCAGGAACTCTAGAAGAATTCAGATTTTTAACACGAGAGTAAACGTAAAAAGAAGGTTTTACAAGACTCACGTTAACAATATTGCAGCAGTACGCACACAATCGAAGCGCAGTAAGGATGGCTAGTGTAACTAGCAAGAATACCACGAAAGCAAGAAAAAGAAGTACGCTATTAACTATTAACGTACCTGTCTCTTCCGAAACGAATGAGTACTGTATCTATGTGTGCGCTACCATCGATAACCTCGAGTCT
+
A@@@<@ABABBBCDBBCCCCCCCC?BBBB?BBBBBC?B@BBBCCBC@DC@C@DDBBBBBB2C?BCBBCCIDCCM?CB;<;;;*;B>C9AAA7ACC@CCBBCCBBC@C@AA?@DC@CA@@ADDDB@BDBBBCC@DBBB?BBBBCCBB?C?B@@=@DCCCCCC@CCCCCB?BB?BBB=?>B@>9<78188899(9A;AAABACB??<??AAB@7;7;@BCB@AA@CCBB@B@BEE?DDD?CBAACCCCCCBBBB???CCAAABBBBB?B@??D??<?<;;BB;;;;
@ATNG8:01259:05841
GATGGTAGCGCACACATAGATACAGTACTCATTCGTTTCGGAAGAGACAGGTACGTTAATAGTTAATAGCGTACTTCTTTTTCTTGTCTTTCGTGGTACTCTTGCTAGTTACACTAGCCATCCTTACTGCGCTTCGATTGTGTGCGTACTGCTGCAATATTGTTAACGTGAGTCTTGTAAAACCTTCTTTTTACGTTTACTCTCGTGTTTAAAAATCTGAATTCTTCTAGAGTTCCTGATCTTCTGGATAGCGACGCGATATACTACCATCGATAACCTCGAGTCT
+
55:@8=669>DCCCCCCGCCCCCCCCBBBCCB@BBBB=BE@C@BBBBBCD@BBBCB@CADCAB<@:>@@<@BBBB@DAAAA0DD>000AA9@:=@7?;<@<A:?>AAAD@CBBBCAAA?ACD?A?CCCCBBBB@BCCC@CCCBBBBBCCCCBBBCBAC@@?@C?C@BBBBBCCCD?B@@@@7@=A=@@BBA2BCCDC>CCDDCCB@AAA;ABBC3CCCBB?C@CC@CCCDBBB@C@BBBCDD@CCC?BBEGABAAAA9:9DDCCCCC?BA::;@@<@?AAABBB??
@ATNG8:01260:05823
GATGGTAGTGTGTCTCTGAGAGTAGTACTCATTCGTTTTCGGAAGAGACAGGTACGTTTAATAGTTAATAGACGTACTTCTTTTTCTTTGCTTTTCTGTGGTATTTCTTGCTAGTTACACTAGCCATCCTTACTGCGCTTCGATTGTGTGCGTACTGCTGCAATATTGTTAACGTGAGTCTTGTAAAACCTTCTTTTTACGTTTACTCTCGTGTTAAAAATCTGAATTCTTCTAGAGTTCCTGATCTTCTGGATAGCGACGCGATATACTACCATCGATACCTCGAGTCT
+
448>59<<<<<<:;;55555<9;;>6:6;;@;7;4444&48372797///757//555)549999.5.5;5559555949::::*<;;2;4555&5544<59444)4:5444835.6:==<;;;7<54058;;;>@CB@=999949=AAD;:;9A@@@@?AB@CDD?>>8<*0//7445=@:>???@/=9=465???+66??>/65=555566=:>AEA+<<>>>9>7;;9666555<5:7;>>?@@<?BB?BCAAAB@@??999<9=>?>?;=:987///)//67:::9
@ATNG8:01261:05841
GATGGTAGTAGTACACTAGTCATACCAGAAGATCAGGAAACTCTAGAAGAATTCAGATTTTTTAACATCGAGGAGTAAACGTAAAAAAGAAGGTTTTACAAGACTCACGTTAACAATATTGCAGCAGTACGCACACAATCGAAGCGCAGTAAGGATGGCTAGTGTAACTAGCAAGAATACCACGAAGCAAGAAAAAGAAGTACGCTATTAACTATTAACGTACCTGTCTCTTCCGAAACGAATGAGTACACATCGTCGTGTCGTGCTACCATCGATAACCTCGAGTCT
+
5:;<.55<:977/////977/444;79772//////)55)5595555.54.46444444444#4.444////)//888299<<>>>>%8838-333&38:493333377;6916638//(/:98<;;;;;;B@AAAB=A;9949:==:78<8=:>=:5545<<:9:49>??>=8==9:99;=;//)///49::::+<=8B8<<>9:8:08/579A7>9>8@@A?A=44333-349=B<=BC@B@@::::888777AA=:;=4478889;4//////85;388://.33
@ATNG8:01262:05820
GATGGTTGTGTCATATGAGAGTGTGTACTCATTCGTTTCGGAAGAGACAGGTACGTTAATAGTTAATAGCGTACTTCTTTTTCTTGCTTTCGTGGTATTCTTGCTAGTTACACTAGCCATCCTTACTGCGCTTCGATTGTGTGCGTACTGCTGCAATATTGTTAACGTGAGTCTTGTAAAACCTTCTTTTTACGTTTACTCTCGTGTTAAAAATCTGAATTCTTCTAGAGTTCCTGATCTTCTGGGTGTATCAGCGAGTATCTACCATCGATAACCTCGAGTCT
+
CCBB@B@CBCCCBBBCDCCCBBDDDBBBCCBB?BDCE?CC@C@CCCCCCB@CDCCC?C?CCBB?B@CDCCAABBE?BBBBA2A@=AABB<BCBB?BBB>BD?AABDCD@BEFCECCC@CBB?C@DCBBCCCC?BBCC@BBCCCCCCDCCCBBBBB?BBC?CC?C?BBCCCCCBC?A@@@@9@@D?CBCCC5CCCCC>BBBCCCCBBB>BBBB0AABBB@C?CCACCBDCBB?B@BBBCCC@CAAA<BBBCGDCCCBBCCCCCCDD@C999DAA>A?BCC@AA@@
@ATNG8:01262:05839
GATGGTAGCGCGACGAGCGTAGACCCAGAAGATCAGGAACTCTAGAAGAATTCAGATTTTTTAACACGAGAGTAAACGTAAAAAAGAAGGTTTTACAAGACTCACGTTAACAATATTGCAGCAGTACGCACACAATCGAAGCGCAGTAAGGATGGCTAGTGTAACTAGCAAGAATACCACGAAAGCAAGAAAAAAGAAGTACGCTATTAACTATTAACGTACCTGTCTCTTCCGAAACGAATGAGTACTATGTAGAGCTCTATACTACCATCGATAACCTCGACGTCT
+
888959;994//7---9---8<<:;5=<<8<=<@<A6;7;@A@AAA>AC?C?BA?999999$82<89><8A<<A@8;7955599#99498@@G2>B?:?C?BBBBCC@C?CC?AA@=AAAABCCCCCCDCDCCB?AA@@<@AA@@@?A>A@C@@?@CCCBBBB?BBCBCB?BBABBB999@@@;898999::::%:>;>A@AB>BAA;>797>=/818=@@@@CCBBCBA>A?AAB=AAA?BBBBCCBB???AAA@A77522855588255562221616666522.3
@ATNG8:01216:05867
GATGGTAGTACATGATAGACGACACCAGAAGATCAGGAACTCTAGAAGAATTCATGATTTTTTAACACGAGAAGTAAACGTAAAAAAGAGGTTTTTACAAGACTCACGTTAACAATATTGCAGCAGTACGCACACAATCGAAGCGCAGTAAGGATGGCTAGTGTAACTAGCAAGAATACCACGAAAGCAAGAAAAAGAAGTACGCTATTAACTATTAACGTACCTGTCTCTTCCGAAACGAATGAGTACGTGTGCGACGTGTCTCCTACCATCGATAACCTCGAGTCT
+
<<BC?ABBB;66=<<<>>666;;==5;;<.555555.5.5;<4448.44.4.3344;;?=??&;88<:::8828@==50/0/////#/0/)/99:+::<8<=<:99:77/338843336;;<>>666=<AABBBBB?B;;;@CDDAA@DG@JFBBA@CCDCDBBB?BCB@??>@@?CBB<@?@C@9?<<8====?.<A=??@ABBBAA5:49@?@5979ABBBACBBBAAA6:7:AA;A@@<@@@@AD@@@A999===;;:=9<B>A?<;?0.....).<;>:88222
@ATNG8:01217:05873
GATGGTAGCTCGCTGATGATATCTCCAGAAGATCAGGAACTCTAGAAGAATTCAGATTTTTAACACGAGAGTAAACGTAAAAAGAAGGTTTTACAAGACTCACGTTAACAATATTGCAGCAGTACGCACACAATCGAAGCGCAGTAAGGATGGCTAGTGTAACTAGCAAGAATACCACGAAAGCAAGAAAAAGAAGTACGCTATTAACTATTAACGTACCTGTCTCTTCCGAAACGAATGAGTACTACTCTCAGAGACACACTACCATCGATAACCTCGAGTCT
+
@?CC;C>BCB>>BBBBCCBBBCCAA=AAC?CBBB;;8;@BBBDCCB?BB?B?BCBAACCD2B?BCBBBBCABAD>AABDECC5AA?AAFCE<CBB?BBBBCCBBB>B?BB>BBB@CBBBBCCDCCCCCCBBB@CBBC?CBBBBBBB@C@CA@?@CBBAAAC?BBDBDB?CC@BDC?ABDCC8999<>>AAB3BB@BBBBCABAA<A;>>@?8=6<>BBB@BAAABBB?B?BBB=AAA@AAADCAAABAAABBBBBBBBAAACFA>:>==;:8838=BBA??>>>
@ATNG8:01220:05906
GATGGTAGGCGTGTGAGAGTCTGCCCAGAAGATCAGGAACTCTAGAAGAATTCAGATTTTTTAACACGAGAGTAAACGTAAAAAGAAGGTTTTACAAGACTCACGTTAACAATATTGCAGCAGTACGCACTACAATCGAAGCGCAGTAAGGATGCTAGTGTAACTAGCAAGAATACCACGAAGCAAGAAAAGAAGTACGCTATTAACTATTAACGTACCTGTCTCTTCCGAAACGAATGAGTACGAATGAGAGAGCTCTCTCTACCATCGATAACCTCGAGTCT
+
<444.444.444;55/7////;777)//9)55><<<8<9595?955.54.47999444444#4.488::;4449;08833333$/6(/(/66*///38//388A=C=@:=<8856/5<;=;?5559533----6(--35/57669866272------9;;=;57666//(//(/6956777,3394:99:+25+222559<=>8>8====5;4:888:4:::9<67050...'.//(/866/----(---78569777:888:==7;5:::<;4:3:655;:96
@ATNG8:01222:05873
GATGGTAGGCGAGAGTGAGACGCAGTACTCATTCGTTTCGGAAGAGACAGGTACGTTAATAGTTAATAGCGTACTTCTTTTTCTTGCTTCGTGGTATTCTTGCTAGTTACACTAGCCATCCTTACTGCGCTTCGATTGTGTGCGTACTGCTGCAATATTGTTAACGTGAGTCTTGTAAAACCTTCTTTTTACGTTTACTCTCGTGTTAAAAATCTGAATTCTTCTAGAGTTCCTGATCTTCTGGGCTGCGCTGATATGCGCTACCATCGATAACCTCGAGTCT
+
;<<@?CA@>@BBBBBCCAAAAECBCBB@>>;:.9BA?9AA49769@@BBB<=AABB?B@BBBC=@<;84<;;?;?:9:999$/606//(/7:=>BB@=@@000:=9=5=?@BBBBB?B@A<A<A?@@AC>><::;?188????B888>>>6669;5557=?4;3;??>888885=5555,55:69>>>@.99;;9-55:522==AA<==<:+8///727.556>>>;8885>08858?A;999;06///76=>@@@@@??==;:6///98=A<A=>>><<==/
@ATNG8:01229:05905
GATGGTAGATATATGCACGCTCTACCAGAAGATCAGGAACTCTAGAAGAATTCAGATTTTTAACACGAGAGTAAACGTAAAAAGAAGGTTTTACAAGACTCGTTAACAATATTGCAGCAGTACGCACACAATCGAAGCGCAGTAAGGATGGCTAGTGTAACTAGCAAGAATACCACGAAAAGCAAGAAAAAGAAGTACGCTATTAACTATTAACGTACCTGTCTCTTCCGAAACGAATGAGTACATAGATATACGTATAGCTACCATCGATAACCTCGAGTCT
+
?AA@;?>CA@;>===>A>?==ABAC456>5;@@@@GAMACBB;??B=>??B=A?884988'749::ABAD?9:9,:794444$4;.4.499+999.5555555.59>>266>9>BBBBA@@BB@@?@;;;7:;BD@BBCGECBC?B?AAC@CCCCBCBB?B@@@AA=::25@<:??7733&3884:====+33/37=9>?@@B=?<>;00*0*0:;:<8=<<<?@B>957;9/6<<099>>>>>??@@@AC@@ABBBBBBBCDC?B8::@993:;?ABBC@?@
@ATNG8:01232:05901
GATTAGGCGAGAGTGAGACGCAGTACTCATTCGTTTCGGAAGAGACAGGTACGTTAATAGTTAATAGCGTACTTCTTTTTCTTGCTTTCGTGGTATTCTTGCTAGTTACACTAGCCATCCTTACTGCGCTTCGATTGTGTGCGTACTGCTGCAATATTGTTAACGTGAGTCTTGTAAAACCTTCTTTTTTACGTTTTACTCTCGTGTTAAAAATCTGAATTCTTCTAGAGTTCCTGATCTTCTGGGCTGCGCTGATATGCGCTACCATCGATAACCTCGAGTGCT
+
CBC<;;89;BBCCCCBBB:666??DDCDBD@BBBC>DD@C@CCCCBBC@BBCBB?B@C@A@>@?BCAAACBBB?BBBBC3>?5?BC=6=AAC?CCC?AA89:ABAC@BCBBBBBB?BBC@C<===@@AAA<AAAB<@@@===@???B@@A@@?;888:=A;@<??@>>>@@@<@@AAA5A=B;:;;;;:&:=////(//5/..8756+2222$2899:6;6;;15599:>95937;>>>>888>>4;///8888<@@????A??>;?=<<<==8>:::666/..7
@ATNG8:01235:05869
GATGGTAGTGATACAGATCAGACACCAGAAGATCAGGAACTCTAGAAGAATTCAGATTTTTAACACGAGAGTAAACGTAAAAAGAAGGTTTTACAAGACTCACGTTAACAATATTGCAGCAGTACGCACACAATCGAAGCGCAGTAAGGATGGCTAGTGTAACTAGCAAGAATACCACGAAAAGCAAGAAAAAAGAAGTACGCTATTAACTATTAACGTACCTGTCTCTTCCGAAACGAATGGTACCTCTCAGACGCTCGTCCTACCATCGATAACCTCGAGTCT
+
ABAB@BBB;;6@@;<BBBIC?CBBB?AAB@CCCBCD?B?AA@CECC?BB?B?BBAABCBB+=8=<:@BCC?BBA=73:=>??,?@5:2999&5;;7=666=<;;C?C@;;9;BB?BBAAB@ABCCCGCBCBDAB@@@7;:@ABABB>B?A;;6;A@??@:;88BBABB<9847>>8<<7777(7>>=@AAAAA(AB?AA@BBBB@>7;788@?:?:;;@@?<@ABBBBA>>;899/8???::7:@@=BBBBBBBB@@@989<9>:94:6555593:<>=9;9:95
@ATNG8:01235:05893
GATGGTAGAGAGACTGTAGCGCACCCAGAAGATCAGGAACTCTAGAAGAATTCAGATTTTTAACACGAGAGTAAACGTAAAAAGAAGGTTTTACAAGACTCAACGTTTAACAATATTGCAGCAGTACGCACACAATCGAAAGCGCAGTAAGGATGGCTAGTGTAACTAGCAAGAATACCACGAAAAGCAAGAAAAAAAGAAGTTACGCTATTAACTATTAACGTACCTGTCTCTTCCGAAACGATGAGTACGATAGATCTCGTGTATCGATAACCTCGAGTCT
+
AABB@BBCBDBBBBABADGCCCCDE=CCCACCCDBB>A=A;;:@>@???=??CA@?====,=9?@@???A<:9939/0////$/<7=:>@?0;6616<666>7<555)95>>:>:;249=8>@=<>B999@:;98>@;::)9?=?@AA@=B?A@@;@BA@@ABBACCABA@7;=<0005;;09::+:::30000000#//)//(//89A:?<?6>9?999<58@CC?CBB@??A=@=@=@9:::8?>>><=@@@BBB889BB@>>BAAA@@@<?:?A???B>>
@ATNG8:01246:05863
GATGTTAGCGCACACATAGATACAGTACTCATTCGTTTCGGAAGAGACAGGTACGTTAATAGTTAATAGCGTACTTCTTTTTCTTGCTTTCGTGGTATTCTTGCTAGTTACACTAGCCATCCTTACTGCGCTTCGATTGTGTGCGTACTGCTGCAATATTGTTAACGTGAGTCTTGTAAAACCTTCTTTTTACGTTTACTCTCGTGTTAAAAATCTGAATTCTTCTAGAGTTCCTGATCTTCTGGATAGCGACGCGATATACTACCATCGATAACCTCGAGTCT
+
?AABB@BBBBBCCC@AACCDDCCBBBCCCC??=@AAA;BB=@>ADCCCCDBCBBBB@D@BBBC?CACCCCBBBCC?BBBBB1BB?BBCE>CBBC@BCC@CC;;;BDDC@CCCCCCCC@CBB@C@CCCCCCCB@BCCC?BBBCCCCCCCCCCBBBB?B@@?@C?C?BBBBCDDCC?B;;;;6;=B?BBCCC3CC@@A=BAFDDCCBBBACDJD5CBCBB?A?ADBCCDDDGD@D?BBBDCC@BBB@CCDDDCCCCC99:ECCCCCC@B@@@C??=??BABBBAAA
@ATNG8:01260:05863
GATGGTAGCAGACGTGACAGAGCGCCAGAAGATCAGGAACTCTAGAAGAATTCAGATTTTTAACACGAGAGTAAACGTAAAAAGAAGTTTTTACAAGACTCACGTTAACAATATTGCAGCAGTACGCACACAATCGAAGCGCAGTAAGGATGGCTAGTGTAACTAGCAAGAATACCACGAAAAGCAAGAAAAAAGAAGTACGCTATTAACTATTAACGTACCTGTCTCTTCCGAAACGAATGAGTACGTGTGCGACGTGTCTCCTACCATCGATAACCTCGAGTCT
+
B@?@@CDDCBCBBCCFCCCDBCCCD?AAC@BBCCAA=A8;;ACCCK@BB?B@BBBBBBBB2B?BBBBBBBA???:??@@DDD1DD@>>CCC1BBB?DCCCCCC;;:;@CCACDC?BAAABBICCCCBCBBBB@B@AE=@?BAA@?>9=;@9:7:CCCBCCC@BBBAAA@DC@AAA9==:999+9993:ABBBB)BD>>?=>?>A?>;>=BAAA7;5;>AAA?ACAAADG?B?BBB>CCC?BBBBBBABBB999BBBBB@@@@@<?>@5:788@@@<@=AAA???AA
@ATNG8:01262:05905
GATGGTAGCACGAGTCACTCATATCCAGAAGATCAGGAACTCTAGAAGAATTCAGATTTTTAACACGAGAGTAAACGTAAAAAGAAGGTTTTACAAGACTCACGTTAACAATATTGCAGCATTACGCACACAATCGAAGCGCAGTAAGGATGGCTAGTGTAACTAGCAAGAATACCACGAAAGCAAGAAAAAGAAGTACGCTATTAACTATTAACGTACCTGTCTCTTCCGAAACGAATGAGTACCTCTCAGACGCTCGTCCTACCATCGATAACCTCGAGTCT
+
@A>@=@>BCBCB=CLECBCBCCBBDAFCB?BB@A998;@CCDCEDB?@@:?<@AAABBBB3B@BBBBCBCC???:?AACCCC5CD@B>BBC9BCB?BAAABBCAA<@<@A>BBB>AABBE;<:<BCCCAAAB>BCBA>CBAACDAA>A?BBB?CCAA:;;C?CBBBBB?AB?BBB?AA>>=8<==;3789:(8?>@BAAAA??@>A?ABBB?B????BB?BBBBBBB?C?BCC;CCC@;;;CCCB@???BBDB999????>=@@@=@000@@@=C@?@?BBBBA
@ATNG8:01214:05910
GATGGTAGTGTCAGTGCGCGTCGTCCAGAAGATCAGGAACTCTAGAAGGATTCAGATTTTTAACACGAGAGTAAACGTAAAAAGAAGGTTTTACAAGACTCACGTTAACAATATTGCAGCAGTACGCACACAATCGAAGCGCGGTAAGGATGGCTAGTGTAACTAGCAAGAATACCACGAAAGCAAGAAAAAGAAGTACGCTATTAACTATTAACGTACCTGTCTCTTCCGAAACGAATGAGTACTATAGACTATCTGAGACTACCATCGATAACCTCGAGTCT
+
A??>5:<<;96;;>>;?696>><BB@BBDAGCCCEC@C@BBACB@@>@?@A=A@??@ACA2C?B@A:::@@@@A;@@BBCBC5BC@B@EMI<BAA<@;;;BBDDD>B>;;7;?@=@@@BBCDCDCCA<0000+0@@@<AAA@?<?C>B=@@@=@CBBBACC@CAAA::5:B>ABB599??=8???;?CCCC3DC@???BCADAA;?;?BBB=B;>>AAC?BBCBDBB@A=;;;5;00*0@@ACBBCCBBBB???>AADCCCEEB@9>000;;;7?>ABBDCBA=
@ATNG8:01218:05930
GATGGTAGGACGAGCGTCTGAGAGGTACTCATTCGTTTCGGAAGAGACAGGTACGTTAATAGTTAATAGCGTACTTCTTTTTCTTGCTTTCGTGGTATTCTTGCTAGTTACACTAGCCATCCTTACTGCGCTTCGATTGTGTGCGTACTGCTGCAATATTGTTAACGTGAGTCTTGTAAAACCTTCTTTTTACGTTTACTCTCGTGTTAAAAATCTGAATTCTTCTAGAGTTCCTGATCTTCTGGTGAGATATGCATGATGCTACCATCGATAACCTCGAGTCT
+
44;<8;::7:///7//45===<;;7;AA@@@@::::A:BB?B@CCC@;@@?B@@@@7979;<<9>>BCA<<<<97)/////$/7)//<<3/66=<@>E:>>:>@CBBB>BBBBBCDC@C@@?@@CCCBB@@@=AA@@?CCCBBBBBBBCCBBBBB?B;;8;B?B?BACBBBGBB=A;;;;.:4:49;???,@?ACD<AABBA@@9994===>,==>>?<@?BB@B@@;;;C<@<@@@AAA<@@A=ACCDCB@@@@BABB;;;;;;<@;;;@@@<A?BBBBBB?>
@ATNG8:01221:05918
GATGGTAGGCGAGAGTGAGACGCAGTACTCATTCGTTTCGGAAGAGACAGGTACGTTAATAGTTAATAGCGTACTTCTTTTTCTTGCTTTCTGTGGTATTCTTGCTAGTTACACTAGCCATCCTTACTGCGCTTCGATTGTGTGCGTACTGCTGCAATATTGTTAACGTGAGTCTTGTAAAAACCTTCTTTTTACGTTTACTCTCGTGTTAAAAATCTTGAATTCTTCTAGAGTTCCTGTCTCTGGTGTCTGATCTGTATCACTACCATCGATAACCTCGAGTTCT
+
8;<A8<<=9====CCDF>?>;;;;;;<;;;<@7@@@>8>B4909;9BBBB>AA@;<9<-0/:;:;8;?CBBBAA@;33333$3713333(3338:6:=>9;;500.6694;5577522,25;3;9;9<;;:==;?@@@688@A@B@@A==;:7,,,),,,(,50629;>;77955.522252$229355555'2778=-22;7779>:<-5252$222+2=2737:6:::7778282777:7678255536///9::79///666=4:666989)/*-733-/(-7
@ATNG8:01223:05918
GATGGTAGCACGACACGACGATGTGTACTCATTCGTTTCGGAAGAGACAGGTACGTTAATAGTTAATAGCGTACTTCTTTTTCTTGCTTTCGTGGTATTCTTGCTAGTTACACTAGCCATCCTTACTGCGCTTCGATTGTGTGCGTACTGCTGCAATATTGTTAACGTGAGTCTTGTAAAACCTTCTTTTTACGTTTACTCTCGTGTTAAAAATCTGAATTCTTCTAGAGTTCCTGATCTTCTGGTATGACTAGTGTACTACTACCATCGATAACCTCGAGTCT
+
AAAB@DDCCCA@;<CCCCC<9;DCCCCCCCBB@BCCD>CC@C@BBBCDBB?CCCBB?B?ACBB@B@CDECBBBBB?ABDDD2BB@CAAA=BCDC?CCC?CB@B@?@@?<@AABCBAA?BBD>?:?A@@@???<>@@>;>>>?>>>=>=??AA>>@;==><AA;A;@@>>@@AAA=???AA5A;A:==@@@.@A;;;08/////<:;>:?>>>/;:::A;A;??:>>A@>>>=@;======388@<A@@@=>=AAAAAAA=<=>>>;<;9;A6516<>=>@?899
@ATNG8:01229:05951
GATGGTAGTGATACAGATCAGATACCAGAAGATCAGGAACTCTAGAAGAATTCAGATTTTTAACACGAGAGTAAACGTAAAAAGAAGGTTTTACAAGACTCACGTTTAACAATATTGCAGCAGTACGCACACAATCGAAGCGCAGTAAGGATGGCTAGTGTAACTAGCAAGAATACCACGAAAGCAAGAAAAAGAAGTACGCTATTAACTATTAACGTACCTGTCTCTTCCGAAACGAATGAGTACGATGAGATCTCGTGTGCTACCATCGATAACCTCGAGTCT
+
A?BB:=@JCDDBBBBBBBCDCCCCC?BBC?DEFD?@>@<A@A@BCB?BB?B@BBAACCCA+;;BCCCCBBBC@@7=00/999(::7;4;;;0;>B@CAAA;;;;;;):<BA?BBC<=BBAABBBBBBCCBBBC@BBBF>AAA@?@?A=A>A;;:;BAACDBB?CCEDDD???9?AA9??AAA;@AA>ABABB3BC@???CCDA@@6;5;=>>8<:=@BBB@CABABCC>A?AAA<ABB@???CCCCCCAA@AACC@@@BBA>>>AA<A;::@::7;<@@@@B>>>
@ATNG8:01232:05926
GATGGTAGACATATCGTATCTCTGTACTCATTCGTTTCGGAAGAGACAGGTACGTTAATAGTTAATAGCGTACTTCTTTTTCTTGCTTTCGTGGTATTCTTGCTAGTTACACTAGCCATCCTTACTGCGCTTCTATTGTGTGCGTACTGCTGCAATATTGTTAACGTGAGTCTTGTAAAACCTTCTTTTTACGTTTACTCTCGTGTTAAAAATCTGAATTCTTCTAGAGTTCCTGATCTTCTGGCGCGTATGTATGTCGCCTACCATCGACTAACCTCGAGTCT
+
<>BC@CABBCCCCBBAB@AAABBBCBBBBCC@CCCC>CC?A?BABCBBB>@@DBB?B?BBBB?A@BBBBBBBBB6AADDD3BA9A:99(39996A<=8;A4:9?CCC?BBCCB@>>:>AA;A:@@@@@@>?:?@@@;AA;;;>>;<=AA?>>>?<@@@<@C<A<>>>?@AA@@7;;>?>5>>D;>>ABB/A???B7;;;;?A>==>:::::*9///;6<7??=A>>>A@?<?====>>?;>?A<?>>@@A@>>>;;:<==8>><79666///<7<566:<777=
@ATNG8:01234:05917
GATGGTATAGTACAGTGTAGTAGACCAGAAGATCAGGAACTCTAGAAGAATTCAGATTTTTAACACGAGAGTAAACGTAAAAAGAAGGTTTTACAAGACTCACGTTAACAATATTGCAGCAGTACGCACACAATCGAAGCGCAGTAAGGATGGCTAGCGTAACTAGCAAGAATACCACGAAAGCAAGAAAAAGAAGTACGCTATTAACTATTAACGTACCTGTCTCTTCCGAAACGAATGAGTACACATGTCGTGTCGTGCTACCATCGATAACCTCGAGTCT
+
BBBB;B>CCAA@BCB;;<BBCAAA@<@DB?CCBC;::;=@@FCDDC@BB?BAA@@:9999)9:@ABBBDCBBBB>9:;CCDC5BC<@4;;;.<;<5<BABACCCEGKAAA?ABC?BBCCCCCCCCECD@@?E@BAAA?BBAACCAA>A?AAA>ACBBBBBB@BBBBBB???<999<AAABB=A@@>@@@AA2AA@CBBBDBEA=////===*/+/<=<==@AAABBB?B?CDG>B::5999ACBBBBAABCCBB?AB@???@AA=A888?AD3868ABA><;<
@ATNG8:01234:05934
GATAGAGTATCATGTGTATCTCCAGAAGATCAGGAACTCTAGAAGAATTCAGATTTTTAACACGAGAGTAAACGTAAAAAGAAGGTTTTACAAGACTCACGTTAACAATATTGCAGCAGTACGCACACAATCGAAGCGCAGTAAGGATGGCTAGTGTAACTAGCAAGAATACCACGAAAGCAAGAAAAAGAAGTACGCTATTAACTATTAACGTACCTGTCTCTTCCGAAACGAATGAGTACGTGTGACGTACGTGAGCTACCATCGATAACCTCGAGTCT
+
?@BABACBCCCFAAACCCCCBF@DBA?BECCAA>A@BBDBBCC@CC@B@BCCCCCCC5C?CCBBBCCCCCC=B@:::::*:CAGBDEF;CBB@BCDCCBB999;?CC@CCC@CCFAAACCCCCCCEEED=BBCC?C@BBCDCC@CBDA@?@CEECBBC?CCCCBB>BB????>@?@@@8BBB?BCDDC/BA?D@@@BBBBB?B?BBCB?@;??BAA?@CCDCCD@B?BBD>BBB@BBBCCABBBBBBBBEAA@CBBBBBBB?=?000@@=:==DCCAA@@A
@ATNG8:01237:05945
GATGGTAGATATATGCACGCTCTACCAGAAGATCAGGAACTCTAGAAGAATTCAGATTTTTAACACGAGAGTAAACGTAAAAAGAAGGTTTTACAAGACTCACGTTAACAATATTGCAGCAGTACGCACACAATCGAAGCGCAGTAAGGATGGCTAGTGTAACTAGCAAGAATACCACGAAAGCAAGAAAAAAGAAGTACGCTATTAACTATTAACGTACCTGTCTCTTCCGAAACGAATGAGTACACACTCTCATATGACACTACCATCGATAACCTCGAGTCT
+
BA;<26>C<;9CCBBBJEBBCDDCB@C;;=;CBA;;7;6:;?A?:919<1817>@99999)79>@@@AA@@???8??@CDDE5CC?B=AAA7AA@=ABBCCBA;:4;5;B?BBB?A@CA@@BDCEGCCCCCF@CCCC;;::;BABB>B@C;;9;BBBBCDC?AAAAAA=@@=:::9>>:::,7<<<899999$9;;;A=B<;ACB77726:=,8.6@CDH@DABBCBB=@=?BD=BBB?BAABBBAACBBBBBBBBBAAABBBBBB?C???A??:?<?A@@A999
@ATNG8:01243:05925
GATGGTAGACACGTGTGCTCTCTCGTACTCATTCGTTTCGGAAGAGACAGGTACGTTAATAGTTAATAGCGTACTTCTTTTTCTTAGCTTTCGTGGTATTCTTGCTAGTTACACTAGCCATCCTTACTGCGCTTCGATTGTGTGCGTACTGCTGCAATATTGTTAACGTGAGTCTTGTAAAACCTTCTTTTTACGTTTACTCTCGTGTTAAAAATCTGAATTCTTCTAGAGTTCCTGATCTTCTGGAGATATCATCAGCGAGCTACCATCGATACCTCGAGTCT
+
ABBB@BCBCCCCCCCBBB>BBA@@@B@@@ECE?CCBC=CC@C?BB@@@@@<<::=?;@6:9AA<@>?AABB???B?==998$/0*/////(/9997;;<9=@,/069995:=BCDBCB?B?>=@<@@@@@===<>>>>8=:;;===@@==>===?>;===;?@<@<@BB@@@;;;5:::::)8188=>@AA/@A:::2:9:///898==@>@=)7//.9282>>8<>>999;5858@A=7:49:;999;B@@@@@@@AAABA;;;B=B:::;::;5;;;;==?7
@ATNG8:01255:05949
GATGGTAGCACGAGTCACTCATATCCAGAAGATCAGGAACTCTAGAAGAATTCAGATTTTTAACACGAGAGTTAACGTAAAAAGAAGGTTTTACAAGACTCACGTTAACAATATTGCAGCAGTACGCACACAATCGAAGCGCAGTAAGGATGGCTAGTGTAACTAGCAAGAATACCACGAAAGCAAGAAAAAAGAAGTACGCTATTAACTATTAACGTACCTGTCTCTTCCGAAACGAATGAGTACGATGAGATCTCGTGTGCTACCATCGATAACCTCGAGTCT
+
::==8=>AB===<<==BBBBBCDBC?B;;6:;;:99.5.59=>?>=@CC?C@CB<94499'98433888;44-479496@@@+>>:><@>>2?@@>B9;;@B@9;593=>;@CC7::::;CCBAACBC@;:<=A;::;>>>@ABBB>A?B;;6:AAAABBB?BBBAAB;???BBB=@ABBC289<8989999%9787A=BB:@@><>:;7AB3=:>?BDD?BD@@@BC@C>@@C=D::69::@@@ABB:99BB??@B@@?;;;>AA=A@??>==5;5;=<>A888
@ATNG8:01259:05924
GATGGTAGAGTACAGTGTAGTAGACCAGAAGATCAGGAACTCTAGAAGAATTCAGATTTTTAACACGAGAGTAAACGTAAAAAGAAGGTTTTACAAGACTCACGTTTAACAATATTGCAGCAGTACGCACACAATCGAAGCGCAGTAAGGATGGCTAGTGTAACTAGCAAGAATACCACGAAAGCAAGAAAAAAAGAAGTTACGCTATTAACTATTAACGATACCTGTCTCTTCCGAAAACGATGAGTACGAGAGAGCACACGTGTCTACCATCGATAACCTCGAGTCT
+
@CBB@BDCCCDCCBBBBBBCDCBBB@BBC@BBBC;;7;<<;:>>>?>AC@D?BBBCCDCC2A;??A:99@A99929@A@BCC+@C?@9===2=BC@CAA?@>>;;;.;>CC?B;;59>@?@BBCCD;;;@BCB@BCBL?AABCECBD@D@D;;<;BBCDCBB?@??ABB?BB@AAA<>>@?>6:7;58899:9:#9;<3:/:??:A<>;?5;5:95::5:;:9916659:7;4945555'55555522255522222266997755562.(....66727.55678557
@ATNG8:01260:05955
GATGGTAGAGTATCATGTGTATCTCCAGAAGCAGATCAGGAAACTCTAGAAGAATTTCAGATTTTTAACACGAGAGTAAACGTAAAAAGAAGGTTTTACAAGACTCACGTTAACAATATTGCAGCAGTACGCACACAATCGAAGCGCTGTAAGGATGGCTAGTGTAACTAGCAAGAATACCACGAAAGCAAGAAAAAAGAAGTACGCTATTAACTATTAACGTACCTGTCTCTTCCGAAACGAATGAGTACTATAGACTATCTGAGACTACCATCGATAACCTCGAGTCT
+
0///577//49999;;<;;;<;;5/)..-(------757)44)4;99445.55.55)5;::<===+=;?BBBCA@>:99)9:;:<==+=D@C@CDF;BBC?CB@@@@B;;578<<8?AA7;ABBBBCHCICBBBBBC?CAAB?BBB@@ACC?C@CBB>BBBBCBCB?BDCBAA?CB?@@@9<====7=AA9888889%9><@ABBBDB>><A=AA>=:=;:;ABB@BDCCCCC@E?BBC=BBC@CCCBCCCCCDDBBAAABCCCCAAABCD@D??@BAA=A?BABBBAAA
@ATNG8:01224:05971
GATGGTAGCTCACGTACGTCACACGTACTCATTCGTTTCGGAAGAGACAGGTACGTTAATAGTTAATAGCGTACTTCTTTTTCTTGCTTCGTGGTATTCTTGCTAGTTACACTAGCCATCCTTACTGCGCTTCGATTGTGTGCGTACTGCTTCAATATTGTTAACGTGAGTCTTGTAAAACCTTCTTTTTACGTTTACTCTCGTGTTAAAAATCTGAATTCTTCTAGAGTTCCTGATCTTCTGGTATAACTAGTGTACTACTACCATCGATAACCTCGAGTCT
+
CBCC?BBCBB=BBBBCAAABB?@@BC@@@CAA?ACDJ>ED@DABBBBBBA?BCA@@@C@BBAA>@@DCBBBB?77288999):><@9999AAB@BCC=@@000@@;;:=BAACBBB?AAA??=?AA?@@;:5:>==5:9:><<=?????@A=??:==>:>=7=5;;;==<?=>:;@@==.=:>477797+9=;;;066:///666926===+;///94<08827;9998=:><@@>>::39;:9>>>>;>==????>==??AA@<@;;;AAA<@;@AAB@>>>
@ATNG8:01227:05989
GATGGTAGAGTACAGTGTAGTAGACCAGAAGATCAGGAACTCTAGAAGAATTCAGATTTTTAACACGAGAGTAAACGTAAAAAGAAGGTTTTACAAGACTCACGTTAACAATATTGCAGCAGTACGCACACAATCGAAGCGCAGTAAGGATGGCTAGTGTAACTAGCAAGAATACCACGAAAGCAAGAAAAAGAAGTACGCTATTAACTATTAACGTACCTGTCTCTTCCGAAACGAATGAGTACTACTCTCAGAGACACACTACCATCGATAACCTCGAGTCT
+
CCBB?BCCCCCCDCCCBCCCECBBD?BBB@CDCCBB?B?AAEDDBA?AC?B?BBAAACCC3C?CAAACCCB@@@<@AACEDD3CD?C=A@@9ACDADBBBCCD@?>A@BC@CBB?BBCCCDCCCBBDDDCBC@BBAA>ABCCDCCC?C@B@@>@DBBAAAA?CCCABB?BB?BBB>?????8?@>;>@@@@2AD?BBAADC@@@7:7;@@>6;6;?B@@>@BAABBC@B?BBD>C@@=@CCCCCDC@@@AACCBBBBBBB@AA??=?>>=A==:><@AAAA???
@ATNG8:01229:05994
GATGGTAGTATCTGTCTACGAGAGCCAGAAGATCAGGAACTAGAAGAATTCAGATTTTTAACACGAGAGTAAACGTAAAAAGAAGGTTTTACAAGACTCACGTTAACAATATTGCAGCAGTACGCACACAATCGAAGCGCAGTAAGGATGGCTAGTGTAACTAGCAAGAATACCACGAAAGCAAGAAAAAGAAGTACGCTATTAACTATTAACGTACCTGTCTCTTCCGAAACGAATGAGTACACACTCTCATATGACACTACCATCGATAACCTCGAGTCT
+
ABBD@DDED@A@CCFDDECBBCBCC@CBB@BCCCCC@C>AADBC?@@=@=@CBCBDDD1B>BAABBBCCBBA8>?98777(9?<>3733+3=A=BBBBBA@@@=A=>>;>@@6::BAAA>>>A???===?;?==><>==@AB;;7;=AAC@B::;>AAB<???BAA=@C@CCC9>>CCD<>=>:>>>=>/::6;@@@AA???8:8;BBA=A9<>=>>=B>>=>>>;@;@AD;=A@?BBBB:9:@@>>>@A@A@AA@?BB>>>A=A799A99399?A@ABDBB
@ATNG8:01230:05983
GATGGTAGTACATGATAGACGACACCAGAAGATCAGGAACTCTAGAAGAATTCAGATTTTTAACACGAGAGTAACGTAAAAAGAAGGTTTTACAAGACTCACGTTAACAATATTGCAGCAGTACGCACACAATCGAAGCGCAGTAAGGATGGCTAGTGTAACTAGCAAGAATACCACGAAAGCAAGAAAAAGAAGTACGCTATTAACTATTAACGTACCTGTCTCTTCCTAAACGAATGAGTACGAGAGTCAGAGCAGAGCTACCATCGATAACCTCGAGTCT
+
?:9505==ABC@;95;::>@??A:;4:;C9AB?9955;8<==@CA@=@A:@>@?;;>@@@+B@CCCCA@A<00,/;/////$//)4.555&555.5<<<<CC@@4;7;@<ABB?BCDCCABCCCCCBBBBB?CCCC@CCCCCAAA6:4;;;7;CCBDCCC@BBBDBA>@C@BBB?AC???9=9939<<<?.?B?AAACBBBDF<><?AAA4829=A@A=@BBBCCB@FAAAA>ADD???BCCGBBBBBBBBBBBBBBBBBBCCC>C788CAA>@@BBB@@A<=
@ATNG8:01232:05973
GATGGTAGTGCGTGAGAGAGAGACCCAGAAGATCAGGAACTCTAGAAGAATTCAGATTTTTAACACGAGAGTAAACGTAAAAAGAAGGTTTTACAAGACTCACGTTAACAATATTGCAGCAGTACGCACACAATCGAAGCGCAGTAAGGATGGCTAGTGTAACTAGCAAGAATACCACGAAAGCAAGAAAAAAGAAGTACGCTATTAACTATTAACGTACCTGTCTCTTCCGAAACGAATGAGTACTATAGACTATCTGAGACTACCATCGATAACCTCGAGTCT
+
BBBC;C>CB@@@CCCCCCCBBBAAA3>A@?DCCB@@=@<BBBBBBD?CB@B?B?@?A===+=9BBBBBBC???C9>8;4===0@C@C@DEF<CAA=;;;@@<@00+02;74=AD@BBAABBBBBCCCBCBCF@CBBB>AABABCCC?C?C:;8;DCCCBCC@B?@?@?;?C?AAA=A@AAA9??=9>>>>@@&?A<999AA=???=A<???A3938?BBC@CCCCABC@C>ABC>BAB?BBBBBBBBBBBCBAAAAAAAAAA@@?B?B:99@@@<A=AABBCBBA
@ATNG8:01240:05999
GATGGTAGACACGTGTGCTCTCTCGTACTCATTCGTTTCGGAAGAGACAGGTACGTTAATAGTTAATAGCGTACTTCTTTTTCTTGCTTTCGTGGTATTCTTGCTAGTTACACTAGCCATCCTTACTGCGCTTCGATTGTGTGCGTACTGCTGCAATATTGTTAACGTGAGTCTTGTAAAACCTTCTTTTTACGTTTACTCTCGTGTTAAAAATCTTGAATTCTTCTAGAGTTCCTGATCTTCTGGGTCTCTCTCTCACGCACTACCATCGACTAACCTCGAGTC
+
BBBEAGEAA@A>===BBA>ADCBBDHDBCC;<8;@BC>CG@D@CBBCECC?BBA@A=@9@=::49>@@BBDC?;?;::::9(:?;?::9(39<99>>=6<@499798<8>?@?AADD>>>D=D=888AAB8///<<=+//66;;<=?A><=977<497?:?>:?;::;@@A885599>>>2>9=668888(6;;;;3955555798>;>>>;)5..).9.3.5505:;>>58582;@777>655;>4///====?@@??;;;=?>:7:677//-94906366322
@ATNG8:01242:05981
GATGGTAGTGTCAGTGCGCGTCGTCCAGAAGATCAGGAACTCTAGAAGAATTCAGATTTTTAACACGAGAGTAAACGTAAAAAGAAGGTTTTACAAGACTCACGTTAACAATATTGCAGCAGTACGCACACAATCGAAGCGCAGTAAGGATGGCTAGTGTAACTAGCAAGAATACCACGAAAGCAAGAAAAAAGAAGTACGCTATTAACTATTAACGTACCTGTCTCTTCCGAAACGAATGAGTACACATCGTCGTGTCGTGCTACCATCGATAACCTCGAGTCT
+
AAAC>BCECCCBCCBCCCDEFDCCC?BAB?BCBBBDAC?@ACDCFC@BB?B@CBBBBBBB3B?BBBBCCCB@@@9?<?@AAA0@C?C?CCC<CLGACBBCCCC@?>AABB?BAB@BDCCCBEFBBBDBBBCC=AACC?CCCABBBB>C?CBB?ADDDDBAA?BCCBBB?>>9?@A>??BBB=>??;999999%9@;@?>?CABAA<@9>>AA:=:>CCAA>ABBABCB@C?BBB>BCC>AACCCCAAACCABACCBB???ABBBBB?B>?>B>>;>?@@@@@@>>
@ATNG8:01246:05974
GATGGTAGCATCATGCATATCTCACCAGAAGATCAGGAACTCTAGAAGAATTCAGATTTTTAACACGAGAGTAAACGTAAAAAGAAGGTTTTACAAGACTCACGTTAACAATATTGCAGCAGTACGCACACAATCGAAGCGCAGTAAGGATGGCTAGTGTAACTAGCAAGATTACCACGAAAGCAAGAAAAAAGAAGTACGCTATTAACTATTAACGTACCTGTCTCTTCCGAAACGAATGAGTACGTGTGCGACGTGTCTCCTACCATCGATAACCTCGAGTCT
+
@AAC@CCCBBCBBBBADEDCCBBBB@CCC?CCCCBC?B?BBCCCDD?BA?B?BDCBBBBB3B?BBBBBBBBBBB=BA9:::;.:C>C?BBB<BCC@CABACCCBB>B@DC@DBB@CBBBBBCFCCCCCBCCC?CDCC?AABCAAAB=B?BBB?BCDCCBBA?CCBBBB>BBB<=>289988*9@@;==????'?A?C:99BCB@@;@:>>BB:>:=>A@@=@CAAACB?C?CAA9AAC?AAABBCCBBBBAACBBBABBBAA<>A@>>566=<<8=9<??>>>>>
@ATNG8:01247:05973
GATGGTAGTATCTGCACACTCTGTCCAGAAGATCAGGAACTCTAGAAGAATTCAGATTTTTAACACGAGAGTAAACGTAAAAGAAGGTTTTACAAGACTCACGTTAACAATATTGCAGCAGTACGCACACAATCGAAGCGCAGTAAGGATGCTAGTGTAACTAGCAAGAATACCACGAAAGCAAGAAAAAGAAGTACGCTATTAACTATTAACGTACCTGTCTCTTCCGAAACGATGAGTACACATCGTCGTGTCGTGCTACCATCGATAACCTCGAGTCT
+
45<A9=ACB@956=;@@C>CGGHCC>B;;5<;::=>9=4>@=;;?C@BB?C@CD@=>?<=,=28879<??7///(//0///&/;4:6>?>0<55.55555<<55259;;6::>.55@@@@<@@B9:9BBBB@BCBB::;@@@A@?:><@000>>::<>?;=@????=?A:>>?473333(333./;;>>,//)///88::<8494<8?>17295:;;7>>@?<;=10*0::300//666788;;:::8899443::3343;?;@=<;?7849:@AD752:=
@ATNG8:01249:05989
GATGGTAGCTCACGTACGTCACACGTACTCATTCGTTTCGGAAGAGACAGGTACGTTAATAGTTAATAGCGTACTTCTTTTTCTTGCTTTCGTGGTATTCTTGCTAGTTACACTAGCCATCCTTACTGCGCTTCGATTGTGTGCGTACTGCTGCAATATTGTTAACGTGAGTCTTGTAAAACCTTCTTTTTACGTTTACTCTCGTGTTAAAAATCTGAATTCTTCTAGAGTTCCTGATCTTCTGGTATGACTAGTGTACTACTACCATCGATAACCTCGAGTCT
+
;6AB<EECCBBBBBBC=;;DCCCCCCBBBCDC@CCCC=CCAD@BBCCCCD@BBB@@=@?BB;<;;@CCDCAABBA=87899)8?<A:99.9AAB@CEC@CB799A@AA?AAABABBC@BBB?C>A?BB@<:;7:??E<@@???AAAA=>=CA;==;==<:==8=8>????@AAB:==CDD;B<B:>=@??/;866;49-----7<7;86@@@,=///=5;4>>:A@@@@@@=A=;;;===-//:9==@D>>>?@@@AAD???<===A:;:A@@<@<@A@=>888
@ATNG8:01259:06006
GATGGTAGAGTATCATGTGTATCTCCAGAAGATCAGGAACTCTAGAAGAATTCAGATTTTTAACACGAGAGTAAACGTAAAAAGAAGGTTTTACAAGACTCACGTTAACAATATTGCAGCAGTACGCACACAATCGAAGCGCAGTAAGGATGGCTAGTGTAACTAGCAAGAATACCACGAAAGCAAGAAAAAGAAGTACGCTATTAACTATTAACGTACCTGTCTCTTCCGAAACGAATGAGTCACACTCTCATATGACACTACCATCGATAACCTCGAGTCT
+
A@BDACCCCCCCCCDCCBCBCCCCD?BBC?BBACCB?A>ABCBCCD?BC=C@CBB;;:::*;?CDCCBCEEDDG=@@99999*:E>C?CCC<CCF@F@@ACCC998;@BB@BDC@CAAABCDDDBBB@CECC?CCDD=BBBBBBBA?C@CBB?BDDCCBBB?BCCBBB?BC@@@@<==BBB8??=988888(9?>C:99CCCCC?C?BBCA:>:>ACCC@CCCBBCG?A?ACE>DAB?AABBBCCCCACCAAAAACCA??@@CC@B@@?@=>9:8<AA?????
@ATNG8:01215:06010
GATGGTAGCGCACACATAGATACAGTACTCATTCGTTTCGGAAGAGACAGGTACGTTAATAGTTAATAGACGTACTTCTTTTTCTTGCTTTCGTGGTATTCTTGCTAGTTACACTAGCCATCCTTACTGCGCTTCGATTGTGTGCGTACTGCTGCAATATTGTTAACGTGAGTCTTGTAAAACCTTCTTTTTACGTTTACTCTCGTGTTAAAAAATCTGAATTCTTCTAGAGTTCCTGATCTTCTGGACAGAGTGTGCAGATACTACCATCGATAACCTCGAGTCT
+
CCAA?ACB@BBB@BACCCGDC;;;@@?;<=9:.:==9045.56999<<BB?BBB@@>??CCDE@@;AB0//:=;7@8:9444$4;59>?B;A@;;7;BA>AA000AAAB@DICBBCA@?ACC>B@BCCCCBAA?@BBB:;;CCBBCCBBBBB@A@CACBB@BC@B:;;@CCCBBB=@;;;;.;=A>@AAAA,@ABCB=;;DDGECCDB5;;;;;%;=@BA?B?BC@CCCDCCE@C>BBCCDC?CCB@BCCCCCCCB::;DBBBCCCD?A;;;B;;6;?BBBBBBCC
@ATNG8:01216:06015
GATGGTAGTATATCGCGTCGCTATCCAGAAGATCAGGAACTCTAGAAGAATTCAGATTTTAACACGAGAGTAAACGTAAAAGAAGGTTTTACAAGACTCACGTTAACAATATTGCAGCAGTACGCACACAATCGAAGCGCAGTAAGGATGGCTAGTGTAACTAGCAAGAATACCACGAAAGCAAGAAAAAAGAAGTACGCTATTAACTATTAACGTACCTGTCTCTTCCGAAACGAATGAGTACTACTCTCAGAGACACACTACCATCGATAACCTCGAGTCT
+
@@@C@B=DCCDBDCECCCCCCBCAA<B@@=ADBB@A?A>BJCCDBC@CF@B@BEG;;<<.;;@BBCCBCABBD;A=;;;;.:A>B2;;;*;>?;@@B@@=>00,03<<6=?A=@@A@BBCDD@A@CCDBB@BDCE?AAABBBBB@C@C@@?ADCCAB::8:??BAB?BB>@@@299999+9>?;999999%9@;6826;;<=<7:78>@@5@;87;@@=@CCCCCC@C@CBB>BBB?BAAACCBBBBBBBBBCBBBAA==866<9<=<??=?4<6<<<<><<<
@ATNG8:01216:06019
GATGGTAGCGCACACATAGATACAGTACTTCATTCGTTTCGGAAGAGACAGGTACGTTAATAGTTAATAGCGTACTTCTTTTTCTTGTCTTTCTGTGGTATTCTTGCTAGTTACACTAGCCATCCTTACTGCGCTTCGATTGTGTGCGTACTGCTGCAATATTGTTAACGTGAGTCTTGTAAAACCTTCTTTTTACGTTTACTCTCGTGTTAAAAATCTGAATTCTTCTAGAGTTCCTGATCTTCTGGATAGCGACGCGATATACTACCATCGATAACCTCGAGTCT
+
:5:68<<<<:6B>BBCCCGFDFCCCCA@@:>CDABBBC<BB<@<@BBBCCGACCBBB@D@CBBB<A=@BA@@@@?A=;<<;;*<B=;00@@9000=?;?:=8=B>==8?@BACCCCKFBB?ABB@D@CCCCCCCD@CCDB@CBBBBBCCCCDBAAABD?CAB>BB>B@CCBBBCBBB?BDCCC;C?C=AADDD5GC@@?<@CCCCCCCCC>CCBC5BCCCC@C@CC@CCDDDCC?B@BCCCBB?A@@<@ACBCBBCBBBCCCCCBBBD@C@@@B@@=@>@CCBBB??
@ATNG8:01220:06046
GATGGTAGCTCTGCTCTGACTCTCGTACTCATTCGTTTCGGAAGAGACAGGTACGTTAATAGTTAATAGCGTACTTCTTTTTCTTGCTTCCGTGGTATTCTTGCTAGTTACACTAGCCATCCTTACTGCGCTTCGATTGTGTGCGTACTGCTGCAATATTGTTAACGTGAGTCTTGTAAAACCTTCTTTTTACGTTTACTCTCGTGTTAAATATCTGAATTCTTCTAGAGTTCCTGATCTTCTGGATATGAGTGACTCGTGCTACCATCGATAACCTCGAGTCT
+
CBCB@CCCBA@@CBBBCICCBCCGDFDBCC@@=@@@@;@B?B?CCCDCCGACBBCC=A>ACDDAE@BBBCBB==B@CCCCC2BC@CCC?B?CCDACCC@BB@CBBCCDABCCBBBBC;;<E?A?BEFG@@@D@DCBB>BBCDD@@AD;;;MA@@C>A;<:;B?B=A@AABBBBB@BBDDE9C@C?BADGH2CCCCC>ACCCCCBB@@=@C=@@CCBBB?B?BB>BBBCB@@?@@CCCBBB?AAC?C@@@@@@@CB@@AD;;;CBA?B?;;;00,09>=@AC@??
@ATNG8:01227:06042
GATGGTAGCTCGCTGATGATATCTCCAGAAGATCAGGAACTCTAGAAGAATTCAGATTTTTAACACGAGAGTAAACGTAAAAAGAAGGTTTTACAAGACTCACGTTAACAATATTGCAGCAGTACGCACACAATCGAAGCGCAGTAAGGATGGCTAGTGTAACTAGCAAGAATACCACGAAAGCAAGAAAAAAGAAGTACGCTATTAACTATTAACGTACCTGTCTCTTCCGAAACGAATGAGTACTGTATCTATGTGTGCGCTACCATCGATAACCTCGAGTCT
+
95:;8==BCC?B=;;@ED@@B<;;?:?@B=@BAB;;6;4:9@@@>A=?=<?9?@AAABAB2A=A??@A@@???@:>>BAAAB2BB@BAGGD;CDC@BAAABBBBC?C@CC@CCC?CCBBGFIDFDCCBBBCC@CCBB@CCBBBCAA>B@C@@>@CABBCCB@BCB@?@@BB?BCC=@@BBD>@<>:99::99%9@;ABAAAAEAA36158;;,6.5=AAA?AA@@ABB?B@BBB;A??;?>@BBBBCCCBBBC??@BCCBBCBABC=@;;;CA@<@<@BA@@B?>
@ATNG8:01228:06011
GATGGTAGGCGAGAGTGAGACGCAGTACTCATTCGTTTCGGAAGAGACAGGTACGTTAATAGTTAATAGCGTACTTCTTTTTCTTGCTTCGTGGTATTCTTGCTAGTTACACTAGCCATCCTTACTGCGCTTCGATTGTGTGCGTACTGCTGCAATATTGTTAACGTGAGTCTTGTAAAACCTTCTTTTTACGTTTACTCTCGTGTTAAAAATCTGAATTCTTCTAGAGTTCCTGATCTTCTGGTGAGATATGCATGATGCTACCATCGATAACCTCGAGTCT
+
>?:;.45906>CCCBBCDGCCCCCGECCCC::7;@@@8@A=A>BCCDDCB>BAAAA>A>AB@A>A>A????>B=C@BCCCC3@=7:00+/;?B?CCD@BB?88:A??;?BBABBBC?@<<5:5:>>?A>>>:=A>><>>>BAA@>>A>??CA@@<;984//*/06;>@>>>>>;>AAAA6A8;7:DDDD/A=99=1988///;;/858BBB/C;;;A9>88818D>>>>>;>=A@?>::5:<A=AAAAA>==>>>>A??>@@AA773333--(-)-9669==:
@ATNG8:01233:06024
GATGGTAGGCGACATACATACGCGCCAGAAGATCAGGAACTCTAGAAGAATTCAGATTTTTAACACGAGAGTAAACGTAAAAAGAAGGTTTTACAAGACTCACGTTAACAATATTGCATCAGTACGCACACAATCGAAGCGCAGTAAGGATGGCTAGTGTAACTAGCAAGAATACCACGAAAGCAAGAAAAAGAAGTACGCTATTAACTATTAACGTACCTGTCTCTTCCGAAACGAATGAGTACAGAGAGTACGATATGTCTACATCGATAACCTCGAGTCT
+
A>>B@B==;>>===<DBC966<=9;69;A>ABABBB@BAIDDBCCD@BB?B@CD@BBFEI5D@CCICCBBB;;;0;C;;;;;';@495955&5;;6<;;<AACCC>B>;<5<@@<@@CBCCCCBBBAACCCC?C>???B>??@@@@=@?B??<?A@@AAAB?BBBB>><>@===>688AAA6;:><>BBAA/AA<@;::ACAAA7:7;A>>;>:>?BBB@BB@@@AB>B@CBH>BBB@C@@?ABBBBBCC??@ABBBBBBAAABBDDBBB??>??@DDE>>88
@ATNG8:01236:06013
GATGGTAGTATCTGTCTACGAGAGCCAGAAGATCAGGAACTCTAGAATAATTCAGATTTTTAACACGAGAGTAAACGTAAAAAGAAGGTTTTACAAGACTCACGTTTAACAATATTGCAGCAGTACGCACACAATCGAAGCGCAGTAAGGATGGCTAGTGTAACTAGCAAGAATACCACGAAAGCAAGAAAAAAGAAGTACGCTATTAACTATTAACGTACCTGTCTCTTCCGAAACGAATGAGTACTGTATCTATGTGTGCGCTACCATCGATAACCTCGAGTCT
+
BABD?CDBBBBBDEBBCCCCAA;:;=@>?:>@;;;B?A@DECCB::6:A:A>A@>=<<<<.?<BBCCCCCDBAB<BCCEEMM5;;;;?CCC;CBB?BBCCCBA;;;0;=A@=BBB@BBCBCBBCCCCDCBCCC@BCCC@BBCBBA@?<@=@CB@CCCCBCCD@CCCCBA?CC@>>?=@@999,9<<;99:9::%:>;>???CCBBE:>:>>>?6;7;?AAA?AB;:;BB?C?CCC=BBB?ABBBCCDBABBBBBBBA@ACBBBCDBC<@=>=@>>;><>AD@@=;;
@ATNG8:01237:06015
GATGGTAGACATATCGTACTCTCTGTACTCATTCGTTTCGGAAGAGACAGGTACGTTAATAGTTAATAGCGTACTTCTTTTTCTTGCTTTCGTGGTATTCTTGCTAGTTACACTAGCCATCCTTACTGCGCTTCGATTGTGTGCGTACTGCTGCAATATTGTTAACGTGAGTCTTGTAAAACCTTCTTTTTACGTTTACTCTCGTGTTAAAAATCTGAATTCTTCTAGAGTTCCTGATCTTCTGGTATACACACTCGCTCGCTACCATCGATAACCTCGAGTCT
+
@CCC?BBBBDDDCABBCCBBBDBBCCBBBDAA<ABBB=CB@C@CCAAACC@CCBBB?A<>@BA8A@BBBBBB>???BAB=C1?@<?:9:(7<<=>BBC?CC?BA@B985:CCDA@@@<?@@;A;A<<<=:::=AAA?<AAAAAAA<<<A?==;<;6;8818B=A=BAA:;<C>=8=:;::/:9<98////(/<<<<,////799<571/899,8///>5=7@@<A???BCB:?;>BA@@@;??@=BAAA===@@@@>===AA??><AAA@??A<A=AAAA??=>
@ATNG8:01251:06018
GATGGTAGTGTCATATGAGAGTGTGTACTCATTCGTTTCGGAAGAGACAGGTACGTTAATAGTTAATAGCGTACTTCTTTTTCTTGCTTTCGTGGTATTCTTGCTAGTTACACTAGCCATCCTTACTGCGCTTCGATTGTGTGCGTACTGCTGCAATATTGTTAACGTGAGTCTTGTAAAACCTTCTTTTTACGTTTACTCTCGTGTTAAAAATCTGAATTCTTCTAGAGTTCCTGATCTTCTGATAGCGACGCGATATACTACCATCGATAACCTCGAGTCT
+
BCBB?BCCCBBBCDDDCCCFDDBBBDBBBBBB@BCCI?CDAA?AAA0//<8=AACC@C@CCCC@C@BBBBBCBBB@BBEDD3AA>ABDC?BCCCACCC?CF;<;CHAA=ACB;;;GJADDD@D?CCCFCCCC@CBBB>BACCCCCDBCBCBBBBC@CCB@CC?C?BBCBBCCBB@BBCDD;D?B?BBCCC5CBCBC=@@CCCCCCCB@BBBB5BBBBC@C?CB?BBBBBCC@B@CCCDCC>BACCCCBDDCCEBCBBCCCBACD@B9::A:949=@?ABB???
@ATNG8:01253:06020
GATGGTAGTATATCGCGTCGCTACCAGAAGATCAGGAACTCTAGAAGAATTCAGATTTTTAACACGAGAGTAAACGTAAAAAGAAGGTTTTACAAGACTCACGTTAACAATATTGCAGCAGTACGCACACAATCGAAGCGCAGTAAGGATGGCTAGTGTAACTAGCAAGAATACCACGAAAGCAAGAAAAAGAAGTACGCTATTAACTATTAACGTACCTGTCTCTTCCGAAACGAATGAGTACTATAGACTATCTGAGACTACCATCGATAACCTCGAGTCT
+
@:??7?CFDBBCBBBDDEDCCBBC@CCC@CBBCBB?C?CBCCCBB@BCAD?AAAA@FFE3B?BBCDCCCBCDD>@?ABFCC5@A@@@CFE;DCCADEDJDCCBC@D@CC@CBB?BCCDDCCCCCCCCCCCC?BBCC@CBBA@@AB@C>??B@BDDDBABB?BDDCCC?BB@@>?>?@CCC=@??>ABBBC3CB?BBBBA>>AD3638?>?1838ACCD@DBBBABB>A>ACE>DBB?BBBBBBBBBBCBB>>?ACCAAABBBBB?B???BBB>A>ACCBB>>=
@ATNG8:01256:06039
GATGGTAGGCGTGTGAGAGTCTGCCCAGAAGATCAGGAACTCTAGAAGAATTCAGATTTTTAACACGAGAGTAAACGTAAAAAGAAGGTTTTACAAGACTCACGTTAACAATATTGCAGCAGTACGCACACAATCGAAGCGCAGTAAGGATGGCTAGTGTAACTAGCAAGAATACCACGAAGCAAGAAAAAGAAGTACGCTATTAACTATTAACGTACCTGTCTCTTCCGAAACGATGAGTAACCTCTCAGACGCTCGTCCTACCATCGATAACCTCGAGTCT
+
@>@B=@;@?BBBBBCBCDDAABEC@8=CC9B@BAAA?B?BBBBDBB>BB?B?BA?@BCCC1C?BBBC??@BCCD=BBBBAAA/9929399929?A<@ABBAAABB>A>A=:==>>?>>>@@@@>===>;;;A<AA=<49777<>9?:>588A<?<>?BBCC?AABBCC?9:79??;AA9939<<578787$75.5;8>;9<<92545==<3:3:96525:;<;;;>7;5;;<3:887/;;//*/5=;===8<<.//535:49991757877?8=8?BB>?>;8
@ATNG8:01258:06040
GATGGTAGGACGAGCGTCTGAGAGGTACTCATTCGTTTCGGAAGAGACAGGTACGTTAATAGTTAATAGCGTACTTCTTTTTCTTGCTTTCGTGGTATTCTTGCTAGTTACACTAGCCATCCTTACTGCGCTTCGATTGTGTGCGTACTGCTGCAATATTGTTAACGTGAGTCTTGTAAAACCTTCTTTTTACGTTTACTCTCGTGTTAAAAATCTGAATTCTTCTAGAGTTCCTGATCTTCTGGACGCGCGCACTGACACTACCATCGAGGTTGTAAAGTCT
+
@>=@;:<A;@;955949:566>>C@?AADDBCAECCC>CB=@=@@@DDCCABCCFG@C?CB;;6;?B@AACGECC?BBDDD1?C?BBBC>BBBC@BCC?;;7;;@AADAFA@@BA@@;??B<B?CBBA@@@A=A;;;7;BBBDCBCBCBCBBCCB@D;<7;A@C>AAEJBBBBB?B@@>>4?=AACCGGG3CCCCC>AACCBBBBAA5;;;;*;@@;:6:=@A?ACB@;;;@E@CAABCB@BBCACCICBAA::;AA@@BAABA6::A@?@?B7::@B=BBCB
@ATNG8:01259:06020
GATGGTAGTATAGAGCTCTACATTACTCATTCGTTTGGAAGAGACAGGTACGTTAATAGTTAATAGCGTACTTCTTTTTCTTGCTTTCGTGGTATTCTTGCTAGTTACACTAGCCATCCTTACTGCGCTTCGATTGTGTGCGTACTGCTGCAATATTGTTAACGTGAGTCTTGTAAAACCTTCTTTTTACGTTTACTCTCGTGTTAAAAAATCTTGAATTCTTTCTAGAGTTCATGATCTTCTGGTGTCGTCTATCATGTACTACCATCGATACCTCGAGTCT
+
BDCC?BBCCCDBCCCCBBCJFCCABBCB@@=@BBB>B@C@BBBCECC?BCCBB?B@CBBB?B?BBCBBBCBC>99999)9?<@9995:@?D?BBC@CC<>>@BBB?BAAABBBB>AAC=@;??AABBBC?BBCC<A>?>>>CBA===>>>AA:>>=<??:=:=A@@@AABA<A????.<4;155555$2699=3>6229=9:9:1////.#...(/8380/33(3;;;933.39;8;8AA?ABB@BBB???ABAAA@>>>>==<<3;;;;>8889==@@?>>@
@ATNG8:01261:06056
GATGGTAGTAGTACACTAGTCATACCAGAAGATCAGGAACTCTAGAAGAATTCAGATTTTTAACACGAGAGTAAACGTAAAAAGAAGGTTTTACAAGACTCACGTTAACAATATTGCAGCAGTACGCACACAATCGAAGCGCAGTAAGGATGGCTAGTGTAACTAGCAAGAATACCACGAAAGCAAGAAAAAGAAGTACGCTATTAACTATTAACGTACCTGTCTCTTCCGAAACGAATGAGTACTACTCTCAGAGACACACTACCATCGATAACCTCGAGTCT
+
BA@@<?=>BBCCB=BAB=?@@CBCG@C@@?@BCCBB?B=AADCC@A?AC?B@@A@BCBBC3B?BCBCCCCBAAA=AACCEED5CB>A6;;;6;CC@EBBBCCCCB?C?CC?BCC@CB@@ADDGCCCCCCCBB?BECC=@@A@BBAA>B@BAA?ACCCCACD?CAAACB?EF@???>??@@@;AAA=ABBBB3??;????@?>=>9=;>==>5;5:=A@@=@BBABCC=?>?BC>CBB?BCBBBCCCCCCCCBABBBB?;;;BB>><>===>;:5::>?>?@;:;
@ATNG8:01263:06015
GATGGTAGCACGACACGACGATGTGTACTCATTCGTTTCGGAAGAGACAGGTACGTTAATTTAATAGCGTACTTCTTTTTCTTGCTTTCGTGGTATTCTTGCTAGTTACACTAGCCATCCTTACTGCGCTTCGATTGTGTGCGTACTGCTGCAATATTGTTAACGTGAGTCTTGTAAAACCTTCTTTTTACGTTTACTCTCGTGTTAAAAAATCTGAATTCTTCTAGAGTTCCTGATCTTCTGGCTCTCGTAGACAGATACTACCATCGATAACCTCGAGTCT
+
AA@@<@ABAABB=BBCCCB;69BCCECCBB99;:CCD?CCAC?CBBBBDDACCCA@<@5;;)::=;<=BBEDB=:8787)8@?ABBC?B???@CB?>??000>>00*/99;=?AA?BCC@C?CDBBBBBB?BBBC@CBBBB?@@@A?>>>>?A:>>A=@>:=<>A>>>DBBB=@>>>>2>;E<>>@@>.>?>??7?:55>@==>>188885#2557;7<7::6:BB@ABB?B?BCECBB<?>A?AABBBBBDCCBAAABBCCCC>A@@@@9959?BBBCB??;
@ATNG8:01263:06046
GATGGTAGTATATCGCGTCGCTATCCAGAAGATCAGGAACTCTAGAAGAATTCAGATTTTTAACACGAGAGTAAACGTAAAAAGAAGGTTTTACAAGACTCACGTTTAACAATATTGCAGCAGTACGCACACAATCGAAGCGCAGTAAGGATGGCTAGTGTAACTAGCAAGAATACCACGAAAGCAAGAAAAAAGAAGTACGCTATTAACTATTAACGTACCTGTCTCTTCCGAAACGAATGAGTACATAGATATACGTATAGCTACCATCGATAACCTCGAGTCT
+
ACCC@@BBCBCBDBBAAABBAACCC@CBB?A@BA;:8<=ABCCDCDAGD?B>ABB:;::;*;@ABCCCCCBBAD<:9;BABB5BB?@<@A@7?AB?BAABECB;<<0<=AB?AAA?BBBBFCCCCCCECCBAA>@BBC=??CBAAAC@C?B:::;CCCCCCC?BBCBBB?BB>BBB<@@BBB<BBA=@@@@@@(?C?>>>>@?A@@<?;?@=<8=;:;@CB?BB@@@CC?C?CCC>BAA=???@BAAAAABBBB@@AA???DAAAAB=B;;;;8819=@@@@@>;;
@ATNG8:01214:06068
GATGGTAGTACATGATAGACGACACCAGAAGATCAGGAACTCTAGAAGAATTCAGATTTTTAACACGAGAGTAAACGTAAAAAGAAGGTTTTACAAGACTCACGTTAACAATATTGCAGCAGTACGCACACAATCGAAGCGCAGTAAGGATGGCTAGTGTAACTAGCAAGAATACCACGAAAGCAAGAAAAAAGAAGTACGCTATTAACTATTAACGTACCTGTCTCTTCCGAAACGAATGAGTACAGAGAGTACGATATGTCTACCATCGATAACCTCGAGTCT
+
B@AB@B<CDFCDBBBCAABB;;;@@=@@A>AECCBA?B@BCDBBBC@BB?B?BBBCBDDD3D@CCCDCCBCCDG=B@:;;;;*;C>B4;;;6;CD@DBBCFBB@@=@?BB?C@A?ACCCBBBCBCCCCBBBB@CCCC@C@@@BBBC?C@CAA?ACCDCBBD?CBBBBC@CC?A@@498<<<6>==:99::::%:;;9:48::@@>47439=A4999CBBBABBBBAAA7;9;DE>CBB?BBCDDCAAABBCCBBABBBBAAA>>>C?A999AAB?B@CDC@@@A>
@ATNG8:01219:06061
GATGGTAGTAGTACACTAGTCATACCAGAAGATCAGGAACTCTAGAAGAATTCAGATTTTTAACACGAGAGTAAACGTAAAAAGAAGGTTTTACAAGACTCACGTTAACAATATTGCAGCAGTACGCACACAATCGAAGCGCAGTAAGGATGGCTAGTGTAACTAGCAAGAATACCACGAAAGCAAGAAAAAGAAGTACGCTATTAACTATTAACGTACCTGTCTCTTCCGAAACGAATGAGTACTGTATCTATGTGTGCGCTACCATCGATAACCTCGAGTCT
+
AB@A@BCDCDDDBBBCCCCCDCCBC@BAB?BAAC::9;9<;DDFEC@BB@C@CA>:9999)9?@CCBCCCCCBB>AABCCCC5A@=@=BBB<BELDDCBCCCECB?B?BB?BBB@CCCBDDDG@@@BCCCCC?CCBB>BABBBBBB>C@CAB>ACBAAABB@BC9::B?BC?BBA<>?AAA=BBB?ABDCD3BB?B:99BDBBA:>;>@AC<?<?@BAA?AABBBEE>A>ACC>C::9:ABAEBBBBBAAABBBBBCCCCB@@>><>===?==9>;?>@B=888
@ATNG8:01230:06089
GATGGTAGTACATGATAGACGACACCAGAAGATCAGGAACTCTAGAAGAATTCAGATTTTTAACACGAGAGTAAACGTAAAAAGAAGGTTTTACAAGACTCACGTTAACAATATTGCAGCAGTACGCACACAATCGAAGCGCAGTAAGGATGGCTAGTGTAACTAGCAAGAATACCACGAAAAGCAAGAAAAAAGAAGTACGCTATTAACTATTAACGTACCTGTCTCTTCCGAAACGAATGAGTACAGAGAGTACGATATGTCTACCATCGATAACCTCGAGTCT
+
:>;B>BCFBABB@@;?AAAD;;;@@?BBC@CFCB;;6;=AABBEDD?CC@B?BABBCCCC5B@CC<;;CBCCBI?CC<;;;;*;C=A<@@@7@CC@@BBCCCCBB?B?BB@A@AADCCAAABBCCDDCCBBBAGCCCACAA@A@@B=A=ABB>BBBBBBBB?CCCBBA@CC@CBA39::999-9999999988#8949743;;9;6*/,/9>>,000@A@A<BA@@@@D?B@CCB=B@@=@AABDCCBBBAAABBBBBBAAAADCDD>@888AAB;>;>A@==>@A
@ATNG8:01231:06103
GATGGTAGTATCTGGTCTACGAGAGCCAGAAGATCAGGAACTCTAGAAGAATTCAGATTTTTAACACGAGAGTAAACGTAAAAAGAAGGTTTTACAAGACTCACGTTAACAATATTGCAGCAGTACGCACACAATCGAAGCGCAGTAAGGATGGCTAGTGTAACTAGCAAGAATACCACGAAAGCAAGAAAAAGAAGTACGCTATTAACTATTAACGTACCTGTCTCTTCCGAAACGATGAGTACACACTCTCATATGACACTACCATAGATAACCTCGAGTCT
+
@AAA:@59444455.59566=;;;<@>AAB?BB@A@D@C?B:9444=0559<8<<977766'6(////8333777.77=>:?<+<@;@5???7>CC6;9BA=@>=>9?5;;<@BC@DA@?@BA@@@@@<<A@A=A==<9<00//>>=1940<<690///::;355<44/466(//83///33(333188===+43/3;877;5/.(./57./).0658550555;8849:688;57733339;;<=:??<888<=;;CAA>><;;)////668(3,38:::855
@ATNG8:01239:06094
GATGGTAGACATATCGTACTCTCTGTACTCATTCGTTTCGGAAGAGACAGGTACGTTAATAGTTAATAGCGTACTTCTTTTTTCTTGCTTTCGTGGTATTTCTTGCTAGTTACACTAGCCATCCTTACTGCGCTTTCGATTGTGTGCGTACTGCTGCAATATTGTTAACGTGAGTCTTGTAAAACCTTTCTTTTTTACGTTTAACTCTCGTGTTTAAAAATCTGAATTCTCTAGAGTTTCCTTGATCTTCTGGGCAGATCTCATCTACGACCGCCTACCATCGATAAC
+
>0;57<<<@BCCCBCCBBBBD:66@<<ABAAB=A;;;6;B>B?CA@@@@@=@AA@>;?6:8AB9=9BBBBA?:331333333#3;69>=8.333337333(3849;;:8826=@0//9706//(..3338::552'2555158@7858558...7--,(,,-(-2,326555977;:9;;@>=-=087(7:9989%6::;;185///9>=AAAB16767*///-9-3-///6788525)5594755./(/778086;79-----37745555596:::588833--(-
@ATNG8:01240:06095
GATAGAGTACAGTGTAGTAGACCAGAAGATCAGGAACTCTAGAAGAATTCAGATTTTTAACACGAGAGTAAACGTAAAAAGTAGGTTTTACAAGACTCACGTTAACAATATTGCAGCAGTACGCACACAATCGAAGCGCAGTAAGGATGGCTAGTGTAACTAGCAAGAATACCACGAAAAGCAAGAAAAAGAAGTACGCTATTAACTATTATCGTACCTGTCTCTTCCGAAACGAATGAGTACTGTATCTATGTGTGCGCTACCATCGATAACCTCGAGTCT
+
CCABBBCCCCBBBCCCCCCCCC@BBB@CCCCBB?B>AAEEDCC@CC?B?BCCBCBCC3B@BBBBCCCCA@@8@<>=@@@0BBCD@GHC=HCCACABACBCBC?B@;;8;AA=ADEBCCEGBBBCCBCBB@CCBB@BAAA@AAD?B?BAA?ABCDCCAA?BCCAAA@BC?9994999999+99929>>@A2@C?B=??BAA<=7;7;ABD<AABB@;;7;;;AABB<A;AAD;@>>;888>AA@???BBAA===?@AAA?=>AA<A=>>A>>:=<ABCA?==>
@ATNG8:01243:06090
GATGGTAGTGTGTCTCTGAGAGTAGTACTCATTCGTTTCGGAAGAGACAGGTACGTTAATAGTTAATAGCGTACTTCTTTTTCTTGCTTTTCGTGGTATTCTTGCTAGTTACACTAGCCATCCTTACTGCGCTTCGATTGTGTGCGTACTGCTGCAATATTGTTAACGTGAGTCTTGTAAAACCTTCTTTTTTTACGTTTACTCTCGTGTTAAAAAATCTGAATTCTTCTAGAGTTCCTGATCTTCTGGACAGAGTGTGCAGATACTACCATCGATAACCTCGAGTCT
+
;<>>@DCCB@<<@?A<<<;@@>@@@C;:9AAB?BAAC<BC?B?CCCBDBB?AAA<;494=>>?7@@C@BCB:;6B?B=@??+55.49999+9<<<6;;>>AAAC@@@AB?BBCBBBCB?BBB>B>BBBACC;;:;BAB?CCCCBBCECCCCCCDCC@BBA@AA>B>BAABABC;;5;;;;;6;>C=:;;;;;;#:59==3@@@<B><555.55555#599=>4616;5;AA;;:A=A=BAA@@@??AC@CBCCBAACBBBBBCCBB@@@?B;;;ABB?B?AAA???AA
@ATNG8:01250:06075
GATGGTAGGCGTGTGAGAGTCTGCCCAGAAGATCAGGAACTCTAGAAGAATTCAGATTTTTAACACGAGAGTAAACGTAAAAAGAAGGTTTTACAAGACTCACGTTAACAATATTGCAGCAGTACGCACACAATCGAAGCGCAGTAAGGATGGCTAGTGTAACTAGCAAGAATACCACGAAAGCAAGAAAAAGAAGTACGCTATTAACTATTAACGTACCTGTCTCTTCCGAAACGATTGAGTACCTCTCAGACGCTCGTCCTACCATCGATAACCTCGAGTCT
+
@?AA?BBD@@@?<<=BCECBBBCCE=BBB@BBBB;;9;@BBBBDDC@BB?A>@BB::;:;);>A@@@??AAABD;@?99999(9@?A>AAA2787/3<9==@A>><=>@<9@;;59:97;9;;;>>>A::;C>A?@?=>=>=@?:;7:<@@B?BBCBBBBB?CCB@BB?@@<AA@;??EEC>AAA?BBBBB198:>767>>>?A9@9@A@@<@7;:?@@<>>>B>>>;>:>;;)/0009@@@@BB?BADBBBBB;;;AABA<A@@<@<>>>00,0=@@@@B>>>
@ATNG8:01257:06101
GATGGTAGTATATCGCGTCGCTATCCAGAAGATCAGGAACTCTAGAAGAATTCAGATTTTTAACACGAGAGTAAACGTAAAAAGAAGGTTTTACAAGACTCACGTTAACAATATTGCAGCAGTACGCACACAATCGAAGCGCAGTAAGGATGGCTAGTGTAACTAGCAAGAATACCACGAAAGCAAGAAAAAGAAGTACGCTATTAACTATTAACGTACCTGTCTCTTCCGAAACGAATGAGTACATAGATATACTATAGCTACCATCGATAACCTCGAGTCT
+
AAAB?CCBBBD@ABDBBBCBABCFEABBB@BBBBBC?C@CCCBBBB@BD@D@CCBBBCCD5C@AAACCCBBA@@9=9=@@@@0@A>A4:;:*9@@=B;:9CDCBD@B?BB?ADD@BACCCCCCBBBBBCBBB@C@@@=@AABBBBB@B@C@@>@DA@AD??<??@?@A<@@=<>=<?????7;<<899:9:(9><A@@@AA@@@:=:=>>=1838=ABB?BB???DC?A>AGD=B::79BBABCBAAACAAAB>?@@B@BBBA<8<<<<==A;><>BB>>===
@ATNG8:01262:06090
GATGGTAGTATCTGCACACTCTGTCCAGAAGATCAGGAACTCTATAAGAATTCAGATTTTTAACACGAGAGTAAACGTAAAAAGAAGGTTTTACAAGACTCACGTTAACAATATTGCAGCAGTACGCACACAATCGAAGCGCAGTAAGGATGGCTAGTGTAACTAGCAAGAATACCACGAAAGCAAGAAAAAAGAAGTACGCTATTAACTATTAACGTACCTGTCTCTTCCGAAACGAATGAGTACTATAGACTATCTGAGACTACCATCGATAACCTCGAGTCT
+
>::>;B@CCCCB@A@DCCCEFCCCC@CBA>ABA@BC@C>BBCBBBC@CB?B@C9::CDEE3C>AACCCBBCAA@8@A?AAA@1@E>C2;;;.;BB?BAA;;;EDG@C?BC?BBB<AABBBBCCCBBCCCCBC@CCBB?BBCCCCAA<?<?AA@BDCCCBBA?CCCBBB@BB????<@@99:27;;9889999%9;97>?ABB?>>1735:==2;7;@BCC@CCCBAAA@B>AAC>C@?>?CDDDDDBBCCBBAABBBBBBABBBBD?C>>?CBB?B?BBCC@>>:
@ATNG8:01263:06060
GATGGTAGATATATGCACGCTCTACCAGAAGATCAGGAACTCTAGAAGAATTCAGATTTTTAACACGAGAGTAAACGTAAAAAGAAGGTTTTACAAGACTCACGTTAACAATATTGCAGCAGTACGCACACAATCGAAGCGCAGTAAGGATGGCTAGTGTAACTAGCAAGAATACCACGAAAGCAAGAAAAAGAAGTACGCTATTAACTATTAACGTACCTGTCTCTTCCGAAACGAATGAGTACTGTATCTATGTGTGCGCTACCATCGATAACCTCGAGTCT
+
55<>9=BA;95;>7799///<<<CC>;;9=@BBBAB?B:;0@A000;??;?;999?@BAB1B>AAB?>?BBBCC=>=?BEFE1AC@B@CCB7B>@=A;;;BBCBB>B@A@?@CC@BBBCCDFBBBACCCABB@CB<;:;CDBBBBB>B@BBB?BBBBDCCC?CBB@@@@??;:::5::ACD8999397ACC+AA>B=BBBBCB><><@?AA7<7;ABAA>@@@@?AA=A?BBB=B??=@DCBBBBBCCEBBBAAABDBBBBCCDC<?888=:;4<6=;<;<555
@ATNG8:01263:06065
GATGGTAGGCGAGAGTGAGACGCAGTACTCATTCGTTTCGGAAGAGACAGGTACGTTAATAGTTAATAGCGTACTTCTTTTTCTTGCTTTCGTGGTATTTCTTGCTAGTTAACACTAGCCATCCTTACTGCGCTTCGATTGTGTGCGTACTGCTGCAATATTGTTAACGTGAGTCTTGTAAAACCTTCTTTTTACGTTTACTCTCGTGTTTAAAAATCTGAATTCTACTAGAGTTCCTGATCTTCTGGTTCGTCTATCATGTACTACCATCGATAACCTCGAGTCT
+
A?@@8=<@>BBAB;;6;;==CCGHCCBBBB<;7;CCC=@@>B>BABAAAA6;9ABA@C@CCBB?B?BBABB@@:@8?A@@@1><9?9:9.9?=>;>898(7<8;983;;5:=@B???BE???;=A=BBE====@=A@@@:>>ACCC?@@A???===@;;;;<@@:>:>@@@@CBBD:>>ADD5A;>;>=<<<,<=;;;,--7---78/55,5AAA/@>?;94;4----6576785;-/.77994><<:<<@@;:;@DD?????A<;;=???@?>><>=BAAAA<<<
@ATNG8:01214:06126
GATGGTAGCTCTGCTCTGACTCTCGTACTCATTCGTTTCGGAAGAGACAGGTACGTTAATAGTTAATAGCGTAACTTCTTTTTTCTTGCTTTCGTGGTATTTCTTGCTAGTTACACTAGCCATCCTTACTGCGCTTCGATTGTGTGCGTACTGCTGCAATATTGTTAACGTGAGTCTTGTAAAACCTTCTTTTACGTTTACTCTCGTGTTAAAAATCTGAATTCTTCTAGAGTTCCTGATCTTCTGGATACACTCATGTGCACCATCGTTCCTTCTGAGCTCT
+
BB@@>@;><<;5555559995666<<:<;<9=.4444)44.4.5<556==499:55.57::<<7<=@955955.593444444#4939444)445>6;555)54.4:<;:;5;<<:88::+//83839:;45444.4<==8>===@?===DDDCCCAB8;;?<@@?B@ACCB@;A<@;:5555&5.555555&55555)5555;<999;.4444$444555<7:;9>:555485:3::8998.445.59997//-----98//)4:33328-3-33//////-
@ATNG8:01216:06123
GATGGTAGTATATCGCGTCGCTATCCAGAAGATCAGGAACTCTAGAAGAATTCAGATTTTTAACACGAGAGTAAAACGTAAAAAGAAGGTTTTACAAGACTCACGTTAACAATATTGCAGCAGTACGCACACAATCGAAGCGCAGTAAGGATGGCTAGTGTAACTAGCAAGAATACCACGAAAGCAAGAAAAAAGAAGTACGCTATTAACTATTAACGTACCTGTCTCTTCCGAAACGAATGAGTACGTGTGACGTACGTGAGCTACCATCGATAACCTCGAGTCT
+
ACBB?BDDCCBBB>?>@?>CCAA@G9;<D@?>@A;;5;6::BBBBC?@@@C@BBCCDCCC5C@CDCC@>@00000&000////$5<7<.555&555.55599>::@2929>8>AB@ABB?BBCDCCECCCCBB?BB@@=@AA@BB??<@?BAA?BCCBBBBD@CBBAAC@9999?><B@@@A8<;;58999::%:>;<A=A::AB@67577<=2>;?>BBB?BCBBAAA=A>BBB=DBB=AA:::BCB:::AAAAAAAA?>>AABAA?B998DBB?B@@AA;;;??
@ATNG8:01228:06149
GATGGTAGAGAGACTGTAGCGCACCCAGAAGATCAGGAACTCTAGAAGAATTCAGATTTTTAACACGAGAGTAAACGTAAAAAGAAGGTTTTACAAGACTCACGTTAACAATATTGCAGCAGTACGCACACAATCGAAGCGCAGTAAGGATGGCTAGTGTAACTAGCAAGAATACCACGAAAGCAAGAAAAAAGAAGTTACGCTATTAACTATTAACGTACCTGTCTCTTCCGAAACGAATGAGTACGATGAGATCTCGTGTGCTACCATCGATAACCTTGAGTCT
+
9554.5<@:@?BBCCCCCBBBB;;;.999.5BBB@@=@<@@@??>?<>>;@8;<;78997$359;344=====B<77;BABA2@B7;7;??9CCC@CC<;6BAAA<A=AA=@AA7;;ABCA@@B?990>@00)/0/06:;<=>?>>8D?CBC>BA@@@BBB>ABCCCC?9:4999299??@289@;000000%0:6//+/<>>A5/-/28786(.(.7<<<<@@?A<<A8?8AAB=B?@<@?@@@@@>>?AA><;?5555572226638;87222/5284888;::
@ATNG8:01232:06129
GATGGTAGAGAGACTGTAGCGCACCCAGAAGATTAGGAACTCTAGAAGAATTCAGATTTTAACACGAGAGTAAACGTAAAAAGAAGGTTTAACAAGGATCTCACGTTAACAATATTGACAGCAGTACGCACACAATCGAAGCGCAGTAAGGATGGCTAGTGTAACTAGCAAGAATACCACGAAAGCAAGAAAAAGAAGTACGCTATTAACTATTAACGTAACCTGTCTCTTCCGAAACGAATGAGTAACAGAGAGTACGATATGTCTACCATCGATAACCTCGAGTCT
+
4:4405<<ABB?@??;>@BBBBAA@:ABEAD;;9;@=@4955;==>:==<=?AB@@@@@2><==@8739;333(3<;8;8;'77,/)//)/3//)-(-555--/885;5671222+2223/////...3889@@:>=AA<@@AAC=88183;:=:=786:89A;@>>=??<?@<@AA8;;><9.755,2::::*22,2222><778.5.5:794:=??;;7;;??A@???8=8888)6==7::7955,25288??:>===>>??===?>:>889=>>5;7;BBBAAA>
@ATNG8:01233:06143
GATGGTAGCTCACGTACGTCACACGTACTCATTCGTTTCGGAAGAGACAGGTACGTTAATAGTTAATAGCGTACTTCTTTTTCTTGCTTTCGTGGTATTCTTGCTAGTTACACTAGCCATCCTTACTGCGCTTCGATTGTGTGCGTACTGCTGCAATATTGTTAACGTGAGTCTTGTAAAACCTTCTTTTTACGTTTACTCTCGTGTTAAAAATCTGAATTCTTCTAGAGTTCCTGATCTTCTGGTAGAGCGTGCATATATCTACCATCGATAACCTCGAGTCT
+
BCBB?BBCCCEB@@ACAAACCCCCCCCCCC@@>ACGJ?CB@E@CCCCCCC@DCC@A=@?BABB@B?BBCBBBBDD@CCCCC3BB?BBBC>ACBC?CCC@CC9:9?BBB@BBBBBBCC?AAA?C?CCDA>>>@<@ABB:==>>>>>?@?@@===@A=?>>;?@<><<;;=>>>>@;???DE6@<?:=:999*67222),,,,,,9:8=5=<:8)8555;6;6==9>AA???@=A=>>=>>E:==A<ACC???===AA??>DAAAA=7=///988587ABB>>>>>
@ATNG8:01235:06154
GATGGTAGTATCTGCACACTCTGTCCAGAAGATCAGGAACTTAGAAGAATTCAGATTTTTAACACGAGAGTAAACGTAAAAAGAAGGTTTTACAAGACTCACGTTAACAATATTGCAGCAGTACGCACACAATCGAAGCGCAGTAAGGATGGCTAGTGTAACTAGCAAGAATACCACGAAAAGCAAGAAAAAAGAAGTACGCTATTAACTATTAACGTACCTGTCTCTTCCGAAACGAATGAGTACTACTCTCAGAGACACACTACCATGATAACCTCGAGTCT
+
CBBD@CCCCBBCCECCCCCCBDCCC@CCC@CCBBBB>A=@A?DBC@BC?B?BBC;;;;;':3@<@BBACCCDC=A899:::(:<871333&378188AB???AA=A>AA?;;;<@@@@@>>>???AA:::A=@@@@;@@AA>@55.8;A=A?B???@AAB>A@B?AA>AC@BCC@C@<==<2<9:38?>?@@'>879?9?9:;;5<>;>??B=C=B8888:>>>>@??:?8===4<>?::0.:..-000==??;A@BBBBBAAAAA=ABBBBC?A=AA??>>;;
@ATNG8:01236:06130
GATGGTAGAGTATCATGTGTATCTCCAGAAGATCAGGAACTCTAGAAGAATTCAGATTTTTAACACGAGAGTAAACGTAAAAAGAAGGTTTTACAAGACTCACGTTAACAATATTGCAGCAGTACGCACACAATCGAAGCGCAGTAAGGATGGCTAGTGTAACTAGCAAGAATAACCACGAAAAGCAAGAAAAAAAGAAGTTACGCTATTAACTATTAACGTACCTGTCTCTTCCGAAACGAATGAGTACACACTCTCATATGACACTACCATCGATAACCTCGAGTCT
+
<>>>@CD;9966==BBBBDDA?>AD49558:::<:<3:454;@>?;<=@5;;;;::<C@@0A6:;>@@BADCBA0000/<<<+<<8<4;;;0;==<A;<@>>>//)/177179:6;<;?B@@@;;;@AB<;;@CCDCACBAAADDC@CAC;;7;BCACBBB@::9AA@6;:;00+0+00=@>>2>>>99999998#783772;?<8>8>9=18378:@;><===:?C<<<:>3938==5=994:>?A@@::9999>CCBBCCCBBBBB??9?=886//(/(/8666:::
@ATNG8:01238:06131
GATGGTAGTATCTGCACACTCTGTCCAGAAGATCAGGAACTCTAGAAGAATTCAGATTTTTAACACGAGAGTAAACGTAAAAAGAAGGTTTTACAAGACTCACGTTAACAATATTGCAGCAGTACGCACACAATCGAAGCGCAGTAAGGATGGCTAGTGTAACTAGCAAGAATACCACGAAAGCAAGAAAAAAGAAGTACGCTATTAACTATTAACGTACCTGTCTCTTCCGAAACGAATGAGTACACATCGTCGTGTCGTGCTACCATCGATAACCTCGAGTCT
+
BBAA?BACBA;66CB@@AACCCICGFCAB?ACCD::9;>BBBDDDC@CD>B?AAA????A/?9????CBBB???89:;BCCB5CD@B<BFF;BBCADCBBCBB;;6;@BA>BBB=@ACCCCCCCGCCCCCCC?@@@B?BCCDAAAA=A?B;;:<CCCEGDD@BCC@@??BB?BBB:==999,777/779999%9=;794@BBDCA=A<@:;;<@<@BCBA>ABAAACD?A?AA@:@@@=???BAB???AAABBBBBB:::?:::A@=A000@@@<@<BBBB>>??
@ATNG8:01240:06151
GATGGTAGTATATCGCGTCGCTATCCAGAAGATCAGGAACTCTAGAAGAATTCAGATTTTTAACACGAGAGTAAACGTAAAAAGAAGGTTTTACAAGACTCACGTTAACAATATTGCAGCAGTACGCACACAATCGAAGCGCAGTAAGGATGGCTAGTGTAACTAGCAAGAATACCACGAAAGCAAGAAAAAAGAAGTACGCTATTAACTATTAACGTACCTGTCTCTTCCGAATCGAATGAGTACTATAGACTATCTGAGACTACCATCGATAACCTCGAGTCT
+
CCCB@DCBBBCCDCCCCCCBABCFI@CCC@DCCC:;9;=AABBCBB@CC@D@CCCAA@@@2A?CCCCCAAABCC>CCCCGCC5BA>A;AAA3C@B@AAABBBBBB?B@CC@CAC?CBAABCJDCBBBBCDBB?BB::8;AA@ABBB?B?B;;:;CCCCBBB@AABBDD?BB?AA@4999::,7;<899::::%:>;=@@>>AA>;16128;=,717=AAAABAA@@@?3:39939@@@?CCCCCBABBBABBDCCBBACBBBBBBC@D998==?:?;?@@@@;;;
@ATNG8:01243:06143
GATGGTATTATCTGTCTACGAGAGCCAGAAGATCAGGAACTCTAGAAGAATTCAGATTTTTAACACGAGAGTAAACGTAAAAAGAAGGTTTTACAAGACTCACGTTAACAATATTGCAGCAGTACGCACACAATCGAAGCGCAGTAAGGATGGCTAGTGTAACTAGCAAGAATACCACGAAAGCAAGAAAAAAGAAGTACGCTATTAACTATTAACGTACCTGTCTCTTCCGAAACGAATGAGTACACACTCTCATATGACACTACCATCGATAACCTCGAGTCT
+
@;;<8<>><B@@A@@BBCCCCCCCC@AAA@AAAA;<6:=@@BAA9:49?;=9?BBBBDDD3A?BBBBCBDECBB;??;;;;;*;@;A4;;;*:ACADCCCCCDCC@C@BB?BCC@BBBBCCCCCCCCCBBBDADBAA>A@@?@AA@=A?B@@>ACCCDCDCACFCCAA=@@<999;>>9::,9<<;==>???'?<=;949A>>:916159=@,817=AAA@CCBBB@@6:49>>9999=BBBCFFFC?@?CBBCB==@B??@DDB@=@000@;;7?;?CCCB@;;
@ATNG8:01244:06132
GATGGTAGAGAGACTGTAGCGCACCCAGAAGATCAGGAACTCTAGAAGAATTCAGATTTTTAACACGAGAGTAAACGTAAAAAGAAGGTTTTACAAGACTCACGTTAACAATATTGCAGCAGTACGCACACAATCGAAGCGCAGTAAGGATGGCTAGTGTAACTAGCAAGAATACCACGAAAGCAAGAAAAAAGAAGTACGCTATTAACTATTAACGTACCTGTCTCTTCCGAAACGAATGAGTACTATGTAGAGCTCTATACTACCATCGATAACCTCGAGTCT
+
<@AA;;;@CCBCBB@@@BBCCCBBB=@AA@;;;A@@=A>BBCCCAB?BA?B>==>99999)95=AACCBBBAA@:89;DEEE5BC?B=BBB:BCCIFCCCCBC@A?@@CD@BBC@CCCBBCDDBBBFBBBCC?CCCC?AABBBBBB=A?B;;:;CAAACBA>ABBA995992:BA9?@<8817771778999%:>;=@BAA=<<<*/-/9>>0717@BAB@BC@??CB;=;>==6<9938;;?ABABBB???BBA>;==@@==;?;6=///;9=7B==>>==?<8
@ATNG8:01250:06154
GATGGTAGTATCTGCACACTCTGTCCAGAAGATCAGGAACTCTAGAAGAATTCAGATTTTTAACACGAGAGTAAACGTAAAAAGAAGGTTTTACAAGACTCACGTTAACAATATTGCAGCAGTACGCACACAATCGAAGCGCAGTAAGGATGGCTAGTGTAACTAGCAAGAATACCACGAAAGCAAGAAAAAAGAAGTACGCTATTAACTATTAACGTACCTGTCTCTTCCGAAACGAATGAGTACTGTATCTATGTGTGCGCTACCATCGATTAACCTCGAGTCT
+
<>AD@EBB@;955::@@966;666626@A<@CCCBB>A=@@CCCIDDBC@D@BCCBBBBB3B@BCCCCAAAAAA;CCBBBBC5CD?B5;;;.;CC@CCBCCCEBB@BACC@BDD?BBDBCCCCCBCCCBBBA?BDBB@BBBAAAAB?CAECB?BBBBCBBB?CCABBB?BA>???499999+9>>;9:9:9:%:>>AAACCCB>=3835<?D:?;?ABBB@BBAAABB?@?@>=5=00,0;;@CBBBBB@A@@999@>>=:0//..27-....(.26266667656
@ATNG8:01252:06135
GATGGTAGTAGTACACTAGTCATACCAGAAGATCAGGAACTCTAGAAGAATTCAGATTTTTAACACGAGAGTAAACGTAAAAAGAAGGTTTTTTACAAGACTCACGTTAACAATATTGCAGCAGTACGCACACAATCGAAGCGCAGTAAGGATGGCTAGTGTAACTAGCAAGAATACCACGAAAGCAAGAAAAAGAAGTACGCTATTAACTATTTAAACGTACCTGTCTCTTCCGAAACGAATGAGTACTACTCTCAGAGACACACTACCATCGATAACCTCGAGTCT
+
@ABB?BA@@CCCBCCCCCEHECBBB?CBB>A@BB@A?A?CCCCCCC@CCAE@CCCBBBBB0@=@ABCFCBBCCC:::;;;;;*9@;>.:;;;;$;<@>@6=9BBFEG@B@CB?A@@=@BBBBCCGCCCBBBCBA>@CAA8::@?AA@?9@<@@@>ADCDDBBB?ABABBC?BA<>>??AABCC>>?>?BCCCC3BC?@??AAB?@@:>;>>>=>)88(8<@?><@@A>???9<888835==8=;;;=;<<==<<<<BBBBBBA==A@A@;<=<==<=8=;??>>999;
@ATNG8:01256:06120
GATGGTAGACATATCGTACTCTCTGTACTCATTCGTTTCGGAAGAGACAGGTACGTTAATAGTTAATAGCGTACTTCTTTTTCTTGCTTTCGTGGTATTCTTGCTAGTTACACTAGCCATCCTTACTGCGCTTCGATTGTGTGCGTACTGCTGCAATATTGTTAACGTGAGTCTTGTAAAACCTTCTTTTTACGTTTACTCTCGTGTTAAAAATCTGAATTCTTCTAGAGTCCTGATCTTCTGGTGTCTGATCTGTATCACTACCATCGATAACCTCGATGTCT
+
5<==;?>>>==A@966<<<@@969<<?@@BBB@CCBG=;:7;<AB??@CB?@@>89-328:>@8?>BA??>?>87333333$7787733(33333:3/*/>*//78::5:BB=;;??=;;;=C7;:97;66616969,25<>=>@8//:;;///:777;8;;5;:>=@==:;9>9<8878(84=8=DDDD/AA;;;1:====>?>8838A@@/;;:8A:@:@@<>>A????A<@>>>==<===;===>>>A??;;;;;;;;@@B=?>>B>==99166:///::9
@ATNG8:01217:06167
GATGGTAGTGGATACAGATCAGACACCAGAAGATCAGGAACTCTAGAAGAATTCAGATTTTTAACACGAGAGTAAACGTAAAAAGAAGGTTTTACAAGACTCACGTTAACAATATTGCAGCAGTACGCACACAATCGAAGCGCAGTAAGGATGGCTAGTGTAACTAGCAAGAATACCACGAAAGCAAGAAAAAGAAGTACGCTATTAACTATTAACGTACCTGTCTCTTCCGAAACGAATGAGTACTGCGTCTCACTCTCGCCTACCATCGATAACCTCGAGTCT
+
<BAB644<4406==;=AA966>><<<7666:>BBDCC@B@BCCBA@A???<?=AAAAAFDD3C>B@@B@BAA:::,9@;;;;;$;<<<4555&5994;;6:BBB@B<@>AA=ABC?BBBDFFCECBBBDDAA@@ECBB>A;;:AAAA>B?BBB?BCBBBAAA=@AA>=>;7703;<488=B?6=7929<<<<,;A=BBBABBD@=5:5:9<:)/+/:>@A=CC@@?>?=?9BBB;<8858>?ABBBAACBBB;;;@@?CDBA?B@@=?8439882<2;??>?<>=
@ATNG8:01222:06199
GATGGTAGTCTCAGATAGTCTATAGTACTCATTCGTTTCGGAAGAGACAGGTACGTTAATAGTTAATAGCGTAACTTCTTTTTCTTTGCTTTCGTGGTATTTCTTGCTAGTTACACTAGCCATCCTTACTGCGCTTCGATTGTGTGCGTACTGCTGCAATATTGTTAACGTGAGTCTTGTAAAACCTTCTTTTTACGTTTACTCTCGTGTTAAAAATCTGAATTCTTCTAGAGTTCCTGATCTTCTGGGCTGTATCAGCGAGTATCTACCATCGATAACCTCGAGTCT
+
A;;69>><BBB<<<;;;>>??@A5555599//)/77;3<=9@=995555/)/////)/277783;.4494///)//)//:::'::9(//77.////)//55)5;.5599996;;9;::99.444:>:@@99:BBB?CCCB?BBCCBB@A@>;9000>>600/)//38)44555599A9<<===0<8;755555$5599A2=665559999.5555$444557;7<<8<<<555@8@7>88=492/0>>*/000/<>>;;>=>666::55159;:7//)/)/7999<=<
@ATNG8:01226:06178
GATGGTAGGTGCACATGAGTGTATCCAGAAGATCAGGAACTCTAGAAGAATTCAGATTTTTAACACGAGAGTAAACGTAAAAAGAAGGTTTTACAAGACTCACGTTAACAATATTGCAGCAGTACGCACACAATCGAAGCGCAGTAAGGATGGCTAGTGTAACTAGCAAGAATACCACGAAAGCAAGAAAAAAGAAGTACGCTATTAACTATTAACGTACCTGTCTCTTCCGAAACGAATGAGTACAGAGAGTACGATATGTCTACCATCGATAACCTCGAGTCT
+
B?@;;===@CCCCCDCCBBCDBBBB?CCC@CBBB?@=@?BBCCCCC=AA@D@CCD@>>@@0@@CCCBCCCEBBA8@B:::::*:C>E?CCC<CBB@BCCCCCC998:?BC@CCC?CCCCCCCBB@@DCCCDD?CCCC?BBBBCB??;??BBB?BCCBBC;:7;BCBBB?BB@BBB=??A@@;>=<8999999%9><>?=?BCBBB9797;AA3>:>BGCC@CCCCBDC@C?BBC>ECC?BBBBBBBCCCAAACCCBBABBAACBBC?C==>>AA3879AA<=>>?
@ATNG8:01235:06185
GATGGTAGCACACGAGATCTCATCGTACTCATTCGTTTCGGAAGAGACAGGTACGTTAATAGTTAATAGCGTACTTCTTTTTCTTCTTTCGTGGTATTCTTGCTAGTTACACTAGCCATCCTTACTGCGCTTCGATTGATGTGCGTACTGCTTGCAATATTGTTAACGTGAGTCTTGTAAAACCTTCTTTTTACGTTTACTCTCGTGTTAAAAATCTGAATTCTTCTAGAGTTCCTGATCTTCTGGCGCTCTGTCACGTCTGCTACCATCGATAACCTCGAGTCT
+
:;>>-////9:@ACCCCCCDCCBB;955:;:;6;BBD;CB>B?BBBBBA@?ADCC@;?455<:7<8<BCBBBA<?833333$3968;818A@@>A@@<::48;8933.3;:7558827==/703577889949:::,222222887444---(--7)-.<<>>:=6=>>;;7:9:/5;888+7/5.56666(6878808...66675505;;;)336..(.033.3778899494999877/222/56999222666222222229)....355492...-544-
@ATNG8:01239:06206
GATGGTAGATACTCGCTGATACACCCAGAAGATCAGGAACTCTAGAAGAATTCAGATTTTTAACACGAGAGTAAACGTAAAAAGAAGGTTTTACAAGACTCACGTTAACAATATTGCAGCAGTACGCACACAATCGAAGCGCAGTAAGGATGGCTAGTGTAACTAGCAAGAATACCACGAAAGCAAGAAAAAGAAGTACGCTATTAACTATTAACGTACCTGTCTCTTCCGAAACGAATGAGTACGTGTGACGTACGTGAGCTACCATCGATAACCTCGAGTCT
+
CCCD@CCBBBCDDCCCCCCCCCCCC>BCC@CCCB@@>A?AABCCAA>AD@C@CCCBBBBB3B?CACCBBB@BBB>AACCCCC5BB?C?CCC<DEIBCCBBCDDBC@B@CC@BDD@DA@@@CDGDDDBBABBC@CCAA>BBBBCBAA>B?CBB?CCCCCCDA?ACCAAA?CC?BBB>@?AAA9A??;?CEDD2CC?AAABDED:;7;:>>AB:>:=BCBB@BBBBADD999:BA9B::9:CBBCBCCBBBBBCCCB@AABBAA@C@@@000>>>9>:BBC>>>AA
@ATNG8:01243:06193
GATGGTAGAGTATCATGTGTATCTCCAGAAGATCAGGAACTCTAGAAGAATTCAGATTTTTAACACGAGAGTAAACGTAAAAAGAAGGTTTTACAAGACTCACGTTAACAATATTGCAGCAGTACGCACACAATCGAAGCGCAGTAAGGATGGTAGTGTAACTAGCAAGAATACCACGAAAGCAAGAAAAAAGAAGTACGCTATTAACTATTAACGTACCTGTCTCTTCCGAAACGAATGAGTACGAGAGAGCACACGTGTCTACCATCGATAACCTCGAGTCT
+
4:;<<BDDDCBBCCCCCCCCBBBBC@CCB?CBCC@@=@?BCCDD??=@B>B>BBBBBBBB2B?BBBBCCHHHCD=BB;::;:*:C>E2;;;6;BE@FBBBBBA@@=A=AC?BDD?AAAACCCCCCDCAAACD@DCBD?BBBCBBBB@B@CCC@BBBCCCC?BCCBBB@BB@BBB@CCBBA;<<=9999999%9><?A?ACCC?><>;;>AA<=8=AC;;:;ABBBCC?B@CCC?CDF@BBAAABBBBBBBBAA@@>>>BBBBCCC@B999BAA=B?BACB@;;;
@ATNG8:01245:06193
GATGGTAGCAGACGTGACAAGCGCCAGAAGATCAGGAACTCTAGAAGAATTCAGATTTTTAACACGAGAGTAAACGTAAAAAGAAGGTTTTACAAGACTCACGTTAACAATATTGCAGCAGTACGCACACAATCGAAGCGCAGTAAGGATGGCTAGTGTAACTAGCAAGAATACCACGAAAGCAAGAAAAAGAAGTACGCTATTAACTATTAACGTACCTGTCTCTTCCGAAACGAATGAGTACGATGAGATCTCGTGTGCTACCATCGATAACCTCGAGTCT
+
ABCC@DAAACCCCDABBCC?BCDCAFBB?BBCAAA>A>@CDBBBB?CD?B@ADA:9:::.:?CCCACFBB???8????CCC3?=9=29:9*9;<8=BBB??>AA<A===:=?C<A>==@@?@A>>>AAA>>:=AAA=>@@@@@@@=A=??B??@@A@@@A=AA??AB?BC@BBC=>>777.8?;8??DDD/==8>AD@@@@@@<>;>@@@:>:>D@@@<A@@?AAA:?:?AD;B=><>A@ABBBCCAAAAA?>=@@A><<;>@A;A887>55/68<=A???AA
@ATNG8:01247:06176
GATGTAGAGTATCATGTGTATCTCCAGAAGATCAGGAACTCTAGAAGAATTCAGATTTTTAACACGAGAGTAAACGTAAAAGAAGGTTTTACAAGATCACGTTAACAATATTGCAGCAGTACGCACACAATCGAAGCGCAGTAAGGATGGCTAGTGTAACTAGCAAGAATACCACGAAGCAAGAAAAGAAGTACGCTATTAACTATTAAACGTACCTGTCTCTTCCGAAACGAATGATGTACACATCGATCGTGTCGTAGCTACCATCGATAACTCGAGTCGT
+
--8888=@@?<<>>?AB@@;;;<=:>00+/977442:244::::<8=>0615:99:<<>*@;@@>A;@AC9::)955555&557<5;;;+555.5554::8:7;+//6///6::;;<94455555555/)/9//)///::;;;7>9555.59944///)/////36<<8;<<9<;;<488;2889;.33,3973338887=7::;9+22'2255=9=>>554;.4.4:;2;::.44344:933333933359<;9/////////)44476//)////--////
@ATNG8:01257:06208
GATGGTAGAGAGAGCTCTCTCATCGTACTCATTCGTTTCGGAAGAGACAGGTACGTTAATAGTTAATAGCGTACTTCTTTTTCTTGCTTTCGTGGTATTCTTGCTAGTTACACTAGCCATCCTTACTGCGCTTCGATTGTGTGCGTACTGCTGCAATATTGTTAACGTGAGTCTTGTAAAACCTTCTTTTTACGTTTACTCTCGTGTTAAAAATCTGAATTCTTCTAGAGTTCCTGATCTTCTGGCGCGTATGTATGTCGCCTACCCATGATAACCTTCCGGAGTCT
+
A?@@7?>CCCCCCDA;96@DDHHC@@<@@BAA<B<;;7;C@DADC;;;CB>BCCAA=@=@A?C=@9;BBCBBA=B9BB==>+BB?BBBB>BBBB?CBC>??<?ABBBB>AAA@AA??:?@>5;5;>===>==8====188===???CB888?<995///16;7<6?AE@@?==;056667'74;5;ABAB/AAABA9A555>?AAAB:?>==*9555<,5+29.5577555/3)/.26//*/775888///5555---,99(////(/86755.5(/(/48376688
@ATNG8:01258:06196
GATGGTATTAGTACACTAGTCATACCAGAAGATCAGGAACTCTAGAAGAATTCAGATTTTTAACACGAGAGTAAACGTAAAAAGAAGGTTTTACAAGACTCACGTTAACAATATTGCAGCAGTACGCACACAATCGAAGCGCAGTAAGGATGGCTAGTGTAACTAGCAAGAATACCACGAAAGCAAGAAAAAGAAGTACGCTATTAACTATTAACGTACCTGTCTCTTCCGAAACGAATGAGTACATAGATATACGTATAGCTACCATCGATAACCTCGAGTCT
+
BBCCAD@A>@D@;96:FCCCDBBBB?BCCADDCCAA>B=AABBBBD@GD?B@BAA@@@@A2A?ABBCBBCBBBB<BABBBCB5BB@BAGHD;ECC@CBCBCCC??<@?BB@BCC?CCBBCCCCCCDBBBBBA?CCDD<@@AABBBB=C@CBA?ACCDCAAA?BBBAA@?CD@889999AAA;@??;99999(9A?B???B@A?@7:7;>>>6;7;@CBB@BBCBBCB>A>ACF>CAA>ABCBBCCCCACAAC==<AAAA>@@A@>9>556=??;?=@AAA@;;;
@ATNG8:01259:06176
GATGGTAGTACATGATAGACGACACCAGAAGATCAGGAACTCTAGAAGAATTCAGATTTTTAACACGAGAGTAAACGTAAAAAGAAGGTTTTACAAGACTCACGTTAACAATATTGCAGCAGTACGCACACAATCGAAGCGCAGTAAGGATGGCTAGTGTAACTAGCAAGAATACCACGAAAGCAAGAAAAAAGAAGTACGCTATTAACTATTAACGTACCTGTCTCTTCCGAAAACGAATGAGTACTATGTAGAGCTCTATACTACCATCGATAACCTCGAGTCT
+
@?AA;BBCBCCDAAABBBBBBCBA@=@@B=@@@?@;1949BCBBBE@CB?B?BBCDCDDC3C@CBCEBCCCCCD>CBBBAAA2AA=B?BCC;CBC@DCCAAACBB@B@CC?CCC@CCBAACCCCCCDBBBCCBCCBC?BBBBCCCC?B@CCC?CCDDDCBB?BBCBBA?A@<ABA8<=998-9=<;9999:9%:<9<?>?DB@@=000-:::,000@AAAADCBBA@@<@<;<<<.;;;5:BAABDCAAACDEBBBBBBBBBCCCAA>A;;;AAB<A<====A;<;
@ATNG8:01262:06204
GATGGTAGGCGTGTGAGAGTCTGCCCAGAAGATCAGGAACTCTAGAAGAATTCAGATTTTTAACACGAGAGTAAACGTAAAAAGAAGGTTTTACAAGACTCACGTTAACAATATTGCAGCAGTACGCACACAATCGAAGCGCAGTAAGGATGGCTAGTGTAACTAGCAAGAATACCACGAAAGCAAGAAAAAGAAGTACGCTATTAACTATTAACGTACCTGTCTCTTCCGAAACGAATGAGTACCTCTCAGACGCTCGTCCTACCATCGATAACCTCGAGTCT
+
AACCACCC@DCB@@ACCCCBBBBBC>CCC?DCDCCC@C?BBBBCDD@CC=C@CCBAAAAA2A@BBBCCDCCCBC=BA99888.7?<C=BBA9A@B?BBBBCCCCC?D?A@>=BB:=<>>A@>>=AAAA===A;AAAA;@<<<@AAA=C=A>A=ACACACCA>BBBB@@=@B>BBC?BB<<<7=?=<99898(8<9????AAA@D;@:@@>@9>;@?AAD=A>>>>>><A<AAA9@BB?BBBBBBB?BBBCCCCA@==AAA?:>AA;A577?;;8><@ABCB;;:
@ATNG8:01216:06254
GATGGTAGCTCTGCTCTGACTCTCGTACTCATTCGTTTCGGAAGAGACAGGTACGTTTAATAGTTAATAGCGTAACTTCTTTTTTCTTTGCTTTCGTGGTATTCTTGCTAGTTACACTAGCCATCCTTACTGCGCTTCGATTGTGTTACTGCTGCAATATTGTTAACGTGAGTCTTGTAAAACCTTCTTTTTACGTTTAACTCTCGTGTTAAAAATCTTGAATTCTTCTAGAGTTCCTGATCTTCTGGATATGAGTGACTCGTGCTACCATCGATAACCTCGAGTCT
+
CBBB?B;;@@<<<@@ABBBBBBCAAAAA;;9>5:>>>400,0)/::;:;;4555555)5.5//:)/)/77:<;;5995444444#4;;2444:)449;6;><6::,////:@@BBCCBBBB=@@A?B?BBA@ADDD@BBCC@CCCC>@@C@@>==9394405=:<7:99///://)/5999+;6<5:8:::$//799(/)/788:;=>>:;;;;'8//)/6)/)4:7::;;;==6=7<::;;;/4386@8<>A97:>=>>>@AB?=<>6////7:;6:9@AA>>;;;
@ATNG8:01221:06256
GATGGTAGCACGACACGACGATGTGTACTCATTCGTTTTCGGAAGAGACAGGTACGTTAATAGTTAATTGCGTACTTCTTTTTCTTGCTTTCGTGGTATTCTTGCTAGTTACACTAGCCATCCTTACTGCGCTTCGATTGTGTGCGTACTGCTGCAATATTGTTAACGTGAGTCTTGTAAAACCTTCTTTTTACGTTTACTCTCGTGTTAAAAATCTGAATTCTTCTAGAGTTCCTGAATCTTCTGGACAGAGTGTGCAGATACTACCATCGATAACCTCGATGTCT
+
558;7:///9///;:::;;6665===;?>@99.95559'5<6;5<;;;===8;6==@7@5>:A@=A>@659CBBAD958<<<'88-388809<9;28<;38>*////:;588<@@?><48=>6?6::::::88268//(//663555956522@@@9888266,5,255522277062222&2+2+25888(55222'2555555777+2222$2579959*//38889933,/38/-(-77(--83666666///9966733373/(///////(/5;;9333333
@ATNG8:01229:06227
GATGGTAGTATATCGCGTCGCTTTCCAGAAGATCAGGAACTCTAGAAGAATTCAGATTTTTAACACGAGAGTAAACGTAAAAAGAAGGTTTTACAAGACTCACGTTAACAATATTGCAGCAGTACGCACACAATCGAAGCGCAGTAAGGATGGCTAGTGTAACTAGCAAGAATACCACGAAAGCAAGAAAAAGAAGTACGCTATTAACTATTAACGTACCTGTCTCTTCCAAACGAATGAGTACATAGATATACGTATAGCTACCATCGATAACCTCGAGTCT
+
>:?A?BCCCCCABBCDCBBBBBB<B?AAABCCCDCC@C?CCCCBAA?@A=A?AAA????>.==@@@BBBCBBBG<??@ABBB1::?A:???5>>B@CCBB===@@=A<@@=ABB<@888B===>AA>>=B?><>@??<???@@@@@<@<??@;?AAAAABA9==?@BB?BB@BBB?BB???3<9817;:::.>?=??AC;;;??3969@BB=A<@@::;<@@@D<<<>D<BA<A?>;>A@AABBBB@A@BCAAAA???@AAA<<5<698???;><>@@@@>>=
@ATNG8:01232:06233
GATGGTGTGTGTCTCTGAGAGTAGTACTCATTCGTTTCGGAAGAGACAGGTACGTTAATAGTTAATAGCGTACTTCTTTTTCTTGCTTTCGTGGTATTCTTGCTAGTTACACTAGCCATCCTTACTGCGCTTCGATTGTGTGCGTACTGCTGCAATATTGTTAACGTGAGTCTTGTAAAACCTTCTTTTTACGTTTACTCTCGTGTTAAAAATCTGAATTCTTCTAGAGTTCCTGATCTTCTGGGATGTGTGCGCAGTGCCTACCATCGATAACCTCGAGTCT
+
55<=;>EDCBBBD;;;BBCBBBBBBBCCCBB?A@@C?BB?BADDCCDBCACCIGF@CACDBB?C@CCFCCBBBC=;;;;;*;@=C<;;0;495.5::;<A;69CBBD?CCCDEGDD@BBB?B?BBBA;;;B?A@@@:=;CDLECBB;;;BBB@@=ABCACE@C>A@BBBCEAB?BBBBB6;5;5;<<<;*;AAAB>CBBCCBCBBC@CDDC3C;;;@=@?CF@BBCCBCC@BAAABD@@=@BCC;@;;;;ABBCBBBBBB>AAB=;;:>=::5:?BCACB?::
@ATNG8:01233:06235
GATGGTAGGACGAGCGTCTGAGAGGTACTCATTCGTTTCGGAAGAGACAGGTACGTTAATAGTTAATAGCGTACTTCTTTTTCTTGCTTTCGTGGTATTCTTGCTAGTTACACTAGCCATCCTTACTGCGCTTCGATTGTGTGCGTACTGCTGCAATATTGTTAACGTGAGTCTTGTAAAACCTTCTTTTTACGTTTACTCTCGTGTTAAAAATCTGAATTCTTCTAGAGTTCCTGATCTTCTGGTGAGATATGCATGATGCTACCATCGATAACCTCGAGTCT
+
@;;?;>>CAC@@;@<<<>>==BBC@CCCCBBCACBBD=BB?A>AFDDCBCADCBBB?B?BBBC@C@CCCDBBBAA=;;;;;*;<5;>A@:A<BC:A?FACC@BBCBCF@CBCCBBBC?BBD?A>BCCCBBBD@CCBA?CBBBDCCCC@@@CBBBB?BCD@CC?C?BBBBBCFCCADBBBB:B>B><;<<<*;CCFG>BAAAABCCCC@CDGG5E;;;B?A?@A=@DBCBBA=@=;;;CED>C@CAFFCECCCCCCCBCCCCBBBC@E:::CCC@A=AABCCC>>
@ATNG8:01236:06230
GATGGTAGCTCTGCTCTGACTCTCGTACTCATTCGTTTCGGAAGAGACAGGTACGTTAATAGTTAATAGCGTACTTCTTTTTCTTGCTTTCGTGGTATTCTTGCTAGTTACACTAGCCATCCTTACTGCGCTTCGATTGTGTGCGTACTGCTGCAATATTGTTAACGTGAGTCTTGTAAAACCTTCTTTTTACGTTTACTCTCGTGTTAAAAATCTGAATTCTTCTAGAGTTCCTGATCTTCTGGTGAGATATGCATGATGCTACCATCGATAACCTCGAGTCT
+
ACDD?BBCCCFBBBBBBCCCFCCCCCCCBCA@<@@AA>BGAMABBBBBCC@CCCAA=@>BBCC@C@DBBBCCCCDABBBBB5BB?CCCD=BAAC<;;E@CB@BBCCCCACBFDDCBB?CCD?B?BBCBBBAA>ABBB?@BDBBCBCCBBBBBAAA@BBB@CB?B?CCCCCCCCC@BAAAA9A>C>;;;;;*;DBCJ=<<GCCCBBBC=AA@A0A@@@C@CACDADCCCCAA?A@CCBCCC@BBC?CBCCDCBBBABBDDC@BACC?A9:9C?><?@BBBAAADD
@ATNG8:01239:06248
GATGGTAGCTATACGTATATCTATGTACTCATTCGTTTCGGAAGAGACAGGTACGTTAATAGTTAATAGCGTACTTCTTTTTCTTGCTTTCGTGGTATTCTTGCTAGTTACACTAGCCATCCTTACTGCGCTTCGATTGTGTGCGTACTGCTGCAATATTGTTAACGTGAGTCTTGTAAAACCTTCTTTTTACGTTTACTCTCGTGTTAAAAATCTGAATTCTTCTAGAGTTCCTGATCTTCTGGATAGCGACGCGATATACTACCATCGATAACCTCGAGTCT
+
BCCC@CCCAB=BCCCCCCECFCCCCCBBCCBA?BCCC>CCAD@BBCCCDD@CCBCB?B@BBBB@B@CCCCCBCBC?>?>>>.>B?A@AA=ACCC?CAA>AC=?@@CCD@CCCBBBBB>@@@?B?B@@A?>>?<@@@A=AAA?>>@@ADC===>>@<<>><@@<@=DA><>>A@@;?BABA5C<@:::997)9=99<5<=<:;;B@@@<AAAA/A===A;A=AA:AAAA>>>;>;>AAAAA:=;=:>@>>@>>>@@@AA>>>>>>>9;8:9@==:><>@@@@@@@
@ATNG8:01244:06243
GATGGTAGTGCGTGAGAGAGAGACCCAGAAGATCAGGAACTCTAGAAGAATTCAGATTTTAACACGAGAGTAAACGTAAAAGAAGGTTTACAAGACTCACGTTAACAATATTGCAGCAGTACGCACACAATCGAAGCGCAGTAAGGATGGCTAGTGTAACTAGCAAGAATACCACGAAAGCAAGAAAAAGAAGTACGCTATTAACTATTAACGTACCTGTCTCTTCCGAAACGAATGAGTACGAGAGTCAGAGCAGAGCTACCATCGATAACCTCGAGTCT
+
:5:<8=>CBCBBBBABABB<;;;<;)5;;5:AA@@@=@099BBBCB?BC=@>?>>8997&36<<<BA>?<997(7ABDDG;@@=@;=>6A@A=@A;;;BBBA;@<;;5;@@=@BCCDCCEEDCBBBB:::;BAA?BABACCBB?A?A:::;CCBDC@?=?AABBA?BC9??A7:0@@>7>00+00000(0=;???BBB@=;:=6:9==9=<@@BBB>AAAADCB?B@:::8:@@=ABCBBBCBB?@?ABBCBBAAABBDCAA>AA;;<87073:=>BA:::
@ATNG8:01244:06245
GATGGTAGCGCATATCAGCGCAGCCCAGAAGATCAGGAACTCTAGAAGAATTCAGATCTTTAACACGAGAGTAAACGTAAAAAGAAGGTTTTACAAGACTCACGTTAACAATATTGCAGCAGTACGCACACAATCGAAGCGCAGTAAGGATGGCTAGTGTAACTAGCAAGAATACCACGAAAGCAAGAAAAAGAAGTACGCTACTAACTATTAACGTACCTGTCTCTTCCGAAACGAATGAGTACTGCGTCTCACTCTCGCCTACCATCGATAACCTCGAGTCT
+
BCBB?C;9:CCCCCCCCCCCBBBBC>BBE@DCCCBB>B@CCECBBC?CC?C@CCCCABBD>C@CCCCCBBD<<;0;BAAAAA0AB=@>A<<0<<=9=<<;?A>BBAB@BB@CCB@CDDCCCCCECBBBBCCC?CCCC?C@@@CCBB?B?C??>@ECCBAAB?CCCAAA?BB?BBB7=;777)99:3:@@@A2@C>B>??BACCB??>?BAD7;8;ADCC@BBCBBBB>B>BCE>CBB?BDDDCCCBCCBAABCCCCCCBCC@BCF@C9;:D::6:>@AACB@@?
@ATNG8:01245:06232
GATGGTAGGACGAGCGTCTGAGAGGTACTCATTCGTTTCGGAAGAGACAGGTACGTTAATAGTTAATAGCGTACTTCTTTTTCTTGCTTTCGTGGTATTCTTGCTAGTTACACTAGCCATCCTTACTGCGCTTCGATTGTGTGCGTACTGCTGCAATATTGTTAACGTGAGTCTTGTAAAACCTTCTTTTTACGTTTACTCTCGTGTTAAAAATCTGAATTCTTCTAGAGTTCCTGATCTTCTGGGTCTACGCTCGTCGCGCTACCATCGATAACCTCGAGTCT
+
@CBB?CBB?BDBCBBBCBDCCBBB@CBBCCBB?BBBC=CC@C@BBBDCCC@CDCCC@D@BBBC?C@CDCCCCCCD?BBCCC1CC@CCCD=CBCC@CCDAEC?AA@BBC@BBCCDBBB@CCC@B@CCCCBBBC?BB@?>ABCCGDBBCCCCDDAA@?C@@>@B@C?BBBCBCCGF?BAAAA9@@D>;;;;;*;CDDD>AACCCCCCCC@CCCC5DCCCB@B@CC@CCDDBBB@C@BAACCC@CBCC?CCCCCCCCCCBBBBACCCC@A???C??<>?AABBBBAA
@ATNG8:01248:06256
GATGGTAGCACTGCATATCTCACCAGAAATCAGGAACTCTAGAAGAATTCAGATTTTAACACGAGAGTAAACGTAAAAAGAAGGTTTTACAAGACTCACGTTAACAATATTGCAGCAGTACGCACACAATCGAAGCGCAGTAAGGATGGCTAGTGTAACTAGCAAGAATACCACGAAAGCAAGAAAAAGAAGTACGCTATTAACTATTAACGTACCTGTCTCTTCCGAAACGAATGAGTACTGCGTCTCACTCTCGCCTACCATCGATAACCTCGAGTCT
+
<<>C@BCCAABBBCCCCBBBCBC?BBBB<BBBB?B?BABABCA>AB8;4;CC;;;;.:;?@CCBAA@A@?9=>:::::)9?8;3733&3:96<=88<A><>>A?BC?BAA>B????A==>>>>@AA;<8;A?>;=>>==??A:=:==A>ABBBCCCC?AAABBB?BB?BBB=AA988+9<=9>@@@@2AB?BBBDCBBAA797:CBB<?<B>>>><A@@???><A<BDD9?AA?BEBB999A@@CBBBBBBBBACCD<AAA<A:>9>99398<<<AA@@?
@ATNG8:01250:06235
GATGGTAGCTATCGTATATCTATGTACTCATTCGTTTCGGAAGAGACAGGTACGTTAATAGTTAATAGCGTACTTCTTTTTCTTGCTTTCGTGGTATTCTTGCTAGTTACACTAGCCATCCTTACTGCGCTTCGATTGTGTGCGTACTGCTGCATTATTGTTAACGTGAGTCTTGTAAAACCTTCTTTTTACGTTTACTCTCGTGTTAAAAATCTGAATTCTTCTAGAGTTCCTGATCTTCTGGAATAGCGACGCGATATACTACCATCGATAACCTCGAGTCT
+
AAAC@CBBBC??CCBBBCBBCDDAD@@@B;;6;DBB=BB>B>BB;;;>@;>>@>>=@669CC?>9;;;<<<<<<8:9999)894<333/3=>=9::76:>+///99958@==BBBD@AAA?B?B@988???;===>177<<;999999><>>@::7:@<AB=D9==@A???@@;;99992<7>996666+6<<<@///=7777;:=;>?>>*99>:A6@:>>;9:965//)/48558@@9?>A6<4588=====>>>>A@==>>?;@====;;5;6;;A@@@;;
@ATNG8:01250:06238
GATGGTAGCATCATGCATATCTCACCAGAAGATCAGGAACTCTAGAAGAATTCAGATTTTTAACACGAGAGTAAACGTAAAAAGAAGGTTTTACAAGACTCACGTTAACAATATTGCAGCAGTACGCACACAATCGAAGCGCAGTAAGGATGGCTAGTGTAACTAGCAAGAATACCACGAAAGCAAGAAAAAGAAGTACGCTATTAACTATTAACGTACCTGTCTCTTCCGAAACGAATGAGTACGTGTCGACGTGTCTCCTACCATCGATAACCTCGAGTCT
+
>>599;??@@@BBCBCCCCCDCCCB?BBC@GBCB;;268<;<DD@?;::5:=@@A@@???)=6AB=BBBBBCCC=A@;;;;;$:;7<4555&5:;5<B?BBBCBA<A<;<7<CB@CECCCCCDCBCCB@@@E@DBBB@D@@?BBBC@C@C;;:;AACBBACACCCCBB@BD??>?999CAA999:3:??>@.=?=B?AABB@@A7:7:>===A;>>BCC?BAAAABB=@=?CD=B@@=?BCCBBBC???CBBBBCBB>:;<ABA=A888=@@<@<??@;;;AA
@ATNG8:01259:06217
GATGGTAGTCTCAGATAGTCTATAGTACTCATTCGTTTCGGAAGAGACAGGTACGTTAATAGTTAATAGTCTGTACTTCTTTTTTCTTGCTTTCGTGGTATTCTTGCTAGTTACACTAGCCATCCTTACTGCGCTTCGATTGTGTGCGTACTGCTGCAATATTGTTAACGTGAGTCTTGTAAAACCTTCTTTTTACGTTTACTCTCGTGTTAAAAATCTGAATTCTTCTAGAGTTCCTGATCTTCTGGGTCTCTCTCTCACGCACTACCATCGATAACCTCGAGTCT
+
A99:9B;;@B@;?@@@B@BAA@====<;////)//;;/:<8>?@ABA=55.5565>:D7@>;=.0*/////77::44.437789#7849=>>7;5545:4/)/:)//9::<8<@<585;;458B?C>B;;9@;;C?CCAA=BBBAAABBBA;;;@???9?A?;??4;2:??@>;;;:7<5555&5.5.55559$5;;;B6>>>>>;;9<;.5555$5::>>7@8@A:?@@BA@@<@=A@?@@A;=?A?8:::>>>@@@A??@@9:9>B;@:00000*0*000>BBBB
@ATNG8:01263:06248
GATGGTAGTAGTACACTAGTCATACCAGAAGATCAGGAACTCTAGAAGAATTCAGATTTTTAACACGAGAGTAAACGTAAAAAAGAAGGTTTTACAAGACTCACGTTAACAATATTGCAGCAGTACGCACACAATCGAAGCGCAGTAAGGATGGCTAGTGTAACTAGCAAGAATACCACGAAAGCAAGAAAAAGAAGTACGCTATTAACTATTAACGTACCTGTCTCTTCCGAAACGAATGAGTACACACTCTCATATGACACTACCATCGATAACCTCGAGTCT
+
AADC???====A@@<<<==>?B>?>:>:;5;AAAAA=BADBCCA@@=@@<@=AB@@?CCC5C?BBAAABBA:99.:9:99944#9:5:.555&5<<9>AAACBBCC=@=@B>BBB?BBCCBBCHCDCCCDDDC>@@BB?BBCCCDBB?B@BBC@AAAAAAAA@CABBCC?AA=:::?AAABB<AAB?BBBCB3BB?BAABB?;;@=A<@@@@<@=>>BCB?AAABBBBAE@BBC9::B?ABCCAAAAABDBCAB><<<989@BBA@=A0//;??8B7=BB==@;5
@ATNG8:01214:06282
GATGGTAGTAGTACACTAGTCATACCAGAAGATCAGGAACTCTAGAAGAATTCAGATTTTTAACACGAGAGTAAACGTAAAAAGAAGGTTTTACAAGACTCACGTTAACAATATTGCAGCAGTACGCACACAATCGAAGCGCAGTAAGGATGGCTAGTGTAACTAGCAAGAATACCACGAAAAGCAAGAAAAAAGAAGTACGCTATTAACTATTAACGTACCTGTCTCTTCCGAAACGAATGAGTACGTGTGACGTACGTGAGCTACCATCGATAACCTCGAGTCT
+
BBAB?CAAABBCCCCCDBCCCCCCCABBB@BBBB@A=A<AADCCCC@;;;;@CBBBBDED5C?@ABBBADA@@@9?=@??>>0;B=A:CCC<CCCACCCBBBBBC@C@CC@BBB@BCBBBBDDDCCCDCCBB@BBBB@CCCCAAAB>B?BAA?ACDCCAAA?BFBBB@<>;6...*...000*0;=;<===??'=?;?=8=B>A==:=<@@AC=@<@@BAA?AAADBBC@A?@@@7@00*0=;=???>>?A>??BBBBCCCBBBBCB@B:::????A<@@=>>>D;
@ATNG8:01216:06264
GATGGTAGGCACACATAGATACAGTACTCATTCGTTTCGGAAGAGACAGTACGTTAATAGTTAATAGCGTACTTCTTTTTCTTGCTTTCGTGGTATTCTTGCTAGTTACACTAGCCATCCTTACTGCGCTTCGATTGTGTGCGTACTGCTGCAATATTGTTAACGTGAGTCTTGTAAAACCTTCTTTTTACGTTTACTCTCGTGTTAAAATCTGAATTCTTCTAGAGTTCCTGATCTTCTGGACGACGCGCACTGACACTACCATCATAACCTCGAGTCT
+
@:<=@B@?>@BCFCCCCEDBBACCCDDA@A@=@A@C<BB@B@CBCDDDCCBCBA?@;?<<=9=4=?@?A@>==633333$3938333,3;;<.3386;;68>=BBC@BBBBB>=A88885;397?AAA>>:<@@?:>>?@BBAA??>>>>==D;?>=9=>9>:=;;;?@@@B7;;;DD5B<A=@@@@@/@?:::+//9///899<1///(....94;27;3;=;977737-//=<==:::=7;7-----,66-//;;;/--706--/;;383297---39
@ATNG8:01221:06272
GATGGTAGTGTCAGTGCGCGTCGTCCAGAAGATCAGGAACTCTAGAAGAATTCAGATTTTTAACACGAGAGTAAACGTAAAAAGAAGGTTTTACAAGACTCACGTTAACAATATTGCAGCAGTACGCACACAATCGAAGCGCAGTAAGGATGGCTAGTGTAACTAGCAAGAATACCACGAAAAGCAAGAAAAAAGAAGTACGCTATTAACTATTAACGTACCTGTCTCTTCCGAAACGAATGAGTACACATCGTCGTGTCGTGCTACCATCGATAACCTCGAGTCT
+
?@@A7??DBBBB@A@BCDFCCBBBB@BBB@CDBEBB@B?AACCCCB?CC@C?AA=9::::):?CCDCCBAD???8?@ABBCB5BC?A>BBB:BCCBCCCCCCDCC@C@CB>ACC?A@CDDCCCCCBCCCCAA?ACBB?BBCB???@<A=A:::;AAABBBC?AAACCC@??<?A@3::9999+9>>;::9:9:%:@;A?>?CCBBB;>;>AAA7;7;@BCB?BBBBBBB>A>ABC=B>><?CCCCACCCCBBBBCCDB@?@@BBCCC@D???AAA>B?BB?===@@
@ATNG8:01226:06260
GATGGTAGGAGACACGTCGCACACGTACTCATTCGTTTCGGAAGAGACAGGTACGTTAATAGTTAATAGCGTACTTCTTTTTCTTGCTTTCGTGGTATTCTTGCTAGTCACACTAGCCATCCTTACTGCGCTTCGATTGTGTGCGTACTGCTGCAATATTGTTAACGTGAGTCTTGTAAAACCTTCTTTTTACGTTTTACTCTCGTGTTAAAAATCTGAATTCTTCTAGAGTTCCTGATCTTCTGGCGCGTATGTATGTCGCCTACCATGATAACCTCGAGTCT
+
;;<C@CBC@A@@BB@BBCBCBCCCBBBBDDCE@CCDC>CCADACBCBCBC@BCCCB@C@BBBC@C?BBBBBC@AA?BCCA?.A@?C@@@8@BBC>BBB>AA>ABBCBB@@@CCBBBB>AAB=@=AB>>=@>=:=ABA7::>>;;;?>===A;;;@;>>@=AA=A;888A@==>B;>>>??1?;?;??AAA/>>8877)8<=>AAB@@@8::::*8///=7=6>>=A???AAA=C;??@@AC7;<A<:::<<><>>@???>>>=AAA<@?>>77070----7977
@ATNG8:01227:06286
GATGGTAGTGCGTGAGAGAGAGACCCAGAAGATCAGGAACTCTAGAAGAATTCAGATTTTTAACACGAGAGTAAACGTAAAAAGAAGGTTTTACAAGACTCACGTTAACAATATTGCAGCAGTACGCACACAATCGAAGCGCAGTAAGGATGGCTAGTTTTAACTAGCAAGAATACCACGAAAAGCAAGAAAAAGAAGTACGCTATTAACTATTAACGTACCTGTCTCTTCCGAACGAATGAGTACTGTATCTATGTGTGCGCTACCATCGATAACCTCGAGTCT
+
;5569>>>CCCCCBBBBBFCCCCBA3;6616??@BBAF;:;BCBBA?BC=@>?CCBBBCB+=8<;=C===<@?@89894499$456;.555&5994;<<<@@;CC=B?BA>BBB?BCCCDCCCBBABBCCCB?BBCC@BBB@<<00+0:@0;49?=9000&/5:///:;677:==<5::////&///(/5556+683;///6//44.4.3:8828-3388;7344::;;6;433,344.499:455:9;9::9:8955659;==>>?ABBA@BC?C?:99888;;
@ATNG8:01229:06295
GATGGTAGTGTCATATGAGAGTGTGTACTCATTCGTTTCGGAAGAGACAGGTACGTTAATAGTTAATAGCGTACTTCTTTTTCTTGCTTTCGTGGTATTCTTGCTAGTTACACTAGCCATCCTTACTGCGCTTCGATTGTGTGCGTACTGCTGCAATATTGTTAACGTGAGTCTTGTAAAACCTTCTTTTTACGTTTACTCTCGTGTTAAAAATCTGAATTTTTCTAGAGTTCCTGATCTTCTGGGATGTGTGCGCAGTGCCTACCATCGATAACCTCGAGTCT
+
CBBB?BACBB=CDB?BCCCCCCCBBLBAB@:;4:@@@:=>9>:@===@@@<@??==:=<=@@@:C:CBBCCCBAB>;;;;;*;C=ABCB=BBAB?A@B?BJ@CDBEEGADBCDCCBCABBB:;9;DBCAGAA?BDEFABCCCFDDCCBCCCCCBB?BDF@DC@D@BBBBBBCCCFECCCC:B6;5;;;;;*;ABBC>BCBBCCCBCB5<;<;*;BB;<5;;;;*;BCCBAA@DADCBCCCACCCE>B<<;AABBBBBCEIH@BBB@B;;;;;B?C?CCBAA@BB
@ATNG8:01229:06297
GATGGTAGAGAGACTGTAGCGCACCCAGAAGATCAGGAACTCTAGAAGAATTCAGATTTTTAACACGAGAGTAAACGTAAAAAGAAGGTTTTACAAGACTCACGTTAACAATATTGCAGCAGTACGCACACAATCGAAGCGCAGTAAGGATGGCTAGTGTAACTAGCAAGAATACCACGAAAGCAAGAAAAAAGAAGTACGCTATTAACTATTAACGTACCTGTCTCTTCCGAAACGAATGAGTACGATGAGATCTCGTGTGCTACCATCGATAACCTCGAGTCT
+
???C;>@@@@CEDBBBCCCCBBABB>BC@?BBBBCDAD@D@@@CCF@@?=?;><;77777$74>:<?=BCA89:,:>;;;;;$9<7<2555&5<>9>C?CBBBCC@HA;;9<A@<@AB@ABBBBBBGCBBBC@CBCC?B@@?CCCC>A?ABA=ACC@@@BC?AAAA@A??=98875;;;;@97736777777$8;87<8;>;8856966669,5,27@@A?BBBBBBC<?;9::/99929@ABBBBCBBBBCEB@>>====>>>;;5;;;;=:;5;<A;;;>==>
@ATNG8:01230:06290
GATTAGACACGTGTGCTCTCTCGTACTCATTCGTTTCGGAAGAGACAGGTACGTTAATAGTTAATAGCGTACTTCTTTTTCTTGCTTTCGTGGTATTCTTGCTAGTTACACTAGCCATCCTTACTGCGCTTCGATTGTGTGCGTACTGTTGCAATATTGTTAACGTGAGTCTTGTAAAACCTTCTTTTTACGTTTACTCTCGTGTTAAAAATCTGAATTCTTCTAGAGTTCCTATCTTCTGGACAGAGTGTGCAGATACTACCATCGATAACCTCGAGTCT
+
CCC?BACCDCCCCBBACGCCBCDBCCGC9::;BAB>BC@C@BBCCCCB@CCCCC@C@CCAA>A?BDBBBABBD@CBCBB3AA?B>>>:?BBC@BBB?BC598@BCE?BB@@@AAC?AA>:A=BB@@?;;;<?BBB:==?@@@@@AAAAA:>>@<>>>=@@9=:===??A@==:=????5?<A:>?>>>/>@@@A8???888A>===CCCA/A>??B<A<AA=AAAA>>><A<AA???8;;>;>??>>>AA@>>>AA@@>99=79///;99596;?@AA>>>
@ATNG8:01231:06291
GATGGTAGTACATGATAGACGACACCAGAAGATCAGGAACTCTAGAAGAATTCAGATTTTTAACACGAGAGTAAACGTAAAAAGAAGGTTTTACAAGACTCACGTTAACAATATTGCAGCAGTACGCACACAATCGAAGCGCAGTAAGGATGGCTAGTGTAACTAGCAAGAATACCACGAAAGCAAGAAAAAAGAAGTACGCTATTAACTATTAACGTACCTGTCTCTTCCGAAACGAATGAGTACTATGTAGAGCTCTATACTACCATCGATAACCTCGAGTCT
+
@?AB266<<==BB=<<655;44455.5::4;;>=>>?B>@@;;>>>9A=:==???===9;(=8@=>B>>A5669)5;44999$4<7;3;;;0;<=9=BCCDCBCC@BABG?BCD?@AAA@CDCCBBCBBBCG@CCBB@BCCBCB;;5;;A;;29@=9=>9;46>>@AA?AA?ABB9??A@@;=<<89999:9%9=;;?=B@=@@=47438=?3949?@BB?BC:9:BB<@>@A@<?@@=ABB???B?>>AABBBBBCBBBCD@@A@=;///88:9A;>?886==<
@ATNG8:01233:06289
GATGGTAGGTGCACATGAGTGTATCCAGAAGATCAGGAACTCTAGAAGAATTCAGATTTTTAACACGAGAGTAAACGTAAAAAGAAGGTTTTACAAGACTCACGTTAACAATATTGCAGCAGTACGCACACAATCGAAGCGCAGTAAGGATGGCTAGTGTAACTAGCAAGAATACCACGAAAGCAAGAAAAAAGAAGTACGCTATTAACTATTAACGTACCTGTCTCTTCCGAAACGAATGAGTACGATGAGATCTCGTGTGCTACATCGATAACCTCGAGTCT
+
CBBB@CCC@AABBBBBCCDCCCCCF@B?@=@A@ABB?B@BCBCCED@CB@C@CBAABBBB2B?CBDCCCB;<<A9AA;;;<;(;@;;9;9;0;@==@@@AABB;;:;@CC@DBB?BBBBCBCBCCCBCCCCCABBBD=A@BBBBBB?CACBB?BDDDBBBB?BCCCC??CA?AAA?BBBBC:?<>9998988%9@;997?BBBCB?B?@@>>8>;>ABAA?@CABBBB@E@AAC>CCC@CBBBBBBBCBBBBBBBBBBDC@A@CCCC=>=<::398=<>A@:::
@ATNG8:01236:06300
GATGGTAGGAGACACGTCGCACACGTACTCATTCGTTTCGGAAGAGACAGGTACGTTAATAGTTAATAGCGTACTTCTTTTTCTTGCTTTCGTGGTATTCTTGCTAGTTACACTAGCCATCCTTACTGCGCTTCGATTGTGTGCGTACTGCTGCAATATTGTTAACGTGAGTCTTGTAAAACCTTCTTTTTACGTTTACTCTCGTGTTAAAAATCTGAATTCTTCTAGAGTTCCTGATCTTCTGGGCAGACTCTCACACGCCTACCATCGATAACCTCGAGTCT
+
AACG>;<>:CC=CBBBBBBB>>=BBBBAAB;;;;EDG?CC@B@BBBBCCC?BMAAA0000?>>;?//9:>>@:98637777$7749@AB>BBBB?D??=?A?ACBB>>9?999@@??;<BA9>:=BBAA>>>=DD@?6<<AAA@?@A???B::9?6<;=:::5:<??>?@???D:=;;::-:4<7::;;;+:>===6=>>====;;;:=DCD.;776<5=<@@<ACAA>>>=A=AABBBA9==AA:A@>>>B@@@@?@?>>:>>=9;;;;==?;>;>@:::///
@ATNG8:01243:06270
GATTAGTATAGAGCTCTACATAGTACTCATTCGTTTCGGAAGAGACAGGTACGTTAATAGTTAATAGCGTACTTCTTTTTCTTGCTTTCGTGGTATTCTTGCTAGTTACACTAGCCATCCCTTACTGCGCTTCGATTGTGTTCGTACTGCTGCAATATTGCTAACGTGAGTCTTGTAAAACCTTCTTTTTACGTTTACTCTCGTGTTAAAAATCTGAATTCTTCTAGAGTTCCTGATCTTCTGGGCAGACTCTCACACGCCTACCATCGATAACCTCGAGTCT
+
;5526@BBCCDCCB@@ACBA@BICCBCCA@=@;;9,99395:@B>?==8:97//)-(---5(-(--999333;678888)8;4;88818:;<8<<B@CB?BBBBBA<?>@@@@?=98888(77:;8:::7818@>>388=B<@@;;;ABB???C?=;:5;?=<5AC;;;CCDC?CBBBB7A=A@BMIEE2CFBBB>BABAEDD@A@5;;;;*;;;:@<@=AB?CCCCCBB@C?AAADCB>ABCC>@@@CBBBBBBDCCCD?A@B?B;:::::3:=AABAACCB
@ATNG8:01247:06265
GATGGTAGCTCTGCTCTGACTCTCGTACTCATTCGTTTCGGAAGAGACAGGTACGTTAATAGTTAATAGCGTACTTCTTTTTCTTGCTTTCGTGGTATTCTTGCTAGTTACTCTAGCCATCCTTACTGCGCTTCGATTGTGTGCGTACTGCTGCAATATTGTTAACGTGAGTCTTGTAAAACCTTCTTTTTACGTTTACTCTCGTGTTAAAAATCTGAATTCTTCTAGAGTTCCTGATCTTCTGGCGCGTATGTATGTCGCCTACCATCGATAACCTCGAGTCT
+
A=CD@BBA@99454455999999;9;;;??@A=BBBE?CC@B@CCBBCCJBICEEC;@:?;;;;@<@?>??@@?@8=>==='9;54<@@9@?AA2:5<;<@@BBBCCC@CDCBB;<<>@ADHD@DCDBA@A@@@@@E@AABBB@@AA@@@@@@AA>CAA=AA?A=AACBBCCAA:;;BDD;D;9;:DFDJ5AA@>A+000::999>@:C??@+@669><;:;C=996<?;<7@7A@?AAA59;A=ABBBCCCBC;;;B@A@AFDC@CB;::@@;??BCDBD@@?
@ATNG8:01247:06302
GATGGTAGACACGTGTGCTCTCTCGTACTCATTCGTTTCGGAAGAGACAGGTACGTTAATAGTTAATAGCGTACTTCTTTTTCTTGCTTTCGTGGTATTCTTGCTAGTTACACTAGCCATCCTTACTGCGCTTCGATTGTGTGCGTACTGCTGCAATATTGTTAACGTGAGTCTTGTAAAACCTTCTTTTTACGTTTACTCTCGTGTTAAAAATCTGAATTCTTCTAGAGTTCCTGATCTTCTGGGTGTATCAGCGAGTTTCTACCATCGATAACCTCGAGTCT
+
AAAD@BBACCDDCBB;::@@CCCCCCCCHCCC?CCDE>DD@B@BCDBBBC@BBCBA>A@AAAA?A@CDBBBBBAA?CDDFD2BB:?:::,7??B@BCC@CC<99:@AA?BCBCCCDD?B?@<@<@@AAAAAA<??@@5:787?>@>>>>>AAAAA;@@@=>><><@@????;;:5789>>2>;A;==>CC/=>>@B:@66677;;:;8=<<<.88:8>:>4<<;?A?>;=D=A:<<><<>9:::B:>>>?>====;;;;;/7<6717///@96099<;///3==
@ATNG8:01263:06262
GATGGTAGCGCGACGAGCGTAGACCCAGAAGATCAGGAACTCTAGAAGAATTCAGATTTTTAACACGAGAGTAAACGTAAAAAGAAGGTTTTACAAGACTCACGTTAACAATATTGCAGCAGTACGCACACAATCGAAGCGCAGTAAGGATGGCTAGTGTAACTAGCAAGAATACCACGAAAAGCAAGAAAAAAGAAGTACGCTATTAACTATTAACGTACCTGTCTCTTCCGAAACGATGAGTACGATGAGAGAGCTCTCTCTACCATCGATAACCTCGAGATCT
+
<;<A7;;BCCC966<<;?ABBBBCE?DDC?B@?@@@<<8<=??@AA=>>3919>===;;;):4<=>===B@>>@8;?>B@@@1AC?C?BBA7B;<8;BBBCCCBB?A@@@=ACD?BBBBCCCGFCCCBBBBB?BBCD@CAA?BAAB@C@F@@?ABHECBBB>AACA>@:9928<;/777777(77718AAAAB'>8:8@;;<=9@9;8:87==9?=AACBD@BA:::@@;?=?BA=A999???=?@@AAAABCFEAA>>>=<<<;:5:>>=?;;5;8<///-,,,,
@ATNG8:01216:06334
GATGGTAGTGTGTCTCTGAGAGTAGTACTCATTCGTTTCGGAAGAGACAGGTACGTTAATAGTTAATAGCGTACTTCTTTTTCTTGCTTTCGTGGTATTCTTGCTAGTTACACTAGCCATCCTTACTGCGCTTCGATTGTGTGCGTACTGCTGCAATATTGTTAACGTGAGTCTTGTAAAACCTTCTTTTTACGTTTACTCTCGTGTTAAAAATCTGAATTCTTCTAGAGTTCCTGATCTTCTGGAGATATCATCAGCGAGCTACCATCGATAACCTCGAGTCT
+
@@CC@CCCCCCCBBBCBBBAAACBBCCCCBCC@CCBB=CB?B?BBBBBCD@CCCCC@DADFBC@B?CCCCCCCCC@BAAAB5BC@CBBB=ACBB?CAB?BB>@@@BBB@CCDCCCBB?C@@=@?CDCCCBBB@CBDD@DCCCCCCCCCCCDBBBB?B996;B?C?CBCCBBBCD?B;;;;6;?C@CCDDD5DCBBB>DCCBCCDCBB@CDCC5CBBCB@BAEE?BBBBBCC?B?BBBBDC@BAC?CCCCCBBBBCCGEDCBBBCCAC:;;B@@<@?AA@@@BBB
@ATNG8:01216:06348
GATGGTAGAGTATCATGTGTATCTCCAGAAGATCAGGAACTCTAGAAGAATTCAGATTTTTAACACGAGAGTAAACGTAAAAAGAAGGTTTTACATGACTCACGTTAACAATATTGCAGCAGTACGCACACAATCGTAGCGCAGTAAGGATGGCTAGTGTAACTAGCAAGAACACCACGAAAGCAAGAAAAAGAAGTACGCTATTAACTATTAACGTTCCTGTCTCTTCCGAAACGAATGAGTACACACTCTCATATGACACTATCGATAACCTCGAGTCT
+
?AAB9<<CBBBD;:9CCCCCCCCCC@BBC@CCCBCC@C?CBBBCDC@BB=B?B@@@AABA2A?CCBBBCCCCCD>C:66>>>*?A?C>B@@7B@@BAA@ABBBBC?B>BB?B@@?ALGFCCCBBBCCCCCCB?CCDCC@@ADDA@@@D@CDD@CB@??BBG?C@@@BC>BB>>>>;@@>==5<97/8==>>.>?4>373B??>?:=:>AAB=A>>>B@B@DBCBBCCAD@DCC>CBB?BCC::;CCCEDDD@A@BAACBBBBBBBBAA@B@E@CAABCBBC
@ATNG8:01217:06351
GATGGTAGTCTCAGATAGTCTATAGTACTCATTCGTTTCGGAAGAGACAGGTACGTTAATAGTTAATAGCGTACTTCTTTTTCTTGCTTTCGTGTTATTCTTGCTAGTTACACTAGCCATCCTTACTGCGCTTCGATTGTGTGCGTACTGCTGCAATATTGTTAACGTGAGTCTTGTAAAACCTTCTTTTTACGTTTACTCTCGTGTTAAAAATCTGAATTCTTCTAGAGTTCCTGATCTTCTGGGATGTGTGCGCAGTGCCTACCATCGCAATTGCCTAGTCT
+
BBAC@CCDBBCCCCBBBBCCCCCBBBCGCCCC@CDDD>DD?B?BCCEBBB9::BAB?B>@?AB?C?@@BBCHCCC?BACCC3CE?AABA<@@@AB=@A>AB7;;@B@A=@BAABCCC>@ADAFADGCBCBCC@CCBB?CCCCCCCBBBAA::;@A>ABB>BD>A>ABBAAACDJ?B;;;;6;@E?BBBBB0ABABA>CCCBICCBBB?CCBC2BBBCCACABB@BBBCDCC@B@ABBBCC@BBBB;A;;;AAABBBCCBBDADDE@BB@@AD@E?CC?CCDCBB
@ATNG8:01225:06311
GATGGTAGCACGAGTCACTCATATCCAGAAGATCAGGAACTCTAGAAGAATTCAGATTTTTAACACGAGAGTAAACGTAAAAGGAAGGTTTTACAAGACTCACGTTAACAATATTGCAGCAGTACGCACACAATCGAAGCGCAGTAAGGATGGCTAGTGTAACTAGCAAGAATACCACGAAAGCAAGAAAAAAGAAGTACGCTATTAACTATTAACGTACCTGTCTCTTCCGACGAATGAGTATGCGTCTCACTCTCGCCTACCATCGATAACCTCGAGTCT
+
BCBC@CBCCCCCCBBBCECCBDCBB@BCC?CCBBBC@FAFCCCCGD@CC@C?BBCBBCBB3B?BBBCCCCC???6>99;=>0>8@7@.99;*;BB?CCCBCCCBB>B@CEACCC?BBCBCCIFECCCC;;;B@CABB?AAAABCBB?C@CBB?BDDCCDCC@BBB@?@?BB@FBB577??@8;;;8989999%9;<<?8;?:@@>=?<<8>B;B<??BCC@BBCCCCD?A>ADCAA>ABBBBBABABABBCBBBBBCDC?ACB@C@??CA@=A?BABKEAAA
@ATNG8:01225:06315
GATGGTAGCACACGAGATCTATCGTATCATTCGTTTCGTAAGAGACAGGTACGTTAATAGTTAATAGCGTACTTCTTTTTCTTGCTTTCGTGGTATTCTTGCTAGTTACACTAGCCATCCTTACTGCGCTTCGATTGTGTGCGTACTGCTGCAATATTGTTAACGTGAGTCTTGTAAAACCTTCTTTTTACGTTTACTCTCGTGTTAAAAATCTGAATTCTTCTAGAGTTCCTGATCTTCTGGGTCTACGCTCGTCGCGCTACCATCGATAACCTCGAGTCT
+
ABCB?BBDDDAABCCCCCCDDDCBCBBC;:7;B@A<ACCC@CCCCCDC@BBBBC@C@BBBB?B@CBBBBBDBA>@@@@@2?A;A97859BCC?CAA=AC:999BBB?CBCBBBBB>BBC<@<@AA@?::;<?BAA:=>AA>>>@ABBAAA@@@::;:=BB;?;@@???AAAA8;;???2?=@<??DDD/@A===2:66///=<<@=DDDD/@??>C=C<>>;>ABD@@@;?<?@@@@A:>>CC;AAA9::AAA@@@>==?@?@<=888<//*/6;;;;?===
@ATNG8:01230:06312
GATGGTAGTACATGATAGACGACACCAGAAGATCAGGAACTCTAGAAGAATTCAGATTTTTAACACGAGAGTAAACGTAAAAAGAAGGTTTTACAAGACTCACGTTAACAATATTGCAGCAGTACGCACACAATCGAAGCGCAGTAAGGATGGCTAGTGTAACTAGCAAGAATACCACGAAAGCAAGAAAAAGAAGTACGCTATTAACTATTAACGTACCTGTCTCTTCCGAAACGAATGAGTACGATGAGAGAGCTCTCTCTACCATCGATAACCTCGAGTCT
+
BBBB@BCBBBCC@AACBBBC@A@BD@CCC?CCCCBB>B@DDCCCCB?BBAE@BBCBBBBB5BBCCCCCBCCCCC=BB@@@@@1@B>B4;;;*;BB=@CCCCCCBB?B@BC?CCB@BBBBA@@@BBBCCDDDD@FFCC?BAABEECC?C@CBB?BCBBBCCC@CCCBCB?AA?BBB999CBC9@?>9>AABB3CC?BBBBCCBBB<?=?BBB?B?BCCCD@EEA@ABB@B@BBB=BCC@;;:BBCGCCBBBBBBBBAAABBBCC=<7>@>:>>A<A<?>>>>>>>
@ATNG8:01231:06331
GATGGTAGGCGTGTGAGAGTCTGCCAGAAGATCAGGCAACTCTAGAAGAATTCAGATTTTAACACTGAGAGTAAACGTAAAAAGAAAGGTTTTAACAAGACTCACGTTAACAATATTGCAGCAGTACGCACACAATCGAAGCGCAGTAAAGGATGGCTAGTGTAACTAGCAAGAATACCACGAAAGCAAAGAAAAAGAAGTACGCTATTAACTATTAACGTAACCTGTCTCTTCCGAAACGAATGAGTAATAATGTAGAGCTCTATACTACCATCGATAACCTCGAGTCT
+
<494.499.4555;=<<=;0////)///)/@9>77)//)//75///)//)/5:774444&4589/////:;;;;2:<<:::9'///(/0666&/(/6(//3333333,/06;5//.*..79888;:86662226275550558:@555=3:055717833333=6;;;<<;8>>8773177;;;.;333(37777)5:6:88873...(.2.225/5333..).27899:22,2.566'2394988833,33,397778888;9888::66(.....55.3.36622255
@ATNG8:01234:06334
GATGGTAGTACATGATAGACGACACCAGAAGATCAGGAACTCTAGAAGAATTCAGATTTTTTAACACGAGAGTAAACGTAAAAAAGAAGGTTTTACAAGACTCACGTTAACAATATTGCAGCAGTACGCACACAATCGAAGCGCAGTAAGGATGGCTAGTGTAACTAGCAAGAATACCACGAAGCAAGAAAAAAGAAGTACGCTATTAACTATTAACGTACCTGTCTCTTCCGAAACGAATGAGTACGATGAGAGAGCTCTCTCTACATCGATAACCTCGAGTCT
+
44<=7;;@B@BFDCCD@A@B;::99.5995<A?ABC7;79@@@A=C@C>:>58;:595555#5.5<<=>>@<AAA8@B;;;;;;#:4.47<>>2??@7;<@A;?>>=9>;;:29>>7:??ACAACBCCBAA@BB=:<;A;A@>@>;:@:@99;;;@@@@@?9;69==>??;?D@BB=8?9=?;>;;8799999%:<=>CBB==>A>=>970@@7;700000;@B@@??>:>89::/999294<777885?;;==BA?@8898?>?<=>;;7<891;5;;:;DA78
@ATNG8:01236:06310
GATGGTAGAGTATCATGTGTATCTCCAGAAGATCAGGAACTCTAGAAGAATTCAGATTTTTAACACGAGAGTAAACGTAAAAAGAAGGTTTTACAAGACTCACGTTAACAATATTGCAGCAGTACGCACACAATCGAAGCGCAGTAAGGATGGCTAGTGTAACTAGCAAGAATACCACGAAAGCAAGAAAAAAGAAGTACGCTATTAACTATTAACGTACCTGTCTCTTCCGAACGAATGAGTACACACTCTCATATGACACTACCATCGATAACCTCGAGTCT
+
CCBB@BCDBBBCCCC@AACCCCBDC?CCC?BBBB@@>A?BBCCCA@?@EAGACCCCCBCC5B@CCCDDCEDAA@<@BABBBB5BE?F6<;<7;EDGD@@ACCCCC?B?BC?BCB>CABBACCCCCCCCEECC?CCCD<AABBCBAA>BAC@@?@EBBBBBB@CDABBB@??<?CC<?>===7?>>;999999%9>?@?=?BBCBB>A>?@B>3758@CCC@CCBBBBC?C@CB@CBB?BCBBBCBBAAACCCABCBBAAAABCEC?B>??C@@=A=ACBBB@@A
@ATNG8:01242:06325
GATGGTAGTGCGTGAGAGAGAGACCCAGAAGATCATGAACTCTAGAAGAATTCAGATTTTTAACACGAGAGTAAACGTAAAAAGAAGGTTTTACAAGACTCACGTTAACAATATTGCAGCAGTACGCACACAATCGAAGCGCAGTAAGGATGGCTAGTGTAACTAGCAAGAATACCACGAAAGCAAGAAAAAAGAAGTACGCTATTAACTATTAACGTACCTGTCTCTTCCGAAACGAATGAGTACTGTATCTATGTGTGCGCTACCATCGATAACCTCGAGTCT
+
BBAB?BBCCCCC@@BDCBCCCCCCC>BCCACCCBB<667;;>=CBD@CC?A@BCCBCCCC5C@CCDBBBCDGJJ?CC@@@@@0@B=C2::;.<BB?C<<9BBC;;;;ACD@AAA@CCBAAABBCCBCBCCCE?DCCD=AABBBBBC@CABBA@BBCCCCCC@CCCBBB@AA=AA@6:9@?=3=993999:9:%9;<;A:@=>CBC>?=99@@4:4:>CBC@BCBBBBB@C?BBD>DCB?CCCCABBBCBBBDAAAACCCBBBBBBB?B?>>BBB?A?DBA@@888
@ATNG8:01221:06377
GATGGTAGTGATACAGATCAGACACCAGAAGATCAGGAACTCTAGAAGAATTCAGATTTTTAACACGAGAGTAAACGTAAAAAGAAGGTTTTACAAGACTCACGTTAACAATATTGCAGCAGTACGCACACAATCGAAGCGCAGTAAGGATGGCTAGTGTAACTAGCAAGAATACCACGAAAGCAAGAAAAAGAAGTACGCTATTAACTATTAACGTACCTGTCTCTTCCGAAACGAATGAGTACAGAGAGTACGATATGTCTACCATCGATAACCTCGAGTCT
+
BB@@=@ABBBBCCCDBBCCCCCEGF?CBCACDCDCC@B:BCCCCCB?AB?A?ABBBBBBB+?7BB>?>BBCBA@6<9;4444$4;7<.555&5@==CCCCCCCBB>@>AD?BBC?BBBBBBBBCCCCBBBBD@CCCC@B?@>?@@@<B@CBB?BCCCBBBC=AAACCD?AA>AAA:==:99,9@@=AFDCC2BB?BABBCDE??8;7;>@@<@=B@CBB@CBAAACC?C=AAC>CCC?BABBBDCCBB@@@@ACBAAA@?@AABB>?666;=<4:7:AA>>=>>
@ATNG8:01227:06382
GATGGTAGAGAGACTGTAGCGCACCCAGAAGATCAGGAACTCTAGAAGAATTCAGATTTTTAACACGAGAGTAAACGTAAAAAGAAGGTTTTACAAGACTCACGTTAACAATATTGCAGCAGTACGCACACAATCGAAGCGCAGTAAGGATGGCTAGTGTAACTAGCAAGAATACCACGAAAGCAAGAAAAAGAAGTACGCTATTAACTATTAACGTACCTGTCTCTTCCGAAACGAATGAGTACGAGAGTCAGAGCAGAGCTACCATCGATAACCTCGAGTCT
+
A?AB9@CFBCCBBCCCGCCCCCCDD=CBFACB:9;A<@>@BDBBBB@DD?A?BBBBBCCC3B@BBBBBBBB??=6<<;;;;;*9A=A9AAA7ABC?CCCCCCCCC@C@BB?BCC?BBCCCCCCCCCCCBBBD?BBCC>AA@@AAAB>B?B@A?ADDDCBCC?ACCBCB@??<@CC;?????8><<;9:999.9A@C???BBA;9598==?A:>:>ADBB?BBCCCCB?B@AAA=AEE?BBBDDBBBBBBBCCCCBBBC@ABBDAA<A677>=<:>=AAC???@?
@ATNG8:01228:06378
GATGGTAGCGCACACATAGATACAGTACTATTCGTTTCGGAAGAGACAGGTACGTTAATAGTTAATAGCGTACTTCTTTTTCTTGCTTTCGTGGTATTCTTGCTAGTTACACTAGCCATCCTTACTGCGCTTCGATTGTGTGCGTACTGCTGCAATATTGTTAACGTGAGTCTTGTAAAACCTTCTTTTTACGTTTACTCTCGTGTTAAAAATCTGAATTCTTCTAGAGTTCCTGATCTTCTGGGTGTATCAGCGAGTATCTACCATCGATAAACCTCGAGTCT
+
BCCC@C>:;6;;@BBBDHFCCDBBBB@A@@A9BCDM>CC@B?BBCBBBD?BBBBB?B?BBBB9=9>?B@@@::=6:9999)::7===?6444>8=?B;>>7373:;;6:@AAA=@@7;;C3838?>=A::::=???:==AAA787ABBA=<<66/8=A:AB7;7:>@>>>A::785;;=.=5;*/-333'36666*-.;7778<<=/////'.//.5/5/7;6:>;;9>>28275;/./4788;1;9:6666///6666;>?==69;;75///'.(.2997-..
@ATNG8:01236:06378
GATGGTAGGTGCACATGAGTGTATCCAGAAGATCAGGAACTCTAGAAGAATTCAGATTTTTAACACGAGAGTAAACGTAAAAAGAAGGTTTTACAAGACTCACGTTAACAATATTGCAGCAGTACGCACACAATCGAAGCGCAGTAAGGATGGCTAGTGTAACTAGCAAGAATACCACGAAAGCAAGAAAAAAGAAGTACGCTATTAACTATTAACGTACCTGTCTCTTCCGAAACGAATGAGTACAGAGAGTACGATATGTCTACCATCGATAACCTCGAGTCT
+
55548<;;>@?:=555;666?CBBB@BBB?BBABBAAE@BBCCBAB?A@=@?AAA@AAA@,A@;;;BBBBA;;;/;A<;999(:B>C=@@@4@B@=@CC;;<BDB?A=<<6:00+/9;9;?;;?BBCBBBCB@CDDC?BBBBCCCC@C@C;;8;AABBBBB?AAA@=?89817;827;737)7;>5777777#78433333;;>:<<?==>@6D<;<ABC@BBBBB@@=@?ABD?DDD?@@C?@?BBBABBCDA@?BBBBBAABAB?C???A@@595:AA===>>
@ATNG8:01239:06375
GATGGTAGTGTCATATGAGAGTGTGTACTCATTCGTTTCGGAAGAGACAGGTACGTTAATAGTTAATAGCGTACTTCTTTTTTCTTGCTTTCGTGGTATTCTTGCTAGTTACACTAGCCATCCTTACTGCGCTTCGATTGTGTGCGTACTGCTGCAATATTGTCAACGTGAGTCTTGTAAAAACCTTCTTTTTTACGTTTTACTCTCGTGTTAAAAAATCTGAATTTCTTCTAGAGTTCCTGATCTTCTGGTAGAGCGTGCATATATCTACCTTCGATAACCTCGAGTCT
+
>?<<5;:>555:;9:56565;665;;555?4909?@=7<A9=:@96665;4999994;8;;:>7<165::955595444444#4939<=@8A==>7@;=466166=<<<:==AC>>?=999C?B;A@BAAABB>@A@@6:;@CCC;;:::55559<.555.5;::5<<<444844.455;;;(9.5.5:::::#444555&5555555559.55555#5999<.55)55.5:=<==?7;7;=<;54.44>9>=@@@?>000000>;;;=>>6<5;666>9>9><;;;;44
@ATNG8:01239:06395
GATGGTAGACACGTGTGCTCTCTCGTACTCATTCGTTTCGGAAGAGACAGGTACGTTAATAGTTAATAGCGTACTTCTTTTTCTTGCTTTCGTGGTATTCTTGCTAGTTACACTAGCCATCCTTACTGCGCTTCGATTGTGTGCGTACTGCTGCAATATTGTTAACGTGAGTCTTGTAAAACCTCTTTTTACGTTTACTCTCGTGTTAAAATCTGAATTCTTCTAGGTTCCTGATCTTCTGGGTGTATCAGCGAGTATCTACCATGATAACCTCGAGTCT
+
BBBB@CCCBBCBBCDBBBCFCCBDDCBBBCAA<A@@@;@C>B@BCCCCBC@BBBCC@C?CCCC@C@CCCCAAABC?A?@@@2@A?A99919AAF>BAB>@A4999>>A@BBBDA@@C?>>=;>;>@AAB@@@;@AAA=A>>>?@???@??@@???:==>;>B=B;>>@A@@A??7;6<;;-<+/.7777)78222,355...8335+.//'...-8282..-.77949260666577;=??@9>>E>>>?==>>>>A>>>@@<?=>===<>=B@@@@///
@ATNG8:01242:06399
GATGGTAGAGAGACTGTAGCGCACCCAGAAGATCAGGAACTCTAGAAGAATTCAGATTTTTAACACGAGAGTAAACGTAAAAAGAAGGTTTACAAGACTCACGTTAACAATATTGCAGCAGTACGCACACAATCGAAGACGCAGTAAGGATGGCTAGTGTAACTAGCAAGAATACCACGAAGCAAGAAAAAGAAGACGCTATTAACTATTAACGTACCTGTCTCTTCCGAAACGAATGAGTACTGCGTCTCACTCTCGCCTACCATCGATAACCTCGAGTCT
+
8444.44:444:565====B<<<@:0955.5995543:.55<;<;<455:=8;;;==;;;+:7;?887;;777>633499::+>B<B455)55;8>?666;:;;5:5:=5::?:??>::;;:@@ABBAAC@:=000*//////9;:7=8:::7:;<<=;;;9<::::838:5///477-/(--6066666$//0669:7777,3,2567.5.52449.//////:494///(///)/668886///89944444434<=:>;;7?3//6//(/)//689:=8
@ATNG8:01246:06389
GATGGTAGCGCGACGAGCGTAGACCCAGAAGATCAGGAACTCTAGAAGAATTCAGATTTTTAACACGAGAGTAAACGTAAAAAGAGGGTTTTACAAGACTCACGTTAACAATATTGCAGCAGTACGCACACAATCGAAGCGCAGTAAGGATGGCTAGTGTAACTAGCAAGAATACCACGAAAGCAAGAAAAAAGAAGTACGCTATTAACTATTAACGTACCTGTCTCTTCCGAAACGAATGAGTACATAGAGTACGATATGTCTACCATCGATAACCTCGAGTCT
+
=A;;89>BBBA@BCCCCCCIIGBBB=BAA=BBBB@@=@8<<DCC;;<;D?D?BA?89999)9>ACBBBB?@987*78:;DDD5DDCC9;;94:BF@ECBCDCDCB?B@@@>@BB@CCCCCBCCEDDCCCCBB?BBAB?CCBAABBC?C?CAA?ADDDDCAA>ABBBCB?BC@?@?5:::99,9<<;99::9:%:?<?BBBBC???<?<?@AB9?<?BBAA?AAABBCD?C?BCC>BBB?CBCCCBBBCCAAACAABBCBBBBBB<;68///:;;061:?@AAAA@
@ATNG8:01252:06377
GATGGTAGCACACGGAGATCTCATCGTACTCATTCGTTTCGGAAGAGACAGGTACGTTAATAGTTAATAGCGTACTTCTTTTTTCTTGCTTTTCGTGGTATTCTTGCTAGTTACACTAGCCATCCTTACTACGCTTCGATTGTGTGCGTACTGCTGCAATATTGTTAACGTGAGTCTTGTAAAACCTTCTTTTTACGTTTACTCTCGTGTTAAAATCTGAATTCTTCTAGAGTTCCTGATCTTCTGGGTCTACGCTCGTCGCGCTACCATCGATAACCTCGAGTCT
+
996A;?D;;;@://)/::7;<>>@666=95555.55/:17805(---885947<<54.4.44496;.4444443347998998#//+//;;;/:8:=+0//)//18/////(//////336:;:7=688552322069./(//.37869;;98876--(--,023)-(/56;<>>98188878'61:186777(8;>=>9??>>AAA@:<1888)7>>:;8;=AA=CC@@>===A=>>>B@@<@>>>9?@<=;>>@>>>A>>>>>>>:><<;=9:5:8<=<=====
@ATNG8:01256:06384
GATGGTAGTATATCGCGTCGCTATCCAGAAGATCAGGAACTCTAGAAGAATTCAGATTTTTAACACGAGAGTAAACGTAAAAAGAAGGTTTTACAAGACTCACGTTAACAATATTGCAGCAGTACGCACACAATCGAAGCGCAGTAAGGATGGCTAGTGTAACTAGCAAGAATACCACGAAAGCAAGAAAAAAGAAGTACGCTATTAACTATTAACGTACCTGTCTCTTCCGAAACGAATGAGTACTGTATCTATGTGTGCGCTACCATCGATAACCTCGAGTCT
+
CCDC<ABCDDDBABBCFBAABCCCCGDBB?BBBC:;9;?CCJFFCD@CB@B@EDDCCCCD5A?BCCEDCCBBBC>BBBBBBC5CJACACCC<CCCACCBCCBDCC@C@BB@BCC?BBCDDDDCBBABCCCCC?CCCC?CBBB?>>B<@=@@@>@DEDCDBB?CCCABA?BB?CBB9>=999,7775879999%9><=;8;??ABC;><;9<A5;7:AECC@CCBBBCC?D?BCD=BBC?BBACBBBABBBBBB>>>CBBBAB@A>>;>====AA=A<?@AAA>==
@ATNG8:01257:06363
GATGGTAGACACGTGTGCTCTCTCGTACTCATTCGTTTCGGAAGAGACAGGTACGTTAATAGTTAATAGCGTACTTCTTTTTCTTGCTTTCGTGGTATTCTTGCTAGTTACACTAGCCATCCTTACTGCGCTTCGATTGTGTGCGTACTGCTGCAATATTGTTAACGTGAGTCTTGTAAAACCTTCTTTTTACGTTTACTCTCGTGTTAAAATCTGAATTCTTCTAGAGTTCCTGATCTTCTGGAGATACACATGATACTCTACCATTCGATAACCTCGAGTCT
+
<<<B@CB=:;9=0///7779;>>=@BBA@@9:2;;;;09B?D;@?@@999=BA@@@=@;>:?:8<:;<;=<<==?8;;:::)9838333,3<<<7<;9.332889:::<@@ABB?>??;;;5;5;==><<;<<888;566//.39555555222:387737@7=98675<9997697777,7499;<;<;+77::=,55<6525522+222&22225/5/555::85559492...5240---(-22285556633.//7757769:6;9956493///65367
@ATNG8:01260:06378
GATGTAGGCGAGAGTGAGACGCAGTACTCATTCGTTTCGGAAGAGACAGGTACGTTAATAGTTAATAGCGTACTTCTTTTTCTTGCTTTCGTGGTATTCTTGCTAGTTACACTAGCCATCCTTACTGCGCTTCGATTGTGTGCGTACTGCTGCAATATTGTTAACGTGAGTCTTGTAAAACCTTCTTTTTACGTTTACTCTCGTGTTAAAAATCTGAATTCTTCTAGAGTTCCTGATCTTCTGGTATACACACTCGCTCGCTACCATCGATAACCTCGAGTCT
+
BC@AA=B@BCCBBBBCCDE9:=CCCCCCC999;BBC>CDAD@CBCBCCB?BBBCE@D=AACC?B?BCBBCCBCD?ABBBC2BB@BBCB>BAAD@CBB=@@39:@A@A?BCBB@@@B<@<?6<:>@EDD@>@;AAAA;@@@@?=?>AA@>@AC>>:=>>=BB<A:>>AAAA>>>8=;;;;/;:><<=<<<.;=9:;*//:///=::>;????/?@??A<B<8838??<=>@=B=BA;;;F:=>@<??@====>=@@@??@@@@>><>@@A???=A=AA?===AA
@ATNG8:01265:05795
GATGGTAGAGTACAGTGTAGTAGACCAGAAGATCTGGAACTCTAGAAGAATTCTGATTTTTAACACGAGAGTAAACGTAAAAAGAAGGTTTTACAAGACTCACGTTAACAATATTGCAGCAGTACGCACACATCGAAGCGCAGTAAGGATGGCTAGTGTAACTAGCAAGAATACCACGAAAAGCAAGAAAAAGAAGTACGCTATTAACTATTAACGTACCTGTCTCTTCCGAAACGAATAGTACATAGATATACGTATAGCTACCATCGAATCCTCTTAGTCT
+
BBBC@CBBBCCCDCCBCCCCCBBBDACAA?ABBDDC@CACCCCCCDACB?B?BC?@@CCC1B?@?>BBB:::CC=AA98878$899><:::.88A547BA;;<3819;?<4=AA49=AAA@@@AAAAA96///...(.957752227,22=8?CBBB???<?D??@A>BC?BBA;977333&387278888(6615855=>>??<>:=C>@<@;>665=8=:::>BB;A5777.5;;6<?@@BBBBB@BCCBBBBBAA<AAAAB=669?C?CD?????AA===
@ATNG8:01268:05803
GATGGTAGTCTCAGATAGTCTATAGTACTCATTGTTTCGGAAGAGACAGGTACGTTAATAGTTAATAGCGTACTTCTTTTTCTTGCTTTCGTGGTATTCTTGCTAGTTACACTAGCCATCCTTACTGCGCTTCGATTGTGTGCGTACTGCTGCAATATTGTTAACGTGAGTCTTGTAAAACCTTCTTTTTACGTTTACTCTCGTTGTTAAAAATCTGAATTCTTCTAGAGTTCCTGATCTTCTGGATAGCGACGCGATATACTACCATCGATAACCTCGAGTCT
+
<4457;;;==>C;;6>>>>CCCBCBBBBA>>C><?@7>?<@<;66===C@B=BAA@C?@>?B=B895<A??><A9=@@?@.>A<@997(38898===8BC;998>;=177?AB@AA>;A?8<8777777775;>>><??>>>:;;;;>>=;;;=88789>>1857AA<>6657575557)749477777(89656,6787775715779A;A*=::8>9>8>>:>=<=>;=>D=@???>?:?>>:>A;;;?>>=>878>7777678:6668//)/39<<=@:::
@ATNG8:01275:05782
GATGGTAGCACACGAGATCTCTTCGTACTCATTCGTTCGGAAGAGACAGGTACGTTAATAGTTAATAGCGTACTTCTTTTTCTTGCTTTCGTGGTATTCTTGCTAGTTACACTAGCCATCCTTACTGCGCTTCGATTGTGTGCGTACTGCTGCAATATTGTTAACGTGAGTCTTGTAAAACCTTCTTTTTACGTTTACTCTCGTGTTAAAATCTGAATTCTTCTAGAGTTCCTGATCTTCTGGTATACACACTCGCTCGCTACCATCGATAACCTCGAGTCT
+
5;?A@DCBBCCCBCCCCC::;C?;;;BBCDBB@BCCACC@CACCCCCCC@DDCCB?B?BBBB@D?BBBCBB==B>BBCBC3AA>BCBB=BDCC?ACD@CB<???A??:??AACCBB@AAA?B?BC>B>>AA<@@@@:=<=<::;?A>?>>>?>?;;;;=AB>D<A?@@A@:;:;8:8AA2B7;7;BBBB.>=9::)//////8657+555&2777=6=65505:867773939>>9;>///879::>>@@@@??DDD@>>AAB====@@@B=B:>>@===?A
@ATNG8:01275:05794
GATGGTAGCGCGACGAGCGTAGACCCAGAAGATCAGGAACTCTAGAAGAATTCAGATTTTTAACACGAGAGTAAACGTAAAAAGAAGGTTTTACAAGACTCACGTTAACAATATTGCAGCAGTACGCACACAATCGAAGCGCAGTAAGGATGGCTAGTGTAACTAGCAAGAATACCACGAAAGCAAGAAAAAGAAGTACGCTATTAACTATTAACGTACCTGTCTCTTCCGAAACGAATGAGTACGATGAGAGAGCTCTCTCTACCATCGATAACCTCGAGTCT
+
BBDD@DCBCBCCBBBCBCCGAAACD=C<;6:B@@@@;@;AAAAABC@BCAG?BB@@?EDD2A=997?????;<;7<8;5>??+??8<.555&999;@9;:@AA:?<;:AA:BBB=@@@?@ACCBC@@@ABAA?BBCB?BBCDCBAA=A<@@@<@@AABBBBACCCCCB@BB????@A@???5<<<8<@@@@/=@:@000C=@@?=D6;;BB7;6;;@@@>@DCCBBC?B>??E>BBB=??BBCCBBAABBBAAA@@@@AA@@@>>9>888;;B<B=@>>>>>BA
@ATNG8:01277:05798
GATGGTAGAGTATCATGTGTATCTCCAGAAGATCAGGAACTCTAGAAGAATTCAGATTTTTAACACGAGAGTAAACGTAAAAAGAAGTTTTTACAAGACTCACGTTAACAATATTGCAGCAGTACGCACACAATCGAAGCGCAGTAAGGATGGCTAGTGTAACTAGCAAGAATACCACGAAAGCAAGAAAAAGAAGTACGCTATTAACTATTAACGTACCTGTCTCTTCCGAAACGAATGAGTACACATCGTCGTGTGCGCTACCATCGATAACCTCGAGTCT
+
ACBB@DCCCDCCDCCAAACCDCBCC@C@@?@CCCBA?A?BBBBBCD?CC@C@CCBBBBBB5B?CCCCCDCCBBB>BCCCEED5CDABBBBB2CCCBCCBBCDCBB?BACC=@@?<?BCBCCCCBBBCDBBACADCBB@BBBBCBBB?C@CBC@BCFCBBCC@CCCBAA=@@;@CC;?>>=<7=>=;999:9(9A@CCAACBABA?C>BBBD7:4:=B@@<@B;;;BE?C@BCH>BAD?BBBBBBBBBBBBCBBBBABBAAABBD?DAABBBB?B?AAA?????
@ATNG8:01280:05792
GATGGTAGGCACTGCGCACACATCCCAGAAGATCAGGAACTCTAGAAGAATTCAGATTTTTAACACGAGAGTAAACGTAAAAAGAAGGTTTTACAAGACTCACGTTAACAATATTGCAGCAGTACGCACACAATCGAAGCGCAGTAAGGATGGCTAGTGTAACTAGCAAGAATACCACGAAAGCAAGAAAAAGAAGTACGCTATTAACTATTAACGTACCTGTCTCTTCCGAAACGAATGAGTACGAGAGAGCACACGTGTCTACCATCGATAACCTCGAGTCT
+
@@BB@BCC@BBBBBCCBBABBABGG?DCC@CCCCBC@CACCFBCBC@CC@C@CCCAAAAA2A@CCCCCBCBBBA<BBBCCCC5BB?D=AAA9ADD@CBBBCCCCD@D?A@?ACC?AABBCCCBBCCCCCAAB?CC@@<??A@BBBB@B@D@@?ACBBBBBB?BAAABB?BB?AAA?AA@@@:????BBBBB3BB@B;::ABB=>:=:>=BB<><>@BAA=A@@?CCC=?=?BD>CCC@AABBBBBCBBBCBBBACBBCCBBB@@@<@:::?::59:>??@@???
@ATNG8:01292:05767
GATGGTGGAGACACTCGCCACTACTCATTCGTTTCGGAAGAGACAGGTACGTTAATAGTTAATAGCGTACTTCTTTTTCTTGCTTTCGTGGTATTCTTGCTAGTTACACTAGCCATCCTTACTGCGCTTCGATTGTGTGCGTACTGCTGCAATATTGTTAACGTGAGTCTTGTAAAACCTTCTTTTTACGTTTACTCTCGTGTTAAAAATCTGAATTCTTCTAGAGTTCCTGATCTTCTGGGCAGACTCTCACACGCCTACCATCGATAACCTCGAGTCT
+
BAAB@CC?BBDCECCCGC:;;;;;AA;;9;BBF?CC@C?AAACIED?AABBB@F@CBBJAG@BBCCDCBBA=?<<<?.??=BCCC?BBAA?@A@;??399A?@@@DBBACCCC?CCC>B?BBBBBB>>;A@@@4;;@@>>>@@@AABB@??<@@@<=>:==@?@??@AAB;??BBB5A;A;??DDD.==???9????@>>>==:=@??/@788@<@<AA=@@@?;;;<A:==A=>=7::<A5<===??@??ACBA;616997:///=661;<?;<=@///
@ATNG8:01293:05785
GATGGTAGTATCTGCACACTCTGTCCAGAAGATCAGGAACTCTAGAAGAATTCAGATTTTTAACACGAGAGTAAACGTAAGAAGAAGGTTTTACAAGACTCACGTTAACAATATTGCAGCAGTACGCACACAATCGAAGCGCAGTAAGGATGGCTAGTGTAACTAGCAAGAATACCACGAAAGCAAGAAAAAGAAGTACGCTATTAACTATTAACGTACCTGTCTCTTCCGAAACGAATGAGTACATAGATATACGTATAGCTACCATCGATAACCTCGAGTCT
+
@BBB@DCDCCCCCBCBBBCCCCCCGBBCAACBBD@@=@7;;@AA@@;@@=@<@===>>=?.?;@@:@A<?;778)87;A=CD<@@092:::-;BB>BBAADDBBB?B?BB?BCD@DCCCCCCCCCCCCCEBC?BCCC@BBCBCCAA>B?BBC@CCCCCCCC?BBBAAA?BB@@BB;;;787):==999999(:>;@???BBAAA<A;?@@@:>:>>BDE@DDBBBCC@B@CCC>BBC@CBBBBBBBBCCBBABAAACCCC@AABB>B566AAB=?<@AA<<:::
@ATNG8:01293:05806
GATGGTAGAGAGACTGTAGCGCACCCAGAAGATCAGGAACTCTAGAAGAATTCAGATTTTTAACACGAGAGTAAACGTAAAAAGAAGGTTTTACAAGACTCACGTTAACAATATTGCAGCAGTACGACACAATCGAAGCGCAGTAAGGATGGCTAGTGTAACTAGCAAGAATACCACGAAAGCAAGAAAAAGAAGTACGCTATTAACTATTAACGTACCTGTCTCTTCCGAAACGAATGAGTACCTCTCAGACGCTCGTCCTACCATCGATAACCTCGAGTCT
+
AABB@CACCD@AABBCBCBCCCCEC?C:99;BBAAB<@<?@BBA@A?AB>A@BAABBCCD3B?BCCBBBB???@8;;A@BBB1@B7926==0<@@=@??A?@=CC;D@??>@CF@CBCCCFCCGCCCCDCC@BA@A>A@@@BBAC@C@F;;8;AA??>?@5:;@@?CABB<::9899899,9@@;@A@@@,=?8887@BBBCC?B>AA@@=B==>@@@?BBB??971717<<6;77/7;;>;7707;;=>>BBA9;9:8815753;77799<6=;><<9?<<9
@ATNG8:01294:05763
GATGGTAGGACGAGCGTCTGAGAGGTACTCATTCGTTTCGGAAGAGACAGGTACGTTAATAGTTAATAGCGTACTTCTTTTTCTTGCTTTCGTGGTATTCTTGCTAGTTACACTAGCCATCCTTACTGCGCTTCGATTGTGTGCGTACTGCTGCAATATTGTTAACGTGAGTCTTGTAAAACCTTCTTTTTACGTTTACTCTCGTGTTAAAAATCTGAATTCTTCTAGAGTTCCTGATCTTCTGGCGCTCTGTCACGTCTGCTCCATCGATAACCTCGAGTCT
+
>>=B?BCD?C@@;=@ABBBCBBBC@B@AABCJAFCDK>BC@B@CBC@@@C@ABAAA=@?BBBC?C@CCBBBDCCC@;;;;;*9B?BBCC=CCDC@CCFACK@BBBBDHACCCDBBBB@BCC@C?CCCCBBBC:;;BB?CBBBBB@@ACBBBCCDDADBB?BB8;9;B@@@B<;;?BBBBB7B?C><;<;<*;ABBC>GJCCCFFBBB@CBBB2BAAAA=@=;;5;;;BC@@>@?AAABBB?@@CAICCBC@B@;;;B;;;BCCD>@@@::9>9?<@@@@A@A@
@ATNG8:01294:05801
GATGGTAGCGCACACATAGATACAGTACTCATTCGTTTCGGAAGAGACAGGTACGTTAATAGTTAATAGCGTACTTCTTTTTCTTGCTTTCGTGGTATTCTTGCTAGTTACACTAGCCATCCTTACTGCGCTTCGATTGTGTGCGTACTGCTGCAATATTGTTAACGTGAGTCTTGTAAAACCTTCTTTTTACGTTTACTCTCGTGTTAAAAAATCTGAATTCTTCTAGAGTTCCTGATCTTCTGTCTACTACACTGTACTCTACCATCGATAACCTCGAGTCT
+
::<E;@BBBBBBDCCCCCEBBBDCCCBCCDBA?AAAA=BB?B@CDDDCCE@CFCDC?C@CCCC=B?CCCCBBCDA<>>>>?,>B=A???:?CBB@CCD@CC@BBBDDC?CCCCCCBB?BBB@C?EEDCCCBB?BDDD?BCCCCCBBDCCCCBBCB?CDB?BC@D?BBBCCCCBC?BCDDD;D@B=AABBA,AB;;;6;;CBCDE@@A4;;;;;%;@@CDAD@BB@BBCEDBC?B@BCBDBB?BCCCCCEDDDB@@CBBBCDDDC@??000@00,0<BCCABA??
@ATNG8:01295:05783
GATGGTAGACATATCGTACTCTCTGTACTCATTCGTTTCGGAAGAGACAGGTACGTTAATAGTTAATAGAGTACTTCTTTTTCTTGCTTTCGCGGTATTCTTGCTAGTTACACTAGCCATCCTTACTGCGCTTCGATTGTGTGCGTACTGCTGCAATATTGTTAACGTGAGTCTTGTAAAACCTTCTTTTTACGTTTACTCTCGTGTTAAAAATCTGAATTCTTCTAGAGTTCCTGATCTTCTGGATACACTCATGTGCACCTACCATGATAACCTCGAGTCT
+
BBDC@CBBBDCCCCBABDCCCABBCCCBCCBB?BEDD=CC?C?CCCCCCC@CAAAA?A?AA@@>@?CBBBCAAAA=BBDCD+A@8BBBB<BCCB?BBC?CC?ABBFHH@CBBBBCBB?BCC?C?BBBBBBBB@BCBC<@>BBBBBAAABBBAAAB?BAB??>;:<===?A>>>D>B>>>>6><A;>>>>>/=A>>>9>@@@A@@>??<@AAA/A::;A=B=AA<AAAB>>><?=@@AD>>:==A<AAA<<=?@A>>==<?A<AAA===>@BA:?9;;;:?>==
@ATNG8:01297:05792
GATGGTAGTGATACAGATCAGACACCAGAAGATCAGGAACTCTAGAAGAATTCAGATTTTTAACACGGAGAGTAACGTAAAAAGAAGGTTTTACAAGACTACACGTTTAACAATATTGCAGCAGTACGCACACAATCGAAGCGCAGTAAGGATGGCTAGTGTAACTAGCAAGAATACCACGAAAGCAGAAAAAGAAGTACGCTATTAACTATTAACGTACCTGTCTCTTCCGAAACGAATGAGTACTCTCAGACGCTCGTCCTACCATCGATAACCTCGAGTCT
+
;:<=8555<555>>===C>=<><<;57//)/7;;44.4.448888946969+//999??;+;5333/(-5--,,(,,,-888)997<4;;;0;:;.55995599595)43998>;;<?@?;<=@666//////;7::=<044449888-5.4==8<<<>B<>=455;;::48/(/88(/-666(--//999:)661333::==:827263//*/7==A@B<?;;:::?8B>AAC>B>><>?<BBB@@DDBB??>>;;;<99499<6:;:76556<49;852225
@ATNG8:01299:05780
GATGGTAGCTCTGCTCTGACTCTCGTACTCATTCGTTTCGGAAGAGACAGGTACGTTAATAGTTAATAGCGTACTTCTTTTTCTTGCTTTCGTGGTATTCTTGCTAGTTACACTAGCCATCCTTACTGCGCTTCGATTGTGTGCGTACTGCTGCAATATTGTTAACGTGAGTCTTGTAAAACCTTCTTTTTACGTTTACTCTCGTGTTAAAAATCTGAATTCTTCTAGAGTTCCTGATCTTCTGGATATGAGTGACTCGTGCTACCATCGATAACCTCGAGTCT
+
@DCD>BABBC=ACECHDBBCBBBBBBKHDD@@?AGEF=BB@C@C@AACCC=AA@95.59=5668BA;;:B@955:344449'44.48990>>@<;:=>25929>>>@D@CDCCCCCC;;;@?A>BC@A@BBA>ABBB?BAA@BBBBBBBBBBCDB>@CL@BB@C?AACA@ACCC?B@@@@7A>C?AAFJC2BBCBC=CCCAA@B;:;=@DDD1;9B@?<@?AB>ABBB@@@?B@BBAAA@>@@D@BBBBB<;;AAA;;;;;;;AA?B;::@::3:==@A:9989
@ATNG8:01299:05788
GATGGTAGTGGTCAGTATGAGAGTGTGTACTCATTTCTTTCGGAAGAGACAGGTACGTTAATAGTTAATAGCGTACTTCTTTTTTCTTTGCTTTCTGTGGTATTTCTTGCTAGTTACACTAGCCATCCTTACTGCGCTTCGATTGTGTGCGTACTGCTTCAATATTGTTAACGTGAGTCTTGTAAAACCTTCTTTTTACGTTTACTCTCGTGTTAAAATCTGAATTCTTCTAGAGTTCCTGATCTTCTGGATAGCGACGCGATATACTACCATCGATAACCTCGAGTCT
+
@::;7<<<4/)/////;;<>@@>;;;55599;444)499044.54999<;;;8<<<==9>9;;@?6646?<<<<=;;7;>>===%444)4444)4///7)//--(-73///::>9=?>;;;66.5;;.506@ABB@>C?@;;;8<<>==BAA;:@99:29@;:9:6:B>D=?@@?:9//:)/////&/2729<:::$4444909444<;;;;;7:>>&5////)/49:)//555557<.55555<5;;<266<<<;;5555555556;;=8;;;==;;7<7::<:::<;
@ATNG8:01302:05783
GATGGTAGCTCGCTGATGATATCTCCAGAAGATCAGGAACTCTAGAAGAATTCAGATTTTTAACACGAGAGTAAACGTAAAAAGAAGGTTTTACAAGACTCACGTTAACAATATTGCAGCAGTACGCACACAATCGAAGCGCAGTAAGGATGGCTAGTGTAACTAGCAAGAATACCACGAAAGCAAGAAAAAGAAGTACGCTATTAACTATTAACGTACCTGTCTCTTCCGAAACGAATGAGTACTACTCTCAGAGACACACTACCATCGATAACCTCGAGTCT
+
@ABB@CCCBBBCCDCD@@ABCCBAA?ABDABBBCBB?B>BBCBBCC?CC@C?BBBBBBBB3E@CBCBCCB???A8@@;;;;;*;C@C5:::*9?>9?BACHDDCC@C?CD@CBB>A@BBCCCCC@@@BCCCC@BCBB?BAAABBBB@B@EBB?BCCDCADA?BBCBBB?BB>AAA?BBBBB;@??:?@AAA2AC@B??;@@@@@;@:??AB7;8;ABBC@CBBBBBB5979BB=CBC@CCBBBBBBBBBAAACCABAACCCBB@@:=888>;;5;=>;;<>A>>
@ATNG8:01305:05775
GATGGTAGCTCACGTACGTCACACGTACTCATTCGTTTGGAAGAGACAGGTACGTTAATAGTTAATAGCGTACTTCTTTTTCTTGCTTTCGTGGTATTCTTGCTAGTTACACTAGCCATCCTTACTGCGCTTCGATTGTGTGCGTACTGCTGCAATATTGTTAACGTGAGTCTTGTAAAATCTTCTTTTTACGTTTACTCTCGTGTTAAAAATCTGAATTCTTCTAGAGTTCCTGATCTTCTGGCTCTCGTAGACAGATACTACCATTCGATAACCTCGAGTCT
+
<<>C@CDEEB=B==>>669<CAABBCBBBCCC@CGGI?C@B@CFGCCDD@DDB@@;@=BBBCAE@CBBBBBAA?<99999.8@<B:9929B@@=AA@=@A599?=:>6?ABBBBBB<?>A7948=;;<====@;;;=?A@@@@????===@>>><>;:5;>8=9=@??;;;BB:?>AHE6@;;5:::::*:>::;1;;=>===><<18888(6;;:D7;7;@:==??>>><@<@?CAAA<>::9:9///:9>=<9>>@@===<<6//+/7:9==A=AAAA@@@?
@ATNG8:01306:05789
GATGGTAGCAGACGTGACAGAGCGCCAGAAGATCAGGAACTCTAGAAGAATTCAGATTTTTAACACGAGAGTAAACGTAAAAAGAAGGTTTTACAAGACTCACGTTAACAATATTGCAGCAGTACGCACACAATCGAAGCGCAGTAAGGATGGCTAGTGTAACTAGCAAGAATACCACGAAAGCAAGAAAAAGAAGTACGCTATTAACTATTAACGTACCTGTCTCTTCCGAAACGAATGAGTACGTGTGCGACGTGTCTCCTACCATCGATAACCTCGAGTCT
+
;CBC@BBCCCFCCD;;9=BBCIHCC@CCD@CDBCBC@C;::ADBBB?BB?C?BBBBBBBB1A=??@BBBB>=8=5::@>;;>,=B2:29:9*:BAACAAA;;9::2:=;;6:@A<ABCABCCCBFCBBCCA@;@A::6;AA@CC::6;>@;;6:CAABBBB?CAABBC?9957A?8<<777)3333:;==B1BB>BBBAA>>>>:>7<=;;5;:;;@CC?BB;:9@@8<8999/7???999CDCBBBB???BBBBB>>??>;=;717///;;;6<6:>BAA>>>
@ATNG8:01309:05771
GATGGTAGGACGAGCGTCTGAGAGGTACTCATTCGTTTCGGAAGAGACAGGTACGTTAATAGTTAATAGCGTACTTCTTTTTCTTGCTTTCGTGGTATTCTTGCTAGTTACACTAGCCATCCTTACTGCGCTTCGATTGTGTGCGTACTGCTGCAATATTGTTAACGTGAGTCTTGTAAAACCTTCTTTTTACGTTTACTCTCGTGTTAAAAATCTGAATTCTTCTAGAGTTCCTGATCTTCTGGGCAGACTCTCACACGCCTACCATCGATAACCTCGAGTCT
+
BCDC?BBDABC=<@@:BA;;;BBC?BBABB;;9<AAB=BB@B@CCDBBCCAEBCAA<A@BBCC@CADGFCCAAAB@CCBBB0;;6;@@C=CCCCACCC?BA8;;ABBCFCCCCEBBC@CCC@C@ICCA@@BB@CCCC?AABCBBCCCCCAA@CAA>BBB?BB@C?BABBBBBBC@BBCCE<E@CAAAAAA0@BBCC:;;CCCCBBAA5;;;;*;DDBC@C@DD@BBBBBBD@C@ABBCCC?BAEG=CCCCCA@@BBCCCCCAB@@<@;;;BAA>A@BBBCBBBA
@ATNG8:01309:05788
GATGGTAGCTCACGTACGCACACGTACTCATTCGTTTCGGAAGAGACAGGTACGTTAATAGTTAATAGCGTACTTCTTTTTCTTGCTTTCGTGGTATTCTTGCTAGTTACACTAGCCATCCTTACTGCGCTTCGATTGTGTGCGTACTGCTGCAATATTGTTGACGTGAGTCTTGTAAAACCTTCTCTTTACGTTTACTCTCGTGTTAAAAATCTGAATTCTTCTAGAGTTCCTGATCTTCTGGGATGTGTGCGCAGTGCCTACCATCGATAACCTCGAGTCT
+
CCCC?CABBCC@;66>>>CCCCBCCBCBCBB?BBCC>CFBCACCCCCCB@BBCCC@C?AAAD@C@BBBBAACBB?@?@@?2??:?>??<@BBB@BCB?AB999ACCC?BAAACCDD?ABB?C?B@A:;;>>;>BAA<@@@@@@@AA@@@A>==>=>=>=@@<@@CCCCCGECB@CCFDC<C@C@EDCCB=BAABB;;;CCCCCBBB?ABAB2BBCBC?BAEG@BBBCCCC@C@BBBCBB?BBBD>B:;;AABBCCBCCCC@CDD@B;;;B::5:=CABBBABB
@ATNG8:01311:05785
GATGGTAGCATCATGCATATCTCACCAGAAGATCAGGAACTCTAGAAGAATTCAGATTTTTAACACGAGAGTAAACGTAAAAAGAAGGTTTTACAAGACTCACGTTAACAATATTGCAGCAGTACGCACACAATCGAAGCGCAGTAAGGATGGCTAGTGTAACTAGCAAGAATACCACGAAAGCAAGAAAAAGAAGTACGCTATTAACTATTAACGTACCTGTCTCTTCCGAAACGAATGAGTACTGCGTCTCACTCTCGCTACCATCGATAACCTCGAGTCT
+
@CBB@BBBBBCCCBBBHBAACCCCC?BBB@CCBBAA>?;CBCCCAA>BC?B>AABBBDDD+=6@AACCECA@AA;@>@ABBB2BB?D=@@@8@CCABBBBACECC@C@BB?BBB?BBCCDDCCCCDCBBBBC@CAAB?B@@@CCCC?C?C::7;BAAACBB@BBBBCBACC?ABB>@@>><5===9?AABB3BB?BBBBBBC>>;><AAAA:=:>ABAB@BBBBBBA<?<?@@9@::6:ABBACCBBBBCBBBBCCCBBCCCCC@C???C??<@@BCCCCABB
@ATNG8:01313:05768
GATGGTAGAGAGACTGTAGCGCACCCAGAAGATCCAGGAACTCTAGAAGAATTCAGATTTTTAACACGAGAGTAAACGTAAAAAGAAGGTTTTACAAGACTCACGTTAACAATATTGCAGCAGTACGCACACAATCGAAGCGCAGTAAGGATGGCTAGTGTAACTAGCAAGAATACCACGAAAGCAAGAAAAAGAAGTACGCTATTAACTATTAACGTACCTGTCTCTTCCGAAACGAATGAGTACGAGAGTCAGAGCAGAGCTACCATCGATAACCTCGAGTCT
+
?@@@9=>BCC@EBBBB=>@@@@:;;79BC>C@00+0=+0*/>?455=:BB9B??@997=<=,=>@A@A@?A@=??587;=999)9=<@.9:9*9@A?BCCDCCCFDAC@CD@BBB?BBBCBBCCCCCCCCBBC@EC?@>@BABBC??<@?BAB@BBBCBABB@CCBBAA=@@=AAB@BCCDC<:98?BBBDE3:99:AAACB@@C7:7;>>>7;7;BBAC?BBAABBB?A>AAA<ACC?AAACCCAAAAAABBBBABBBCABCBBE<=788===7=:=>AA>>>>
@ATNG8:01265:05845
GATGGTAGGAGACACGTCGCACACGTACTCATTCGTTTCGGAAGAGACAGGTACGTTAATAGTTAATAGCGTACTTCTTTTTCTTGCTTTTCGTGGTATTCTTGCTAGTTACACTAGCCATCCTTACTGCGCTTCGATTGTGTGCGTACTGCTGCAATATTGTTAACGTGAGTCTTGTAAAACCTTTCTTTTTACGTTTACTCTCGTGTTTAAAAATCTTGAATTCTTCTAGAGTTCCTGATCTTCTGGGCTGCGCTGTATGCCGCTACCATGATAACCTCGA
+
A@AB?96::CBBBBCBB@??BAABCBBCABCIACDBD>CCAC@BBACCCC@DBB??.9055448>255::9:::;4::===+==273333&3:8=4><?;?A>9993<=6<888>?BB??A>=A=>@@5522238757155258;77777777775,5297;A;A9=;=;>;>AA<755CC2A7;;59=@@@/>>///(/66///67/67(6887(556,5;7>6>;3;A?<=7>5828=>;;;6---;4=---6565555./).5554024----,2,2245
@ATNG8:01267:05829
GATGGTAGTAGTATCGCGTCGCTATCCAGAAGATCAGGAACTCTAGAAGAATTCAGATTTTTAACACGAGAGTAAACGTAAAAAGAAGGTTTTACAAGACTCACGTTAACAATATTGCAGCAGTACGCACACAATCGAAGCGCAGTAAGGATGGCTAGTGTAACTAGCAAGAATACCACGAAAAGCAAGAAAAAAGAAGTACGCTATTAACTATTAACGTACCTGTCTCTTCCGAAACGAATGAGTACACACTCTCATATGACACTACATCGATAACCTCGAGTCT
+
:?9:.///////9:::<<<;;;<;;;:>CC@CAAAA@?A=@BAA@BB=@@;@;@??99999$45;@><BBA:85=4::95555$5B<<2999&5>E9;A;;<<===:B@BB@CCC@CCDABAAACCCCBCCCD?CA@@=@@??AAAD=@>@BA=ABBCBBBB@BBABA@:>@;9981889999*98819ABAAB(?><:=88<99::27575=A8><>>BAC?AABBBBB?B=???9?AA?AA@@?????????????B<@:99?>?AA:98BBC@C?BBAA@999
@ATNG8:01272:05821
GATGGTAGCGCACACATAGATACAGTACTCATTCGTTTCGGAAGAGACAGGTACGTTAATAGTTAATAGCGTACTTCTTTTTCTTGCTTTCGTGGTATTCTTGCTAGTTACACTAGCCATCCTTACTGCGCTTCGATTGTGTGCGTACTGCTGCAATATTGTTAACGTGAGTCTTGTAAAACCTTCTTTTTACGTTTACTCTCGTGTTAAAAATCTGAATTCTTCTAGAGTTCCTTATCTTCTGGTCTACTACACTGTACTCTACCATCGATAACCTCGAGTCT
+
CCCC@CBBBBBCCCDDCBBCCDDDCCBBBCCB@BCCC=CC?C?CDCCECE@CDGCC@B>BDDE?B?BDCBBBBDD?BBBBC5BB?CBBC=CBCC@CBA>AC@CBBDDD@CCCCCCCC?BBB?D@EGBBBC@@<@BBD@CCDCCCCCDBBBCC@@@?CCC@DD?B?BBBCCCDBB>A@@@@;@?D=@AAAA1@CCFF=CCBCCCCCBB>BBBB2BBBCC@B@CBBCCDCCCC?B@C?CCCC>@AB@CBCBCCCCC??@CCCBBCCE@B@@@A?>9?=@ABBBBBB
@ATNG8:01273:05852
GATGGTAGAGTATCATGTGTATCTCAGAAGATCAGGAACTCTAGAAGAATTCAGATTTTTAACACGAGAGTAAACGTAAAGAGAAGGTTTTACAAGACTCACGTTAACAATATTGCAGCAGTACGCACACAATCGAAGCGCAGTAAGGATGGACTAGTGTAACTAGCAAGAAATACCACGAAAAGCAAGAAAAAGAAGTACGCTATTAACTATTAACGTACCTGTCTCTTCCGAAACGAATGAGTACTACTCTCAGAGCACACACTACCCATACGATAAGCCTCGAGTCT
+
BDCD@CCCBCCCC@@;;;BBBAB;;:?@?BB;;;;5;5;99944;6::25.49>99;;:$5.555555995//)////7.///9)/)/::,65?:;;;;>ABBB@D@;;5;;;2;BCBABACBBBB@@@@=8<000*/77557//)/4:/4.4444:<>:;7:<<8;8-333(3386333333&333,39999)3339333:333=782777849222999.5999<55.5.55909<<9=====<<545=5545/9///////87/--(-----777(/3498877733
@ATNG8:01278:05837
GATGGTAGTGTGTCTCTGAGAGTAGTACTCATTCGTTTCGGAAGAGACAGGTACGTTAATAGTTAATAGCGTACTTCTTTTTCTTGCTTTCGTGGTATTCTTGCTAGTTACACTAGCCATCCTTACTGCGCTTCGATTGTGTGCGTACTGCTGCAATATTGTTAACGTGAGTCTTGTAAAACCTTCTTTTTACGTTTACTCTCGTGTTAAAAATCTGAATTCTTCTAGAGTTCCTGATCTTCTGGAGATATCATCAGCGAGCTACCATCGATAACCTCGAGTCT
+
<<<C@BBB9;6<<=ABBBCEECABBCA@@BAA=A@=?9@@=@?BBDHMCCABBBCC@C?BBBA;?:996<<;;;@;;?BBB1BCACCCC=BB;;5<AB=AA7;;BBBCABBBCCDCB?BBDAG@DC;;;BBA=@EA@=ABCCCEDBCCCCCCBBC@CCC@CC@D@CCB@A@A@C?BABAB7A=A=A@AAA1ACCCL<<;BFDGCCCC=@AAA0AAABC8;8;C?CCCJBBB=@=@AABBC@CCCAECCBBBDCCCC:;;CCBBB@<>000>><9@@AAACCCCB
@ATNG8:01281:05851
GATGGTAGCGCGACGAGCGTAGACCCTGAAGATCAGGAACTCTTGAAGAATTCAGATTTTTAACACGAGAGTAAACGTAAAAAGAAGGTTTTACAAGACTCACGTTAACAATATTGCAGCAGTACGCACACAATCGAAGCGCAGTAAGGATGGCTAGTGTAACTAGCAAGAATACCACGAAAGCAAGAAAAAGAAGTACGCTATTAACTATTAACGTACCTGTCTCTTCCGAAACGAATGAGTACCTCTCAGACGCTCGTCCTACCATCGATAACCTCGAGTCT
+
@BBE@CCCCBBBCCCCCCCCCECDD>CBB?BDCCBB?B@CCCC?CB@BC@C@CCCAAAAA1AICCCCEDDAAAC?BBBCEDD5AB>A8BBB<CGD@CBBBCEC@@>A?CC@CBC@BBBBBCCCCCBDDBBBC@BBBB@BCCBCAAC?C@CBB?BBCCCCAC=ABCBBB@AA=ABA9==9::,7;;8=AABB3BC@BAAABBA@@:>:=DBC8;7;ACCC@CBAAACB?B@BBB>CCC?BBCCBBB?ABBCBBBBB?@@@@@<@@@;A666?@@<@<AAA???@@
@ATNG8:01282:05820
GATGGTAGTGTGTCTCTGAGAGTAGTACTCATTCGTTTCGGAAGAGACAGGTACGTTAATAGTTAATAGCGTACTTCTTTTTTCTTGCTTTCGTGGTATTCTTGCTAGTTACACTAGCCATCCTTACTGCGCTTCGATTGTGTGCGTACTGCTGCAATATTGTTAACGTGAGTCTTGTAAAACCTTCTTTTTACGTTTACTCTCGTGTTAAAAATCTGAATTCTTCTAGAGTTCCTGATCTTCTGGATAGCGACGCGATATACTACCATCGATAACTTCGAGTCT
+
@@BC?BCD;;6A@HCCBDDCCCCBBAAACIBB@BCCB>BC@C@BBCCCBB@BBBCGIHADCDC?C?BBB>@0000)//////#//)4<==7>@@@<??>@>C?BBCBCCACGC@@@CC?@@C@C@IG;;;CCC8;;BC>BCCCDDCCCAA@D@@@C@C@@<AC7;7;AAAABC@@=@ACBB3B5;4:AAAA0ABBBB<B@BABBAA@A;AA@A,@@;;;?BABC@CBB;;<C@C@DBABBB8;;B>BEC;<;BCBBABBA;;;???4::?>@AA=??<??@A???
@ATNG8:01282:05841
GATAGAGAGACTGTAGCGCACCCAGAAGATCAGGAACTCTAGAAGAATTCAGATTTTTAACACGAGAGTAAACGTAAAAAGAAGGTTTTACAAGACTCACGTTAACAATATTGCAGCAGTACGCACACTATCGAAGCGCAGTAAGGATGGCTAGTGTAACTAGCAAGAATACCACGAAAGCAAGAAAAAGAATTACGCTATTAACTATTAACGTACCTGTCTCTTCCGAAACGAATGAGTACGATGAGAGAGCTCTCTTCTACCATCGATAACCTCGAGTCT
+
445==:;;BBBB;96669=<@A:ABB>BCBBBB?B<@@CABAB===08255<<=>==+<8=??<8;87333(39<=@@@+;97<.555&555.599666==>0625:39:;055B<@@BCBBBBAA@:9::=<><?@@AC@>?<?=AAA>AABBBCBB?BBBBCC?@@<9999<>;;;3:00)/////'/6086::::655(/(.777).).8555:=<<555:6:488;38886337=:<;777789>7726576..(./8526...6770505:822255
@ATNG8:01287:05834
GATGGTAGTATCTGCACACTCTGTCCAGAAGATCAGGAACTCTAGGAGAATTCAGATTTTTAACACGAGAGTAAACGTAAAAAGAAGGTTTTACAAGACTCACGTTAACAATATTGCAGCAGTACGCACACAATCGAAGCGCAGTAAGGATGGCTAGTGTAACTAGCAAGAATACCACGAAAGCAAGAAAAAGGAGTACGCTATTAACTATTAACGTACCTGTCTCTTCCGAAACGAATGAGTACACACTCTCATATGACACTACCATCGATAACCTCGAGTCT
+
ABBC@BCBBCCCBCBDDCCADDEDD@CBC@BCBCCC@C?@@CCCC@BAB?BADCC?????1?>BBBBCBBBBBB>BBBCDCC5BB>B@BCB;DGFACBCCCBBBB@C@CC@BBB@BBBBBCCCCCCBBAABC?CBBA?B@@@BBAB?C@C?@>@CCCCCCD@ABBABA?BD@AAA799?><5?>=9==<=?.=<@B???BBB@@;@;??CB<><>@CBB@BDCCCBB?B?BCC=C??=>AABBCBBAAACCCCCB@@A??>CDBB?B999A??:?;?AACA>>?
@ATNG8:01288:05822
GATGGTAGGCGACATACATACGCGCCAGAAGATCAGGAACTCTAGAAGAATTCAAATTTTTAACACGAGAGTAAACGTAAAAAGAAGGTTTTACAAGACTCACGTTAACAATATTGCAGCAGTACGCACACAATCGAAGCGCAGTAAGGATGGCTAGTGTAACTAGCAAGAATACCACGAAAGCAAGAAAAAGAAGTACGCTATTAACTATTAACGTACCTGTCTCTTCCGAAACGAATGAGTACGAGAGTCAGAGCAGAGCTACCATCGATAACCTCGAGTCT
+
A<<<;>==:===>;<;<<<@CCCBB?@>>8000=>>;BAECC=BBB>AB6;69DB/99:9)8=A@AB@@@>;?@:@A@@DGD5BB>B4;;:*9>A=CBCBC@@AB@C@BB@BCCACCCBAAACCCCCCBBBB>@@BB?ABAAAB@@=BGCCC@CBBBCCCCGEBB??;5;;70009==098*333877737$3;45589=;8<<.5.2::71525@@@@@BB????<8<8<<<8;?@?BBBBBAA@A@@???@@@@@@@====??;?988=;;5;8===>=778
@ATNG8:01291:05835
GATGGTAGCGCATATCAGCGCAGCCCAGAAGATCAGGAACTCTAGAAGAATTCAGATTTTTAACACGAGAGTAAACGTAAAAAGAAGGTTTTACAAGACTCACGTTAACAATATTGCAGCAGTACGCACACAATCGAAGCGCAGTAAGGATGGCTAGTGTAACTAGCAAGAATACCACGAAAGCAAGAAAAAGAAGTACGCTATTAACTATTAACGTACCTGTCTCTTCCGAAACGAATGAGTACGTGTGCGACGTGTCTCCTACCATCGATAACCTCGAGTCT
+
?<@?7<555:>;;;==@@A9;5;;;3;=>:@BAACD@G@CCBCBBA?CC@CABBBBCDEG5B?CCCFGFHABAC=B;99@@@*@<6;.555&5=9:;CDDBBB;;2;<;;4;@@<ABCBCCCCA@@DDDCCCACAAA<A;;;BAAB?B@CBC@CCBBBBBB@BBCCCC?@@=@BA6::999/8<<999989'9?:?A@@?><=;*0,0;==,0,0?@>@AC@@?A@?4:4;>=5===:999A???9:9>997<<<>??A@@=@AA?B???A??:?:?A:;;:=?
@ATNG8:01291:05859
GATGGTAGCGCATATCAGCGCAGCCCAGAAGATCAGGAACTCTAGAAGAATTCAGATTTTTAACACGAGAGTAAACGTAAAAAGAAGGTTTTACAAGACTCACGTTAACAATATTGCAGCAGTACGCACACAATCGAAGCGCAGTAAGGATGGCTAGTGTAACTAGCAAGAATACCACGAAAGCAAGAAAAAAGAAGTACGCTATTAACTATTAACGTACCTGTCTCTTCCGAAACGAATGAGTACTGCGTCTCACTCTCGCCTACCATCGATAACCTCGAGTCT
+
CBAA?B;55==BBBBCBBCECCBBB=BBC@CCCBCCAD>AACCCCC@CC?C?BBBBBDDD5C@CCCCCCCCCCE=BA@@AAA2BC@C@CEC;CBB?BAAAB@@00-0;@@;AAB?BBCBBBCCCBBBBCDFFBCAB@>ABBBBBCC@CAF;:;;CCBBBCD@CBBBBC?CCAC>?=??CCC>CCA<998989%9>;<97:CC@@A7957>AA4:4:ABAA<@BB@@@B@C?BBB=A@@=@@?AAAABBBABA@@BBBBCBCC@CCCAC;;;ABC>C?BCCBCBBC
@ATNG8:01295:05854
GATGGTAGTGTCATATGAGAGTGTGTACTCATTCGTTTCGGAAGAGACAGGTACGTTAATAGTTAATAGCGTACTTCTTTTTCTTGCTTTCGTGGTATTCTTGCTAGTTACACTAGCCATCCTTACTGCGCTTCGATTGTGTGCGTACTGCTGCAATATTGTTAACGTGAGTCTTGTAAAACCTTCTTTTTACGTTTACTCTCGTGTTAAAAAATCTGAATTCTTCTAGAGTTCCTGATCTTGGGTCTCTCTCTCACGCACTACCATCGATACCTCGAGTCT
+
5A<>?B>BBBAAB;66DHFCDCCCDBCCDC@@<@@?@;@A=B?BBCCBBAFCIHDE?B>A@A@=B@B;;;DCBCB?ABBBB2BD?BCBC>BGDDABB@-00+00>==AAC;99AAAC@BBC=@=ABCCABBD@CAAA:;;BBC;=;CCDEGAA@C@;;;?BA>A<@@@@@CCBC:9:CBB9C=@=;;;;;*9>;;:/99@@@AA;9:4:9:99#95;A<8>9==7;;;@@=B9B:A<<;:5><<6<CDCBCBCC???A:::?@<:<0..8..-6=???C===
@ATNG8:01308:05827
GATGGTAGCTCTGCTCTGACTCTCGTAGTCATTCGTTTCGGAAGAGACAGGTACGTTAATAGTTAATAGCGTACTTCTTTTTCTTGCTTTCGTGGTATTCTTGCTAGTTACACTAGCCATCCTTACTGCGCTTCGATTGTGTGCGTACTGCTGCAATATTGTTAACGTGATTCTTGTAAAACCTTCTTTTTACGTTTACTCTCGTGTTAAAAATCTGAATTCTTCTAGAGTTCCTGATCTTCTGGTGTCTGATCTGTATCACTACCATCGATAACCTCGAGTCT
+
?@A=?BCBBBBCCDBCCBCABBCCCBBCCCCB@BBBC?CD@C@DB:;;DCACCCEC4;4:@>=:A@BB@A@A>@@;>@@@@0<@;A?@A:AABA>BCJADCAAAAB@AACCCCDBBA@ADD?A?BDAA@BAA<@@@A>BBCDGCBBBBBCCBBBC@C@@;@B=@>AABCDDGCCABCFCC<C?A?BCCCC5FGGGG?CECCCBAACC=AA@A,<00008<8<A<A<<;BBB?B@D;:;AA=AAB?BBB::9CCHIBBBEIB@@BB>BBAAB;;9:ABDCCBBBB
@ATNG8:01312:05815
GATGGTAGGTGCACATGAGTGTATCCAGAAGATCAGGAACTCTAGAAGAATTCAGATTTTTAACACGAGAGTAAACGTAAAAAGAAGGTTTTACAAGACTCACGTTAACAATATTGCAGCAGTACGCACACAATCGAAGCGCAGTAAGGATGGCTAGTGTAACTAGCAAGAATACCACGAAAGCAAGAAAAAGAAGTACGCTATTAACTATTAACGTACCTGTCTCTTCCGAAACGAATGAGTACAGAGAGTACGATATGTCTACCATGATAACCTCGAGTCT
+
@??@8<?@=@BCDCCCCCCCCCCCC?CBB?BBBBBC@C?AABBBCC?BB?B@DBBACCDD3C@CBBBBFFCCCC>B@??@AA1AGAF@CCC:CCEADABABACDD?B?@@?ACC?ABBBDCCCBBBCBBBDD@DDBB?CCBBAAAB?B@D@@?@CCCCCBA?ACCCAA?AA>AAD?@A877.9@@=AFFCC3BB?BAAABBDD?;@:@@;<,/-/@A@AACB@A@AA=@=@?@8??@>;::AAAABBBBBBCAAABBBB@??>//00@@AFD>A?ABBAA;;;
@ATNG8:01313:05841
GATGGTAGCGCACACATAGATACAGTACTCATTCGTTTCGGAAGAGACAGGTACGTTAATAGTTAATAGCGTACTTCTTTTTCTTGCTTTCGTGGTATTCTTGCTAGTTACACTAGCCATCCTTACTGCGCTTCGATTGTGTGCGTACTGCTGCAATATTGTTAACGTGAGTCTTGTAAAACCTTCTTTTTACGTTTACTCTCGTGTTAAAAATCTGAATTCCTCTAGAGTTCCTGATCTTCTGGTGTCTGATCTGTATCACTACCATCGACACTCCAAAGTCT
+
CCCB@DBBBDDD@A@BBCCCDCBBBCCCCDBB@BCCC=BD@D@CCBEECCACDBBB?C@BBBD?D@BBBCCBCCD>@????,>B=AABE?DDCC@CBB?BF9;:ACCC@CCCCCCCC?AAC@B?CBAAABBB?BBBB=@ABBJJCCBBCBBCBCC@CAA?@B?B?BBCCDBCCC;;;CCC;C:;:;BCCC0BA;;;0;@BBBCDBAA@CCCD5CBBICACACGBBBBCDBC@C?BBBCCC?@@C>BBCCBCCC@AACCDCBBCCC@CCCCBBBBCC?BF>CC@@
@ATNG8:01313:05846
GATGGTAGCACGAGTCACTCATATCCAGAAGATCAGGAACTCTAGAAGAATTCAGATTTTTAACACGAGAGTAAACGTAAAAAGAAGGTTTTACAAGACTCACGTTAACAATATTGCAGCAGTACGCACACAATCGAAGCGCAGTAAGGATGGCTAGTGTAACTAGCAAGAATACCACGAAAGCAAGAAAAAAGAAGTACGCTATTAACTATTAACGTACCTGTCTCTTCCGAAACGATGAGTACGTGTGCGACGTGTCTCCTACCATCGATACCTCGAGTCT
+
BDBB@B==;;666>>C@;<@==BBB?;;9<;@@C9946<@DECCBB@CCAE?BCCCCCCC3C@DBBDC??;===4556<>>>+>?8<8<;;+;55.5A=>?@;@D4;6;;5;AA=AA;:;CCCCDBAA@@;;6;BBB?BAA@@998:@8>::49>;>=:;:9B=@B?@;@=:;;;*00000)0078/0/0//$/83///6799::;A7;7==7;:55:@A;?>@::8950:?=?8=0////9>?AA@;><<<<<BB?AAAA;;8818888:88808==>?;;;
@ATNG8:01313:05856
GATGGTAGTATCTGTCTACGAGAGCCAGAAGATCAGGAACTCTAGAAGAATTCAGATTTTTAACATCGAGAGTAAACGTAAAAAAGAAGGTTTTACAAGACTCACGTTAACAATATTGCAGCAGTACGCACACAATCGAAGCGCAGTAAGGATGGCTAGTGTAACTAGCAAGAATACCACGAAAGCAAGAAAAAAGAAGTACGCTATTAACTATTAACGTACCTGTCTCTTCCGAAACGAATGAGTACACATCGTCGTGTCGTGCTACCATCGATAACCTCGAGTCT
+
888:5>@C@?;55>;<<@CCBAB;;49@A;AA;;:?5;59<=774:9>?=?<::0@=@@@0@8;0//88678777.77//////#//(/(///&/6838:;;9:5--(-(-5,223.3679?@@@@CCCCBBBB?BDAA>ABCBBBBB>B?B@@>@CCDCAAA?ABBBBB?AA=???=ABBBA====;::9999%9?;>98:CA???;@;??BB:>:=AC@@=@AAAABC?C?CCC=CCC?AAABBBDAAACBBBBBCBBAAAAAABB?B???BBB?B?BBBCCABA
@ATNG8:01265:05874
GATGGTAGCGAGCGAGTGTGTATACCAGAAGATCAGGAACTCTAGAAGTATTCAGATTTTAACACGAGAGTAAACGTAAAAAAGAAGGTTTTACAAGACTCACGTTTAACAATATTGCAGCAGTACGCACACAATCGAAGCGCAGTAAGGATGGCTAGTGTAACTAGCAAGAATACCACGATAGCAAGAAAAAGAAGATACGCTATTAACTATTAACGTACCTGTCTCTTCCGAAACGAATGAGTACGAGAGTCAGAGCAGAGCTACCATCGATAACCTCGAGTCT
+
:::>5:<=@@?=@996??;@@BB<<19BB=BCCB@A<@=A@ABBAA?BAAA@GBB;;;;.;<@@ABBAA@@==,000/////#/9383;<<2;;=84:88783333(367723334::::=???ABBBCCDICACCCC@B@@@ABAA>A>B;;7;;;:AA@@@BBBCDD?::4:@@;@AAA???BA?A@AAC0@@=000;ABBCCC@C@CBAC2969@;;;>AA@@@BB=A?@@@;@AA=@@AABBBAAA????BB@@A@@9::A:949:99?@@2938:::;=<<
@ATNG8:01268:05884
GATGGTAGTATCTGTCTACGAGAGCCAGAAGATCAGGAACTCTAGAAGAATTCAGATTTTTAACATCGAGAGTAAACGTAAAAAAGAGGTTTTACAAGACTCACGTTAACAATATTGCAGCAGTACGCACACAATCGAAGCGCAGTAAGGTTGGCTAGTGTAACTAGCAAGAATACCACGAAAGCAAGAAAAAGAAGTACGCCATTAACTATTAACGTACCTGTCTCTTCCGAAACGAATGAGTACACATCGTCGTGTCGTGCTACCATCGATAACCTCGAGTCT
+
<<<>@BCCC?;96;;<@CCCB@?>@59;94:;544>0505:<8=:=8BA8A;??993???)?7>=:::8333777.888;====%333,333&39918888888..(.(.526795999:@C>CCCCCCCCCC?BCAA?ABCBCCBB>@<@498:BBDDCDC@CAAACC@DG?AAD?DCBA@9=9959CDKF3AA?BBBBBB?BB?B@CBAA;?=@AACC@BBBB?>>?C>AAA<@BB?BCBB@@?CCCAAABBBBBCBC@@@CCCACCB@B994:6;DDABBBB
@ATNG8:01269:05900
GATGGTAGGACGAGCGTCTGAGAGGTACTCATTCGTTTTCGGAAGAGACAGGTACGTTAATAGTTTAATAGCGTACTTCTTTTCTTGCTTTCGTGGTATTCTTGCTAGTTACACTAGCCATCCTTACTGCGCTTCGATTGTGTGCGTACTGCTGCAATATTGTTAACGTGAGTCTTGTAAACCTTCTTTTTTACGTTTACTCTCGTGTTAAAAATCTGAATTCTTCTAGAGTTCCTGATCTTCTGGTGTCGTCTATCATGTACTACCATCGATAACCTCGAGTCT
+
84455;<>@G@A?A@<<<>CC@AA?BAAAAAA>A;;;;-:B<B:??;?;?>:=@:=<@C>AA;;;0;>CCBBCCCBB=A@AA7AE=A:9:,;@A?;?@A;AB>@@@A;;7;CCCCCCC@CAA7;6;BBBBCCC?BDDC@CECCDDBBBBCBBBBAA>BBB@@@>@AACBD@@A;;5;;;;0;5;>;;;<;;%;?::;7<CDCCCC>@=29;:;';??BB?B@BB?BBBBBBB@C@CBBBCD@B@A?ACCCA@::;BBBCBBBFD;;:;AA?@;;5;6;@@CCC??
@ATNG8:01274:05873
GATGGTAGTCTCAGATAGTCTATAGTACTCATTCGTTTCGGAAGGGACAGGTACGTTAATAGTTAATAGCGTACTTCTTTTTCTTGCTTTCGTGGTATTCTTGCTAGTTACACTAGCCATCCTTACTGCGCTTCGATTGTGTGCGTACTGCTGCAATTATTGTTAACGTGAGTCTTGTAAAACCTTCTTTTTACGTTTTACTCTCGTGTTAAAAATCTGAATTCTTCTAGAGTTCCTGATCTTCTGGGATGTGTGCGCAGTGCCTACCATCGATAACCTCGAGTCT
+
A@@:5;==BBBBBB@@>AA?<=@699FEABBC@BCDG?CC@A?AD=AAAD?DB@;;4949955.569?>;@>;::7;>==A+AB?ACCC>CDCD@CDC=AB>A@@CCC:;:??BBBB=>?C?B?A@A???BB>BA??;???@=B?===@=<8867-5-57-66/665558>==<>:;;>?@2?9=6:::;:*:>8888(8====>::7919979)5555C:><>B=AA@@@@@<@<AAA@@@=>==;4;///76:=>?@;;;><;;;5;;;;<==8><A???@;;;
@ATNG8:01274:05881
GATGGTAGTGTCATATGAGAGTGTGTACTCATTCGTTTCGGAAGAGACAGGTACGTTAATAGTTAATAGCGTACTTCTTTTTCTTGCTTTCGTGGTATTCTTGCTAGTTACACTAGCCATCCTTACTGCGCTTCGATTGTGTGCGTACTGCTGCTATATTGTTAACGTGAGTCTTGTAAAACCTTCTTTTTACGTTTACTCTCGTGTTAAAAATCTGAATTCTTCTAGAGTTCCTGATCTTCTGGGTCTCTCTCTCACGCACTACCATCGATAACCTCGAGTCT
+
DCBC@BBCBBEECCBBCCCFEGECCCCAAA;;4:?@@=BC@D@CCCCCDCACCCCD@B@CCCB?B@BBBCDBBBB>ABBBB3BB@BCDE=BC@@<@BB=AB<AAACCBABDCCCEDEADGF?@?ACBCBCCC@CCCC@DCCDBCCCCCCCCCBBCCBBC?;;7;<;;;;;;BBB>BBAAB3B<A<;;;;;*;??BC=BBBCCBBAA@5;<;;*<BBBC=B=BB?BBKGCCCACABBBCCD>BBCB=C;;;BBAABBC;;<ABBAD@C;;;AAA>B?BCCCCCAA
@ATNG8:01274:05899
GATGGTAGACATATCGTACTCTCTGTACTCATTCGTTTCGGAAGAGACAGGTACGTTAATAGTTAATAGCGTACTTCTTTTTCTTGCTTTCGTGGTATTCTTGCTAGTTACACTAGCCATCCTTACTGCGCTTCGATTGTGTGCGTACTGCTGCAATATTGTTAACGTGAGTCTTGTAAAACCTTCTTTTTACGTTTTACTCTCGTGTTAAAAAATCTGAATTCTCTAGAGTTCCTGATCTTCTGGTGTCGTCTATCATGTACTACCATCGATAACCTCGAGTCT
+
BCCC@BCBBBCDCBBBCBCCC:;;CBCCCCBB?BCCD>BC?C@AAACCCC=BAAAA?C?ABBB?C>ABBBBBCBC?CCCCC3AA>ABAB=B@@A?BBB?CD>>>>CBB>AABB@AA@;A>=;><@@@@@@@@<AAAA:?>?>;;=@@AAAB????<@AA<==9=;>>@CAAA@@<@????3>:=:88777(9<////)/67///<;9<189886%569=<<@<>>>CBB@??:>;?AC???=AAA;:::?AA>==@@@AA?????>:>>>>@@@<@<AAAAAA=;
@ATNG8:01276:05864
GATGGTAGTACATGATAGACGACACCAGAAGATCAGGAACTCTAGAAGAATTCAGATTTTTAACACGAGAGTAAACGTAAAAAGAAGGTTTTACAAGACTCACGTTAACAATATTGCAGCAGTACGCACACAATCGAAGCGCAGTAAGGATGGCTAGTGTAACTAGCAAGAATACCACTAAAGCAAGAAAAAAGAAGTACGCTATTAACTATTAACGTACCTGTCTCTTCCAAACGAATGAGTACGAGAGTCAGAGCAGAGCTACCATCGATAACCTCGAGTCT
+
?BAC?=>BCGGB;;9A@DGKBBB@A=@BB@DICCBB@B@CCCBBBC@CB?A?ACDA@@@@1@@CCCBCCCCCCC<BA?@@@@0AD<@=@CC:BCDADABBCBDBB@B@BB@DA@?AC@A@FCBBBBBBB@ABAECCCACBBCDCCC?B?B:::;CEJEBCD@CCCBBBACC@CDC=?ABAD=@>>;999999%9?<?>>@BBAAA9977AAA<?=?ECCCFEBBBBBB@G?CB>DBC@;;:CFAAABBAABB???BGCBAABBBC@C8999??9??BABBA;;;
@ATNG8:01285:05887
GATGGTAGAGAGACTGTAGCGCACTCAGAAGATCAGGAACTCTAGAAGAATTCAGATTTTTAACACGAGAGTAAACGTAAAAAGAAGGTTTACAAGACTCACGTTAACATTATTGCAGCAGTACGCACACAATCGAAGCGCAGTAAGGATGGCTAGTGTAACTAGCAAGAATACCACGAAAGCAAGAAAAAAGAAGTACGCTATTAACTATTAACGTACCTGTCTCTTCCGAAACGAATGAGTACAGAGAGTACGATATGTCTACCATCGATACCTCGAGTCT
+
::AC?@B@?966<<666@=?BCBBBBBBCACCAA;;9;?BCCCD??=?A>A=BCAAAAA@.:6:@@:?@A883;197;;;;;*4?8B<C@7C@A=AAAACCCBA7;7;@@=BB?BDBCBCCCCCCCCDCCC@@@@A7;;ACBBBB=A>A;<7;AA@@@@B?BBBBBB?BA=???9<=99:28AA?BBFBCC)BA?BBBBB@>=;8;89988-8079???;@A:99>?==9>?>9=?@>BBBBABBDB???BBBBBBBB???AA??;??76=///38;;;@@AA
@ATNG8:01288:05863
GATGGTAGAGAGAGCTCTCTCATCGTACTCATTCGTTTTCGGAAGAGACAGGTACGTTAATAGTTAATAGCGTACTTCTTTTTTTTTCTTGCTTTCGTGGTATTCTTTGCTAGTTACACTAGCCATCCTTACTGCGCTTCGATTGTTTTGCGTACTGCTGCAATATTGTTTAACGTGAGTCTTGTAAAAACCTTTCTTTTTTTTACGTTTACTCACGTGTTAAAAATCTGAATTCTTCTAGAGTTCCTGATCTTCTGGGATGTGTGCGCAGTGCCTACCATCGATAACCTCGAGTCT
+
@?@@7?>DDCDCBBB;:9CCC>CCCB@ACCBC@BCCCC<BB@BADCBBBCD?ABA<;69=?=?B6;65;<@@A@993333333337"33,339;3:??B?AA@<@@@,00:669(/3::@>?><?:81705:>AB@?@;@A8818888)898:;;???A@@=483=8557'67:9<@<==>:6:55555$5096.22526565"5<87;0;5<9>?//.50::8:*/.3392838=39552722,2586;;>A;>===4886797;979;;?=>9?65/6555::A.506A@=@:8:
@ATNG8:01305:05862
GATGGTAGTATATCGCGTCGCTATCCAGAAGATCGGAACTCTAGAAGAATTCAGATTTTTAACACGAGAGTAAACGTAAAAAGAAGGTTTTACAAGACTCACGTTAACAATATTGCAGCAGTACGCACACAATCGAAGCGCAGTAAGGATGGCTAGTGTAACTAGCAAGAATACCACGAAAGCAAGAAAAAAGAAGTACGCTATTATCTATTAACGTACCTGTCTCTTCCGACGAATGAGTACTGTATCTATGTGTGCGCTACCATCGATAACCTCGAGTCT
+
AAAC?B@A@CFECBCCBB@@AAA@B=B<;7<BAAA=B=BABBCAA?AB?B?CCB@@@@@,@>;;:BBB;9:AA;@?@ABBA2@B<@5;;;.;AA>B<<;?@B;;69=@@?BBC@BCBBCABBDBCCDDCCC@CBAA>AABCAAAB>D@C?@=@AAABCDB?CCCDCC@AA>ABB?CB>?>8;==;@@@@@@'@B?BBBBEA@>><>@A>>?6;5;=;;;;??>>>@@<?7;;>>>=@@@AAAABBAA??;;;ABAAAA@@@==9=:;;@@A;><>>>>E===
@ATNG8:01310:05905
GATGGTAGCGAGCGAGTGTGTATACCAGAAGATCAGGAACTCTAGAAGAATTCAGATTTTTAGCACGAGAGTAAACGTAAAAAGAAGGTTTTACAAGACTCACGTTAACAATATTGCAGCAGTACGCACACAATCGAAGCGCAGTAAGGATGGCTAGTGTAACTAGCAAGAATACCACGAAAGCAAGAAAAAAGAAGTACGCTATTAACTATTAACGTACCTGTCTCTTCCGAAACGATTGAGTACGTGTGCGACGTGTCTCCTACCATCGATAACCTCGAGTCT
+
@>:=5:>@6;6@>@@ACCCDCC;;;19@@=@BBBA@>A?BBC@@?B?::9:?A?B:;;;;*9ABBBDA@@B?@@;;====>>1658>5<>>3=?=<8877888;>7@9??<@BB<?@@:;;99@@BCCCD;;9;AAADFEAAAABB@C@C::8:AAAABBC@CBBCBB???;?BB>??AA@8A@@=ABCCCC)<=9;9;>@@??<7<,//76(/*/8?AA<CBBAB:;6;?A@@;@A@@=@A@@@@?AAACBBBBBBBBBBA?::0=@000@00*0:@@@?=<<>
@ATNG8:01269:05910
GATGGTAGAGAGACTGTAGCGCACCCAGAAGATCAGGAACTCTAGAAGAATTCAGATTTTTAACACGAGAGTAAACGTAAAAAGAAGGTTTTACAAGACTCACGTTAACAATATTGCAGCAGTACGCACACAATCGAAGCGCAGTAAGGATGGCTAGTGTAACTAGCAAGAATACCACGAAAGCAAGAAAAAAGAAGTACGCTATTAACTATTAACGTACCTGTCTCTTCCGAAACGAATGAGTACGATGAGATCTCGTGTGCTACCATCGATAACCTCGAGTCT
+
CCBB>BDDCBBBBBBBBCDDCCCCC>BBB@CC@@@@=@>BBCCCCC@BB@D?ACABDDDA/B?AABADDCBAAA:??@AAAA5AB>C4;;;.;AB?BBBBCGDCC?B?BA?BCC@CCCABBCDFCCCCCCBB?CCCC?BCCBDDDD>B?ABB?BCCCCCCC?CBBBBB?BB>???9::CEE>?==;999999%9>;>97:B@>>?7:77<<=0;5:>BCC@CCBBBBB@F?BBB=BDE?CBBBBBCCCCCBBBA?:;:@@@@?AAB=B788>::5:5:>AAA888
@ATNG8:01271:05947
GATGGTAGTGTGTCTCTGAGAGTAGTACTCATTCGTTTCGGAAGAGACAGGTACGTTAATAGTTAATAGCGTACTTCTTTTTCTTGCTTTCGTGGTATTCTTGCTAGTTACACTAGCCATCCTTACTGCGCTTCTATTGTGTGCGTACTGCTGCAATATTGTTAACGTGAGTCTTGTAAAACCTTCTTTTTACGTTTACTCTCGTGTTAAAAATCTGAATTCTTCTAGAGTTCCTGATCTTCTGGACAGAGTGTGCAGATACTACCATCGATAACCTCGAGTCT
+
<<<B@C>BBBCF@ABBCBCCCCCCCBBBCCBB?ACCD<AB@D@BBBBCCDABCCBD@B?CCBB@B@CFHGECCCC@BAAA@1AB?BBCD>CBBB=AAC@CC@ABADCGADCDFEEAB?@CC?B?CFDDAA@DADCCC?CCCCDDBBBCCCBBBBC@CBB?CC@C?BBBBBCCCE@CBCCC<C@C=@@@@@,>C@@@<ABBCCCCCAA?ACCC5CCBCB?A?AB@DCBBBCC@C?BBCBBC?CAB@CDCCCCCCBBBBCCBBBBBC?B:;:AAA>B>ADCCBBAA
@ATNG8:01280:05934
GATGGTAGCGCACACATAGATACAGTACTCATTCGTTTCGGAAGAGACAGGTACGTTAATAGTTAATAGCGTACTTCTTTTTCTTGCTTTCGTGGTATTCTTGCTAGTTACACTAGCCATCCTTACTGCGCTTCGATTGTGTGCGTACTGCTGCAATATTGTTAACGTGAGTCTTGTAAAACCTTCTTTTTACGTTTACTCTCGTGTTAAAAATCTGAATTCTTCTAGAGTTCCTGATCTTCTGGTAGAGCGTGCATATATCTACCATCGATAACCTCGAGTCT
+
;??B87<70//99;<BBCGHICBBBBCCBB@A=@CCD=BC@FACBCFEGCAFCBBA=A<AB;<8;@CCDBBBCBB?BBBBB5BF@BBBG=BAAA?ADD?BA?AABCCGFHHECCCCC@BBC@C@DCCCBCBE?BBCC@CCCCCCCCCBBBBCBBB@C@@>AD@E@DBAABCEDC>BBBLF;C@C<@@@@@0@CCCC=A@CBBBCCBB<@A@@0@A@AB?BADDBBBBCCCC@B?A@@BCC<AAC?AACBAACBA@@BDBBBBAAB>@;;;B;;6:>BACBBCCC
@ATNG8:01287:05913
GATGGTAGGCGTGTGAGAGTCTGCCCAGAAGATCAGGAACTCTAGAAGAATTCAGATTTTTAACACGAGAGTAAACGTAAAAAGAAGGTTTTACAAGACTCACGTTAACAATATTGCAGCAGTACGCACACAATCGAAGCGCAGTAAGGATGGCTAGTGTAACTAGCAAGAATACCACGAAAGCAAGAAAAAGAAGTACGCTATTAACTATTAACGTACCTGTCTCTTCCGAAACGAATGAGTACGTGTGCGACGTGTCTCCTACCATGATAACCTCGAGTCT
+
@B>B=?;@;@@@@BBBBBCABABBB=BCD?BBDEDD@D>BBBBCCC@BB?B@BBC;;;;;':6?@ABBBBCBBA<A?AABBB3BA;@3997&37;6=;<<=BB??<??BB@???<@;;;?>>>A@@@AAA??;@@@@<AABAA?>><B=@@B?CCBBBB997:BBBCC?BB?BBB?BBB@@3?7703>9<>)85/56699<>=A8=:>>>C=B;??AAB<@@@@@>>:>;>>>7=??;999@@998==877<==888>AAA<@A@:==>A;;7;;?CA@>>>>
@ATNG8:01287:05931
GATGGTAGTATCTGTCTACGAGAGCCAGAAGATCAGGAACTCTAGAAGAATTCAGATTTTTAACATCGAGAGTAAACGATAAAAAAGAAAGGGTTTTTACAAAGACTCACGTTTAAACAATATTGCAGCAGTACGCACACAATCGAAGCGCAGTAAGGATGGCTAGTGTAACTAGCAAGAATACCACGAAAGCAAGAAAAAGAAGTACGCTATTAACTATTAACGTACCTGTCTCTTCCGAAACGAATGAGTACGTGTGACGTACGTGAGCTACCATGATAACCTCGAGTCT
+
5;::<@=CC@;99:55555<<995:.5<;7=<655<7<.//;///:6:96:333333333$3,337773333333(33333====%333(33(3333$3339.7732255669'22'22+222+2288?DCCCBBBAAAB@=AAA@=AAAABAAB@B@C;;;;BBBCC9:99BBCCC?99478349:<<;5;33,77789(8@:@AA@BB@?=-/-/9:9)/)/8;00+9==<:::59289919:;7::>>AB@@??>>@@A>??>>===BCCC58788896;;8<<<<778
@ATNG8:01288:05925
GATGGTAGGCGTGTGAGAGTCTGCCCAGAAGATCAGGAACTCTAGAAGAATTCAGATTTTTAACACGAGAGTAAACGTAAAAAGAAGGTTTTACAAGACTCACGTTAACAATATTGCAGCAGTACGCACACAATCGAAGCGCAGTAAGGATGGCTAGTGTAACTAGCAAGAATACCACGAAGCAAGAAAAAGAAGTACGCTATTAACTATTAACGTACCTGTCTCTTTCGAAACGAATGAGTACATAGATATACGTATAGCTACCATCGATTCGAGGAAGTCT
+
ABBB?BEF@BBBBCGCCCABBCCDC>CCD@FFCCBB@B@BBCCCCC??@<@>BCCDCBDF2C?BBBCBCBAAAC=BA??;;<1<C?D@BBB8B@@=A9::ACC?@<@?B>;>BB7;;>>?@@@AAAAA>@>A<>==?=AA>>>?>>;>;>>B?BBBAAABA?BCB?BB?AA=ABB;??AB?BBB@CCCCC2?;7;@BAAAAAB8:8;@@@;@;A===A;<><AA@A@3=666,8><8>@@C>>?BBBBBBBBB?@>==AAAAAA<@@BB>:7:BBB@B=@@BB
@ATNG8:01294:05911
GATGGTAGACATATCGTACTCTCTGTACTCATTCGTTTCGGAAGAGACAGGTACGTTAATAGTTAATAGCGTACTTCTTTTTCTTGCTTTCGTGGTATTCTTGCTAGTTACACTAGCCATCCTTACTGCGCTTCGATTGTGTGCGTACTGCTGCAATATTGTTAACGTGAGTCTTGTAAAACCTTCTTTTTACTTTTACTCTCGTGTTAAAAATCTGAATTCTTCTAGAGTTCCTGATCTTCTGGGTGCGCTACAGTCTCTCTACCATCGATAACCTCGAGTCT
+
:>>>:>>BBCBEDCAACAA;:966>?9;:D@@<A@@?6>@;?8??::55>9>>=AA<?9??9:7?>BB>????89288;;;)8=7?@@A=B997;@>><>A??@ABBB?BAA@==;;59@@<@===>B=>>>8=>;;5;????????AAA>>>@@;==>=>>;>=@@@@BC@AA;>>???3?<@:=:@@@,:::;;,//<;766:9<08776'29;9<4=;=A9>>>>8<<;A;??A;=@/--3;.--/8;:=?>::;?B@@9996:///6696:17;AA==@@
@ATNG8:01296:05935
GATGGTAGTATATCGCGTCGCTATCCAGAAGATCAGGAACTCTAGAAGAATTCAGATTTTTAACACGAGAGTAAACGTAAAAAGAAGGTTTTACAAAGACTCACGTTAACAATATTGCAGCAGTACGCACACAATCGAAGCGCAGTAAGGATGGCTAGTGATAACTAGCAAGAATACCACGAAAGCAAGAAAAAAGAAGTACGCTATTAACTATTAACGTACCTGTCTCTTCCGAAACGAATGAGTACACATCGTCGTGTCGTGCTACCATCGATAACCTCGAGTCT
+
CCCC?ACBDDDCCBBBCCBBCCBBB@@@A@A@@CA@=A?CDCCDDD@CC?C@CCBBBEME5B>@@?BBB@9977*3:55555)9D=B@BA@099::,:A=>B==9966<@CACBB@CDCCCCCCEEICCCCCC@CAAA@BBBCCC::6;>?;;69>;;>000@9>@BA??99938<;/73;>>6;;<9>>CCEC)BB?C@??=>>;:7;<??AA;@=ABCBB?AA@@?BB>A=???9?BB?BBBABBB:99CCAAACCC999@998?@?B@?@CCB?B>BAC>>>??
@ATNG8:01304:05917
GATGGTAGGCACTGCGCACACATCCCAGAAGATCAGGAACTCTAGAAGAATTCAGATTTTTAACACGAGAGTAAACGTAAAAAGAAGGTTTTACAAGACTCACGTTAACAATATTGCAGCAGTACGCACACAATCGAAGCGCAGTAAGGATGGCTAGTGTAACTAGCAAGAATACCACGAAAGCAAGAAAAAAGAAGTACGCTATTAACTATTAACGTACCTGTCTCTTCCGAAACGAATGAGTACGTGTGACGTACGTGAGCTACCATCGATAACCTCGAGTCT
+
<::;<@>E@CBBBBCCBBBCB<;6>6>BB<>CDC;;8;6;;CCCCC@BB@B?BC@@@BDC2B?BBBAA@AA@?@9@ABBDDF5CC?D@GGE;C<;9;BBBCDDCD@C?AA>@@@>ABAADCCCDEDDCCB@@;@@@C?BAAAAAAB@D?AAB?B?@@BBDD@BADBBB@BB?@A>:==@A?9>771999:::%:>:>>>>@@ABB<@;>>>@<A<>>BCC=???BCBC?C?BBB>BBB?BBBBBDCDBBBABCBBCCBBBBABBBF@D999AA=:>;>>?@@>>>
@ATNG8:01307:05953
GATGGTAGTATCTGTCTACGAGAGCCAGAAGATCAGGAACTCTAGAAGAATTCAGATTTTTAACACGAGAGTAAACGTAAAAAGAAGGTTTTACAAGACTCACGTTAACAATATTGCAGCAGTACGCACACAATCGAAGCGCAGTAAGGATGGCTAGTGTAACTAGCAAGAATACCACGAAAGCAAGAAAAAAGAAGTACGCTATTAACTATTAACGTACCTGTCTCTTCCGAAACGAATGAGTACTGTATCTATGTGTGCGCTACCATCGATAACCTCGAGTCT
+
@:@C;CCDCCBBCCDCCHGAAACCC@CBB@BBAAAA=@=@AAAABC???<?>?@?BBCCC3C>BBBBB@@B?=>8:9;9==>+>C@C:DDD;DCC@CCCCCCC::9;@CCACCC@CCBBFEDHBAACCCCBB@BBBB@DBBBDCBB?B?B@@<@CBBBCCC@CAABBB@BB?:9:=AAAAA;>?@;::9999%9?;?97:BBBBB;?;@?AC6;6;@A@@>@AABCBB?BABBB=BBB?AAACABBBBBBBBBBBBBBFBA@@CCA<A>==>881818>>A:;;;
@ATNG8:01276:06004
GATGTAGTATCTGTCTACGAGAGCCAGAAGATCAGGAACTCTAGAAGAATTCAGATTTTTAACACGAGAGTAAACGTAAAAAGAAGGTTTTACAAGACTCACGTTAACAATATTGCAGCAGTACGCACACAATCGAAGCGCAGTAAGGATGGCTAGTGTAACTAGCAAGAATACCACGAAAGCAAGAAAAAGAAGTACGCTATTAACTATTAAACGTACCTGTCTCTTCCGAAACGAATGAGTACGATGAGATCTCGTGTGCTACCATCGATAACCTCGAGTCT
+
55;<<<AABB?@;=B<<>C>>=>@<===<==<A@<7<8555444949:6:4:=:::;;;)3.39333:>;;<:8?@BDCCC2@@59.5::+@@@;>BBAAABBB>A=;;7:A@?BBCCCDCCCCCCCBBAC>A;;;>AAA@A@?>4?=@?@7>>::>:<>9<<=>>:9::7///588699(///(/9;;;+;=6:::88885:4949977-68(8:@=B595::4447;799949::698<;>=><<>><??@@@>;9>=>>6664662::5505==<955522
@ATNG8:01284:05996
GATGGTAGGCACTGCGCACACATCCCAGAAGATCAGGAACTCTAGAAGAATTCAGATTTTTAACACGAGAGTAAACGTAAAAAGAAGGTTTTACAAGACTCACGTTAACAATATTGCAGCAGTACGCACACAATCGAAGCGCAGTAAGGATGGCTAGTGTAACTAGCAAGAATACCACGAAAGCAAGAAAAAAGAAGTACGCTATTAACTATTAACGTACCTGTCTCTTCCGAAACGAATGAGTACTGTATCTATGTGTGCGCTACCATCGATAACCTCGAGTCT
+
>>>D@CCB@BCBBCCBABA@A@BBB:BBB@BBBBAA?A?BBDDCBC@CC@C@BAB49944$43443:::::9:908:;:;::';@<<:A??4@A?9=A;;9<<:9596883:::7<AABCBBB@@@BBBBBC?BBBC?A@BCCECC@DAC;;;<CBBCBAA@???CBF?BC?CBB?@<<==5:998779999%9=;582<A=<6512666992;6<9??@<@??@B=C@C>@@B;@?>;?@CBCCC9:9CBBAAAABBCDBA>>@F=B888>;;5;=A>=>A>>;
@ATNG8:01286:05967
GATTAGTATAGAGCTCTACATAGTACTCATTCGTTTCGGAAGAGACAGGTACGTTAATAGTTAATAGCGTACTTCTTTTTCTTAGCTTTCGTGGTATTCTTCTAGTTACACTAGCCATCCTTACTGCCGCTTGATTGTGTGCGTACTGCTGCAATTATTGTTAACGTGAGTCTTGTAAAACCTTCTTTTTACGTTTACTCTCGTGTTAAAAATCTTGAATTCTTCTATAGTTCCTGATCTCTGGTGAGATATGCATGATCTACCATGATAACCTCGAGTCT
+
<<A?==B>?@?=<<555<<<9AB;;:9BCC4;;;;0;@=A<@@BBBBC6;;;:92<6<8<>9>=A@BCB??8@4>==>=,66(//88929>>>>?<@;==033889188977755/533050.----(.662755/55522222272252333.3(..2792728877;799=0228==,5164:9EDD/;;;;<49///.-4/...3>>;)..2+26.5.57+22225;;27376877...72555;=C@???B??>>>>:=977//-70702,---668
@ATNG8:01294:05981
GATGGTAGTGTGTCTCTGAGAGTAGTACTCATTCGTTTCGGAAGAGACAGGTACGTTAATAGTTAATAGCGTACTTCTTTTTCTTTGCTTTCGTGGTATTCTTGCTAGTTACACTAGCCTCCTTACTGCGCTTCGATTGTGTGCGTACTGCTGCAATATTGTTAACGTGAGTCTTGTAAAACCTTCTTTTTACGTTTACTCTCGTGTTAAAAATCTGAATTCTTCTAGAGTTCCTGATCTTCTTGACGACTCGCACTGACACTACCATCGATAACCTCGAGTCT
+
9;CC?ACC;;;><@666>=;;ABBBBA@@BAA;@;;;4:?=A=:99B@@B?BBBAA?@>BB@@@E@;;;BB::6=266?=<(444)4=9=7=<=@:??><>@<@BBBBC?AA@ABAAB>A@<@@B@A@AA;;7;@CC?CBBBBBMJDCCCBBBCC@CCB@BB@C8;;BBBBCBA;A;;;;.9=@;>??@@0ACCFI>BBCCJGBAAB>BBBB2BBBCCADABC@BCBA@@D@C?BCCBAA8;;?CCC;;;BBCBBBBBCDCDBCC@C;::B;:5979AABBBAA
@ATNG8:01295:05960
GATGGTAGGCGTGTGAGAGTCTGCCAGAAGTTCAGGAACTCTAGAAGAATTCAGATTTTAACACGAGAGTAAGCGTAAAAGAAGGTTTTACAAGACTCACGTTAACAATATTGCAGCAGTACGCACACAATCGAAGCGCAGTAGGATGGCTAGTGTAACTAGCAAGAATACCACGAAAGCAAGAAAAAGAAGTACGCTATTAACTATTAACGTACCTGTCTCTTCCGAAACGAATGAGTACGTGTGACGTACGTGAGCTACCATCGATAACCTCGAGTCT
+
@:54.4<:7<>;;;?==<<<<<//,/::59:5955.5.5:9556<7<=2616><<===2=;>===>@====8:<55555&5949.555&5;;6<==<>>>99658<@?BBB?@:::@@FEDECCBBBCC@BCDC@CCCBBAA9:4::;5;CBAACA?=?BBA@?=?A=ADC?AA99:2:@@=ACDCC3??;???BBB??>7;7;ABB<C=@ACBB?ABAA@::6:=@@A=B??<???BACBBBAABBBCCFBBBBBBAACC@B@??A??4938=>>>>@?
@ATNG8:01295:05997
GATGGTAGCTCTGCTCTGACTCTCGTACTCATTCGTTTCGGAAGAGACAGGTACGTTAATAGTTAATAGCGTACTTCTTTTTCTTGCTTTCGTGGTTATTCTTGCTAGTTACACTAGCCATCCTTACTGCGCTTCGATTGTGTGCGTACTGCTGCAATATTGTTAACGTGAGTCTTGTAAAACCTTCTTTTTACGTTTACTCTCGTGTTAAAAATCTGAATTCTTCTAGAGTTCCTGATCTTCTGGGCTGCGCTGATATGCGCTACCATCGATAACCTCGAGTCT
+
>>00)//770/5;@ACC;99BCB>CBAABB=<9<???8==?B>;;@CDGGADBB=B:B?BBA@4;8995B:955;644444$44.4:<=4=596.5.55.5<;>?;;;;:=<<<<<5646>B?B@CCCA;;;C9;;CC>AACDGCDDJ;<<BBCCE@BBB@CC?C?BAC;;;@;<5:@BAB8B?D=AABBB0BBBAC/0....-:.-/6::::*<996<8@79506:>=>A@=@<???@<?@@ABC<B@;;:BCCHGEDBBCCCCD@C;;;B;;7;?BCCCBBCC
@ATNG8:01297:05985
GATGGTAGTGTCAGTGCGCGTCGTCCAGAAGATCAGGAACTCTAGAAGAATTCAGATTTTTAACACGAGAGTAAACGTAAAAAGAAGGTTTTACAAGACTCACGTTAACAATATTGCAGTAGTACGCACACAATCGAAGCGCAGTAAGGATGGCTAGTGTAACTAGCAAGAATACCACGAAAGCAAGAAAAAGAAGTACGCTATTAACTATTAACGTACCTGTCTCTTCCGAAACGAATGAGTACACATCGTCGTGTCGTGCTACCATCGATAACCTCGAGTCT
+
AB@A=ACDDBBCCBBBCCCCLCCBB>BCB?AABDBB>B>@ACBBAB>AA?B@DBA@@@@@.@>AABBBBAA998*9?@@AAA2AC@C?BBB:BBB>BAAACCCAA?A@BB@BBB@CCBBBBCDAAACCCCCC?CCCC?BABBBB>=;>?C@A>ABCCCCAA?ACCBBB?BD?AAA?@@99:,9=<9=BA?A/9918@@=BAAAA<><>@@@<@<??>>><A>>>>>><@=BBA:BCB@CBACAABBBBCBBBA@@CBBBCCCBCD?B9::A?@597:ACBCAAA
@ATNG8:01299:05975
GATGGTGTGTCATATGAGAGTGTGTACTCATTCGTTTCGGAAGAGACAGGTACGTTAATAGTTAATAGCGTACTTCTTTTTCTTGCTTTCGTGGTATTCTTGCTAGTTACACTAGCCATCCTTACTGCGCTTCGATTGTGTGCGTACTGCTGCAATATTGTTAACGTGAGTCTTGTAAAACCTTCTTTTTACGTTTACTCTCGTGTTAAAAATCTGAATTCTTCTAGAGTTCCTGATCTTCTGGGTGTATCAGCGAGTATCTACCATCGATAACCTCGAGTCT
+
;5@;:=BCCBCC:;;ICBBDEDCDBBBBBA@=ABCB>CH?B?AACDDCDACCBBC@C@CCCC?C@CDCCEFCCA=;;;;;*;?=ABKK?A?@B@BCC?CI=;;BCCMAECEFCBBC?BBD@C?CCCCCCCC@CCDD?CBCCDCCCBDCCDBBBB@CBB?CC@C?CBBCCCDBB@BBBBB;B?C>@AFFG1ABBAA<BBBAABCCCB@BDCC5CBBDC@CACC@CCBBBBB@FABBCCBB?BBBB>BCCECCCCBBECCDCBADD@D@@@C9989?CBBBBBBA
@ATNG8:01264:06051
GATGGTAGACACGTGTGCTCTCTCGTACTCATTCGTTTCGGAAGAGACAGGTACGTTAATAGTTAATAGCGTACTTCTTTTTCTTGCTTCGTGGTATTCTTGCTAGTTACACTAGCCATCCTTACTGCGCTTCGATTGTGTGCGTACTGCTGCAATATTGTTAACGTGAGTCTTGTAAAACCTTCTTTTTACGTTTACTCTCGTGTTAAAAATCTGAATTCTTCTAGAGTTCCTGATCTTCTGGGATGTGTGCGCAGTGCCTACCATCGATAACCTCGAGTCT
+
@BDE@BBBBC@@@?C;:<CHCCBCCAAAACBB@BCCC=@@:>;@>@ABBB?BCA@@?A@CCCC@C?CCBAAA@=B;89333$373833,3::=<AD@=@@000=>??;@CCCBBBB@?>@<>;A@>>>88:<>AAA8::>>>>>AA;;;>>;;;;?>?:??:=:>C@@@AA@@;??AEG5@8;8;@DDE/>=9::19////.5576.7777(5555=5:,2205557>8858:@@?A>>777;909///77-//7==:>><?==8;;;;===9=:=??AA>==
@ATNG8:01265:06021
GATGGTAGCACACGAGATCTCATCGTACTCATTCGTTTCGTAAGAGACAGGTACGTTAATAGTTAATTAGCGTACTTCTTTTTCTTAGCTTTCGTGGTATTCTTGCTAGTTACACTAGCCATCCTTACTGCGCTTCGATTGTGTGCGTACTGCTGCAATATTGTTAACGTGAGTCTTGTAAAAACCTTCTTTTTACGTTTACTCTCGTGTTAAAAATCTTGAATTCTTCTAGAGTTCCTGATCTTCTGGATACACTCATGTGCACCTACCATCGATAACCTCGAGTCT
+
<@BB@CCCBBCCBBDCCCCAAA<;?>9;49:91:CBF>BABCACCCCBBB@BBBCB?B@@@@@<B29.44?839<B8=BAAA0?A-/////(/:;<455A=A@0/0/8//(/899=:?B>BBB?B?B@=<=8888=@@@<@@@@AAAAA@?>=888:198728@;@;@@=>>7>8:1522222$238.22222$.7777.3.....6977+2222$267255,2,283<===>9A;><?@>:78+//56;9<?@;;;;;;@@@==73372----7774=4<@>?>>;<
@ATNG8:01268:06014
GATGGTAGGAGACACGTCGCACACGTACTCATTCGTTTCGGAAGAGACAGGTACGTTAATAGTTAATAGCGTACTTCTTTTTCTTGCTTTCGTGGTATTCTTGCTAGTTACACTAGCCATCCTTACTGCGCTTCGATTGTGTGCGTACTGCTGCAATATTGTTAACGTGAGTCTTGTAAAACCTTCTTTTTACGTTTACTCTCGTGTTAAAAATCTGAATTCTTCTAGAGTTCCTGATCTTCTGGGTGCGCTACAGTCTCTCTACCATCGATAACCTCGAGTCT
+
CCCC?BBB@CCBBBCECCBBBBBCCBCCCCCC?CCCC>CD?B?BBBCCCC=BBDCC>?>?BBB@B?BCBBBCCBB>BBCCC2@A?BBBA;ACAB?BBB>BB<<<>A@?=ABBBCBBB?ACC?@;DD>>>>==:=@@@;>?AAA?>;;:>>@???>:;;;8=>:?;?@@@@A?@?7;;BBB;B;?;?BBBB/>??@D;A@@>?><9;;/7777(8::=?;@;>><>BAA>>>7;7;=>?AB:>=>A9::;??@??@>>>BA@@<==79///;66166;?:;;@BA
@ATNG8:01269:06019
GATGGTAGGCGAGAGTGAGACGCAGTACTCATTCGTTTCGGAAGAGACAGGTACGTTAATAGTTAATAGCGTACTTCTTTTTCTTGCTTTCGTGGTATTCTTGCTAGTTACACTAGCCATCCTTACTGCGCTTCGATTGTGTGCGTACTGCTGCAATATTGTTAACGTGAGTCTTGTAAAACCTTCTTTTTACGTTTACTCTCGTGTTAAAAATCTGAATTCTTCTAGAGTTCCTGATCTTCTGGGTCTACGCTCGTCGCGCTACCATCGATAACCTCGAGTCT
+
ABCC@CCC?BBACCCCCCCB@CCCDCCCCDAA?@CDF>BB?B@CCBBBBB?CCBDD@D?AAAD?B?BBBBABDBB@CBBBB3BB?BAAA=ADDC?CCC@A@<>>?CDC?BADAAABB>@?;;A;AAAA@?>>9>@@@9>>AA>>>?A@@@A>>>@:>@A:>>=A=AA@@>AAAA:>>AAA6A<@8<<CCC.CA@>@29:9677>??A<????/?>==B=B<AA<AAAAA??;>;@@AAAA9<<??7AAA@>???>>>@;;<>>>A=D???A=>:><AA@???==
@ATNG8:01270:06035
GATGGTAGTGTCATATGAGAGTGTGTACTCATTCGTTTCGAAGAGACAGGTACGTTAATAGTTAATAGCGTACTTCTTTTTCTTGCTTTCGTGGTATTCTTGCTAGTTACACTAGCCATCCTTACTGCGCTTCGATTGTGTGCGTACTGCTGCAATATTGTTAACGTGAGTCTTGTAAAACCTTCTTTTTACGTTTACTCTCGTGTTAAAAATCTGAATTCTTCTAGAGTTCCTGATCTTCTGGACAGAGTGTGCAGATACTACCATCGATAACCTCGAGTCT
+
;>>GADCCBBBBBBBBBCBBBBBBBC@@@CBB>@@@B<AAB8;;;==;;7;;;;>:><>==>4926==>B@>9?499999$4939:<>6666><@;C?BB=;<CBFM@FCCCIGCC?BBB>B>BCCCBABG@CCCC@CCDBCBCDCBBBBCBBB?CBC@BE@C?CCC@A@CBCADCCCC;D?B=;;;;;*;BCCE>B:;;BBCCBB@BCCC5DBBCC?A>AC>BBCBCBC@C@BBECCC@CBC@BBDDCCCCAAACDEEBBBBB?B;;;A;;6;<@BBBB?@@
@ATNG8:01271:06024
GATGGTAGCTCTGCTCTGACTCTCGTACTCATTCGTTTGGAAGAGACAGGTACGTTAATAGTTAATAGCGTACTTCTTTTTCTTGCTTTCGTGGTATTCTTGCTAGTTACACTAGCCATCCTTACTGCGCTTCGATTGTGTGCGTACTGCTGCAATATTGTTAACGTGATTCTTGTAAAACCTTCTTTTTACGTTTACTCTCGTGTTAAAAATCTGAATTCTTCTAGAGTTCCTGATCTTCTGGTGAGATATGCATGATGCTACCATCGATAACCTCGAGTCT
+
BBCC@CCCC@BBCCCBBBDFEECCCDDCCCA@?@BCG>C?C?DCCDCCCAFCCCC@CABCBB@B@BBBCCGBBA?AAABA2AB?B@@@;?;;9<@@E@CC?BBBCBE@CCCCBCBC@CBB?C@CCCCBBBB@BGCB>AACCDCCCC@?@BAA@B?BBB?AE@C@CCBCCDACC@CDDCC<CAF?A@AAA,ABBBC?CCCCECBABA=AAAA0@BCBB@BAEG@CCCCCCC?C@ABACCE?B@B@BBCBCBBAA?@?CCCCBBBD>A::9A9979?BBBBBDBB
@ATNG8:01274:06013
GATGGTAGAGTACAGTGTAGTAGACCAGTAGATCAGGAACTCTAGAAGAATTCAGATTTTTAACACGAGAGTAAACGTAAAAAGAAGGTTTTACAAGACTCACGTTAACAATATTGCAGCAGTACGCACACAATCGAAGCGCAGTAAGGATGGCTAGTGTAACTAGCAAGAATACCACGAAAGCAAGAAAAAAGAAGTACGCTATTAACTATTAACGTACCTGTCTCTTCCGAAACGAATGAGTACACATCGTCGTGTCGTGCTACCATCGATAACCTCGAGTCT
+
;5AA:>CCBDCDCA@ACCCCFBCCC@CCCCCD@@AC@C?BBCCCCC@BB@B>@@@@@@@A2@>BA@CBBA7:39/8955555$9;;<?CFF;BAA?AAAACBC@A>A?BC@CCC@CDBBCCCCBCDCCCBBB?CC::8:BBBCCDC@CAB<;<;CCCCC@@>?CBBAA>AC@CBB?B@@@?:<<<999::9:%9@;====ADDAB;A:=>AB<@;??DCL@BCCBBBB>A>A@@<ABA?BBBBABCCCCCBBABCDC999>AAA@@=@>>>>AA=A@CAA::;AA
@ATNG8:01275:06055
GATGGTAGGCACTGCGCACACATCCCAGAAGATCAGGAACTCTAGAAGAATTCAGATTTTTAACACGAGAGTAAACGTAAAAAGAAGGTTTTACAAGACTCACGTTAACAATATTGCAGCAGTACGCACACAATCGAAGCGCAGTAAGGATGGCTAGTGTAACTAGCAAGAATACCACGAAAGCAAGAAAAAGAAGTACGCTATTAACTATTAACGTACCTGTCTCTTCCGAAACGAATGAGTACTACTCTCAGAGACACACTACCATCGATAACCTCGAGTCT
+
;5@?8=>B?BBCCCBBBDDCCCCFD?BBC@BBCCAA=A;AABBCDC@BC@D@BBB@@@@?,@>AA@BBB?:95=5;;@@<<<+@;6;.555'5=999;5;===??9B?BD?CCC?CCBBCCCDCCCCCBCCCACBAA?AAABBBBC@C@B;;8:AA@ADBB?CBAAAA>AB?BCC>BB@?>89998=?AAB3BE@@@?AAAAAA5;165;94949<AAA?B?>?BBB<?<?AA;@BB?BCCCCCCCAABCBBBBBBBAA==@A@@<@;;;===:>;>BBC@788
@ATNG8:01278:06045
GATGGTAGATATATGCACGCTTACCAGAAGATCAGGAACTCTAGAAGAATTCAGATTTTTAACACGAGAGTAAACGTAAAAAGAAGGTTTTACAAGACTCACGTTAACAATATTGCAGCAGTACGCACACAATCGAAGCGCAGTAAGGATGGCTAGTGTAACTAGCAAGAATACCACGAAGCAAGAAAAAAGAAGTACGCTATTAACTATTAACGTACCTGTCTCTTCCGAAACGAATGAGTACTGTATCTATGTGTGAGCTACCATCGATAACCTCGAGTCT
+
95::5:?:;55?=;;@><<<=2547<95.59::44.4.4:<:8340447=7=;:33333$3389==:><8///(////777'9<6<8>>>0;5616655>>>>>:>?995;@@<@@CAEB@<<<544:999.44;;5::=====@<>*000)/7----//6:76899133.399433333833,/88888$884...88;666+2+222838377;=>8;;=::8:5948;;3733,3;99?@@?@773:<88:933-----662668675727)...5...6
@ATNG8:01281:06038
GATGGTAGATACTCGCTGATACACCCAGAAGATCAGGAACTCTAGAAGAATTCAGATTTTTAACACGAGAGTAAACGTAAAAAGAAGGTTTTACAAGACTCACGTTAACAATATTGCAGCAGTACGCACACAATCGAAGCGCAGTAAGGATGGCTAGTGTAACTAGCAAGAATACCACGAAAGCTAGAAAAAGAAGTACGCTATTAACTATTAACGTACCTGTCTCTTCCGAAACGAATGAGTACACATCGTCGTGTCGTGCTACCATCGATAACCTCGAGTCT
+
BBBB@BDBBCBCCABADEECCCCCD>CBB?BCCCBB@B?BBCBCCA?AA>A?CCD>>;;>.??BCCCCCBAABC8>>;;;;;*;B>@<AAA7BCE@CBBA@@CBB>B?BB?BBB@BACCDCCCCCCBBBBBB@DABA=A?AACBBB>B@BAA>BCCCCADC?AAAABC?AA=BCC?BBBBB>BB@@::999(8<8>D@@@ABCD@C@CBBC@C@CBCCC@CCAAACC>A>ABB>BCC>@@CCCCCAAACCCCCCCC????AAABB@BBCCC8858?BABAAABB
@ATNG8:01284:06051
GATGGTAGCACACGAGATCTCATCGTACTCATTCGTTTCGGAAGAGACAGGTACGTTAATAGTTAATAGCGTACTTCTTTTTCTTGCTTTCGTGGTATTCTTGCTAGTTACACTAGCCATCCTTACTGCGCTTCGATTGTGTGCGTACTGCTGCAATATTGTTAACGTGAGTCTTGTAAAACCTTCTTTTTACGTTTACTCTCGTGTTAAAAATCTGAATTCTTCTAGAGTTCCTGATCTTCTGGATACACTCATGTGCACCTACCATCGATACCTCGAGTCT
+
ABBB?BCAA<=B=>AB=@;A>>>>B==><<<B=BBDB:@D>B<<@A@@@??CCECC?B@AAAB@B<>B>CBBA:?6?BEED2BB@C>>>:?BBA?AAA?DC8::@?;?;?BBBBBBB@??@@B@A@@>=>//+/;6717;;;>@AB@@>>>@@A@:=>?=AA<?<?B???AABB;???BB5B7;7;:@H@,=9999*,,,,,,6</50/=<<)7...50505505:::@<=7;7;=8;:;058<8<AAAB;;;>???A?==777=73---93332699=AA@@
@ATNG8:01289:06022
GATGGTAGTATATCGCGTCGCTATCCAGAAGATCAGGAACTCTAGAAGAATTCAGATTTTTAACACGAGAGTAGAACGTAAAAAGAAGGTTTTACTAGACTCACGTTAACAATATTGCAGCAGTACGCACACAATCGAAGCGCAGTTAGGATGGCTAGTGTAACTAGCAAGAATACCACGAAAGCAAGAAAAAAGAAGTACGCTATTAACTATTAACGTACCTGTCTCTTCCGAAACGAATGAGTACTGTATCTATGTGTGCGCTACCATCGATAACCTCGAGTCT
+
A@AD@ECCCBB=BCCECCCCCCBBB?B@@:;;BB;;7<<ADCCCCH@CB:;7;@A;;;;;):8>>>A@AC888?@=@?@@CCC1CC@B?AAA6CAAAAB@@@CBAA?A?BA=B@@?@DCCCCCCCCCCDCCCCACCCC?A@CCCBB@A@;@00-0@@@A@BC@BBABAA?BB?BBC=AAA@>5===8999999$8;43333333==8=8::7;3756<BBB?BCBBBBC?C@BBD=A;;7;ABCCDBDCCDCC99:@?BCCAABC9:499::>?=8?9999AAA?>
@ATNG8:01292:06030
GATGGTAGGCGACATACATACGCGCCAGAAGATCAGGAACTCTAGAAGAATTCAGATTTTTAACACGAGAGTAAACGTAAAAAGAAGGTTTTACAAGACTCACGTTAACAATATTGCAGCAGTACGCACACAATCGAAGCGCAGTAAGGATGGCTAGTGTAACTAGCAAGAATACCACGAAAGCAAGAAAAAGAAGTACGCTATTAACTATTAACGTACCTGGCTCTTCCGAAACGAATGAGTACGAGAGTCAGAGCAGAGCTACCATCGATAACCTCGAGTCT
+
<<54.5<<5:;@>@;;;><<<@@?@;?BB?>?><==7;7;<;9999.48387::<<<<<<*==ABBDDBBBBBA9A;;;;;;$;C<@466606@<8>BBCCCCCD@D@AB?BBC@CCDBBBCCCEEECCCCC?BABBADCCCCCBC?C@BAA?ABBBCCCC?BBBBBF@BB@CBB>BADEF>BBA>@@@@@2@B?BBBCCBBBB=A=A@@A3949=;;;???;?@>B:C@CCC=B@A=:998@AAABBB@A@A???????AAAAB=A:99CCC?A?BBAB@A@@
@ATNG8:01294:06033
GATGGTAGCTCTGCTCTGACTCTCGTACTCATCGTTTCGGAAGAGACAGGTACGTTAATAGTTAATAGCTGTACTTCTTTTTTCTTGCTTTCGTGGTATTCTTGCTAGTTACACTACGCCATCCTTACTGCGCTTCGATTGTGTGCGTACTGCTGCAATATTGTTAACGTGAGTCTTGTAAAACCTTCTTTTTACGTTTACTCTCGTGTTAAAAATCTGAATTCTTCTAGAGTTCCTGGATCTTCTGGAATGATGACTCGTGCTACCATCGATAACCTCGAGTCT
+
AABC:=C<<<==>==<<>>;;;<665===;;;BACC=?>9B;@>;666=9666;;7;9>===8=8<55/--5---(------#-83:<==5=5446444.48.44:9887:///6///8)//::;8=<=<<;::6:<==>BBBAA?>>>???BA@@?;98817=8>;>?@?956<;.55999+94;9==>>>+>>BBB:@;;@:=995424:::(:9955058==9==@B88<:>:00*0//:17=>:A;;;;><<<A===<>:4405995<>B=A=@=>77777
@ATNG8:01309:06013
GATGGTAGCTCTGCTCTGACTCTCGTACTCATTCGTTTCGGAATAGACAGGTACGTTAATAGTTAATAGCGTACTTCTTTTTCTTGCTTTCGTGGTATTCTTGCTAGTTACACTAGCCATCCTTACTCGCTTCGATTGTGTGCGTACTGCTGCAATATTGTTAACGTGAGTCTTGTAAAACCTTCTTTTTACGTTTACTCTCGTGTTAAAAATCTGAATTCTTCTAGAGTTCCTGATCTTCTGGTGTCGTCTATCATGTACTACCATCGATAACCTCGAGTCT
+
BCDD@C@@@655<==>B?=?;;;<9955:>:;.:@AA9@A7;6:CD=@AB@BCACC:;89ABA=B?969B@A;::5:?AAA0<A?CCCE?C@A=+00<*008<<<???<?CCCCBBB;CCC?B?BBBBB@@=@@@@?BBBBECAACCBBBCCBB?BBB@<<8;?BBCBBBB;;5;;:;:*:29<59999'9;;;D499@?@<<@<=8=<<<)555:=7;7?C?@@AAAB@=A>A??@CC@BCCAC;;;CC;;<BCB@@@CC<<<?<0000::6:9@A@@@000
@ATNG8:01311:06036
GATGGTAGTGTCATATGAGAGTGTGTACTCATTCGTTTCGGAAGAGACAGGTACGTTAATAGTTAATAGACGTACTTCTTTTTCTTGCTTTCGTGGTGTTTCTTGCTAGTTACACTAGCCATCCTTACTGCGCTTCGATTGTGTGCGTACTGCTGCAATATTGTTAACGTGAGTCTTGTAAAACCTTCTTTTTACGTTTACTCTCGTGTTAAAAATCTGAATTCTTCTAGAGTTCCTGATCTTCTGGGATGTGTGCGCAGTGCCTACCATCGATAACCTCGAGTCT
+
@;BB:==BAA665@<<666><<;;;?==:>==:=494)49<@::99@9@A255555./399/0).6...//777/5.44444$44.49990554<49555)555:;669<9<<@@96;B=A?A7;2:B@>@B::7:BAA?@@@@ABA@@@?@ACCBB=;;9=@B?B?CCB:;:@==994499*5.5959999':>>?A;B::9@@=>>>.9999$95555.5.6<7<@@9:4=.9.9:===?:=<C@85699>?>?995555:499949:44444.45::;;;;::
@ATNG8:01311:06057
GATGTAGCACGAGTCACTCATATCCAGAAGATCAGGAACTCTAGAAGAATTCAGATTTTTAACACGAGAGTAAACGTAAAAAGAAGTTTTTACAAGACTCACGTTAACAATATTCAGCAGTACGCACACAATCGAAGCGCAGTAAGGATGGCTAGTGTAACTAGCAAGAATACCACGAAAGCAAGAAAAAGAAGTACGCTATTAACTATTAACGTACCTGTCTCTTCCGAAACGAATGAGTACGATGAGAGAGCTCTCTCTACCATCGATAACCTCGAGTCT
+
CCAAAAABA00/<<?DCCCBBBBCABBB@CCCECC@CABBDCCCC?CC@C@CCCAAAAA2A?BBBBBCCCCFC=A:;99=9,==99@@@A2BCCAGDBBBCC::7;?DD@EBB@CBBCCGCCCCCCAAAB?BBBB?BBBBBBBB@C?B999:CCCDAAA?CCCCBB?BB@BBB=@?BBB=CAA<@@@@@2@C@C@?=ABA==:<:=>BC:=:=?AAA?BBBBBBB>A>ACB>CBB?BAABDBBBCAAABBCCCA@>???>?AA=A;;;B>>:><@AA??>>=
@ATNG8:01265:06098
GATGGTAGGCACTGCGCACACATCCCAGAAGATCAGGAACTCTAGAAGAATTCAGATTTTTAACACGAGAGTAAACGTAAAAAGAAGGTTTTACAAGACTCACGTTAACAATATTGCAGCAGTACGCACACAATCGAAGCGCAGTAAGGATGGCTAGTGTAACTAGCAAGAATACCACGAAAAGCAAGAAAAAAGAAGTACGCTATTAACTATTAACGTACCTGTCTCTTCCGAAACGAATGAGTACGTGTGACGTACGTGAGCTACCATCGATAACCTCGAGTCT
+
BCCB@BBB?B@@@BBDCDCCABAGK?HCC@CDCDBC@B@CBCDDBB@BF@CABBC@@@@@0@?BDC;;;@@@==6=9;;AAA0BC@GAGIC;CCCAC=;;DCCBB@B@AA?ABB?BC??BBCBCCCDDBBBB?C@@@=?ABBCEBB?B?BBB?BBCCCAA@?CEDBAA>AA>???4999999+9:94:CCCFC)A=:==;>AAB>>;><AABB<>;>@CCD?BCBBBBC=@=?AA8A:939?=?BCBBBBBBBBCCEAAABBBDDCA:@000@@@<:9ABAA@@@>
@ATNG8:01265:06099
GATGGTAGAGAGACTGTAGCGCACCCAGAAGATCAGGAACTCTAGAAGAATTCAGATTTTTAACACGAGAGTAAACGTAAAAAGAAGGTTTTACAAGACTCACGTTAACAATATTGCAGCAGTACGCACACAATCGAAGCGCAGTAAGGATGGCTAGTGTAACTAGCAAGAATACCACGAAAAGCAAGAAAAAAGAAGTACGCTATTAACTATTAACGTACCTGTCTCTTCCGAAACGAATGAGTACGTGTGCGACGTGTCTCCTACCATCGATAACCTCGAGTCT
+
ABBC@ECCBCBBCBBBBDDDGCCCC>BBC?B>>=00,0*0@@CCBC?BB?C@BBBBCBBB2B?BCCBBBBBBBB=AA;;;;;*;B=@<@@@7AED@CCBBCCCCC?C?CC?CCC@CCCACCCCAAADDDDBB@CD??>@BBA@@??9@?B@@>@BBBCDBB?BCCDCB?9939@=1999999+9??;>=====&=@<?:7:B@@@B7;79:>@1839@BBB@CCCBBCC?@<@@=5=00,0@@@BCBCBBBBBCCCB??@BBB7;:=<A788D??:>:=A@??>>>
@ATNG8:01266:06101
GATGGTAGACACGTGTGCTCTCTCGTACTCATTCGTTTCGGAAGAGACAGGTACGTTAATAGTTAATAGCGTACTTCTTTTTCTTGCTTTCGTGGTATTCTTGCTAGTTCACTAGCCATCCTTACTGCGCTTCGATTGTGTGCGTACTGCTGCAATATTGTTAACGTGAGTCTTGTAAAACCTTCTTTTTACGTTTACTCTCGTGTTAAAAAATCTGAATTCTTCTAGAGTTCCTGATCTTCTGGAGATACACATGATACTCTACCATCGATAACCTCGAGTCT
+
BBCC@CCDCCCCBCBBCFHGCCBCCCCCCEAA?ACCC>CF@B@BCCCCCC@DDDAB?B?AA@@?AAGGDCBBCBB?BBBBB3CB?BBBB=BBBC?BBC?BA<?>AABE@BBBBBCC=AAA>A>AA>>>@=;:;?@A<AA@:::AA@@>>>=>:;7;@@>;;8;=A???BB@@?;?@DDD5?;?;?BDDD/>>887-8===?A>>>A;>?>>;%899773759=599>>958/325...//(/994:552????@B@??>ACDDAA<:8:>B@@;>8=?DD?>?>
@ATNG8:01270:06100
GATGGTAGCATCATGCATATCTCACCAGAAGATCAGGAACTCTAGAAGAATTCAGATTTTTAACACGAGAGTTAAACGTAAAAAGAAGGTTTTACAAGACTCACGTTAACAATATTGCAGCAGTACGCACACAATCGAAGCGCAGTAATGATGGCTAGTGTAACTAGCAAGAATACCACGAAAAGCAAGAAAAAGAAGTACGCTATTAAACTATTAACGTACCTGTCTCTTCGAAACGAATGAGTACTGTATCTATGTGTGCGCTACCATCGATAACCTCGAGTCT
+
;5:;:<@@C@BBBBAACCCBCBCBB?:;9:<AACCB<B=@@?@BBC?BB?B>AA??:BB=+=8<<<::98/0(/6.///////$45.55<>?1;;=96666<<<==8<9<<8<AA:?@@?BCCCGCCCBCCCD@GCBB;<:BBD@??@BBB??<<C><?@?A=AABA@@:??;>@@2888888)8<<788888(55-29>>A;;88-55(579:06-59>??=BBBBBBB?AAA@9?9:6:99ABBBBCCBCCABAACABACBB??>?986<<997;5=;>@=:;:
@ATNG8:01275:06082
GATGGTAGAGAGAGCTCTCTCATCGTACTCATTCGTTTCGGAAGAGACAGGTACGTTAATAGTTAATAGCGTACTTCTTTTTCTTGCTTTCGTGGTATTCTTGCTAGTTACACTAGCCATCCTTACTGCGCTTCGATTGTGTGCGTACTGCTGCAATATTGTTAACGTGAGTCTTGTAAAACCTTCTTTTTACGTTTACTCTCGTGTTAAAAAATCTGAATTCTTCTAGAGTTCCTGATCTTCTGGGTCTACGCTCGTCGCGCTACCATCGATAACCTCGAGTCT
+
BB@@>ABCCCCBBBB;99CCHCCFCBBBBBBC@CCCD>CC@D@CBBBCDD@AAABB?B@CCBC@C@BBBBBCBAA?ACDDD3BB<??BB=BAAG?BBB?A?4999@AC<>?BBCEAA>ABA=A;@@??>@@@<@D??:>;@@?@?@@@AAA<=>A;>>><@A=C<>>>AAAAAB;??@@@5?:=:88777(8<<<=4=;;;>>>>:;5:7977%5778A8<4<A;AA>@:::=D=BAAB>>;???>7??A@=>>A@@???AA:::>8>666;;=,/,/7779///
@ATNG8:01277:06089
GATGGTAGGACGAGCGTCTGAGAGGTACTCATTCGTTTCGGAAGAGACAGGTACGTTAATAGTTAATAGCGTACTTCTTTTTCTTGCTTTCGTGGTATTCTTGCTAGTTACACTAGCCATCCTTACTGCGCTTCGATTGTGTGCGTACTGCTGCAATATTGTTAACGTGAGTCTTGTAAAACCTTCTTTTTACGTTTACTCTCGTGTTAAAAATCTGAATTCTTCTAGAGTTCCTGATCTTCTGGTGTCTGATCTGTATCACTACCATCGATAACCTCGAGTCT
+
A=BC@EDC?@<;6::<@ABAABDB@DCCB;;;>BAAB=BC@D@;;:CDED@DCCCC@CACCBB?B@CBBCBCCBC9;;BBB0BC>BBCC<;;;;6;BD?BB@;;;BBC@CCDCCCDC@CEE;;;;FBA:;;B?CABA?CBBBDBCCCAA@DCCCC?CCC@CC>@=@@@;;;FCE@CBBBB7B=B?ACIII5CCAAA<BCCCEFCABA@DEED5FBBAB?@@BA@DCBBC@@<@?@@@CCE@A@A?ABBBCCCCCCCCCCCBBBAA?@;;;CAA?B?BBCBBCCC
@ATNG8:01278:06067
GATGGTAGCGCACACATAGATACAGTACTCATTCGTTTCGGAAGAGACAGGTACGTTAATAGTTAATAGCGTACTTCTTTTTCTTGTCTTTCGTGGTATTCTTGCTAGTTACACTAGCCATCCTTACTGCGCTTCGATTGTGTGCGTACTGCTGCAATATTGTTAACGTGAGTCTTGTAAAACCTTCTTTTTACGTTTACTCTCGTGTTAAAAATCTGAATTCTTCTAGAGTTCCTGATCTTCTGGCTCTCGTAGACAGATACTACCATCGATAACCTCGAGTCT
+
;5958=<<B==B>DBBBCCBBBCCBBA@@@BB?A@@C>BC?@;?<@<BBB?BBA@@?D?BABD?B@BCA@@@@BC=;<;;;);?;99:A>8:;6505;<6<;7:::<ACACCCEDCCC@CCC@D?DCCCCCBB@CCCC@CCCCCCCCCCCCCBBBC@CCC@BB?B@CCDDDDDBB?BCCCC;C?C::9999*:BBBG<BBCCCBBBBB=AAAA0@BBBC@CAFE@CCDCCBB?C@CCDCCC@CAA@BBBCCIBBBBBCBDDDCBCF?C999@9969?BCDABABB
@ATNG8:01280:06060
GATGGTAGACACGTGTGCTCTCTCGTACTCATTCGTTTCGGAAGAGACAGGTACGTTAATAGTTAATAGCGTACTTCTTTTTCTTGCTTTCGTGGTATTCTTGCTAGTTACACTAGCCATCCTTACTGCGCTTCGATTGTGTGCGTACTGCTGCAATATTGTTAACGTGAGTCTTGTAAAACCTTCTTTTTACGTTTTACTCTCGTGTTAAAAATCTGAATTCTTCTAGAGTTCCTGATCTTCTGGGATGTGTGCGCAGTGCCTACCATCGATAACCTCGAGTCT
+
B@@BABBBBBBCCCBBABCCDCBBCCCBCIFHBBBBB>BB@C@CCCCCBB@BCFCG?B?ABBB@C@BBBAAAB=C>@@=<8,77,3377(3??A?BBA:@A4997;:?=@BBCCAAA=A=@=B<@@@@?>>>;?A>>;>?A=;;;@@A???A@?=:;9818>:?=@@?>?===>:====>1>:>:=>>>>*>>////(/88///96-/+/=<<)857795>6?:5:@@<<;<9=8==AAAA7666>4;///<76;>>>@@@>166=7:///;771;<@?>>F@>:
@ATNG8:01280:06076
GATGGTAGATATATGCACGCTCTACCAGAAGATCAGGAACTCTAGAAGAATTCAGATTTTTAACACGAGAGTAAACGTAAAAAGAAGGTTTTACAAGACTCACGTTAACAATATTGCAGCAGTACGCACACAATCGAAGCGCAGTAAGGATGGCTAGTGTAACTAGCAAGAATACCACGAAAGCAAGAAAAAAGAAGTACGCTATTAACTATTAACGTACCTGTCTCTTCCGAAACGAATGAGTACTCACTCTCATATGACACTACCATCGATAACCTCGAGTCT
+
CDDD@CCABBBCC@BABBCBCC;;;?BC><?AAB;;8;>BACCBBA?AB8:69@@99999)99<ABBCDDBBA@:@?ABBBD2@@?A@DMK;DBB@BCCCCCD::;;ACCACCC@CCBBBCCCCCCCCCCBB@BCCC@BBCAAACC@C@CAA>ADCCCCCC?BBBBBB@BC?BBB>AABBH>B@@;999988%8B<?899BBCCC<?<;AAA1838?BDCADCCCCCC?B?AAA;CAA=AABAAAA@@@???ABBBBB?:::AAAA?B????99398?AC??@AA
@ATNG8:01281:06105
GATGGTAGACACGTGTGCTCTCTCGTACTCATTCGTTTCGGAAGAGACAGGTACGTTAATAGTTAATAGCGACTTCTTTTTCTTGCTTTTCGTGGTATTCTTGCTAGTTACACTAGCCATCCTTACTGCGCTTCGATTGTGTGCGTACTGCTGCAATATTGTTAACGTGAGTCTTGTAAAACCTTTCTTTTTACGTTTAACTCTTCGTGTTTAAAAATCTTGAATTCTTCTAGAGTTCCTGATCTTCTGGAGATACACATGATACTCTACCATCGATAACCTCGAGTCT
+
??@<:>?BBCBCBCCBBD>>A=BBCCEB@BAA;@BCC=BB@C@CCDCCCB@DEECC@B?A?@@?A?ACBCB@;;9B<===+476>7333&3>;<*0/74::6>966@B=@;9:B=;:55<:4:6=977743:5:;77.7???B;=?@AAAA:9:<1977133/3699985587=2778::*5/57355666(5=887)5-5675/5==:;;77>@>*6//-/96<3==:=<>>>>>9>5<975//(/775688<=??>555>@656@@@@<;;:<<881818<>>>?=>
@ATNG8:01285:06087
GATGGTAGTAGTACACTAGTCATACCAGAAGATCAGGAACTCTAGAAGAATTCAGATTTTTAACATCGAGAGTAAACGTAAAAAAGAAGGTTTTACAAGACTCACGTTAACAATATTGCAGCAGTACGCACACAATCGAAGCGCAGTAAGGATGGCTAGTGTAACTAGCAAGATTACCACGAAAGCAAGAAAAAAGAAGTACGCTATTAACTATTAACGTACCTGTCTCTTCCGAAACGAATGAGTACTACTCTCAGAGACACACTACCATCGATAACCTCGAGTCT
+
<:;:05<<BCBBBCDDCCCCB@?@B?BBB?BCAA@A=@;?AC@BAB@CCAD@@@000@?@0@;A00/:88:<@@?648444444#48385;>>/;;;8;<=<<;=?>5:=@A>BBB?@?>BCCCCBCCBCAA::4;B;;6;AA@AC::8;@D@@?ACCCBBBB?BCBDBB?CCF:99<??AAA;A@?;999999%:>=?BCB@:>;:1806;>>.818>@;;6;BAACBB?A?A@@=@::59AABBAAACCCCCCCB??@BB=>>>>E<>888<//)/)/9;>@;;;
@ATNG8:01287:06086
GATGGTAGAGAGAGCTCTCTCATCGTACTCATTCGTTTCGGAAGAGACAGGTACGTTAATAGTTAATAGCGTACTTCTTTTTCTTGCTTTCGTGGTATTCTTGCTAGTTACACTAGCCATCCTTACTGCGCTTCGATTGTGGCGTACTGCTGCAATATTGTTAACGTGAGTCTTGTAAAACCTTCTTTTTACGTTTACTCTCGTGTTAAAAATCTGAATTCTTCTAGAGTTCCTGATCTTCTGGATACACTCATGTGCACCTACATCGATAACCTCGAGTCT
+
BCBC@BBBBCCDBBB;;;CDCCCCB@@BBB;;4;BAA>AC@FACCCCBBB@BCC@A?B?BCCC@D?AABBBDAA@=ABDDD2AA=@???:?CBB?BBB?CB=A>??BB?BBBABAAA>ABA>D<@@==>>>@<AAAA676@=@???@AAACBBB?BCC?>:6:;??BCB@@@@:?<<==5==A9:::::)::;;<5===>>>AB;;8<BBC/B888@<@<??=CBCD====A=???BBA==>><@>>;;;?AA@@>=>>B<???AC>>>;;5;5:A::9=//
@ATNG8:01288:06105
GATGGTAGCAGACGTGACAGAGCGCCAGAAGATCAGGAACTCTAGAAGAATTCAGTTTTTTAACACGAGAGTAAACGTAAAAAGAAGGTTTTACAAGACTCACGTTAACAATATTGCAGCAGTACGCACACAATCGAAGCGCAGTAAGGATGGCTGGTGTAACTAGCAAGAATACCACGAAAGCAAGAAAAAAGAAGTACGCTATTAACTATTAACGTACCTGTCTCTTCCGAAACGAATGAGTACGTGTGCGACGTGTCTCCTACCATCGATAACCTCGAGTCT
+
@BCC?BACCDCCCB;;:BBCCCCCC@CCC@@@@CBB?B@BBCCCCC@BC?B?AA@@@AA@(>?BB@=BDCCBBB>CCCCDCC2DC@C@CCC;CCC@CBA@@BBBB?B@BB?BCC?BBBBBDHGCCFCCCCBB?AAA@?BABBBBBB@C@CAA>ABB?BCBB?BBAAAA=AB@BBB@BBA@@9>993::9:9:%:?;?858AABBB=B:=>?D<B=?>B?A>@FBBBAD@C?BBA9A>?;?ABABBBABBAAABBDDAA@AAA=>@@<A888=::5:;>ABAAAAA
@ATNG8:01290:06092
GATGGTAGAGAGACTGTAGCGCACCCAGAAGATCAGGAACTCTAGAAGAATTCAGATTTTTAACACGAGAGTAAACGTAAAAAGAAGGTTTTACAAGACTCACGTTAACAATATTGCAGCAGTACGCACACAATCGAAGCGCAGTAAGGATGGCTAGTGTAACTAGCAAGAATACCACGAAAAGCAAGAAAAAAGAAGTACGCTATTAACTATTAACGTATCTGTCTCTTCCGAAACGAATGAGTACAGAGAGTACGATATGTCTACCATCGATAACCTCGAGTCT
+
@?@C@==>>>>>@@666@><<<CCC>CCB?@;;<=?:>?B>AABBA=??=@<@A::8=;;.=088B?>>AA899,97:4=>>+>>9<.555&55526>B@@BABB?B@BB?BCC@CBBBBBBDCBBCBCBLD@DBBC@CD@?;:9E?B?B;;:;BBBCEBB?BCBBBB?BA=??>1877888*8878999999%9?9?878B>AAA<@<?=>>5;6;=AABBBCBBBAD@C@AAA=??>>ABABBBBBBAAAAAAAAABBAAB@?;>;?886>88185;:766///
@ATNG8:01294:06090
GATGGTAGATACTCGCTGATACACCCAGAAGATCAGGAACTCTAGAAGAATTCAGATTTTTAACACGAGAGTAAACGTAAAAAGAAGGTTTTACAAGACTCACGTTAACAATATTGCAGCAGTACGCACACAATCGAAGCGCAGTAAGGATGGCTAGTGTAACTAGCAAGAATACCACGAAAGCAAGAAAAAAGAAGTACGCTATTAACTATTAACGTACCTGTCTCTTCCGAAACGAATGAGTACTGTATCTATGTGTGCGCTACCATCGATAACCTCGAGTCT
+
AAAD@DCCBCBBB@;<ACHCCCCBC>CBB?BCCC9:9;>AADCBAA>AC@B@CCBBACCC3C<@@ACCCC@ABD>B:;;CCC5BHAF@CCC<CCFACBABBBDCB@B?CB@CAA?ACCCDCCCCCCCCBBBB@CCCC?CBBBBBBC@B?B:::;DDCDBEB?BBBBCC@@?>?EC<?@@??8<<<999::99%9@<@?>?CABAA6865@BB:?;?ACBB?BDCBCBB?B>AAB=B??<@BBBDCCCABBBBA??>AAAABBCA=>=B;;;@==8=:==AAA>>>
@ATNG8:01295:06103
GATGGTAGCTCTGCTCTGACTCTCGTACTCATTCGTTTCGGAAGAGACAGGTACGTTAATAGTTAATAGCGTACTTCTTTTTCTTGCTTTCGTGGTATTCTTGCTAGTTACACTAGCCATCCTTACTGCGCTTCGATTGTGTGCGTACTGCTGCAATATTGTTAACGTGAGTCTTGTAAAACCTTCTTTTTACGTTTACTCTCGTGTTAAAAATCTGAATTCTTCTAGAGTTCCTGATCTTCTGGTATACACACTCGCTCGCTACCATCGATAACCTCGAGTCT
+
BACC;C<BB===CCCCBCCCCDBBBBCCCBBB?BBBB<BC?C?BBCDCCF?ECCCC?D@CCBB?BAFCBBCCCBB?BBBBB1BB@BCEC>BBCC?@BA>BB:;;CECE@CBCCCCCC@BBC@C?CCCCCCCB?BBBC@DBB@BBCCCCBAAABCC?B??>@A?B?BBBBBCCGG@BBBBB7B<A=ABCCC3CCAAA=ACCDDGCBBB@DECC5CBCCC@C@BB@CBCCCDC@D?AAACCC?CAC@DDCCCBBBBBBCBAABBCDD@B?>>A>><=>BBBACCCC
@ATNG8:01297:06102
GATGGTAGCGCGACGAGCGTAGACCCAGAAGATTAGGAACTCTAGAAGAATTCAGATTTTTAACACGAGAGTAAACGTAAAAAGAAGGTTTTACAAGACTCACGTTAACAATATTGCAGCAGTACGCACACAACGAAGCGCAGTAAGGATGGCTAGTGTAACTAGCAAGAATACCACGAAAGCAAGAAAAAAGAAGTACGCTATTAACTATTAACGTACCTGTCTCTTCCGAAACGAATGAGTACGATGAGAGAGCTCTCTCTACCATCGATAACCTCGAGTCT
+
BBCC@CCDCCC@AABBCDCCCCCBD?CBB?BCCABD?B8::BBBBDACB?B@EDB@@@@@,?=@AABBDCBCCC>CCBBBBB3?>8?8==>5>@A>BBBCCBBAA>A@BA<A>=:=?@@@@>>?DAAA>>>>;>AB<@???AAAA<A<AAC?BBCBBAAA?CBBABB@BB>BBC?CC99959@@<@@AA@@)000/<<=AAA??<?;????<@;=>>?@<????>>><@<><<3<::8;BBCCCCCBBBBCCCBBBBBBCBDBBB>B888C?><?>BBCBBBBB
@ATNG8:01309:06081
GATGGTAGTATATCGCGTCGCTATCCAGAAGATCAGGAACTCTAGAAGAATTCAGATTTTTAACACGAGAGTAAACGTAAAAAGAAGGTTTTACAAGACTCACGTTAACAATATTGCAGCAGTACGCACACAATCGAAGCGCAGTAAGGATGGCTAGTGTAACTAGCAAGAATACCACGAAAAGCAAGAAAAAAGAAGTACGCTATTAACTATTAACGTACCTGTCTCTTCCGAAACGAAATGAGTACGTGTGACGTACGTGAGCTACCATCGATAACCTCGAGTCT
+
BAAC@EDCCABBCBCCDDBBBBBDC@BBB@CCDCBB@B?AACCCCC?BC@C@CCCBBBBB5B@DCBECCBAABB>CCCCCDC3BC>B:@A@7BCEBAABCCCB;;;<AFE@CAC@CDCBCCCCCCBCCBBBD?BBBB?CBBBCBBB?B?B@@=@ABBBCCC=@CCCCC?BB?BBB=@?9999+99939::999%9=;9>8>;=AB@:9555:=1;4;=AAA?CBBCBFF>A>A@>9>:::)9>>?BCCBBBBBBD@@?BBBBCBBBBD@D999BAA?@;?A?::;==
@ATNG8:01264:06112
GATGGTAGGCGACATACATACGCGCCAGAAGATCAGGAACTCTAGAAGAATTCAGATTTTTAACACGAGAGTAAACGTAAAAAAGAAGGTTTTACAAGACTCACGTTAACAATATTGCAGCAGTACGCACACAATCGAAGCGCAGTAAGGATGGCTAGTGTAACTAGCAAGAATACCACGAAAGCAAGAAAAAAGAAGTACGCTATTAACTATTAACGTACCTGTCTCTTCCGAAACGAATGAGTACAGAGAGTACGATATTCTACCATCGATAACCTCGAGTCT
+
;;CD?@00+00/9::C;;;IFDBBC?AAB@JBBBAA?AAEDFCEBC?BC?B@BABBCCCC5C<=<CGBBBBBBB0;;;;;;;;#:<;<4555&5@;5596BBBAAA=A=@@;@BB>AA;:;BBDBBBBBCCCF@BAA@=AAA@@@BB?CAG;=:;DDBCBBM?BBCAA@@CF?@A@=@?@AA;?==;999999%9>??BBB@BBCC<><;;<</938<;;;5;A??A@@=?<??@9>>=9=>?@ABBBBBBBBBBBAABBB?B;:;7;000=:;7;=;BBB???A
@ATNG8:01265:06111
GATGGTAGCTCTGCTCTGACTCTCGTACTCATTCGTTTCGGAAGAGACAGGTACGTTTAATAGTTAATAGACGTAACTTCTTTTTTGCTTTGCTTTCGTGGTATTCTTGCTTAGTTACACTAGCCATCCTTACTGCGCTTCGATTGTGTGCGTACTGCTGCAATATTGTTAACGTGAGTCTTGTAAAAACCTTCTTTTTTACGTTTACTCTCGTGTTAAAAATCTGAATTCTTCTAGAGTTCCTGATCTTCTGGCGCGTATGTATGTCGCCTACCATCGATAACCTCGAGTCT
+
88;A;ACBA@;<@;:;@>?999599555944439::>3:939355555;;9///99;)/)/:7727577///75638<7<<::::%//:;3//6>466><7;6615949//)/:;:>@@?@@AA=A:;5;29==>A@>>;@BA@=B??999@@@>??BBBCC?;;:=??8?=@AA@@@B>?9>99:9:':<D9:9EFFF&@ACD@:<996;@5:5599999(9==9929;>@>@@?::992::@BCA@@@C::4:?>=BBA>@BC@@@CEABBB>@@@@@?@;?9?@@@AA??
@ATNG8:01266:06158
GATGGTAGCATCATGCATATCTCACCAGAAGATCAGGAACTCTAGAAGAATTCAGATTTTTAACACGAGAGTAAACGTAAAAAAGAAGGTTTTACAAGACTCACGTTAACAATATTGCAGCAGTACGCACACAATCGAAGCGCAGTAAGGATGGCTAGTGTAACTAGCAAGAATACCACGAAAGCAAGAAAAGAAGTACGCTATTAACTATTAACGTACCTGTCTCTTCCGAAACGAATGAGTACTGCGTCTCACTCTTGCCTACCATCGATAACCTCGAGTCT
+
?>AC8<666<<BCCCCIBBADG?CD?@AB9@AAB;;268=<BDCCB?BB>B>ADDBBCB<+;6444<=;;<??;.;;;;::::#4;5:5<<<0<>>:>66;BBC;;4;6;A=BCC@CBCBCBBBDBBCC;;;B@AABA>@AAA@@::8;?BBB?BCCCABAD?CCBBBB@CB????:?=>>>5>::39>?>6@@<@@AAAA>??=B<>>>?6;7;ACDC@C;;;?@A=@@B@>8;00+0>99?<=B@@;B@@?AAA@B@@@=@DC?C:::AA@=A=A@??????
@ATNG8:01272:06128
GATGGTAGTGTCAGTGCGCGTCGTCCAGAAGATCAGGAACTCTAGAAGAATTCAGATTTTTAACACGAGAGTAAACGTAAAAAGAAGGTTTTACAAGACTCACGTTAACAATATTGCAGCAGTACGCACACAATCGAAGCGCAGTAAGGATGGCTAGTGTAACTAGCAAGAATACCACGAAAAGCAAGAAAAAGAAGTACGCTATTAACTATTAACGTACCTGTCTCTTCCGAAACGAATGAGTACTGTATCTATGTGTGCGCTACCATCGATAACCTCGAGTCT
+
<<4;26==@BBB;;6>CCDAA<A@B?BFFIDCBBBC>B@BBEBBBB?AB?A?ACDDDAAA/C?AD@ABDCBABA<:9;BBBB5BA=A>BBB9BCC?CCCDBBBBB?B>;;7;AA?CCCCFFFCCCDCCBBCC@BA@@<@@@?AAAC<@=ABB?ADCDCCCB?AAAAAA=>>9?@?;??:999+9==9?BCCD3BB?BBBCC@@@B9=:;887<A=AACCD@CF;;:BA;?;:99/9::3:99@@ACAAAD??@B???999AA?=<<:=878>>=:@;===>;;;>
@ATNG8:01280:06132
GATGGTAGTGTCATATGAGAGTGTGTACTCATTCGTTTCGGAAGAGACAGGTACGTTAATAGTTAATAGCGTACTTCTTTTTCTTGCTTTTCGTGGTATTCTTGCTAGTTACACTAGCCATCCTTACTGCGCTTCGATTGTGTGCGTACTGCTGCAATATTGTTAACGTGAGTCTTGTAAAACCTTCTTTTTACGTTTACTCTCGTGTTAAAAATCTGAATTCTTCTAGAGTTCCTGATCTTCTGGATAGCGACGCGATATACTACCATCGATAACCTCGAGTCT
+
@@>@<@BBBCCCCCCBBCCCCDDEDBBBCCCC@CBBC?CF@B@BCCCCCC@CCEBC@D?BBCC?C@CDBCBBBCC?BCDED3CC?A?@@@7@BAA?BAA=AD?ABAFCCACCCCCCCC@BCD@B?CCCDAAAC@EDBB?BBCCCCBBCCCCDBBBB>B@@=@B@B?DCBBBCCCCAEBCBC;B?B?@@@@@0@CBBD=AACCCCCCBB?BBBB2BBBCC@A?AD@DCCCCCC?C@BBBDCC@BBC@BCCCCDCDCCCCCCCBCBBB@B?@@DAA>@?BBBBB???
@ATNG8:01281:06148
GATGGTAGCGCACACATAGATACAGTACTCATTCGTTTCGGAAGAGACAGGTACGTTAATAGTTAATAGCGTACTTCTTTTTCTTGCTTTCGTGGTATTCTTGCTAGTTACACTAGCCATCCTTACTGCGCTTCGATTTGTGCGTACTGCTGCAATATTGTTAACGTGAGTCTTGTAAAACCTTCTTTTTACGTTTACTCTCGTGTTAAAAATCTGAATTCTTCTAGAGTTCCTGATCTTCTGGGATGTGTGCGCAGTGCCTACCATCGATAACCTCGAGTCT
+
B=9;.4:999:9>@B@@AAB;@BBAA;99>>A=A;;;6;?:@<>BCCCBB?BBBBC@B@CCBB@B@CCCCBBBBB@CBBBB5CC@CCCG?B@AA?BBC?CIACCBCCC@DCBDCCDC?CCC@C?BACCCCBB?BEDDC>EDCCAAABBBBCCDC@CBB?BB8;7;BBDCCCBB?BBBBB7B=B?BBBBB0BCCBB9;;FCBBBBBB>BBBB2ACC;;7;5;A>AB@@@BB?A?@@?BA@=A000+00000@@ABBBABBC@CBEAB;;;B;:7:?BCBBCCCD
@ATNG8:01282:06117
GATGGTAGTGTCAGTGCGCGTCGTCCAGAAGATCAGGAACTCTAGAAGAATTCAGATTTTTAACACGAGAGTAAACGTAAAAAGAAGGTTTTACAAGACTCACGTTAACAATATTGCAGCAGTACGCACACAATCGAAGCGCAGTAAGGATGGCTAGTGTAACTAGCAAGAATACCACGAAAGCAAGAAAAAGAAGTACGCTATTAACTATTAACGTACCTGTCTCTTCCGAAACGAATGAGTACTGTATCTATGTGTGCGCTACCATCGATAACCTCGAGTCT
+
BACC?B>CCCCCCCCCCCCCCHCCC@BBCAAAABBB@B@BCDDECB?CC@C@CCCBBBBB3B@BBBABBBCBAA<ABCCCCC1CD?B7;;;6;CCAJBBBDDECB?B@CC@CBA>BBCCCCCDBBBCBBCCD@DBBB?BBBBBBBB>C@CBB@BBBCCCAC?CCABCC?BB?AAA399999+9>@>BDCCC2BB?B:99CBA??9<8=<==1818@B@A>AABAACC@@<AA@8@0000@@@CCE???BBBBBBBBB@@?AABAD=A888@==9><>==AA788
@ATNG8:01285:06122
GATGGTAGACATATTACTCTCTGTACTCATTCGTTTCGGAAGAGACAGGTACGTTAATAGTTAATAGCGTACTTCTTTTTCTTGCTTTCGTGGTATTCTTGCTAGTTACACTAGCCATCCTTACTGCGCTTCGATTGTGTGCGTACTGCTGCAATATTGTTAACGTGAGTCTTGTAAAACCTTCTTTTTACGTTTACTCTCGTGTTAAAAAATCTGAATTCTTCTAGAGTTCCTGATCTTCTGGGTCTACGCTCGTCGCGCTACCATCGATAACCTCGAGTCT
+
CECC?CCCCCCCCC?CCCBCCCCECCCC@?=?BBB>CB@C@BECGDDD@DEB@@?B@CCCB?C?CCBBBBDDC>@@@?@,?@=ABBB>BAAA?BBC@@@=??@CAB?BBBBA@AA>A@@<@>BBBB@@BB>CB@>8<<?>>>?AA??>A>??@<?@?<>><><@A>>=@@@D;@@@@@5@=A866666(8=878-8;=;;;@===5:::::%799=A<?;??9?AAA???<@<???BBB:>>AD;BAA???@@@AA>??@@@??=?>==A:;7;<@AA>>=>>
@ATNG8:01285:06123
GATGGTAGCTCTGCTCTGACTCTCGTACTCATTCGTTTCGGAAGAGACAGGTACGTTTAATAGTTAATAGCGTACTTCTTTTTTCTTTGCTTTCGTGGTATTCTTGCTAGTTACACTAGCCATCCTTACTGCGCTTCGATTGTGTGCGTACTGCTGCAATATTGTTAACGTGAGTCTTGTAAAACCTTCTTTTTACGTTTACTCTCGTGTTAAAAATCTGAATTCTTCTATAGTTCCTGATCTTCTGGGTGCGCTACAGTCTCTCTACATCGATAACCTCGAGTCT
+
CCBB@GEBBA;@CAABBB@@:96699@@CAAB@CBBD=A@>@?@@@CBDC@CCB;;;/;=A@>?;B?@@@>>00/93//////#///(48990:;<<7<<:;:>45:::BC?@@DDBBBC?A@A?B?CC;;:CCC?BCCC@DBBBDBBBCBBBBBBBC@BBB?AA@C?ABBBBBBBB?BAAAA7A@C@BBBBC0BCBBB=BCAABBBBAA=AAAA0@AA@@?@?BE@AAA@@@C@CACCBCCB6;;<;0;CDA@ABBBCDCBCBCCCCCCBBBBA>A?BBBBBBBB
@ATNG8:01292:06136
GATGGTAGGAGACACGTCGCACACGTACTCATTCGTTTCGGAAGAGACAGGTACGTTAAGTTAATAGCGTACTTCTTTTTTTCTTGCTTTCGTGGTATTCTTGCTAGTTACACTAGCCATCCTTACTGCGCTTCGATTGTGTGCGTACTGCTGCAATATTGTTAACGTGAGTCTTGTAAAACCTTCTTTTTACGTTTACTCTCGTGTTTAAAAAATCTGAATTCTTCTAGAGTTCCTGATCTTCTGGTGAGATATGCATGATGCTACCATCGATAACCTCGAGTCT
+
958939:><@<::;<;?;;>>>=BABBA?>C@=B;<;09@6@8<;;<<;>:>?>>?:@:>?:?=ABCBBBEDD>;;;;;;;#;9<9>CC>CDDD?BBB?AB>;:;DCFAICCCCCCD?BBB?C?BCCCBBBB?CCBB?BBBBBBBBBCBBBBBBB?BBB?BC?C?CDBBB=AAC?BBAAA;A=A;AAAAA/AA=<<,8866<;<:766)67788%8;;:;7;3//)/87<>>><@<???CAA:=>B==>=AA===AAA???A@@;9949///;;;7<7<?======
@ATNG8:01293:06149
GATGGTAGTGCGTGAGAGAGAGACCAGAAGATCAGGAACTCTAGAAGAATTCAGATTTTAACACGAGAGTAAACGTAAAAAGAAGGTTTACAAGACTCACGTTAACAATATTGCAGCAGTACGCACACAATCGAAGCGCAGTAAGGATGGCTAGTGTAACTAGCAAGAATACCACGAAAGCAAGAAAAAGAAGTACGCTATTAACTATTAACGTACCTGTCTCTTCCGAAACGAATGAGTACTACTCTCAGAGACACACTACCATCGATAACCTCGAGTCT
+
ACDE@EBBCBBBBCFEBBCABA00,/::49>@@;;2:259ABCBD>AA@C?A@;3333&36;::<=====B=53344444$497;.55)5995:@<@@966B@C@@@<A<<4:@AABBBDCCCBBCBAA@BC<;8;@@=BB::6;>A;;49>>?DB>A?AAABCD=9958936;<;;;3933/3===B1BA=877>>?<>?;>;>AAA=A=88;;;5;=>=<<;0404:96::;7:88==:<==@ABBABAB???BAA?>;A<A:8:>>?:?<=<<?=<:7
@ATNG8:01302:06151
GATGGTAGACACGTGTGCTCTCTCGTTCTCATTCGTTTCGGAAGAGACAGGTACGTTTAATAGTTAATAGCGTACTTCTTTTTCTTGCTTTCGTGGTATTCTTGCTAGTTACACTAGCCATCCTTACTGCGCTTCGATTGTGTGCGTACTGCTGCAATATTGTTAACGTGAGTCTTGTAAAACCTTCTTTTTACGTTTACTCTCGTGTTTAAAAATCTGAATCTTCTAGAGTTCCTGATCTTATGGAGATACACATTATACTCTACCATCGATAACCTCGAGTCT
+
:5<=:>AA@CEECCBBAA@CCCCBBB?B@BAA=@AAA;BA=A=AA@@;;;>A@C;;;,:244::7;7<:9=??>9<8;????1??:A99929@???C::69A49:AB?@=AABAAAAC<?;>:=:=@@@>>>>=A@@@7;;;;;;;===>?==;;;=AAA=@@;?:>>>BB@@AA7<9988)8:=:=====.=?===5===;;;?>888*8888(2;<:>;?>>:=@A;;;C;A9;=<DAA8;;>:=DE?>==>>>5;;;;;7379+----977-3-7=<<>??=
@ATNG8:01311:06146
GATGGTAGGCGAGAGTGAGACGCAGTACTCATTCGTTTCGGAAGAGTCAGGTACGTTAATAGTTAATAGCGTACTTCTTTTTCTTGCTTTCGTGGTATTCTTGCTAGTTACACTAGCCATCCTTACTGCGCTTCGATTGTGTGCGTACTGCTGCAATATTGTTAACGTGAGTCTTGTAAAACCTTCTTTTTACGTTTACTCTCGTGTTAAAAATCTGAATTCTTCTAGAGTTCCTGATCTTCTGGTGAGATATGCATGATGCTACCATCGATAACCTCGAGTCT
+
0/::69;@=ACBB==@==CDCBCCCCBBBBA@;@9;;0557=7<==BB@@?@@?@A>?<BBBB?B@CC@@?ABAB?BBDDD3BB?BBBB8?:=7)//94//,6=>>>@<@C<A;>?@;@AA=B?BBCCEBBEAGDCC?BACEDBBBGCCCCCCA@5;;;9?C4;49:9=>;@DD=A?>>=0=2929@@@@,@B;;;0:@@ABB;<;B<AAA@0:;;BC?B?BB?ACAAA@@<@>@@@@@@;@@@?@B;:;BBAAB@@ABBBBBBC=@;00=00+0;==>>?99:
@ATNG8:01269:06196
GATGGTAGTCTCAGATAGTCTATAGTACTCATTCGTTTCGGAAGAGACAGGTACGTTAATAGTTAATAGCGTACTTCTTTTTCTTGCTTTCGTGGTATTCTTGCTAGTTACACTAGCCATCCTTACTGCGCTTCGATTGTGTGCGTACTGCTGCAATATTGTTAACGTGAGTCTTGTAAAAACCTTCTTTTTACGTTTACTCTCGTGTTAAAAATCTGAATTCTTCTAGAGTTCCTGATCTTCTGGACAGAGTGTGCAGATACTACCATCGATAACCTCGAGTCT
+
B;;6;>==BCBCCCBBBBBBBEC;;;A>@A@@>ACDE?FE@C@CCECCCC?BABAA=@<@B@@<@:;9CC>B>@@49;@@@,@@?BADC>@@AC@CCFADG<;;BBBB@BBCBBCCC@BBG@B@BEDDCCBB@BCEC@CCBCCCDBBBAA@@@AA>A@@@CD?B=@;;;BCCBC>A;;;;:*:@E@CBJJG0AA;;;099BAABBBBB@EDEF5C;;:B?B>AA>AAABBBC@CHDDABBC@@@C?AAAGFIFBB@@@BBBBCBCB@B;;;B@@;@=AABDB@@@
@ATNG8:01270:06163
GATGGTAGTATAGAGCTCTACATAGTACTCATTCGTTTCGGAAGAGACAGGTACGTTAATAGTTAATAGCGTACTTCTTTTTCTTGCTTTCGTGGTATTCTTGCTAGTTACACTAGCCATCCTTACTGCGCTTCGATTGTGTGCGTACTGCTGCAATATTGTTAACGTGAGTCTTGTAAAACCTTCTTTTTACGTTTACTCTCGTGTTAAAAATCTGAATTCTTCTAGAGTTCCTGATCTTCTTGGCAGACTCTCACACGCCTACCATCGATAACCTCGAGTCT
+
AABB@BBBBCCABBBCBBBBCBCCCCAAAC@@?@CED>CC?B?BCCBBBB>AAAAA?C?BABC@C?B@>@?=;=B8BCBBB1BB?BBBA;ACCC?BAA=@@=???BCF?BBAAA??A<=<<<A<AAAAAAAA<AA;;7=@>>@>???AAAA@>>><>>?;@A=D=???A=AADD<@>==<3=<@<AAA>>.AC@@A5889567?=>>=ABBA/AACCC=B=>>:=A@@>>><@<@@@=99-//497;;;6;:?@?@AAD>>:>@B<=;;;@@@=A;?<===666
@ATNG8:01270:06179
GATGGTAGAGTACAGTGTAGTAGACCAGAAGATCAGGAACTCTAGAAGAATTCAGATTTTTATCAATCGAGAGTAAACGTAAAAAGAAGGTTTTACAAGACTCACGTTAACAATATTGCAGCAGTACGCACACAATCGAAGCGCAGTAAGGATGGCTAGTGTAACTAGCAAGAATACCACGAAAGCAAGAAAAAAGAAGTACGCTATTAACTATTAACGTACCTGTCTCTTCCGAAACGAATAAGTACACATCGTCGTGTCGTGCTACCATCGATAACCTCGAGTCT
+
9;BA;CCEBBB;59:5;9;;<A;99.55<7=<;@@B@CAB==555>7998;79:///;;>,;///(/55-///;:;1////666'//(/0666*//;7====:88//)/6;;6=;>99A=<BAAACBBBB@@@A=A;;;<@@????8949<B9566><<B==B<@@B888>CC?C@:6:::882666(//////#/:4:;=B=:@?945557::,5/7>@<;6;A@@@BB?B>AAB=A??=>A?ABBBBBCAAAA999@@AABBBABA?A::9:67087<<@@BBA?
@ATNG8:01270:06208
GATGGTAGTGTGTCTCTGAGAGTAGTACTCATTCGTTTCGGAAGAGACAGGTACGTTAATAGTTAATAGCGTACTTCTTTTTCTTGCTTTCGTTATTCTTGCTAGTTACACTAGCCATCCTTACTGCGCTTCGATTGTGTGCGTACTGCTGCAATATTGTTAGCGTGAGTCTTGTAAAACCTTCTTTTTACGTTTACTCTCGTGTTAAAAATCTGAATTCTTCTAGAGTTCCTGATCTTCTGGATAGCGACGCGATATACTACCATCGATAACCTCGAGTCT
+
B;?B@BBBCBBB<AB@596666;===?;699@;@@@@:@A?B<?@BBBBB@CCBBB?A=@BBB@C>BB;;:CCBDAAAA@@0@?=AABD;@45.55.5:.55<5557;==<;:::7<;<9A@BBBAB787>A@<<9@A@@@CCBBAABBEBAA>B@@<@C@BBBDCCABA;;5:::9:*:;B>CCCCC0@?A@?/99BBC?A@BB?ABA@1@@==>4949C?BBCEBAA?A?BA@B@@=@CC@BBBCCBA@@@@@BBBBBC;;;;BBBBBB=@=?A@@@A??
@ATNG8:01271:06168
GATGGTAGACACGTGTGCTCTCTCGTACTCATTCGTTTCGGAAGAGACAGGTACGTTAATAGTTAATAGCGTACTTCTTTTTCTTGCTTTCGTGGTATTCTTGCTAGTTACACTAGCCATCCTTACTGCGCTTCGATTGTGTGCGTACTGCTGCAATATTGTTAACGTGAGTCTTGTAAAACCTTCTTTTTACGTTTACTCTCGTGTTAAAAATCTGAATTCTTCTAGAGTTCCTGATCTTCTGGATAGCGACGCGATATACTACCATCGATAACCTCGAGTCT
+
BAAB<;;CCCCCCBB;99@>AAACDB;;9BBC?CBBD>CC@D@CCBCDFE@BAA?@;>;@@AB@C?BCBBCCA<A>CC===+334999:2:=?A>AB@;:;*////6617::<BBBB?>=><><>>>>BA@@<@@?>8=<:::<<BB<;;ABBAB:>=A:=>=D;??@AA====;8:8FD2@9=766888(8>666.6////.755758686(6...62649959;9555626276888<278<9>:ABB>>===???DAAA===99///=<<6;7=B@@@>>>
@ATNG8:01273:06180
GATGGTAGCGCGACGAGCGTAGACCCAGAAGATCAGGAACTCTAGAAGAATTCAGATTTTTAACACGAGAGTAAACGTAAAAAGAAGGTTTTACAAGACTCACGTTAACAATATTGCAGCAGTACGCACACAATCGAAGCGCAGTAAGGATGGCTAGTGTAACTAGCAAGAATACCACGAAAGCAAGAAAAAAGAAGTACGCTATTAACTATTAACGTACCTGTCTCTTCCGAAACGAATGAGTACGATGAGAGAGCTCTCTCTACCATCGATAACCTCGAGTCT
+
CCBB?BCCCB@ACCDDCCCEBBBDD>CCC@CCBBAB?B?CBCCCBB?BC@C?BBBAAABB2B@BBACCBCCBBB<BBCCCCD3@@<@<AAA9BDE@DBBCCCE@?>@@DG@CCC?AABCDDDCC@@BDDCBB@BC@@>BBBBCCBB?C@EBB=@DDDCAA??CCCABB?BB?>>?<?????8<>>;:9::9:%:><?:7:CAB>><>;=<??5;7;ABBB@CBBBBCC=@=?CC>C@?=?BBECBBBBAAACDDDA?===@AAAAA=A:;;@??;@:>AAAA==<
@ATNG8:01276:06202
GATGGTAGGCACTGCGCACACATCCCAGAAGATCAGGAACTCTAGAAGAATTCAGATTTTTAACACGAGAGTAAACGTAAAAAGAAGGTTTTACAAGACTCACGTTAACAATATTGCAGCAGTACGCACACAATCGAAGCGCAGTAAGGATGGCTAGTGTAACTAGCAAGAATACCACGAAAGCAAGAAAAAGAAGTACGCTATTAACTATTAACGTACCTGTCTCTTCCGAAACGAATGAGTACGTGTGACGTACGTGAGCTACCATCGATAACCTCGAGTCT
+
ABAB?BBD@B@@ABBCCDBBBCCCC?CCC@CCCCCC@C>BBDDCCC@BB?B?BCCAAAAA2A?BDBBDBBBCCG>CA;;;;;*;B>B5;;;.;BB?CCCCDCDBB>A?AA>ACC@CDAACBEBDDBBAAADD?CCBB?BA@@BBBB>A@C@@>?BBDCCCC?AABBAA?BB?BBB<??CCC;@??:?AAAA3?A;>;;<AAB=>:>:=AAB8;7;BDCB@CC@??BB7979BA9B?@=?CBAABCCAABCDCBBBBBBBBBBBBA?B999AB>:><@>>>@@==
@ATNG8:01277:06166
GATGGTAGTCTCAGATAGTCTATAGTACTCATTCGTTTCGGAAGAGACAGGTACGTTAATAGTTAATAGCGTACTTCTTTTTCTTGCTTTCGTGGTATTCTTGCTAGTTACACTAGCCATCCTTACTGCGCTTCGATTGTGTGCGTACTGCTGCAATATTGTTAACGTGAGTCTTGTAAATCTTCTTTTTACTTTTACTCTCGTGTTAAAAAATCTGAATTCTTCTAGAGTTCCTGATCTTCTGGAGATATCATCAGCGAGCTACCATCGATAACCTCGAGTCT
+
AA@@;C=BBCCCBBBEDEBBBDDBCCBBBCBB?BCCD>CC?B?BDCCCCC@CCCBB?B@CCCC?C?CCBBCCBBB?BAFDD1@?=@BCD=CDCC?CGC?BB9;:BCCG?BBCBBBBC?BCC?B@BCBBBCBB?BCCB?CCCCDCBBBBBBCBB@A>ABB@BB@C@BBCCCCCCCBECCB>CCC@CDCDC5CGCCC;BBB@@@@A@?5<<;;;%;??AB>A>AB@BBAACBC>B<B@ACDD?BDC?BBCBBBCAACCECCCCBCCC@C9::C:989@BBBCA@@B
@ATNG8:01278:06177
GATGGTAGGTGCACATGAGTGTATCCAGAAGATCAGGAACTCTAGAAGAATTCAGATTTTTAACACGAGAGTAAACGTAAAAAGAAGGTTTTACAAGACTCACGTTAACAATATTGCAGCAGTACGCACACAATCGAAGCGCAGTAAGGATGGCTAGTGTAACTAGCAAGAATACCACGAAAGCAAGAAAAAGAAGTACGCTATTAACTATTATCGTACCTGTCTCTTCCGAAACGAATGAGTACCTCTCAGACGCTCGTCCTACCATCGATAACCTCGAGTCT
+
>;>E@B=B?B@@@BCBBCCCCBBCC?CCD@CBBC@@>A?CBCCECC?BB=@=@ABBBCCC5C@CBAAACCCGHF;AA;;;;;*;E@J4;;;*:BA=DCBBCBCAA<@;??=?@B=?@DBBBCCCCCCECCCC@CCCC@CBBBBBAA=A>B@@=@BBDECBB?BCCC@?=?B@CCC>AABFF>????AEFDD3BB?BBAABBABB?B@BBB?<@EA@B??=AA===BD<?<??>3=::5;::<<8818?>>?B>>>?@@A@@:>=:7;///677177<;;;BF@@
@ATNG8:01283:06171
GATGGTAGTAGTACACTAGTCATACCAGAAGATCAGGAACTCTAGAAGAATTCAGATTTTTAACACGAGAGTAAACGTAAAAAGAATGTTTTACAAGACTCACGTTAACAATATTGCAGCAGTACGCACACAATCGAAGCGCAGTAAGGATGGCTAGTGTAACTAGCAAGAATACCACGAAAGCAAGAAAAAGAAGTACGCTATTAACTATTAACGTACCTGTCTCTTCCGAAACGAATGAGTACTACTCTCAGAGACACACTACCATCGATAACCTCGAGTCT
+
?A@@=@BBADBBBDCDCBBCCCBBD?DBC?CDAABB>B=AACCCBC@CCAD@BBBBBDDD5C?A@CEDCCBBBB=ABBBAAA2@@<@CCDC=CCC@DCCCCCCCB?B@CC?CDD>BABBCCCCBBBCD@@@C?CCBB?BBA@??@?<A?BAA@BCCCCCCC?CCCADA?CC@989;=>=>=8?@@;==<??.=A?A999CDA;:5:9==??7;7;@BAA?BABAACC=@=@DC>C@?=?BBDBBCBBBBCBBBCBBB>>>BB@@@<@::9?<<6<:>=AAA778
@ATNG8:01286:06194
GATGGTAGCGCATATCAGCGCAGCCCAGAAGATCAGGAACTCTAGAAGAATTCAGATTTTTAACACGAGAGTAAACGTAAAAAGAAGGTTTTACAAGACTCACGTTAACAATATTGCAGCAGTACGCACACAATCGAAGCGCAGTAAGGATGGCTAGTGTAACTAGCAAGAATACCACGAAAGCAAGAAAAAGAAGTACGCTATTAACTATTAACGTACCTGTCTCTTCCGAAACGAATGAGTACGATGAGATCTCGTGTGCTACCATCGATAACCTCGAGTCT
+
4=44.49::::;=666;>@@A?CCC>BBC@CDIBBC=@=@AAABCC?BC@C@AABGCCCC5D@CBCCCCCECFC:A;<;;;;$94.4.555&5;;9=6699:5>@:@?BA?BBB?BBBBAAAB;;;BBBBDF@CC;;7;CBA@@AA>B@DAA?ABB@BC;;9;BBBDC?CC?CEB>A@?@?9???@BBCBB3BE?:8:BC@>>>*/*/688(/(/;55515<===>>7:5:;;5;<<9555B???CCCB??>>@999ABBB??@C?C87785D;A=:;:==///
@ATNG8:01289:06195
GATGGTAGTCTCAGATAGTCTATAGTACTCATTCGTTTCGGAAGAGACAGGTACGTTAATAGTTTAATAGCGTACTTCTTTTTCTTGCTTTCGTGGTATTCTTGCTAGTTACACTAGCCATCCTTACTGCGCTTCGATTGTGTGCGTACTGCTGCAATATTGTTAACGTGAGTCTTGTAAAACCTTCTTTTTACGTTTACTCTCGTGTTAAAAATCTGGAATTCTTCTAGAGTTCCTGATCTTCTGGAGATATCATCAGCGAGCTACCATCGATAACCTCGAGTCT
+
;556055=655><5556655577//////:995:<==4==5;6;;;<<<<7::954046;;4//(/)/////4449344444$44.4:<;3::;;69::499.55/8--(--6---44.5==;>;@@=<<<;:5:AAA<AABBBA:;:>@?99995.4557:;5:0////::<<A1566<<+<9<8<<<::$/////)555555555/39999(6,**(*(*(*,0,--9::;9>9>=<<<:.445499;;;=>>666>>BBAAA@=;>0--8--(/)/669:;9:
@ATNG8:01290:06178
GATGGTAGATACTCGCTGATACACCCAGAAGATCAGGAACTCTAGAAGAATTCAGATTTTTAACACGAGAGTAAACGTAAAAAGAAGGTTTTACAAGACTCACGTTAACAATATTGCAGCAGTACGCACACAATCGAAGCGCAGTAAGGATGGCTAGTGTAACTAGCAAGAATACCACGAAAGCAAGAAAAAAGAAGTACGCTATTAACTATTAACGTACCTGTCTCTTCCGAAACGAATGAGTACACACTCTCATATGACACTACCATCGATAACCTCGAGTCT
+
448;:<<<BBBBCBBAAAD@=BBBB:@;;5;B;;;@<?9955<===9<<9<8<=??:==<+=7;<BB@AA773;3::@A@@@*==992555&5@@>BCAABBABC?B?BC?BCC?BBBBCBCACCBBB;;;C@C@@@?AA@AA@?@?D?D;;8;BBAAB?@=@CDAAB???>>A<288:=>687;087??AA)AB?B979?<>:87:=@@AB7>:>?BCC@CCCBAAA=?=?CD>C@?<?9:9BCCBBBBBCCCCCBCCBBCCBCB@ECCBB??<?@CBBBC??;
@ATNG8:01296:06185
GATGGTAGACACGTGTGCTCTCTCGTACTCATTCGTTTCGGAAGAGACAGGTACGTTAATAGTTAATAGCGTACTTCTTTTTCTTGCTTTCGTGGTATTCTTTGCTTAGTTACACTAGCCATCCTTACTGCGCTTCGATTGTGTGCGTACTGCTGCAATATTGTTAACGTGAGTCTTGTAAAACCTTCTTTTTACGTTTACTCTCGTGTTAAAAATCTTGAATTCTTCTAGAAGTTCCTGATCTTCTGGCTCTCGTAGACAGATACTACCATCGATAACCTCGAGTCT
+
@ABB?BCCCDCCCB@AAA=>AACBDAAABABC?CCCE?DDAD@CCBBBBC=>::9;592438:7<7;;BCCCABB?BBBB@1A@=AAAA9@@@@;=>=9000)///(///(/89888<=82525>48<AB???@=?@?@7::===<?AA889BBBBA<;:;;??=B=???@AA@@@:;::99-7/7/5<===+:8877(55955285226;;;;*55737;6;3;;4=AA::58=<A<@>>>@A39::076<>A>>>A@???A@@@@@@<@?@>???9=:=AA<>>@>
@ATNG8:01298:06163
GATGGTAGTACATGATAGACGACACCAGAAGATCAGGAACTCTAGAAGAATTCAGATTTTTAACACGAGAGTAAACGTAAAAAGAAGGTTTTACAAGACTCACTTTAACAATATTGCAGCAGTACGCACACAATCGAAGCGCAGTAAGGATGGCTAGTGTAACTAGCAAGAATACCACGAAGGCAAGAAAAAGAAGTACGCTATTAACTATTAACGTACCTGTCTCTTCCGAAACGAATGAGTACTGCGTCTCACTCTCGCCTACCATCGATAACCTCGAGTCT
+
BCBB@BBB@BBB:;;CA@AB?@@@@9>BB>ACAFBB@BADCCCBBB?BA=@=@AA@A@AA0B?BBBCCCCBBBB>BDBCEED2AB>@>@LL;CCE@CC<;<CBBB>B@BB@DCC@BBCBBBBBCA@@@BBBB@DCBB?BCAAA???@D?CAA?ADCBBCBA?BBCDBB?BB@BBC>>??C?A?BA?AA@??.=>9?ABCCBA6717:==<<8=6<<>>A=ACA?<==;B<??>9699?9::A::9988?@@ADBBBBA@@B?????A777?87.639=<AA<>>
@ATNG8:01299:06176
GATAGCTCGCTGATGATATCTCCAGAAGATCAGGAACTCTAGAAGAATTCAGATTTTTAACACGAGAGTAAACGTAAAAAGAAGGTTTTACAAGACTCACGTTAACAATATTGCAGCAGTACGCACACAATCGAAGCGCAGTAAGGATGGCTAGTGTAACTAGCAAGAATACCACGAAAGCAAGAAAAAGAAGTACGCTATTAACTATTAACGTACCTGTCTCTTCCGAAACGAATGAGTACGTGTGACGTACGTGAGCTACCATCGATAACCTCGAGTCT
+
><<CBA@@AA;;9@AAB??@AA?AIJICDCCBB?B@CBBDBAA@CD@E?A@??===@1@=BBBBBABBBBB9;9==>>>0@D@D@CDD0BCCAC=;<BBCBB>B@BB?CBC?BBCCCCCCCCAAA@@@@<@@;;7<CBBCG<;9;@EA@=@@AAABBBABBCCBB?DB>@BA9::CCE99:C@BBBBB3BA=??>>>BCAD:=9<<::1918@CCC@@@@@:99>@:@A@8@00,0<<@BBCBBBBABBBBBBBCABBCAAA?B???@@@:?=?=>;;;;:
@ATNG8:01299:06193
GATGGTAGTGTGTCTCTGAGAGTAGTACTCATTCGTTTCGGAAGAGACAGGTACGTTAATAGTTAATAGCGTACTTCTTTTTCTTGCTTTCGTGGTATTCTTGCTAGTTACACTAGCCATCCTTACTGCGCTTCGATTGTGTGCGTACTGCTGCAATATTGTTAACGTGAGTCTTGTAAAACCTTCTTTTTACGTTTACTCTCGTGTTAAAAATCTGAATTCTTCTAGAGTTCCTGATCTTCTGGGATGTGTGCGCAGTGCCTACCATCGATAACCTCGAGTTT
+
BCDB?BCCCBCCDECBAACBDFCCBBBBCCCC?BACD<@A?C@DDBBBBB@CCCCC?B?BGCC@C@CCCCCBBCC@BAABA2AC?BCCC=BBBC@CCC@CCABCBCCC@CBCCCBBB@CED?B?CCCCF@@@?BBDD@DEBBBCCDCBBBDDBBB@CCC?BC@C?BBBBBBCCD?BCFFD<C@C?BBBBB0ACBBB>AADDCCCDDD@CCCC5BAACC?@?AEAECCCCBB@B@CCCCCC?CCDC>C:::BBBBBDDBBBD@CCB@B@@?@;;5;>@CCCBBC>
@ATNG8:01299:06194
GTGGTAGATACTCGCTGATACACCCAGAAGATCAGGAACTCTAGAAGAATTCAGATTTTTAACACGAGAGTAAACGTAAAAAGAAGGTTTTACAAGACTCACGTTAACAATATTGCAGCAGTACGCACACAATCGAAGCGCAGTAAGGATGGCTAGTGTAACTAGCAAGAATACCACGAAAGCAAGAAAAAAGAAGTACGCTATTAACTATTAACGTACCTGTCTCTTCCGAAACGAATGAGTACATAGATATACGTATAGCTACATCGATAACCTCGAGTCT
+
DDC?BCCBC@AAFCBBBDCCB@??:@BB?BCCCCC@B?BCDDDBB?BB>B>@AB:::::)7<;;>=>?AB?=?888@@CCC0;;593999+;9>:>@BBBBB;:;;ADC@BBC@BBCCDCCDCCCCD@@@A<@A@@=@BBBCCAA>A?BBB@BCGBBBBB@BBBBCB?AA>???3::=<<8?@A?@@@A@A(AB?B:9:DBBBB7;69<>>:><>BDCC@CAAAA@@3:6:@@9@??<988BCCDCBBBCBABAAAAAAAAA@@@@???@@@<@>>>>AA>>>
@ATNG8:01300:06173
GATGGTAGTATCTGCACACTCTGTCCAGAAGATCAGGAACTCTAGAAGAATTCAGATTTTTAACACGAGAGTAAACGTAAAAAGAAGGTTTTACAAGACTCACGTTAACAATATTGCAGCAGTACGCACACAATCGAAGCGCAGTAAGGATGGCTAGTGTAACTAGCAAGAATACCACGAAAGCAAGAAAAAGAAGTACGCTATTAACTATTAACGTACCTGTCTCTTCCGAAACGAATGAGTACGAGAGAGCACACGTGTCTACCATCGATAACCTCGAGTCT
+
55>C;A===>>B996>>B<=>??CC@CBA?ABBBBB?B?A@BCC;;6;;4:>B@@99999'96??ACCGCB@@@8<=;:;;;$:::;4555&5::5<A<BCCBB@<@<;;5;AB?CEECCCBBCCFCCAAAB?BCCC@CCBBCC@?<@?ABB@BCCCCBBB@CCCBDB@BB?????BCCDD>BBB?BBCCC3CC?BBBAAB9988=:=??A=@<>>CBA>B::9>AB?C?CCC<BBB>777ABBBBBBBCBBBACCDDAAABBBB?@;;;:;;5:<@@ACC???
@ATNG8:01302:06183
GATGGTAGCTATACGTATATCTATGTACTCATTCGTTTCGGAAGAGACAGGTACGTTATTAGTTAATAGCGTACTTCTTTTTCTTGCTTTCGTGGTATTCTTGCTAGTTACACTAGCCATCCTTACTGCGCTTCGATTGTGTGCGTACTGCTGCAATATTGTTAACGTGAGTCTTGTAAAACCTTCTTTTTACGTTTACTCTCGTGTTAAAAATCTGAATTCTTCTAGAGTTCCTGATCTTCTGGCTCTCGTAGACAGATACTACCATCGATAACCTCGAGTCT
+
444:5:<ABBB=BB=CCCCDCCCC?CCCCAAA?BCEF>BB>B>BBAABBB?BBABB?BB?ABC=?=ABBBBAB8:78<<<?+@@<?99:(3@?A?CBB@CB>AAAAAC>BABBBBBB?????B@ABA@@?==9<A??8==>;;;=?>===?????;>>>:>>:>:=;;;>>?@@<888><.;17177889)77777(25:5558:8=9=>C=*888::6;6;;3;>>A88:=D<A?>?>?49:8;?AADAAAAABBB@>>>>=;;5;;;;;;;5;6;?>>?;;;
@ATNG8:01304:06185
GATGGTAGGCGTGTGAGAGTCTGCCCAGAAGATCAGGCAACTCTAGAAGAATTCAGAATTTTTAACACTGAGAGTAAACGTAAAAAGAAAGGTTTTAACAAGATCTCACGTTAACAATATTTGACAGCATGTACGCACACAATCGAAGCGCAGTAAGGATGGCTAGTGTAACTAGCAAGAATACCACGAAGCAAGAAAAAGAAGTACGCTATTAACTATTAACGTACCTGTCTCTTCCGAAACGAATGAGTACTATGTAGAGCTCTATACTACCATCGATAACCTCGAGTCT
+
;5547<5949<;?@@:;9B===;;9)5@@@KDDCAA000;=768>00*/727579//)/777$/)/889455;:;=>8;;=B?=A)484//06>>*/(/6(////6668<A7<88;66/..'...-66---..3335A>??;>>==:=?>>==88166==?<>===B>>><????:;59>:>;717<//)./.35<;;<.9929;:;==:;<+/,/7767@<@@@AA<>>A@@@@=?<;;;1:8819======?>>>>@@;;;?@>>>AA???>F888;;;=B<????@?==
@ATNG8:01312:06181
GATGGTAGTGATACAGATCAGACACCAGAAGATCAGGAACTCTAGAAGAATTCAGATTTTTAACACGAGAGAAACGTAAAAAGAAAGGTTTTACAAGACTCACGTTAACAATATTGCAGCAGTACGCACACAATCGAAGCGCAGTAAGGATGGCTAGTGTAACTAGCAAGAATACCACGAAAGCAAGAAAAAGAAGTACGCTATTAACTATTAACGTACCTGTCTCTTCCGAAACGAATGAGTACGATGAGAGAGCTCTCTCTACCATCGATAACCTCGAGTCT
+
A:;539:9@BBBBBCDCBCB=?>BC?A@B>AAAA:;6;?>>?BBBB@CC@C?AA885<;;)<6:::773<8:=6<:@ADDC,9;;):4959&9;<8<@B<6656:7;ADD@CBB@BBCCCCCBBBBCBBBBB?B@@@@C;;;AB@@;@=A;;6;AA>BB=A?A=???@=?@9=>=7A@BCC<BBB=BBCCC3AA>ABBBBC>>@3817A>>;@=>>BCB>BA:::<?9;9:>>6>00-000@BABABBBBBCAAAB?@;???@??=A=;;;:=7=8=>>>E@@@
@ATNG8:01268:06239
GATGGTAGCACACGAGATCTCATCGTACTCATTCGTTTCGGAAGAGACAGGTACGTTAATAGTTAATAGCGTACTTCTTTTTCTTGCTTTCGTGGTATTCTTGCTAGTTACACTAGCCATCCTTACTGCGCTTCGATTGTGTGCGTACTGCTGCAATATTGTTAACGTGAGTCTTGTAAAACCTTCTTTTTACGTTTACTCTCGTGTTAAAAATCTGAATTCTTCTAGAGTTCCTGATCTTCTGGTGTCGTCTATCATGTACTACCATCGATAACCTCGAGTCT
+
BBBB@CBBBBCCCCBBB@BACBCCCCAAAC@@?@CCH>DD@C@CCBBCFD@CCCCC@B@BCCC@C?BCCCCBBAA><<>==.=?>A99949AAC@CCC?BB=??ABAB?BBBBBBBB>??A?B?CC@C@><<:<@>>7:8?>>>@AA=<<A???A<8::<>B=A<AAA>>?BBC:=>?>?2?<B;>>@@@/>=999.7/////:76;:>A@?*:585:6A6==9>AA@==><A<??>>>@688@=>=>AA@;;;>>B????AAAA=A===@AA=A:>?AAA>=>
@ATNG8:01269:06234
GATGGTAGGCGTGTGAGAGTCTGCCCAGAAGATCAGGAACTCTAGAAGAATTCAGATTTTTAACACGAGAGTAAACGTAAAGAGAAGGTTTTATCAAGACTCACGTTAACAATATTGCAGCAGTACGCACACAATCGAAGCGCAGTAAGGATGGCTAGTGTAACTAGCAAGAATACCACGAAAGCAAGAAAAAGAGTACGACTATTTAACTATTTAACGTACCTGTCTACTTCCGAAACGAATGAGTAACCTCTCAGACGCTCGTCCTACCATCGATAACCTCGAGTCT
+
?=DE@CCC@C<99=BCCDC@@A;;;)5@>7;;BCBB@B>BAA?;;;5;D=B=@A@;;;;;'::@?>A@>?==@@:@ACBB>BB@@8;7;==00/0;9@@=>77773,3178399;4:@@::;==>===?@>;;5;;;>;>>@B=889;>;?>><@CB>>>?A<A>;==>:>?<??@;<>===5==:599999*///6589775526(7/55555'2.565226977552;=173765.5//)/.5556161622277:555579>A;;<<8:767>::5;:;;;==>>8
@ATNG8:01270:06218
GATGGTAGGCGAGAGTGAGACGCAGTACTCATTCGTTTCGGAAGAGACAGGTACGTTAATAGTTAATAGCGTACTTCTTTTTCTTGCTTTCGTGGTATTCTTGCTAGTTACACTAGCCATCCTTACTGCGCTTCGATTGTGTGCGTACTGCTGCAATATTGTTAACGTGAGTCTTGTAAAACCTTCTTTTTACGTTTACTCTCGTGTTAAAAATCTGAATTCTTCTAGAGTTCCTGATCTTCTGGGTCTACGCTCGTCGCGCTACCATCGATAACCTCGAGTCT
+
?<==;>=B?A;;BBB@@@BBA;ABCBBACC;;7;@@A<BB?B?@@@BBBB@CCB@@>@?BCCC@C@C???BA??=<99:::$38,3333(39::7;>:6:=+00:99==@AAA@?AA?B>?=C=AADDD>;<8:??A9>=@>>>?AAA??@>>>>7:;@<??<?<@>>>>BB?>5:8888,8;A:?>>>>/=>===4=888>==>==89998*7///>4<6=>7=<<<?>>9>5>>>>AA<>>@@7?>=:<<///7@::>A;<;B==998;//,/6;<=<?==:
@ATNG8:01276:06212
GATGGTAGGCACTGCGCACACATCCCAGAAGATCAGGAACTCTAGAAGAATTCATATTTTTAACACGAGAGTAAACGTAAAAAGAAGGTTTTACAAGACTCACGTTAACAATATTGCAGCAGTACGCACACAATCAAGCGCAGTAAGGATGCTAGTGTAACTAGCAAGAATACCACGAAAGCAAGAAAAAGAAGTACAGCTATTAACTATTAACGTACCTGTCTCTTCCGAAACGATGAGTACTGTATCTATGTGTGCGCTACCATCGATAACCTCGGAGTCT
+
/444.4:95:>;:666===>CC@@G666>95555::496;<655<<5::5;5977/////$/)/9699=;;55505=:<<<<000,/7<<</<<>9666;::<44.48==:=::09@<<CCA@<ECCBBAA@?@<86:.---88:6?;?00/::;:::=9;;888928>8=<?4>:877.333,3;;;;.;<699;///57>@;C;?;=9.5/69@>==?=888=?=B979C:>=<;;;;;<<@?@<>;?=777773336333(------8,2,2..(.3367
@ATNG8:01279:06245
GATGGTAGCGCACACATAGATACAGTACTCATTCGTTTCGGAAGAGACAGGTACGTTAATAGTTAATAGCGTACTTCTTTTTCTGCTTTCGTGGTATTCTTGCTAGTTACACTAGCCATCCTTACTGCGCTTCGATTGTGTGCGTACTGCTGCAATATTGTTAACGTGAGTCTTGTAAAACCTTCTTTTTACGTTTACTCTCTTGTTAAAAATCTGAATTCTTCTAGAGTTCCTGATCTTCTGGAGATATCATCAGCGAGCTACCATCGATAACCTCGAGTCT
+
@AHE@CBBBBAB;;=BCJDAAACBCCBAACDC@CBCB=BB?C>B@@5656.5;<;;9;:==?>?CABCBA@@@@?;?A?AA0:;9>CC>CABB>BAHBDD;;<BCDG@CDCCEECC@CCC@D@CCC::;CB@BC@@?AABCCDAABBBACCCCC@CCB>BB?B?BCCDCCDCB?CABBB9B?B>;;;;;.;BCCC>CBBBBBB?AA5;;;;*;CBBD@H@IC@BC=;;DD@C@CDCCBC@CCC?ABIDDBBBCCBCBBBBCBBA<A0..:..*0<@@AACCDB
@ATNG8:01281:06220
GATGGTAGATATATGCACGCTCTACCAGAAGATCAGGAACTCTAGAAGAATTCAGATTTTTAACACGAGAGTAAACGTAAAAAGAAGGTTTTACAAGACTCACGTTAACAATATTGCAGCAGTACGCACACAATCGAAGCGCAGTAAGGATGGCTAGCGTAACTAGCAAGAATACCACGAAAGCAAGAAAAAGAAGTACGCTATTAACTATTAACGTACCTGTCTCTTCCGAAACGAATGAGTACACACTCTCATATGACACTACCATCGATAACCTCGAGTCT
+
ABCE@CBBBCCBBCCCCCCDCCCDD@CBB?BB@A@><@>BABBECB@AB?CABBB?????.?=ABBBBCCCBBB9??@@A@A0AA=B@CED;BBB@DBBBCCCAA=A?@@<@BB?CBBCCBBBCCCCBCCCC?CCBB@B@@@@AAB?C@BCD@CCBBBBCC@CCDAA@?CD@AAB>>>@@?8@:9399999.9A?C:99BBBBB@B?B>>><@;??BBB@BDBAAAB?A>ABD@CCC?BBABBBBBB?@?CDBBBBBA???BCCE@C9:9A??:?=A@ABBBBC
@ATNG8:01281:06247
GATGGTAGCACGAGTCACTCATATCCAGAAGATCAGGAACTCTAGAAGAATTCAGATTTTTAACACGAGAGTAAACGTAAAAAGAAGGTTTTACAAGACTCACGTTAACAATATTGCAGCAGTACGCACACAATCGAAGCGCAGTAAGGATGGCTAGTGTAACTAGCAAGAATACCACGAAAGCAAGAAAAAGAAGTACTCTATTAACTATTAACGTACCTGTCTCTTCCGAAACGAATGAGTACGATGAGATCTCGTGTGCTACCATCGATAACCTCGAGTCT
+
@@@@<@=ABA:95<<@@;;<@A;669=BB@BBBA00-0,00>==@C@CC?B?AB;;;;;;);=@??BBBCBBDC>BBBCCCC1AB?@9A@@7ACC@C;;;:;549.47<=8ABB89;A@BAAABBBBCBBCC@CAAA?B???CC??=@@C;;;;BBBCCCCABCCBBB@BA=AA@>A@@AA588?=<=???.?@=ABCAA>;==:@;?;9:6;7<<///7;<<;566;@7;<?8>:;5888<?@@A>>>@FE=>=:::=///6@>9=7;;>>><>=>><;;>>>
@ATNG8:01282:06225
GATGGTAGGAGACACGTCGCACACGTACTCATTCGTTTCGGAAGAGACAGGTACGTTAATAGTTAATAGCGTACTTCTTTTTCTTGCTTTCGTGGTATTCTTGCTAGTTACACTAGCCATCCTTACTGCGCTTCGATTGTGTGCGTACTGCTGCAATATTGTTAACGTGAGTCTTGTAAAACCTTCTTTTTACGTTTACTCTCGTGTTAAAATCTGAATTCTTCTAGAGTCCTGATCTTTCTGGGTCTACGCTCGTCGCTGCTACCATCGATAACCCTCGAGTCT
+
BA?@:?:>5:<<>:;6<<>==>69559999995>>>>500)/)/99;;;;:>B@==9<9;>>>7;9;>>===<;:233333$39,3399(3><@=AAA?DA=999?<<78==:<ABB<?><79:=>==>:33----,07,//953577555>5559>>A=@?<?;=;;;8778:487889-9(/(/8889,;=;980;555<;::9;////(....3.3)2227775----04468867-3389*//999@=<;6------3322-22,,,,,022,22377773
@ATNG8:01287:06241
GATGGTAGATACTCGCTGATACACCCAGAAGATCAGGAACTCTAGAAGAATTCAGATTTTTAACACGAGAGTAAACGTAAAAAGAAGGTTTTACAAGACTCACGTTAACAATATTGCAGCAGTACGCACACAATCGAAGCGCAGTAAGGATGGCTAGTGTAACTAGCAAGAATACCACGAAAGCAAGAAAAAAGAAGTACGCTATTAACTATTAACGTACCTGTCTCTTCCGAAACGAATGAGTACTGTATCTATGTGTGCGCTACCATCGATAACCTCGAGTCT
+
BCAB@BGGCCBBBBBBCCCCCBBBC=BBD@DCCDBB?B@BCCCCCC?CA???CBB?==;;.=?BCCBBBBBBBA8?>:;;;;*;C>C?BBB<BICBGBBBDCDBB=B?AB@BDD?BAAACCCDEBCBBBBBC?CBAB>ABBBBBBC@B@B@@=@CCCBACC?AAACCC?BB>AAA<??AAA=@>>;999999%9@;@99:CBB@@:>:=@AA:=:=BCCC@CBECCBC@B?BBF>B??<?BBBCBBACCAAAAABBCDBBABCCAA<?===CCD<A;??A@@;;;
@ATNG8:01289:06236
GATGGTAGGCGTGTGAGAGTCTGCCCAGAAGATCAGGAACTCTAGAAGAATTCAGATTTTTAACACGAGAGTAAACGTAAAAAGAAGGTTTTACAAGACTCACGTTAACAATATTGCAGCAGTACGCACACAATCGAAGCGCAGTAAGGATGGCTAGTGTAACTAGCAAGAATACCACGAAAGCAAGAAAAAGAAGTACGCTATTAACTATTAACGTACCTGTCTCTTCCGAAACGAATGAGTACGATGAGATCTCGTGAGCTACCATCGATAACCTCGAGTCT
+
A@AB=A?@=@BBBCBBBBCBCCCCC<BCD@CDCCCEAC?BACDCCC?BB?B@DC@;;:::);<@@BAAACCCCC>CBAACCC3>=<>>@@A6@AA;??BBBABCC?B?BB>>>><>>>AAAAAADD@@888?:>@>@<>>AAAA8638=@<@>AAAAABBC?BBBC>>9>>9?CC<??CCC;@>?9:9999(9=:?=>>??>>>:=:>@@A:>;>>>>><AA>>===7;7;@@:@CF?AAAD998@@ABBBDA==???B@@@AAA<>698A><8:5::;AB@??
@ATNG8:01291:06230
GATGGTAGAGAGATGTAGCGCACCAGAAGATCAGGAACTCTAGAAGAATTCAGATTTTTAACACGAGAGTAAACGTAAAAAGAAGGTTTTACAAGACTCACGTTAACAATATTGCAGCAGTACGCACACAATCGAAGCGCAGTAAGGATGGCTAGTGTAACTAGCAAGAATACCACGAAAGCAAGAAAAAAGAAGTACGCTATTAACTATTAACGTACCTGTCTCTTCCGAAACGAATGAGTACGTGTGCGACGTGTCTCCTACCATCGATAACCTCGAGTCT
+
@CBD@DDABBBBDDCCCCCCBBB?BBD@CBBBCC@C?CCBAABC@DC?CACCBBBCBC2C=@AAABBBAAAB=A?@@@@@0@A=<4999&55955555999;:5:7<;5:::.44445;===CBBBBCCB@CCCC>AACCCCCC?C?BBC?CCCBBBCB?BBBAAB@CC??>?@A@???8;<<8778899%9?>=:79CB@@@<@:>;@@<?<??B;;8;BBBBAC?D?ABB=B??<?DBBBBB?@?BBCCBACAA@@>><>==<A;;;<88188=@AA?===
@ATNG8:01294:06222
GATGGTAGGCACTGCGCACACATCCCAGAAGATCAGGAACTCTAGAAGAATTCAGATTTTTAACACGAGAGTAAACGTAAAAAGAAGGTTTTACAAGACTCACGTTAACAATATTGCAGCAGTACGCACACAATCGAAGCGCAGTAAGGATGGCTAGTGTAACTAGCAAGAATACCACGAAAGCAAGAAAAAAGAAGTACGCTATTAACTATTAACGTACCTGTCTCTTCCGAAACGAATGAGTACTGTATCTATGTGTGCGCTACCATCGATAACCTCGAGTCT
+
?<@A=?==:>;66BB@@@BBCEGJG>CBB<BBDCCC@C@CBBBBBCADE@C@DBA?@@@@1@@CDCDDCB???A98899999':A<>:A?;0?===@;;;CAA;<5:=;;4;@@>ACCCIEEFCCCBA@BBB@CBBCAB9:9AAAB?B@C@@?@CDABBBB@CBBABB=AC=998;?>=>=77775778898%696:858>>>>><@=>?==5=;>>BAB>BBBDAAA>>=>>>*000)0>??BBBCCBBBBBAA@BBBAA=A?8958999>::4;<@AB??;;:
@ATNG8:01296:06248
GATGGTAGTGATACAGATCAGACACCAGAAGATCAGGAACTCTAGAAGAATTCAGATTTTTAACACGAGAGTAAACGTAAAAAGAAGGTTTTACAAGACTCACGTTAACAATATTGCAGCAGTACGCACACAATCGAAGCGCAGTAAGGATGGCTAGTGTAACTAGCAAGAATACCACGAAAGCGAGAAAAAGAAGTACGCTATTAACTATTAACGTACCTGTCTCTTCCGAAACGATGAGTACCTCTCAGACGCTCGTCCTACCATCGATAACCTCGAGTCT
+
<<BB?DJCCBBB=>@>>@C;66<<D=CBB?BBBBBB>@=;BB?@@B<??<?9>>@99883$3477333999799,:9;4444$4:5:.555&59949665;;<59058<<7@BB<@A@@@B=BCCBB??@@>5=?@?=:;:;?A=>9>;@:9499:5@599@CBAAAC@BB?BBB;?>777(338877;;<,<;6;??>>=@@@=B?@AAA<@<@ABBB@AAA;;:@=@=@@A9@000?===?B>>=>ACDB@@@BCA=<;?;;5;===??@<A<@@?=>775
@ATNG8:01304:06229
GATGGTAGACATATCGTACTCTCTGTACTCATTCGTTTCGGAAGAGACAGGTACGTTAATAGTTAATAGCGTACTTCTTTTTCTTGCTTTCGTGGTATTCTTGCTAGTTACACTAGCCATCCTTACTGCGCTTCGATTGTGTGCGTACTGCTGCAATATTGTTAACGTGAGTCTTGTAAAACCTTCTTTTTACGTTTACTCTCGTGTTAAAAATCTGAATTCTTCTAGAGTTCCTGATCTTCTGGATATGAGTGACTCGTGCTACCATCGATAACCTCGAGTCT
+
<><C@DAAABBDCABBBBBCCCCCGFBBCB;;6;AB@<BB?B>BBCCCBB?A@@BB<?=?AAA>B?BBDBBBBBB?ADCDC2B@<?877(7>?A?CCD>B?1999BBB@BBBB@?>><>@A<@=@@>>>???<A???7;;CBB????????;;;A<>=>=@@<@=@@@@A<;<=7///==/=5;588999+:=666.669///898;8<9<9)798::373;>5>>>>:872727?=9;;///=5;9::?;;;>>>@??<=///@9<666>;;6;=>::<=/--
@ATNG8:01309:06254
GATGGTAGATACTCGCTGATACACCCAGAAGATCAGGAACTCTAGAAGAATTCAGATTTTTAACACGAGAGTAAACGTAAAAAGAAGGTTTTACAAGACTCACGTTAACAATATTGCAGCAGTACGCACACAATCGAAGCGCAGTAAGGATGGCTAGTGTAACTAGCAAGAAATACCACGAAAAGCAAGAAAAAAGAAGTACGCTATTTAAACTATTAAACGTACCTGTCTCTTTCCCGAAAACGAAATGAGTACTACTCTCAGAGACACACTACCATCGATAACCTCGAGTCT
+
<:5506===<;;;666>@@CCBBDD>CCC?CCGCCB=@<??@ABBD?B=8;8<CBCBBBB1C8BB=BBCAA@BC<=499=?;,9945.55505;A;9:6599944.4544.4::58:556<;656995449939944.4888;;48355:@@9>>;;@B>?=>A?=892777)7<96<==>>>144/8;;;;>>&/0*/:>:>77255(52(2:55-22'.37//)/888:333(3808;;;.;::;488<A====BBBBBBDCBBCAAA@A?8818;;;?;;6;<@??@@888
@ATNG8:01310:06233
GATGGTAGGCGTGTGAGAGTCTGCCCAGAAGATCAGGAACTCTAGAAGAATTCAGATTTTTAACACGAGAGTAAACGTAAAAAGAAGGTTTTACAATGATCTCACGTTAACAATATTTGCAGCAGTACGCACACAATCGAAGCGCAGTAAGGATGGCTAGTGTAACTAGCAAGAATACCACGAAAGCAAGAAAAAGAAGTACGACTATTTAACTATTAACGTACCTGTCTCTTCCGAAACGAATGAGTACGAGAGTCAGAGCAGAGCTACCATCGATAACCTCGAGTCT
+
A@AA:>>C@CBBBBC@@?@@@A;;;/5BD?CCCA@@=B=A@@BA;;6:A;@8>@A<;;;;);:@>??AABBBBD8?<89999)9?;@:@@@5>>>*//////8897;2;28;499;;/333633...3367=<>=9;;;A<==<=;::?;?=ABC<?>AAAADC?BBAC9959B????;?=?=;3;<=9999:9(9806:5<///6///(78866:8=9??@;:6;?==8889=5:;=5=@@=?;;@00/=>>==???=787=97655=@8=:>?BBD>B?888@AA@@
@ATNG8:01313:06217
GATGGTAGAGAGACTGTAGCGCACCCAGAAGATCAGGAACTCTAGAAGAATTCAGATTTTTAACACGAGAGTAAACGTAAAAAGAAGGTTTTACAAGACTCACGTTAACAATATTGCAGCAGTACGCACACAATCGAAGCGCAGTAAGGATGGCTAGTGTAACTAGCAAGAATACCACGAAAGCAAGAAAAAGAAGTACGCTATTAACTATTAACGTACCTGTCTCTTCCGAAACGAATGAGTACTGCGTCTCACTCTCGCCTACCATCGATAACCTCGAGTCT
+
BCAB?BBCBCBBBBBBBCFCCCCBC>BBB?@@@BBB>B?BBDDECC@AC>A@BBDDDGFB2C?CAABCCAACCD>BCBBBBA2AE=A5;;;.;CCBFCICCBB;;6;@AA>BBB?BAACDDDCCCCCC@@@C?BBBB>AACB@@@C@D?B??>@BBBDCCBABBBBBB>@A<???<??DBA;9::9====?.?A?BBBBA@?=>:==@???:>:;;@BDADCBBABB@C<@AA9@00,000@CCDAAABAABBBCBCCCCCACCB@C:99A994:?DBBCCCAA
@ATNG8:01270:06290
GATGGTAGATACTCGCTGATACACCCAGAAGATCAGGAACTCTAGAAGAATTCAGATTTTTAACACGAGAGTAAACGTAAAAAGAAGGTTTTACAAGACTCACGTTAACAATATTGCAGCAGTACGCACACAATCGAAGCGCAGTAAGGATGGCTAGTGTAACTAGCAAGAATACCACGAAAGCAAGAAAAAAGAAGTACGCTATTAACTATTAACGTACCTGTCTCTTCCGAAACGAATGAGTACACATCGTCGTGTCGTGCTACCATCGATAACCTCGAGTCT
+
BCAC>BCBCCCBA<<<@@CGCDCCC>BBB@BCCCBA?B?AAAAAAA>A@@B@CCCCBBEB1B?BCC@A@B774=3<8;;;;;*;;59=C?@2CCC>ABBBBBCCCAC@CC@BCE@ECBABCIECBBBBCA;;:;BCC?BBCABBCB<=9=00+0>>@A@BE@BAA@?@>@B?BBC7B888=899987899::%9@?ABBCCA???6;6:77=8>:>@CAA=AA:89AC<?<?CA:@9979BBCCBABA::9BBBBBBBBB>>>>AB?CBAAABB>B?AAB>??@>
@ATNG8:01271:06291
GATGGTAGGCGACATACATACGCGCCAGAAGATCAGGACTCTAGAAGAATTCAGATTTTTAACACGAGAGTAAACGTAAAAAGAAGGTTTTACAAGACTCACGTTAACAATATTGCAGCAGTACGCACACAATCGAAGCGCAGTAAGGATGGCTAGTGTAACTAGCAAGAATACCACGAAAGCAAGAAAAAGAAGTACGCTATTAACTATTAACGTACCTGTCTCTTCCGAAACGAATGAGTACCTCTCAGACGCTCGTCCTACCATCGATAACCTCGAGTCT
+
DCAB?A9<49;;;DFFFCCCBB@@@=AAB@DGGCCC@BCCCCDCC@BC@C@BBCCCEDD5C@CABBDCBB;;;0;@;;;;;*;B>D@FFC<CCCADBBBBBC??<@?997:BB?BCCCCBBBDDDCCAAAC@C@@@@BBBCACAC@C@CA@?@CBBCBBC@CCCBBB@BD?:::;??>>?8?9939==>>.?A?CBBBBBCAB?B?BBAA>A@??DCEABBBBBBC@@@@?>9@00-0>@ACCC?BBBBABBBCCAAAAA?BCC?>778>;:5:;@@BAAA?A
@ATNG8:01275:06283
GATGGTAGAGAGACTGTAGCGCACCCAGAAGATCAGGAACTCTAGAAGAATTCAGATTTTTAACACGAGAGTAAACGTAAAAAGAAGGTTTTACAAGACTCACGTTAACAATATTGCAGCAGTACGCACACAATCGAAGCGCAGTAAGGATGGCTAGTGTAACTAGCAAGAATACCACGAAAGCAAGAAAAAAGAAGTACGCTATTAACTATTAACGTACCTGTCTCTTCCGAAACGAATGAGTACGTGTGCGACGTGTCTCCTACCATCGATAACCTCGAGTCT
+
AAAB=A@@BBBBCDBBBCDDCCBAB>ABB@CCBBBB?B?BBABAAD@EE?B>??BAABBB3C?BBBBBBBB???:?ABBFED5BB?C?CBB9BDCFDCCCBBBCB?B?AB?ABB?BB?@@@CCCGBBBDDCC?BBBB@BBBBCCBB@C?A@@=@AAABBBB@BCCBBA>@A>A@@399999,777/7>AAAB)AB?7948=:A?=;=;>>BB;A=AACBB@BCBCCBB?B?CCF>CAA>ABBAABCBBBB@?@BDB?@?@?A=???:>888@BB=B<AAAAAA;;
@ATNG8:01284:06289
GATGGTAGCGCGACGAGCGTAGACCCAGAAGATAGGAACTCTAGAAGAATTCAGATTTTTAACACGAGAGTAAACGTAAAAAGAAGGTTTTACAAGACTCACGTTAACAATATTGCAGCAGTACGCACACAATCGAAGCGCAGTAAGGATGGCTAGTGTAACTAGCAAGAATACCACGAAAGCAAGAAAAGAAGTACGCTATTAACTATTAACGTACCTGTCCCTTCCGAAACGAATGAGTACAGAGAGTACGATATGTCTAATCGATAACCTCGAGTCT
+
;9CC?=>?@>:555===>DCC?CCD=;;9:@@ACC:C@BBEBBBDABC@D?BBB@@@@@0?7A<<BBABABCC8?<99999(9>;>3978(73;4:>:?>>>AA=A=@A=>;;5;>>>??AA?>>AAAA;;8<===>;;;>>;;;6:<@@B?B9999CAA>A?=?8807>8=AA8<<887(37967;7;+32+2988>BA>><>;?A=>:><@=>>@<@>>>A6<:>687C:A8818;;==<=>A=;9:<;;=<777>888=9:<<=//,/7<<@AAA==
@ATNG8:01293:06288
GATGGTAGATACTCGCTGATACACCAGAAGATCAGGAACTCTAGAAGAATTCAGATTTTTAACACGAGAGTAAACGTAAAAAGAAGGTTTTACAAGACTCACGTTAACAATATTGCAGCAGTACGCACACAATCGAAGCGCAGTAAGGATGGCTAGTGTAACTAGCAAGAATACCACGAAAGCAAGAAAAAAGAAGTACGCTATTAACTATTAACGTACCTGTCTCTTCCGAAACGAATGAGTACGTGTGACGTACGTGAGCTACCATCGATAACCTCGAGTCT
+
@@DD@BBBCE@@A;9;BBCFCB@@@BCB>CBBB@@<@<@@AACCC?CC?C@CAA??=<<,<;9:9AA@@BA@A9?=;;:::*;B>B<A@A7AA@?A;<<BCBBB>A?@@>@BD?CD@@ABCCFBA@CCBBA?AB;;69@??ABBB=A?A<;6:B@?@C?@=@BBAAA?BB?CB@;@@@@@9>@@;::9999%9?;>?=?CAAAA=A<>>;;2;8::@@@=@@CBCCD@C?BBB=CBB>ABBBBBBBBBBBCDDCCCBBBBBBCBB?B9::BAA?B?BBF>>>?@
@ATNG8:01294:06290
GATGGTAGGACGAGCGTCTGAGAGGTACTCATTCGTTTCGGAAGAGACAGGTACGTTAATAGTTAATAGCGTACTTCTTTTTCTTGCTTTCGTGGTATTCTTGCTAGTTACACTAGCCATCCTTACTGCGCTTCGATTGTGTGCGTACTGCTGCAATATTGTTAACGTGAGTCTTGTAAAACCTTCTTTTTACGTTTACTCTCGTGTTAAAAATCTGAATTCTTCTAGAGTTCCTGATCTTCTGGTGTCTGATCTGTATCACTACCATCGATAACCTCGAGTCT
+
BBBBACCC@B@@ACBBBBBBBBCC@CCCCCBB@BBBB=BB@C@BBBCCCC@CCCCC@C@CCCC=B=CCDDBBBCB?BBBBB5BC@CCCC=CCCDACCC?AAABBBBCC@BBBCBDDE@CBB@B@CBBBBCCD@CCCC?CCCCBBCBCBBBB@@@C@BBB?BC@D?CABBBECBB?BBCCC<CAD@<;;;;*;BBCC>CCCCLFBCCC@CCCC5DCBCB@D@BB?BCCCCCC@D?AAABBB@C?A>ABBBBBCBAAACCCCCCCBB?B;;;A@@<@?CCCBBBCC
@ATNG8:01296:06262
GATGGTAGGTGCACATGAGTGTATCCAGAAGATCAGGAACTCTAGAAGAATTCAGATTTTTAACACGAGAGTAAACGTAAAAAGAAGGTTTTACAAGACTCACGTTAACAATATTGCAGCAGTACGCACACAATCGAAGCGCAGTAAGGATGGCTAGTGTAACTAGCGAGAATACCACGAAAGCAAGAAAAAAGAAGTACGCTATTAACTATTAACGTACCTGTCTCTTCCGAAACGAATGAGTACCTCTCAGACGCTCGTCCTACCATCGATAACCTCGAGTCT
+
B=>C?CDC@CBBCCCCBCBBBCBCC?CBB?CCCD??=?@BABEBBB?BC>B>BBBCCCCC5C@CCCCDCCCEEG=AA99999*:C>E4;;;6;CC@FBBBBBBCC?C@AA>ABB@CBBABBCCBBBCCCCCD@DDBB<AACCBBBB@BACDD@CBBBCBBC@DCCCBBBBB=A??599A??:<<=;999999%9>;>?8?B@AB?0/0/9:<)/,/;AAA@CCCBB@@5;5;A@9?AA>AABBCCD@BBBCBBBCBABBBBB?BA@9=00/9:;6:6:BDAAAAA
@ATNG8:01303:06285
GATGTAGGACGAGCGTCTGAGAGGTACTCATTCGTTTCGGAAGAGACAGGTACGTTAATAGTTAATAGCGTACTTCTTTTTCTTGCTTTCGTGGTATTCTTGCTATTACACTAGCCATCCTTACTGCGCTTCGATTGTGTGCGTACTGCTGCAATATTGTTAACGTGAGTCTTGTAAAACCTTCTTTTTACGTTTACTCTCGTGTTAAAAATCTGAATTCTTCTAGAGTTCCTGATCTTCTGGGCAGACTCTCACACGCCTACCATCGATAACCTCGAGTCT
+
BCBBBCB@BCCCBABCCCBBBBC@BBABC:99:CCC>BB?B?CDDDCCC?CCEDD>A=ADDD?B?CCCDDDCCC@BBBB@1@?>@CCE=BBDD@CCC@CC@CCCCC?CBBBCCCC>AAD>A>@BA@BC>=<=CCC>BABBBBCCBBBCBBBBB?CCC?CC@C?BBBDCDCCCACCCFD<DAC?AAAA@0@CCCD?CCCCBCCBAA5;;;;*;@@BB@BADC@BCCCCBC@C@AABBBC>A@DG>CBBBBCCCCBBBCCC@CCC?B:::C@?=??CCDCABBB
@ATNG8:01305:06262
GATGGTAGACACGTGTGCTCTCTCGTACTCATTCGTTTCGGAAGAGACAGGTACGTTAATAGTTAATAGCGTACTTCTTTTTCTTGCTTTCGTGGTATTCTTGCTAGTTACACTAGCCATCCTTACTGCGCTTCGATTGTGTGCGTACTGCTGCAATATTGTTAACGTGAGTCTTGTAAAACCTTCTTTTTACGTTTACTCTCGTGTTAAAAATCTGAATTCTTCTAGAGTTCCTGATCTTCTGGTATGACTAGTGTACTACTACCATCGATAACCTCGAGTCT
+
ACABACCBACCCCCBBBCCCGECCCCCCCCCCACCCD?CC?B@CCCBBBE=@?A9;5:=?>@B?B9=<CDBCBAC=@@@=@.=@;A???1>DBB?B@@<?A=?997;>178@=??AB??;;<@<@@BA====:=@@A9=<>><<=??;;;AA@@@<??@<>><A>BAA@AA@A@<?====3=<A;?;:::*;9333)------885956;;;)8./.;4;3>>5>A>665?=D;?<>>@A7::=;?AAA@>>>@A@AB@???@@@<9666;//*/6;998>=>>
@ATNG8:01306:06276
GATGGTAGCAGACGTGACAGAGCGCCAGAAGATCAGGAACTCTAGAAGAATTCAGATTTTTAACACGAGAGTAAACGTAAAAAGAAGGTTTTACAAGACTCACGTTAACAATATTGCAGCAGTACGCACACAATCGAAGCGCAGTAAGGATGGCTAGTGTAACTAGCAAGAATACCACGAAAGCAAGAAAAAGAAGTACGCTATTAACTATTAACGTACCTGTCTCTTCCGAAACGAATGAGTACGATGAGAGAGCTCTCTCTACCATCGATAACCTCGATTCT
+
CBBB@BDBBBCCDCCCCBBCCCCCC?BBC@BBBB@@?@@BBCBDCC@BB?B@BBBCCCCC2C?BBBBBBA@@@@8>?:;;;;*;C>C>CBB<CDC@CBB@BBC@@=@?@@>ABB@BBBBCDECCCCCCCCCC?CCBB=@?AABCBC?C@CAA=ADDFDCBA?BBBBBA?DC??>?999CDC<???;>BBBB3BC?C;;:ABAAA;@<@A;:5:5;>BBC?CCAAACC>A>ABC=BBB?CBBCCCCCCAAACBBBA==>>>AAA=>;>>>>@@@=A<A>>>A:>>
@ATNG8:01308:06263
GATGGTAGGACGAGCGTCTGAGAGGTACTCATTCGTTTCGGAAGAGACAGGTACGTTAATAGTTAATAGCGTACTTCTTTTTCTTGCTTTCGTGGTATTCTTGCTAGTTACACTAGCCATCCTTACTGCGCTTCGATTGTGTGCGTACTGCTGCAATATTGTTAACGTGAGTCTTGTAAAACCTTCTTTTTACGTTTACTCTCGTGTTAAAAATCTGAATTCTTCTAGAGTTCCTGATCTTCTGGCGCTCTGTCACGTCTGCTAATCGATAACCTCGAGTCT
+
?BCD?CBE?BC;66?ABBBBBBCC@CBDBBCC?CBBB<BC?C?BBBCCCC@CCC::9;@CBCB?C@CGEECAABD@CCDCC0;;7;ABC>CCCCAFGEAFJ<;;CBBC?BBCCCCDD@BBB@B?CCABBCCC@BBCB?CBBBCCBBBCCCCCBBC@B@A@CC@C;::BBBBBFF?B;;;;.;>C=ABFCD2CCCCC>BACCCCAAAC=@@@@0@AABB=@=@D@BBBAAAA=@<@BAABB>@@C@BBBCA;;;CCBC@@@@@BB?AABD??=?@BBBBCCBB
@ATNG8:01310:06261
GATGGTAGATATATGCACGCTCTACCAGAAGATCAGGAACTCTAGAAGAATTCAGATTTTTAACACGAGAGTAAACGTAAAAAAGAAGGTTTTACAAGACTCACGTTAACAATATTGCAGCAGTACGCACACAATCGAAGCGCAGTAAGGATGGCTAGTGTAACTAGCAAGAATACCACGAAAGCAAGAAAAAAGAAGTACGCTATTAACTATTAACGTACCTGTCTCTTCCGAAACGAATGAGTACTATAGACTATCTGAGACTACCATCGATAACCTCGAGTCT
+
@;BC@BBCDBBC@@;>;;;>BBBBD@DID@;;;C@A5;499=>?@C@A?=A787@98888'768;?C877???A887999999#9999??@@2>B@<@B=CCCCBB<@=@B?BBC;;<CCCCCCBBCCCBCDC@BA;;9;BBBCCAA>@?B@@=ABBCEDCD@BDBB@A<00-0:969;;8817771737777$7;99849CCCCB?A@BA@@6;6:ABAB?AAAAA>?3:39>?9?88393>>@BBB<<<<>?>>BB??@AAA@?@:>9777;;/839@@@=?>>
@ATNG8:01311:06273
GATGGTAGTAGTACACTAGTCATACCAGAAGATCAGGAACTCTAGAAGAATTCAGATTTTTAACACGAGAGTAAACGTAAAAAGAAGGTTTTACAAGACTCACGTTAACAATATTGCAGCAGTACGCACACAATCGAAGCGCAGTAAGGATGGCTAGTGTAACTAGCAAGAATACCACGAAAGCAAGAAAAAGAAGTACGCTATTAACTATTAACGTACCTGTCTCTTCCGAAACGAATGAGTACTATAGACTATCTGAGACTACCATCGATAACCTCGAGTCT
+
?@;;.599=?955;<;;<@@@<<<@;@;;6;A@@;;4;49:=9955.5;5:5>>=?=>>?0?=AACDA@A?799.9>>;===+<<;<5;;;1;>DBB<;:CB@@@=A>AB>BBB?CBBCBCCCCCCCCBC@@9;;BB?A@@?BBCC?C@C@@=@BCBBBBB?BBBDBB?AA>?9949???D=BAB?AAAA@2AA?BAAABAA;;5;598;91747AAAA?BBAA?=@<?<>AC>B??=@DDCCCBBCBBCB@;;BCDBABBBEAA>B989@99394:@AABB@@
@ATNG8:01311:06304
GATGGTAGCGCGACGAGCGTAGACCCAGAAGATCAGGAACTCTAGAAGAATTCAGATTTTTAACACGAGAGTAAACGTAAAGAAGGTTTTACAAGACTCACGTTAACAATATTGCAGCAGTACGCACACAATCGAAGCGCAGTAAGGATGGCTAGTGTAACTAGCAAGAATACCACGAAAGCAAGAAAAAGAAGTACGCTATTAACTATTAACGTACCTGTCTCTTCCGAAACGAATGAGTACCTCTCAGACGCTCGTCCTACCATCGATAACCTCGAGTCT
+
CDAB?BBCABA@@BCDGFCCCCCCG?CCB@BBBCAA=A=AABCCCD@CB?B???::7==>':48ABAAABBAAA;@@@@@;@I?C?CBB7B;;7;BAA@B@AB@B@BB@BBC?BBBCEBCCCCBBBBBBD@BBAC@CC@?@BBC?B?B;;8;AABCCCC@ABBBAB@CE?AAA>BAAA@;@??=??BBB/??;??>@AA>;>:><@AAA=A===AAA>ABBCBBB@A<@A@8@00,0:>=>>?;??@CDDBA?@@BD=>:>>;59///9<=9=7=????BCA
@ATNG8:01311:06306
GATGGTAGTATATCGCGTCGCTATCCAGAAGATCAGGAACTCTAGAAGAATTCAGATTTTTAACACGAGAGTAAACGTAAAAAGAAGGTTTTACAAGACTCACGTTAACAATATTGCAGCAGTACGCACACAATCGAAGCGCAGTAAGGATGGCTAGTGTAACTAGCAAGAATACCACGAAAGCAAGAAAAAAGAAGTACGCTATTAACTATTAACGTACCTGTCTCTTCCGAAACGAATGAGTACGTGTGACGTACGTGAGCTACCATCGATAACCTCGAGTCT
+
B@@A<C>CBCBBCCDFCCCBBBBCFACCC@BBBDBB?C@DBAAGDDBBC@B@BCB;;;;<*;;AAAACC@:::?9?B;;;;;':@<<2999&9@>9?B?BBA@AB<@<@B?BBB@DCBBBCCFCBBCCCCBB?CCCC?BABBBBBB?B?B@@=@BBBBBCCACCC@CD?BB?AAA?DBBCE>@>>;9::999%9>;>@@?AABDD36156:=/:4;@CCC?BBBBBBA?B?BBC>BBB?BBBCCBBBBAABBCBBBBBBBBBBCBB?A999AAA4947A?=>>>>
@ATNG8:01312:06266
GATGGTAGTCTCAGATAGTCTATAGTACTCATTCGTTTCGGAAGAGACAGGTACGTTAATAGTTAATAGCGTACTTCTTTTTCTTGCTTTCGTGGTGTTCTTGCTAGTTACACTAGCCATCCTTACTGCGCTTCGATTGTGTGCGTACTGCTGCAATATTGTTAACGTGAGCTTGTAAAACCTTCTTTTTACGTTTACTCTCGTGTTAAAAATCTGAATTCTTCTAGAGTTCCTGATCTTCTGGACAGAGTGTGCAGATACTACCATCGATAACCTCGAGTCT
+
B@@@7;==BDDDCMDAAADBBBBBBBBA;;;;.9<AD>EC?C@CCHCCBB>BBAAA60+07//)/4978==<<<>8<?BAA2BB>@?CD>CB;:8;=A;=>5999?9949>@@BBBC?CCE@B?BCCCCDCC@;;;B>BABACAA000>>..-881---3::394:566==>>755555'57<7<<<<:$55555)5;<666;<<;6??>>*=/00=8;8=>:>AA@@?A@C@CC@BAB?@AC>;:;@@AABA;;;@@@BBBA@=A0000?@=@=@AAACCCB
@ATNG8:01312:06277
GATGGTAGGCGTGTGAGAGTCTGCCCAGAAGATCAGGAACTCTAGAAGAATTCAGATTTTTAACACGAGAGTAAACGTAAAAAGAAGGTTTTACAAGACTCACGTTAACAATATTGCAGCAGTACGCACACAATCGAAGCGCAGTAAGGATGGCTAGTGTAACTAGCAAGAATACCACGAAAGCAAGAAAAAGAAGTACGCTATTAACTATTAACGTACCTGTCTCTTCCGAAACGAATGAGTACGATGAGATCTCGTGTGCTACCATCGATAACCTCGAGTCT
+
@@@@7?<B?BFDDBCBCCD@@@BAB:BCB@CCCCCC@C@BBCCBCB@BB@B@BBB;;;;;*;?BCCCDDACCCC>BA99888.9B;A9???5?@A?BBBBCAABC>B>BB@BAC688>@>C>>>@???9;9?;AAAA7>>>>>>;;7=<A?B?B@@ABCCB>BBBBBB>@@=@CF>??777)8882:BDAC3:999BDDD@@@A:>:>A@@9>;A=<<=<AAA@<<<<A=AAA:ABB@AAAB>>>>>>BBBCAA<@@CB<=<>CC;B:><?8836:=<=@A>>>
@ATNG8:01264:06332
GATGGTAGAGAGACTGTAGCGCACCCAGAAGATCAGGAACTCTAGAAGAATTCAGATTTTTAACACGAGAGTAAACGTAAAAAGAAGGTTTTACAAGACTCACGTTAACAATATTGCAGCAGTACGCACACAATCGAAGCGCAGTAAGGATGGCTAGTGTAACTAGCAAGAATACCACGAAAGCAAGAAAAAGAAGTACGCTATTAACTATAACGTACCTGTCTCTTCCGAAACGATGAGTACCTCTCAGACGCTCGTCCTACCATCGATAACCTCGAGTCT
+
BBBC@DCCBCBBBBCDDDDBCCCCC>CBB?BBBBAA>B@BBCCCBB?BD?C?BAAACCCC3C?AABBBBCCAAA<@@@?AA@0@A=A=AAB9ACEBCBABBCB@?>A@BD@CBB?BDDCDBCEECCDCAA@C?CDDD@BAAAAAAB?C@BBB@BCCCCCBB?BBBCBB?BC@?@?799>?<5???<ABBCB3AA>A@??CAAAA;@<AAB?@<@@CBC?BBAAAFF?A?A@@:@9::CBBECB?BBBBBBBBB@@??>>:>?>5;///999697=@@@@???
@ATNG8:01271:06325
GATGGTAGAGAGACTGTAGCGCACCCAGAAGATCAGGAACTCTAGAAGAATTCAGATTTTTAACACGAGAGTAAACGTAAAAAGAAGGTTTTACAAGACTCACGTTAACAATATTGCAGCAGTACGCACACAATCGAAGCGCAGTAAGGATGGCTAGTGTAACTAGCAAGAATACCACGAAAGCAAGAAAAAGAAGTACGCTATTAACTATTAACGTACCTGTCTCTTCCGAAACGAATGAGTACGATGAGAGAGCTCTCTCTACCATCGATAACCTCGAGTCT
+
@BBB@BDCCBCBCCBBBCCDFDCCC?CA@=@CBBBD@C@BBDCDCC@CC?C?B@A?BCCC3B?CCABBCCCBAB>BCBBBBB5CD@D=@@@7ADC>BBFCBCCBB>B?A@?A;;9:DCCBBECCDDCCAA@B@CCCC?C@@?CCAA>B@CBB?BBBBDCEB@BBBBBB@BB?:::4::==<5::93:ADBB3BC?B>??BBA??3837<==1838B@@A?CCCCECC=?=?BB=BDE@:::CCBBBB>??CCDD@@@>>><;<@A<@888>==8=<?BA@A@>>
@ATNG8:01271:06353
GATGGTAGGCGACATACATACGCGCCAGAAGATCAGGAACTCTAGAAGAATTCAGATTTTTAACACGAGAGTAAACGTAAAAAGAAGGTTTTACAAGACTCACGTTAACAATATTGCAGCAGTACGCACACAATCGAAGCGCAGTAAGGATGGCTAGTGTAACTAGCAAGAATACCACGAAAGCAAGAAAAAGAAGTACGCTATTAACTATTAACGTACCTGTCTCTTCCGAAACGAATGAGTACGTGAGATCTCGTGTGCTACCATATAACCTCGAGTCT
+
DCCC@DBB@BBBCCCCDDCCCCBBA=BBB@BCCFBB?B@CCCBBBB?BC@D?BABBCDDC3C@DCCCCCDCCCD>D:;;;;;*;B>C<AAA9AFGACBBBCCCCB@B@BB?BCD?CBCCCBBBCBCCBBCCC@CBBB?CBBACBCC@C@GBB?BDDCCBBB@CCCBBB?BB?ABA<??<<<5:::9>AABA3BC@BCBBDBBAB>A>AACC<?=;?CCDACCCBBBA=@>@CC?CBB?BBBCCCAAABBDDBB@AABBBBBBAA;@?AAA;A<AB?@?667
@ATNG8:01271:06358
GATGGTAGCTATACGTATATCTATGTACTCATTCGTTTCGGAAGAGGCAGGTACGTTAATAGTTAATAGCGTACTTCTTTTTCTTGCTTTCGTGGTATTCTTGCTAGTTACACTAGCCATCCTTACTGCGCTTCGATTGTGTGCGTACTGCTGCAATATTGTTAACGTGAGTCTTGTAAAACCTTCTTTTTACGTTTACTCTCGTGTTAAAAATCTGAATTCTTCTAGAGTTCCTGATCTTCTGGGTGTATCAGCGAGTATCTACCATGATAACCTCGAGTCT
+
ABBB?BBBBDCDCBBCBBBBCCCACABBBBCBACCDC>CD@D@CDD?BBB@CCBAB?CAAAAC@C@CBBBBBBCA;=<>><,<@9@?>>8?A@@>???>A@=A@@@@@9?9:9@BBB?BB@:>:>A?>>A<=:<A>?499<9::>@@AAAA888>;>@@=AA:>:=??=>>@@@=A;;;;1:8>:>====,::==<*//;666<>?>5;;;;+:?<==<?<?A<????>==:=;?@??@B777=@6///@@==6;;@>>=@@@AA=A===::7;=A@A@@;;;
@ATNG8:01274:06316
GATGGTAGACATACGTACTCTCTGTACTCATTCGTTTCGGAAGAGACAGGTACGTTAATAGTTAATAGCGTACTTCTTTTTCTTGCTTTCGTGGTATTTTTGCTAGTTACACTAGCCATCCTTACTGCGCTTCGATTGTGTGCGTACTGCTGCAATATTGTTAACGTGAGTCTTGTAAAACCTTCTTTTTACGTTTACTCTCGTGTTAAAAAATCTGAATTCTTCTAGAGTTCCTGATCTTCTGGATACACTCATGTGCACCTACCATCGATAACCTCGAGTCT
+
BBCC@CCLCA@@BB=ACCDDBBBCDCDDBBC?BHEL?CCAD@CBBBABBADDHCC?C?BBCC?C?BCBAAACCC?AAA??.AC?DA>>7>00/6::::::)79899:=;@BBBBBB?BAB?A>AAAAABBB=BBBB@B>>>A@@@BAAAAAAAA=>>><@@<@<???AAAA:;5;;;;9+74>6<9999(55577-8978:@@>@@188986#555;<4828:7:?@BBBB?B?BAAABB@BBD<??AAA???@999A@@@<@<<6;///966/558;6558;;
@ATNG8:01277:06357
GATGGTAGCACACGAGATCTCATCGTACTCATTCGTTTCGGAAGAGACAGGTACGTTAATAGCTAATAGCGTACTTCTTTTTCTTGCTTTCGTGGTATTCTTGCTAGTCACACTAGCCATCCTTACTGCGCTTCGATTGTGTGCGTACTGCTGCAATATTGTTAACGTGAGTCTTGTAAAACCTTCTTTTTACGTTTACTCTCGTGTTAAAAATCTGAATTCTTCTAGAGTTCCTGATCTTCTGGGTCTACGCTCGTCGCGCTACCATCGAATAACCTCGAGTCT
+
?;FE@CCBBBCBBBBBBABACB>A@@BCBCBB@BCED=<;9:79BB?@AB?@BABB?B=@AA9;57;?@??BB??<:9898)3;2<;==4<BCC@CBB?BB<?>?BABBBBBAAABC?A@B>?:=<<<<<<><>@@A<AAAA;?=?A@@@?>>==5:;=<@E<A=AA<;;=??A7:;BBB5B:=5:;>==/;<777.6-----899=/////'.///5(/(5;6>@@>@>@<><>@?A>>7;;@A:;;;AAA@>>>;;:AB;;6=7<;=//,/7166:;>>>???
@ATNG8:01279:06334
GATGGTAGGCGTGTGAGAGTCTGCCCAGAAGATCAGGAACTCTAGAAGAATTCAGATTTTTAACACGAGAGTAAACGTAAAAAGAAGGTTTTACAAGACTCACGTTAACAATATTGCAGCAGTACGCACACAATCGAAGCGCAGTAAGGATGGCTAGTGTAACTAGCAAGAATACCACGAAAGCAAGAAAAAGAAGTACGCTATTAACTATTAACGTACCTGTCTCTTCCGAAACGAATGAGTACGATGAGATCTCGTGTGCTACCATCGATAACCTCGAGTCT
+
A@@B=B=B?BA?@CCCCDDBBBDDC=BCD@CCCCCB@C@CBCBDCF@BB>B?AA?;;:;;*;=AAAAAACC?@?9?A>@@@@.@@<>9???5?AB;?@BBBBBBB?B@BB?B?A;>>@@AA===>@@A<;:A:@@AA:==@???:86:>D@B?B>>>BBCC?CCCCAA>AC>BBB<==777)9<<8=>>>>,:94:@>=???==:=<@@@A;A<AA:::=B@@@?@?<A<??B8>??;???@???BCCCCECAA=CCDD:;;B==6=699CAA?>;@@?;;;;;
@ATNG8:01297:06335
GATGGTAGCGCATATCAGCGCAGCCCAGAAGATCAGGAACTCTAGAAGAATTCAGATTTTAACCGAGAGTAAACGTAAAAAGAAGGTTTTACAAGACTCACGTTAACAATATTGCAGCAGTACGCACACAATCGAAGCGCAGTAAGGATGGCTAGTGTAACTAGCAAGAATACCACGAAAGCAAGAAAAAAAGAAGTACGCTATTAACTATTAACGTACCTGTCTCTTCCGAAACGAATGAGTACAGAGAGTACGATATGTCTACCATCGATAACCTCGAGTCT
+
<@00+/////5@BBBB@@@@@@@AA9A>@;>A?999@D?CDB996;:=?2927<7////&/)/)/:;9:9;;3554<<==+=B9>;@@@7AFF?C<<;@@@0000=AA=@AC@BCCCDBABCBBEBBBBB?CB::7;CAABBBB?B?B@@=@AAACBBC@AAAB@@;::39989977@@9=<<98999999#9=;7938325;>::;8=A?4<8;7>>C>ABBCCFH@C<???8=>>;?????BAAABAA@A??999AAB?;;8818;755/90606-------
@ATNG8:01308:06311
GATGGTAGAGAGAGCTCTCTCATCGTACTCATTCGTTTCGGAAGAGACAGGTACGTTAATAGTTAATAGCGTACTTCTTTTTCTTGCTTTCGTGGTATTCTTGCTAGTTACACTAGCCATCCTTACTGCGCTTCGATTGTGTGCGTACTGCTGCAATATTGTTAACGTGAGTCTTGTAAAACCTTCTTCTTACGTTTACTCTCGTGTTAAAAATCTGAATTCTTCTAGAGTTCCTGATCTTCTGGCGCTCTGTCACGTCTGCTACCATCGATAACCTCGAGTCT
+
@@@@=?BGCDCFBBB;96CCCBCCCBABBBBCACCCG>BC@BACCDCBBB?BAABB>B>AA@@9B969BBBBB<A===>=>)933=?AB<ACAA>BDC=??>?9:8?@;@AAAA????AA=<>;>BAAA=;:6:>==8;;;==@A;;;>?A==8818==:>B<@<;<;>>>?AA5;;===/=8=8=?<@B=BDAAA:A>>=>?A>==5::::+;===A8=:=>;?>>888><A<A>====5;;;5;;>>:::9::>??778AAAA=>=888::5;5;@;;;===
@ATNG8:01266:06384
GATGGTAGCTCGTACGTCACACGTACTCATTCGTTTCGGAAGAGACAGGTACGTTAATAGTTAATAGCGTACTTCTTTTTCTTGCTTTACGTGGTATTCTTGCTAGTTACACTAGCCATCCTTACTGCGCTTCGATTGTGTGCGTACTGCTGCAATATTGTTACGTGAGTCTTGTAAAACCTTCTTTTTACGTTTACTCTCGTGTTAAAAATCTTGAATTCTTCTAGAGTTCCTGATCTTCTGGAGATACACATGATACTCTACCATCGATAACCTCGAGTCT
+
8:;?9=@B@@444959=@AB?;>A900=00)//::1//+/7>>:@B?=6?>=6:680--77(-*-898????A<@@AAA07:46::;(//9//)/3;4;;443::9?<?@;;B@??:/0/5=388788=BC?BA9929:9:5588<>>@@B;;79///3//(/365387997259>DD2:/9778888'558:</<:85889977+2222$222+33-36<<7;;8333:6;2<8=?@?479B=A?@9//9-----66889>88278/////(/393322598
@ATNG8:01277:06396
GATGGTAGCGCACACATAGATACAGTACTCATTCGTTTCGGCAAGAGACAGGTACGTTAATAGTTAATAGCTGTACTTCTTTTTCTTGTCTTTCGTGGTATTCTTGCTAGTTACACTTAAGCCATCCTTACTGCGCTTCGATTGTGTGCGTACTGCTGCAATATTGTTAACGTGAGTCTTGTAAAACCTTCTTTTTACGTTTACTCTCGTGTTAAAAATCTGAATTTCTTCTAGAGTTCCTGATCTTCTGGCTCTCGTAGACAGATACTACCATCGATAACCTCGAGTCT
+
55898:;;;=<<<;;;;;;555555555;<<=:><<<144.55.559:556:=<<=<8=79944.5.5;;<@9;;@C=>;;7;'//)///77.//44544458;-33933/5777--(-(-7388;6=9@??666>>7;;@@:=>;;;<;;665<=5566255>:6646:?>:::;:::255<<<.;7:7:====)5555809894499:4506?>>+?554;.55)5>89;<<?>><@<>>>;;94954.49=;;;;;559@>>==000/)/799<==0504:99555;
@ATNG8:01279:06368
GATGGTAGGTGCACATTAGTGTATCCAGAAGATCAGGAACTCTAGAAGAATTCAGTTTTTAACACGAGAGTAAACGTAAAAAGAAGGTTTTACAAGACTCACGTTAACAATATTGCAGCAGTACGCACACAATCGAAGCGCAGTAAGGATGGCTAGTGTAACTAGCAAGAATACCACGAAAGCAAGAAAAAGAAGTACGCTATTAACTATTAACGTACCTGTCTCTTCCGAAACGAATGAGTACGATGAGATCTCGTGTGCTACCATCGATAACCTCGAGTCT
+
;5:<7<=A?BBBBBBB@BBDCCCEC?BBB@BCCBBB@B?CACCCBB@BB@C@BBBCCCD3B?BBBCCBCBCGC?CBAACCC5CC=@4;;;.;CCAECCCCCCBB>B?@@=@BB?BCCBCCBCCCCCCBB@D@CCBB?CABBBBAA>B@CAB>ACCCCCCC?CCBAA@@CC??>?499999,9==9?BABB3AB?B?@@CC?==:=9=@>?3838CAAB@DCAAABB@B?BCD>DBC?DBBBBCCCCAABBBAA>>=AA?????A<@:;;>;;6;;?DDBA::;
@ATNG8:01280:06390
GATGGTAGATATATGCAGCTCTACCAGAAGATCAGGAACTCTAGAAGAATTCAGATTTTTAACACGAGAGTAAACGTAAAAAGAAGGTTTTACAAGACTCACGTTAACAATATTGCAGCAGTACGCACACAATCGAAGCGCAGTAAGGATGGCTAGTGTAACTAGCAAGAATACCACGAAAGCAAGAAAAAGAAGTACGCTATTAACTATTAACGTACCTGTCTCTTCCGAAACGAATGAGTACCTCTCAGACGCTCGTCCTACCATCGATAACCTCGAGTCT
+
BBBB@CCBBBCBBBCCCCCAABCC@CCCACCCC@@?A@BBCCCBA?ACADABBB?????1??CCBBBBBBBBB>BA@BBBB5BB?C7;;;6;DD@DBBBFDCCC?B?BB@CCC?CCCCCCCDBBBCCCCBD?DBCC?BBBB???B@C@CBB>BCCCDCAA?ADCBA@@BB?>>>399888*9==:?EFDC2CC?B???BFCBB?><>>BB7;8;ACBC@CBBCACB>A?ACD>CCC?BBBBDCB?BBACAAACCCD???@;?>C8<556>??<><AAA==>@@
@ATNG8:01289:06364
GATGGTAGCTATACGTATATCTATGTACTCATTCGTTTCGGAAGAGACAGGTACGTTAATAGTTAATAGCGTACTTCTTTTTCTTGCTTTCGTGGTATTCTTGCTAGTTACACTAGCCATCCTTACTGCGCTTCGATTGTGTGCGTACTGCTGCAATATTGTTAACGTGAGTCTTGTAAAACCTTCTTTTTACGTTTACTCTCGTGTTAAAAATCTGAATTCTTCTAGAGTTCCTGATCTTCTGGATAGCGACGCGATATACTACCATCGATAACCTCGAGTCT
+
BBDC@C@A@CBCCCCBBBCCCDCBBBAA@CBB>BBBB>BC@C@DDBABDD@CBBCE@C>@@@@=@?CFDBABDCC?CCCCC2BA?AAAA<ACBB?BBB=BC9:;ABCC?BBBBABBC@BBB?B?BACB@>>><@@@A:?>AA?@?@AAA>>>==>:==?=CC=C<A??=>>BAA<ADAAB;C;>888777(8=:9:0;;:788>><<4::::*7;:7>:>:?@<@@BCABA8;8;>?@@@8;;@<@@@BAAA@@@@>>>@@@B>>:>777?==9>=AAAAAA==
@ATNG8:01290:06389
GATGGTAGCGAGCGAGTGTGTATACCAGAAGATCAGGAACTCTAGAAGAATTCAGTTTTTTAACACGAGAGTAAACGTAAAAAGAAGGTTTTTACAAGACTCACGTTAACAATATTGCAGCAGTACGCACACAATCGAAGCGCAGTAAGGATGGCTAGTGTAACTAGCAAGAATACCACGAAAAGCAAGAAAAAAGAAGTACGCTATTAACTATTAACGTACCTGTCTCTTCCGAAACGAATGAGTACGAGAGTCAGAGCAGAGACCATCGATAACCTCGAGTCT
+
>@;;9;=ABBDCC@@@BCCCCCA;;8:AA=@@@A?>8>8>@@:>=?78828;>>===<<<%;:;@<<A@<<BBA8=AABABB09;799CCCC+A:;79?@>@BBCDACICC@BBBACCDBBBBBCCCCBBBEDADDCC?BBCCCCBB?B>B;;:;CCCCCDB@BBBBAA?::6:CA8==9999+:=<;::::::%:?>CB?@ABDC@000/=>>,0,0>>>A@BCBBBBB<@<;;;0:AA?BBBCCDBBBBAAACDCBAABBBBBB@BBBAA@B?B?BAAAB>::
@ATNG8:01290:06397
GATGGTAGGAGACACGTCGCACACGTACTCATTCGTTTCGGAAGTGACAGGTACGTTAATAGTTAATAGCGTACTTCTTTTTCTTGCTTTCGTGGTATTCTTGCTAGTTACACTAGCCATCCTTACTGCGCTTCGATTGTGTGCGTACTGCTGCAATATTGTTAACGTGAGTCTTGTAAAACCTTTCTTTTTACGTTTACTCTCGTGTTAAAAATCTGAATTCTTCTAGAGTTCCTGATCTTCTGGTATACACACTCGCTCGCTATCGATAACCTCGAGTCT
+
ABAA?BBC@FCCCCAAAA@BBBCECBBCBBCF@CCCH>BB?B@BCBBBBC?BAAAB<@<@@AC?C?ABCCAA;==9<=<;;)37-7773,3>=A=B9:4999<??<=B<@?CCCDAA=@@C?E@B?899@?A<A>>>388A>>??>?===A;;;@<;;;8==8=:668@>A>>><:::AA.=.55,59:==/8988918///=@:><<17775$28:::5:5>@:>>AAA>=9>;@@<<<A;==>:>>>@@;;;;==>?>??@?;;;???>;?7;;???@@@
@ATNG8:01294:06392
GATGGTAGGTGCACATGAGTGTATCCAGAAGATCAGGAACTCTAGAAGAATTCAGATTTTTAACACGAGAGTAAACGTAAAAAGAAGGTTTTACAAGACTCACGTTAACAATATTGCAGCAGTACGCACACAATCGAAGCGCAGTAAGGATGGCTAGTGTAACTAGCAAGAATACCACGAAAGCAAGAAAAAGAAGTACGCTATTAACTATTATCGTACCTGTCTCTTCCGAAACAATGAGTACAGAGAGTACGATATGTCTATCGATAACCTCGAGTCT
+
BCBB?BDC@@?@BCFCCCCCCAA@C?BBC@BBCCA@=@?AAACCCC?BC@CABBBBCCDC5CADDBABBAACBC=CBBBBBB0B@>A<@A?7?CC?BAAABCC@A>@@AA>AAA>?A?CBDBCDDCCCDCCG@BB::9;BBBBBBB?CADBB@BCCCBBCD=@@CCBB?BB?:999====<3===999999(9@;???AAACBB?B?AA;;8;EAA>==<ABB:66;)/)/76.661/88?@???CDCA@@@BCAAAAAA??@>>>A@@;@7;;@?::::
@ATNG8:01295:06385
GATGGTAGCGCACACGTAGATACAGTACTCATTCGTTTCGGAAGAGACAGGTACGTTAATAGTTAATAGCGTACTTCTTTTTCTTGCTTTCGTGGTATTCTTGCTAGTTACACTAGCCATCCTTACTGCGCTTCGATTGTGTGCGTACTGCTGCAATATTGTTAACGTGAGTCTTGTAAAACCTTCTTTTTACGTTTACCCTCGTGTTAAAAAATCTGAATTCTTCTAGAGTTCCTGATCTTCTGGAGATACACATGATACTCTACCATCGATAACCTCGAGTCT
+
AAAC@CBBBBBDBBBDCBCCCCBBACCCCCCCABBBB>BC@C@CCCCCBC?BBCCC@C@CCBC?B@CCBBBCBBB?BCBBB1AA>ACED=@@AC@BCC?CC:;;BCBD@CCCCCCCG@BCD?@>BCCCCBDC@DDBA>BBDDCCBCCCCCCBBBC@CBB?BA?B?BBCBCCCBB?BBCBC9C=B?ACEHE2BB;;;0;BD;ABCCAA5;;;;;$;>>AD?B?BC?AA@CCCD@C?A@BCDCABBC?CCCEBBBCCCCCCCCCCBB@:@000@00,9?BABBBBBB
@ATNG8:01296:06381
GATGGTAGGAGACACGTCGCACACGTACTCATTCGTTTCGGAAGAGACAGGTACGTTAATTAGTTAATAGCGTACTTCTTTTTCTTAGCTTTCTGTGGTATTCTTGCTAGTTACACTTAGCCATCCTTACTGCGCTTCGATTGTGTGCGTACTGCTGCAATATTGTTAACGTGAGTCTTGTAAAACCTTCTTTTTACGTTTAACTCTCGTGTTAAAATCTTGAATTTCTTCTAGAGTTCCTGATACTTCTGGGCTGCGCTGATATGCGCTACCATTCGATAACCTCGAGTCT
+
99@D@GAB>>::::::555::<:@<A;;;>>>9;999,9?2929959999399=9>8@4;2;49.4.4::<>>=:;7;;===+:</33333(399><588;5==1..-8--(,---.(.36/5AA3:5;;::888;6;9<=8=<<<>===>>BA@>;;:/85637;8=:=>??==<99.22;;;,=9@356AAA.:9==;.71555:;<>==1///)///(/8(//(5919:=:://)/5766/..83777<4;9755...333796667..).3.333588=;>>>@B==>
@ATNG8:01301:06398
GATGGTAGGACGAGCGTCTGAGAGGTACTCATTCGTTTCGGAAGAGACAGGTACGTTAATAGTTAATAGCTGTACTTCTTTTTTCTTGCTTTCGTGGTATTCTTGCTAGTTACACTAGCCATCCTTACTGCGCTTCGATTGTGTGCGTACTGCTGCAATATTTGTTAACGTGAGTCTTGTAAAAACCTTCTTTTTTACGTTTTACTCTCGTGTTAAAAATCTGAATTCTTCTAGAGTTCCTGATCTTCTGGTGTCTGATCTGTATCACTACCATCGATAACCTCGAGTCT
+
<744.4;;8<=<>656;:444454.499995/)///:.876:4/455555.59;;>9=8;;;;:A9666;99@955.544444#4:5:<>>4:5555:=<8<;0544:9:5<<;555<>455>:=8>996>=>>:BB>D@CCCBBB;:9>=:999=B2:444)4;7;8=565>:955.555555$5494555555#5;////&///5;<5555.5;;;(;556;5;8<<9<>>=;;;8;7;@<A@@;@::4;;;9:99@ABCBABCBBA00+0000000)4.55954445
@ATNG8:01307:06384
GATGGTAGGTGCACATGAGTGTATCCAGAAGATCAGGAACTCTAGAAGAATTCAGATTTTTAACACGAGAGTAAACGTAAAAAGAAGGTTTTACAAGACTCACGTTAACAATATTGCAGCAGTACGCACACAATCGAAGCGCAGTAAGGATGGCTAGTGTAACTAGCAAGAATACCACGAAAGCAAGAAAAAGAAGTACGCTATTAACTATTAACGTACCTGTCTCTTCCGAAACGAATGAGTACGTGTGCGACGTGTCTCCTACCATCGATAACCTCGAGTCT
+
CCBB@BBCABBCCCCCCBCCCCCCD@CBC?CBCC@@>@@BCCCBBC@CE?@?ACCCCCCC3C@CCCCCCCCCCC=BA@ABBB0BB?B?BBB<BDC@CCDECBBBC?C?BB?BFD@CCCCCCCCCBBCBCBCC@DDCD?BAAABB??;A?BAB>BCCCCBBB@CCCBCB?AA>ABB799==<3??=;@@@AA2BB?BAAACBBAA<>;?BA>1818ACCC@CCCCBCC@C@ABA=ABB?@@?AAAAAAABBBBBBBBBCBBB?BAB?B999BAA?B?BAB???@@
@ATNG8:01309:06368
GATGGTAGCTATACGTATATCTATGTACTCATTTTTCGGAAGAGACAGGTACGTTAATAGTTAATAGCGTACTTCTTTTTCTTGCTTTCGTGGTATTCTTGCTAGTTACACTAGCCATCCTTACTGCGCTTCGATTGTGTGCGTACTGCTGCAATATTGTTAACGTGAGTCTTGTAAACCTTCTTTTTACGTTTAACTCTCGTGTTTAAAAATCTGAATTCTTCTAGAGTTCCTGATCTTCTGGATAGCGACGCGATATACTACCATCGACTAACCTCGAGTCT
+
;::;;CCBBA<;;;=@;;?@=BB:66=<?>9:9:9(:C9?:996<@DD?BB@@@=@?BCBB?B@DCBCCBBBB=?AAA@*;:;?<?<1:999495>6@B:9:AA@A:;<@@BB??=>?C>A?BC?@?>>?<A???:??@???B?=;AA@000;50/5499-5-525766655+2222'239055555'55558(/)/989668556(7=::*555797>9<=:==?C@@A;A:???@@@8=<<8<::;@66666///<=/6/322---2,,,606+--999656
@ATNG8:01325:05794
GATGGTAGCGCACACATAGATACAGTACTCATTCGTTTCGGAAGAGACAGGTACGTTAATAGTTAATAGCGTACTTCTTTTTCTTGCTTTCGTGGTATTCTTGCTAGTTACACTAGCCATCCTTACTGCGCTTCGATTGTGTGCGTACTGCTGCAATATTGTTAACGTGAGTCTTGTAAAACCTTCTTTTTACGTTTACTCTCGTGTTAAAAATCTGAATTCTTCTATAGTTCCTGATCTTCTGGAGATATCATCAGCGAGCTACCATCGATAACCTCGAGTCT
+
5<<>:BBBB@@AA@>@:96@<<<?>BB=?>BB@DBBC<BD;;5;:5555/)/::00-/7;;=C@D@DBC;99@??699@=@+;:5::>>8@:;>;@@?=AA799@BBC@CHCBBBBB>BBB>A>BBBBCGCC@;;;A@CCIGDBCBB;;;@@@A@?@A@:>>2:29==995;;=9=9999*525455555$55555)599;<<CC<@9@@C?1=@@;;:9=9:6;;BABBD@C@BCDCCB?A@EACCCCCDDDDCCAABFCCCCC?9944444.45545<:::;
@ATNG8:01316:05829
GATGGTAGCTATACGTATATCTATGTACTCATTCGTTTCGGAAGAGACAGGTACGTTAATAGTTAATAGCGTACTTCTTTTTCTTGCTTTCGTGGTATTCTTGCTAGTTACACTAGCCATCCTTACTGCGCTTCGATTGTGTGCGTACTGCTGCAATATTGTTAACGTGAGTCTTGTAAAACCTTCTTTTTACGTTTACTCTCGTGTTAAAAATCTGAATTCTTCTAGAGTTCCTGATCTTCTGGACAGAGTGTGCAGATACTACCATCGATAACCTCGAGTCT
+
BDCB@==CCB=BBBCCBBAAABBBAA@@AC;;5;;:;0;A;A?DBCBCBB<@@BBB@B@CCBB@B@C@??B@?9?69:999$794;99:(3:;;6=>>9=B<??@A9:4:BBAABBB>@BA4755AAAA=8:7:AAA<AA@@?@>>>AAA@@::;:>==:>?=E=>>>@@@@==:>>@DD3=:=7;;CBB/AA;::0;88898>===8====.==>>B<A<@@<A@@@::89>9>AA>>>8<<==>>>>>@@@>@@?>>>AAB==:>:::ABB<@:==>>>>==
@ATNG8:01319:05849
GATGGTAGATATATGCACGCTCTACCAGAAGATCAGGAACTCTAGAAGAATTCAGATTTTTAACACGAGAGTAAACGTAAAAAGAAGGTTTTACAAGACTCACGTTAACAATATTGCAGCAGTACGCACACAATCGAAGCGCAGTAAGGATGGCTAGTGTAACTAGCAAGAATACCACGAAAGCAAGAAAAAAGAAGTACGCTATTAACTATTAACGTACCTGTCTCTTCCGAAACGAATGAGTACTGTATCTATGTGTGCGCTACCATCGATAACCTCGAGTCT
+
CDCC?CBBBBCCCBBBCCCCCBBBC@CCC?CCCCBB?B<AACBBBB?BC@C@???BCDCC3B?BAAABBGCB@B<@@@ABBB2@@=@5:;:-;@C@CBBBCCHCB?B@CD@CCC?CCBBDCCCBBBCCCCCC?CCCC?BBBBAAAC?B?BAA>ABBCCCCC@CBBBBB?>>:???9?????8?@@;999999%9A;@999ECCCC>B>A=??6:7:?A@A>ABAABCC?B@BBB=BAA>ACCDBAAABBBBB@@BBBBB@@BBBBB@B677>::5:<?=>==///
@ATNG8:01322:05838
GATGGTAGATATATGCACGCTCTACCAGAAGATCAGGAACTCTAGAAGAATTCAGATTTTTAACACGAGAGTAAACGTAAAAAGAAGGTTTTACAAGACTCACGTTAACAATATTGCAGCAGTACGCACACAATCGAAGCGCAGTAAGGATGGCTAGTGTAACTAGCAAGAATACCACGAAAGCAAGAAAAAGAAGTACGCTATTAACTATTAACGTACCTGTCTCTTCCGAAACGAATGAGTACATAGATATACGTATAGCTACCATCGATAACCTCGAGTCT
+
884405==;@B;;6;;666===;>:599;8<<;?;=:>:;;;B?:97:94:8;<<====<+<74438886////(/877778):=:@:>==.=55.5:556A?==:=:;94:5505>>>DCC@AACD;;:CB>@A:;44@;8=::>8=6;4405<::@????BBBBBB?BC@??><>;788*888/79998(3<8=;BA@B=882;6722249.55<:;3>445;8:5:6::?7;;;9;;:<==<;?CCCC:99?>>>=655...05333588(/(.....357
@ATNG8:01323:05838
GATTAGTGTCATATGAGAGTGTGTACTCATTCGTTTCGGAAGAGACAGGTACGTTAATAGTTAATAGCGTACTTCTTTTTCTTGCTTTCGTGGTATTCTTGCTAGTTACACTAGCCATCCTTACTGCGCTTCGATTGTGTGCGTACTGCTGCAATATTGTTAACGTGAGTCTTGTAAAACCTTCTTTTTACGTTTACTCTCGTGTTAAAAATCTGAATTCTTCTAGAGTTCCTGATCTTCTGGGATGTGTGCGCAGTGCCTACCATCGATAACCTCGAGTCT
+
AAA?BBCCBBBBBCCCCDFGFGCBBBBC@@>@CDD>CD?C@ABBBBAB>BBB;;899@C@A@B@CDDGH;;9B?CBCAB19;89ABD>CBCC@BCE?BB9;;CBGJACBCCCCCC@CCD@B?BCA@?A:969@BA>BBCCCBCBBBBBCCDCC@CCD@AA>A8;;BBBBCCB?B@@@@9@?E?ABBBB0BBCCB=A@B@AAAAAA=AA@B,AAB;<7;=AC?CCCBB@@>@?BBBCCC?BA@@9@000A><ABBBBBAC@BBB@BB@@@@A>A@DCCCCCBB
@ATNG8:01327:05815
GATGGTAGTCTCAGATAGTCTATAGTACTCATTCGTTTCGGAAGAGACAGGTACGTTAATAGTTAATAGCGTACTTCTTTTTCTTGCTTTCGTGGTATTCTTGCTAGTTACACTAGCCATCCTTACTGCGCTTCGATTGTGTGCGTACTGCTGCAATATTGTTAACGTGAGTCTTGTAAAACCTTCTTTTTACGTTTACTCTCGTGTTAAAAATCTGAATTCTTCTAGAGTTCCTGATCTTCTGGTCTACTACACTGTACTCTACCATCGATAACCTCGAGTCT
+
DA?B<@66;CBBB@AACGDCCBBBCCDCCC;::;BCB=AA?A@CDEFCAA>@B==BAE?BBBC?C@CDBBBCCBC?CACCC3CD>AABB=@AAFAIGGACC?AAADDGACCCCCCBB@CCC@B@CCCCBBBD?CCCC?CAABCCCCBBCBBAA@@=@BB?CE;::;CBABBECC@CFDDC;C@DBCCCCC2BC@@@7;;BCCCCBBB?BBBC2BBBBC@C@CD:;;BBAAB=@>@AACDD@BBC@BBBBCCCBBBCBBBBEDDCA?A000@@@;<;@CBBDFCB
@ATNG8:01314:05866
GATGGTAGCTCTGCTCTGACTCTCGTACTCATTCGTTTCGGAAGAGACAGGTACGTTAATAGTTAATAGCGTACTTCTTTTTCTTGCTTTCGTGGTATTCTTGCTAGTTACACTAGCCATCCTTACTGCGCTTCGATTGTGTGCGTACTGCTGCAATATTGTTAACGTGAGTCTTGTAAAACCTTCTTTTTACGTTTACTCTCGTGTTAAAAATCTGAATTCTTCTAGAGTTCCTGATCTTCTGGATATGAGTGACTCGTGCTACCATCGATAACCTCGAGTCT
+
BDBB@BCBBBCCCBABCCCCCCCCCBBBCCCB?BCCC>CC?B?BCCCCCC?EGBBB@B@BCCC?C@CBBABBCBB>;;;::':C>ABDC>CBCC?BBB?BA<@@ABBB@BDDDECCC>@AC@C?BBCCBB@D?CCCB?BBCBBBBBDCCBBABBA?B@?>@C?B?BBBBBCDCF@BBCBB9C=A?ACCCC0BB:::6<DCCCCCBB@5;;;;*;AABC@C@CC=BBCDCCC?C?AAACCC?CCC?FCCCCCCCCCBCBCBBACCEAA?@@A@@>A@BDDBBAAB
@ATNG8:01318:05892
GATGGTAGAGAGACTGTAGCGCACCCAGAAGATCAGGAACTCTAGAAGAATTCAGATTTTTAACACGAGAGTAAACGTAAAAAGAAGGTTTTACAAGACTCACGTTAACAATATTGCAGCAGTACGCACACAATCGAAGCGCAGTAAGGATGGCTAGTGTAACTAGCAAGAATACCACGAAAGCAAGAAAAAAGAAGTACGCTATTAACTATTAACGTACCTGTCTCTTCCGAAACGAATGAGTACGTGTGCGACGTGTCTCCTACCATCGATAACCTCGAGTCT
+
@=;;.4;;9;;AA<====DEHCCCC>CBB@BAAA:;7;<@@ABAAA;==3:6:@BBDCCC3A?BBBBBBCA:9929>@@CCC1=@=?.;;;.;AD@CCICCDCCB>B?AA<@<<79ABABCDDICCCC:;:C@DBAB@DB@@@@?B?C@DAA?AA@@DDBB?B@??AB?::79CB>B====6:::6;;<>??'?B?BBBBCB@=>,/*/<::4<9=?BAA>AAAAAAB?B?BDD>C::9:AABABBCB@??@>>ABC>@;?A>AAA=@;;;;88185;==::;>=
@ATNG8:01320:05869
GATGGTAGTGTGTCTCTGAGAGTACTCATTCGTTTCGGAAGAGACAGGTACGTTAATAGTTAATAGCGTACTTCTTTTTTCTTGCTTTCGTGGTATTCTTGCTAGTTACACTAGCCATCCTTACTGCGCTTCGATTGTGTGCGTACTGCTGCAATATTGTTAACGTGAGTCTTGTAAAACCTCTTTTTACGTTTACTCTCGTGTTAAAAATCTGAATTCTTCTAGAGTTCCTGATCTTCTGGTAGAGCGTGCATATATCTACCATCGATAACCTCGAGTCT
+
BB@@>@ABCBCCCC;9:GGEBCB;;;C;;7;CCD?DDGE?CA@@@DC@DDAAAAC?CBBA?D?BBAAACB@A=;<<<<<&<;8;;=<3>::9;@BC>BB>??BBBB?BBBBB@6737AA<A:=>@=====8=?==:=>@@@A>?>@@>=>==B<>>><==6;6;?@@@@@@@;===?>2>=;;;DDD/>>>@@8??>??>>>==8====.=>>>C=D=??<>>>>AAB<@<?@?@@@<A??<?A>>>>@@@@@:::@B@@==9=888>>>1838>=?@;;:
@ATNG8:01320:05882
GATGGTAGCACACTAGATCTCATCGTACTCATTCGTTTCGGAAGAGACAGGTACGTTAATAGTTAATAGCGTACTTCTTTTTCTTGCTTTCGTGGTATTCTTGCTAGTTACACTAGCCATCCTTACTGCGCTTCGATTGTGTGCGTACTGCTGCAATATTGTTAACGTGAGTCTTGTAAAACCTTCTTTTTACGTTTACTCTCGTGTTAAAAATCTGAATTCTTCTAGAGTTCCTGTCTTCTGGCGCGTATGTATGTCGCCTACCATGATAACCTCGAGTCT
+
BABD?CBCBBCCC@;96<@BAA>>ACBCBCCD@CCCD>EG@IACCCCBBEACDC;;::<ACBB:C@=ACCCAAAC@BBBBB1486<737,3<BB?CCD@CD:::BBCC?BBBBBA>?;?@A?B?C@@B@>>><:;:@;?>>>===>>>>=@@A@@7;;=:>B=B=>?>==>>;;5:;>>>/?8<189888(8>:::199::<;<<9:16897'5//.8284994<<<888A<@<??A>><>AA7;::AB@???@>>>@@@<??B<>>==;;5;:?>>??888
@ATNG8:01325:05875
GATGGTAGAGAGACTGTAGCGCACCCAGAAGATCAGGAACTCTAGAAGAATTCAGATTTTTAACACGAGAGTAAACGTAAAAAGAAGGTTTTACAAGACTCACGTTAACAATATTGCAGCAGTACGCACACAATCGAAGCGCAGTAAGGATGGCTAGTGTAACTAGCAAGAATACCACGAAAGCAAGAAAAAAGAAGTACGCTATTAACTATTAACGTACCTGTCTCTTCCGAAACGAATGAGTACTATGTAGAGCTCTATACTACCATCGATAACCTCGAGTCT
+
?@BB@BBBBBBBBCAAADDDDCDDD>CCDABBBAAA?B?BCCCCCD@BB?C?AAAAAAAA3B?BBDCCDDB>;;7<?ABIMG5BC@B<BBB=BEFABABBCBBBC@B@DD@CCC?BBBBCBCCAAACCCCBB?BDAA?ABCC@AAC>B?C??>@CCDDAB@?CCACCC@?>:?BB9=?999,7;;88899:9%:><>?=?BBBB@//-/8;;*/,/=A@A=BAAAABA?B?BBB=ABB?BBBCCCCCAABCAAABBB??===??@@<@;;;D>=9=<@@@CC;;;
@ATNG8:01316:05958
GATGGTAGGAGACACGTCGCACACGTACTCATTCGTTTCGGAAGAGACAGGTACGTTAATAGTTAATAGCGTACTTCTTTTTCTTGCTTTCGTGGTATTCTTGCTAGTTACACTAGCCATCCTTACTGCGCTTCGATTGTGTGCGTACTGTTGCAATATTGTTAACGTGAGTCTTGTAAAACCTTCTTTTTACGTTTACTCTCGTGTTAAAAATCTGAATTCTTCTAGAGTTCCTGATCTTCTGGATACACTCATGTGCACCTACCATGATACTCGAGTCT
+
ABBC@CCC@CCCCC;:;966===>?>>===BB=BBCC>CFBE@B@@BBAA?B??@@>B?CBBC@C>@@@?@943:63:999':<<?99923?<?9A>?<?B?BBAAA@9?:99A@??:???:;:>??>=>@@<@AAC<>>??===;77<==+//6)//79=?;@<>>>@???@>8;7788(86=488788(8><<=3;:<7:79::967;;;+;///8496?@<@@AA====D;@>>>?D=B??;?AA@=>>????;;;@@;???=<997----3368666
@ATNG8:01318:05950
GATGGTAGCGCACACATAGATACAGTACTCATTCGTTTCGGAAGAGACAGGTACGTTAATAGTTAATAGCGTACTTCTTTTTCTTGCTTTCGTGGTATTCTTGCTAGTTACACTAGCCATCCTTACTGCGCTTCGATTGTGTGCGTACTGCTGCAATATTGTTAACGTGAGTCTTGTAAAACCTTCTTTTTACGTTTACTCTCGTGTTAAAAATCTGAATTCTTCTAGAGTTCCTGATCTTCTGGGTCTCTCTCTCACGCACTACCATCGATAACCTCGAGTCT
+
@;<=9=<ACCFBBBDCCIGECCCBBBCCCB@@=AABB=BCAD@CAACBCB=AA=CC@D@C?A@>B>ABCBCBDDC@BAAA@0A@=ABCC>BBBC>B;<7;C9<;ELFH@ECCCCDCC?A@B@C@CCC@@A::6:BAA?BBBBCBBBCBBBCBCBB?BAA>AB?B?CECBBBBCB?A@@@@9A?C?CCBCB2BBAAA;BBBAACGFCC@CILI5BA@CC?A?BCAECEBBBC@B@BCCBBB@CCCC=CCCCBBBBBAAACBBBBBD@BBA@@00+06<>@?@@BC
@ATNG8:01320:05918
GATGGTAGAGTACAGTGTAGTAGACCAGAAGATCAGGAACTCTAGAAGAATTCAGATTTTTAACACGAGAGTAAACGTAAAAAGAAGGTTTTACAAGACTCACGTTAACAATATTGCAGCAGTACGCACACAATCGAAGCGCAGTAAGGATGGCTAGTGTAACCAGCAAGAATACCACGAAAAGCAAGAAAAAGAAGTACGCTATTAACTATTAACGTACCTGTCTCTTCCGAAACGAATGAGTACTGTATCTATGTGTGCGCTACCATCGATAACCTCGAGTCT
+
AA@@>@>BCCCB>:;6==@>?BDBB>B;;9;CBC;;:;=@@CCCDA?@@-0+0:>;?BBB1A?BB@@?A>>>>@70//<<<<+?::?2999*9=>=ACCBAAB@@6;7;B=CAB8<;AABCCHFDBBCCCBB?BBBB?B@@@AABB?B?BBB?BBAA@@@D?B?BBCB@BB?@??;><8999+9>><ACFED3@B?B=BB=CBBB=@<@@@A?B8::BBB?BBCCAAA?B>@AC>BBB?@@@B;;;CB???AAABGHDCCCDCBBB?;<;CD@@>@ACBBCC:;:
@ATNG8:01321:05940
GATGGTAGTGTCAGTGCGCGTCGTCCAGAAGATCAGGAACTCTAGAAGAATTCAGATTTTTAACACGAGAGTAAACGTAAAAAGAAGGTTTTACAAGACTCACGTTAACAATATTGCAGCAGTACGCACACAATCGAAGCGCTGTAAGGATGGCTAGTGTAACTAGCAAGAATACCACGAAAGCAAGAAAAAAGAAGTACGCTATTAACTATTAACGTACCTGTCTCTTCCGAAACGAATGAGTACTGTATCTATGTGTGCGCTACCATCGATAACCTCGAGTCT
+
CBBB?BCCCDBBBBBCCBCCGDBBB@CBC@CCCCBB@B@CBBBBCE@BB>@<???89999):?BCCCDCDC:99,9=;;;;;*;A>B?BBB<CCC@CECCCCCCB?B@CC@BBC@BBBCCBBCCCCCBBBBC@BDBB?BABABBBC>A=@::5:AAABCCC?BBBBBC@A@=A@@<>?==?8<<>;9999::%9@;A???C??>?5;5:;>>:?<>BBBB@CD@@?A@;?<?@C=BBB?BECCCBBABBBBBA>>>BBBBBB>@@A=A=>>G==:=;>@???=88
@ATNG8:01322:05923
GATGGTAGAGTACAGTGTAGTAGACCAGAAGATCAGGAACTCTAGAAGAATTCAGATTTTTAACACGAGAGTAAACGTAAAAAGAAGGTTTTACAAGACTCACGTTAACAATATTGCAGCAGTACGCACACAATCGAAGCGCAGTAAGGATGGCTAGTGTAACTAGCAAGAATACCACGAAAGCAAGAAAAAAGAAGTACGCTATTAACTATTAACGTACCTGTCTCTTCCGAAACGAATGAGTACTATAGACTATCTGAGACTACCATCGATAACCTAGTCT
+
BCCB@CCBBBCCCDCCCCEEECCBB?BCD@CCCC9989>AADCCBB?BB>B?ABBBAABB1B=@@A@ABBBBBB<BBCBDDD3BBAL@BBB;BCFBCCBBBCC@@>@?BC@CBB?BC@@@CCCCCCCBCBBB@DBBB=@@BACCBB>B@BBA>ADCCAAAA?AAAAAA?CB>889399@@@8?@@;999989%9@<@???CAAAF8;7:===1818AAAB@CCBBAAA<@=A@@:AAA@BBBBCBBACCCDAA?@ACCAAACCABB?C@AACBB?B?BBBAAA
@ATNG8:01323:05949
GATGGTAGCGCGACGAGCGTAGACCCAGAAGATCAGGAACTCTAGAAGAATTCAGATTTTTAACACGAGAGTTAACGTAAAAAGAAGGTTTTACAAGACTCACGTTAACAATATTGCAGCAGTACGCACACAATCGAAGCGCATTAAGGATGGCTAGTGTAACTAGCAAGAATACCACGAAAGCAAGAAAAAGAAGTACGCTATTAACTATTAACGTACCTGTCTCTTCCGAAACGAATGAGTACGTGTGCGACGTGTCTCCTACCATCGATAACCTCGAGTCT
+
CDCB?ACCCCCCCCCCCCCCDDCBB>BBB?BCCC@?>?>@@CCDBB?AC?A??AAAAAAA2A?CBBBBBBBB@B>AAACDDD2CC@C@CCC<CCC@CCCCCCD::8;A@@=@CB?BBCBBBDCCCCCCCCCB?BDCC?BBDBBB@B?B?BBB?BCBA?AAD?BBABBB?BA?BCC@BB>>>8?AA?BBDDD2AA?BAAABBAAB@C@BAAC;?;?BABB@BBAAAAA?B?BCC>CCD@BBCBA@@@??????ABCCBBBBB>BBB?B999C??<??ABBBA==@
@ATNG8:01326:05939
GATGGTAGAGTATCATGTGTATCTCCAGAAGATCAGGAACTCTAGAAGAATTCAGATTTTTAACACGAGAGTAAACGTAAAAAGAAGGTTTTACAAGACTCACGTTAACAATATTGCAGCTGTACGCACACAATCGAAGCGCAGTAAGGATGGCTAGTGTAACTAGCAAGAATACCACGAAAGCAAGAAAAAGAAGTACGCTATTAACTATTAACGTACCTGTCTCTTCCGAAACGAATGAGTACGAGAGAGCACACGTGTCTACCATCGATAACCTCGAGTCT
+
BCBB?BBBBBFCCBBBCCCCBBA@@=@@@?AGAA;;8;?BBDBCBB?CD@C@BB@99999.9=BCGCHCCCBBB<AB@AAAB0AC?C?CCB<BCCACBBBDCC@@=@@BB@BCB?BBBBDAA@CCCCCCCCC@CCCC@B@AACBBEAD@DBB?CCBBABBC@BCBAB;8;=9BCC?BBBBB>BBB?==>??.???BBBBCCB?@=?>AAAB@B>AABA@=ABAAABB>A>ADH>CCD@A??AACACB9:9BBBCBBCBBBBB@@A@C>??A??<??AAAAA;;;
@ATNG8:01315:05980
GATGGTAGCGAGCGAGTGTGTATACCAGAAGATCAGGAACTCTAGAAGAATTCAGATTTTTAACACGAGAGTAAACGTAAAAAGAAGGTTTTACAAGACTCACGTTAACAATATTGCAGCAGTACGCACACAATCGAAGCGCAGTAAGGATGGCTAGTGTAACTAGCAAGAATACCACGAAAGCAAGAAAAAAGAAGTACGCTATTAACTATTAACGTACCTGTCTCTTCCGAAACGAATGAGTACCTCTCAGACGCTCGTCCTACCATCGATAACCTCGAGTCT
+
AAAB?BCCBCDBBBBCCBBBBCCCC?@BD?CCCCAA?A?CBCDDBA<AA?B?BBCBBBBB5B@CCDBBBCCBBB8??9::::*;C>C;AA@9ACC@CBBABAD;;:;?BC?CBC?CDABABBBCBDDCCCCC@CCDD?BAA@CCBB?B@B999:CCCCDCC?BBBCAA>???AAC?BA>==3===8998988%8?;?>>?BDCCC?B>BBCC>:8:@BCB@BBBBBBA=A>ABC>CCC@CCCAAAC?BBBBBBBCBBCBBA@=@??;?775A994;;<A@@@:::
@ATNG8:01319:05973
GATGGTAGCACGACACGACGATGTGTACTCATTCGTTTCGGAAGAGACAGGTACGTTAATAGTTAATAGCGTACTTCTTTTTCTTGCTTTCGTGGTATTCTTGCTAGTTACACTAGCCATCCTTACTGCGCTTCGATTGTGTGCGTACTGCTGCAATATTGTTAACGTGAGTCTTGTAAAACCTTCTTTTTACGTTTACTCTCGTGTTAAAAATCTGAATTCTTCTAGAGTTCCTGATCTTCTGGAGATACACATGATACTCTACCATCGATAACTCGAGTCT
+
96>C;GDBBB;;4:>556=66:CDCCBBBCAA?ADDC?CC@C@DCCCCCC?@AMBB@D@DABB>@>ACCCCBBBB=A@@A@1?><9;8818?AC?C??<@?6::AA8978CBABBBB>????B?>@@AA=>><>???8;;??@@@>>=??>888;07596;;6<5<<<:97;:=288>>@5@<A;>>CDD/@>>=@5===;;888>>;:@@@+9///;4>2==6?8::>>B<A<??>>;?177=:==>@@??@@;;;?????A@@;?8//<<<+//7:<<?@>
@ATNG8:01322:05984
GATGGTAGACATATCGTACTCTCTGTACTCATTCGTTTCGGAAGAGACAGGTACGTTAATAGTTAATAGCGTACTTCTTTTTCTTGCTTTCGTGGTATTCTTGCTAGTTACACTAGCCATCCTTACTGCGCTTCGATTGTGTGCGTACTGCTGCAATATTGTTAACGTGAGTCTTGTAAAACCTTCTTTTTACGTTTACTCTCGTGTTAAAAATCTGAATTCTTCTAGAGTTCCTGATCTTCTGGTGTCTGATCTGTATCACTACCATCGATAACCTCGAGTCT
+
CBCC@BCCCBBDEAAABBBBBBCCCDBABC;;8;BBB<@@<@>BACCCCC@CC@AA@C?CBAA?B?BCAABBCBC?BBDCC1??8=:::(778339:;6?A;>>ABAA>BCCB@?CC=A?A:A<@>>>>>@A<AB>><>?@@AA>>>?A@@>>>D>=>=<>>;>=<<:??AAAB7;;AAA5A=C:==CCC/==?@D9???@A><<;:4::::+;;;;>:>;>>=B????@?<A=@@@A?><>@A;:;:;:>>@A===@@:;;@@B=AA;;;//*/16:>:>>?>
@ATNG8:01324:05987
GATGGTAGTATATCGCGTCGCTATCCAGAAGATCAGGAACTCTAGAAGAATTCAGATTTTTAACACGAGAGTAAACGTAAAAAGAAGGTTTTACAAGACTCACGTTAACAATATTGCAGCAGTACGCACACAATCGAAGCGCAGTAAGGATGGCTAGTGTAACTAGCAAGAATACCATGAAAGCAAGAAAAAGAAGTACGCTATTAACTATTAACGTACCTGTCTCTTCCGAAACGAATGAGTACACACTCTCATATGACACTACCATCGATAACCTCGAGTCT
+
?@@>8<=@?@BCAABCBBBCBBBAA?ADD>BBDDA@?A8;;CBBBD?CCAD@CCBBBLFD2B=@@@<@=@000:3:;0////$5=9>:@@C9BBC?A<9;><@00*/59868<?;???>AA?CCCCC@@ACC@BCBB?ABBBBBCC=@<>00-0@==@?BB>AC@A;=7<<?BC?8=888=6=;;66:;;;,:@;///;9889>9@9=<;>9;8<?A??;@???@<B><8=BC<B@@>BCCBCBCAA???BBB??@@B::9BBBC?B999@993:39@??>;::
@ATNG8:01327:05978
GATGGTAGCACGAGTCACTCATATCCAGAAGATCAGGAACTCTAGAAGAATTCTGATTTTTAACACGAGAGTAAACGTAAAAAGAAGGTTTTACAAGACTCACGTTAACAATATTGCAGCAGTACGCACACAATCGAAGCGCAGTAAGGATGGCTAGTGTAACTAGCAAGAATACCACGAAAGCAAGAAAAAGAAGTACGCTATTAACTATTAACGTACCTCTCTTCCGAAACGAATGAGTACGTGTGCGACGTGTCTCCTTCCATCGATAACCTCGAGTCT
+
BCBB@BBBBBBBBCBBBBBCBAAAD@CCC@BBBCDD@E>CBCCCBA>BC?B>@@@:::::.;@BBBCCBBCCCE>AA:8999)9A=B@BEG:C??>?BBBDDCBB=@=BB@BBB>B@BBBB>>>@AA>>>8858>===>>>>==;A;A;A8=<>BBBBBDC=BABBAA?AC?CCD?CBBBB<A@@<@@@@@.??;?BBAC@@@@:>:>>>>=A<>==AA=AA???<>;>>>9>CA=@@@A>>>9;;///<<=;??AAAA<@=@<@<=<>>>;>=AA>=>BBA
@ATNG8:01315:06017
GATGGTAGGTGCACATGAGTGTATCCAGAAGATCAGGAACTCTAGAAGAATTCAGATTTTTAACGCGAGAGTAAACGTAAAAAGAAGGTTTTACAAGACTCACGTTAACAATATTGCAGCAGTACGCACACAATCGAAGCGCAGTAAGGATGGCTAGTGTAACTAGCAAGAATACCACGAAAGCAAGAAAAAGAAGTACGCTATTACTATTAACGTACCTGTCTCTTCCGAAACGAATGAGTACGTGTGCGACGTGTCTCCTACCATCGATAACCTCGAGTCT
+
BABB?BAA>@@@B=BBBCBFCBB;;9;BB?BBBC;;6;>A@ABBBB@BD@C@BB@@@CDD3CADBBBCCDCCEG?BBBGJCJ5CC@BADDD;DBB?BDCCCCBBB?A?AA>ABC?CCBBBBECBBBCBCBBB?BAAB@BBBBBB@@<@?B@@=@BABBBCBAEDCCBB>AA@GCC<??999+9@@=ABBBB2@A?998CBB@AA@BBBBA<A;>>BBB?BDBBCDE@B@ACC9A;;6;:??AB?:0/:/0/888:==;<A>B@?=@=>>?CC?B>A=>>877@
@ATNG8:01316:06016
GATGGTAGTATCTGTCTACGAGAGCCAGAGATCAGGAACTCTAGAAGAATTCAGATTTTTAACACGAGAGTAAACTTAAAAAGAAGGTTTTACAAGACTCACGTTAACAATATTGCAGCAGTACGCACACAATCGAAGCGCAGTAAGGATGGCTAGTGTAACTAGCAAGAATACCACGAAAGCAAGAAAAAGAAGTACGCTATTAACTATTAACGTACCTGTCTCTTCCGAAACGAATGAGTACTACTCTCAGAGACACACTACCATCGATAACCTCGAGTCT
+
AC@?>ACBBBBCBCCCCCCCCCCBB?BEDCCCC9989?AADCCCC@BB>@>@B@@AAAA2B@BBBCACAAAA?9AA=AACC1@B>@:@@?8@AC@CB>B>>?==:>>AA<=@C:>?>>>>>>>>>@>?AAA;;;=A7>;>>>?@A:@<>;;:<@@@AA@@:@A=?=?<AA=??A=A@79:0;;;5:@@?@/>>:>>AAAA@@@<>9=;;<8=:=>>@@=B>>>@@>:?<?@?9?@>;<==A;:;888BAAAABA@BDCC<<<AA=A@@@A<<595:>@@@@AA
@ATNG8:01316:06054
GATGGTAGCGCACACATAGATACAGTACTCATTCGTTTCGGAAGAGACAGGTACGTTAATAGTTAATAGCGTACTTCTTTTTCTTGCTTTCGTGGTATTCTTGCTAGTTACACTAGCCATCCTTACTGCGCTTCGATTGTGTGCGTACTGCTGCAATATTGTTAACGTGAGTCTTGTAAAACCTTCTTTTTACGTTTACTCTCGTGTTAAAAATCTGAATTCTTCTAGAGTTCCTGATCTTCTGGTAGAGCGTGCATATATCTACCATCGATAACCTCGAGTCT
+
@AAB9=<<ACDCCDCAABCDDCCDCCB@BB:97;AAB=BEAE@@@BGGCCICBBBA>B@CAAA=@<@BBCBBBBB?BBABA0;;7:@BB=DCCEADBB?CC:;;BDCHACCCECCCCABBB@C@DCA@@@?>;?BBB@CCCCDCCCCBBBBCCBB@CCC?CC@D>??B?@@DCC@BBCDD;C=B;:::::*:A@@@=ABBBCEFICG=AAAA0A@@AEAGADCABBBBBCE?B?BBBCCC>A@C@CDDCCECCAABCCCCCCACB@C9::?:959;@ACBBAAA
@ATNG8:01319:06025
GATGGTAGGACGAGCGTCTGAGAGGTACTCATTCGTTTCGGAAGAGACAGGTACGTTAATAGTTAATAGCGTACTTCTTTTTCTTGCTTTCGTGGTATTCTTGCTAGTTACACTAGCCATCCTTACTGCGCTTCGATTGTGTGCGTACTGCTGCAATATTGTTAACGTGAGTCTTGTAAAACCTTCTTTTTACGTTTACTCTCGTGTTAAAAATCTGAATTCTTCTAGAGTTCCTGATCTTCTGGTATACACACTCGCTCGCTACCATCGATAACCTCGAGTCT
+
BCCC?C::7<=99<@<ABBCBCCC@CBBBBBB@CBCH?CB?B@DDCDCCC@CBGDD?C@BBEE@G@CCCCECCCB>;;;;;*;?;@@@@8@?;;6:ED?BC;;;BCCC@DDECBBBD@BBC@C@CC@@@@@B?BBBB@CCCCCCAAABBBBBBBB@CDM@CC>B=@@B;;;CCH@BBCCC;D5<5;<<;<*;ABBD=FABACAA@@@<BDBC1@@@?@;@=AA?BCBBDCD?B@BBBCBB7;;;8;ABAABA;;;@@@CCBBC@@>@???BAA=A?AAAABBBA
@ATNG8:01322:06048
GATGGTAGTGCGTGAGAGAGAGACCCAGAAGATCAGGAACTCTAGAAGAATTCAGATTTTTAACACGAGAGTAAACGTAAAAGAAGGTTTTACAAGACTCACGTTAACAATATTGCAGCAGTACGCACACAATCGAAGCGCAGTAAGGATGGCTAGTGTAACTAGCAAGAATACCACGAAAGCAAGAAAAAGAAGTACGCTATTAACTATTAACGTACCTGTCTCTTCCGAAACGAATGAGTACACACTCTCATATGACACTACCATCGATAACCTCGAGTCT
+
@<BC?C@AADCBB=>??BBBBAA>9)5596;9=<59255:;:4454.4;7;7:?833333$3288:@BAA@@@?8739444&4;.5.555&555.5555;;;==5:5:<7<@@=ADA@@A@A>CB??;999:?::;<??>?@C?B9A=A::49@???>>B>B???C?6:::00/5999;=6;8858<=>?+==8=:?:::7;<9<:@>>>8:897@A@<@????BB@B6?>A:?897:@@AB>?>@AAAA@B@@?>=8885<==>?744<::6;7=<444888
@ATNG8:01323:06011
GATGGTAGCACGACACGACGATGTGTACTCATTCGTTTCGGAAGAGACAGGTACGTTAATAGTTAATAGCGTACTTCTTTTTCTTGCTTTCGTGGTATTCTTGCTAGTTACACTAGCCATCCTTACTGCGCTTCGATTGTGTGCGTACTGCTGCAATATTGTTAACGTGAGTCTTGTAAAACCTTCTTTTTACGTTACTCTCGTGTTAAAATCTGAATTCTTCTAGAGTTCCTGATCTTCTGGGATGTGTGCGCAGTGCCTACCATCGATAACCTCGAGTCT
+
@C@@>ACBBBCBBCCGHEC:;<@@@CCCCC@A?BCCJ?CC@C@CCDDDCC?BBCCC@B?BABC@C@CBBABBCCC===>>=.;@;?789(7:;?588B=AB999=>CC>@AACBBBB?BBB?C?AAA>==6616===:>:;:===>@@???>>>A=>>=<@A<@<@<=<:;;;;5::;>@5@;?:????>/>A=@1776///;76:0888(2666:3938808=<<;993:3::==::1//77.7///:;==>>???@@9@@@9=///=661;<@>>>@;;:
@ATNG8:01322:06075
GATGGTAGTCTCAGATAGTCTATAGTACTCATTCGTTTCGGAAGAGACAGGTACGTTAATAGTTAATAGCGTACTTCTTTTTCTTGCTTTCGTGGTATTCTTGCTAGTTACACTAGCCATCCTTACTGCGCTTCGATTGTGTGCGTACTGCTGCAATATTGTTAACGTGAGTCTTGTAAAAACCTTCTTTTTACGTTTACTCTCGTGTTAAAAATCTGAATTCTTCTAGAGTTCCTGATCTTCTGGAGATACACATGATACTCTACCATCGATAACCTCGAGTCT
+
B;96;A==BBBBBBCAAABAA@B@BAA>=99;.99:9,994;@CCCCGAA=ABBAA=@<@BBA@D@CDB@?@@9>*/////$00*/6::3:;;<8;65.5=156;@>><@CCB@@@B?BAB=@=AA@@BCBB>BBBB@DCBBCCD;;;@@;;:@@=;;:?CC=B<@?@996<<<<@99999$96@795555$5@955)59@666>B==<<<:<*<996>:>?BB?CCCBBAA=@=@CCDBB?B@C?BBBBBBBBCBBBCBBDCCBB?B:::A??9?=A@???BAB
@ATNG8:01324:06072
GATGGTAGATATATGCACGCTCTACCAGAAGATCAGGAACTCTAGAAGAATTCAGATTTTTAACACGAGAGTAAACGTAAAAAGAAGGTTTTACAAGACTCACGTTAACAATATTGCAGCAGTACGCACACAATCGAAGCGCAGTAAGGATGGCTAGTGTAACTAGCAAGAATACCACGAAAGCAAGAAAAAAGAAGTACGCTATTAACTATTAACGTACCTGTCTCTTCCGAAACGAATGAGTACGTGTGACGTACGTGAGCTACCATCGATAACCTCGAGTCT
+
ACCC@DBCABBDDECCCCCCCCBBB?CCC@@@@@@A>B?BBBBCBB=??=?ACCBBBBBA2B?BDAAABBBAAA8@@;<<<<';@;?4999&595.5B@@AAA00+0800*0@A=BC;:;DDDCDCCCBCDC@CCCC@BCABBBBC@FAEBB@BBBDBBCCAAAAAAA?BB?BBA?ABBBB=@@@;:99999%:<;<?8?BCDCB?A?A@AD;A=>>B@@=@BAAABF@A=@@@8@00-0>>>ACBG????@BBBBACCCCABBBF@B::9BBB?B?AAA>>?@@
@ATNG8:01325:06076
GATGGTAGTATCTGTCTACGAGAGCCAGAAGATCAGGAACTCTAGAAGAATTCAGATTTTTAACACGAGAGTAAACGTAAAAAGAAGGTTTTACAAGACTCACGTTAACAATATTGCAGCAGTACGCACACATTCGAAGCGCAGTAAGGATGGCTAGTGTAACTAGCAAGAATACCACGAAAGCAAGAAAAAAGAAGTACGCTATTAACTATTAACGTACCTGTCTCTTCCGAAACGAATGAGTACACACTCTCATATGACACTACCATCGATAACCTCGAGTCT
+
BBCE@BBBA@>:;;<A?AACBBCBB>A@@=@DBBBC@E?AACCCBC???=@?DA??????.?;??ABGBB@??=5><;9444$4<49.555&555.5@6;9BBCC?A=;;6;@B=@A@CHDGCCCBBBBAAADACCB>@@DCCCCC@E?BBB=@@BBB@@?@AAABBE@BB=@??9<==<=78::6??@@AB)BC@BA?AB=A@@<>;;;;;3;5;;@AA=ABAAB??<?=@@A;A:949=AABBBBAA@@?@>?777?847BBBB?B877CBC=A>ABB@@@>9
@ATNG8:01316:06153
GATGGTAGCACGAGTCACTCATATCCAGAAGATCAGGAACTCTAGAAGAATTCAGATTTTTAACACGAGAGTAAACGTAAAAAGAAGGTTTTACAAGACTCACGTTAACAATATTGCAGCAGTACGCACACAATCGAAGCGCAGTAAGGATGGCTAGTGTAACTAGCAAGAATACCACGAAAGCAAGAAAAAGAAGTACGCTATTAACTATTAACGTACCTGTCTCTTCCGAAACGAATGAGTACTATGTAGAGCTCTATACTACCATCGATAACCTCGAGTCT
+
6DBB?BAA@@;;:;@A@@A?@@@00)//0+055555.5166>CCCD@DE@B?;;<@???>,:?CCCABBBBBBD>A@A@===+@A=@299949@C>;;9=555==8=9>>:=BB@CBBABBCBBBBCCCBBB=AA;;6;@??CB??=@@C;;79??:A==C?BAAB@A>>>;>A@:@@@?@8=;=9?CCCC3BB@CCCCCAAA=-/-/;;:)/)/6<=><ACCC?????::;@8@00-0>@>AABBCCCBBBBAA;;;==A===>:==;;;:>;?<>>===:::
@ATNG8:01317:06148
GATGGTAGCACGAGTCACTCATATCCAGAAGATCAGGAACTCTAGAAAGAATTCATGATTTTTAACACGAGAGTAAAACGTTAAAAAGAAGGTTTTACAAGACTCAACGTTTAACAATATTGCAGCAGTACGCACACAATCGAAAGCGCAGTAAGGATGGCTAGTGTAACTAGCAAGAAATAACCACGAAAAGCAAGAAAAAGAAGTACGCTATTAACTATTAACGTACCTGTCTCTTCCGAAACGAATGAGTACGATGAGATCTCGTGTGCTACCATCGATAACCTCGAGTCT
+
:;9;.49999:9455<<>>>=<<55.5495::;555.56::://///)/;5;3:::555<<<+=9<;:::4338888+33549999(9949.555&4;;7;977//)////(349:8===8<BB=DBB;:9@>>:;;@8C<499,98888833-47:8:7:<<=<<>>555<;983333(3=8>9;88877+777177;;;,37/3333;8666,2,258839355:::58:::9::796///(///)/:::888:@=>>@?B@@@C@8:8;;9;5=9::<994<9::;:9765
@ATNG8:01318:06127
GATGGTAGGCACTGCGCACACATCCCAGAAGATCAGGAACTCTAGAAGATCAGATTTTTTAACACGAGAGTAAAACGTAAAAAAATAAAGGTTTTTACAAAGACTCACGTTAACAATATTGCAGCAGTACGCACACAATCGAAGCGCAGTAAGGATGGCTAGTGTAACTAGCAAGAATACCACGAAAAGCAAGAAAAAAGAAGTACGCTATTAACTATTAACGTACCTGTCTCTTCCGAAACGAATGAGTACACACTCTCATATGACACTACCATCGATAACCTCGAGTCT
+
88893949.49;>>::;;;556@<;4;??=@CCBBC@C>BBB>=00+00///448:::<%<5::444:988899+335555555"55;)5.5555$5555)55/7://-8(-(//)/9:3:::>?A@@@AAAB?@;0+0<00+/7669;:::?9@?C?BA?<CCBC?CBBBAA=??:>?;8<83377(7775;<==??'?<;9>8>;:@A@<A<92882;6;@CBA?BBBAAAA?A=A@@;@??<?ABBBCBCBBBAAA???>?A???AA@B=A988AAA;?<?BAB@888
@ATNG8:01320:06124
GATGGTAGTCTCAGATAGTCTATAGTACTCATTCGTTTCGGAAGAGACAGGTACGTTAATAGTTAATAGCGTACTTCTTTTTCTTGCTTTCGTGGTATTCTTGCTAGTTACACTAGCCATCCTTACTGCGCTTCGATTGTGTGCGTACTGCTGCAATATTGTTAACGTGAGTCTTGTAAAACCTTCTTTTTACGTTTACTCTCGTGTTAAAAATCTGAATTCTTCTAGAGTTCCTGATCTTCTGGTCTACTACACTGTACTCTACCATCGATAACCTCGAGTCT
+
B@@C@C??ADCCCCCCCC@CCCDCCCBBBCCC?BBCD>BB?B@DCCCCCC?CBCCC@B?BBBC@C?BBBBBCGEC?BA@A?0?B>AABB=BBCC@CCC?BB9;:ACBB@BCEDDCBB?BCD@C@CCCBBBBD@CCBA>BBCCCCCAABBB@@ABC?CCC@BB?B?AAA@@ADCB@BCCIF<GAC?AAAAA,AB;;;7;BCBBCCA@@?CBBD5DBBBD@C@CC?BBBCBAC@D?:::BBA<@@A?ABBBCCCCCCCDCCCBBBCA=A000><<9:9?CCAA@AB
@ATNG8:01321:06157
GATGGTAGGACGAGCGTCTGAGAGGTACTCATTCGTTTTCGGAAGAGACAGGTACGTTAATAGTTAATAGCGTACTTCTTTTTTCTTGCTTTCGTGGTATTCTTCTAGTTACACTAGCCATCCTTACTGCGCTTCGATTGTGTGCGTACTGCTGCAATATTGTTAACGTGAGTCTTGTAAAACCTTCTTTTACGTTTACTCTCGTGTTAAAAATCTGAATTCTTCTAGATTCCTGACTTCTGGTGAGATATGCATGATGCTACCATCGATAACCTCGAGTCT
+
54447=<<7A996=;;;=;;;=BB?BBBCCCB>A;;;;-:@>C?BBCCCCC@BAAAB@B?BBBC?B>BC;;0><00+//////#/;39<@@8>=>>8>;;;;C?BBBCE@BBBCCCAA?ACC<?=>AA>;=7828?@?>CBBBCBBBCBBBBBCBB?CCB=@?=@?A@A@@ACAA=AEEEE;D>B;<;;;.;BDCC>ABCCBBCBAA<@@@@0ABCCE?A?AB@CBCBBB?B?BBBAC=A9;7;ABBBBCCDDBBBBBAAACB?B9:9A@@9?;?@@BA>>>
@ATNG8:01324:06135
GATGGTAGCACGAGTCACTCATATCCAGAAGATCAGGAACTCTAGAAGAATTCAGATTTTTAACACTAGAGTAAACGTAAAAAGAAGGTTTTACAAGACTCACGTTAACAATATTGCAGCAGTACGCACACAATCGAAGCGCAGTAAGGATGGCTAGTGTAACTAGCAAGAATACCACGAAAAGCAAGAAAAAGAAGTACGCTATTAACTATTAACGTACCTGTCTCTTCCGAAACGATGAGTACGTGTGCGACGTGTCTCCTACCATCGAACCACCTAAGTCTC
+
ACCB?BCBBAAE@CBCC;<<CBBB@7;BD@CCBB;;4;5;;A@@@G@CC?C?CCDCCCBB1@=@?A?@?><888(3399999(9<.5.555&5<<8>E@<@@CAB>A@;:8<AA>AD@@AD<;;ACBBCDDD@BBBC>A?BBBBBB>A>@;;6;BCCCCCC?AA@:::9>>;???<>>9988(7<<8@ABBB3AC<>>>AA<:9;5;5:<AA6;8;=ACC@CA@CCCC@@?@>=500009:>@BBBBC878?>;337===?=A@@<?::9:4;:88059598///
@ATNG8:01323:06162
GATGGTAGCTCACGTACGTCACACGTACTCATTCGTTTCGGAAGAGACAGGTACGTTAATAGTTAATAGCGTACTTCTTTTTCTTGCTTTCGTGGTATTCTTGCTAGTTACACTAGCCATCCTTACTGCGCTTCGATTGTGTGCGTACTGCTGCAATATTGTTAACGTGAGTCTTGTAAAACCTTCTTTTTACGTTTACTCTCGTGTTAAAAATCTGAATTCTTCTAGAGTTCCTGATCTTCTGGGTGTATCAGCGAGTATCTACCATCGATAACCTCGAGTCT
+
@@AB?AB<@?BBBBCC@AADCCCBCCCCCC;;:;ECC=CC@B?BCBBBCC@CCC@@<@?A@AB?B?BBBBBCBBA>AAAAA2@A=A99929AAA>BCC>AA8::?>;>;>CBCCCBC?BBB?B@@>>8::@@<@AAA366=>@@AAA@@?=>>?C:>=@;>>=D<788?DE>?>7:;=??2?:?:;;;;;+;===@0667///9:9;48878(5...;2628=6AA;<8796;8<=<<;;068==6=AAB???=>>@>>>A==<<6<///;;;0:7:88==///
@ATNG8:01323:06185
GATGGTAGCTCACGTACGTCACACGTACTCATTCGTTTCGGAAGAGACAGGTACGTTAATAGTTAATAGCGTACTTCTTTTTCTTGCTTTCGTGGTATTCTTGCTAGTTACACTAGCCATCCTTACTGCGCTTCGATTGTGTGCGTACTGCTGCAATATTGTTAACGTGAGTCTTGTAAAACCTTCTTTTTACGTTTACTCTCGTGTTAAAAATCTGAATTCTTCTAGAGTTCCGATCTTCTGGAGATACCATGATACTCTACCATCGATAACCTCGAGTCT
+
AABB@CBBBAA@?BBB<<BA@@@CCDBBBBAA?ACCC?CC@D@CBCBECB?BCCCC@B?BBBB@B?BBBBBABBA=99999)9@>@???8?BBC@DCC?@@5::?=>@=BBCBBBBC@BAB?A?AA?;;==>:;;=A6:8<9::?=>>>@@D@??==>><AD<A<>>>@@@@AA:>>?@?6@>D8<9>>>,;;;;;*------977::>BAB.A66/9595//)-66-//79@9776;?:>?>:>?;;;;5;>;;;@@@A@>:6;///@=<7;7AA>>>AA=
@ATNG8:01326:06178
GATGGTAGTACATGATAGACGACACCAGAAGATCAGGAACTCTAGAAGAATTCAGATTTTTAACACGAGAGTAAACGTAAAAAGAAGGTTTTACAAGACTCACTTTAACAATATTGCAGCAGTACGCACACAATCGAAGCGCAGTAAGGATGGCTAGTGTAACTAGCAAGAATACCACGAAAGCAATAAAAAGAAGTACGCTATTAACTATTAACGTACCTGTCTCTTCCGAAACGAATGAGTACGATGAGATCTCGTGTGCTACCATCGATAACCTCGAGTCT
+
CD@??ACECBBCCBBBCBBB@@ADC@CCC@CCCCBB@B@BBECBBC?CC?C?A?GDDDDD0D@BBBBCCDDCC@8@@99999$;;<<5955&5<<9=BBBGCCCC=C@BB?BCC?CBBBBCCCBBBBBBBAA>BADC@CABBBBBB>B?B@@>ABBBBBBB>BBBAAA?AA<?AB?CB77729??>BDCCC2:918BA>EABBC:<9<=<=4:5;A==><A>>>@@@9?::::0;??<?BCCCCCBBBBB@@BBBBBBB=>>BBB?A699CBB?B@BCCBAAAA
@ATNG8:01327:06197
GATGGTAGGCGACGAGCGTAGACCCAGAAGATCAGGAACTCTAGAAGAATTCAGATTTTTAACACGAGAGTAAACGTAAAAAGAAGGTTTTACAAGACTCACGTTAACAATATTGCAGCAGTACGCACACAATCGAAGCGCAGTAAGGATGGCTAGTGTAACTAGCAAGAATACCACGAAAGCAAGAAAAAGAAGTACGACTATTAACTATTAACGTACCTGTCTCTTCCGAAACGAATGAGTAACGAGAGTCAGAGCAGAGCTACCATCGATAACCTCGAGTCT
+
@:<<8=;?;?BA<<=======9;;09CC=CB;;;A=?495=<><@8<::<9;;797<<=.=:>==44489:9;1844/;;;)//*/06==(//606699;<=9>6@:@B;>7918:657AA:::???>>>@<@@AC<>>>?=<88085;>A?B?;@>@AB=@;;;AA=??;?A@;>@:::,998275525'5715555222775173789;080////.5999788838389:/8;<7:886--(------779<=422:997666)..////9(5-286663..
@ATNG8:01315:06247
GATGGTAGATACTCGCTGATACACCCAGAAGATCAGGAACTCTAGAAGAATTCAGATTTTTAACACGAGAGTAAACTGTAAAAGAAGGTTTTACAAGACTCACGTTAACAATATTGCAGCAGTACGCACACAATCGAAGCGCAGTAAGGATGGCTAGTGTAACTAGCAAGAATACCACGAAAGCAAGAAAAAGAAGTACGCTATTAACTATTAACGTACCTGTCTCTTCCGAAACGAATGAGTACACACTCTCATATGACACTACCATCGATAACCTCGAGTCT
+
@?BB?BBBABBBBA<<BCCCCCDEK?CBC?B??>99.4388:::;<7<<7;7;<@A@CCB+B1448:;9?::9;1///----&-/(/3889.:8;177//.7-..(-(--(--.05666>><<<699999?@<@BAA=AACADBBB>B=@;;6:AB<B==B9AABA@@7<<8==;.33333(377133333$3937555899::5=5999=55277?@@<?B>??:B><7:>>9??>=AABBB@BBBBBBBBDCBBAA:::AA@@<@000@=@:B?BBBBBB?;
@ATNG8:01317:06235
GATGGTAGAGAGAGCTCTCTCATCGTACTCATTCGTTTCGGAAGAGACAGGTACGTTAATAGTTAATAGCGTACTTCTTTTTCTTGCTTTCGTGGTATTCTTGCTAGTTACACTAGCCATCCTTACTGCGCTTCGATTGTGTGCGTACTGCTGCAATATTGTTAACGTGAGTCTTGTAAAACCTTCTTTTTACGTTTACTCTCGTGTTAAAAATCTGAATTCTTCTAGAGTTCCTGATCTTCTGGGCAGACTCTCACACGCCTACCATCGATACCTCGAGTAT
+
@AAB?BBBBCCCB@@;99ECDCCBB@BBACAA?BDCI>CC@C@BCBCBBB@CCCBB@B@BCCC?B?BBBBBBBAA;@@@@@.@@>ABCB=AB??=?BA>??:?9:8;=8?@?@DAAA?CB@<@<=>=D>;;;<AAAB687??A@BA???@B@@??<@??=?@=?<<<;@@@@AA<@=<=<2<:@:>>AAA/@@>=<7=>>>@BB===:>><=/=667B<B=AA:@@B>;;;<@=???@AE687??8>;;:===???AA@:6166616//-;--/9=9977///
@ATNG8:01321:06239
GATGGTAGCACGACACGACGATGTGTACTCATTCGTTTCGGAAGAGACAGGTACGTTAATAGTTAATAGCGTACTTCTTTTTCTTGCTTTCGTGGTATTCTTGCTAGTTACACTAGCCATCCTTACTGCGCTTCGATTGTGTGCGTACTGCTGCAATATTGTTAACGTGAGTCTTGTAAAACCTTCTTTTTACGTTTACTCTCGTGTTAAAAATCTGAATTCTTCTAGAGTTCCTGATCTTCTGGAGATACACATGATACTCTACCATCGATAACCTCGAGTCT
+
ADBB?BBBBBCCCBBCCDCCCCBBDDCCCC@@?AEEE>CD@C@BCCCEBB?BCCCD?B?BBBB?B?BBCAAABBB?>>===.=A=A>?@;@BBB@BBB>BC787ABBC?BBCCAAAA>AAA>A:??@C<<<>9>ACC9>>>>>>>>?>>=>>>>>:>@>9>>:@;AAAAA===>7<<@AA.A7@:@AAAA.<9779-3-----;<:><>BBB/A;;;@<@;==8=?>===A=@<>>@@@B8;;=:=?>>?AA@@@@@>>>AAA>>:>;78;88)/+/8>99===
@ATNG8:01326:06244
GATGCACACGAGATCTCATCGTACTCATTCGTTTCGGAAGAGACAGGTACGTTAATAGTTAATAGCGTACTTCTTTTTCTTGCTTTCGTGGTATTCTTGCTAGTTACACTAGCTATCCTTACTGCGCTTCGATTGTGTGCGTACTGCTGCAATATTGTTAACGTGAGTCTTGTAAAACCTTCTTTTTACGTTTACTCTCGTGTTAAAAATCTGAATTCTTCTAGAGTTCCTGATCTTCTGGGCAGACTCTCACACGCCTACTATCGATAACCTCGAGTCT
+
AABBCBCCDD@A@CCCCBBCBCBAAB;;5;;;;,:@>B?CCDDJCC@CCBCC=A=A;;;?B?B@A@AAABB<?????.@B@BBAD>ABAC@CCC=@@=@@ABBB@BBCDCCCABBBB>B>BBBBBA>:7:AAA388;@@@A@@@>>=888=8<<=<=>:>=@@===AACB<=>>??5?=B:==>>>/>>>??-88=;::=>==8=>>=*8;;<<5>:>>;;9;///66;6;@:66;-//;=4<633;;///=@=A>=:>@;;;??@?;;5;:====AAA?
@ATNG8:01320:06284
GATGGTAGTGATACAGATCAGACACCAGAAGATCAGGAACTCTAGAAGAATTCAGATTTTTAACACGAGAGTAAACGTAAAAAGAAGGTTTTACAAGACTCACGTTAACAATATTGCAGCAGTACGCACACAATCGAAGCGCAGTAAGGATGGCTAGTGTAACTAGCAAGAATACCACGAAAGCAAGAAAAAAGAAGTACGCTATTAACTATTAACGTACCTGTCTCTTCCGAAACGAATGAGTACTATGTAGAGCTCTATACTACCATCGATAACCTCGAGTCT
+
@?@B?BBBBBBC@<@DCAABBCCCC@BBE@BABB;;:;@CBC@@?C?CB=?<?==99999$91;;;883?==?;3;<;9::9'9;7<2999&5@<=BCCDAA@AB@B@CC@CCD?BB;;;JCCCCCCBBBDC?CABB>??C?AA@@=A>A;;8;DBBBCBB?BBBBBB@BB?BBC=?@BBB;><<899::::%:><>@;A@<@@F<><=<>>5>;==BCD@BBBBDBB@B?CBC>CCC?BBB?@?BBBBAAADBBBBB@AA@@?AB=A888AAA8=9==<=>>>>
@ATNG8:01322:06286
GATGTAGTGTCAGTGCGCGTCGTCCAGAAGATCAGGAACTCTAGAAGAATTCAGATTTTTAACACGAGAGTAAACGTAAAAAGAAGGTTTTACAAGACTCACGTTACAATATTGCAGCAGTACGCACACAATCGAAGCGCAGTAAGGATGGCTAGTGTAACTAGCAAGAATACCACGAAAGCAAGAAAAAGAAGTACGCTATTAACTATTAACGTACCTGTCTCTTCCGAAACGAATGAGTACACACTCTCATATGACACTACCATCGATAACCTCGAGTCT
+
0@00/<<<ABBBCD;66>>>?=B=<BBC@ABAAA@?B=AAA995<5:<585454;;===+=6::8:;:<:333(3744444$59499===0956==CCCCCCCC@CAA>@BB?BB@@ACCCBBBBCCCCC@D@;:7;BA@@@::6;?B@@?@CCCCCCC?CDDCDG@::49?=8>>@@@;?>>;9:::9(:>;@ABBCBAA@9@7<;;<*/*/:@=@;@;::?AA;>9999/9<?9?BBBBBBBBBBBBBBC??=@:::BBD@<>000>;;+:4:B????;=
@ATNG8:01324:06289
GATGGTAGCTCTGCTCTGACTCTCGTACTCATTCGTTTCGGAAGAGACAGGTACGTTAATAGTTAATAGCGTACTTCTTTTTCTTGCTTTCGTGGTATTCTTGCTAGTTACACTAGCCATCCTTACTGCGCTTCGATTGTGTGCGTACTGCTGCAATATTGTTAACGTGAGTCTTGTAAAACCTTCTTTTTACGTTTACTCTCGTTTAAAAATCTGAATTCTTCTAGAGTTCCTGATCTTCTGGTGAGATATGCATGATGCTACCATCGATAACCTCGAGTCT
+
ABBB@CDDCABBCCBBBCCCCCBBBBBBCC;;:;CCC?DC@C?@@ACGCEABAACC@CACCDC@C@A@AFB@@;A;9;;;;*<?<AACD=BCCC?CBD@BB@BBCCEE@DCBBCCCC>BCB?B?BDBA@@@A<@C@?=ABBBCBBBCBCBBBBBC?BBB?BA?A=ACBBBBGCCACDEDD<C?C><;;::*:BBCF?CCCBCCAAA;@BBB2BBBCE@E@CC@CBBBBBB?B?BABCCC@CBB?BCBBBDBAAAA@ABBAAACE@G999A:939>AABBBBBB
@ATNG8:01317:06317
GATGGTAGTGTCATATGAGAGTGTGTACTCATTCGTTTCGGAAGAGACAGGTACGTTAATAGTTAATAGCGTACTTCTTTTTCTTGCTTTCGTGGTATTCTTGCTAGTTACACTAGCCATCCTTACTGCGCTTCGATTGTGTGCGTACTGCTGCAATATTGTTAACGTGAGTCTTGTAAAACCTTCTTTTTACGTTTACTCTCGTGTTAAAAATCTGAATTCTTCTAGAGTTCCTGATCTTCTGGAGATACACATGATACTCTACCATCGATAACCTCGAGTCT
+
BDCB?BCCCCCCCBBBCDCFDDDDCCBBBC@?<@AAA=BC@D@CCCDCBC@FCCBD?C?CCAD?D@DDBBBBBCC?BBCCC1CC>AACC=CCCD=ABDBFE?AABDEF@DCCCCDDD=BBD?D?BBBCCCCC@CCCC@CCCCCCCCCCCCCCBBB@CCC=CC@D?BBBAABCCB@D@???;>=C=99999*9DDCG=BBCCCCCDCC?BBBB2BA@AF@CACDACCCCCBB?B@?@@CCC@CCC@BCCCCCDBBBCBBBCCCCB?<?000?::9??BBBBBBCB
@ATNG8:01317:06319
GATGGTAGCTCGCTGATGATATCTCCAGAAGATCAGGAACTCTAGAAGAATTCAGATTTTTAACACGAGAGTAAACGTAAAAAGAAGGTTTTACAAGACTCACGTTAACAATATTGCAGCAGTACGCACACAATCGAAGCGCAGTAAGGATGGCTAGTGTAACTAGCAAGAATACCACGAAAGCAAGAAAAAAGAAGTACGCTATTAACTATTAACGTACCTGTCTCTTCCGAAACGAATGAGTACTGTATCTATGTGTGCGCTACCATCGATAACCTCGAGTCT
+
CCBC@BBBB?A;5554:=>=>@ABC=CBB?AABBBC@B@B@?695>9<B:B8=BBBACCC3C@??998CB@A@A9;755555$5;6;.555&5<<8=6695<<:;798;;588:)//769>>><<;>CC@@A@BCCC?AB>??BBB@E@CAA?@BA@@999<??@B>=8<848:=6;444=18893333373$3<8><<:<<>=>=A5;;<<;?;??B@@=@AA???C?B>@AC>BBB>BBBBAAAEBF???AA999CC??>@@9949>>885:6@577888955
@ATNG8:01317:06321
GATGGTAGTCTCAGATAGTCTATAGTACTCATTCGTTTCGGAAGAGACAGGTACGTTAATAGTTTAATAGCGTACTTCTTTTTTCTTTGCTTTCGTGGTATTCTTGCTAGTTACACTAGCCATCCTTACTGCGCTTCGATTGTGTGCGTACTGCTTGCAATATTGTTAACGTGAGTCTTGTAAAAACCTTCTTTTTACGTTTACTCTCGTGTTAAAAATCTGAATTCTTCTAGAGTTCCTGATCTTCTGGACAGAGTGTGCAGATACTACCATCGATACCTCGAGTCT
+
@;958===BBB=B===>>966>=;;6659944.4555)59.5.5;<;955.55;;;.4.494//(/)//899=<<<044::::$444(48::28455.5;:4:<,//:::=:=??B@?>>499@<A;@@ABBCBB?=;::8996;=>9/////--(---(---0785:)////7799;5555555$549.55555$555<>4><;655555/)////$////72727<8<;;;<<<:>:=====<6:95.5555597<:///9999<===8:/------36-//4998
@ATNG8:01319:06325
GATGGTAGCACGAGTCACTCATATCCAGAAGATCAGGAACTCTAGAAGAATTCAGATTTTTAACACGAGAGTAAACGTAAAAAGAAGGTTTTACAAGACTCACGTTAACAATATTGCAGCAGTACGCACACAATCGAAGCGCAGTAAGGATGGCTAGTGTAACTAGCAAGAATACCACGAAAAGCAAGAAAAGAAGTACGCTATTAACTATTAGCGTACCTGTCTCTTCCGAAACGAATGAGTACTATGTAGAGCTCTATACTACCATCGATAACCTCGAGTCT
+
9@@A?BDGEECBBBBB@BACCCCCB?CBC?CCCC@@<A>BBGDDDD@CC?C?CCBCCCCC2A?AABCCBCCBBB=BBBDEEE3CB=B5;;;.<CC?HABABCBEC@C@DD@CBA>@@CBCBCBBBBDCDDCC?ABAA>ADBAAB@?=@@C@@?ABBCCCCDACAABBB@BB?CCC<>>9999*99939999+9@<ABBABAA@@3838>??388@A???<@@===>?;><>CE8>=?<>>>@@@@@@@@@@@@>>>>>>????D@9@///=:95>=A@@@B>;<
@ATNG8:01320:06348
GATGGTAGGCGTGTGAGAGTCTGCCCAGAAGATCAGGAACTCTAGAAGAATTCAGATTTTTAACACGAGAGTAAACGTAAAAAGAAGGTTTTACAAGACTCACGTTAACAATATTGCAGCAGTACGCACACAATCGAAGCGCAGTAAGGATGGCTAGTGTAACTAGCAAGAATACCACGAAAAGCAAGAAAAAGAAGTACGCTATTAACTATTAACGTACCTGTCTCTTCCGAAACGAAATGAGTACGATGAGAGAGCTCTCTCTACCATCGATAACCTCGAGTCT
+
BDBB>BCD>AA@@ACBCDCBBABBC8CCB@BBCDCC?B>BBBBC@@=@B?A@DDBBAAAA2A?@@@ABBBCBBC>CAAADDF3?><>=AAA298@:==977<8AB?C?BB?AAB:=<AAA>@==>>AA@??A<A@??9@>AA>>886::>=B@B>>>BBBB?BAAABC?CC?DBA9>>9999*99927A?AA3?@<956@@>>>A7:7:==>:=:>A:::=CBB:;:A8=8<;:1<999,9==D::9BB???B??:CB@@???==@@7=///<995==>>>>???>
@ATNG8:01321:06329
GATGGTAGCGCGTCGAGCGTAGACCCAGAAGATCAGGAACTCTAGAAGAATTCAGATTTTTAACACGAGAGTAAACGTAAAAAGAAGGTTTTACAAGACTCACGTTAACAATATTGCAGCAGTACGCACACAATCGAAGCGCAGTAAGGATGGCTAGTGTAACTAGCAAGAATACCACGGAAGCAAGAAAAAGAAGTACGCTATTAACTATTAACGTACCTGTCTCTTCCGAAACGAATGAGTACTGCGTCTCACTCTCGCCTACCATCGATAACCTCGAGTCT
+
@;@B<BAAACBBBCCDDCCCBBBBC>CCC@CDGC@?>@?AACDDBB?BB?B@BBA>????1?@CCCBDBBBAA@8@>;:;:;*;C>B?CCG<CCCFECBBBAB@@<B?AC@BBB@CCBABBCCDCCCCDBCB@BBAA?A@@@AAAB?C@CCD@CCCCCCAA?BDB??>?BC?BBC699B?A====?BBBCC3BB?BBAAB>???;?;>==>1818AABC@BAAAA??<?=ABC>CBB?BBBCCCCCBBBBCBB??@DCBBB>ABD@B9::DAA=A>ABBBB???
@ATNG8:01325:06352
GATGGTAGGACGAGCGTCTGAGAGGTACTCATTCGTTTGAAGAGACAGGTACGTTAATAGTTTAATAGCGTACTTCTTTTTCTTGTCTTTCGTGGTATTCTTGCTAGTTACACTAGCCATCCTTACTGCGCTTCGATTGTGTGCGTACTGCTGCAATATTGTTAACGTGAGTCTTGTAAAACCTTCTTTTTACGTTTACTCTCGTGTTAAAAATCTGAATTCTTCTAGAGTTCCTGATCTTCTGGTGAGATATGCATGATGCTACCCATCGATAACCTCGAGTCT
+
44<=84556444:::====?>>>@:=:95555.5444/6>8=====56169999.5.5:555)5.5<9995555.59:::(:;7454:;24//;,//:6::6<<;9994//////9<7=@@:=7;;;;<?>@<?===?A;;:BB@@?>@==9999.5:<;<=8=8B???C@BBB@CCCCC9A9>99999:'::::?:>@@@>>=@@;.9999$9<999.5799.5>AAACC<A>@AAB@=;;>=1965//:///::79959995//)//////:6;7<=;::<<<
@ATNG8:01327:06339
GATGGTAGGCACTGCGCACACATCCCAGAAGATCAGGAACTCTAGAAGAATTCAGATTTTTAACACGAGAGTAAACGTAAAAAGAAGGTTTTACAAGACTCACGTTAACAATATTGCAGCAGTACGCACACAATCGAAGCGCAGTAAGGATGGCTAGTGTAACTAGCAAGAATACCACGAAAAGCAAGAAAAAAGAAGTACGCTATTAACTATTAAACGTACCTGTCTCTTCCGAAACGAATGAGTACTACTCTCAGAGACACACTACCATCGATAACCTCGAGTCT
+
AA@B<B@@=@BBDCBC>?@CBCBFG?HCB@BBBCA@=A;@ABBAAB?@@=@?BBCCCCCC2B>@??AAAA::9C>>:@C@@C1@E@C:AAA9B<@>000=?<===<>:B=9BCC?BB??ACCCDCCCBBBCDAAAAA=??AABBBB?B@C@A?@BBBCCBD?BBAC@A>::78B<6==8887+733,778999%6@:ABB>>=<;:.6.2575+22'58<>:>BB=AAAB>@>AAB=BBC?BBDGCBBBAAAAABBB>>>>:::AA<<9=:;;>?A6:6;@:;;;98
@ATNG8:01318:06362
GATGGTAGCAGACGTGACAGAGCGCCAGAAGATCAGGAACTCTAGAAGAATTCAGATTTTTAACACGAGAGTAAACGTAAAAAGAAGGTTTTACAAGACTCACGTTAACAATATTGCAGCAGTACGCACACAATCGAAGCGCAGTAAGGATGGCTAGTGTAACTAGCAAGAATACCACGAAGCAAGAAAAAAGAAGTACGCTATTAAACTATTAACGTACCTGTCTCTTCCGAAAACGAATGAGTACGATGAGAGAGCTCTCTCTACCATCGATAACCTCGAGTCT
+
@?@@7;CCAABAB@9955959@@BB>BBB>ACCBBA>B=@@@AAEF?BB?B?CBAAAAAA2A?BBBBBCF::8C==<9999:';B>B5::9&9AA9?AA?;;==A8@=?@;@@@>ACCEEJFBBBCCEBC;:5;@@@<@CBBBAAC?C@CCD@CCCBBBBC?BADBAB?AA>AA@>B8887===;==DDDD)CC?B8786:;=:/56'577638;8<@??@BBBBCCA8<87778*7788978AA><==??ABBB?=A88::@@>>:6;////66/67:==AB>>=
@ATNG8:01327:06380
GATGGTAGTATAGAGCTCTACATAGTACTATTCGTTTCGGAAGAGACAGGTACGTTAATAGTTAATAGCGTACTTCTTTTTTCTTGCTTTCGTGGTATTCTTGCTAGTTACACTAGCCATCCTTACTGCGCTTCGATTGTGTGCGTACTGCTGCAATATTGTTAACGTGAGTCTTGTAAAACCTTCTTTTTACGTTTACTCTCGTGTTAAAAATCTGAATTCTTCTAGAGTTCCTGATCTTCTGGTGTCGTCTATCATGTACTACCATCGATAACCTCGAGTCT
+
:<<=9>;?@A@<<@<<@BBB@@<@<<;;;;;5;:;=4==7:7;>::;;@;?@;;C@C?AAAB:A<?ABAA@@:=8=>>===$9;@BCCD>DCAC?A@D@BCAGAA@CB>AA?==>9927AA<A?AABBBBBB????B@BB?@=;779;B;;;>9:488:07:7=69:8889:<<:<=BBA5A07055656(58688+--4---55-.).888)76<<>;A;@A<AAAA:;;=B<@@A>>>;>==877777///;77;;;;==>;;5;;;;<<<8>:>====;;6
@ATNG8:00018:01969
GATGGTAGCGCGACGAGCGTAGACCCAGAAGATCAGGAACTCTAGAAGAATTCAGATTTTTAACACGAGAGTAAACGTAAAAAGAAGGTTTTACAAGACTCACGTTAACAATATTGCAGCAGTACGCACACAATCGAAGCGCAGTAAGGATGGCTAGTGTAACTAGCAAGAATACCACGAAAGCAAGAAAAAGAAGTTACGCTATTAACTATTAACGTACCTGTCTCTTCCGAAACGATGAGTACGTGTGCGACATGTCTCCTACCATCGATACCTCGAGTCT
+
<<:@7;=BAABEDCBBAAAB@B@@@8>AA?BB;;;B?B?BBA???@>AA>B?BBBBBBBB2A?B>?>B>??BBC;>=;;:;:':;9?:@@A4@:616@?==@@99456<<89555:>9499:@@@000=00/27<::5:;;==??>9?;>994:?@@??AB>???999<==:778<;<=??9=77/7;;;;,33,33,3737775050577737379<<<@DDBBBBD>@=???6=@=800:0//;<;87773373228883=88:>=;;7///59;;79>>;
@ATNG8:00022:01923
GATGGTAGCTCGCTGATGATATCTCCAGAAGATCAGGAACTCTAGAAGAATTCAGATTTTTAACACGAGAGTAAACGTAAAAGAAGGTTTTACAAGACTCACGTTAACAATATTGCAGCAGTACGCACACAATCGAAGCGCAGTAAGGATGGCTAGTGTAACTAGCAAGAATACCACGAAAGCAAGAAAAAGAAGTACGCTATTAACTATTAACGTACCTGTCTCTTCCGAAACGAATGAGTACGTGTGACGTACGTGAGCTACCATCGATAACCTCGAGTCT
+
>>>><;;@BBBCDBBBCCDFCCCBB?BBC?BAAB;;7;>AADBBBC@CE?B?C@>99999(9;AABBBBB???D;@?;;;;.9A<A2;;;&9>>9?CCCCCCCC@B?;:5;@?:@BBABEKHCBBBCMBCB?BC@@>ADCBCCAA>A?B;;9;CBBBAAA>BBBBBB?BB?BBB>A?ABC;@@@<@@AAB2AC?B>@@ABBAA7<8;AAA7;8;ABCD@@A@BAAA?B?BBB=BAB>BDBBCCCCBCBBBCCCCCCCBAABBBC?B999CAA>B@CBB?AC?=
@ATNG8:00023:01922
GATGGTAGCTCACGTACGTCTCACGTACTCATTCGTTTCGGAAGAGACAGGTACGTTAATAGTTAATAGCGTACTTCTTTTTCTTGCTTTCGTGGTATTCTTGCTAGTTACACTAGCCATCCTTACTGCGCTTCGATTGTGTGCGTACTGCTGCAATATTGTTAACGTGAGTCTTGTAAAACCTTCTTTTTACGTTTACTCTCGTGTTAAAATCTGAATTCTTCTAGAGTTCCTGATCTTCTGGACGACGCGCACTGACACTACCATCGATAACCTCGAGTCT
+
BECC@D?A@EBBBBBBBCDBAAACCCBBBB@@>BCCD>CC@CABBBBDCC@BBCEG@C?B@@@AD@BBBBBBBAA?@@@@@2@@;@999.7@@A?BAC@CC999AA??>?AA@@A@@?CA=9==BBBAA?>?<??:94:9<<=??A@@@AAAAAA=???:>A=A<A><<>@@@@=:::BA5A=C:=9@>@,99333)------6967-555&2666:26222,.88//.96<6<B;77=///@9===;>==9==///<::;77<7767:==@7=7?B>?>@@>
@ATNG8:00023:01935
GATGGTAGGACGAGCGTCTGAGAGGTACTCATTCGTTTCGGAAGAGACAGGTACGTTAATAGTTAATAGCGTACTTCTTTCTCTTGCTTTCGTGGTATTCTTGCTAGTTACACTAGCCATCCTTACTGCGCTTCGATTGTGTGCGTACTGCTGCAATATTGTTAACGTGAGTCTTGTAAAACCTTCTTTTTACGTTTACTCTCGTGTTAGAAATCTGAATTCTTCTAGAGTTCCTGATCTTCTGGTATACACACTCGCTCGCTACCATCGATAACCTCGAGTCT
+
AC@@<@@@<@DCA@?@CCDCBBCC?BBBCDBA>AAAA<BB@C?CCDCCCC?CCCCC@CADCBC?CACCCCBBBDD@BBB<BDDF?A@@@:>@@@<BBB=BC>@@ADDGACECCECDD@CCD?B?BCDCCBBB@CCCC@CCCCAAADCCCDDCBCB@CBB?BC?B@BBCBBBDCE=A::::6:=B=::999*:CBBC>CBCBBBCCCCACBBB>BBABC>B@CC@CBBBBAA?C?CCBBBB>AABBCGCCBBCCCCBBBBBBBBBB@CBAABAA>B?BBBA@@AA
@ATNG8:00026:01921
GATGGTAGGACGAGCGTCTGAGAGGTACTCATTCGTTTCGGAAGAGACAGGTACGTTAATAGTTAATAGCGTACTTCTTTTTCTTGCTTTCGTGGTATTCTTGCTAGTTACACTAGCCATCCTTACTGCGCTTCGATTGTGTGCGTACTGCTGCAATATTGTTAACGTGAGTCTTGTAAAACCTTCTTTTACGTTTACTCTCGTGTTAAAAATCTGAATTCTTCTAGAGTTCCTGATCTTCTGGCGCGTATGTATGTCGCCTACCATCGATAACCTCGATTCT
+
;;:;7<:;7:::;;;;<<>>><<<;@>>===>8<?<=4=B>A>@DBBBBC?A@@00+0+0<;76>9<@<@;>>;A499???0@A=A@<<5<=@@=A9;5:A9A@A;;;?BBBBBBBB@CCC@B@CCBB<;;C@BABB>BABCCCCC@@;;;AABB?CBB?BC>@=@CBCBBCBC@A;;;;*:<B;:::;-9C==>8?AA9;:@B:929955$5999<9=;@C@CC@@@AA=A?BA@@@B?::0;AA>000=<<@A;;;BB?AAA>::9:99718=?>?8838@
@ATNG8:00027:01951
GATGGTAGTGCGTGAGAGAGAGACCCAGAAGATCAGGAACTCTAGAAGAATTCAGATTTTAACACGAGAGTAAACGTAAAAAGAAGGTTTTACAAGACTCACGTTAACTATATTGCAGCAGTACGCACACAATCGAAGCGCAGTAAGGATGGCTAGTGTAACTAGCAAGAATACCACGAAAGCAAGAAAAAGAAGTACGCTATTAACTATTAACGTACCTGTCTCTTCCGAAACGAATGAGTACGAGAGAGCACACGTGTCTACCATCGATAACCTCGAGTCT
+
ABCC>B<BBBBCCBCBFCCCBC;;;79@@?@@@@>=39.55<@AAB?AB=?;=A@::99+3399:@B@B<===18<:9:::$4<8>.555&5;;5;969@@DCC@B@BBBCBB?BBBBBBBABCCCAAAA@=@ABB@ABECCBBB?@<A8829@AAABBBA??;@AA=BB7;;;7;7@@>6://+/<<<<,771;;;;===??<?7<;AC7;7;ACA@?@CBBBBC?A:;;B=A;;6:@?@@BBBBBBBCBBBBBBEB??@BB@:;000@;:1616??A?<;;
@ATNG8:00028:01944
GATGGTAGCAGACGTGACAGAGCGCCAGAAGATCAGGAACTCTAGAAGAATTCAGATTTTAACACGAGAGTAAACGTAAAAGAAGGTTTTACAAGACTCACGTTAACAATATTGCAGCAGTACGCACACAATCGAAGCGCAGTAAGGATGGCTAGTGTAACTAGCAAGAATACCACGAAAGCAAGAAAAAGAAGTACGCTATTAACTATTAACGTACCTGTCTCTTCCGAAACGAATGAGTACTGCGTCTCACTCTCGCCTACCATCGATAACCTCGAGTCT
+
BEBB?B?@AEGE@AACBFDDAABCC@CCC@BBBCCC?C=@ABCBBB>BB>B>@>>7777(9;>ADCCCDAAA@8=?@@AB9BC>C5;;;-;@@;AA@@BCDBB@B@BB@BCC@BBA@BCCCCDDDDCCBB?BCCC@BAAABBBB@C?B@@>@CCCBABC?CDDB>=<>C?CCC?BBBBB;@??;?CCCC3BB??766A??<>:><@?BC8;8;ACBA>BCBBBBB?B?BCD=BAC=AAACCCCBBBBBBBBBBBCCCB@=@DD@D899A>=2848AABBAAA
@ATNG8:00031:01939
GATGGTAGCATCATGCATATCTCACCAGAAGATCAGGAACTCTAGAAGAATTCAGATTTTAACACGAGAGTAAACGTAAAAGAAGGTTTTACAAGACTCACGTTAACAATATTGCAGCAGTACGCACACAATCGAAGCGCAGTAAGGATGGCTAGTGTAACTAGCAAGAATACCACGAAAGCAAGAAAAAGAAGTACGCTATTAACTATTAACGTACCTGTCTCTTCCGAAACGAATGAGTACTGCGTCTCACTCTCGCCTACCATCGATAACCTCGAGTCT
+
BBCC@CBBBCCCCBBBCA@ABBCCD@BCB@BACC998;@AAABBBB>BB>A=>>?9998*34;;=AACC>=?A8??:;;;.4?;A2;;;*;=>9?AAACCCCD?D?CDABBB@CBCBBBBCDDEJBBB@@=@BBB@CCCBBBAA>A@C;:;;BCCEDCB?BBCBBB@BB?BBB?BBBAA2:9:4:CCCC2CD>AABBCB@>>:><??AA:<9<=@@A@BBCBCCD@C?AAC>CBB>BBBBBBA@BBBBBBCBBBCCBCC@CCC?C999A??<>?BCCCB???
@ATNG8:00034:01961
GATGGTAGGCACTGCGCACACATCCCAGAAGATCAGGAACTCTAGAAGAATTCAGATTTTTAACACGAGAGTAAACGTAAAAAGAAGGTTTTACAAGACTCACGTTAACAATATTGCAGCAGTACGCACACAATCGAAGCGCAGTAAGGATGGCTAGTGTAACTAGCAAGAATACCACGAACGCAAGAAAAAGAAGTACGCTATTAACTATTAACGTACCTGTCTCTTCCGAAACGAATGAGTACTGTATCTATGTGTGCGCTACCATCGATAACCTCGAGTCT
+
BDCC?CBB?BCCBBBBBCCDEBBBC>CBB?CCGCBB?B@CBCDBCC?BA?C@CCA>>>>>0>?BBBABCDBBB@8??99999*;B>B5999'5=94;A=BCCBCC@C@CC?CBB?ABBBCGCB@BBDDDD@A?ACBB?BBBBBBBC@C?B??=@BBCBCCC?CA@@@C?CD>BBB?BBCEAAAAA=:9999)8>;@BBCCBBBC?C?CCCC>A>ADCBB@??@BBBB?B?BCD=AAC?CAAAABBBBBBBBA===B@BAA=>>AB=@;;;>;;5:;===AB>>=
@ATNG8:00037:01951
GATGGTAGCGCACACATAGATACAGTACTCATTCGTTTCGGAAGAGACAGGTACGTTAATAGTTAATAGCGTACTTCTTTTTCTTGCTTTCGTGGTATTCTTGCTAGTTACACTAGCCATCCTTACTGCGCTTCGATTGTGTGCGTACTGCTGCAATATTGTTAACGTGAGTCTTGTAAAACCTTCTTTTTACGTTTACTCTCGTGTTAAAAATCTGAATTCTTCTAGAGTTCCTGATCTTCTGGAGATACACATGATACTCTACCATCGATAACCTCGAGTCT
+
@BCB?CB@@A@BELCB@BDCCCCCCCBBBDBB?CBBB=BC@D@CCFFCBA?AEA@@@D?AAAA@C@CBCCCCCCC?:::::*:?;AABB=BBCE@BBCACC@CCCCCCACCCCCCCC@CCC?B@BBCCAB::6:B@@>BBCDCCBBBBBBCDCCC@BBB?BB@B@BBBBCCBAA;?::::.:>B;;;:::*;@?AA=BABBBBBBBA=A@A@,@AAACAEEGC?BBBCFDE;;;;BBBCC>@@A>;;;BCCDDCBBBCCBBBB@A=A9:9A@@;@=A@@BBAAA
@ATNG8:00039:01930
GATGGTAGTGTCATATGAGAGTGTGTACTCATTCGTTTCGGAAGAGACAGGTACGTTAATAGTTAATAGCGTACTTCTTTTTCTTCTTTCGTGGTATTCTTGCTAGTTACACTAGCCATCCTTACTGCGCTTCGATTGTGTGCGTACTGCTGCAATATTGTTAACGTGAGTCTTGTAAAACCTTCTTTTACGTTTACTCTCGTGTTAAAAATCTGAATTCTTCTAGAGTTCCTGATCTTCTGGTATGACTAGTGTACTACTACCATCGATAACCTCGAGTCT
+
BBCC@C=C@@;>?>>>CCCCBCECDDCDBB@@=@BBA=AA=A=A@BBBBB>BBBBB@B?BEBC@BAGCCCCBCBB>BBBBB5BB@BBE>CCCC?BBB>AA?????A@=BBBABBAA>ABB?B@BAAAA???>A@@A=A=>======@@A@@@;:7ABB?BE9;9<EBABBC@@;@;;;;.;5;4;;;;.9B9:9,9;A@AABA@>9====,=@@?@?@@DD@CCCECCC?@?@BBCCB<@:;7;AAB;;;@;;;ABBAAA;;;7;@?=@00+0+0===>AB@
@ATNG8:00041:01937
GATGGTAGACATATCGTACTCTCTGTACTCATTCGTTTCGGAAGAGACAGGTACGTTAATAGTTAATAGCGTACTTCTTTTTCTTGCTTTCGTGGTATTCTTGCTAGTTACACTAGCCATCCTTACTGCGCTTCGATTGTGTGCGTACTGCTGCAATATTGTTAACGTGAGTCTTGTAAAACCTTCTTTTTACGTTTACTCTCGTGTTAAAAATCTGAATTCTTCTAGAGTTCCTGATCTTCTGGGCTGCGCTGATATGCGCTACCATCGATAACCTCGAGTCT
+
BCBD?BBCBBBCCBCBDDGEE@@@CCCCCC??>?AAB=BB?B?A@AAABB?B??AC?B;>>BB?B?BBBDBBCBA;?>>:?+@A<=888)5<<;>BBB?CF<??>BAA<A?@@>A@@9>>?:?;AAAA>>>@;>>>?9>>>>>;;;ABAA@??>@=:;:=@@<><ACCCCCD??:?@@DD5A<A<?9999,78677*--6---;;<@<@BBB/BAA>>;>;??=?@AA>=><>:>=BACC:88==6=///;889=AA??9;;;6606::<H@A;?:AAAB??>>
@ATNG8:00042:01958
GATGGTAGCTCTGCTCTGACTCTCGTACTCATTCGTTTGGAAGAGACAGGTACGTTAATAGTTAATAGCGTACTTCTTTTTCTTGCTTTCGTGGTATTCTTGCTAGTTACACTAGCCATCCTTACTGCGCTTCGATTGTGTGCGTACTGCTGCAATATTGTTAACGTGAGTCTTGTAAAACCTTCTTTTTACGTTTACTCTCGTGTTAAAATCTGAATTCTTCTAGAGTTCCTGATCTTCTGGGTGCGCTACAGTCTCTCTACCATCGATAACCTCGAGTCT
+
CCBA?BBCCCCDCCBBCEFFDCBBCCCCDCBA?ABBB>B@B@BCCDCCCACBBCDAC@CBBD?B@BBBBC@@@C@CCCBB0;<79@AC=B?A;8@<@=<@=9;;@@C@CCCCCCCD@BBB@C?CCB@@B@?<@BCC@CBBBBBBBBABBBAAAC?BAA@AB@D?CCCBBBBAA?@CCCC9@=A>;;;;;*;B;;;7;AABBBCAA@4;:;-:@>:;7;=CB?BBBA@@B>B?BBBCBB:@;;<0<@@@AABBABBBB;;;BCC@BBAA@;;:;@DBCCDAC@
@ATNG8:00043:01960
GATGGTAGGCACTGCGCACACATCCCAGAAGATCAGGAACTCTAGAAGAATTCAGATTTTTTAACACGAAGAGTAAACGTAAAAAGAAGGTTTTTACAAGACTCACGTTAACAATATTGCAGCAGTACGCACACAATCGAAGCGCAGTAAGTATGGCTAGTGTAACTAGCAAGAATACCACGAAAGCAAGAAATAAGAAAGTACGCTATTTAAACTATTAACGTACCTGTCTCTTCCGAAAACGAATGAGTACACATCGTCGTGTCGTGCTACATCGATAACTCGAGTCT
+
<::4.44<.4499<;55;99?B?BB9@@>;<@@BBB:B900////727:69665/::::::$:4/----(/9///;2:855555$5:5:.5555$599.555;====A=@:>?49:B498@==?@>555;444:93884923:889;;?9?AA;;7:B@????A>BAA@>?9>@?BB=8@@@AB<;;94333(292222'2999524444)//(/777)/)/9977)/44433:282////&///)-----/98833333:>;;<::;6:--.---5668*3/88///88
@ATNG8:00044:01947
GATGGTAGCACGAGTCACTCATATCCAGAAGATCAGGAACTCTAGAAGAATTCAGATTTTTAACACGAGAGTAAACGTAAAAAGAAGGTTTTACAAGACTCACGTTAACAATATTGCAGCAGTACGCACACAATCGAAGCGCAGTAAGGATGGCTAGTGTAACTAGCAAGAATACCACGAAAGCAAGAAAAAGAAGTACGCTATTAACTATTAACGTACCTGTCTCTTCCGAAACGAATGAGTACCTCTCAGACGCTCGTCCTACCATCGATAACCTCGAGTCT
+
CCCB@BB?@;66BBB<<<>>;@@@C:@AA@CCBB;<7<=AABCCCC?BB=@=@AACCGDD3D?BBAAAA?@?BA9@9;9999$9B;@4:;;*9@@6<@@A995<?:@;@C?@@@?BDBBBBDHCCAA@BBBB?CBBC@BBDCCBBB@C?C;<;;CECCCBB?ABACBE?BB?BBD?B>>>C:@9929@@@@2@A??;;;AABBB;@<@?@@<?<??B@@>@BBBCAA>A@GFC=BBC@CBB??9:79CCCCDCC999;;:;5;>?:?A898::1818>>===>?
@ATNG8:00046:01956
GATGGTAGCTATACGTATATCTATGTACTCATTCGTTTCGGAAGAGACAGGTACGTTAATAGTTAATAGCGTACTTCTTTTTCTTGCTTTCGTGGTATTCTTGCTAGTTACACTAGCCATCCTTACTGCGCTTCGATTGTGTGCGTACTGCTGCAATATTGTTAACGTGAGTCTTGTAAAACCTTCTTTTTACGTTTACTCTCGTGTTAAAAATCTGAATTCTTCTAGAGTTCCTGATCTTCTGGACAGAGTGTGCAGATACTACCATCGATAACCTCGAGTCT
+
@@@B?BBCDH?AACCCCBBBBDC@AACCJCCC?B@>@;@B?B?BBBBBBB>BBA@@?C6;9AA<A?ABA?@>A?>?99999'9?3=989(3?==<AA@:@A49::7=?8<?>@EEB@;@@@<?<??@@@A@?;@CBB:>>B><;;ACAA??>CAA;>===::5;;?=>=A>>>>5:::;;(707477888(8>666066:/-----;56666*6///8493<=;?AAA;;;;>;>@AA@A:>>><@BBB;;;A@@A===BBAAAC=@6//://,/7===9>>@@
@ATNG8:00047:01926
GATGGTAGGCGACATACATACGCGCCAGAAGATCAGGAACTCTAGAAGAATTCAGATTTTTAACACGAGAGTAAACGTAAAAAGAAGGTTTTACAAGACTCACGTTAACAATATTGCAGCAGTACGCACACAATCGAAGCGCAGTAAGGATGGCTAGTGTAACTAGCAAGAATACCACGAAAGCAAGAAAAAGAAGTACGCTATTAACTATTAACGTACCTGTCTCTTCCGAAACGAATGAGTACTATGTAGAGCTCTATACTAATCGATAACCTCGAGTCT
+
>>BB?BBB<A<:;B=><A<>;;;==:==C:<;A;?;4915>::<6524;.9.8=:::<::(<5;;;>B?;;65949@@CFDD1CC?B@BDC;CAA?ACBBBAAA@<@<@A@BBB@@@@BCBBBDBBCBCCCH?BBBC>@@CBBBCC@JBC::;;CCFCCCC@CCCBBB@BC>BBB?BBBBA;@>?9>ACCC2@@;@@?@@BBBB?B>AACA<A<A<BAC@DCCCCCC>@=@A@9A::59@@ABBBBBBBBBBBCBA???AAAA>;>::://*/699;;;;;;
@ATNG8:00048:01969
GATGGTAGCTCACGTACGTCACACGTACTCATTCGTTTCGGAGAGACAGGTACGTTAATAGTTAATAGCGTACTTCTTTTTCTTGCTTTCGTGGTATTCTTGCTAGTTACACTAGCCATCCTTACTGCGCTTCGATTGTGTGCGTACTGCTGCAATATTGTTAACGTGAGTCTTGTAAAACCTTCTTTTTACGTTTACTCTCGTGTTAAAATCTGAATTCTTCTAGAGTTCCTGATCTTCTGGTCTACTACACTGTACTCTACCATGATAACCTCGAGTCT
+
DDDD?BBCCCCBCCDDBBBCCCBDCCBCBCAA<AAAA=BD@DCCDCDDD?BBBCB?B?BBBC@D@CAAAAAB@>988777(8@<@99:18AAC>@?C@CC<889BHEAA@@AACCC?===;A:??@@<<<=:>AAA7;;>;;;>>A@>>AAA@@;@AA;A?;?:>>>>>@AAA;>::::1:9A8=9;9;,99666)--3---76-/(///(.355@6C48818A@;:;=<@=AA???A7;;>>?@?A@@@@@<<<DAA@@@>@<@>@@@;7;7;;666;;;
@ATNG8:00020:01999
GATGGTAGCGCACACATAGATACAGTACTCATTCGTTTCGGAAGAGACAGGTACGTTAATAGTTAATAGCGTACTTCTTTTTCTTGCTTTCGTGGTATTCTTGCTAGTTACACTAGCCATCCTTACTGCGCTTCGATTGTGTGCGTACTGCTGCAATATTGTTAACGTGAGTCTTGTAAAACCTTCTTTTTACGTTTACTCTCGTGTTAAAAATCTGAATTCTTCTAGAGTTCCTGATCTTCCTGGCTCTCGTAGACAGATACTACCATCGATAACCTCGAGTCT
+
@?BB9BBBCCCDBBBCCCCCCCCCCCBBBA@?=@@AA<BB?B@CFCCCEB@CCB@?>?=AEBB?B@CCBBBCABB;;::::*;E>BABB=ABAB?BBC?CC@ABBBCCACCFCCCBB@CCD?D?CDCCBCCC@CCCE@CCCCEBBBBCBBDCBCC?CBB?BB@C?BAABCCCCB=?9999-9;?99::::*;C@@@=ABBBCBCCFF5<<<;*;ABBFACACCABBBBCCC@C?BBBCCC@C@A@?@CBACCBBDCBBBCCCCCCC@C???@>>:?<?AAABAAB
@ATNG8:00022:01977
GATGGTAGCACACGAGATCTCATCGTACTCATTCGTTTCGGAAGAGACAGGTACGTTAATAGTTAATAGCGTACTTCTTTTTCTTGCTTTCGTGGTATTCTTGCTAGTTACACTAGCCATCCTTACTGCGCTTCGATTGTGTGCGTACTGCTGCAATATTGTTAACGTGAGTCTTGTAAAACCTTCTTTTTACGTTTACTCTCGTGTTAAAATCTTGAATTCTTCTAGAGTTCCTGATCTTCTGGTGTCGTCTATCATGTACTACCATCGATAACCTCGAGTCT
+
ABBB?BBCBBBBBFCCCCCBCABACCCBBC::7:@@B=CE@C@CCCCDBB?BCCCC@C?BCBB@B@CBCBAABB?:78788$796>777.9AAC@CCC@DB<==>BBB@BBBDBBBB=A>>;C;AA;==???9>>AA7;;=;;;A@@@>>ADAAA:=>>=>>;><<<;::;>>A=@@@CC6@;>;>?DDD/AA999*//6///;9/91988)255+5>7>:AA:@@?>==?=B=AA===A<>>@<>>>BB><:;?@?AAA>>>@@;>:::???<@<@@@@>>>?
@ATNG8:00024:02005
GATGGTAGCTATACGTATATCTATGTACTCATTCGTTTCGGAAGAGACAGGTACGTTAATAGTTAATAGCGTACTTCTTTTTCTTGCTTTCGTGGTATTCTTGCTAGTTACACTAGCCATCCTTACTGCGCTTCGATTGTGTGCGTTCTGCTGCAATATTGTTAACGTGAGTCTTGTAAAACCTTCTTTTTACGTTTACTCTCGTGTTAAAAATCTGAATTCTTCTAGAGTTCCTGATCTTCTGGCTCTCGTAGACAGATACTACCATCGATAACCTCGAGTCT
+
@ABB@CBBBCCCBBCCDGAABDDCCBBBBC:969@@@=BB?B@CCCBBBD?BBCCC@C=@ABD@B?BBBBACADD?BBBBB3AA>?78919AAC@E??=?D;?>@A@A=AABBDCBB?@@@:?7=CAA><<=:?AAA9>>>>;;;A:>>A@;;;>:>>>;?A;A:>>@A???AA;????>3?:?:>;;99+9;888---6---9;9>:>DDD/A;;;B=D=??;@AAA???<A:>@=<>C9>>>:>AAAAAA??>>>A><=D=;95<<<<===<A<A@@@>>>A
@ATNG8:00035:01989
GATGGTAGCGCACACATAGATACAGTACTCATTCGTTTCGGAAGAGACAGGTACGTTAATAGTTAATAGCGTACTTCTTTTCTTGCTTTCGTGGTATTCTTGCTAGTTACACTAGCCATCTTACTGCGCTTCGATTGTGTGCGTACTGCTGCAATATTGTTAACGTGAGTCTTGTAAACCTTCTTTTTACGTTTACTCTCGTGTTAAAAATCTGAATTCTTCTAGAGTTCCTGATCTTCTGGAGATATCATCAGCGAGCTACCATCGATAACCTCGAGTCT
+
:55<7<<996=>?>>CCCCCCCB@B@@>>B<<5;;;;0;C5;6;@CCCCJ@BBCCA<A:ABBA;C:AACCCCA@?<9:99*4<6;<<?7B<=<?@??;@C?CCAA@C@CCCBBB;;7;CBB@BBBHBAAGACCCE@BBBBCCBBBBBBCCCBB>@AA>@@<@?BBBBDB@A@=@;;;0:9>9:;;;;*;AABB;@@@;;;BB?A2:9:9(9==>;;@=?A<@CD@@@B?A=BCAABB?ABB?BBBBBCD@ABB;;;AEBCBB@0000>00*:=?>>????@
@ATNG8:00035:02004
GATGGTAGGACGAGCGTCTGAGAGGTACTCATTCGTTTCGGAAGAGACAGGTACGTTAATAGTTAATAGCGTACTTCTTTTTCTTGCTTTCGTGGTATTCTTGCTAGTTACACTAGCCATCCTTACTGCGCTTCGATTGTGTGCGTACTGCTGCAATATTGTTAACGTGAGTCTTGTAAAACCTTCTTTTTACGTTTACTCTCGTGTTAAAAATCTGAATTCTTCTAGAGTTCCTGATCTTCTGGTATACACACTCGCTCGCTACCATCGATAACCTCGAGTCT
+
955<8<=@8BB;66;@@CAAABCC@BCCCCBB?BADE?CC?C?BCCBBBBACCCCB8:6;BAB@D?BCCAAAA@@;:;:;:*4@:@ABA;@@@A=A;;5<A=AACBCF@CCCBBBBC@BCB=A=ACCBBBBC@DCCC@CCBCAABBBBABBBBBD@CBB@CCAD@DBBBCCCA@<A@@AB9B?C?;;<<;*;AABE9;;ABCCCB;;:;EDE5C;;;;6:;@D@CCDBBBB?B=@@@B@@=@AC?AAACCCBBBCB@@@BBBBCCAAAABB::6:?:::DA???
@ATNG8:00047:01994
GATGGTAGGTCAATGAGTGTATCCAGAAGATCAGGAACTCTAGAAGAATTCAGATTTTTAACACGAGAGTAAACGTAAAAAGAAGGTTTTACAAGACTCACGTTAACAATATTGCAGCAGTACGCACACAATCGAAGCGCAGTAAGGATGGCTAGTGTAACTAGCAAGAATACCACGAAAGCAAGAAAAGAAGTACGCTATTAACTATTAACGTACCTGTCTACTTCCGAAACGAATGAGTACGTGTGCGACGTGTCTCCTACCATCGATAACCTCGAGTCT
+
BB;;044405;@:DBBBDCCCCC@CCCAECCAAB@D?BBBA;;;59B:?5=<377777$35:=<>=784>>A3>779999'8=899<<<1<<=5=>=B:AB8838;?A<@@B<?@@;:;@@AAA=<9===7///@66:;>>?;;8;=CBC@BB>==>>A<@@@>AA?CD@CA@;???@@:@@>98888)9819=>@A?>;;5;5;>>>:>:=>?>?<?<==///9595::;2>BB????C998>>>>?CC=8::==<==<??B=B888;;;5;5;???@888
@ATNG8:00020:02061
GATGTAGTCTCAGATAGTCTATAGTACTCATTCGTTTCGGAAGAGACAGGTACGTTAATATGTTAATAGCGTACTTCTTTTTCTTTGCTTTCGTGGTATTCTTGCTAGTTACACTAGCCATCCTTACTGCGCTTCGATTGTGTGCGTACTGCTGCAATATTGTTAACGTGAGTCTTGTAAAAACCTTCTTTTACGTTTACTCTCGTGTTAAAATCTGAATTCTTCTTGAGTTCCTGATCTTCTGGCTCTCGTAGACAGATACTACCATTCGATAACCTCGAGTCT
+
@@;:5=>:>;;<==?;??;;<<=<;5954443:<;;1/0*/)/;;9/554554993979556;9=8=666<555:5:::::(9993;:;>6=A@@>D;;59?44958<@;?@?D??@B=@@B>A>BBABAB;;5;BAB?ABCBBBCBBCBBAB@@@<;;:=AA?C>@@@AA@A?@;@;;<<<*;4;;;;;:-4:;;;4<59445555:.555&5595949=BA=CB=@@=A6:6:ACAAB=AA@<@@;;;AAB@@AAA@B;90<<:00*0<;<>*905@>>?BBB
@ATNG8:00021:02059
GATGGTAGGAGACACGTCGCACACGTACTCATTCGTTTCGGAAGAGACAGGTACGTTAATAGTTAATAGCGTACTTCTTTTTCTTGCTTTCGTGGTATTCTTGCTAGTTACACTAGCCATCCTTACTGCGCTTCGATTGTGTGCGTACTGCTGCAATATTGTTAACGTGAGTCTTTGTAAAACCTCTTTTTACGTTTACTCTCGTGTTAAAATCTGAATTCTTCTAGAGTTCCTGATCTTCTGGCGCTCTGTCACGTCTGTACCATCGATAACCTCGAGTCT
+
45<=8<=B8BA@@B?A:66B455>599;;?:;2;;;;6:B?CACCBBCED?ABAAB?B>@?BA>A@CCBBB@CA>;89999$3717333,3===9<AC?@A:???887:>??:?A=<;??A=@6888?@>>?<;;;@>???CB@>>===>;;;=;69796:9.5.5==665:555(5/9:9-6*//-9;9+99999-,-----4558+.//(.//.83828808::9A::5:8<=;;:?7;;<9<///:<<<A=>=@988?;>9//-37--*/6;;99====
@ATNG8:00025:02056
GATGGTAGTAGTACACTAGTCATACCAGAAGATAGGAACTCTAGAAGAATTCAGATTTTTAACACGAGAGTAAACGTAAAAAGAAGGTTTTACAAGACTCACGTTAACAATATTGCAGCAGTACGCACACAATCGAAGCGCAGTAAGGTTGGCTAGTGTAACTAGCAAGATACCACGAAGCAAGAAAAAGAAGTACGCTATTAACTATTAACGTACCTGTCTCTTCCGAAACGATGAGTACTGTATCTATGTGTGCGCTACCATCGATAACCTCGAGTCT
+
:<4405<:::<<@?>>>@>>6655569995555==9><>@BB;;;@AA;@4;9=00000$/3/////5<<<;<2;33////$/93:6:;;+//;*//9888998,3/77,73768559==587:9;:;:;;:;;;=;C@>>>?;96:5:)/)/89699;A899;<993997<</7737,375.22222$25+5557;=<::6<8686>06-57522,226688999377A58999B???CC@@@CBBB?:;;AA;;:@?===<97737=5?:?455<;;A
@ATNG8:00025:02059
GATGGTAGTATAGAGCTCTACATAGTACTCATTCGTTTCGGAAGAGACAGGTACGTTAATAGTTAATAGCGTACTTCTTTTTCTTGCTTTCGTGGTATTCTTGCTAGTTACACTAGCCATCCTTACTGCGCTTCGATTGTGTGCGTACTGCTGCAATATTGTTAACGTGAGTCTTGTAAAACCTTCTTTTTACGTTTACTCTCGTGTTAAAAATCTGAATTCTTCTAGAGTTCCTGATCTTCTGGGCTGCGCTGATATGCGCTACCATCGATAACCTCGAGTCT
+
@@BA?BBBCBCBCBBBBCCCCBBBBBCCCC99;:CBD@BC?B?BBBBBCB>AACBB@B=AB@D@C?AAABBBBCB?@@?A?2@A@A7886;BAC?C7729A<99:?BC???A@@?;<9<<=<@<@AAAAA@@;AAAA5<<?>>>=>>CAAA==>>;8:8=AA9@9>AAAAAAAA8>=?A?6>:>:>>>>>.>?AAA5;;<556;9<<9<AAA/A=>=A>D<>>;>>@A=<<<A;@@<;;A577<=4=///;;88<A?AAAAA@<<9<:::AAA<>;@AA?@??:
@ATNG8:00027:02030
GATGGTAGATATATGCACGCTCTACCAGAAGATCAGGAACTCTTGAAGAATTCAGATTTTTAACACGAGAGTAAACGTAAAAAGAAGGTTTTACAAGACTCACGTTAACAATATTGCAGCAGTACGCACACAATCGAAGCGCAGTAAGGATGGCTAGTGTAACTAGCAAGAATACCACGAAAAGCAAGAAAAAAGAAGTACGCTATTAACTATTAACGTACCTGTCTCTTCCGAAACGAATGAGTACGTGTGACGTACGTGAGCTACCATCGATAACCTCTAGTCT
+
BA:924;945559:;A@ABBCCAAA=;;424::@>A6;69BAB?@@=;:6:?CBCBDDDD5?>@CBCCCA@99:75?BDDDE2;;7:;@@@3A>@<@@AACCBBB?B@@@=AAA<A@@@@BCDCCHGCBB::2;C;;7<AABD@;:6;4:BC?BBDCCCBB?A?@A@@=:929?=9=?9999*9>>;9:::::%:<9;?<>@A@>>:=9;;==1818=BCD@D@A@ABB8:9:CD>BBB???>A@@@B>>@BCCCDCBAAABBBCBB?B999BFD?C=ACCCC>?>
@ATNG8:00028:02028
GATGGTAGATACTCGCTGATACACCCAGAAGATCAGGAACTCTAGAAGAATTCAGATTTTTAACACGAGAGTAAACGTAAAAAGAAGGTTTTACAAGACTCACGTTACAATATTGCAGCAGTACGCACACAATCGAAGCGCAGTAAGGATGGCTAGTGTAACTAGCAAGAATACCACGAAAGCAAGAAAAAGAAGTACGCTATTAACTATTAACGTACCTGTCTCTTCCGAAACGAATGAGTACACATCGTCGTGTCGTGCTACCATCGATAACCTCGAGTCT
+
949:5:==>>666<<<;;;;<;:;>6==>266<=@=<?0/0//;?A7::03,38>???>>.;2;98;;<>9:9A277::999$9;492555&555.5<<@@<=@?;;;;4:559<<;?B@@A966==666>:=666:<<:::::;5:57//)/887879949<<:983//)00/6:88:>.///0/////$/83322255522+2+266616355;::5:655;<<8<8;;;4:><:887<;<7373337<>9::;;::98886068/////(/387888=88
@ATNG8:00034:02040
GATGGTAGCTCTGCTCTGACTCTCGTACTCATTCGTTTCGGAAGAGACAGGTACGTTTAATAGTTAATAGCGTAACTTCTTTTTCTTTGCTTTCGTGGTATTCTTGCTAGTTACACTAGCTATCCTTACTGCGCTTCGATTGTGTGCGTACTGCTGCAATATTGTTAACGTGAGTCTTGTAAAACCTTCTTTTACGTTTACTCTCGTGTTAAAAATCTGAATTCTTCTAGAGTTCCTGATCTTCTGGATACACTCATGTGCACCTACCATCGATAACCTCGAGTCT
+
@@BB@BA@?@;;BBAABBCCBCBBBBBADA@A>@AC>5<=254555<<??9;?9955)5499994;6;99<955.5:5:::::(99;0445905459.555.5<.5555=>8=BBBB@@>@===+0+0@@=BBCB=@@::4:99999??@988883=?17844998B=???@@?<<@;>9::;.929=9::949@DDF>D9:9999555.5555$55455159?=>999995<8@;@@@A@@>@@FALGFCDBBBBA@@BBBA?AAB@A;;;@@@9?;?@@@AB::
@ATNG8:00038:02067
GATGGTAGGTGCACATGAGTGTATCCAGAAGATCAGGAACTCTAGAAGAATTCAGATTTTTAACACGAGAGTAAACGTAAAAAGAAGGTTTTACAAGACTCACGTTAACAATATTGCAGCAGTACGCACACAATCGAAGCGCAGTAAGGATGGCTAGTGTAACTAGCAAGAATACCACGAAAGCAAGAAAAAGAAGTACGCTATTAACTATTAACGTACCTGTCTCTTCCGAAACGAATGTGTACCTCTCAGACGCTCGTCCTACCATCGATAACCTCGAGTCT
+
<>CD@CCC@BBABBBBCCCCDCCCB?CCC@BBBBBB?B?BCCDB@@>@C@C@CB@@@@@>,@?BBCCCCCCBBB=@@;;;;<.;B?B>BBB;BCD@CBAACCCCC?B?BB?CA@=????@DDDCCECCAA@D@BBBD<??BB???C?C@C@?>@CCBCCA@>@CCBBA?BB@BBB;@@888*:=>9=>==?1?C?C???CCCCB?A<AAAA;>9><B@>:?@@@ABC?B@CBB=CDF?@@@CBDD?AABBBBBBBBBAAAB?B@@=@786>>?9>:>B@@@>>>
@ATNG8:00039:02032
GATGGTAGTATCTGGCACACTCTGTCCAGAAGATCAGGAACTCGTAGAAGAATTCAGATTTTTAACACGAGAGTAAACGTAAAAAGAAGGTTTTACAAGACTCACGTTAACAATATTGCAGCAGTACGCACACAATCGAAGCGCAGTAAGGATGGCTAGTGTAACTAGCAAGAATACCACGAAGCAAGAAAAAAGAAGTACGCTATTAACTATTAACGTACCTGTCTCTTCCGAAACGAATGAGTACATAGATATACGTATAGCTACCATCGATAACCTCGAGTCT
+
/:7869<<:45555.5555;<<665;7;==76////;793--///88:477:>8::443999'72;888;999337(7<99994$44.4.555059<9=6666999=2:299.4;@5:??<@@@@BACAAA@@@?ABBB<@@@@AABB@E@CCC@DDBB;;;;6;ACABE?BB?9999?88927;;1777777$73,3337;=>;;7;;:>?>3;48:=00-0@@<@@B?B>BBB>BBC>@@??>;>>??@;;00/>>?5:8>==<:66///6883848;>>>;;A
@ATNG8:00041:02040
GATGGTAGGCGACATACATACGCGCCAGAAGATCAGGAACTCTAGAAGGAATTCAGATTTTTAACACGAGAGTAAACGTAAAAAGAAGGTTTTACAAGACTCACGTTAACAATATTGCAGCAGTACGCACACAATCGAAGCGCAGTAAGGATGGCCTAGTGTAACTAGCAAGAATACCACCGAAGCAAGAAAAAGAAGTACGCTAGTTAACTATTAACGTACCTGTCTCTTCCGAACGATGAGTACAGAGAGTACGATATGTCTACCATCGATACCTCGAGTCT
+
>>AD9>=B8@66555<:9666;;::599:.5595557<8<>>///7)/)/1616:666@@@+<8<;;;;<666==6<==?@@@*56165;<<+;65.59555<<<<39344.48:5:;555<>?=>@;;=@B@=B;:;;@@999BCC?A;>00)/)/:::/55.55////)//36880--(--(-66066888'994:::;=;:///6;577764;5::>==9<<<====;?6557<54543888==3373333386////////506////....5576555:
@ATNG8:00043:02032
GATGGTAGTGTCATATGAGAGTGTGTACTCATTCGTTTCGGAAGAGACAGGTACGTTAATAGTTAATAGCGTACTTCTTTTTCTTGCTTTCGTGGTATTCTTGCTAGTTACACTAGCCATCCTTACTGCGCTTCGATTGTGTGCGTACTGCTGCAATATTGTTAACGTGAGTCTTGTAAAACCTTCTTTTTACGTTTACTCTCGTGTTAAAAATTTGAATTCTTCTAGAGTTCCTGATCTTCTGGGATGTGTGCGCAGTGCCTACCATCGATAACCTCGAGTCT
+
<<;?=>:BA;:6===@CCHCCC@@@?@;;:BC@CAAA<@C?CACCCCCIC@BBBCC?C@CCBB@B?BBCBBBBBC?DBBBB5BC@CDDEDBBCB>@@B>BC?AABDCC@CCCBCCCG?BAC@C@CCCCBCBC@CCDCADDDDCCCCCCCBCBBBD@BBB?BGAG@BAABBCDED?B@@@@7?=@=;;;;;*;CA@B>BDCHDBBA@@5<;<;*;C;CC?B>@@=@@ACCGG@E?A@BABC@CAAA8A;<;;CCCCBBAABC?;;;=AA@@BAA>A?BCCBBBAA
@ATNG8:00021:02086
GATGGTAGCGAGCGAGTGTGTATACCAGAAGATCAGGAACTCTAGAAGAATTCAGATTTTTAACACGAGAGTAAACGTAAAAAGAAGGTTTTACAAGACTCACGTTAACAATATTGCAGCAGTACGCACACAATCGAAGCGCAGTAAGGATGGCTAGTGTAACTAGCAAGAATACCACGAAAGCAAGAAAAAGAAGTACGCTATTAACTATTAACGTACCTGTCTCTTCCGAAACGAATGAGTACGATGAGAGAGCTCTCTCTACCATCGATAACCTCGAGTCT
+
@ACD@E>CBBBB=;;;===BC<;9B:@BB?BAA?@?;?:<BBCCDD?AB?A=@?:;9999(;9<@>>C>>;559)4=55555$5<7<.555&5;;.59==9>?AA=A>@A;A;;4;::8CCGDCCCDCCABA?ACCC@CCCD@AAC?C@BBA=B@@?BB=B@CCCBBB?BB@BBD>??>CA9>98/9>>=?.@?<?A@@?>?8748=@AEC=A=A=BCA=@@@@ABB@B@CDE>D@@?ACCAAAAA???BBBACBB888>>A@@=:?0//:::)///CCA><<>
@ATNG8:00021:02105
GATGGTAGTATATCGCGTTCGCTATCCAGAAGATCAGGAACTCTAGAAGAATTCTAGATTTTTAACACGAGAGTAAACGTAAAAGAAGGTTTTACAAGACTCACGTTAACAATTTTGCAGCAGTACGCACACAATCGAAGCGCAGTAAGGATGGACTAGTTGTAACTAGCAAGAATAACCACGAAAGCAAGAAAAAGAAGTACGCTATTAACTATTACGTACCTGTCTCTTCCGAAACGAATGAGTACTGTATCTATGTGTGCGCTACCATCGATAACCTCGAGTCT
+
::@B8<<@A@@@A@AA;;.555;9;;:69:>A@@@CC@C?A<=<<=A7=;2;80/0:///00$/4:;4//99/0//(/6////&5:.5.555&444.4455<>>>B4=98959CD8CCBCBCCBB@@;;;@@@>AAAB?BBB=BBCC@A<@<:+00/86647?@8===;;:5:9(/0)09==>AA<BBC@BBBBB1BA;::8AA9>>A<A7<;>>;?CAA;<9;@@BBDH@C?@@@9?BD?BBABBBBACCECABABBBEBBC???BB=A899=;:1818>?AAAA>
@ATNG8:00024:02096
GATGGTAGCTCGCTGATGATATCTCCAGAAGATCAGGAACTCTAGAAGAATTCAGATTTTTAACACGAGAGTAAACGTAAAAAGAAGGTTTTACAAGACTCACGTTAACAATATTGCAGCAGTACGCACACAATCGAAGCGCAGTAAGGATGGCTAGTGTAACTAGCAAGAATACCACGAAAGCAAGAAAAAGAAGTACGCTATTAACTATTAACGTACCTGTCTCTTCCGAAACGAATGAGTACGAGAGAGCACACGTGTCTACCATCGATAACCTCGAGTCT
+
BBBB?BCBCDCBCBBBBBBCCCCBC@CDCACBBBBB@A?BBBBBBB?CC?C?CBA?>??>.>?>>?BBBC@??B;@@;;;;;';D=A=AAA7@CC=ABBBCCEBB@B@BC@CCB@BBBBBCCCCCDDBBBBB@BBBD>A@AABCBB>C@C?@=@AAABBAA>ABCD?=<>F?BBB?BBDCC=B::9:EFFE3AA?B>>>>>>>>;?:==BB;?<>>A@@=@DBABBB@C?BCD=CCC=A@CCCCCCBBBD@@@ABCCBBBBBBAB?@898A??:><>C@@@>>>
@ATNG8:00025:02103
GATGGTAGCGCGACGAGCGTAGACCCAGAAGATCAGGAACTCTAGAAGAATTCAGATTTTTAACACGAGAGTAAACGTAAAAAGAAGGTTTTACAAGACTCACGTTAACAATATTGCAGCAGTACGCACACAATCGAAGCGCAGTAAGGATGGCTAGTGTAACTAGCAAGAATACCACGAAAGCAAGAAAAAGAAGTACGCTATTAACTATTAACGTACCTGTCTCTTCCGAAACGAATGAGTACGATGAGATCTCGTGTGCTACCATCGATAACCTCGAGTCT
+
?<@B?CBA@@CBBBCBBBBBBA@@@;@B@?BCA@@C@EACCCBBDB@CC@A?AAA9::99(9;>@ABCBBFBBA=A@;;;;;*;B>@4:::*9A@=BAAAEDCCB@B@BC@CCC?BAABDDBBBBBBDDECC@CBBB@CAAACBBB?A?B;;:;CCCCCCCACBCCCC@CB????>??BBA;999:>@@@B2BC@CA@AB>>==:=;>>@@:=:>@EBA?AAAAABC?B???=6=::8:CCCBCCCBABABBABA>=@BD???BB<>878><=1918>=>?;;;
@ATNG8:00027:02082
GATGGTAGCTCGCTGATGATATCTCCAGAAGATCAGGAACTCTAGAAGAATTCAGATTTTTAACACGAGAGTAAACGTAAAAAGAAGGTTTTACAAGACTCACGTTAACAATATTGCAGCAGTACGCACACAATCGAAGCGCAGTAAGGATGGCTAGTGTAACTAGCAAGAATACCACGAAAGCAAGAAAAAGAAGTACGCTATTAACTATTAACGTACCTGTCTCTTCCGAAACGAATGAGTACTATAGACTATCTGAGACTACCATCGATAACCTCGAGTCT
+
;6CC?CBCCB@A;00/AACCCCCCC@BCCADCDC@@?@?BBBBCCC=??@B<A??99999(98>?ABBBBB>>=5=@:;;;;';@<@2665&5@<8>C>ABBCDE@E@BA>ABC>AABCCCCCCCCDDCCBB@BBBB>AACBBBBB?B?@::7:CAABCCB?AAABCB?BD@BBC?BBBBG;???<?ACCC3BB@A>????BAA=A=>>>@<@=>>BBC@CGAAACB?B@BDD>CCC?AABBBCBBA@AACBAAABBBBBDDAAA@B899?<<2939?>@A???
@ATNG8:00032:02108
GATGGTAGTATAGAGCTCTACATAGTACTCATTCGTTTCGGAAGAGACAGGTACGTTAATAGTTAATAGCGTACTTCTTTTTCTTGCTTTCGTGGTATTTCTTGCTAGTTACACTAGCCATCCTTACTGCGCTTCGATTGTGTGCGTACTGCTGCAATATTGTTAACGTGAGTCTTGTAAAACCTTCTTTTTACGTTTACTCTCGTGTTAAAAATCTGAATTCTTCTAGAGTTCCTGATCTTCTGGTGAGATATGCATGATGCTACCATCGATAACCTCGAGTCT
+
=:@?8A=BBBBBCBBBBBBA>CCCEBBBCB;;7;AAA<AA>A?BCC?@?B=??AAB@C?BAAC@D@D>=?A@?3913;===+:@4@?:;.9CA@;A989,:@;::9>77.2>>=A@@@=988=@<@@@>>>;;6:A==7;:@?@@;:;===@:;:A7;;>=@H=B;??A???@BA=>==BA5A3616<=<>/?>??>29:?9::=:;:4:::;+;?@@B=A=;;7;9:9///7=7=;>>>@7;;=;?>===???AAA@@?A??;==6;///;970606;///699
@ATNG8:00036:02099
GATGGTAGATATATGCACGCTCTACCAGAAGATCAGGAACTCTAGAAGAATTCAGATTTTAACACGAGAGTAACGTAAAAAGAAGGTTTTACAAGACTCACGTTAACAATATTGCAGCAGTACGCACACAATCGAAGCGCAGTAAGGATGGACTAGTTGTAACTAGCAAGAATACCACGAAGCAAGAAAAAGAAGTACGCTATTAACTATTAACGTACCTGTCTCTTCCGAAACGAATGAGTACGTGTGACGTACGTGAGCTACCATCGATAACCTCGAGTCT
+
8456:==>CC9;9<AA>><;;;><<9696;@@@=;;6:+//99:;A=:>7A;=><3733&3,3379999///(/9/////$497<.555&555.59556;;;?<@<>C:A@A=AA;:;ABAA@A????;;8;B@>:>>;;;<<>9=8>//)//////)/7717<;;<:6:;+//6(---/*/;;488888)336:333:3335/5055595=575;;=055;::;?<>==>?9>?<:=>883:9:::::<<<A????9=777;;5777789;,3078888858
@ATNG8:00038:02111
GATGGTAGTGTCATATGAGAGTGTGTACTCATTCGTTTCGGAAGAGACAGGTACGTTAATAGTTAATAGTCTGTACTTCTTTTTTCTTGTCGTTTCGTGGTATTCTTGCTAGTTACACTAGCCATCCTTACTGCGCTTCGATTGTGTGCGTACTGCTGCAATATTGTTAACGTGAGATCTTGTAAAACCTTCTTTTTACGTTTAACTCTCGTGTTAAAAATCTGAATTCTTCTAGAGTTCCTGATCTTCTGGTAGAGCGTGCATATATCTACCATCGATAACCTCGAGTCT
+
<;@?7:<<<?;;;>>BCHCCBBCBCDC@@;<<;<;;?8@@:><??>@;;;6;<<99.905<<D;A@@?0//<::::83444444#44.333333(33396:43,3<,333::<:=>====BB>BBD?B?A@@?@<9969A==9@A@A@AACCBBBAAAA<9>8804=7<7549;;666<<7<5555&549455555$5<555)5.5<555;;99.4444$4:::;9=9==:>>>>><<8<@@@?B:948?B?IDBBBCCBBBBAABAAAA@=9>000:9:5:5?B??A>>=
@ATNG8:00042:02084
GATGGTAGCTCTGCTCTGACTCTCGTACTCATTCGTTTCGGAGAGACAGGTACGTTAATAGTTAATAGCTGTACTTCTTTTTCTTGCTTTCGTGGTATTCTTGCTAGTTACACTAGCCATCCTTACTGCGCTTCGATTGTGTGCGTACTGCTGCAATATTGTTAACGTGAGTCTTGTAAAACCTTCTTTTTACGTTTACTCTCGTGTTAAAATCTGAATTCTCTAGAGTTCCTGATCTTCTGGGTCTACGCTCGTCGCGCTACCATCGATAACCTCGAGTCT
+
@?DD:??DC@;@BC;::CCJCCCBCCECDA?@8;94:4<>8=666@;>>;@A=??;@-0/9:4<7977///////)/4444$4;8;455/599;;?<<5::0559??@=AC@@@?A@;?@A8:8<BBCDCBC?CB@A?BFHFDCCBCDCCCFCBB<@<<7;@?B?CCBCCBB>@655999&5.9<99::;*;BBBB9;999@;>555.959&9;?9999?CBCBBAAAB6:5:@?@@A?AACD?CCAAAA@CCBBBB@@@A;;5:999@??;?;?@@@AAAA
@ATNG8:00043:02119
GATGGTAGCACGAGTCACTCATATCCAGAAGATCAGGAACTCTAGAAGAATTCAGATTTTTAACACGAGAGTAAACGTAAAAAGAAGGTTTTACAAGACTCACGTTAACAATATTGCAGCAGTACGCACACAATCGAAGCGCAGTAAGGATGGCTAGTGTAACTAGCAAGAATACCACGAAAGCAAGAAAAAGAAGTACGCTATTAACTATTAACGTACCTGTCTCTTCCGAAACGAATAGTACTGCGTCTCACTCTCGCCTACCATCGATAACCTCGAGTCT
+
5<;?=ACCBCBDCCCFCAAA@BCBCACCC>BBBCAB=A>BBBCBLE@BB@C=A@B;;;;;'8:?@CAAA???A@9??;;;;;*;@=@49::&5>94;B>BBCBCB?B?BB?A;;5;A@@C;;<ADBBCCCCB?;;;@<@@AABCCDAD?A0000@@@A@AAACCBCCC@BB?CBB?BABAC=B@@<@@@@A2AB@CAA>=>>>><A=>>>B:>:=BBBB@BCBBBDD@C@:::5:?A8::BBECBBCDBABBBABBBDCB?@@?@CBBBBBB@B?BCCBAAAC
@ATNG8:00049:02097
GATGGTAGAGAGACTGTAGCGCACCCAGAAGATCAGGAACTCTAGAAGAATTCAGATTTTTAACACGAGAGTAAACGTAAAAAGAAGGTTTTACAAGACTCACGTTAACAATATTGCAGCAGTACGCACACAATCGAAGCGCAGTAAGGATGGCTAGTGTAACTAGCAAGAATACCACGAAAGCAAGAAAAAGAAGTACGCTATTAACTATTAACGTACCTGTCTCTTCCGAAACGAATGAGTACGATGAGAGAGCTCTCTCTACCATCGATACCTCGAGTCT
+
<<=C:C>BCCCAAACCCAAACB;;;05::<<BBBBC@C?CCCCBBB???9?=???BCEDD2G@C???CBBBCCC99:;;:;;'9@<@=BBC9CCDBDHDDCCB;;5;>;;7;BB<@@A?BBCCGCCBCB@@B?A;<<?AAACDCCC?D@BBB@BBBAA@@?=?@?AAAA??;??>8<<999,:??<@A@A@.@@<@???@A;;;<@<@ABB=D=D;AAC?AA@@?@A=@=@AA8?994999ABAAA@?>?>?ABBB>>>???>><6;/--9---26966;A:;
@ATNG8:00017:02139
GATGGTAGGACGAGCGTCTGAGAGGTACTCATTCGTTTCGGAAGAGACAGGTACGTTAATAGTTAATAGCGTACTTCTTTTTCTTGCTTTCGTGGTATTCTTGCTAGTTACACTAGCCATCCTTACTGCGCTTCGATTGTGTGCGTACTGCTGCAATATTGTTAACGTGAGTCTTGTAAAACCTTCTTTTACGTTTACTCTCGTGTTAAAATCTGAATTCTTCTAGAGTTCCTGATCTTCTGGTGTCGTCTATCATGTACTACCATCGATAACCTCGAGTCT
+
C;;68<<<@ABBB966:==@?@?A=@@@@@9:7:CCC=BC@B?@@@BBBB?BAA@@=@@CCDC@GACCBBBCIFD>;;;;;*;;44==@8B===9<<@:@C<@A@;;9@CCCCCCCI?BAC?@>ADBCCDBB?BD@@?ACCCCBBFCBBAC@@@A?@@@=?@<@=@B@@ACGCB>A;;;;.;=A=;;;;.;BBBD@CBBABBA?==2999*9>>9979=BB?CAA@C@@<@>AAACDD?@@B@CCBBBC<;;BA@@BCCC;;;?A;<<@;;5;?BAABBBBB
@ATNG8:00026:02159
GATGGTAGGCGAAGTGAGACGCAGTACTCATTCGTTTCGGAAGAGACAGGTACGTTAATAGTTAATAGCGTACTTCTTTTCTTGCTTTCGTGGTATTCTTGCTAGTTACACTAGCCATCCTTACTGCGCTTCGATTGTGTGCGTACTGCTGCAATATTGTTAACGTGAGTCTTGTAAAACCTTCTTTTTACGTTTACTCTCGTGTTAAAATCTGAATTCTTCTAGATTTCCTGATCTTCTGGATACACTCATGTGCACCTACCATCGATAACCTCGAGTCT
+
BBCC?CBB?BCD?BABBEC;;;@@BBBAB;;4;<;;6:B?C@EDBBCBB>BBBCB?B>AB@@=@?BBCCCBB@?;9873*3;6;???7?BBB?BAA>AA8::DAAB?BBBCBBBB?ABC<>;>=<>9;:;=AAA@;@?AAA@?@@@@<=<<>>:====AA=B=A@;:;;>;;5;?>>A2>:><@BBBB/@@@@@7===988=<>=1888)6::8:4;59929>=>???:?8;:@@;;5;==:;;;;;AB??@;;;>==188=:>;;;A>><>=BB>=>C>=
@ATNG8:00027:02129
GATGGTAGCGCATATCAGCGCAGCCCAGAAGATCAGGAACTCTAGAAGAATTCAGATTTTTAACACGAGAGTAAACGTAAAAAGAAGGTTTTACAAGACTCACGTTAACAATATTGCAGCAGTACGCACACAATCGAAGCGCAGTAAGGATGGCTAGTGTAACTAGCAAGAATACCACGAAAGCAAGAAAAAGAAGTACGCTATTAACTATTAACGTACCTGTCTCTTCCGAAACGAATGAGTACGATGAGAGAGCTCTCTCTACCATCGATAACCTCGAGTCT
+
CBBB8@665=>CAABCDCCCBBCGG>CBCACCCCCCACADCBCC@@;@A9?;?AC;;;;;*;<@@AACCCDBEF=BA;;:;:*;D>B5;;;4;CC?CICCCCC:95;;;;5;@@=@BCCBBCCCBBBDCBCC@CBCCABBAAACDD@D@DCB@BBCBBBCC@CCCBBB?BB????=AAACD9??=9999:9.:A@C:9:BBA?@=??CAAB>A<A:A@B?B:;;BCD?B@BCC?C@@=@@?@ABBCBBBBBCCCCCB>>>BBBCC?B9:8A==8=;>A@@@>>=
@ATNG8:00032:02168
GATGGTAGTATCTGTCTACGAGAGCCAGAAGATCAGGAACTCTAGAAGAATTCAGATTTTTAACACGAGAGTAAACGTAAAAAGAAGGTTTTACAAGACTCACGTTAACAATATTGCAGCAGTACGCACACAATCGAAGCGCAGTAAGGTGGCTAGTGTAACTAGCAAGAATACCACGAAAGCAAGAAAAGAAGTACGCTATTAACTATTAACGTACCTGTCTCTTCCGAAACGAATGAGTACACACTCTCATATGACACTACATCGATAACCTCGAGTCT
+
;;BB?A@??;:555599><<<=@@A=@:;69BCCCD@D<::BBBCC?CC@K<???====>,?:ABCCCCAAACA8@9;9444$4<8>5;;;+999.56;?@=?BB=@;9969@??AB@@@BBBCCBBBD@@@@@CCC?ABBBCCD@<=900+00>>>?=B?A<;<<<7::<?==:=0//;3;//(/9=90::;@:?>><76:@E@BAAC@D@@@@BB?@AAC???>A<@AA;9;;@DBCBCBABABBBBBBBBB@??AD???ABBEBBAA7;5;AAAC<;;
@ATNG8:00034:02153
GATGGTAGGAGACACGTCGCACACGTACTCATTCGTTTCGGAAGAGACAGGTACGTTAATAGTTAATAGCGTACTTCTTTTTCTTGCTTTCGTGGTATTCTTGCTAGTTACACTAGCCATCCTTACTGCGCTTCGATTGTGTGCGTACTGCTGCAATATTGTTAACGTGAGTCTTGTAAAACCTTCTTTTTACGTTTACTCTCGTGTTAAAATCTGAATTCTTCTAGAGTTCCTGATCTTCTGGGTGCGCTACAGTCTCTCTACCATCGATAACCTCGAGTCT
+
ACCC@BCC?CCDDD@@@CCCCBBBBCCGCCCC?BCCC<BB@C@CCCCCCC=BBCBD?C?A@AC>B>BBBBBABBA<77787':>8@@BC<AA@?<@@>8=A498:ABB?BBBBBCB>9?@>;A;AA>>>>==8<=>>:?>>>88:AAA@@@@====>===AA=A7==A<>>??@8=<<<<1=<A<?>CDD/A@;;>,//6///;:6:1888)6<:;A<A;@@=ABBB@@@7;5;@<::::=<>?8:;;@@@>>>>=>A>>>==<66///<995959==>>>>=
@ATNG8:00038:02150
GATGGTAGCTCACGTACGTCACACGTACTCATTCGTTTCGGAAGAGACAGGTACGTTAATAGTTAATAGCGTACTTCTTTTTCTTGCTTTCGTGGTATTCTTGCTAGTTACACTAGCCATCCTTACTGCGCTTCGATTGTGTGCGTACTGCTGCAATATTGTTAACGTGAGTCTTGTAAAACCTTCTTTTTACGTTTACTCTCGTGTTAAAATCTTGAATTCTTCTAGAGTTCCTGATCTTCTGGCTCTCGTAGACAGATACTACCATCGATAACCTCGAGTCT
+
?ABC:BBBCCEEAA;B;;;<AACA@ACDCCCC@CCBB<BC=@?ADCBBBB?BABA@=@<@@@@<@=@?ABBBAAA<:::::(9@9=773/3;;=9AAD>AA;99:=>A?AAACBBBA?ABB<@<@A@<>>>>;?A>>;>BEA>>=>>=AABB?@?;=;;6;?;@=AAAA?@@AA:>=AAA5A:>7::DDD/@@9991966///<99<1889)576-5>9@9??;AB@>;;;=F=BA@@??387>9==>===A>>>??B>>>=:::8;:;==?@=A<>>>@?@==
@ATNG8:00039:02134
GATGGTAGAGTACAGTGTAGTAGACCAGAAGATCAGGAACTCTAGAAGAATTCAGATTTTAACACGAGAGTAAACGTAAAAGAAGGTTTACAAGACTCACGTTAACAATATTGCAGCAGTACGCACACAATCGAAGCGCAGTAAGGATGGCTAGTGTAACTAGCAAGAATACCACGAAAGCAAGAAAAGAAGTACGCTATTAACTATTAACGTACCTGTCTCTTCCGTAACGAATGAGTACTATAGACTATCTGAGACTACCATCGATAACCTCGAGTCT
+
@?A@8===BB>C===CCCCBBBC;;.555.5?==::6:69:B?>00*0/)/5:>?>::9.949<8<>>==777(7>>?=>49?6?.99,5:@7<@>>CBBBC=@<;;7;BB?BCCCCABBCGCCCCCBB=@@;;7;;;:BB@@;A<A@@=@BABAA::6:::9?B?AA=A@9.77<8=39;;58999+8>;AACB?;;>>:>:=;;;5;5;;@@C@AAABBCE@C?BCB@AAA@BBBBB???BBABBBAAABB??>>?BAB?BABABBD?C@CBBB@?==
@ATNG8:00043:02134
GATGGTAGCTCGCTGATGATATCTCCAGAAGATCAGGAACTCTAGAAGAATTCAGATTTTTAACACGAGAGTAAACGTAAAAAGAAGGTTTTACAAGACTCACGTTAACAATATTGCAGCAGTACGCACACAATCGAAGCGCAGTAAGGATGGCTAGTGTAACTAGCAAGAATACCACGAAAGCAAGAAAAAGAAGTACGCTATTAACTATTAACGTACCTGTCTCTTCCGAAACGAATGAGTACTATAGACTATCTGAGACTACCATCGATAACCTCGAGTCT
+
BBCB?BCCCD>BCBBBCBCCCCCDC@CCDABBBC@@>A@CCBBBCC?BB>@>???8:::9'78?BCCCCBA@@?7=<;;999$5>7<.555&5<<:@>>BBDCEC=@<@?;?AA=ABCBBBCCCCCCBAA??=?@@@@ABBCCCCC?B?B@?=@ACCCCCC@@AAAAA?CD@CAA=??BBD=???=@@@AA2AB?B=>>@>>>D<@<@??@<@<@ABBB@CCCBBBB>A>ACD>CCCAAA@BBBBAABBCDBBBBAAAAADCBBB?C>>>C@@<><>CCBB>>>
@ATNG8:00045:02157
GATGGTAGGACGAGCGTCTGAGAGGTACTCATTCGTTTCGGAAGAGACAGGTACGTTAATAGTTAATAGCGTACTTCTTTTTCTTGCTTTCGTGGTATTCTTGCTAGTTACACTAGCCATCCTTACTGCGCTTCGATTGTGTGCGTACTGCTGCAATATTGTTAACGTTAGTCTTGTAAAACCTTCTTTTACGTTTACTCTCGTGTTAAAAATCTGAATTCTTCTAGAGTTCCTGATCTTCTGGCGCTCTGTCACGTCTGCTACCATCGATAACCTCGAGTCT
+
ADBB?CCB?B??@@AACCCDCCCC@BBBBBBB>CADD>@@>B@DB@@CDD=BBDCC@C?BBBC?C@CCDCCCBB@=>>>=>0=?;?ABC<BBCC?BBD?BD=AABCCC@CCCCBBBD?BBC@C@CDBBBBBB?BBCD@ECCCC@BBDBBBCCCCC@CCC?CC?B?BBC@BBBCD@@A???4==@;9999-<ECCC>BBBCDEDA@@4;;;;(;>@@B>B?BC@BBBCCBB@B@BBCBBC<???<@@@C??@ADBBBBAA@AACC@B:;:D;:6;<@CCCCCBB
@ATNG8:00049:02153
GATGGTAGCACACGAGATCTCATCGTACTCATTCGTTTCGGAAGAGACAGGTTCGTTAATAGTTAATAGCGTACTTCTTTTTCTTAGCTTTCTGTGGTATTCTTGCTAGTTACACTAGCCATCCTTACTGCGCTTCGATTGTGTGCGTACTGCTGCAATATTGTTAACGTGAGTCTTGTAAAACCTTCTTTTTACGTTTACTCTCGTGTAAAATCTGAATTCTTCTAGAGTTCCTGATCTTCTGGATATGAGTGACTCGTGCTACCATCGATAACCTCGAGTCT
+
BECD@ABBCBBBCCCDDCCCCDDFDBAA<=;;6=<;9)5;494;@>@@BA>A?BAB?B7;9@?7;?>BCBAB@A@:77777$39,33333(333;=788828888:5=571999::9<=:>AA;?;;;;;;;;;;?@@B====B>>>AABBA?:766)//53894=7=A;5529:7.52555'56=.5/;;;*66255,,,,,,,6332222&2222949599498857779>:=<97--)--9466;;@;:;>>@@??AAAA@=596666667=7<777;666
@ATNG8:00017:02172
GATGGTAGCTCACGTACGTCACACGTACTCATTCGTTTCGGAAGAGACAGGTACGTTAATAGTTAATAGCGTACTTCTTTTTCTTGCTTTCGTGGTGTTCTTGCTAGTTACACTAGCCATCCTTACTGCGCTTCGATTGTGTGCGTACTGCTGCAATATTGTTAACGTGAGTCTTGTAAAACCTTCTTTTTACGTTTACTCTCGTGTTAAAATCTTGAATTCTTCTAGAGTTCCTGATCTTCTGGATAGCGACGCGATATACTACCATCGATAACCTCGAGTCT
+
BBDC@CCCCCCBCBBGAAAJCCCBBBDCECBB?CCGF>CB@C@CBBBCBC?AAC;;6;>AAAA?A?BCCCAAABB@BBA@@2@A9@9:92:BAB?CAC===299877;7<AA@BAAA>A<>;?;?@@=>>@?<?BBA8<999778=>;;;D@@@E:>>>=?A=B=A>>>>>>>?;;;;EH5B=A9==CCB/B@9:9.777//////5+222&255.59394883786...74859@@@==5:9<8=@@AA?@?AA;;;BAA?<<=78///>990616AAA?>>>
@ATNG8:00022:02190
GATGGTAGCGCACACATAGATACAGTACTCATTCGTTTCGGAAGAGACAGGTACGTTAATGGTTAATAGCGTACTTCTTTTTCTTGCTTTCGTGGTATTCTTGCTAGTTACACTAGCCATCCTTACTGCGCTTCGATTGTGTGCGTACTGCTGCAATATTGTTAACGTGAGTCTTGTAAAACCTTCTTTTTACGTTTACTCTCGTGTTAAAAATCTGAATTCTTCTAGAGTTCCTGATCTTCTGGTATGACTAGTGTACTACTACCATCGATAACCTCGAGTCT
+
:5558===BCLCCCCDCCCBBB@;;9955<::5=;;;0;@<B?B;;:@@@<CCC@>0:.4<495;8<=@BBB@@@=@@AAB1@@?BBCD=BBBD@BBA@CCBCCCCCCACECAAABB@CBB>A=AAACFCCCACBBC@BAGGCDCDDJBA@BB@@<@BB=AB>B?BBC@@@@@@;=::::*9.9.59599$9??B>5<695;99;99.5555$5999;7;@>C?BBDCCCC@B?BCFCDC@BCB>BCCCABCCCC;;;CB;;;;0+00.,2,,),).--8055<
@ATNG8:00024:02218
GATGGTAGAGTACAGTGTAGTAGACCAGAAGATCAGGAACTCTAGAAGAATTCAGATTTTTAACACGAGAGTAAACGTAAAAAGAAGGTTTTACAAGACTCACGTTAACAATATTGCAGCAGTACGCACACAATCGAAGCGCAGTAAGGATGGCTAGTGTAACTAGCAAGAATACCACGAAAGCAAGAAAAAGAAGTACGCTATTAACTATTAACGTACCTGTCTCTTCCGAAACGAATGAGTACGAGAGAGCACACGTGTCTACCATCGATAACCTCGAGTCT
+
BBCC@CDDCBBBCBBCDDDCCGC@@?ACC?B@@@@@;@=@@CCCCC?AA?C@B?=77777(9;@AABCCBD::9+9@:;;;;*;C>@=@@@8ACE?BDBCCCFCC<B>AB?ABB>AACDCCBCCBCCCBBBC?CDDD@BABABB?@<A=A@@>ACCCDDDC????CCC@DD?BBB?ABDEE>B:959@AAA3AB?BAAAA>>>@=@<@@@B:=6<>A@@<@BAAABB?C?CCD=CCB>AABBCBBBBBBDBAAACABBCAAA?CA=A888A@@:>;<@<=><<;
@ATNG8:00026:02212
GATGGTAGTCTCAGATAGTCTATAGTACTCATTCGTTTCGGAAGAGACAGGTACGTTAATAGTTAATAGCGTACTTCTTTTTCTTGCTTTCGTGGTATTCTTGCTAGTTACACTAGCCATCCTTACTGCGCTTCGATTGTGTGCGTACTGCTGCAATATTGTTAACGTGAGTCTTGTAAAACCTTCTTTTTACGTTTACTCTCGTGTTAAAAATCTGAATTCTTCTAGAGTTCCTGATCTTCTGGACAGAGTGTGCAGATACTACCATCGATAACCTCGAGTCT
+
A@@A@C>BD@AACCCBAA:;:@@@AADGCBBB?BCDD>CC@DAECCCCBB@BCCBB@B@DDCC?C@BBBCCAA@B699??@,;;694AA8@=AA=ABC@CC<;;DLEH@DCCECCBB?A@B>A?CDDCCBBD@CCBB?CDCCCCCCCCCBBCC@@>ACC=AA<@=@@@@CBBBJ@B;;;;.;>B>;;;<;*;BBBC>ABFDCCFAA@5;;;;*;@@AB=@<AA>ABCCCBB@B@BB<;;C>@@A>BBAABBABC;;;CCBBCBBB@B;;;A@>=@?BBBCCCBB
@ATNG8:00027:02199
GATGGTAGTGTGTCTCTGAGAGTATACTATTCGTTTCGGAAGAGACAGGTACGTTAATAGTTAATAGCGTACTTCTTTTTCTTGCTTCGTGGTATTCTTGCTAGTTACACTAGCCTTCCTTACTGCGCTTCGATTGTGTGCGTACTGCTGCAATATTGTTAACGTGAGTCTTGTAAAACCTTCTTTTTACGTTTACTCTCGTGTTAAAAATCTGAATTCTTCTATAGTTCCTGATCTTCTGGAGATACACATGATACTCTACCATCGATAACCTCGAGTCT
+
<<CC@CCEC@@@@>666?ACBCBBBBBBBB>A@@@8@@<@>AACFDDC=@?BBC>A<?>?>4>?A>AABBA?A?99777$376;33.2988498;8;>2797><A>B??688>@<@=@<@;>>>><<<;7==;;5;<>::;>>>DA@@=>>@<@@@=>>:>==>=;;;??C=F>>>>5><A<@@BBB/>====5=878?@6529+2222$266786:6:@;A?=;;875;<===<@@7;;C<@?A>>=;;;=@@>>>>>><<88859=//*/68:9AABBB
@ATNG8:00030:02170
GATGGTAGGAGACACGTCGCACACGTACTCATTCGTTTCGGAAGAGACAGGTACGTTAATAGTTAATAGCGTACTTCTTTTTCTTGCTTTCGTGGTATTCTTGCTAGTTACACTAGCCATCCTTACTGCGCTTCGATTTGTGCGTACTGCTGCAATATTGTTAACGTGAGTCTTGTAAAACCTTCTTTTTACGTTTACTCTCGTGTTAAAAATCTGAATTCTTCTAGAGTTCCTGATCTTCTGGGTCTACGCTCGTCGCGCTACCATCGATAACCTCGAGTCT
+
95>?9<<B@CCBCDCCDBBBCDCCCCBBABCB=BACC=AAAE@CCCCCCC@BBBCC@C@F:;:<?<??ABCCBBB=?><<<'<<3=??>1>ABB?CAA?BB9::AA>?8>?@@@@A=;<==;?;>>>@@@AA<>>>>>5<=<>?><=A??@EEC?BAC;??<?<>>@@@????:;;:<=-;3;<ABCCC/?@??B6;;A;;;;;;@=AAAA/=>=88078==8>>?::8=;A9>=;==>;??@@7;;>==<///;///;;;:<=77///;==7=5:>@@@ABB
@ATNG8:00031:02170
GATGGTATTACATGATAGACGACACCAGAAGATCAGGAACTCTAGAAGAATTCAGATTTTTAACACGGGAGTAAACGTAAAAAGAAGGTTTTACAAGACTCACGTTAACAATATTGCAGCAGTACGCACACAATCGAAGCGCAGTAAGGATGGCTAGTGTAACTAGCAAGAATACCACGAAAGCAAGAAAAAGAAGTACGCTATTAACTATTAACGTACCTGTCTCTTCCGAAACGAATGAGTACATAGAGTACGATATGTCTACCATCGATAACCTCGAGTCT
+
CCBA=B@@<@CBBBBBCCCCAAADD@DEB@CDDCBB?B?BBBBDBB?BB>@>ABCBBBCB1B@CCCCH=CC:::.:B::::;*;E@C5<;;6;CCACBBBCCDCC@B@BA>ABD@AA?BCCCCBCCCCABAA@BBBC?AA@AAA??<@?A@@>ABBCCCCC?CCCBBB>AA??>?>AABBF>BAA=@@@@A2<A=A;::>>>??:><>=@@:=:=ABBB@BBBBBAB?B@BBC>BBB@AAABCBBAAAAB?CBABCCC>>>:88?=A666AAA<@<@@@@@@>>
@ATNG8:00034:02172
GATGGTAGCTCGCTGATGATATCTCCAGAAGATCAGGAACTCTAGAAGAATTCAGATTTTTAACACGAGAGTAAACGTAAAAAGAAGGTTTTACAAGACTCACGTTAACAATATTGCAGCAGTACGCACACAATCGAAGCGCAGTAAGGATGGCTAGTGTAACTAGCAAGAATACCACGAAGCAAGAAAAAGAAGTACGCTATTAACTATTAACGTACCTGTCTCTTCCGAAACGAATGAGTACATAGATATACGTATAGCTACCATCGTTCGGTCAGAGTCT
+
::<<7;;==<<<<<><@@@A??><=4900)/>>?:;7:;>A@A?@?>BC<?6>AA=????.?>AA@AAABAAAA;@<?@@@@,@C?C?BBB7B@A<ABBBBAC;;7<>;;5;@A>AAABDDCCFCCCCCBAB?B@@@@CAAAB@@@=@<??@;@@CCCBAA?BAAABB=A@:000+00;;5::=6>ACBC1CC8B555<89:><@<@>>>:?386;;C?B;:;A:939<99:7:@@=??>B???AAA999@?>?@==<6679..(...585:=8BB=@::<@?
@ATNG8:00036:02179
GATGGTAGCGCATATCAGCGCAGCCCGAAGATCAGGAACTCTAGAAGAATTCAGATTTTTAACTCGAGAGTAAACGTAAAAAGAAGGTTTTACAAGACTCACGTTAACAATATTGCAGCAATACGCACACAATCGAAGCGCAGTAAGGATGGCTAGTGTAACTAGCAAGAATACCACGAAAGCAAGAAAAAGAAGTACGCTATTAACTATTAACGTACCTGTCTCTTCCGAAACGAATGAGTACAGAGAGTACGATATGTCTACCATCGATAACCTCGAGTCT
+
8;;;49///;:C@BBE@CABCC@AA>BB=A;;;BB?B>@@BBB@@9@@,0+0<;;:9::'99=9<@9995999)9:;9:9:$997<:;@;0;AA=@AAAABB@@;@<@@?CCC>AACAAB?BACCCBBB;;;;BBEACCDCCCCC@C@CBC?BBDBBB@@>@CCDFE?BC?AAB?CCAAA=@?@<99999):917@?@@@ADE@B?BBCC=@=?ABBC?@A?CBBB@D@DDD=BBC?BBCBBAB???AAAAABBAA@BBBBABB?B796;87187<:;:>?@@
@ATNG8:00041:02173
GATGGTAGATATATGCACGCTCTACCAGAAGATCAGGAACTCTAGAAGAATTCAGATTTTTAACACGAGAGTAAACGTAAAAAGAAGGTTTTACAAGACTCACGTTAACAATATTGCAGCAGTACGCACACAATCGAAGCGCAGTAAGGATGGCTAGTGTAACTAGCAAGAATACCACGAAAGCAAGAAAAAGAAGTACGCTATTAACTATTAACGTACCTGTCTCTTCCGAAACGAATGAGTACGTGTGACGTACGTGAGCTACCATCGATAACCTCGAGTCT
+
ABBB@BBCBBBCCBABJDDDCCACC@C@@?@BBBAC@B?BBBAAAD?BB?B@BABAAA@A1A?CCD@@BBC@@>6<<9;;;;';@<<;@@@7@CCACCCCFDD@@<@>BA?CDD@CCAABBCCCBBCCCBBB?CCCC?CCBCA@@C?CADBB?BCCCCCCC?CBAABB?BC?B@B<>>BBA9A=<:=BBBB1BB@B788CDCCA9?:?@@C;?:?BEBA?ABA?@BB@B?BBC>BAA>ABBBDBBBCCCCCCAAACCCB@@@CCC?B888C>>9>@BBBBC?>?
@ATNG8:00043:02181
GATGGTAGACACGTGTGCTCTCTCGTACTCATTCGTTTCGGAAGAGACAGGTACGTTAATAGTTAATAGCGTACTTCTTTTTCTTGCTTTCGTGGTATTCTTGCTAGTTACACTAGCCATCCTTACTGCGCTTCGATTGTGTGCGTACTGCTGCAATATTGTTAACGTGAGTCTTGTAAAACCTTCTTTTTACGTTTACTCTCGTGTTAAAATCTGAATTCTTCTAGAGTTCCTGATCTTCTGGAGATATCATCAGCGAGCTACCATCGATAACCTCGAGTCT
+
BBCB@BABBBCCCCC9;;@@BBBCCBBBCCA@?ACCC>BB?B?CCCBBBC@BAA995:?BABB@C?DBBBBBBBB?BBCCC3BA;?88719BAD?AA@=@?000>@?@;@BBBB??A8=9<:?;?ADDDA>>:?A==688>>;==BB@@??@@AA;<<<<AA=A:?>;=>BB??:=====3=;>:8////(/<666)------3657+552&2555:6;4;;39>><===<A;>>>::@///=9==99=AAADAA?@@@A===>:>:::;;<6;566:<667:
@ATNG8:00043:02210
GATGGTAGTGATACAGATCAGACACCAGAAGATCAGGAACTCTAGAAGAATTCAGATTTTTAACACGAGAGTAAACGTAAAAAGAAGGTTTTACAAGACTCACGTTAACAATATTGCAGCAGTACGCACACAATCGAAGCGCAGTAAGGATGGCTAGTGTAACTAGCAAGAATACCACGAAAGCAAGAAAAAGAAGTACGCTATTAACTATTAACGTACCTGTCTCTTCCGAAACGAATGAGTACGATGAGAGAGCTCTCTCTACCATCGATAACCTCGAGTCT
+
ACBB@DBBCCCCCD@AACICCBAAB@BAB@CCCBBB>A@CBCBCBB@AA>A@BBBBBBBB3B@EBBABBBCA@@<@>@ABBB2BD@D@FEE<CCC@BCCEBBC;;:;?CB?BBA>ABBCCCCCCCCCCBBBD@BBBB>@@@@@B??=@@C@@>@A@@CCEC?CCCCCC@@B?AA@9>>@@?8=99399999(:>=A?@?CAA??<?<>>AA6;7;?BBB@BBBABAA>A@CCD=BBB????BCBBBB888CCCCCD>>;;AABAC=>688==<8=<>AAA@=>=
@ATNG8:00044:02213
GATGGTAGCTCACGTACGTCACACGTACTCATTCGTTTCGGAAGAGACAGGTACGTTAATAGTTAATAGCGTACTTCTTTTTCTTGCTTTCGTGGTATTCTTGCTAGTTACACTAGCCATCCTTACTGCGCTTCGATTGTGTGCGTACTGCTGCAATATTGTTAACGTGAGTCTTGTAAAACCTTCTTTTTACGTTTACTCTCGTGTTAAAATCTGAATTCTTCTAGAGTTCCTGATCTTCTGGAGATACACATGATACTCTACCATCGATAACCTCGAGTCT
+
CBBB?BBBCCDCCCCCCECCDBBBCCCCCC9999BBE?CC@D@CCBBBCC@CCC@?;@<@@BC?CABBCBBBBBA=?@@@@2?A:@>>?8?BBB>AAB=?A599:BBB?BBBCBBBB??>?<@;??@@<==<9<AA?6=<<<==@@B@@@A?@@A<>>=<@@<A<A88:@A@@@<888BB6B<@<@<<;<,;;777)--3---7768-675'2555:6;65505>=99;>5;7;AA@>@///838;==?B@@;;;:::///<<>9@;77<99*/+/6<<=@A?
@ATNG8:00019:02225
GATGGTAGCGCGACGAGCGTAGACCCAGAAGATCAGGAACTCTAGAAGAATTCAGATTTTAACACGAGAGTAAACGTAAAAGAAGGTTTTACAAGACTCACGTTAACAATATTGCAGCAGTACGCACACAATCGAAGCGCAGTAAGGATGGCTAGTGTAACTAGCAAGAATACCACGAAAGCAAGAAAAAGAAGTACGCTATTAACTATTAACGTACCTGTCTCTTCCGAAACGAATGAGTACAGAGAGTACGATATGTCTACCATCGATAACCTCGAGTCT
+
55==056;;=ACCBBCDCB@BA;:9)5:>8=:9:?>;?499@:?>D?CC=?=?@A9999+78<777BBBA<<=8<=::99*5=7@.999&9@B>AADDCDBBC@C@BB?B@@=@CCCCDDCCBBBCGDBB?ADCD@CCBBBAAB@EAFAA>@BAAAB??=@FCBFB@BB@BBB<@@@BA8=;;500000(0>;00/??;9>>;>:<9>C9@=@@@@@=@@??=>>::8<??8=8837??@ABBAAAB@ABBB?????>AAAAB=A:66://)/)/888<<:5
@ATNG8:00020:02250
GATGGTAGCTCGCTGATGATATCTCCAGAAGATCAGGAACTCTAGAAGAATTCAGATTTTTAACACGAGAGTAAACGTAAAAAGAAGGTTTTACAAGACTCACGTTAACAATATTGCAGCAGTACGCACACAATCGAAGCGCAGTAAGGATGGCTAGTTGTAACTAGCAAGAATACCACGAAAAGCAAGAAAAAGAAGTTACGCTATTAATTATTAACGTACCTGTCTCTTCCGAAACGAATGAGTACATAGATATACGTATAGCTACCATCGATACCTCGAGTCT
+
<<=@<<<?::::==;;;B:66666;65667555:54.4.444888:744047;;;;;=<<);48443<;93337.336<@@@+<:49.555&555.5;;99;=55268>>:<<;7;?989@@BBBB@:69BB?CC??::83334557<:><<6777//)/996;<<;960//(///3896888/8<=144===+;;633.39976/.).2727727355:44.448444:6:4:9<18999787;<<<BB?@@BA@?@@988>===;717/--6---)-//8<978
@ATNG8:00024:02243
GATGGTAGCTCTGCTCTGACTCTCGTACTCATTCGTTTCGGAAGAGACAGGTACGTTAATAGTTAATAGCGTACTTCTTTTTCTTGCTTTCGTGGTATTCTTGCTAGTTACACTAGCCATTCTTACTGCGCTTCGATTGTGTGCGTACTGCTGCAATATTGTTAACGTGAGTCTTGTAAAACCTTCTTTTACGTTTACTCTCGTGTTAAAATCTGAATTCTTCTAGAGTTCCTGATCTTCTGGATATGAGTGACTCGTGCTACCATCGATAACCTCGAGTCT
+
<<>C=@@BBBAAB@AB@AACBCBCCCBBBBBA=A;;<69B<B=:66>@@@:CFCGDAC@BCCC?C@BBCCCCCBB@;<;;:.:A?CCCD>DBCC?ABC?BB6;;@@A@?BBABBCCC@BD@IE?CBBBCBCB@CBBB>AACC;;;BBBABB;;;B?AA@=@B>A?ABBBBCBBA5;;;;;.;=@=;;;;.:;B@C=CCCCCCCBBB4:;:.9>>=>;@>BB@BBBDBBB@C?CDABBA?A@A=ACCCCCBBBDC@@@BBAA@B=@:;;@>@=A=??CCCBBA
@ATNG8:00024:02257
GATGGTAGAGTATCATGTGTATCTCCAGAAGATCAGGAACTCTAGAAGAATTCAGATTTTAACACGAGAGTAAACGTAAAAAGAAGGTTTACAAGACTCACGTTAACAATATTGCAGCAGTACGCACACAATCGAAGCGCAGTAAGGATGGCTAGTGTAACTAGCAAGAATACCACGAAAGCAAGAAAAAGAAGTACGCTATTAACTATTAACGTACCTGTCTCTTCCGAAACGAATGAGTACTATAGACTATCTGAGACTACCATCGATAACCTCGAGTCT
+
44445:<<@@==>====<<@@9999.444.4899;<0505<@@A@@=@B>B>ACB;;;;.:=BBBCCCDHBBB:B=:;<<<*<C@F6;;7;BA?CCBBBCBAA=A>AB?BBC?AACCDBBBBBBDCEBBB?CCCC?CCCCCC@@<@=@>?<@CCDCCCC@BACCBB<AB?CAB?AA>=<7???;?DFFD2DD?B>>>CCA8719;?>>A6;5;>BAA?ACBBACC?B?BDD>BBB?BBCBBBBBBBAAC@@BBCCA@@BCBB?@?000@@@<B?ACDDD>>>
@ATNG8:00029:02235
GATGGTAGGCGAGAGTGAGACGCAGTACTATTCGTTTGGAAGAGACAGGTACGTTAATAGTTAATAGCGTACTTCTTTTTCTTGCTTTCGTGGTATTCTTGCTAGTTACACTAGCCATCCTTACTGCGCTTCGATTGTGTGCGTACTGCTGCAGTATTGTTAACGTGAGTCTTGTAAAACCTTCTTTTTACGTTTACTCTCGTGTTAAAAATCTGAATTCTTCTAGAGTTCCTGATCTTCTGGTATACACACTCGCTCGCTACCATCGATAACCTCGAGTCT
+
@CBB@BBC?BBBBCCBFDCCCCCCDCBBBBB?A@>@;A?C?BBBDBBA?BBC9:7:?CBBA?C@CBBA@AB??=@@=?=2?@?A@@A=ABBB?B==9=?000=?@@:=@BBB>BC?BBB?A?CCDBBB=>>@BBC@C788==@??@?>>>????=>A9<==B<@>AAAAA;9499<>>5?=A=?????/>==:<,88=889@@8818A@A/>==AD?B?BB@CCCBA@@=@>@=BB>><?>?@BBBBCCC??@>A==;<;D@@<@@=<<6617:>>A>>>?@
@ATNG8:00048:02248
GATGGTAGCGCACTCATAGATACAGTACTCATTCGTTTCGGAAGAGACAGGTACGTTAATAGTTAATAGCGTACTTCTTTTTCTTGCTTTCGTGGTATTCTTGCTAGTTACACTAGCCATCCTTACTGCGCTTCGATTGTGTGCGTACTGCTGCAATATTGTTAACGTGAGTCTTGTAAAACCTTCTTTTTACGTTTACTCTCGTGTTAAAAATCTGAATTCTTCTAGAGTTCCTGATCTTCTGGACGACGCGCACTGACACTACCATCGATAACCTCGAGTCT
+
BACC@DBBBCDBCBBBEEDDDCCBBBBBBCCB@BBBD>DD>B>BBCCCCC?CCDCB?C@DDBB?B@CCDCAAACC@DDDDD0DD?AABD>CCBB?BA@=@C9::ACDD@CCCCCCCC=BBD?C?CCCCCCBA=AC?@<@BBBCCCCCCBBCCBCB?B@@>@B?B@BBBBCDBBA=?:9:9.:;@;>@>@>,>?@@@=A@DCCCDBCB?CLFF5BB@AB>B?CC@BBCCB@?<@?BBBBBB<@?@=@D:;;AACBCA@AFCCCCCBAC:;;@@@<A@FEFCBB@A
@ATNG8:00019:02270
GATGGTAGCACGACACGACGATGTGTACTCATTCGTTTCGGAAGAGACAGGTACGTTAATAGTTAATAGCGTACTTCTTTTTCTTGCTTCGTGGTATTCTTGCTAGTTACACTAGCCATCCTTACTGCGCTTCGATTGCGTGCGTACTGCTGCAATATTGTTAACGTGAGTCTTGTAAAACCTTCTTTTTACGTTTACTCTCGTGTTAAAAATCTGTATTCTTCTAGAGTTCCTGATCTTCTGGGTCTCTCTCTCACGCACTACCATGATACCTCGAGTCT
+
55BB:@DBBBABABA@000////79=@CCDCC@CJDH?CC@C@B;;;@@@?AAA;:59:=?>:7;9<<CAAABAB7=>?>=+886;33/3;::8=<:68>,///:;;5=@@B???B>>=>5;5;=<<<<8818>=>188A@>>>>>>@@@B@?@<===;@A:=9=@;;;>ADB688ABA5A:=:=BFDD/==888.866//.777977>>;)3...66637737999?:?4>4<87<55.5<@@7AA====AA@@@>>>B=9::7///:7777@>>>@@>;
@ATNG8:00020:02319
GATGGTAGGCGAGAGTGAGACGCAGTACTCATTCGTTTCGGAAGAGACAGGTACGTTAATAGTTAATAGCGTACTTCTTCTTCTTGCTTTCGTGGTATTCTTGCTAGTTACACTAGCCATCCTTACTGCGCTTCGATTGTGTGCGTACTGCTGCAATATTGTTAACGTGAGTCTTGTAAAACCTTCTTTTTACGTTTACTCTCGTGTTAAAAATCTGAATTCTTCTAGAGTTCCTGATCTTCTGGATATGAGTGACTCGTGCTACCATCGATAACCTCGAGTCT
+
AABD?CBB@BBAB@@ACBBB:9;CCDCBCCA@?@CCC>CC?C?CBBBCBB?ABA>@=A<??AA?B@CAA@BBBBB>A@=?>8?<;>99:5:AAA@BBC>??5:9?ACC@BBC???BA=@>@:;:;?>@@>>>;A@@@5;;@>>>>==>>AA===>9?>?<@><>:>@@?>@>;;7=>>AA5A6849<==;/<A7990:<<788???@<AAAA/ABBAA<?<>=:=?AA:::<A<AAAA@@9==A=ACAA>:::@@@A@A:;;@<=9=:::>>>;@<:66::/--
@ATNG8:00021:02297
GATGGTAGGCACTGCGCACACATCCCAGAAGATCAGGAACTCTAGAAGAATTCAGATTTTTAACACGAGAGTAAACGTAAAAAGAAGGTTTTACAAGACTCACGTTAACAATATTGCAGCAGTACGCACACAATCGAAGCGCAGTAAGGATGGACTAGTGTAACTAGCAAGAATACCACGAAAGCAAGAAAAAGAAGTACGCTATTAACTATTAACGTACCTGTCTCTTCCGAAACGAATGAGTACTACTCTCAGAGACACACTACCATCGATAACCTCGAGTCT
+
95BB:BBC@BDCAB====<BACAA?:@BB@BCCC:;;;@CDDBBAA=AB?B?BCAAABBA2A@;<;;;:?///91////:::+==7<.555&5994;;;=<=<5:4:;?@>BAA?A@?>BBBCDEDDDGCBB@A@@@=?@@@AA??;>6<00+00>>>>?5545==<CE@AA=AA>;>AAA@:>?=8;;==>.?A=?:;8@==?>;>8<<<94<9<=B@@=@;;;BCC@C=AAD=BBC?BBACB:9:?BBBBCCBCCBBAA@?;8817;::>::7;=@@@AA=:;
@ATNG8:00022:02289
GATGGTAGAGTATCATGTGTATCTCCAGAAGATCAGGAACTCTAGAAGAATTCAGATTTTTAACACGAGAGTAAACGTAAAAAGAAGGTTTTACAAGACTCACGTTAACAATATTGCAGCAGTACGCACACAATCGAAGCGCAGTAAGGATGGCTAGTGTAACTAGCAAGAATACCACGAAAGCAAGAAAAAGAAGTACGCTATTAACTATTAACGTACCTGTCTCTTCCGAAACGAATGAGTACGAGAGAGCACACGTGTCTACCATCGATAACCTCGAGTCT
+
:>AB@CCCCABCBBCCDCDCCBB997;AA?BCBBBA>A?BBBBBBC@CC?C?CDBCBCCC1C?DCBBCCCDBB@6>@:::::(;<;<4955&5=95;BBBCBB@A>AADD?BBB>AACCCBBBBBBCDCCAD?CCCD?BBBBBB@@>A@CAA?BCCCBBCC@CCCCAB?BB@BBB9>=;;;3===8>CCDC3BB?B@@ADCCA@<A?A=@@7:6:@CAA@BDBBCDC@C@BBB>BCC?BBCBBBB@@@BCBBBBBBBBBBBBB?@=?788@A?3879CC?@;;;
@ATNG8:00023:02273
GATGGTAGTGATACAGATCAGACACCAGAAGATCAGGAACTCTAGAAGAATTCAGATTTTTAACACGAGAGTAAACGTAAAAAGAAGGTTTTACAAGACTCACGTTAACAATATTGCAGCAGTACGCACACAATCGAAGCGCAGTAAGGATGGCTAGTGTAACTAGCAAGAATACCACGAAAGCAAGAAAAAGAAGTACGCTATTAACTATTAACGTACCTGTCTCTTCCGAAGAATGAGTACGATGAGAGAGCTCTCTCTACCATCGATAACCTCGAGTCT
+
CBCB@BBDABBCCCCCCCDBDCCCC>A@@?ABBBCC?B?BCCCCCG>AB?C?AABBBCB=+=8=B=@@:BB?@@8>>;;::9$4<8>.555&5;;5<A;A@B@;;7;@AA=CBD@DBBCDBBBCCGDDBBBB@BCBC@CCCCCE??=@@C;;;;CCDCCBB@BDDBBB?AA:@@A5::BBD=BAA>ACDCC3CC>ABCCCB?>>:>=@@BC<?:=9@@@<@@@BBDC@C@CC@CC?::9CBBBBBAAABCCBBB??>A??>>=69///===7<7<>==@>==
@ATNG8:00024:02318
GATGGTAGCTCACGTACGTCACACGTACTCATTCGTTTCGGAAGAGACAGGTACGTTAATAGTTAATAGCGTACTTCTTTTTCTTGCTTTCGTGGTATTTCTTGCTAGTTACACTAGCCATCCTTTACTGCGCTTCGATTGTGTGCGTACTGCTGCAATATTTGTTAACGTGAGTCTTGTAAAACCTTCTTTTTACGTTTACTCTCGTGTTAAAAATCTGAATTCTTCTAGAGTTCCTGATCTTCTGGTAGAGCGTGCATATATCTACCATCGATAACCTCGAGTCT
+
AAAA?BA@@?:C@@ACBCBCBBCBABABBBBB?BCCC>CB?B@CCF@@@B<@A@@@<@;@A@@:@=@B@A@A@00+0///0'/8078?@<BBBB?D:00+0=5;00/6617@CCDCCC@A<<16616===AA>>:>@>@:===>=>>C>>>@>====96///)//)/7@:>>CA>>>;>>=?=2=9>98:;;;+;====29/////;9/80/666)6///7074;;29<:675<8<8>>>::;,//<6::@@?>===>>@;;;;;?>?8=;;;=>?5;5;;A;;;><
@ATNG8:00032:02311
GATGGTAGAGTACAGTGTAGTAGACCAGAAGATCAGGAACTCTAGAAGAATTCAGATTTTTAACACGAGAGTAAACGTAAAAAGAAGGTTTTACAAGACTCACGTTAACAATATTGCAGCAGTACGCACACAATCGAAGCGCAGTAAGGATGGCTAGTGTAACTAGCAAGAATACCACGAAAGCAAGAAAAAGAAGTACGCTATTAACTATTAACGTACCTGTCTCTTCCGAAACGAATGAGTACACATCGTCGTGTCGTGCTACCATCGATAACCTCGAGTCT
+
AB;::;<AABBCC@AADGJECCDCC@@A@?B@@@AFAC?AACBBBB?BB@B?A>>99898(:<BCBBBCCC::8*8=;;;::'::499===4?BB?DHCCCCDDD@C=CC?CBB?AAACCCCCCCCCCCDCC@CCCC?BCCCCCBB?A=A::9;DDEDACB?BBBCBB@BC@AAA?BB???8>@@>BCEKD3BB?BBAAB@@>><>;>??@5:5:=A??<@@@@BCB@C?CCC=AABABBACCCCCBBBBCAAABBAAABBBBAA>A999@BB>B?BCCB@?>>
@ATNG8:00039:02287
GATGGTAGGTGCACATGAGTGTATCCAGAAGATCAGGAACTCTAGAAGAATTCAGATTTTTAACACGAGAGTAAACGTAAAAAGAAGGTTTTACAAGACTCACGTTAACAATATTGCAGCAGTACGCACACAATCGAAGCGCAGTAAGGATGGCTAGTGTAACTAGCAAGAATACCACGAAAGCAAGAAAAAGAAGTACGCTATTAACTATTAACGTACCTGTCTCTTCCGAACGAATGAGTACTGCGTCTCACTCTCGCCTACCATCGATAACCTCGAGTCT
+
ABCD?CCD@BA@ACFDCCCCDCBBB?CCC?CBBB??<??BBDABBC?BB>B?CCD@AAAA1A?CCCCCBBBCCF@D@AACCB2@D=B4:::6;BB@DBBBBCCAA=A?BB?BBB?BBBBBBCCCCCDCCCCD@DCBB?BBBBBB??<@@C@@?@ECCCBBB?CCCCBB@8879CA8<>888*:??<@BABA2BB?BCBCCDB9858?A=?A8:8:CCBB?BCBBBBB?B@BC@CBC?CCCBBBBBBCBCCCBBBBCDDBB?BCCAE9::B@=4949??A@???
@ATNG8:00042:02280
GATGTAGCTCGCTGATGATATCTCCAGAAGATCAGGAACTCTAGAAGAATTCAGATTTTTAACACGAGAGTAAACGTAAAAAGAAGGTTTTACAAGACTCACGTTAACAATATTGCAGCAGTACGCACACAATCGAAGCGCAGTAAGGATGGCTAGTGTAACTAGCAAGAATACCACGAAAGCAAGAAAAAGAAGTACGCTATTAACTATTAACGTACCTGTCTCTTCCGAAACGAATGAGTACTGTATCTATGTGTGCGCTACCATCGATAACCTCGAGTCT
+
BB@BACEDCBBCCBBCCCCCBCBC@CCC?CCCCBA?A@CCDCCCD?AA>A=???=====.>>ABBCCDCAABC>BBBBBBB5BC@D<A@@7A@A=ACCCCDDDE?B?BB?BCC?CCCADCCCCCCCDDDCC?CCCC?BABBBBBB<A<@??=?CCCDCCC?BBABBB>BB>BBA<>>999,8<<999:9:.9A?BBABBBA?><><??AA<A<AABBB?BBAAACB?C?CCC=AAA?AAACCAA@@BBBCCAABBCBBBABCCC??;;;A;;5:5:>@@A<<=
@ATNG8:00045:02298
GATGGTAGTATATCGCGTCGCTATCCAGAAGATCAGGAACTCTAGAAGAATTCAGATTTTTAACACGAGAGTAAACGTAAAGAGAAGGTTTTACAAGACTCACGTTAACAATATTGCAGCAGTACGCACACAATCGAAGCGCAGTAAGGATGGCTAGTGTAACTAGCAAGTAATACCACGAAAGCCAAGAGAAAGAAAGTACGCTATTAACTATTAACGTACCTGGTCTCTTCCGAAACGAATGAGTACCGTGTGACGTACGTGGAGCTACCATGATAACCTCGAGTCT
+
4444.4449999<;;;;<<<<<:::.544.599<<<8>7;;=<:55.44.4544444444$4.4/////::87918///7)//--3:2777&//;7<::99445/)/27:5///7<<;//6;5559;;;444.44385:33494436:7;//+/:::/-//)//65795///366659888<,335:6:;87;0255,5:66.//998<8<>==05.49999555.554::.4.44;2444.48888//)///33;;555////)/97//57333:33-3-37;9::=:
@ATNG8:00045:02317
GATGGTAGCTCACGTACGTCACACGTACTCATTCGTTTCGGAAGAGACAGGTACGTTAATAGTTAATAGCGTACTTCTTTTTCTTGCTTTCGTGGTATTCTTGCTAGTTACACTAGCCATCCTTACTGCGCTTCGATTGTGTGCGTACTGCTGCAATATTGTTAACGTGAGTCTTGTAAAACCTTCTTTTTACGTTTACTCTCGTGTTAATAATCTGAATTCTTCTAGAGTTCCTGATCTTCTGGATATGAGTGACTCGTGCTACCATCGATAACCTCGAGTCT
+
ACCC@BBCCDDBBBDF=:;FCBBBCCDB@@9989CDD>DD?B?BBCBBCC?CCC??>??BBAD@D@CAAAABBBC??AA?@2?A9?88829AAB?BBB?BB5:9?DCC?BBBCCBBB<@9><A:>>AA>888;AC886;>>??@@@A?>?@AA@@;>>>=@@;>=??>>>@@><6====<2<9=9<<<<;):=///)//////;<7;7;;@@:==@>?;?=@@<@AB===C=D<??@???7;:?<@??>=?@=>?@???==AAA=7=///9993806:@@@AAA
@ATNG8:00046:02293
GATGGTAGTATCTGCACACTCTGTCCATAAGATCAGGAACTCTAGAAGAATTCAGATTTTTAACACGAGAGTAAACGTAAAAAGAAGGTTTTACAAGACTCACGTTAACAATATTGCAGCAGTACGCACACAATCGAAGCGCAGTAAGGATGGCTAGTGTAACTAGCAAGAATACCACGAAAGCAAGAAAAAGAAGTACGCTATTAACTATTAACGTACCTGTCTCTTCCGAAACGAATGAGTACGAGAGAGCACACGTGTCTACCATCGATAACCTCGAGTCT
+
BBBD@CD@BBBBCECC@BBGJDCCC=BBC@CCBB?>8<8000::;;:>>9<9;AA@@@@A2@@CBBCCCBBBCC>>>>=ADA0>>9=*000*//7276<>?@?A?687:D;?;<7;?A>>>????CD@=;;<;AAAA:>>@@>@AA;A<?>>9>@688B?@<?B?@BB>A@9@??5<;677)5<:499;;;*=>8>>A??????9=8=?>?;>=???@@<@;=<==@;A:??>9>?@=:;:@@@@AA>>>AAAA>@@@>A>=>AA;@888<=>6=///===<@>
@ATNG8:00020:02344
GATGGTAGGTGCACATGAGTGTATCCAGAAGATCAGGAACTCTAGAAGAATTCAGATTTTTAACACGAGAGTAAACGTAAAAGAAGGTTTTACAAGACTCACGTTAACAATATTGCAGCAGTACGCACACGATCGAAGCGCAGTAAGGATGGCTAGTGTAACTAGCAAGAATACCACGAAAGCAAGAAAAAGAAGTACGCTATTAACTATTAACGTACCTGTCTCTTCCGAAACGAATTAGTACCTCTCAGACGCTCGTCCTACCATCGATAACCTCGAGTCT
+
CCBB?A@@>@BBBCBCEDEBBBDCC?DCC?AA@BBB@B?BCCCCCC?BB8949?@==>>>0@=ABBCCCBDAA@8AB:::;.;B>C4;;;6;CC?CBCBBECBB?B>>><?BB>AABBCBBBAABCCCCCBBBCCC?BBCCFDA@?B@D@@?@CCCCCCC@CCCCCA>BB?BBB=@@BCB<B>=<=BBBB1BB@B788CCCBB?A>B@>A:>9<ACAA>ACBBABC@C@CCG?CCB@A?BBCBB?BCCCCAC@@?@@@CC>BBB?B777A7728;>AB@@==>
@ATNG8:00022:02329
GATGGTAGCAGACGTGACAGAGCGCCAGAAGATCAGGAACTCTAGAAGAATTCAGATTTTAACACGAGAGTAAACGTAAAAGAAGGTTTACAAGACTCACGTTAACTATATTGCAGCAGTACGCACACAATCGAAAGCGCAGTAAGGATGGACTAGTGTAACTAGCAAGAATACCACGAAGCAAGAAAAGAAGTACGCTATAACTATTAACGTACCTGTCTCTTCCGAAACGAATGAGTACAGAGAGTACGATATGTCTACCATCGATAACCTCGAGTCT
+
44<<8>666=<==;666>>;<<==<:?=<9<BB?>>:@*///688849;6:6:9<<==<0;887733383338/8355<<0<=8=8<=4:772////99/455:8=<<;::7=444:988;733377;;,33333(3;9==:87195966(--755--/6066788;6;;522249955055549999-7848//.333.--2----(-(.79/405:::<;;7;7;>>5<<<8;;@BA@CCBBBCCBBB:9:CCB@??=;5;00/333(-(...5899;
@ATNG8:00023:02337
GATGGTAGACACGTGTGCTCTCTCGTACTCATTCGTTTCGGAAGAGACAGGTACGTAATAGTTAATAGCGTACTTCTTTTTCTTGCTTTCGTGGTATTCTTGCTAGTTACACTAGCCATCCTTACTGCGCTTCGATTGTGTGCGTACTGCTGCAATATTGTTAACGTGAGTCTTGTAAAACCTTCTTTTACGTTTACTCTCGTGTTAAAATCTGAATTCTTACTAGAGTTCCTGATCTTCTGGGTGTATCAGGCGAGTATCTACCATGATAACCTCGAGTCT
+
ACCCHBCB@?@@<@B;66>>66556<556CAA?ALML@BC@C@A@@CBAA>@@BA@?=?ADC?B?BBBBBB@;>49999:$376=CCD=CCCC>BBB@BB?A78:AA=ABAABA==:=AA=A=>>?>>>>>;>>>A<>>=A@@>A@>>>CC?@?<?@A=AA7;7;==CBAA?=8:////)/6<)//98-9;777-366//.899=2566-5///626/7747599=977375555AAA59///(//-699,,(-2---2<<<>>:<>;77:5=7:66==///
@ATNG8:00027:02366
GATGGTAGAGAGACTGTAGCGCACCCAGAAGATCAGGAACTCTAGAAGAATTCAGATTTTAACACGAGAGTAAACGTAAAAGAAGGTTTACAAGACTCACGTTAACAATATTGCAGCAGTACGCACACAATCGAAGCGCAGTAAGGATGGCTAGTGTAACTAGCAAGAATACCACTAAAGCAAGAAAAGAAGTACGCTATTAACTATTAACGTACCTGTCTCTTCCGAAACGAATGAGTACGATGAGAGAGCTCTCTCTACCATCGATAACCTCGAGTCT
+
@ACC@BCCCDCCBBBCCCCICC@@?;@BA?AC@@998:?BBCCBBB@BB>A>AABCCBB5B>ABBABC?A777)7>=>?@3AA<A5;;0;BB@CCHCCCMFG>A>@@<@AB?BCCCCBDDGECCCCCBB?BCCD=BBBBABAB?C@CAA?BCCCBCBA>ABBB@A?AC>AAB@BBA@@:@<<88877(9?>CBAADBB@@<@<AAAA<@<@AC@@>@AABBCG@C?:9959AA?CBBBBBBBBBAADBBBBB>><><<<8868;<<A::68:<AAAA>>>
@ATNG8:00028:02357
GATGGTAGCTCTGCTCTGACTCTCTTACTCATTCGTTTCGGAAGAGACAGGTACGTTAATAGTTAATAGCGTAACTTCTTTTTCTTTGCTTTCTTGGTATTCTTGCTAGTTACACTAGCCATCCTTACTGCGCTTCGATTGTGTGCGTACTGCTGCAATATTGTTAACGTGAGTCTTGTAAAAACCTTCTTTTACGTTTACTCTCGTGTTAAAAATCTGAATTCTTCTAGAAGTTCCTGATCTTCTGGGCAGACTCTCACACGCCTACCATCGATAACCTCGAGTCT
+
9>?@<@BC?@;BBBBBBCCCBBB@B?BDBA;;29994)4;395;==<;;;1669;=7=2554:.5.5;;:::<655054<<=);:=4555=4<:3:3//-3--(---5/304;;888::2888178<899999:4<<991>??996?>BAB>>>?881:99.4>3=3><<666>;<7<55555$9.0)////&//999/:5555555597<===(45559474772///7847;6;055:5559<<>G7==>;;;=<;;;<<<<054:7:499:996:6==9;9=;;
@ATNG8:00029:02364
GATGGTAGATACTCGCTGATACACCCAGAAGATCAGGAATCTAGAAGAATTCAGATTTTTAACACGAGAGTAAACGTAAAAAGAAGGTTTTACAAGACTCACGTTAACAATATTGCAGCAGTACGCACACAATCGAAGCGCAGTAAGGATGGCTAGTGTAACTAGCAAGAATACCACGAAAGCAAGAAAAAGAAGTACGCTATTAACTATTAACGTACCTGTCTCTTCCGAAACGAATGAGTACTGTATCTATGTGTGCGCTACCATCGATAACCTCGAGTCT
+
@BCC@CCCCB?@AAAABECCCCBBB=BCC@CCCB@A>@?BDBBAA?BE@D@AA@9988:.9<AA???ACABCD=A@98999(:@;?9=;;.8=A>AB>>AAAAA;>:>A=A>>;>>>>>A@=>=??AAA@>9@AAA;A?A???AA<A=A==:=AAABB>>:=??@BB?CA=A?A;??>@>6979488988(8<9>@ABA@@@A<><>=>><@<@@>>>;>>>>@?A=D<@@@9=AA@ABBA;;;>>=AA@@::>>>@<:;;@@A=A:::AAA<><>@@??===
@ATNG8:00031:02355
GATGGTAGATATATGCACGCTCTACCAGAAGATCAGGAACTCTAGAAGAATTCAGATTTTTAACACGAGAGTAAACGTAAAAGAAGGTTTTACAAGACTCACGTTAACAATATTGCAGCAGTACGCACACAATCGAAGCGCAGTAAGGATGGCTAGTGTAACTAGCAAGAATACCACGAAAGCAAGAAAAAGAAGTACGCTATTAACTATTAACGTACCTGTCTCTTCCGAAACGAATGAGTACGAGAGAGCACACGTGTCTACCATCGATAACCTCGAGTCT
+
A<AB>ABCDDCCCFDDDGFCCAA@C?@BB@DCCCBB?B@??@DBBB@BB?B???=89:9:$73>?;AAB???@=6>?;<<;.4=3=.:9:&9@A=C>CCCCCDC@C@BB?BBB@BBBCCCCCBCCCEBBBB?CCCC@CBBBBBAA>B@CAB@BBBBB@@@>ACAAAC@??=@EE?AABBE>BAB@CCBBB3BC?B999BA==@,/+/:980616=AAB?BBBBDBB?B@BAB;A??=???BAAABBBBBBCCDBBBBBBCBBBF@B988=;;4:5:AABC<<;
@ATNG8:00033:02345
GATGGTAGCTCGCTGATGATATCTCCAGAAGATCAGGAACTCTAGAAGAATTCAGATTTTAACACGAGAGTAAACGTAAAAGAAGGTTTTACAAGACTCACGTTAACAATATTGCAGCAGTACGCACACAATCGAAGCGCAGTAAGGATGGCTAGTGTAACTAGCAAGAATACCACGAAAGCAAGAAAAGAAGTACGCTATTAACTATTAACGTACCTGTCTCTTCCGAAACGAATGAGTACACATCGTCGTGTCGTTCTACCATCGATAACCTCGAGTCT
+
>::;454994445554=?BC>>@C>:>>?@@BBBA@>?@DCBAACC?BA6:19==8777&367333888<===3734555&5;6;5;;;0;??9?=>B@A@:;4;>;<5;<>3<:8496;A;<@=@@???=AA@A@C@??CA881929==3888:4//6)//::::8==5::9176///(///3----&--(//68855;:3835522+216599>*00//799)4249<14440448888=:<<==BB@9983733-3333,3333733,33333;>;;;
@ATNG8:00041:02362
GATGGTAGCGCACACATAGATACAGTACTCATTCGTTTCGGAAGAGACAGGTACGTTAATAGTTAATAGCGTACTTCTTTTTCTTTGCTTTCGTGGTATTCTTGCTAGTTACACTAGCCATCCTTACTGCGCTTCGATTGTGTGCGTACTGCTGCAATATTGTTAACGTGAGTCTTGTAAAACCTTCTTTTACGTTTACTCTCGTGTTAAAATCTGAATTCTTCTAGAGTTCCTGATCTTCTGGTATGACTAGTGTACTACTACCATCGATAACCTCGAGTCT
+
ABDD@CBBBDBCBCDDCCBBABBBBBA>@A;;4;:;9)5;<A8@AAB;@>6=@=00+/27;8@<B@CCC@A00/:2/////$/77.4449)44;<7=6976>9=699@B4:<B?@>BC?BBB=@<AAAABB;;4;@AA=BAAAAACCCBBCCCCBB@B;;6;A>A<@@B;;:B@A<AB@@@7>;>25999&49555)55959;5559.555&59955.94?A<>>>000>;=;=?ABCC@BBB?CDDJCCCEDDBCBCBCCBCC>AAA@?;;5;:@@BAAABB
@ATNG8:00045:02334
GATGGTAGTATAGAGCTCTACATAGTACTATTCGTTTCGGAATAGACAGGTACGTTAATAGTTAATAGCGTACTTCTTTTTCTTGCTTTCGTGGTATTCTTGCTAGTTACACTAGCCATCCTTACTGCGCTTCGATTGTGTGCGTACTGCTGCAATATTGTTAACGTGAGTCTTGTAAAACCTTCTTTTTACGTTTTACTCTCGTGTTAAAAATCTGAATTCTTCTAGAGTTCCTGATCTTTCTGTCTACGCTCGTCGCGCTACCATCGATAACCTCGAGTCT
+
BBCD@BBBBBBCD@@ACGCCCCCCCCBBBCC@CBBB=AB>A?BBCCBBB?@CBA@=A?AACB7;99BCBBCABB?BDEDD5AA?AAAD>BBCD@B@@;@A9;;;A@A=ABDBA@@@<ABB=B?BBBB@@??8?@>>;?A??>==A@AC??>>=<9<8708818:>?????A?=:=6878(808/77778(7>8888(6:;;A?AA>=08888(7;;;B<@<>>:=AAA>:;0818>>@888-8<<><==>>>@@A>==@@AA996:==<A@@<><>>>>A>==
@ATNG8:00046:02352
GATGGTAGTGTCATATGAGAGTGTTACTCATTCGTTTCGGAAGAGACAGGTACGTTAATAGTTAATAGCGTACTTCTTTTTCTTGCTTTCGTGGTATTCTTGCTAGTTACACTAGCCATCCTTACTGCGCTTCGATTGTGTGCGTACTGCTGCAATATTGTTAACGTGAGTCTTGTAAAACCTTCTTTTACGTTTACTCTCGTGTTAAAATCTGAATTCTTCTAGAGTTCCTGATCTTCTGGTAGAGCGTGCATATATCTACCATCGATAACCTCGAGTCT
+
@?BB@BBCCCBBDCCDEDBBAAABACBBBMG?B???9@A=A?BCBBCCD@BBBCCACBECCD@C?BBCCCABBE@;;;;;*;@=@ABB=BB@B?BBB?BF9;;;BCCACHCCDCCCACA@=@?BBBCCBCBABBBC@CCCCCCBBBBCBCCBAA@BAA=AB=A=AABAAACBB?A@@@>3>494::::.;BABB=BCCBBCCCAA5;;;.;BBBB@C@HHACDCCCCE@B@BBACCD@BBBACCCCCBBBBBBBCCCBBBBB?B:::BCC?B?CAAACBBB
@ATNG8:00046:02353
GATGGTAGCAGACGTGACAGAGCGCCAGAAGATCAGGAACTCTAGAAGAATTACAGAATTTTTAACCACGAGAGTAAACGTAAAAAGAAGGTTTTACAAGACTCACGTTAACAATATTGCAGCAGTACGCACACAATCGAAGCGCAGTAAGGAATGGCTAGTGTAACTAGCAAGAATACCACGAAGCAGAAAAGAAGTACGCTATTAACTATTAACGTACCTGTCTCATTCCGAAACGAATGAGTACTATGTAGAGCTCTAATCTACTAATCGATAACCTCGAGACT
+
44448=;;<44555555===<=;;;8<<=8<<665=5>3::9347746:38)--5,,(,555'7(-(-78893333;.7744444$44.43999+8::7:::943/99)/(//(///(/333<><>><555:::<8;:>:055;;<<<96;+/+/:48686////16333::.332898176//(////9::.63.522257766263555938498<<9)/-------0639:;2:44-3773337889///66675........3662.229996:6:55533..
@ATNG8:00049:02333
GATGGTAGTGTGTCTCTGAGAGTAGTACTCATTCGTTTCGGAAGAGACAGGTACGTTAATAGTTAATAGCGTACTTCTTTTTCTTGCTTTCGTGGTATTCTTGCTAGTTACACTAGCCATCCTTACTGCGCTTCGATTGTGTGCGTACTGCTGCAATATTGTTAACGTGAGTCTTGTAAAACCTTCTTTTTACGTTTACTCTCGTGTTAAAATCTGAATTCTTCTAGAGTTCCTGATCTTCTGGGTGTATCAGCGAGTATCTACCATCGATAACCTCGAGTCT
+
AACB?CBBBCCDDCCCCCCCCCEDCBCCDDCC@CAAA>AC@F@CBBBBEE@CCDCC?C?BCCC@FACCEEECCCC@CCDDD5BB@BCCC=BBBB?A<EADE?BBBDDIBCCBBBHCB@CBB?CADGCDCCCB?BBBC?BBCCCCBBBDCCDBBBB?A@@=@B=C@CBABCCCB@;A;;;;.;>B>;;;;;*;ABBM?DDDCCCEAAA5;;;.;AAAB?B@CDAECDCBBB@D@CCCCCC?B@AA=ADCCCCCAAABBBCDCCCC@C:;;A@@<A@CDDDBBAB
@ATNG8:00030:02388
GATGGTAGATACTCGCTGATACACCCAGAAGATCAGGAACTCTAGAAGAATTCAGATTTTAACACGAGAGTAAACGTAAAAGAAGGTTTACAAGACTCACGTTAACAATATTGCAGCAGTACGCACACAATCGAAGCGCAGTAAGGATGGCTAGTGTAACTAGCAAGAATACCACGAAAGCAAGAAAAAGAAGTACGCTATTAACTATTAACGTACCTGTCTCTTCCGAAACGAATGAGTACGAGAGAGCACACGTGTCTACCATCGATAACCTCGAGTCT
+
945<8==CDCDCD@BBCCBBA@;;;6;@A@BCEDEC@C:;;CCCEE?BA=?:>==:988(7399:888::::;39<9:99*5?29.99,5<<5<>=>;;;:@:@6;:;9:58;;;=?@@B@@=??;===:===B?BBBBCCCC?B?BAA<:99?C@AB?BBBBBA7@@444;688333(333,33777'33.3;;=<99773757:68089<;A@B>BBAAADD?B?B@?9@;;7000>@@BBBBBHCA9:9BBAAA99:A@=@///;;;7=7<?@@>>>=
@ATNG8:00032:02415
GATGGTAGCGCGACGAGCGTAGACCCAGAAGATCAGGAACTCTAGAAGAATTCAGATTTTTAACACGAGAGTAAACGTAAAAAGAAGGTTTTACAAGACTCACGTTAACAATATTGCAGCAGTACGCACACAATCGAAGCGCAGTAAGGATGGCTAGTGTAACTAGCAAGAATACCACGAAAGCAAGAAAAAAGAAGTACGCTATTAACTATTAACGTACCTGTCTCTTCCGAAACGAATGAGTACCTCTCAGACGCTCGTCCTACCATCGATAACCTCGAGTCT
+
?<BB@BBCAAAAA@A@?BBBCCBBB>BCD@CCCC?@=@=A@BBBCC@BB?B?A??;;;;=.?@DDCCCC@A???8?ABBDDD3DC@C5;;;6<ED@CDBBBBCBA=B?BB?BCC@CCCCDBBCCCCBBCCCB?BCCC?BBBBABAC@C@BBA>ACCDCBCC@BBBBBA@CC@BBB9::AAA;???:99::::%:A<@888?AAAD<C;@@AC<?<?@CBB?BCCBBBB?B=???7?@A=ABCCBBB?>>>BCCC??@AA???<>=97=///;66167@EB===??
@ATNG8:00037:02376
GATGGTAGTCTCAGATAGTCTATAGTACTCATTCGTTTCGGAAGAGACAGGTACGTTAATAGTTAATAGCGTACTTCTTTTTCTTGCTTTCGTGGTATTCTTGCTAGTTACACTAGCCATCCTTACTGCGCTTCGATTGTGTGCGTACTGCTGCAATATTGTTAACGTGAGTCTTGTAAACCTTCTTTTACGTTTACTCTCGTGTTAAAAATCTGAATTCTTCTAGAGTTCCTGATCTTCTGGCTCTCGTAGACAGATACTACCATCGATAACCTCGAGTCT
+
BABA8@66;CCCBBBAAAC>BCCABAKFCCB@=A9:;7;C@GFCCCBEFF@DBCCB?B@BCBB@D@CCCC@@@CD@@@@>?0?=;?9::6:CCC@GBC=AC7;;@BBC@CCCBBBCD@DDD?B?BCDCB@@@@BCED?CCDBBBCCBBBCCCBAA?BBC?BB@D@C@A@BCB@?;@;;;0;=@>;;;;.;BBCG>ABICCCEA@@5;;;;*;@AACBD@FD@CCCCC@A>@A@@ACBB?B@A?AAAACCBBBDDGDCD;<<AA?@@@AA;96:;?BBCCCAA
@ATNG8:00038:02386
GATGGTAGTGTGTCTCTGAGAGTAGTACTCATTCGTTTCGGAAGAGACAGGTACGTTATAGTTAATAGCGTACTTCTTTTTCTTGCTTTCGTGGTATTCTTGCTAGTTACACTAGCCATCCTTACTGCGCTTCGATTGTGTGCGTTCTGCTGCAATATTGTTAACGTGAGTCTTGTAAAACCTTCTTTTTACGTTTACTCTCGTGTTAAAAATCTGAATTCTTCTAGAGTTCCTGATCTTCTGGTATGACTAGTGTACTACTACCATCGATAACCTCGAGTCT
+
@:>@;?=ABBCCCCBBCCCCCCCCCCB@@@CC?@@@@9@@=A@CB@@ACCACCCCC:;;@BB?BAGHDCCBEDD@@@@@@0@A=AABB=ABCC>BCCACFBFCBBBCACCCBBBDD?ABB=A>BBBBCBAA=ACBB>BCCCCBCB@BBBBCCCD?BBC@BB@B@CBBBBDDCB?A:::;.;;@;;::::*;BABB=AACCDCCHED7;;;;*;ABCCACAED@EBBBCBC@C@BABA;;7;BB@CAAABBABFHCCCCCCCBBB@C@@@C;;7;=A@AACAAA
@ATNG8:00039:02373
GATGGTAGGCGACATACATACGCGCCAGAAGATCAGGAACTCTAGAAGAATTCAGATTTTTAACACGAGAGTAAACGTAAAAAGAAGGTTTTACAAGACTCACGTTAACAATATTGCAGCAGTACGCACACAATCGAAGCGCAGTAAGGATGGCTAGTGTAACTAGCAAGAATACCACGAAATCAAGAAAAAGAAGTACGCTATTAACTATTAACGTACCTGTCTCTTCCGAAACGAATGAGTACAGAGAGTACGATATGTCTACCATCGATAACCTCGAGTCT
+
55:;7;<>:>?==955;0//----6(//<,66<<<B@D<;=;////)//3838::45555$5.55:;9995555)5999:<<*<=9><>@@2>>@<@CBBBCCBB?B@AA>@CC?CBBAAC@@A@@CBCCHFABA;;6:AACCBBD?C?BAA>BCFDCBCB@CBCBBB?BC@DBB9:9@@@8@@B?BCDCC3?><?A@AABBAD?C@C????>:>>AAA?D;;;CAA=@=@AC=BBC?CCDBBB@????:9:B???BA@?999@@?BA;;;00*/59666977:
@ATNG8:00016:02429
GATGGTAGTGTGTCTCTGAGAGTAGTACTCATCGTTTCGGAAGAGACAGGTACGTTAATAGTTAATAGCGTACTTCTTTTTCTTGCTTTCGTGGTATTCTTGCTAGTTACACTAGCCATCCTTACTGCGCTTCGATTGTGTGCGTACTGCTGCAATATTGTTAACGTGAGTCTTGTAAAACCTTCTTTTTACGTTTACTCTCGTGTTAAAAATCTGAATTCTTCTAGAGTTCCTGATCTTCTGGCTCTCGTAGACAGATACTACCATCGATAACCTCGAGTCT
+
;;<B8<<>@@:;566;;>>>BC@@@BBBB@?<<:::(9B7@===><<<?266;><9>:;;;<8<:>>>?=<<;@9<;CCC166:<@@A<@@@@;B?@=9:6:@?AAC@CCCBBBCC@CDG@C@CCCAAABB@@@@C@AABAAAACB@AADCCGD=@@C@CE@D@CCCCCCBBD@CCFED:B?B?AABBB0ABAA@=ABBBCCCBAA4;:;:*;99=>>B@CC@DCCCCBB=@<@@?@@@8;;B?@A;;:@@AC@@@::9A@BAB=::9><>>9?9>A???>77
@ATNG8:00017:02423
GATGGTAGCACACGAGATCTCATCGTACTCATTCGTTTCGGAAGAGACAGGTACGTTAATAGTTAATAGCGCACTTCTTTTTCTTGCTTTCGTGGTATTCTTGCTAGTTACACTAGCCATCCTTACTGCGCTTCGATTGTGTGCGTACTGCTGCAATATTGTTGACGTGAGTCTTGTAAAACCTTCTTTTTACGTTTACTCTCGTGTTAAAAATCTGAATTCTTTTAGAGTTCCTGATCTTCTGGAGATACACATGATACTCTACCATCGATAACCTCGAGTCT
+
?@>@=@@AACBBBDBBBCCAAABBBBBCB@AB?BGFI?FF@C@CCDDCBB@DCCBB?B:;;CB?C?AABBBBBBB>@@CAA2AA@DAAA=ACBB>@AC@CC999BBHE?BAADB@@?>AAA>@;@@A===@@:@@@@7;;>;;;>BA>>=AAA>><>?@<AA<::@BBBBBCBB=?:::9-:>B;:;:::*:CBBB>AABBDDCCBC5;;;;*;@@@B@C?BBCC;CCCCD@B?BBCCCI@FCCACFCCCCCCBBBBCBBBCBB@=?000@;:7><@@@BB>>>
@ATNG8:00017:02427
GATGGTAGCGCGACGAGCGTAGACCCAGAAGATCAGGAACTCTAGAAGAATTCAGATTTTTAACACGAGAGTAAACGTAAAAAGAAGGTTTTACAAGACTCACGTTAACAATATTGCAGCAGTACGCACACAATCGAAGCGCAGTAAGGATGGCTAGTGTAACTAGCAAGAATACCACGAAAGCAAGAAAAAGAAGTACGCTATTAACTATTAACGTACCTGTCTCTTCCGAAACGAATGAGTACAGAGAGTACGATATGTCTACCATCGATAACCTCGAGTCT
+
BCBB?BBBBCCCDCBBBCCCCE@@@;@AA<@BAAAB=@=AACCCCB?CB@B>@??99999(9;@ABABFDB??=3<?:;;;;';?=@4999&5@@=BC=CDDHBB@CABB?BAA>ABCBBBBBCCDCCBBCE@B@@A@BBBDAAAB=A>A;;8;EBCBCDC?BBBBBB?BC@AAA>AABCD>???=?>>@@2@A@DBA>AAAAA<A<@??@<>:>ABBB@BCBBCCC?B@BBB=BBC>BAAABBCCCCB??>BBCCCCBBBB?>;6;///<66*/,6AA@@>>>
@ATNG8:00018:02458
GATGGTAGAGTACAGTGTAGTAGACCAGAAGATCAGGAACTCTAGAAGAATTCAGATTTTAACACGAGAGTAAACGTAAAAAGAAGGTTTTACAAGACTCACGTTAACAATATTGCAGCAGTACGCACACAATCGAAGCGCAGTAAGGATGGCTCGTGTAACTAGCAAGAATACCACGAAAGCAAGAAAAGAAGTACGCTATTAACTATTAACGTACCTGTCTCTTCCGAAACGAATGAGACACACTCTCATATGACACTACCATCGATAACCTCGAGTCT
+
::9:5:<@C;;9=BBBBFGCBBB;;99DD@@@@@@@<@799?A@BB>A?3917977878(349:;=??B474C9>>94999$9>;;2999&59<9>C@CBBC?@>@?BB?CBB?BAAABBBBCBA@B@@@A=@@::59A?:?ABA3:69957:::<<B::6:AB@BB=AA@CBB?AA>>=8??=:?@@@6?A?@>>B@@?@@=@@DCCC@B?::;;;6;BA@AAB>B?BGD>B:979@BBBAAAA@CBB=>>CCB;;;>;;75:///956/6/67775227
@ATNG8:00022:02439
GATGGTAGTGTGTCTCTGAGAGTAGTACTCATTCGTTTCGGAAGAGACAGGTACGTTAATAGTTAATAGCGTACTTCTTTTTCTTGCTTTCGTGGTATTCTTGCTAGTTACACTAGCCATCCTTACTGCGCTTCGATTGTGTGCGTACTGCTGTAATATTGTTAACGTGAGTCTTGTAAAACCTTCTTTTTACGTTTACTCTCGTGTTAAAAATCTGAATTCTTCTAGAATTCCTGATCTTCTGGAGATATCATCAGCGAGCTACCATCGATAACCTCGAGTCT
+
?:BB@BBBCCCDB===?CBCCIJDCBBBBAAA>@@@D=BD=@=@A@@@AA99:6<<7<8<@AA<B>9::AA00-6055555'--(/9:<3;;@@9<<>:=B>BBBBBC@CCCBBBBB?BBB@B@CECCBB@@?@BCE@CCCBBBBBECCBBBCCD?AAA@CGAD@CCBCBBGEC@CBBBB:A=@;;;;;;*;BBBE=AABBBBBABA=A@AA0ACCIIADACCACBBBB?B?C?BCFBBB>@@B?BBBBCCCCCCCCCCCCBBCA@@000@@@:B@BBBBBBAB
@ATNG8:00024:02469
GATGGTAGTGCGTGAGAGAGAGACCCAGAAGATCAGGAACTCTAGAAGAATTCAGATTTTAACACGAGAGTAAACGTAAAAGAAGGTTTTACAAGACTCACGTTAACAATATTGCAGCAGTACGCACACAATCGAAGCGCAGTAAGGATGGCTAGTGTAACTAGCAAGAATACCACGAAAGCAAGAAATAGAAGTACGCTATTAACTATTAACGTACCTGTCTCTTCCGAAACGAATGAGTACTGTATCTATGTGTGCGCTACCATCGATAACCTCGAGTCT
+
;5BB9BDBBBCCCDCCCCIDC@;:;)5<@8BECD;;5<.44<<@B=>BB?B?AA?9999*34788BBBBBABC=AA;;;;.9C>B4;;;-;AB?BCBCCCB;;5;4;;5;;;?BBBACCDCDCCCCBBCB@BCBB?B@@?ABCC@C@CA@?@CCCCCCC?AAACCB@AB>???=?AA@@;?::3:::,9?@C@ABDAA?BBCGE@BBBC@C@AAA;;8;AAABCB?@?;;;5;00,0@@@BBBBBBBBCABAADCCBBBBBBA<@888@=<8<8==?@@>>>
@ATNG8:00030:02422
GGATGGTAGCGCACACATAGATACAGTACTCATTCGTTTCGGAAGAGACAGGTACGTTAATAGTTAATAGCGTACTTCTTTTTCTTGCTTTCGTGGTATTCTTGCTAGTTACACTAGCCACCTTACTGCGCTTCGATTGTGTGCGTACTGCTGCAATATTGTTAACGTGAGTCTTGTAAAACCTTCTTTTTACGTTTACTCTCGTGTTAAAATCTGAATTCTTCTAGAGTTCCTGATCTTCTGGTAGAGCGTGCATATATCTACCATCGATAACCTCGAGTCT
+
/)///)/9;<?@??@666<;;><;5659;:9993999;2<<7;7;?>>>>>7;;<<@5>5>?@D?B@CCB;95>>>899444$4<6<8::3::;=?CDD@BB>9:999;.5566<;;;9<<:=066;;;<@@:==?@<==BBA@BB@@>@><<@@,000+0:6:1<:=@@=666<?>>G@0?2616<<<=+;;;9939555<<;999.555&5<45526:==9===555:5:.44899<38894595=9554444999888444.433339949288333378
@ATNG8:00035:02462
TATGGTAGACACGTGTGCTCTCTCGTACTCATTCGTTTCGGAAGAGACAGGTACGTTAATAGTTAATAGCGTACTTCTTTTTCTTGCTTTCGTGGTATTCTTGCTAGTTCACTAGCCATCCTTACTGCGCTTCGATTGTGTGCGTACTGCTGCAATATTGTTAACGTGAGTCTTGTAAAACCTTCTTTTACGTTTACTCTCGTGTTAAAAATCTGAATTCTTCTAGAGTTCCTGATCTTCTGGAGATACACATGATACTCTACCATCGATAACCTCGAGTCT
+
CCBB?BDBBBCCCCCAABCCCCHCBBBBDCBB?BDDD>CC?C?BBBBBBB?BBCBB>B?BBBB@B?BBA@@99:@<=====,88/3;;<5>ABB8;:A=@@899ACBD@CE??@CC?BBB?C?CCDCBB@@;@@??=ACCCBBCBDBBBDBBCC?BBD?CC?B>@@ABBBCCD@CAAAA7A<A;<;;;.;BABB>CBBAAABBAB5;;;;*;@@@@?@?BB@BBBBBDB>@>@BABBB?AAG@CDCBBBBBBBBCCAA@CDDC@A999?<<8>9>@ABBBBB
@ATNG8:00037:02433
GATGGTAGTATATCGCGTCGCTATCCAGAAGATCAGGAACTCTAGAAGAATTCAGATTTTTAACACGAGAGTAAACGTAAAAAGAAGGTTTTACAAGACTCACGTTAACAATATTGCAGCAGTACGCACACAATCGAAGCGCAGTAAGGATGGCTAGTGTAACTAGCAAGAATACCACGAAAGCAAGAAAAAGAAGTACGCTATTAACTATTAACGTACCTGTCTCTTCCGAAACGAATGAGTACTACTCTCATATGACACTACCATCGATAACCTCGAGTCT
+
BABB?BBCA?@@EDDCECCCCBBBC@CCB@BBBC@A?A?BBBAAAC@DD?B?ACC:9999);=A@CDDBC::8?9?=;;;;;$9>7<2555&555.6==CCCCCB?B>BA>AAB>AAABCCBCBECBBBCBB@BBBF@AAAACBBB?B?BCB?CDCBBBDC?BBCCCC?BB@BBB?ABBBD>@?>=@@@A@2@><@@BBB>>>><>:>>??;?<<=BAA?ACCCCBB?BDBBB=BBB@AAABCBBABBBBBBBBCCCC>>;>@>9<688=<<5:5:><::;@@
@ATNG8:00038:02446
GATGGTAGAGTATCATGTGTATCTCCAGAAGATCATGGAAACTCTAGGAAGAATTTCAGATTTTTAACAACGAGAGTAAACGTAAAAAGAATGGTTTTACAAGTACTCACGTTTAACAATATTGCAGCAGTACGCACACAATCGAAGCGCAGTAAGGATGGCTAGTGTTACTAGCAAGAATACCACGAAAGCAAGAAAAAACGAAGTTACGCTATTAACTATTAACTTAACCTGTCTCTTCCGAAACGAATGAGTTACTACTCTCAGAGACACACTACCATCGATAACCTCGAGTCT
+
:;>>@B@@A:5599<:99>:9555<3::=8<:::444.55)/77///)/)//)//)/44//;;;':3//)/7///;@A>7<>>>EG<0<<)//)///&///555566=<<<==8<9<=8<5504::345:9/////:77749:9;::<<<@;;:7>:>@@<?@AACC>:>;:::;:7;;:>?@9<<?>?9?//0/??>??&//838939=?33386;697775;622-22619A>>>85.5299>9=<=6997--(---722267599;:=>>?===>5;;99;//(/.55356::7
@ATNG8:00042:02448
GATGGTATATCTGTCTACGAGAGCCAGAAGATCAGGAACTCGTAGAAGAATTCAGATTTTTAACACGAGAGTAAACGTAAAAAGAAGGTTTTATAAGACTCACGTTAACAATATTGCAGCAGTACGCACACAATCGAAGCGCAGTAAGGATGGCTAGTGTAACTAGCAAGAATACCACGAAAGCAAGAAAAAGAAGTACGCTATTAACTATTAACGTACCTGTCTCTTCCGAAACGAATGAGTACACATCGTCGTGAGCTACCATCGATAACCTCGAGTCT
+
44<<7:<AA@@;;9;;;;;:<>5905:>:?@@>@=::*.-----/:5;;6848887=@@@.@8==;777<<788+9?:9444$4?==?CCC;CCIACGCBBBC;;:;@BB?BCC?BBAABBCCBBCBBCCCD@CECC?AABCCCCC?C@C;;;<BCDEDCC@@@@BBBACC?CCC>AABBD=B>?900000(0>600/??=<<><@=BAAA<A>>;@A@=@CBBBBC@B@CBB>BCC=??BBBBBBBBBBBCCBBBCAAACDAE:::???:?<?AAAC?;;
@ATNG8:00018:02476
GATGGTAGTATAGAGCTCTACATAGTACTCATTCGTTTCGGAAGAGACAGGTACGTTAATAGTTAATAGCGTACTTCTTTTTCTTGCTTCGTGGTATTCTTGCTAGTTACACTAGCCATCCTTACTGCGCTTCGATTGTGTGCGTACTGCTGCAATATTGTTAACGTGAGTCTTGTAAAACCTTCTTTTACGTTTACTCTCGTGTTAAAAATCTGAATTCTTCTAGAGTTCCTGATCTTCTGGTGTCTGATCTGTATCACTACCATCGATAACCTCGAGTCT
+
<>;;05==CBBCCCDCACBICDCCBCA@B@9:5;;;;/;;49:?@CCCBB?ABB>=9=;?@@@>A????>>?@>?;97888$9=4=8735>?@=AAA?@@;98:A??;?B?>??::5;==5:6:@@<==>>8<<=?;><>@@;;;B??@>>>>><>AE7;;<@<@B===>BBA<=;:::/:7<:8///)/766:,//66==:=88/8<<</<<===;>=@@<@==;;;@<@<@@B===///838;9=>@>?B===>;;;@AAA=A888=;:1818>>?@?@@
@ATNG8:00027:02513
GATGGTAGTGCGTGAGAGAGAGACCCAGAAGATCAGGAACTCTAGAAGAATTCAGATTTTAACACGAGAGTAAACGTAAAAAGAAGGTTTTACAAGACTCACGTTAACAATATTGCAGCAGTACGCACACAATCGAAGCGCAGTAAGGATGGCTAGTGTAACTAGCAAGAATACCACGAAAGCAAGAAAAAGAAGTACGCTATTAACTATTAACGTACCTGTCTCTTCCGAAACGAATGAGTACGTGTGACGTACGTGAGCTACCATCGATAACCTCGAGTCT
+
@@@B?BBCBBBBBBDCCDCC@A9994;CC?CCCCAA>A>ABBCCCC?BA?A>AAACBBB:B?BABDBBB>=>@8?@;;;;;';C>?5;;;.5A<9>CCCCCBAA?A@CC@CCC?CB??@DCCCCBBCBBDB?BBBB@BBBBBBCA?D?BBB?BCCCCCCC=AAACBB@BB@BBB?BB???8?@>=@@@A@2@C@C>>>CBA9:7:9<<@@:>8<<A:;7;A@@A;:7:?CDC>D;;9:CBBBCCCAAACCCBABBCCBBBBB@=:=000?@?:=:@CCBA:;;
@ATNG8:00036:02488
GATGGTAGTGCGTGAGAGAGAGACCCAGAAGATCAGGAACTCTAGAAGAATTCAGATTTTTAACACGAGAGTAAACGTAAAAAGAAGGTTTTACAAGACTCACGTTAACAATATTGCAGCAGTACGCACACAATCGAAGCGCAGTAAGGATGGCTAGTGTAACTAGCAAGAATACCACGAAAGCAAGAAAAGAAGTACGCTATTAACTATTAACGTACCTGTCTCTTCCGAAACGAATGAGTACACATCGTCGTGTCGTGCTACCATCGATAACCTCGAGTCT
+
:45=8<<=@A;66==A?AACBBAAA,555.555;94497;>=CC;:6:>8;:=<99=;;;+;7<8888793333(3844444$5<5<;<<<0<@B>@B?@@@=99.92993944.5::;=?>?>BBB:99CC::;5505554;;;?<@8=9905<::?==B<?>BB<A<?>489?=???:>68<86;;;;0;?;B@A@C<::=.6/5=7517179?@A=A@=?A:838<==?<598;=>>B=<<BA@?@775=<::;44398865>///::>;>7=<???@;:
@ATNG8:00041:02499
GATGGTAGGCGTGTGAGAGTCTGCCCAGAAGATCAGGAACTCTAGAAGAATTCAGATTTTTAACACGAGAGTAAACGTAAAAAGAAGGTTTTTACAAGACTCACGTTAACAATATTGCAGCAGTACGCACACAATCGAAGCGCAGTAAGGATGGCTAGTGTAACTAGCAAGAATACCACGAAAGCAAGAAAAAGAAGTACGCTATTAACTATTAACGTACCTGTCTCTTCCGAAACGAATGAGTACGAGAGTCAGAGCAGAGCTACCATCGATAACCTCGAGTCT
+
A@BC?BBB?B;;:BC@@@CABB@@@<@DD@BCABBB@C?A@BBDCC?@A>A?BBB@@@@@,@=:99BBBBCBBB<A@???=?.==9=9????.>AD<>?ABCBBB@:=:=A:>>><>>AB@>><>AA@@888A=@?>@::8:;;>76/8:=@B@BBBCCCBB?AAAABB>BA>BBB<>=78829>=:>??>=/8918;:;A@@=>:=:===>;><A@>>><A@@@>@>;A=>=<9>BB@BBBBAAA@@@CBBBACC@@@@<=8===7=/00@@;,838AAAA888
@ATNG8:00049:02509
GATGGTAGAGAGAGCTCTCTCATCGTACTCAGTTCGTTTCGGAAGAGACAGGTACGTTAATAGTTAATAGCGTACTTCTTTTTCTTGCTTTCGTGGTATTCTTGCTAGTTACACTAGCCATCCTTACTGCGCTTCGATTGTGTGCGTACTGCTGCAATATTGTTAACGTGAGTCTTGTAAAACCTTCTTTTTACGTTTACTCTCGTGTTAAAAATCTGAATTCTTCTAGAGTTCCTGATCTTCTGGCGCTCTGTCACGTCTACTACCATCGATAACCTCGAGTCT
+
BB;;89>CBBBBBCC:96;;55:655@@=>0/0)/;<?<BC@D?CCBBCBA<@A@:96;?AACB?A=ACCCAAACC@??@@?.@A>A@BB=ABBB?B@@<>A7=>>?AB;??AAC?;;=;;;=@<@AA>>>??=A@@@:<<?788=???A@@@A??;;;;<?G=B=>>>>??>@@7;;>BB2>:>8==<=<+<<666076=///:::?=ABAB/A=>=?:>:==8=?@888A<@<A@=>=@6;:<::;;<=>>@@ABAA@<==@?;7=///99<5958ABC????
@ATNG8:00021:02521
GATGGTAGTATAGAGCTCTACATAGTACTCATTCGTTTCGGAAGAGACAGGTACGTTAATAGTTAATAGCGTACTTCTTTTTCTTGCTTTCGTGGTATTCTTGCTAGTTACACTAGCCATCCTTACTGCGCTTCGATTGTGTGCGTACTGCTGCAATATTGTTAACGTGAGTCTTGTAAAACCTTCTTTTTACGTTTACTCTCGTGTTAAAAATCTGAATTCTTCTAGAGTTCCTGATCTTCTGGTATACACACTCGCTCGCTACCATCGATAACCTCGAGTCT
+
CDCC@CBCC;;6BBB=BAA<@>C?CCCCCCCB?BCCG>BB>@>@CBBBAA@BBBA@=@<??AB@E@CBA@?@ACC=>?BBB1A?8A999,2>>>>B>?9>B:????;@8@?;;BBAA<???:>:>ABAA?@@;>>BC<@@A==9?>>:8:@@?>?7;;;<@A<A:>>>>>>@??<<;;DC5C5;4:::::*:>766.77;///:9:?<@AAA.>;;=A;A;>>5=>>=<=A<>::;----,,9;2-//99@?;;;???@B?>><<7//-7733-75:=@:>=@@
@ATNG8:00023:02530
GATGGTAGTGCGTGAGAGAGAGACCCAGAAGATCAGGAACTCTAGAAGAATTCAGATTTTTAACACGAGAGTAAACGTAAAAAGAAGGTTTTACAAGGCTCACGTTAACAATATTGCAGCAGTACGCACACAATCGAAGCGCAGTAAGGATGGCTAGTGTAACTAGCAAGAATACCACGAAAGCAAGAAAAAGAGTACGCTATTAACTATTAACGTACCTGTCTCTTCCGAAACGAATGAGTACACACTCTCATATGACACTACCCATCGATAACCTCGAGTCT
+
@@BC?BBBDC@A@CCCHCCCBCCED?CCC@BCBB?@<@?BBBCCCD?BB>B>BBBBBBBB+B8BB=BBBBCBBB>BCDDDDD5BB@E@CCC;CCCAD@CDC@@:97;=BB?BBB@CBCCCBBBCCBBA?@>?<?BBB?CCEBBBBB>A>ABC@CCBBBB??<?CCBCC@BB?CBB=??@AA<A@>;00000(00/=@@BBGBB?B?B@<>9@<BCC==<=>>>>@A=B8;::.:@@;@@ACCBBABBAABBBBBBBBBBGBBBBB=B9;;B@@;@=@A@ABB;;
@ATNG8:00026:02537
GATGGTAGCTATACGTATATCTATGTACTCATTCGTTTCGGAAGAGACAGGTACGTTAATAGTTAATAGCGTACTTCTTTTTCTTGCTTCGTGGTATTCTTGCTAGTTACACTAGCCATCCTTACTGCGCTTCGATTGTGTGCGTACTGCTGCAATATTGTTAACGTGAGTCTTGTAAAACCTTCTTTTTACGTTTACTCTCGTGTTAAAAATCTGAATTCTTCTAGAGTTCCTGATCTTCGGGATGTGTGCGCAGTGCCTACCATCGATAACCTCGAGTCT
+
AABB9B=BCC>=B====CCCDCCBBB;:;C<<4;;;B=CC@BACECCCCC?@@CCC?D@BBCC@C?BBCBCBCCA;9::::$/63;00*/>=@<B9:37@399==;A<@AAAFBBB?>>>=@<?@@?A?AA=AAAA5:8A><<>@A==>A888?;:;;8;;5;:>??A>>>BC<=>>@@2@<A7;;@@@.<<:::1;=>>?AA>>>:==<</>888@=B;>>=???????<@=E==>??===@6:///;<;?>>=@@?=6<==6:///:987A;>>>>>AA@
@ATNG8:00030:02528
GATGGTAGGCACTGCGCACACATCCCAGAAGATCAGGAACTCTAGAAGAATTCAGATTTTTAACACGAGAGTAAACGTAAAAAGAAGGTTTTACAAGACTCACGTTAACAATATTGCAGCAGTACGCACACAATCGAAGCGCAGTAAGGATGGCTAGTGTAACTAGCAAGAATACCACGAAAGCAAGAAAAAGAAGTACGCTATTAACTATTAACGTACCTGTCTCTTCCGAAACGAATGAGTACTGTATCTATGTGTGCGCTACCATCGATAACCTCGAGTCT
+
CDCC@CBB?BBCBCBDCCCBCCDCC>CCC@BBBAAA=A>AACCCCC@CC?B?@@@9999:);@DCBAABCCCCD9@@;;;;;*;B>@?CCC;CCC@CBCBCCCBB?B?BB@BCB?BBBBCCCCCCCCBAAAC?CBAA?CBBAAAAB?C?C@@>?CCDCCCC?CCCCAA?BD?BBB?BA???8;??;A@BCC/@A=>>>>@@@??<><>@@E<><>@C@@=@BBBCBB?C?BBC>C9979BBBDBAAABBBBCBBBBBBB@AAAAB=@988@>>;><?AAAA;;<
@ATNG8:00034:02541
GATGGTAGCTCTGCTCTGACTCTCGTACTCATTCGTTTCGGAAGAGACAGGTACGTTAATAGTTAATAGCGTACTTCTTTTTCTTGCTTTCGTGGTATTCTTGCTAGTTACACTAGCCATCCTTACTGCGCTTCGATTGTGTGCGTACTGCTGCAATATTGTTAACGTGAGTCTTGTAAAACCTTCTTTTACGTTTACTCTCGTGTTAAAAATCTGAATTCTTCTAGAGTTCCTGATCTTCTGGTGTCGTCTATCATGTACTACCATCGATAACCTCGAGTCT
+
BCBB@BCCCBCAAACCBCCCCCBBCCCCCB@?<@@@A<BB?A>BCCCCGG?@>A00,/4>=:@9B@BBBHCA@@C>;;;;;*44.4<=?8C>CG?BBB=@B=@@BBCC@CBCCCBBC?BBC?C?CCCCCCCC?CCBE?CBBBBCCCCBABBBBBB?BBC@BB?B>A@CBCCDCC@CCCCC9A;@9::::-;CCCG>AABCCCBBBBADCCC5DA@AD@EADC@BBBBBCC?B?BCBBBB?BAC@BBBBCC@@@AAAABBBCCCCAA?@@A?@<?>ABCBBB@@
@ATNG8:00039:02540
GATGGTAGCGCACACATAGATACATACTCATTCGTTTCGGAAGAGACAGGTACGTTAATAGTTAATAGCGTACTTCTTTTTCTTGCTTTTCGTGGTATTCTTGCTAGTTACACTAGCCATCCTTACTGCGCTTCGATTGTGTGCGTACTGCTGCAATATTGTTACGTGAGTCTTGTAAAACCTTCTTTTACGTTTACTCTCGTGTTAAAAATCTGAATTCTTCTAGAGTTCCTGATCTTCTGGAGATATCATCAGCGAGCTACCATCGATAACCTCGAGTCT
+
<;?A:?:><95@>CBBBCGGECBBBDCDDBB>A@@@;@B?B@CCGCCCB?BBBAB@C@CBCC?C@CCCDBBAAA;;::;:);;5:9;;;.;?BC@CBB@BC@BABDBC@CFJBBBBB@CCD@D@DCBBBBBB@CCCC>AABBDBCBBBCBBBBCC?BBC@@A?AAABCCCA@?;>:;:;.;=A=;;;<.;BBBB9<;CCCCBBBC=@@B@0ABBDC@B@CHABBBCCCC>@>@CABCC?CBBACCCCBBAABB@AABBBBBA@;A000@>><A@BAAABBBB
@ATNG8:00043:02532
GATGGTAGTGTCATATGAGAGTGTGTACTCATTCGTTTCGGAAGAGACAGGTACGTTAATAGTTAATAGCGTACTTCTTTTTCTTGCTTTCGTGGTATTCTTGCTAGTTACACTAGCCATCCTTACTGCGCTTCGATTGTGTGCGTACTGCTGCAATATTGTTAACGTGAGTCTTGTAAAACCTTCTTTTTACGTTTACTCTCGTGTTAAAAATCTGAATTCTTCTAGAGTTCCTGATCTTCTGGGATGTGTGCGCAGTGCCTACCATCGATAACCTCGAGTCT
+
444:39;@<@=BC<<<669;?BD@@?A955;>?@ACE899:B9B>BCD;;86>>BC@C@BBCC@B?B@@@@@@@D>@@???0?B?B@@@;@BAB?CBC?CC@BDCCCDAECCCCAAB<BAB>B@BCCCBICC?AAAB@CCBA;;=CBCCCCCBCMACBB@CD@D@CCBBBC@@AABBBED;C@C?BBCCC.;;;;;0;@BA@AC;;<4;@A@*:9>@@;@=9949@@@BBB@C?B@::9@<AABC=B;;;AAA;;;@@::929=>:=......6<6<===BBBB
@ATNG8:00045:02525
GATGGTAGTGTCAGTGCGCGTCGTCCAGAAGATCAGGAACTCTAGAAGAATTCAGATTTTTAACACGAGAGTAAACGTAAAAAGAAGGTTTTACAAGACTCACGTTAACAATATTGCAGCAGTACGCACACAATCGAAGCGCAGTAAGGATGGCTAGTGTAACTAGCAAGAATACCACGAAAGCAAGAATAAGAAGTACGCTATTAACTATTAACGTACCTGTCTCTTCCGAAACGAATGAGTACTACTCTCAGAGACACACTACCATCGATAACCTCGAGTCT
+
A@@C@CDCBCCBCDBBAABDBCCCC@CCB?BCA@@@>B=BCCBABA@CD@C?BBBBBBAB3B?BBBCBBBB???8??@AAAA0AA>A?BBB<CIJBCCCCCDEAA?B@BB?BCD=??CBCCCCGCBBDBBBC@CB@@>@BAACBBB>B?BBB?BBBCCCBB?AAABBB?BB>C@@<??=<<3=90*0=:00,0@=<@@@B>CBC@C@DBCC@C@CBCAA=A@@@ABA=A????<?AA?AAAEBBBBBB>>>BBA@??999>A:::;@788;DD=B<AAAAA??@
@ATNG8:00053:01956
GATGGTAGTACATGATAGACGACACCAGAAGATCAGGAACTCTAGAAGAATTCAGATTTTTAACACGAGAGTAAACGTAAAAAGAAGGTTTTACAAGACTCACGTTAACAATATTGCAGCAGTACGCACACAATCGAAGCGCAGTAAGGATGGCTAGTGTAACTAGCAAGAATACCACGAAAGCAAGAAAAAGAAGTACGCTATTAACTATTAACGTACCTGTCTCTTCCGAAACGAATGAGTACAGAGAGTATGATATGTCTACCATCGATAACCTCGAGTCT
+
899D=AAABBCBBCBFCBBBA@AGH@BBBAICCBAA5;4599;;883:83;;>>494444$54;?><<<B;;;;,9=94444$4;494;;9+9<;6;A6:9AC9986;BB?BBB?CBAAABBBBC@@@@CCC?CBBC@BBCCCDDD@B?BBB>BBCCBCCC@CCBCCC@CD?BBC>AACCD;A??<;@CCA0@A?000>@BBBB?D?BBBC?C@>>CBB>BBB@@?B@C?BCC?BBG?@ABAAAB?@@BEBCCBBBBBAAACCCD?B@??@@@9>89>9:;>==
@ATNG8:00056:01969
GATGGTAGAGTATGCATGTGTATCTCCAGAAGATCAGGAACTCTAGAAGAATTCAGATTTTTAACACGAGAGTAAACGTAAAAAGAAGGTTTTACAAGACTCACGTTAACAATATTGCAGCAGTACGCACACAATCGAAGCGCAGTAAGGATGGCTAGTGTAACTAGCAAGAATACCACGAAAGCAAGAAAAAGAAGTACGCTATTAACTATTAACGTACCTGTCTCTTCCGAAACGAATGAGTACTATAGACTATCTGAGACTACCATCGATAACCTCGAGTCT
+
0/0/279:8//////99;9;655559.444.4899<<9<@CCBCDBA=;;6;=AABCCGEE5C@BBBCDCFCCDC;BB<<;;;$9;8>2555&594.5AAA@AAAA?A>AA>CBB@CBBBBBB@ABCCCCCBB>A@@@?C@@@BB@@=A?B@@<@@@ABBCC@AAACCC@BB>BAA=AAAAA<AA@;99999(9@=ABBBBB@@@3938<==5;6;AAABACD;;;@@<A@@@@;@BA?BAAABCCAA???BBBCCECDBCBABAC@C@??AAA?B@BBBFFAAA
@ATNG8:00057:01928
GATGGTAGTGTCATATGAGAGTGTGTACTCATTCGTTTCGGAAGAGACAGGTACGTTAATAGTTAATAGCGTACTTCTTTTTCTTGCTTTCGTGGTATTCTTGCTAGTTACACTAGCCATCCTTACTGCGCTTCGATTGTGTGCGTACTGCTGCAATATTGTTAACGTGAGTCTTGTAAAACCTTCTTTTACGTTTACTCTCGTGTTAAAAATCTGAATTCTTCTAGAGTTCCTGATCTTCTGGAGATACACATGATACTCTACCATCGATAACCTCGAGTCT
+
@EDC?CCCBBBBDDEFECBBBCCCCBBCEC??=?@@B=BC@C@BBBCCEC@BCBCD?D?CCBB?C@CBBCCDCCC=:9:9:):B;?ABA<@BBB@BBE@DD;;:<CCC@CCCECCCD=BBD@C?CCCC@AAA<ACCC@BBBBCBCBDDDCDBBCC@CCC?CC@B?BCB@AACAA=?::99.:>?;;;;;.;B@@@;@DCBBBFBDB5;<;;*;CBBC?CAGC@CBBBCCC@C@BBBCCC?BBB?BBBBCCCCBBBCCCBBBCCD@B988B@@<@@BBBAAAAA
@ATNG8:00058:01922
GATGGTAGCTCTGCTCTGACTCTCGCTCATTCGTTTCGGAAGAGACAGGTACGTTAATAGTTAATAGCGTACTTCTTTTTCTTGCTTTCGTGGTATTCTTGCTAGTTACACTAGCCATCCTTACTGCGCTTCGATTGTGTGCGTACTGCTGCAATATTGTTAACGTGAGTCTTGTAAAACCTTCTTTTTACGTTTACTCCCGTGTTAAAAATCTGAATTCTTCTGAGTTCCTGATCTTCATGGTATACACACTCGCTCGCTACCATCGATAACCTCGAGTCT
+
BA@@=@>BCBCCCCCDDABBCCCCCCCCEF?CBBB=BC?B?@@@AAAA?BCBBB?B??>?B@C?BBBBBBBBB?BCDDD2BB?BA<<3;>=?;AAA@AB>???ABA@B===????:?=>:>>DD@@@@@@7:;AA7::@@@<==?@@@@>>>A=:;::>?:>;>CB????:;7;@@EE5D<?:=:::9,:=999+--333----;1::;;+:<9==*/,/:49;;@@@=C<>>>??>9:;;=8=>>>A===?;:;>>>===>@;;;;AAAB<@<AA@>>>??
@ATNG8:00061:01958
GATGGTAGGAGACACGTCGCACACGTACTCATTCGTTTCGGAAGAGACAGGTACGTTAATAGTTAATAGCGTACTTCTTTTTCTTGCTTTCGTGGTATTCTTGCTAGTTACACTAGCCATCCTTACTGCGCTTCGATTGTGTGCGTACTGCTGCAATATTGTTAACGTGAGTCTTGTAAAACCTTCTTTTTACGTTTACTCTCGTGTTAAAAATCTGAATTCTTCTAGAGTTCCTGATCTTCTGGTGTCGTCTATCATGTACTACCATGATAACCTCGCGG
+
@>@?8B=C@BBBBB?;;;<<>@CA@ABC>>BB?;:;B=BC@D@966C@CC@BBBAB=@=@BAA@D?AAABCB@79,77333$394;899*398;-83:6:D@CBAABB?BBBABB??<ACC;C=DC>77557.7::<28:@A@;9<AABBA;;;?;???:??9=:=??A???AA<;;:>>2<:A:==<<<.<@???8888?BBBBB>07888(8;;;B<@<@B=BA==>@@<@<@C>?>G866<7///<@<<9@@@???@A@@@A<@@@@995959///55
@ATNG8:00062:01933
GATGGTAGCACGACACGACGATGTGTACTCATTCGTTTCGGAAGAGACAGGTACGTTAATAGTTAATAGCGTACTTCTTTTTCTTGCTTTCGTGGTATTCTTGCTAGTTACACTAGCCATCCTTACTGCGCTTCGATTTGTGCGTACTGCTGCAATATTGTTAACGTGAGTCTTGTAAAACCTTCTTTTTACGTTTACTCTCGTGTTAAAAATCTGAATTCTTCTAGAGTTCCTGATCTTCTGGACGACGCGCACTGACACTACCATCGATAACCTCGAGTCT
+
<<;@>ADCCDCCCCBCCECBCBCBBCCCCD99;9DDD>DD@C?BBCBBCD@CBBBB?B>@A@C@E?BBBBAAAA?<77777.:@8A777,9BBA?CBB?@>098?@@C>BBBAAABB@???<A<AA@@CC>>7=>><A09576>>A>BBB?@?F@B??;@@=B<@;;;??@AA;===@@6@<A<ACCCC/AA>@@299>556>;=<:9999,:///@9=5==<???;;;>=B=A@@@??:>>@<@@===A::;@===B;;;@>>9:788A??<?<AA>>>><<
@ATNG8:00075:01930
GATGGTAGCACGAGTCACTCATATCCAGAAGATCAGGAACTCTAGAAGAATTCAGATTTTTAACACGAGAGTAAACGTAAAAAGAAGGTTTTACAAGACTCACGTTAACAATATTGCAGCAGTACGCACACAATCGAAGCGCAGTAAGGATGGCTAGTGTAACTAGCAAGAATACCACGAAAGCAAGAAAAAGAAGTACGCTATTAACTATTAACGTACCTGTCTCTTCCGAAACGAATGAGTACTATGTAGAGCTCTATACTACCATCGATAACCTCGAGTCT
+
?AAA>BBCBBCA=EDFCCIIBCBCC<CCC@CDGCBB>B9;;DDDCC@CC@C?BBFBBBBB2B@BCCCCCA@AAD>A@@@@@@,@A=A=AAA9ABA=BCCBEDBBB@D@DC@BCC?CCBBCCCCBBCCBBBBBACB??;@??@@B??=@?BBB@BCCCAAAC?BBBC8719@;?@?8==98847??>BBCBB2??;;=>>AAAAE7;8;==D6;7;>CBB@CBAAA?=393:::/9=>;???CCCBCBBBBCCBAAA==@???AAA;>788@@A<A<@@@@@>>>
@ATNG8:00079:01928
GATGTAGCTCACGTACGTCACACGTACTCATTCGTTTCGGAAGAGACAGGTACGTTAATAGTTAATAGCGTACTTCTTTTTCTTGCTTTCGTGGTATTCTTGCTAGTTACACTAGCCATCCTTACTGCGCTTCGATTGTGTGCGTACTGCTGCAATATTGTTAACGTGAGTCTTGTAAAACCTTCTTTTTACGTTTACTCTCGTGTTAAAAATCTGAATTCTTCTAGAGTTCCTGATCTTCTGGACGACGCGCACTGACATTACCATCGATACCTCGAGTCT
+
>?BB==AB?;///99///<:959;;<@@BAA=ACFH?CB?C@CBDBBBB;@?AAA=A?B@@@@C@BBBBBBBCC@BBB@@2?<9>99929?A@?AAB?BA4:99??C?BBBBBBBB@@@A<@;>>AAA666:>>?A<A===:;;??>>>????>;8886;A=@<A@D>>>B>>;>>>AA6A=B<>>AAA/AB<<<29:9///<::>=@@@@+;///;29.55,5;<<9;;8<5;<;777---7276--/9969;///95576889>>>99///3////;;>/
@ATNG8:00083:01921
GATGGTAGGCGTGTGAGAGTCTGCCCAGAAGATCAGGAACTCTAGAAGAATTCAGATTTTTAACACGAGAGTAAACGTAAAAAGAAGGTTTTACAAGACTCACGTTAACAATATTGCAGCAGTACGCACACAATCGAAGCGCAGTAAGGATGGCTAGTGTAACTAGCAAGAATACCACGAAAGCAAGAAAAAGAAGTACGCTATTAACTATTAACGTACCTGTCTCTTCCGAAACGAATGAGTACGATGAGATCTCGTGAGCTACCATCGATAACCTCGAGTCT
+
B@AC>AAB@B?@ACDBBBBABBCCC>BBC@CCCCAA=B?BABBBBA>BB=@>@@@@AAAA3A>AABBBBCBCCC>CBBBA@@/9949?CCC:CBB@B=>>BB>>@<@=AA<AAA:@????<<<>???@@@AA5<<@@588>>AA<<8=:><@=ABB@@@??;>>>?BB>BB>BBC>BABCB;;7719;;:;+994:>@???A?@:>;@@>A;A;><;;=;AA>@<<<<A<BAC;<@@?BBBB???BB>AAB@@@@>>>@===A@@:>555@<<4:49<=@@@@@
@ATNG8:00084:01931
GATGGTAGCGCACACATAGATACAGTACTCATTCGTTTCGGAAGAGACAGGTACGTTAATAGTTAATAGCGTACTTCTTTTCTTGCTTTCGTGGTATTCTTGCTAGTTACACTAGCCATCCTTACTGCGCTTCGATTGTGTGCGTACTGCTGCAATATTGTTAACGTGAGTCTTGTAAAACCTTCTTTTACGTTTACTCTCGTGTTAAAAATCTGAATTCTTCTAGAGTTCCTGATCTTCTGGAGATACACATGATACTCTACCATCGATAACCTCGAGTCT
+
<BCC<B@@@CB@?ABAAACCBBBBCCBAABAA<?;;;,9A=C>AABCCBC@BCCBB?B>AC>>:B:A??;;99/:)////&//)/7::1556649BD@BC=;;ACBB@AACAABCB?CBA>B@BB<;;ABB>@AA@=ACCCCCCBBBBABBBBB>BBB?BC?B8;;BBBACAA>@;;;;.;=A>;;;;.;B@BB=BABBB@AA@A4::::(9>9:9=A=BB?BCB@@@A>B?BAACA@=@AB?BAAAEEAAAACBCCB@@@@@<?:::@@@=A=@@@A???A
@ATNG8:00090:01934
GATGGTAGTGTCATATGAGAGTGTGTACTCATTCGTTTCGGAAGAGACAGGTACGTTAATAGTTAATAGCGTACTTCTTTTTCTTGCTTTCGTGGTATTCTTGCTAGTTACACTAGCCATCCTTACTGCGCTTCGATTGTGTGCGTACTGCTGCAATATTGTTAACGTGAGTCTTGTAAAACCTTCTTTTTACGTTTACTCTCGTGTTAAAAATCTGAATTCTTCTAGAGTTCCTGATCTTCTGGATAGCGACGCGATATACTACCATCGATAACCTCGAGTCT
+
CCBC>@<FECB=CBCCGCCCEBBABABBCBBB?BCCE>CC@B?CBBBBFBABBKDC@C@CDAA?CAEDBBBDDCC@@@@@@1@D@BBEE>CACA9@;>8BC=::9@BD?CCCCCGCC?BAB?B@BCCCBBBBBCEDD@BBDDDCAAABBBCE@A@@CCC@CG@B:;;ABBDBBC?B;;;;5;@E@CCCCC2BB@@@;@@@@CBBBBB?BBBC2CCCEDAGGCC@CCCBCBB>B@BBCBAA=A::8;BBCCDCDCBABACCCBBBB@BCCCCBB@B?BBBBBBCB
@ATNG8:00090:01938
GATGGTAGGACGAGCGTCTGAGAGGTACTCATTCGTTTCGGAAGAGACAGGTACGTTAATAGTTAATAGCGTACTTCTTTTTCTTGCTTTCGTGGTATTCTTGCTAGTTACACTAGCCATCCTTACTGCGCTTCGATTGTGTGCGTACTGCTGCAATATTGTTAACGTGAGTCTTGTAAAACCTTCTTTTTACGTTTACTCCCGTGTTAAAAATCTGAATTCTTCTAGAGTTCCTGATCTTCTGGTGTCTGATCTGTATCACTACCATCGATAACCTCGAGTCT
+
DDCB@CDD@BBC@:;6>@?A@DDE@BBBCCCC@CBCD=CC?B?BBBBCBC@CCBCB?B@GCBB@C@BCCDBBBBB=:9999*9@;ABCE>BBCB@CCD@FD>;:;CCC@CCBBBCCD@CCC?B@FCCBA@@@?BCCC@CCCBBBCCCCCCBBBBCAD@?>@A?A?BBCCBBBBA;A;;;;.;>B>;;;;;*;AABD>CCDCD=BBCB=AA@B0BBBBC@D@BC@BC@@@AA?B?BBBCFL@CAB@CEDCCBBCCCBCBECCDBCC@CA@@CAA>A@CCCCCCBB
@ATNG8:00094:01945
GATGGTACGTGCGTGGAGAGAGAGACCAGAAGATCAGGAAACTCTAGAAGAATTCAGATTTTTAACACGATAGTAAACGTAAAAAGAAGGTTTTACAAGACTCACGTTAACAATATTGCAGCAGTACGCACACAATCGAAGCGCAGTAAGGATGGCTAGTGTAACTAGCAAGAATACCACGAAAGCAAGAAAAAGAAGTACGCTATTAACTATTAACGTACCTGTCTCTTCCGAAACGAATGAGTACACACTCTCATATGACACTACCATCGATAACCTCGAGTCT
+
889:)////75-///)/7//5:::..*---(--;??@5;<)4::9?::44;7=048>8799:$98@ABBBBCC???5:9;5555$5A49.555&555.5<<<=<<;B9>7;;9<A<8<=::;669???@@@999;=?;?8===884;>8<9:0/)/////8::7888:9;,33,33939;333(37;69:::;*;;3665....355:;AA88689=;BBA?B999@??;=<<<=.99929@@@AABBCCBBBBBCC>>@@>?>??A>BB@;<=B?B>BABB=B<8
@ATNG8:00098:01942
GATGGTAGGCACTGCGCACACATCCCAGAAGTCAGGAACTCTAGAAGAATTCAGATTTTTAACACGAGAGTAAACGTAAAAAGAAGGTTTTACAAGACTCACGTTAACAATATTGCAGCAGTACGCACACAATCGAAGCGCAGTAAGGATGGCTAGTGTAACTAGCAAGAATACCACGAAAGCAAGAAAAAGAAGTACGCTATTAACTATTAACGTACCTGTCTCTTCCGAAACGAATGAGTACGAGAGAGCACACGTGTCTACCATCGATAACCTCGAGTCT
+
@CCC?CCD@DDBBBCCDJBBCCCCC>BGG@CBBCF@CACCCCBBG@CC@C@CCCBBBBB5B@CCCBBBBCCBC>CDBBBA@3?@=A=AAB:BCC@BAABBCB>><>?CC?AAB?A><<A::8@@@AAAA@A<@@==899:?=>>?<?<@@B@BBBBCBBC?BBBBBC?BB?BBB?BABDD>B>>9>@@?@2@@=AA>>>AA@@:=7=D??7;7;??>>9>>;;888;D<>>>9=AA?898@@@@???@ABBBA>>@@BBB@@9:5:///<<=7@=AA@@;<;>
@ATNG8:00054:01999
GATGGTAGCACGAGTCACTCATATCCAGAAGATCAGGAACTCTAGAAGAATTCAGATTTTAACACGAGAGTAATCGTAAAAAGAAGGTTTACAAGACTCACGTTAACAATATTGCAGCAGTACGCACACAATCGAAGCGCAGTAAGGATGGCTAGTGTAACTAGCAAGAATACCACGAAAGCAAGAAAAAGAAGTACGCTATTAACTATTAACGTACCTGTCTCTTCCGAAACGAATGAGTACGAGAGTCAGAGCAGAGCTACCATCGATAACCTCGAGTCT
+
889=3:<:99@@=BBBB>BA@?@>B9>CE?AAFE;;9;=AAC;;;B>AA=@<@AA;;;;.8<?@?00/?9861::/0/:::)765:)33(3::5;:8=BAA@B;@<@>;??=8>AA@BCCBBBBBBECCD@CCCCACCCBBEAA>B@C;;8:ACCCC>C@CBB::8>A?9>?>570@@>7@00*0==;<0>?:@BCB@<@BB=A><==<6;6:<;;;=@A@BDBB?B=@AA<@BB8::AAA?@?BBB@AAE?>@AA@CCBCBB?BBBBC>>:>=;;;AA@@=
@ATNG8:00059:01970
GATGTAGAGAGACTGTAGCGCACCCAGTAGATCAGGAACTCTAGAAGAATTCAGATTTTTAACACGAGAGTAAACGTAAAAAGAAGGTTTTACAAGACTCACGTTAACAATATTGCAGCAGTACGCACACAATCGAAGCGCAGTAAGGATGCTAGTGTAACTAGCAAGAATACCACGAAAGCAGAAAAAGAAGTACGCTATTAACTATTAACGTACCTGTCTCTTCCGAAACGAATGAGTACGTGTGCGACGTGTCTCCTACCATCGATAACCTCGAGTCT
+
0@00/99:@BBCCCE:;=CCAA@B=BBBDDCCCBC@C@CCBBACG@BB>A=@?<77777$349;?997CBBB=28>;;;;;$557;2977+7//)/79=>BCCB=A=@@>@BB?BBBCCC;==DCCBCB@@=@@@A>A??A?@?@9>;=00/<==??BB?BAA@@@=@C?AA@>@>:9936///;;F@0@@:::::;8:@@<?8<98818085;AA=AA::9=?9>:>?B9?>>9989@@AA@A@999>?==<<>?=>;>@C;@;;;>AE:>:>A>>;;;;
@ATNG8:00059:01977
GATGGTAGGCACTGCGCACACATCCCAGAAGATCAGGAACTCTAGAAGAATTCAGATTTTTAACACGAGAGTTAAACGTAAAAAGAAGGTTTTACAAGAACTCACGTTAACAATATTGCAGCAGTACGCACACAATCGAAGCGCAGTAAGGATGGCTAGTGTAACTAGCAAGAATACCACGAAAGCAAGAAAAAGAAGTACAGCTATTAACTATTAACGTACCTGTCTCTTCCGAAACGAATGAGTACTATAGACTATCTGAGACTACCATCGATAACCTCGAGTCT
+
:5@?7;<>9==B;;6>>>>BCC@??3===5999:99.67<;<966=9<<<@?=BBBCFDD2A=995999;//)/919979999);=9=7@@@400=:00)0@::==>:<9<;5:>@=AABACCCCCCCCCD@@@>@@?@;>????BBD@E@B@@=@CAABBCB@??@BBD?AA?CEC:<7888.6//(/8;;;089499=///9788,2.2559,2-2;>>>:>><@@??;?=A@B=BAA>ACCCBCCB???@@@@@?@@???ADA@@?A9::@::3:3:@@@A9:9
@ATNG8:00059:01988
GATGGTAGGCGTGTGAGAGTCTGCCCAGAAGATCAGGAACTCTAGAAGAATTCAGATTTTAACACGAGAGTAAACGTAAAAGAAGGTTTACAAGACTCACGTTAACAATATTGCAGCAGTACGCACACAATCGAAGCGCAGTAAGGATGGCTAGTGTAACTAGCAAGAATACCACGAAAGCAAGAAAAGAAGTACGCTATTAACTATTAACGTACCTGTCTCTTCCGAAACGAATGAGTACGATGAGATCTCGTGTGCTACCATCGATAACCTCGAGTCT
+
BA@@7;6966ABBDCDDDDCAB;;:)5@<=CJED@@=@?CBBCDDG?BB>@=@BB;;;;5:@BBBBBCCC:9:59BBCFC:CA;@399,9=?9BBCCCCB?@<A=?@;?@>:>>>>A8;:>@?@@????<?@@A;?>>>?>>>9>;??B>BCBAAACA<A===CB?AA<ADD?BBBBB:::>:====/8818?CA>??;;7;=>>>><>;?A>>>=?===::::>;??E:?AA?BBBB???AA=????;;:BBDB===AAA6=888>;;5;;>ABBB???
@ATNG8:00060:01987
GATGGTAGGTGCACATGAGTGTATCCAGAAGATCAGGAACTCTAGAAGAATTCAGATTTTTAACACGAGAGTAAACGTAAAAAGAAGGTTTTACAAGACTCACGTTAACAATATTGCAGCAGTACGCACACAATCGAAGCGCAGTAAGGATGGCTAGTGTAACTAGCAAGAATACCACGAAAGCAAGAAAAAGAAGTACGCTATTAACTATTAACGTACCTGTCTCTTCGAAACGAATGAGTACGTGTGCGACGTGTCTCCTACCATCGATAACCTCGAGTCT
+
;;>C@CBB?;;6;==BCCCCBBABB:;:C?B@AA@?9@?ABBCBCB@CB?B?@?@;;;;;.;@EGABAJHE;<;0;B<;;;;*;A>@8><<0<00,/@?@DBB@@=??@@<A??<?BBBEGDCAAACCCCCC@CCBB?BDDCCCAA@B@F;;<;EBBBCCE@BBBBDC>AA?BBB?BC@@@<???@ABBBB3AB?BAAABBABB<;7;AAA<A<AACCB?BC@@@AA;?>??9@AB>AA@??BA@??:99AA@@BBAABB?BBB?B9:9@@A=A?A@=>>???
@ATNG8:00069:02011
GATGGTAGGCGTGTGAGAGTCTGCCCAGAAGATCAGGAACTCTAGAAGAATTCAGATTTTAACACGAGAGTAAACGTAAAAAGAAGGTTTTACAAGACTCACGTTAACAATATTGCAGCAGTACGCACACAATCGAAGCGCAGTAAGGATGGCTAGTGTAACTAGCAAGAATACCACGAAAGCAAGAAAAAGAAGTACGCTATTAACTATTAACGTACCTGTCTCTTCCGAAACGAATGAGTACGAGAGTCAGAGCAGAGCTACCATCGATAACCTCGAGTCT
+
AACC@CBC@BBBBCBBBBC@AABBB<BCCBCCCCBB?C@BBCCBBB@BB>B>??@:;:;-9<@@A???CCBBA9>=9::::(9?:>3999(8<?6<?@BBB?AA=A=@@=@@>888@@@AAA?@<<<888A9>>>?8;8:9<<==:=<@?B?BAAABBAA<AABCAA>AB?ABB>AABBA;<99188888(8818>>?BC@==:>=>>>@<@;?<88:9<AAB>>><?;?@D:@BB?>;;@000;;6;=AA?B?A@AB=>=?BD;>899>==5;7;>>@@>>>
@ATNG8:00071:02014
GATGGTAGTGTCATATGAGAGTGTGTACTCATTCGTTTCGGAAGAGACAGGTACGTTAATAGTTAATAGCGTACTTCTTTTTCTTGCTTTCGTGGTATTCTTGCTAGTTACACTAGCCATCCTTACTGCGCTTCGATTGTGTGCGTACTGCTGCAATATTGTTAACGTGAGTCTTGTAAAACCTTCTTTTTACGTTTACTCTCGTGTTAAAAATCTGAATTCTTCTAGAGTTCCTGATCTTCTGGCCTCGTAGACAGATACTACCATCGATAACCTCGAGTCT
+
A;<6:=><BAAB??;;>=>BB;;;A;99BBCE?BBDE>CB?>@BBCBCDG;;:BAA<A@A?;;25.5<==BDDBC>@@@?@,::45<@G;;9;@;>>=9=B25955994;<;;;>>@>ABD@C@CCCBB;;<ACCBC;;;BCB;99C999C@99595595>A2909@959ACCC@CCCDD:C?A?;;;;;*9@@AG6;;@@@;;;:0+000/(/00/7274<=9CCCBABF??>?C>=>>5999;@;@BBBBBB;;;BBB;;;C?BBA@@CC?B@CBBAD@<;
@ATNG8:00079:02019
GATGGTAGGAGACACGTCGCACACGTACTCATTCGTTTCGGAAGAGACAGGTACGTTAATTAGTTAATAGCGTACTTCTTTTTCTTAGCTTTCTGTGGTATTCTTGCTAGTTACACTAGCCATCCTTACTGCGCTTCGATTGTGTGCGTACTGCTGCAATATTTGTTAACGTGAGTCTTGTAAAACCTTCTTTTTACGTTTAACTCTCGTGTTAAAATCTGAATTCTTACTAGAGTTCCTGATCTTCTGGATATGAGTGACTCGTGCTACCATCGATACCTCGAGTCT
+
@@EE@DCB?A@@AB=A@;59@@955<<<;<<B=BBAA9@@5;29949:==8=A?:@=@49-837-3289;?A@@:B?@???>0=>,/-666/--/6;3865/551555926-596655=9496536;<7955555;=;;;7;;AAB@=>>AA;63---(----'-8394999222;55+22577*549476666)68655(/(/55757<>A==<<29///6274==-/.888899396:;9777158A6A;;;>88<@B@@@@@AA?=>977779///388;;@<==
@ATNG8:00082:01991
GATGGTAGGAGACACGTCGCACACGTACTCATTCGTTTCGGAAGAGACAGGTACGTTAATAGTTAATAGCGTACTTCTTTTTCTTGCTTTCGTGGTATTCTTGCTAGTTACACTAGCCATCCTTACTGCGCTTCGATTGTGTGCGTACTGCTGCAATATTGTTAACGTGAGTCTTGTAAAACCTTCTTTTTACGTTTACTCTCGTGTTAAAAATCTGAATTCTTCTAGAGTTCCTGATCTTCTGGTGAGATATGCAGATGCTACCATCGATAACCTCGAGTCT
+
0///7;;;@BCDDGDBBBBDCDDCCBBCBCCC@BBCB=A@?B>@@@BBBB@CCCBB@D?BBCC@C?BCBBB@@<D@?>>>=.<@;@999299;;8@@@;@D>?>?CDC@BBAAAC??;?>>3:5:::;@;;;=E@@?<@BA??>>>BB@A@A>>>:888;?@:=:>BB@??A@A:==???5?<>:88888+8>AAD9?@@;;;?>?>7==<<+<:::?;?;=>:=>A@>>>=B>A???@A4999499998///==66;;;:9<;06///@::5:7<?<;;AAB
@ATNG8:00098:01981
GATGGTAGACATATCGTACTCTCTGTACTCATTCGTTTCGGAAGAGACAGGTACGTTAATAGTTAATAGCGTACTTCTTTTTCTTGCTTTCGTTGGTATTCTTGCTAGTTACACTAGCCATCCTTACTGCGCTTCGATTGTGTGCGTACTGCTGCAATATTGTTAACGTGAGTCTTGTAAAACCTTCTTTTTACGTTTACTCTCGTGTTAAAAATCTGAATTCTTCTAGGTTCCTGATCTTCTGGTGTCTGATCTGTATCACTACCATCGATAACCTCGAGTCT
+
?@:;09<@AACABABBBCCCDABADCDCCC??>?CCC=BC?A?BBBBBFG@CBBAB?B?BBB@?B?BBBBBBA89439:::+:?<?6//(/00(/6;8;6=?9>?ABB@=AA@@A?@@:@>>:>:>AA?;;;>;AAAA4;;A==>><@@>AA=>>@<=>=<@@<A=@@???@>=<:>@@BB5A<A8==AAA/=CAAA8><=>>?=<==:>BBA/>>>?B=D;>><A???<A<@;555???;@@@;AA>;;;?AB>><>??A@@@A;?888A;;7;9>AAA=??@
@ATNG8:00098:01982
GATGGTAGATATATGCACGCTCTACCTGAAGATCAGGAACTCTAGAATAATTCAGATTTTTAACACGAGAGTAAACGTAAAAAGAAGGTTTTACAAGACTCACGTTAACAATATTGCAGCAGTACGCACACAATCGAAGCGCAGTAAGGATGGCTAGTGTAACTAGCAAGAATACCACGAAAGCAAGAAAAAGAAGTACGCTATTAACTATTAACGTACCTGTCTCTTCCGAAACGAATGAGTACATAGAGTACGATATGTCTACCATCGATAACCTCGAGTCT
+
:::;5;<<@@AEDC<99==CBCBBE?CCC?D?@:;;=@?AB@?@?A?AA?B?BBBBEEDC2C7;;9@BBB<@@G>CGDDDBD5CB?B=AAA9ABC@BBBBBCCCD?C@CE@DCC?@@AAA@@@BCCCDCBBC@CCCC?BAFEAB@B?B?B;::;CCCCCCC@CCCCCC?@@<::8;????=6;77/7<<<=,<@8787???BBB@D@??>B?B?C;BAC@CB;;;<<8=5:?@9@@A?BCBBBBBBBCCA@?889@@>:87;;;><=///>;;)/*59:8758:
@ATNG8:00050:02037
GATGGTAGTATAGAGCTCTACATAGTACTCATTCGTTTCGGAAGAGACAGGTACGTTAATAGTTAATAGCGTACTTCTTTTTCTTGCTTTCGTGGTATTCTTGCTAGTTACACTAGCCATCCTTACTGCGCTTCGATTGTGTGCGTACTGCTGCAATATTGTTAACGTGAGTCTTGTAAAACCTTCTTTTTACGTTTACTCTCGTGTTAAAAATCTGAATTCTTCTAGAGTTCCTGATCTTCTGGGTGCGCTACAGTCTCTCTACCATGATAACCTCGAGTCT
+
@ABC@FCBB@AACIDDABBCHCCBBBA?AA:;8<CCD>DC?@?@AAACCC@CDD;:8:<?>?B?B9?>B???BAA?BB=B=1CD?C888,5AAA?B?;7;@,000::=:9@AB>>>?<AAD7:6:@==>>>>=AA@?;@DAA>??;=;@AAA88:::;:<?B<@;?BA@@@B??:==@DD5B=B;=====+=?:::2:66///@=<?<====,;///:6:5===A???CCB;>;>A@@>=:=ABE;===@??==>>>>AAA@@@@<>89<77),),,,,2666
@ATNG8:00059:02027
GATGGTAGCATCATGCATATCTCACCAGAAGATCAGGAACTCTAGAAGAATTCAGATTTTTAACACGAGAGTAAACGTAAAAAGAAGGTTTTACAAGACTCACGTTAACAATATTGCAGCAGTACGCACACAATCGAAGCGCAGTAAGGATGGCTAGTGTAACTAGCAAGAATACCACGAAAGCAAGAAAAAGAAGTACGCTATTAGCTATTAACGTACCTGTCTCTTCCGAAACGAATGAGTACGTGTGCGACGTGTCTCCTACCATCGATAACCTCGAGTCT
+
=>@A?CBA@@B==><;A>>>95544.49=8=>?A@@<@<??BBBBB?CD?C?BBBBBBBC+B7BBBCCAABEED:>799@?@0;;45.595&5:<5>???AA?@A@B@BB>BCC8;;A:;;CCBCBCCGDBC?CBBB@CBBBBAAA?C?B?@>@BBBBCBC@CBBAAA?BB@CCE<??999+9=<8?BBBC3BC>AACBC???B=AABB>>:=6;;;;;4;;:::=>;@7;;E8>>?>888BBBA>==;;;===@@BBA@@<@@@:=888;;;8=8=>=;;;>>
@ATNG8:00065:02035
GATGGTAGGACGGAGCGTCTGAGAGGTACTCATTCGTTTCGGAAGAGACAGGTACGTTAATAGTTAATAGCGTACTTCTTTTTCTTGTCTTTCGTGTATTCTTGCTAGTTACACTAGCCATCCTTACTGCGCTTCGATTGTGTGCGTACTGCTGCAATATTGTTAACGTGAGTCTTGTAAAACCTTCTTTTACGTTTACTCTCGTGTTAAAAATCTGAATTCTTCTAGAGTTCCTGATCTTCTGGTGAGATATGCATGATGCTACCATCGATAACCTCGAGTCT
+
:5?;9==A?@;:45<:<<=;?;AAD@DCCCCBC?B@@@;@C>C7;;:@>A@699B@B@C@BBBD?CACCBBBCD@A<;;;;;*;;4944BA8?<<;;;=8<<;:??BBC@CCFHCCBBACCC?B?CCCCCBBB>AACC@ECCBCCCCCBBBBBBBC?CCC@CC?A>ACBCCBCCC?BBBBB8@9>;::99*;BBBD>B@@@@@BAAA5<;;;*;;;<A?BAGE@CCCCBBA<@<@@@ABB?BAB@BCCCCHEDBBBBCECCBBCC@C:::D@?;??ABABBBAB
@ATNG8:00065:02044
GATGGTAGCGCACACATAGATACAGTACTCATTCGTTTCGGAAGAGACAGGTACGTTAATAGTTAATAGCGTACTTCTTTTTCTTTGCTTTCGTGGTATTCTTGCTAGTTACACTAGCCATCCTTACTGCGCTTCGATTGTGTGCGTACTGCTGCAATATTGTTAACGTGAGTCTTGTAAAACCTTCTTTTTACGTTTACTCTCGTGTTAAAAATCTGAATTCTTCTAGAGTTCCTGATCTTCTGGGTGTATCAGCGTGTATCTACCATCGATAACCTCGAGTCT
+
ABBCAEABCBBBBB;;;BCBBCCCCDBBAB@@:@BAA<BC?C@BBBCBBB?@@;99458AA=B9B@BCB@A000?;=9?<>)///+5>>>89;A@<@00,/;*//69>D>ACCCCCCD;;=B@C?CBCCCCBB=AABB?BBBAAAAA@@@ACBBCE@BCC@BB@C9<<BAAAA@A<A;;;;.;5;59;;;;';CCDD:;;@@@A@??A29999(9==9949?CC?;;;@@AA>A=AAA@@@6;;@@6;;ABBAAACCCAAACCCBB>;;;ABAA7;7<AAAAABB
@ATNG8:00065:02057
GATGGTAGGCGTGTGAGAGTCTGCCCAGAAGATCAGGCAACTCTAGAAGAATTCAGATTTTTAACACTGAGAGTAAACGTAAAAAGAAAGGTTTTAACAAGATCTCACGTTAACAATATTTGACAGCAGTACGCACACAATCGAAGCGCAGTAAGGATGGCTAGTGTAACTAGCAAGAATACCACGAAAGCAAGAAAAAGAAGTACGACTATTAACTATTAACGTACCTGTCTCTTCCGAAACGAATGAGTACTATGTAGAGCTCTATACTACCATCGATAACCTCGAGTCT
+
;5:;7<<@=A944:;9;6A???;;;)49:5BCA>B<,//)//7999:5::397:=999<<<'924:3333399::;4;======+333,3699;182;</3337<<8833,3322+2333'...--62--.555677AA;@@AA;???@@?8859:>>@<A=<<@@@@;?<<=DD=A@;??B=BB:;;3;=<7=====.=C;??@@@@@B<>;>;>555<@<>>>>@<>>>>>>@<@<@@A:A?A<<889///;777???;;;@?;;;?>>==:=@?>>>=:>=@@A===>>
@ATNG8:00069:02051
GATGGTAGTACATGATAGACGACACCAGAAGATCAGGAACTCTAGAAGAATTCAGATTTTTAACACGAGAGTAAACGTAAAGAAGGTTTTACAAGACTCACGTTAACAATATTGCAGCAGTACGCACACAATCGAAGCGCAGTAAGGATGGCTAGTGTAACTAGCAAGAATTCCACGAAAGCAAGAAAAAGAAGTACGCTATTAACTATTAACGTACCTGTCTCTTCCGAAACGAATGAGTACGATGAGATCTCGTGTGCTACCATCGATAACCTCGAGTCT
+
;;<C866CCCCC:96D:6;C;:;99;@@FACCCDCB=@<?BAGCCC@CC?C@BBCBBBBB1C@CDCCCCCCBCD>D@;;;6;D?D@GCC<FGG@CCCCBCB;;6;=@@?AA@<?ABAABCCCDBBCCBBBAAAAB@CCCCCCBC@C@BAA=AAACCCDB?CDCB@A=::69?A<ABBCC>@>?9??@@@2AC?BBBBDCCCC?B?BBBB@D>=>CBB>BBBABBB@C?CBC=BBC@@@?BBBCCBBAAAAA?>?ACBAAABBB?B:::8888=<??>>>@A=
@ATNG8:00071:02051
GATGGTAGCGCACACATAGATACAGTACTCATTCGTTTCGGAAGAGACAGGTACGTTAATAGTTAATAGCGTACTTCTTTTCTTGTCTTTCTGTGGTATTCTTGCTAGTTACACTAGCCATCCTTACTGCGCTTCGATTGTGTGCGTACTGCTGCAATATTGTTAACGTGAGTCTTGTAAAACCTTCTTTTTACGTTTACTCTCGTGTTAAAAATCTGAATTCTTCTAGAGTTCCTGATCTTCTGGCTCTCGTAGACAGATACTACCATCGATAACCTCGAGTCT
+
:5<<9=<<=@BBBCCCCCBBBBCBBBBBBBBB@CCCD>CB@D?BAA?CCB?BA9;9@C@CEMF?A>ADA==<<>>:9;:;-4:54//>;30//:;6::<6@A<877=?A@CCCCDGDDACCC@C@CCCCBBCC@CCCC@DCCCBBCCCCCCDBBBC?CCC@BB>B?BBCCCBCBA=A>>>>3?;@=:::::*;AAAD>CDCBBBCBBB5;;;;*;AABC@CACGAGCDCBCC?CACCBBBC>BAB?BBBBBBCCCCCBBBBBCFFG@B:::D::6:<@BCCCB??
@ATNG8:00071:02065
GATGGTAGCTCGCTGATGATATCTCCAGAAGATCAGGAACTCTAGAAGAATTCAGATTTTTAACACGAGATAAACGTAAAAAGAAGGTTTTACAAGACTCACGTTAACAATATTGCAGCAGTACGCACACAATCGAAGCGCAGTAAGGATGGCTAGTGTAACTAGCAAGAATACCACGAAAGCAAGAAAAAAGAAGTACGCTATTAACTATTAACGTACCTGTCTCTTCCGAAACGAATGAGTACTGTATCTATGTGTGCGCTACCATCGATAACCTCGAGTCT
+
>=BB@CBCEA;;?CCBC@BACECBB969A8=>@?AA>B@CCCBDAA>AC?C@CBA@@@@@.>9==<=?=973A;88@DFDD5:;:9=ABC9CBA@B@;;9A999;?8>>:9957::9?@BBBAA@BACBBB?B@@@?BAAAA@A@;A<@?@:@@AAAABC@BBBBBB>AA@??>?@@999+777/889999%9>;==??????@;@;=;;:;?=>=BBB>;;;ACBB?C?BDD=@::6:??AAABBBBBBBB999AA???A@@9708;;:AAA=A=???C@>>>
@ATNG8:00083:02045
GATGGTAGCGCACACATAGATACAGTACTCATTCGTTTCGGAAGAGACAGGTACGTTAATAGTTAATAGCGTACTTCTTTTTCTTGCTTTCGTGGTATTCTTGCTAGTTACACTAGCCATCCTTACTGCGCTTCGATTGTGTGCGTACTGCTGCAATATTGTTAACGTGAGTCTTGTAAAACCTTCTTTTTACGTTTACTCTCGTGTTAAAAATCTGAATTCTTCTAGAGTTCCTGATCTTCTGGACGACGCGCACTGACACTACCATCGATAACCTCGAGTCT
+
BBDE@CBBBCECCCCCCABBDDCCCBBACCCD@CBBC?CCAC@CCCCCEC@FDCBA?A?CCCA@D@D?A@@AACC@BBCCC5CB?CCCC=BBCC?CCC@CD;<;ACBB@CEIGDCCI@CCC@D?BBCCCCAA>@@B@7::CBBBCCBBDCCEBBB@BBB@CC@B@BBBCCCCCC<@@@@@3@=@;@@ABA0ACBBB>BDDDDCCC<;7;BAA0BBBBCACACC@CCB@@@@<@=ACBB:;;;AA@CD;;;CBBCCAAACCCDCDDAC;;;BAB?B@BBCBAAAB
@ATNG8:00085:02067
GATGGTAGGTGCACATGAGTGTATCCAGAAGATCAGGAACTCTAGAAGAATTCAGATTTTTAACACGAGAGTAAACGTAAAAAGAAGGTTTTACAAGACTCACGTTAACAATATTGCAGCAGTACGCACACAATCGAAGCGCAGTAAGGATGGCTAGTGTAACTAGCAAGAATACCACGAAAGCAAGAAAAAGAAGTACGCTATTAACTATTAACATACCTGTCTCTTCCGAAACGAATGAGTACTATGTAGAGCTCTATACTAATCGATAACCTCGAGTCT
+
@@BC?B<B@C@@AABBBBCGCBB@<055<5:88///17)448455=8<<7;49;;;:;::*9<@@BCCBBCDGE?CCECCCC1CD?D?CDD9BBB@CEDBBBBCB@B?BB?BBC?BBBBCCCBDDDCCCCCC?DBBB?@@AB@AAC?C@CBB?BCDDCBA@?BCCBBB>BC?B@A;>>787*:9:3:BBBC3CF?B:::BBEDB9=9=EBB;>;>AA>><>A?=998)/)///)/==5:=ABAAA@@@>>>@@C>>>??AAAAA<A@::;>6;5;?>==;;;
@ATNG8:00092:02065
GATGGTAGTGTCAGTGCGCGTCGTCCAGAAGATCAGGAACTCTAGAAGAATTCAGATTTTTAACACGAGAGTAAACGTAAAAAGAAGGTTTTACAAGACTCACGTTAACAATATTGCAGCAGTACGCACACAATCGAAGCGCAGTAAGGATGGCTAGTGTAACTAGCAAGAATACCACGAAAGCAAGAAAAAGAAGTACGCTATTAACTATTAACGTACCTGTCTCTTCCGAAACGAATGAGTACTACTCTCAGAGACACACTAATCGATAACCTCGAGTCT
+
BBBB@B<CDCCCCBBCCCCBBB;;;ACCGBCBBDBB@B@BCBBBAC?@?=??B????BAB2A?CCBABCCCBBB>B?@ADEG5AA=A=BBB<BFIADCCCCCCCC@C?BB@EBB>@@ABCDDDCCCCCBBBC?BA@@<@A@@?A??<@<@@@>@BBBDCCC@CCCBBA?BB?BBA9?>999+9??:?BBBB3BB?BBBBB@@@@3838???1818>AAA?A;;;BCB=A=AAA<ACC@@@?BBBAAABBBDBBBAAA???CBBC;@@>>=><>=CCA???AB
@ATNG8:00093:02052
GATGGTAGGTGCACATGAGTCGTATCCAGAAGATCAGGAACTCTAGAAGAATTTCAGATTTTTAACACGAGAAGTAAACGTAAAAAGAAGGTTTTACAAGACTCACGTTAACAATATTGCAGCAGTACGCACACAATGAAGCGCAGTAAGGATGGCTAGTGTAACTAGCAAGAATACCACGAAAGCAAGAAAAAGAAGTACGCTATTAACTATTAACGTACCTGTCTCTTCCGAAACGAATGAGTACCTCTCAGACGCTCGTCCTACCATCGATAACCTCGGAGTCT
+
<@?;8<::59:99555;95566559:.4440448:::39.444444/)//)/7.///::<<=+<8<;77///)////)///////$59.4.444&4;;8=>BBBBBBC?B?BB?BBB?BBBBCBBBDGCCCBBBD?9::=AAABCB@@<@?A@@>@CCCDA@A?CBBBBB@BB@BBB?BBBAA:@?@:@@?@@2@B?AAA>AA@@@<@<???A<>;>>CBB@BDBCBCC@C@ABC=CBB?BBB@@>>9000>>>@?>>>=>=?8===9?7558<<4848//(///8:
@ATNG8:00098:02060
GATGGTAGTAGTACACTAGTCATACCAGAAGATCAGGAACTCTAGAAGAATTCAGATTTTTAACACGAGAGTAAACGTAAAAAGAAGGTTTTACAAGACTCACGTTAACAATATTGCAGCAGTACGCACACAATCGAAGCGCAGTAAGGATGGCTAGTGTAACTAGCAAGAATACCACGAAAGCAAGAAAAAGAAGTACGCTATTAACTATTAACGTACCTGTCTCTTCCGAAACGAATGAGTACTGTATCTATGTGTGCGCTACCATCGATAACCTCGAGTCT
+
BBDB?@;:<:;9;6B@C9:6;@;<<8<<<8=<;;;<8<466==:54.44.5:>>C>>A>>):.3334:;:;;==4;;<<<<<(:;8=9=@@2@=?@CBCBCCCCB=A=@@<ABC?CCCCGCCCCCCCCDCCC?BBCC@C;;:AA::30:@00*0>>>>=@A@BBAB?@=><<?@?<@?A?A88978??ABB3BD@C99:C>>@B=?;???C>D<=<B@@=@CBBBBB?B@BBE<???<:99<>@00/=?@@>>>@>=>BCCB??A<@@A76594;6<6769788
@ATNG8:00099:02025
GATGGTAGAGTATCATGTGTATCTCCAGAAGATCAGGAACTCTAGAAGAATTCAGATTTTTAACACGAGAGTAAACGTAAAAAGAAGGTTTTACAAGACTCACGTTAACAATATTGCAGCAGTACGCACACAATCGAAGCGCAGTAAGGATGGCTAGTGTAACTAGCAAGAATACCACGAAAGCAAGAAAAGAAGTACGCTATTAACTATTAACGTACCTGTCTCTTCCGAAACGAATGAGTACATAGATATACGTATAGCTACCATCGATAACCTCGAGTCT
+
55::8<<=BBB=BGCBCCDCCCCBC:;;@?B:96??:>7>>>?:9;=AA@D?A@AABCCC5C@EAAABBBB@@@;=@A@@@@,?=9=4995&5;<9=C?B9;;;;7:?BC@CBC?CCCBBBAACCCCDCCHD?B;;;=@A@@@@;;5:=B;;6;BA@CC@A8;:@@@@?@A=@?;0777<<6;;;37777(3>4=:@B>?>BB=@;;;99-6.5:B@C@A666==@4969@@6>>?9:99>?@ABBCBBCBB?????A?>>=8828?9665>9>4;;><<=??
@ATNG8:00099:02057
GATGGTAGTATACAGCTCTACATAGTACTCATTCGTTTCGGAAGAGACAGGTACGTTAATAGTTAATAGCGTACTTCTTTTTCTTGCTTTCGTGGTATTCTTGCTAGTTACACTAGCCATCCTTACTGCGCTTCGATTGTGTGCGTACTGCTGCAATATTGTTAACGTGAGTCTTGTAAAACCTTCTTTTTACGTTTTACTCTCGTGTAAAAATCTGAATTCTTTCTAGAGTTCCTGATCTTCTGGGTCTACGCTCGTCGCGCTACATCGATAACCTCGAGTCT
+
BBAA@BCBBDDCC@CBBCCCCCCCBBCBCC??;????;@C>A?ACCBBBC@BBCCC@C>AAAC?C>AADBBBB=B>AAAAA2AB?C=>>6>CBE@DAA=@C;98:BAA?>AA@@@887;@@<A;??A@A?>?;AA@@<@>>>>>>@AAADA?>>@;?@?<AA<A:>>@BBA??>9=;;;;2;;@988888(8@////(/68//.9557;8;9*55??A<A:886-6>=A<<<7<-//==@@8==BD;AAB?;;;=>>??>>>>>>@@@>>>AA<@<@AA@@@AA
@ATNG8:00050:02094
GATGGTAGGTGCACATGAGTGTATCCAGAAGATCAGGAACTCTAGAAGAATTCAGATTTTTAACACGAGAGTAAACGTAAAAAGAAGGTTTTACTAGACTCACGTTAACAATATTGCAGCAGTACGCACACAATCGAAGCTCAGTAAGGATGGCTAGTGTAACTAGCAAGAATACCACGAAAGCAAGAAAAAGAAGTACGCTATTAACTATTAACGTACCTGTCTCTTCCGAAACGAATGAGTACAGAGAGTAGATATGTCTACCATCGATAACCTCGAGTCT
+
AA>@7;;?;?BABCBBCC;<:CBBC@BCC@CBBBBC?C@CAAB@@A>BB@C?A@DCCCDD5CACAAAHBCCBCE=CC<;<;;(;@=@@DDD0?CBBBBACEDGBB=@=@A>BBB>BBDCCCCCCCBBCBBCB@@@AB@CCBBBBBB?C?CBB?BBCCCCCC?BBCC??<>@9>>?299==<8?AA?BCDDD2BE?B999CB?;;8;=A???<?<?BDDCAC;;;BCG@B?CCD?DDDA<<<BBCBBBBBBBBBBBBCBBBAABC?B>>>B@@;@<@@A@A>>>
@ATNG8:00052:02119
GATGGTAGATACTCGCTGATACACCCAGAAGATCAGGAACTCTAGAAGAATTCAGATTTTTAACACGAGAGTAAACGTAAAAAGAAGGTTTTACAAGACTCACGTTAACAATGTTGCAGCAGTACGCACACAATCGAAGCGCAGTAAGGATGGCTAGTGTAACTAGCAAGAATACCTCGAAAGCAAGAAAAAGAAGTACGCTATTAACTATTAACGTACCTGTCTCTTCCGAAACGAATGAGTACTGTATCTATGTGTGCGCTACCATCGATAACCTCGAGTCT
+
BBBC@GDBBBCCCBBBFCCCCCCBB<B@@?ABBC;::;?CCCBBCC?BB@B?@@A>>>??.==ABBBBBBA??=5=<;;;;;';@<>2655&5996;A<BCBBAB=@<@A>ABB?CCCICDCDCCCBBBCBB@CCCE?AAA@@@AA?B?BBB?BBBBBBCC?CAAACC?AA=ACC?CCCDC=::9<@@@@@2@@:<787>>@=>:>:>A@@<@<>>BCC@BBCCBCC>@>?BD>DCF@AAABBDCCCCCDD@AABBCBBBAABCF?C:;;=8818:=>@BBBBB
@ATNG8:00053:02101
GATGGTAGACATATCGTACTCTCTGTACTCATTCGTTTCGGAAGAGACAGGTACGTTAATAGTTAATAGCGTACTTACTTTTTCTTGCTTTCGTGGTATTCCTGCTAGTTACACTAGCCATCCTTACTGCGCTTCGATTGTGTGCGTACTGCTGCAATATTGTTAACGTGAGTCTTGTAAAACCTTCTTTTTACGTTACTCTCGTGTTAAAAATCTGAATTCTTCTAGAGTTCCTGATCTTCTGGGTCTACGCTCGTCGCGCTACCATCGATAACCTCGAGTCT
+
@;==8==BBBBBB@<;9BBCCBBADCCBBCBA?BCBA;@@;@<@??@?BA=@@@00-/38>;@:@:>AA>>;;6@)//6666'6607222'2977,333,3187<>?7915;:>??BB;>>@<><>BCAA;;;:==>>;?@@A>>>>>>AA??878:>==:>A=B=>>>>>>B??:====>3><A:==BAA/@@@E:=>=;;:?>>>5;;;;+;;;;>;@<??=???>>>>;>=BAA<<<///==6:98>>>>>>>>==>>A@??<=988://+/7::99=>>B
@ATNG8:00066:02107
GATGGTAGATATATGCACGCTCTACCAGAAGATCAGGAACTCTAGAAGAATTCAGATTTTTAACACGAGAGTAAACGTAAAAAGAAGGTTTTACAAGACTCACGTTAACAATATTGCAGCAGTACGCACACAATCGAAGCGCAGTAAGGATGGTTAGTGTAACTAGCAAGAATACCACGAAAGCAAGAAAAAGAAGTACGCTATTAACTATTAACGTACCTGTCTCTTCCGAAACGAATGAGTACGTGTGACGTACGTGAGCTACCATCGATAACCTCGAGTCT
+
><<A?BBBBBBCCBC;99?AB;;9@89>>9949>:<5;5:::?@?C?BB@C?C@@><=<<,;49A?BBC?;;>=39744444$4<5:7<==0=<=:=@@CABBBC?A?;;6;@@;@CAACDDCBBAAA;;;B?BCAB>A;;;C;;:?C@BBCAE@@AABAB?A@@BBBAAB=@?A>ABBBB=?99299:::(:A;AA??@BBBC@><><;;=B<@@CBB>BBB;;;C?C?AA@;@::49AAAAAA998>>@BBBCC9:8AAABBB?B999BAA<A<@@??;?88
@ATNG8:00072:02099
GATGGTAGCTCTGCTCTGACTCTCGTACTCATTCGTTTCGGAAGAGACAGGTACGTTAATAGTTAATAGCGTACTTCTTTTTCTTGCTTTCGTGGTATTCTTGCTAGTTACACTAGCCATCCTTACTGCGCTTCGATTGTGTGCGTACTGCTGCAATATTGTTAACGTGAGTCTTGTAAAACCTTCTTTTTACGTTTACTCTCGTGTTAAAAATCTGAATTCTTCTAGAGTTCCTGATCTTCTGGTGTCGTCTATCATGTACTACCATCGATAACCTCGAGTCT
+
@BBB?B@BBBCCCCDCCBBBDDDD@@@C@@::5;>>?8@A=A?DEDFCCC@CCC;;9;>BBCC@C@BBDCCCCCC@CCCCC5BB?BBCE=ACCC=A;;9;D@@@@CCE@BCCDDDBB?BCC?A>BCBB@@@@>ABDE?CCBBCCCCDDBBBBBBA?B?>:>?;?=@ABBBBB@A=@;;;;.;=A=<<<<<*;CCCG>ICCGIFCCBB5;;;;*;A@@@7;6;A?BCCCCBC?C@BBBCAA=?::6:BBBCB::;BBCCBBBDCCC@B@@?C::5:;@AABBBAA
@ATNG8:00077:02079
GATGGTAGCGCACACATAGATACAGTACTCATTCGTTTCGGAAGAGACAGGTACGTTAATAGTTAATAGCGTACTTCTTTTTCTTGCTTTCGTGGTATTCTTGCTAGTTACACTAGCCATCCTTACTGCGCTTCGATTGTGTGCGTACTGCTGCAATACTGTTAACGTGAGTCTTGTAAAACCCTCTTTTTACGTTTACTCTCGTGTTAAAAATCTGAATTCTTCTAGAGTTCCTGATCTTCTGGTATGACTAGTGTACTACTACCATCGATAACCTCGAGTCT
+
;5==;@CCCCBBCCBCCCCBBBDCCCBBBCBB?@BBD>DD?D?CCBBECEAC;;:B@C@BBCD@C@BBBBCCCCC?CCCCC5CC?BBCC=BBAA>BBB>BC@CCCCCC?AACCCDCC@CCC@C?CCCCCCCC@CCDD?BCCCCCCCCBBCCBBAA@DDEDBB?B@BCCCBBBBC=?::::.;@;A;;;;;*;BBBC>BBDBBBCCCGACCCC5CCCBC@DACE?ECDGBBB@B?@AACCC@C?@?@CCCBBBCCCECCCBBCCDE@C999A:96:69BCBBAAA
@ATNG8:00077:02092
GATGGTAGTGTCATATGAGAGTGTGTACTCATTCGTTTCGGAAGAGACAGGTACGTTAATAGTTAATAGCGTACTTCTTTTTCTTGCTTTCGTGGTATTCTTGCTAGTTACACTAGCCATCCTTACTGCGCTTCGATTGTGTGCGTACTGCTGCAATATTGTTAACGTGAGTCTTGTAAAACCTTCTTTTTACGTTTACTCTCGTGTTAAAATCTGAATTCTTCTAGAGTTCCTGATCTTCTGGTATGACTAGTGTACTACTACCATCGATAACCTCGAGTCT
+
@?CC9B@B??<<;>>;C>;;;696=BAAB;;;?A@@@;@D?C?666>>FI?BBCCD@C@@>@@+0-/779;;;<<744444$4C<@9:949>>=?B@@>@C?CCFCBC@BBCBCCCE:;;B>B?BBBBBBBC@AAAC@BBBCFCCBCCCCCCEBB@BBA=AA6;5;B@000A@@:@::;:*9<?:99999$9=>=D=BBBAABC;;;4;:;-9?@=>:?<AB?AAFDCCC?@=@@ACCD@DAB?BBBBBAAACAABCCCCDCCC@D;;;B;;5;<?@@BBBBB
@ATNG8:00081:02092
GATGGTAGCGCACACATAGCATACAGTACTCATTACGTTTTCGGAAAGAGACAGGTACGTTAATAGTTAATAGCGTACTTCTTTTTCTTGCTTTCGTGGTATTCTTGCTAGTTACACTAGCCATCCTTACTGCGCTTCGATTGTGTGCGTACTGCTGCAATATTGTTAACGTGAGTCTTGTAAACCTTCTTTTTACGTTTACTCTCGTGTTAAAAATCTGAATTCTTCTAGAGTTCCTGATCTTCTGGGTGTATCAGCGAGTATCTACCATCGATAACCTCGAGTCT
+
4444.4445455::99;;9555559:5///---(---///&/4.44(3999;<<8544;=6:588::6;7433<:83447==C>>+33.3338/7799.5592774///99;9=>>666@@7<<?9=9;;<@==>A:=666.55<<<>?@CCB>99994.554644.4744///////)55<=4;7;.55999(9:444)5;;===666@4>9>?,>A==>+0*0=:<==DA9:8:?CCCCBA????C;?>?@@>=999969@@@959299/////)/5777:44//
@ATNG8:00081:02096
GATGGTAGCTCGCTGATGATATCTCCAGAAGATCAGGAACTCTAGAAGAATTCAGGTTTTAACACGAGAGTAAACGTAAAAGAAGGTTTACAAGACTCACGTTAACAATATTGCAGCAGTACGCACACAATCGAAGCGCAGTAAGGATGGCTAGTGTAACTAGCAAGAATACCACGAAAGCAAGAAAAAGAAATACGCTATTAACTATTAACGTACCTGTCTCTTCCGAAACGAATGAGTACTATAGACTATCTGAGACTACCATCGATAACCTCGAGTCT
+
:5<=:>666@===@@?;<<CCCCBA=@@>655596B:B:==<B;?>?AA>B597?1877*31797;:=;;555)55//0/)//)/)//)/9;5<@<;;;;;;7:8:9.448.44:99<<665;;;<?<<8545<0544??<?A8>899405<<<<=::6:@<<;=5//)000*00@B@8>8707=??B+:;:*../55:9949-5557.5/59=B>:>B==AB@;?:??>3>00*/9;;<>?777>>>777<>==>==>>8707;;;=;<6<<::::88//
@ATNG8:00090:02091
GATGGTAGGCGACATACATACGCGCCAGAAGATCAGGAACTCTAGAAGAATTCAGATTTTTAACACGAGAGTAAACGTAAAAAGAAGGTTTTACAAGACTCACGTTAACAATATTGCAGCAGTACGCACACAATCGAAGCGCAGTAAGGATGGCTAGTGTAACTAGCAAGAATACCACGAAAGCAAAAAAGAAGTACGCTATTAACTATTAACGTACCTGTCTCTTCCGAAACGAATGAGTACGAGAGTCAGAGCAGAGCTACCATCGATAACCTCGAGTCT
+
@>9;05<=?BCCCBBBBBCBA@@ACABBCACCCBAA>@=@DCBBBC?CC@D@CBCBBBBB2B@CCCCGCCCBCC?EBBBCCB3AB=B?CCC<HCCADCCCBCCCC@C?BC@AAA?AAABBBBBCCCCCBCCCABABC?@@ABCCBB@J@C::;;CDCBCCD?BAABBB?BB?BBB?BBBCD799BCCCC)@@=A99:CEBBA?B@FBBB<?=?CBDC>ABB>>>>:=:=BB:=AA@BBBB=;<????>>>AAAAAA?<=8>9848///6//)85;@AAAADD
@ATNG8:00091:02116
GATGGTAGCGCGACGAGCGTAGACCCAGAAGATCAGGAACTCTAGAAGAATTCAGATTTTTAACACGAGAGTAAACGTAAAAAGAAGGTTTTACAAGACTCACGTTAACAATATTGCAGCAGTACGCACACAATCGAAGCGCAGTAAGGATGGCTAGTGTAACTAGCAAGAATACCACGAAAGCAAGAAAAAGAAGTACGCTATTAACTATTAACGTACCTGTCTCTTCCGAAACGAATGAGTACGTGTGCGACGTGTCTCCTACCATCGATAACCTCGAGTCT
+
<><>-//9;>@ACCCCCCBBCBCBB=AAF@CCBA;;7;699ABBBD?CC=@=@@@CEDDC3B@BBAA@AA@ABA9?>@@@@@0@C==,000+000+0AAA@BBBB?B@BB@CCC>AAB@BBBBCABADDDCC@CC@@>@BAACA@@;@;@@B=A@CC@@:B=AB=BBB>AA=@CA7<<>=<3;7710?@@A0:;=00/??A9=><A<@@AB=A=A;AAC=A@AA@=?=@=A@A9A::5999@@A@>:9988;<;9:7888<;<<<8:565665196;ABA@>>=
@ATNG8:00093:02079
GATGGTAGAGTATCATGTGTATCTCCAGAAGATCAGGAACTCTAGAAGAATTCAGATTTTTAACACGAGAGTAAACGTAAAAAGAAGGTTTTACAAGACTCACGTTAACAATATTGCAGCAGTACGCACACAATCGAAGCGCAGTAAGGATGGCTAGTGTAACTAGCAAGAATACCACGAAAGCAAGAAAAAGAAGTACGCTATTAACTATTAACGTACCTGTCTCTTCCGAAACGAATGAGTACGAGAGAGCACACGTGTCTACCATCGATAACCTCGAGTCT
+
77886:<655<<556:999659;?B;@@B?AB556;7;5;<?966?<??4924:944444$57<<566;@@@@<5<<<BBBB0?A9=8<;;0<54.5::::<<?@;@<00+0:=9<?==AABB@AABBBAAA7;;9A=ABBCB@?;:<4>00)///;89;>9<<<888:9949>>8<<777,7>>>B@CCC1=>;>>>>>?@9:58>>79549468AADBCAA@@@>8>9>AA<AAA?;;:AAB@@@@???:;A>@77777?>>?97738::=8B7BBB><566
@ATNG8:00097:02086
GATGGTAGCGAGCGAGTGTGTATACCAGAAGATCAGGAACTCTAGAAAGAATTCAGATTTTTAACACGAGATAAACGTAAAAAGAAGGTTTTACAAGACTCACGTTTAACAATATTGCAGCAGTACGCACACAATCAAGCGCAGTAAGGATGGCTAGTGTAACTAGCAAGAATACCACGAAAGCAAGAAAAGAAGTACGCTATTAACGTATTAACGTACCTGTCTCTTCCGAAACGAATGAGTACCTCTCAGACGCTCGTCCTACCATCGATAACCTCGAGTCT
+
////)//444<50/>>0//:<;;<<6955.599944.46::888333(3:6;788696=<<+<166;666;@@@3:955555$5:7<9>>>+7//)////7;;444)4.445<;;7;<9955499;555<;55.555.544:<5568:4://)/7779;>=76557750--(---356/33(33313333&33178;=<::;:161///33.3.3.6669>>===<<9=7;;?6===7::;555<8=;;?:::3338889:5:<;28895556163633....-
@ATNG8:00098:02115
GATGGTAGCGAGCGAGTGTGTATACCAGAAGATCAGGAACTCTAGAAGAATTCAGATTTTTAACACGAGAGTAAACGTAAAAAGAAGGTTTTACAAGACTCACGTTAACAATATTGCAGCAGTACGCACACAATCGAAGCGCAGTAAGGATGGCTAGTGTAACTAGCAAGAATACCACGAAAGCAAGAAAAAGAAGTACGCTATTAACTATTAACGTACCTGTCTCTTCCGAAACGAATGAGTACTTGTGCGACGTGTCTCCTACCATCGATAACCTCGAGTCT
+
;5CC;BBBDDAAABCBDDDCBBCBB?BBB>BBBABC@C@BBBCCBB>BB>B?A@B@@@@A0@?BCCCCCCBCDC=AA;;;;;*;C>C8;;;4;BB?CDCC@@@@@>@@AA>AAA?BBAAAAA@BCCDCDCCC@BBBD@B9::CCCD@DAD;;:;BAAABCC?BBDBAB>CB?A>?=?@AAA:A9858CDDD3AA>?>BBCCBAA>B>BAA@9@;>>CCC@CGCCCDC@B?BBC=BAB@BBCBBABB@C@A@BDBBBBBCBB;==D@B888C9939>>::AA>>=
@ATNG8:00051:02159
GATGGTAGGTGCACATGATTGTATCCAGAAGATCAGGAACTCTAGAAGAATTCAGATTTTTAACACGAGAGTAAACGTAAAAAGAAGGTTTTACAAGACTCACGTTAACAATATTGCAGCAGTACGCACACAATCGAAGCGCAGTAAGGATGGCTAGTGTAACTAGCAAGAATACCACGAAAGCAAAAAAAGAAGTACGCTATTAACTATTAACGTACCTGTCTCTTCCGAAACGAATGAGTACCTCTCAGACGCTCGTCCTACCATCGATAACCTCGAGTCT
+
CCBB?BCCABBCCCCCCEC::;DBB=AAA?BBABBB?B@ECDD:;:ADC?B?AAABBBCB3B?BBBAAACBBBA9?@;;;;;*;C>C<@@@9AHM@DCCCCCDCC@C@CC@CEC@BB@@ADDCCCCCBBB999:BBCACCBBBBBB@DACA@?ABBECCCC@AAABBB=?@?BBA?BBABB>BBBDDDDC#BB@B:99CB>BA?B?B@AB4:48=>>A=B@===;:6:==>>7=@@;;;==687<>>>AABF;;;;@@@@=??@=A:;;>88189=AAAD???
@ATNG8:00058:02132
GATGGTAGCGCACACATAGATACAGTACTCATTCGTTTCGGAAGAGACAGGTACGTTAATAGTTAATAGCGTACTTCTTTTTCTTGTCTTTCGTGGTATTCTTGCTAGTTACACTAGCCATCCTTACTGCGCTTCGATTGTGTGCGTACTGCTGCAATATTGTTAACGTGAGTCTTGTAAAACCTTCTTTTACGTTTACTCTCGTGTTAAAATCTGAATTCTTCTAGAGTTCCTGATCTTCTGGTTCTCGTAACAGATACTACCATCGATAACCTCGAGTCT
+
A@A@5:;;@BBDDFDCCCCBBBCCCCBBBD@@<@;;;0;A5;4;@@BCAA?ABBBB?C@BCDD@D?BBBCBBBA@=;0000*0=:000>>7:7==9<<>9>B>>>>BBCFJGGGHCBB@BCC@B?BCCCCCBA?BCCG@CBBBCCBBCDDDDC@@@?CCD?CC=C?CC???BBBD=@:999-:;>;::;:.<CABB>BBBBDCCBAA5<;;.;CB;;9;>BCAGCCDEDD>B>BCCDDC@BBB?B?A@@BBA=AECCCCBDCC@B?>??::5:<@CCBBBAA
@ATNG8:00061:02141
GATGGTAGGCGACAGTACATACGCGCCAGAAGATCAGGAACTCTAGAAGAATTCAGATTTTTAACACGAGAGTAAACGTAAAAAGAAGGTTTTACAAGACTCACGTTAACAATATTGCAGCAGTACGCACACAATCGAAGCGCAGTAAGGATGGCTAGTGTAACTAGCAAGAATACCACGAAAGCAAGAAAAAGAAGTACGCTATTAACTATTAACGTACCTGTCTCTTCCGAAACGAATGAGTACTATGTAGAGCTCTATACTACCATCGATAACCTCGAGTCT
+
;596:=>>@;0/<0//:<9;<A;;;C@CCC>BB@:;9;>;>C@<<@?:?B4979C@@CCEC5C@CEGGECDCBB@8>?99999*:E>C4;;;.;CC?BBBBBBCCC@C?BB?CCB?AAAABBCCCCBCCCCCB=BCCD@BAABBCCC?C@CCC?BBBBBBBB?CCCCAA?AA?BBB>A@BBB9A@@>ABBBB3BB@B>>>BBCCC?B?@@@@:>;>@CBB@B@A@@CC<@>@CC?CCC@EDCBBCA@@CCCCC@AACCCBBBAABB=>:::A994849@???>>>
@ATNG8:00062:02161
GATGGTAGTTCGCTGATGATATCTCCAGAAGATCAGGAACTCTAGAAGAATTCAGATTTTTAACACGATAGTAAACGTAAAAAGAAGGTTTTACAAGACTCACGTTAACAATATTGCAGCAGTACGCACACAATCGAAGCGCAGTAAGGATGGCTAGTGTAACTAGCAAGAATACCACGAAAGCAAGAAAAAGAAGTACGCTATTAACTATTAACGTACCTGTCTCTTCCGAAACGAATGAGTACGTGTGACGTACGTGAGCTACCATCGATAACCTCGAGTCT
+
BBCC>A<CC?BCEABACCCCBBCCEABBB@CDCCBB@B@CCCCCAA>AC@C?ABBBACCC3C=BBCCAAABBBD>BBAAA@@,::6;?BBB<BBCACCDCDDDCC?B=@@>BBB@CCBBCBCCCCCDDCDBB@BCCB?AA@ABBA@>B@C@@>ACABCCCC?AAACBB@BB>BBB=A@AA@5>::3:?>>@2@B?C?@?B@@@B:>:>>?>=@<@@BCC@CCCBBBB@B?CBC>CCC@C???BBBBBBBBCCCCBAAABCBBBB@=@000@>>:>=BBB@@A>>
@ATNG8:00074:02145
GATGGTAGCACGACACGACGATGTGTACTCATTCGTTTCGGAAGAGACAGGTACGTTAATAGTTAATAGCGTACTTCTTTTTCTTGCTTTCGTGGTATTCTTGCTAGTTACACTAGCCATCCTTACTGCGCTTCGATTGTGTTCGTACTGCTGCAATATTGTTAACGTGAGTCTTGTAAAACCTTCTTTTTACGTTTACTCTCGTGTTAAAAATCTGAATTCTTCTAGAGTTCCTGATCTTCTGGGATGTGTGCGCAGTGCCTACCATCGATAACCTCGAGTCT
+
;<:@=@BD@BCC=CCECCC;66=BCDCCCDAA>ADDF>CC?C?CBCBCCC@DBB;;9;<A@@C?C@AADCCCA=B=BCCCC2BB?C??>8?A@A=??D@BB<999BBD?BBCABBCC>>;><@<@???=>>@<?@AA7::<<:<;;;ACBCBBAA>AA<8==:>;>>>@?EBAB;;;;BB5B<A<ACBAB/AA==<-88=;;;@<<<8<?=>/>888>9?;AA<ABAA888=B=>>>>>B::9=@1://///:=AAA>>>=7=<<7:///6==9@;@@>>><;;
@ATNG8:00076:02146
GATGGTAGGAGACACGTCGCACACGTACTCATTCGTTTCGGAAGAGACAGGTACGTTAATAGTTAATAGCGTACTTCTTTTTCTTGCTTTCGTGGTATTCTTGCTAGTTACACTAGCCATCCTTACTGCGCTTCGATTGTGTGCGTACTGCTGCAATATTGTTAACGTGAGTCTTGTAAAACCTTCTTTTTACGTTTTACTCTCGTGTAAAAATCTGAATTCTTCTAGAGTTCCTGATCTTCTGGGTGCGCTACAGTCTCTCTACATCGATAACCTCGAGTCT
+
95==9>CB@CC=BCCCBCCCECCCCAAABAABACBHD@CCAC@CBBBCBA>BB@@@?B7:5:<7;9@@@DDDDAC7BB===+BB@BBBC5CFCC@;::?@@378>>:C>BBBBBAA>:==<8<7;><;;<A=7///:+//=7;;==<<=AA888>9=<<8::0/(////55655/35757)53:322555'287555)./9//.6--..555'33555/5/22,2389...49266777;6666;0.--6-,-44--.366..-752223--(-4;366===>
@ATNG8:00077:02166
GATGGTAGGACGAGCGTCTGAGAGGTACTCATTCGTTTCGGAAGAGACAGGTACGTTATTAATAGCGTACTTCTTTTTCTTGCTTTCGTGGTATTCTTGCTAGTTACACTAGCCATCCTTACTGCGCTTCGATTGTGTGCGTACTGCTGCAATATTGTTAACGTGAGTCTTGTAAAACCTTCTTTTTACGTTTACTCTCGTGTTAAAAATCTGAATTCTTCTAGAGTTCCTGATCTTCTGGTGAGATATGCATGATGCTACCATCGATAACCTCGAGTCT
+
><<@@FBB@BBBBAA@CCCCCDCC@B@@@CAA?ACCC=CC?B@BBBCCCD?AACBBACD@D?BCCCBAAAB=@@@@@,=A>=:::59BCB?A@B?BD@BBBCAA>ABBBBBBC?CBB@B?AAA>>?@B?BBBB?BBAAA@@@@@@@@;;:=;====>=:>=???@@AAAA;??AAA5A=A<??AAA/@@AAA:AAAAAAA???<@@@@/>;;<@=E=??;?@@@???<A<???A@@9==B=:::>>==>AA>>>>>??AAB<?677@@A<A=@@;;:===
@ATNG8:00078:02160
GATGGTAGTGTCATATGAGAGTGTGTACTCATTCGTTTCGGAAGAGACAGGTACGTTAATAGTTAATAGCGTACTTCTTTTTCTTGCTTTCGTGGTATTCTTGCTAGTTACACTAGCCATCCTTACTGCGCTTCGATTGTGTGCGTACTGCTGCAATATTGTTAACGTGAGTCTTGTAAAACCTTCTTTTTACGTTTACTCTCGTGTTAAAAATCTGAATTCTTCTAGAGTTCCTGATCTTCTGGACAGAGTGTGCAGATACTACCATCGATAACCTCGAGTCT
+
;5:?7;<GCCCDC>>>??CCCCBDCC@@@C;;:<CCM=BCAF9:9@@CCCACCCBB@B@CDCC@C@CCCDCCBCD?BBAAA,;<7:?BC=AA@A=A@B=@C>AABBCC@BBDDCCCC@BBB?B?B@?A@A998:ACDACBBBCFBBBCCCCCBBC@BBB@BB@C@BBBCBBBBC?CDDDD:B?A=@@>@@,>AAAB<CAA;;;@AAC5;<;<*<<;;;5;5<CAFECCCBB@B@CBCDDD@CBD@FCCCBBBCCAAACBBABBAA>@@@AA@@<@=@CCCBBAB
@ATNG8:00079:02137
GATGGTAGTGTGTCTCTGAGAGTAGTACTCATTCGTTTCGGAAGAGACAGGTACGTTAATAGTTAATAGCGTACTTCTTTTTCTTGCTTTCGTGGTATTCTTGCTAGTTACACTAGCCATCCTTACTGCGCTTCGATTGTGTGCGTACTGCTGCAATATTGTTAACGTGAGTCTTGTAAAACCTTCTTTTTACGTTTACTCTCGTGTTAAAAATCTGAATTCTTCTAGAGTTCCTGATCTTCTGGTAGAGCGTGCATATATCTACCATCGATAACCTCGAGTCT
+
@ABC@CBBCBCCCCAA9:6@AABBBDCCBBBC@CBBB>CB@C@BCDCCBB@BCCIGEHACCBB@B?AABCCABAC@FDDDD5BB@CDBC<B@AA9;6BBDD@BBBBAB@BCCCECCB@CCB@BAEDCBB;;;?BBBC@CCCCDCBBBBCCDCBBB@DBB?BB?B>BB?@@BBBCACBBBB;B>C=@@@@@1@CCFF=A@BCCCCCBB;@@@@0@BBBB?CADD@CCCCCBB@B@AAAC@@;@@C<AACCCCA@@@@@CDAABCAA;@000A;;:;=ABBBCC??
@ATNG8:00082:02121
GATGGTAGACATATCGTACTCTCTGTACTCATTCGTTTCGGAAGAGACAGGTACGTTAATAGTTAATAGCGTACTTCTTTTTTTCTTGCTTTCGTGGTATTCTTGCTAGTTACACTAGCCATCCTTACTGCGCTTCGATTGTGTGCGTACTGCTGCAATATTGTTAACGTGAGTCTTGTAAAAACCCCTCTTTTTTACGTTTTACTCTCGTGTTAAAAAATCTGAATTCTTTCTAGAGTTCCTGATCTTTCTGGCGCTCTGTCACGTCTGCTACCATCGATAACCTCGAGTCT
+
9;=A?CCCCCCCBBCCBBDHEBBBDCBCB;<;=@<;:0983838889=??99??<=;<5;<33,3279999:87<13333737"373978:/8<>@:@9938=133<>8;77<C;;;><56--)-(-7377765-5:5738;????AAAAABB>=<<8:8708;5;:>?>@@@@??;>>BABA/AAA5;;;===<&<>8888)9:;=>@A8885;;;;;$5777<.71565(57973--(-(--99333*..9355696655566=A::9:::;59:::<::4:7====>@A@
@ATNG8:00082:02162
GATGGTAGCTCGCTGATGATATCTCCAGAAGATCAGGAACTCTAGAAGAATTCAGATTTTTAACACGAGAGTAAACGTAAAAAGAAGGTTTTACAAGACTCACGTTACAATATTGCAGCAGTACGCACACAATCGAAGCGCAGTAAGGATGGCTAGTGTAACTAGCAAGAATACCACGAAAGCAAGAAAAAGAAGTACGCTATTAACTATTAACGTACCTGTCTCTTCCGAAACGAATGAGTACACATCGTCGTGTCGTGCTACCATCGATAACCTCGAGTCT
+
<<BC>@:<@;555<B@@BBBBBCB@=C@@8<@@@AA<@>@@@BBBF?CC@E9;;???ABB3B?BCCBBAA???A=:9;DFEE3DDAC@CCB4BAA7;<A@BBBBE@BBC?BAC=@@AABCBCBCGCC@@AB@CBAC8;:@@@?@??B@C;;8;BBBBACA?CCD????CD?BBB?B@@@@,99929===>.=A<A=??>?===:><@@BB<A=@?BA@>ABCDFAA?A?CDE>B??=??BBCBBBBBBBBAACCDA@9:7??@B@BBBBBBB?B@CCDBBBAB
@ATNG8:00083:02132
GATGGTAGTGTGTCTCTGAGAGTAGTACTCATTCGTTTCGGAAGAGACAGGTACGTTAATAGTTAATAGCGTACTTCTTTTTCTTGCTTTCGTGGTATTCTTGCTAGTTACACTAGCCATCCTTACTGCGCTTCGATTGTGTGCGTACTGCTGCAATATTGTTAACGTGAGTCTTGTAAAACCTTCTTTTTACGTTTACTCTCGTGTTAAAAATCTGAATTCTTCTAGAGTTCCTGATCTTCTGGCTCTCGTAGACAGATACTACCATCGATAACCTCGAGTCT
+
DBBC@CBBBCCCBBCCCCCCCCCBCCCCCBBC@DBBB=BB?B@A@@CCCEADDD:;<;@CCCC?CACCFCCBAAC?CBBBB2BB?BBBB>BCDD?B=<7;B=@@ACDIACCDCCDHH@DBB@B@CCCCCAAA?BB@@<@ACBBBCCCFDCCABBC@A@A@CC@C@CBBBBDCCC=A@@@A3A=A?BCCCC5BCCCE>CCEBBAICCC?BKFK5CBBCC@C@CB?BAAABBB?BACCCCBB?A;;7;BBBBBAAACBBBBCCBDBB@BBBBB@@=?;???@@@99
@ATNG8:00094:02121
GATGGTAGTATCTGTCTACGAGAGCCAGAAGATCAGGAACTCTAGAAGAATTCAGATTTTTAACATCGAGAGTAAACGTAAAAAGAAGGTTTTACAAGACTCACGTTAACAATATTGCAGCAGTACGCACACAATCGAAGCGCAGTAAGGATGGCTAGTGTAACTAGCAAGAATACCACGAAAGCAAGAAAAAGAAGTACGCTATTAAACTATTAACGTACCTGTCTCTTCCGAAACGAATGAGTACACATCGTCGTGTCGTGCTACCATCGATAACCTCGAGTCT
+
4444.44;;@CBBAABC>><<;=BB@CAA@@@999<3:::9<;:9928717169------$-38---;778===<17733333$33,3,333&33317933277--(-(-404460.226<;;;>B@@@BCDD@CCA@>@CBBACCC?D?BBB@AAABCBBB99:BBAA>:93887177;7;3777477777'8>;?>>:==<<<188-8>=>5;59<B?>+00//:<<6=4:<<4;;;7:::<BBBBCB????@A@A@????>=BB?CBBBBBB?B?BCC??@BB
@ATNG8:00095:02159
GATGGTAGTATCTGTCTACGAGAGCCAGAAGATCAGGAACTCTAGAAGAATTCAGATTTTTAACACGAGAGTAAACGTAAAAAGAAGGTTTTACAAGACTCACGTTAACAATATTGCAGCAGTACGCACACAATCGAAGCGCAGTAGGGATGGCTAGTGTAACTAGCAAGAATACCACGAAAGCAAGAAAAAGAAGTACGCTATTAACTATTAACGTACCTGTCTCTTCCGAAACGAATGAGTACTGTATCTATGTGTGCGCTACATCGATAACCTCGAGTCT
+
@@EC@CCBA;;9>;;?B@BBCBABD?CBD@BBCCCC@CACBBAAAC?DD@C>AA???BBB2A>BCBBBCBBBCB=>=@AAA@0A@=>:@@@8ADDALCDCBCBAA>B@CC@DCD@BCCABBCCDHCBBBA@@?CB@@>@BAAABBCEE>D@A>ABBCCCCC?BBBAAAABB?ACC?BBBED:??>8==>==,==9?9:9@AAAD;A<AABB<><>?BCC@CC@@@BA?B@BBD=BBB?A???BAAAAAAA@@AAAA@CAB??=BA@@@AA@@;@<@@@@@>>>
@ATNG8:00054:02188
GATGGTAGAGTATCATGTGTATCTCCAGAAGATCAGGAATCTAGAAGAATTCAGATTTTTAACACGAGAGTAAACGTAAAAGAAGGTTTTACAAGACTCACGTTAACAATATTGCAGCAGTACGCACACAATCGAAGCGCAGTAAGTATGGCTAGTGTAACTAGCAAGAATACCACGAAAGCAAGAAAAAGAAGTACGCTATTAACTATTAACGTACCTGTCTCTTCCGAAACGAATGAGTACTGTATCTATGTGTGCGCTACCATCGATAACCTCGAGTCT
+
?;B>@CCCBB@@@ABBBBAAB;;;C7;<B=BAABBD?C?B;;;;9;=@=@;>@=9;;;;*<<A@@@AACCCFJ<CA::::-9;2;.;::&9@A=C<ABCCGDD@C@@@>@CB@BDBBBBBBCCBCCCCCC@BBCD?CBBBBBBB?99:BB>ACBAAC;::;BBDHC?CC?BBC?AA@@@8A@@=@BBBB3BB?BBBBBBCCC?B?BA??7;7;BGCC@CCBBBBB>A@CCC?CCC??A?AAA:9:??A@?9:9??B@AAA@>>9==??:9=8>;>A@???@@
@ATNG8:00058:02184
GATGGTAGTATCTGTCTACAGAGCCAGAAGATCAGAACTCTAGACGAATTCAGATTTTTAACACGAGAGTAAACGTAAAAAGAAGGTTTTACAAGACTCACGTTAACAATATTGCAGCAGTACGCACACAATCGAAGCGCAGTAAGGATGGCTAGTGTAACTAGCAAGAATACCACGAAAGCAAGAAAAAGAAGTACGCTATTAACTATTAACGTACCTGTCTCTTCCGAAACGAATGAGTACGTGTGACGTACGTGAGCTACCATCGATAACCTCGAGTCT
+
@@@?9B=CEABCBBBCCFCCCBBB>BBB?CBBBBCC>AABBBBBAAA@C?CBA9:999):?CBDCBBBBAA@8=?9:999)9?=A?CCC;CCC?CDCCCDEAA>AABB@BCC@CCCBBBBBCBBCBCBBC@CCCC@B@@?DDBB?B?BA@=@BBCCCCB?BCCCDD@BB????=??CCC8@>=8<>@@@2@C?B???DCBBB@B@BBB?=@<@BCBB@BC@@ACC@C?CCD>CBB?BBBBCCDBAAABBCCCDBBBAAAACC@<?/00@@@;?;BCCBBBBB
@ATNG8:00061:02181
GATGGTAGTGTCATATGAGAGTGTGTACTCATTCGTTTCGGAAGAGACAGGTACGTTAATAGTTAATAGCGTACTTCTTTTTCTTGCTTTCGTGGTATTCTTGCTAGTTACACTAGCCATCCTTACTGCGCTTCGATTGTGTGCGTACTGCTGCAATATTGTTAACGTGAGTCTTGTAAAACCTTCTTTTTACGTTTACTCTCGTGTTAAAAATCTGAATTCTTCTAGAGTTCCTGATCTTCTGGGTCTCTCTCTCACGCACTACCATCGATAACCTCGAGTCT
+
9BBG@CBCCBBBEHDBDCGFBCBCCECAAA;:7;@@B>CC?D@CBBCCEE@CCC;;;6<CC>D@DABBBBB;;;A;;::9:'992489;2>>>A=@@B>@A5::9=@@=BBBBBBBB9;<C>B?BBBBAB;;7;BBB@CBBBCBDBFDCCCBCBD@BBB@BB?B@BABCBBBBB>BBBBB9@=@5;;;;;*;AAAA;@;;;@@BABB@CCCC5EBBBB>B@CC?BCBB@@D=A>ACBCBB=@@BB<A@@BBAAAA@CCCCCBBAC=@@BDDCB@B?CCCCBCBC
@ATNG8:00061:02195
GATGGTAGGCGACATACATACGCGCCAGAAGATCAGGAACTCTAGAAGAATTCAGATTTTTAACACGAGAGTAAACGTAAAAAGAAGGTTTTACAAGACTCACGTTAACAATATTGCAGCAGTACGCACACAATCGAAGCGCAGTAAGGATGGCTAGTGTAACTAGCAAGAATACCACGAATGCAAGAAAAAGAAGTACGCTATTAACTATTAACGTACCTGTCTCTTCCGAAACGAATGAGTACCTCTCAGACGCTCGTCCTACCATCGATAACCTCGAGTCT
+
@CDDAB<B?B;96@CBBBCCA@@BB?B;<6<CA@AB?B@CGGDCCC?CB@B?BBCDCCCC5C@CCCCCCBCBBI?AAABFEF5CC@C8;;;6<BB@CCBBBCCA@<A>A@=@BB>ACBBCBCCCC;;;CCCC@BBBD@CCBBCBBB@C@CBB@BDDDCCCC@BAAABB@CC?BBB999CC=>>><8:::::,;=;000;@@@AB@C@CAB?=@<@>BCD@CDC@@AD@CACCD>BBC?A@DBAAD@CAAACBBBBBBBBBB?BBC?B:::<;;6;<@E@@@?>>
@ATNG8:00065:02186
GATGGTAGTATAGAGCTCTACATAGTACTCATTCGTTTCGGAAGAGACAGGTACGTTAATAGTTAATAGCGTACTTCTTTTTCTTGCTTTCGTGGTATTCTTGCTAGTTACACTAGCCATCCTTACTGCGCTTCGATTGTGTGCGTACTGCTGCAATGTTGTTAACGTGAGTCTTGTAAAACCTTCTTTTTACGTTTACTCTCGTGTTAATAATCTGAATTCTTCTAGAGTTCCTGATCTTCTGGCGCTCTGTCACGTCTGCTACCATCGATAACCTCGAGTCT
+
BBBCALBBBBBCDDDCCCECCCCBCCCCBBAA=@DCC=BB>B@CCCAABB@???BB?B?BBBB@C?BBBBCCCCC?BBCCC3BB?A>9:3;BBC@CA@<@B598?BBC@@@AA8::A====:=:>BAAA>>@>DC=<7=@@@@>@@@@@@@A>??:>>?;==:==AAAAABA>><>>>@@5@>D<@@AAA.AA7881889///989A<A<AA;?????:?;==:=ADAA?A9@;@D;::@9<;<;?>>>>>>>?>@>=:::>>>?;?888?>>8=8=?=>>@?@
@ATNG8:00069:02177
GATGGTAGAGTATCATGTGTATCTCCAGAAGATCAGGAACTCTAGAAGAATTCAGATTTTTAACACGAGAGTAAACGTAAAAAGAAGGTTTTACAAGACTCACGTTAACAATATTGCAGCAGTACGCACACAATCGAAGCGCAGTAAGGATGGCTAGTGTAACTAGCAAGAATACCACGAAAGCAAGAAAAAGAAGTACGCTATTAACTATTAACGTACCTGTCTCTTCCGAAACGAATGAGTACACATCGTCGTGTCGTGCTACCATCGATAACCTCGAGTCT
+
BBBB@CCCCCCCBCCCCCDCCA@@D?BBC@BCCDCC@C@BBAC@@@>AB@C@DBBBCDDD5B@@@AECCCCCCB=BD@BBBB0BC@C@CDD<BBB?BDDDCCCAA?AABB?BBC?BCCAAACCCCCDCCBBC@CCCC@CBBBAB?@=A@C@@?@DBBBABC@BAACCC?AA>BBB988BBC=B>>;>AAAB3BC@BAAACDBAA>C?B>>@7:4:?CCCADCBBBBB?B?BBB=BCC?:::BBBBADDCCBBBBBCBBAAAAC??<?9::B?>;??AAA>??AA
@ATNG8:00070:02187
GATGGTAGCGCACACATAGATACAGTACTCATTCGTTTCGGAAGAGACAGGTACGTTAATAGTTAATAGCGTACTTCTTTTTCTTGCTTTCGTGGTATTCTTGCTAGTTACACTAGCCATCCTTACTGCGCTTCGATTGTGTGTGTACTGCTGCAATATTGTTAACGTGAGTCTTGTAAAACCTTCTTTTTACGTTTACTCTCGTGTTAAAAATCTGAATTCTTCTAGAGTTCCTGATTTCTGGACGACGCGCACTGACACTACCATCGATAACCTCGAGTCT
+
:;==8<666<?CCCECCCCCBBBCCCBBBBBB?@@@C<AA?C?CCDBBBA=@>>AB@B@BAAA=A?@CCCA:;;;5;????,<?499DC<AA@A?ABB?BC6;;;A@C@CCDBCCCF@CCB?D?BBABC::;>@B@@6;;CACCGECBBCCECBB?B@@=;;7;@BBCDECA@B>AACAB3A<@;@AAAA,@@A@@7;;CCCFDBBBAFIFH5EC=<=@D@DC=;;CCBBB?B@A@@@@;@BB?@A000@BAAA@CBCBBCFCC@CAA@BA@=A@AAAB???A
@ATNG8:00070:02202
GATGGTAGTATCTGTCTACGAGAGCCAGAAGATCAGGAACTCTAGAAGAATTCAGATTTTTAACACGAGAGTAAACGTAAAAAGAAGGTTTTACAAGACTCACGTTAACAATATTGCAGCAGTACGCACACAATCGAAGCGCAGTAAGGATGGCTAGTGTAACTAGCAAGAATACCACGAAAGCAAGAAAAAGAAGTACGCTATTAACTATTAACGTACCTGTCTCTTCCGAAACGAATGAGTACTGTATCTATGTGTGCGCTACCATCGATAACCTCGAGTCT
+
CCBB?BCBBABBBBCCCCCCBBCBBABCC@CC;;;A6;5;@@998B@DC?B????=>@@@2A?CFB@A?@@<?>8?A>@@@@1@C?C?BBB<BECADBCCCCCCC@C@CB@BCC@BCCBBBDDCCCCCCCBB?BDBB?BBBBBCBC>B@BBB@BCBBBDDD@@@@BCB?AC?BBB>AACCC>???=@AABB2@@?B>>>CCBBA:>;>AAA<>;>ACCC@CCBBBBB?B?BDD>C9:9:AABFCDBBBBBBAAAABBBBBBBBBB=A;;;=>>8=:=?AAA===
@ATNG8:00072:02208
GATGGTAGGACGAGCGTCTGAGAGGTACTCATTCGTTTCGGAAGAGACAGGTACGTTAATAGTTAATAGCGTACTTCTTTTTCTTGCTTTCGTGGTATTCTTGCTAGTTACACTAGCCATCCTTACTGCGCTTCGATTGTGTGCGTACTGCTGCAATATTGTTAACGTGAGTCTTGTAAAACCTTCTTTTTACGTTTACTCTCGTGTTAAAAATCTGAATTCTTCTAGAGTTCCTGATCTTCTGGTGAGATATGCATGATGCTACCATCGATAACCTCGAGTCT
+
9556:>>>???@@>>><:>?696C=A@@@BBC@CCDM?ED@C@C@ACCHE?BACCB@CACDDB>B>BBBBBCBCB>;;;;;*;;5<@BD>CACD?BAA=AB?AABDFG@CBCCCDCC?BBB?B@CCCCCBBB@CCCC?CCCCCCCBBBAACBBBD@CBB@BC@C@BCBBBDCCC?CBFDD;CBC?@@@@?,>B@BB<BAA@AAB;;;=@@@A0@;;;C@B@BD@CDCCBBB>A?:;;BBC@BBC?CCCCCCCCCCCBCCCDCCBB=A:::BAA=A@BBBBBB??
@ATNG8:00074:02204
GATGGTAGCGCGCGACGTAGACCCAGAAGATCAGGAACTCTAGAAGAATTCAGATTTTTAACACGAGAGTAAACGTAAAAAGAAGGTTTTACAAGACTCACGTTAACAATATTGCAGCAGTACGCACACAATCGAAGCGCAGTAAGGATGGCTAGTGTAACTAGCAAGAATACCACGAAAGCAAGAAAAAGAAGTACGCTATTAACTATTAACGTACCTGTCTCTTCCGAAACGAATGAGTACGATGAGAGAGCTCTCTCTACCATCGATAACCTCGAGTCT
+
?A@@;;<==><;@?=<<==>BCF;69<:BB9;;B?B?@@@BABB5;;4:7;;;88888'72;88@?AAA999)8<89999(9@;@3988&7<<4>A=>@@?DD<A<AA7;;=8==?===>>>>?>>;;;A:>=??<?>==@A;;7;<?==:=???AAAB:====AA>AC@BBA<@<888(886/59ACC/==9=@<=>?887:>;?>>=<?:;;887:>???EAA<@<?==4798/7==;/--22--.7789:87;;;>>>>><@778==<4;4:;:99@AA
@ATNG8:00080:02170
GATGGTAGTGTCATATGAGAGTGTGTACTCATTCGTTTCGGAAGAGACAGGTACGTTAATAGTTAATAGCGTACTTCTTTTTCTTGCTTTCGTGGTATTCTTGCTAGTTACACTAGCCATCCTTACTGCGCTTCGATTGTGTGCGTACTGCTGCAATATTGTTAACGTGAGTCTTGTAAAACCTTCTTTTACGTTTACTCTCGTGTTAAAAATCTGAATTCTTCTAGAGTTCCTGATCTTCTGGGTGTATCAGCGAGTATCTACCATCGATAACCTCGAGTCT
+
95<<;@>CHDBB==>>AB?C><@<;;:4449:5:;<>7=B?B<999;;@B:A@=AB@E@CCCB?A?ABBBBA@<?844444$4>.44==0555<8<<<8<@469;;@D?BCBBCCCC?BBB@B?AAA@;:;@=ACCC@CAAAGDCBGAABABACC>BCD@BB@B8;<@@@BCAA>@;;;;.;>C=;;;;.:>>?C6;;;;@@BA??4:999(9@@=?;A>A@?BBBBABB>B?CCCBBB?BBBC=AAABBBCBBBABACBBBBB=;;;;A;;5;>ABC@@;;;
@ATNG8:00081:02180
GATGGTAGAGAGAGCTCTCTCATCGTACTCATTCGTTTCGGAAGAGACAGGTACGTTAATAGTTAATAGCGTACTTCTTTTTCTTGCTTTCGTGGTATTCTTGCTAGTTACACTAGGCCATCCTTACTGCGCTTCGATTGTGTGCGTACTGCTGCAATATTGTTAACGTGAGTCTTGTAAAACCTTCTTTTTACGTTTACTCTCGTGTTAAAAATCTGAATTCTTCTAGAGTTCCTGATCTTCTGGGTGCGCTACAGTCTCTCTACCATCGATAACCTCGAGTCT
+
B>BF@EDBBBDCCCB9;;GGFCCCCBCBCCBB?BCCC>CC@C@BABCCBC@BBBAA>A?BBDCAC?BBBBAAABA?99999$9=6=BBB=BBCCACGD?CB>?>?A??;?BBBBBA;>;>>D;C;==>?;;;>;@>>>;@A>==<?>>=<>BA<<<178=8=?<?=BBA=>>B;;8;?@EE5B<?;=====.=@@@@9?;;;;;A===<=<<;,<///<7=7?@>BBBA@??<@=>>?BBB:=>?A9=======AAAAAAAA@;;=66669;::6:5==@??D>?
@ATNG8:00082:02197
GATGGTAGGCACTGCGCACACATCCCAGAAGATCAGGAACTCTAGAAGAATTCAGATTTTTAACACGAGAGTTAAACGTAAAAAGAAGGTTTTACAAGAACTCACGTTAACAATATTGCAGCAGTACGCACACAATCGAAGCGCAGTAAGGATGGCTAGTGTAACTAGCAAGAATACCACGAAAGCAAGAAAAAGAAGTACAGCTATTAACTATTAACGTACCTGTCTCTTCCGAAACGAATGAGTACTATAGACTATCTGAGACTACCATCGATAACCTCGAGTCT
+
@5;6:>>>@@;;>?<<<==@96:@@3>@B?@BBBAA=B>BA@A:9;>AAAC@CC:;6A>D+B?@A?=;;>00)/919877777'99494999,--93..(-599;==7;7:83::::?BBBCGDDDCCBBBCDF@CB@@=????ABBBAM@F@@=?AA<=B>B?BBBBBB>BB?BB>?B=B@;.333,7<<<=.79487<///78:</7155525:6::BB>:>B@BABB?A>ACC=BBB?BBBBBCBBBCCBBBBB?BBAAABCCCD?C>>>C>>;>?AAABAAAA
@ATNG8:00087:02204
GATGGTAGTGTCATATGAGAGTGTGTACTCATTCTTTTCGGAAGAGACAGGTACGTTAATAGTTAATAGCGTACTTCTTTTTCTTGCTTTCGTGGTATTCTTGCTAGTTACACTAGCCATCCTTACTGCGCTTCGATTGTGTGCGTACTGCTGCAATATTGTTAACGTGAGTCTTGTAAACCTTCTTTTTACGTTTACTCTCGTGTTAAAAATCTGAATTCTTCTAGAGTTCCTGATCTTCTGGCTCTCGTAGACAGATACTACCATCGATAACCTCGAGTCT
+
:555:>=666>=BB@@CCBAB==::54444;=8==@@2@@:<8<<<;;;;9<77//)/)///97>:>>=>>B=;?<49999$94.489909;9;:?;A;A@89;9@@B?BBDCA;:;7;;B=B8;;CCAAAB@A@?@<>=AA00/8888/-----3---(/95:7;;::=<;:;:>>@B<@=A=@@@@@,?;;;;0:@ACDDB;:;4;:;9(9@>9929;;>:?@C@@@@;@:?>=>?=49;:2:=?B@A;;9??@999>=999259==<::7:8<;;;::53
@ATNG8:00092:02170
GATGGTAGACACGTGTGCTCTCTCGTACTCATTCGTTTCGGAAGAGACAGGTACGTTAATAGTTAATAGCGTACTTCTTTTTCTTGCTTCGTGGTATTCTTGCTAGTTACACTAGCCATCCTTACTGCGCTTCGATTGTGTGCGTACTGCTGCAATATTGTTAACGTGAGTCTTGTAAAACCTTCTTTTTACGTTTACTCTCGTGTTAAAATCTGAATTCTTCTAGAGTTCCTGATCTTCTGGTCTACTACACTGTACTCTACCATGATAACCTCGAGTCT
+
A>?@7?<@ACBBBCC<9:>>BBBBCBBBBBBBABBCE>CB@D?BBBBBAA?AAAAA=A=@@AB?B?BBBAAC=<<>?>???.;>6>00,/99>6B<??AB499>??@>BBBBB@@B<??><A<AAA?@@@A<@:;:0888888;>===;;:=>@<>>=<AC1818;<<<<9<;7888AA.:79497778*79;;;*--3---687:-555&266694955505559...272355>>A288<2:;@<==<@@????AA===?>:>>===@9=5::///:66
@ATNG8:00093:02189
GATGGTAGTGTCAGTGCGCGTCGTCCAGAAGATCAGGAACTCTAGAAGAATTCAGATTTTTAACACGAGAGTAAACGTAAAAAGAAGGTTTTACAAGACTCACGTTAACAATATTGCAGCAGTACGCACACAATCGAAGCGCAGTAAGGATGGCTAGTGTAACTAGCAAGAATACCACGAAAGCAAGAAAAAGAAGTACGCTATTAACTATTAACGTACCTGTCTCTTCCGAAACGAATGAGTACGTGTGACGTACGTGAGCTACCATCGATAACCTCGAGTCT
+
@@>@399<>955==<;;;AC>>CGD@@AA@AAACCC?C@ABCBBBB@BB>@=@A@=????.?>ABBAAC@??CA8<<;;;;;*;?=??ECC;CCDADCAA===00+0)/:7??B?BD999ABBACCBC@@;;:;CBB@@@@A;;:C@D@D;;:;BABCEECADBBBCC?BC?@AA49::@@9@??:???=?.<@<@@@??;=>=5;6;@@@=@=>?BCEAHD@@ABC?B@BA@8@0000@@@@AA???ABAABDBBCBBDCB????@999@9939?BCC>>=?@
@ATNG8:00099:02190
GATGGTAGTACGATTGGATAGACGACACCAGAAGATCAGGAACTCTAGAAGAATTACATGATTTTTAACACGAGAGTAAACGTAAAAAGAAGGTTTTACAAGACTCACGTTTAACAATATTGCAGCAGTATGCACACAATCGAAGCGCAGTAAGGATGGCTAGTGTAACTAGCAAGAATACCACGAAAGCAAGAAAAAAGAAGTACGCTATTAACTATTAACGTACCTGTCTCTTCCGAAACGAATGAGTACGATGAGAGAGCTCTCTCTACCATCGATTAACCTCGAGTCT
+
88//)---------(-(4;<45544455.599.555555.58;9:9///6::)/)/333333333$36778::3333//(/688888'//)/(///&/676;333833388,3.3<6::838885::<95445549:;5;;;<6666<<;;;8;6:55.6<<<>=<<7;655==:;848;:)////6(//:-333333#381778;;333;4828999,3037;9=7<;;;;:<8=9:::3:99.455599=?>>:=<:::==8;8<888<=697-,,,(,02,,,-227..
@ATNG8:00057:02252
GATGGTAGCACACGAGATCTCATCGTACTCATTCGTTTCGGAAGAGACAGGTACGTTAATAGTTAATAGCGTACTTCTTTTTCTTGCTTTCGTGGTATTCTTGCTAGTTACACTAGCCATCCTTACTGCGCTTCGATTGTGTGCGTACTGCTGCAATATTGTTAACGTGAGTCTTGTAAAACCTTCTTTTTACGTTTACTCTCGTGTTAAAATCTTGAATTCTTCTAGAGTTCCTGATCTTCTGGGCAGACTCTCACACGCCTACCATCGATAACCTCGAGTCT
+
@@BB:ACFEB;;6@@AACCCBCBBBBABCCAA<@@@B<CCBDACCCDCCA;>@<00,/5:9:A<@;;BBDCCCCCABBBBC2AA?BBFC>AABC@BBB?BB:::97;?<ABAAAAAB?A@=;>;>?AA@A>>:=?AA8<:::>=>AA>>=@@@BB=;;;<?>:>:>===B?>>>:7:99;+:4:496666)68---(--3---6779+522&27728:6=67;39>>5658<A;AA;;:A378=A5<99;>>===>>A??@<;;;<@:;;@;=7=7666<<99>
@ATNG8:00058:02228
GATGGTAGCGCACACATAGATACAGTACTCATTCGTTTCGGAAGAGACAGGTACGTTAATAGTTAATAGCGTACTTCTTTTTCTTGCTTTCGTGGTATTCTTGCTAGTTACACTAGCCATCCTTACTGCGCTTCGATTGTGTGCGTACTGCTGCAATATTGTTAACGTGAGTCTTGTAAAACCTTCTTTTTACGTTTACTCTCGTGTTAAAAATCTGAATTCTTCTAGAGTTCCTGATCTTCTGGTTACTACACTGTACTCTACCATCGATAACCTCGAGTCT
+
CCCJAECBABBBCCCCCCCCDCCCCCBBBCBB@BBCC>BB?B@BCCCCBC?CCCCC?C@BAAC?C?CCCDBBBCB?@@@@@5@D@CCCC=BBCC?CCCACD?AABCCCADCCCCCCD?CBD@D?CCCCCCBB@CCCC>@ACDBBACCCCCCBA@@@DCC?BB?C@BBCCBBBAA=?;;;;.;>C>@@@@@0@AAAB=A@CCCCCCCH?BBBB2B@@ACBDACC@BCBCCCC?B@BBBCCC?B@B@B@BBEEEDBBBCDBAACCC?C9::A>>=@@BBDDCBAA
@ATNG8:00061:02232
GATGGTAGAGTATCATGTGTATCTCCAGAAGATCAGGAACTCTAGAAGAATTCAGATTTTTAACACGAGAGTAAACGTAAAAAGAAGGTTTTACAAGACTCACGTAACAATATTGCAGCAGTACGCACACAATCGAAGCGCAGTAAGGATGGCTAGTGTAACTAGCAAGAATACCACGAAAGCAAGAAAAAGAAGTACGCTATTAACTATTAACGTACCTGTCTCTTCCGAAACGAATGAGTACATAGATATACGTATAGCTACCATCGATAACCTCGAGTCT
+
555=8555<==::99/////99<54.59:5<<===<8<9@@A@@<A8:9<@:>B?CCCCD1@<@@>?;;;;===8;565<<<(;:.929>>0;=@296;:==:5550448==B9=<<ABB@@@BABBCCCD@DAA@ADD;;<;;A=B?BCB?@??BABBB?AAAA@@:@@-0/;688;==6333433333$3;4;:<:=:::<6:58599/5/5565585555544.4.444)4;;8<<<;<B@B>><>@>>??897>;===885//--4--(-289..2666
@ATNG8:00063:02269
GATGGTAGGAGACACGTCGCACACGTACTCATTCGTTTCGGAAGAGACAGGTACGTTAATAGTTAATAGCGTACTTCTTTTTTCTTGCTTTCGTGGTATTCTTGCTAGTTACACTAGCCATCCTTACTGCGCTTCGATTGTGTGCGTACTGCTGCAATATTGTTAACGTGAGTCTTGTAAAACCTTCTTTTTACGCTTACTCTCGTTTTAAAAATCTGAATTCTTCTAGAGTTCCTGATCTTCTGGCGCTCTGTCACGTCTGCTACCATCGATAACCTCGAGTCT
+
ABCC?BBC?BBBCCCBBBBCCDCBCCCEBBAB=@@AA=ADAD@CCBBBBB=CDCCC?B?BCBB@B@CBBCBBB=B<998787#396;ABB>BBBB=@A@<@A<>>AFFF>@@A@BBDE<=<=:>=BB@@@A??;?BCB:=>@>>>>>@@@@>;::@=:;;;?>:?;;;;???@@?6:;>>=,<1806;=<?/>>D@@;>>=::98888)8776'2787@3;7;@9>@CD@@@;>;>@AB;;7;?>:====:::::>=A>888>=;:4;;;;=??<?=BD:::?AB
@ATNG8:00065:02240
GATGGTAGCATCATGCATATCTCACCAGAAGATCAGGAACTCTAGAAGAATTCAGATTTTTAACACGAGAGTAAACGTAAAAAGAAGGTTTTACAAGACTCACGTTAACAATATTGCAGCAGTACGCACACAATCGAAGCGCAGTAAGGATGGCTAGTGTAACTAGCAAGAATACCACGAAAAGCAAGAAAAAAGAAGTACGCTATTAACTATTAACGTACCTGTCTCTTCCGAAACGAATGAGTACGATGAGATCTCGTGTGCTACCATCGATAACCTCGAGTCT
+
ACBB@BBDCDCCCABBECCCDCCBB?BCD@BBCA?@=@699ABBAG@@@=??BC@BABB<+;7<==BCBBBBBB;@@@AA@@0AC?CACCC<CBCACCCCCCD@A?@@CC@CCC?BABCBCCCCCCCCBBBC?CBCC?CA@??A??<@?B@@>ACAACDDD?ABBBAA>9959B><?>8889*9?>?BDDDDD)AA>???AB>A@@:>:=;:;5;5;;@BB@CCCBACC?B?BDA=AAA>ABBFCCC>?>CBBB?>>AABB>@AAA=7=///===6><>A>>>:::
@ATNG8:00067:02256
GATGGTAGGAGACACGTCGCACACGTACTCATTCGTTTTCGGAAGAAACAGGTACGTTAATAGTTAATAGCGTACTTCTTTTTTTTTCTTGCTTTCGTGGTATTCTTGCTAGTTACACTAGCCATCCTTACTGCGCTTCGATTGTGTGCGTACGCTGCAATATTGTTAACGTGAGCCTTGTAAAACCTTCTTTTTTTTTACGTTTTACTCGCGTGTTAAAAATCTGAATTCTTCTAGAGTTCCTGATCTTCTGGGTGCGCTACAGTCTCTCTACCATGATAACCTCGAGTCT
+
;55:8<@C?AA<<9;9@@@@@AB@B@ACBCBE>A;;:;*9@6;6999)3<<7<>C;<;;?AAAB>@=@BCCCCCCFBCCCCCCCBB"@A;A@@:8;BCC@CCFACC?A@BD;;8;@BBBBBC@DBB?B?BBBCCBBB?AC?>;?>AAABBCBBBC>?==8===;@A<@<@@@AAAB6;495555'23:3222255555"58////'/57/..7789+2222$292222858848999555/55::;;AA;>>AA9???BAA>==?AABAAAA@@<>==@<=5:5:///6998
@ATNG8:00075:02221
GATGGTAGTGTGTCTCTGAGAGTAGTATCATTCGTTTGGAAGAGACAGGTACGTTAATAGTTAATAGCGTACTTCTTTTTCTTGCTTTCGTGGTATTCTTGCTAGTTACACTAGCCATCCTTACTGCGCTTCGATTGTGTGCGTACTGCTGCAATATTGTTAACGTGAGTCTTGTAAAACCTTCTTTTTACGTTTACTCTCGTGTTAAAAATCTGAATTCTTCTAGAGTTCCTGATCTTCTGGTAGAGCGTGCATATATCTACCATCGATAACCTCGAGTCT
+
<5557<<=666@<@<////799==?=@??AA=@;;;.:49.49;;5565;=<9;1615:::.5.5;:999:55.5::::(4445==<4665<495515>8;<@@?A=?CBBBB@@=@@@<@>A@AC<;;A@BCBB8;;A@@A@A@?@@BBBBB?AAB@DE?C@CB@@?@;;;=;;9DF9C@CA@???>0>@A@@8@:::99@@9945<<<+==;;<?>:=B@CCCBBBB@F@BA>@::4::A=;:;AAAA@;:9:9==>@@>>::0////:6;6:<::;00/
@ATNG8:00075:02238
GATGGTAGTATCTGTCTACGAGAGCCAGAAGATCAGGAACTCTAGACGAATTCAGATTTTTAACACGAGAGTAAACGTAAAAAGAAGGTTTTACAAGACTCACGTTAACAATATTGCAGCAGTACGCACACAATCGAAGCGCAGTAAGGATGGCTAGTGTAACTAGCAAGAATACCACGAAAGCAAGAAAAAGAAGTACGCTATTAACTATTAACGTACCTGTCTCTTCCGAAACGAATGAGTACTGTATCTATGTGTGCGCTACCATCGATAACCTCGAGTCT
+
>ABB>BBCCBBBBCBBCCCCCCCCCACBB?BB@@@A?A>AAA@A>>>AB=B@DAA::::9)9<@A<BBBBB?>=6;;@@@AA2AA?B?BDB;BCD@DABABCCCC?B@AA?ACC@DCCCCCCCBBBBBCCCC@CC@@=@BAACD;::<@CBB@CBBEDDBB>BDEEBA?BB@BBB?BC99929??>BDFED3BC?C???BBBBB?C?BBBA=@<@?CBB@B@@@BBB?B@CEE?D;;::AAABBBBBBBAA>>>AAADBBAAABB?BBA==<=8=;>BAAA;;:
@ATNG8:00075:02252
GATGGTAGATACTCGCTGAACACCCAGAAGATCAGGAACTCTAGAAGAATTCAGATTTTTAACACGAGAGTAAACGTAAAAAGAAGGTTTTACAAGACTCACGTTAACAATATTGCAGCAGTACGCACACAATCGAAGCGCAGTAAGGATGGCTAGTGTAACTAGCAAGAATACCACGAAAGCAAGAAAAAGAAGTACGCTATTAACTATTAACGTACCTGTCTCTTCCGAAACGAATGAGTACGTGTGACGTACGTGAGCTACCATCGATAACCTCGAGTCT
+
BBAB><<@ACBDBBCBBBB>;;;@:@AB@CCA@@B?A?CCBCBBB@DD@C?@@BAAAAA2A@LCCCCCBBBBB;@@;;;;;*;B?B@DCC<FCC@CHJBBBB@@=@?BB?B@@<@BA?AACCEDCCCCCBC?BB@@=@BC@BB??<@=A@@<@BAABBBB?BBAAAB?BB?BBB4::999,7=>;BCDCA/CC>C@A=@>>>C;>;>:::<@<@@CCC@CC??===393:>>9@AA>BBBBCBB@??BBBBBCCBCBBCCBBCC@B999A??<?@BCC???88
@ATNG8:00076:02221
GATAGCGCGACGAGCGTAGACCCAGAAGATCAGGAACTCTAGAAGAATTCAGATTTTTAACACGAGAGTAAACGTAAAAAGAAGGTTTTACAAGACTCACGTTAACAATATTGCTGCAGTACGCACACAATCGAAGCGCAGTAAGGATGGCTAGTGTAACTAGCAAGAATACCACGAAAGCAAGAAAAAGAAGTACGCTATTAACTATTAACGTACCTGTCTCTTCCGAAACGAATGAGTACGATGAGATCTCGTGTGCTACCATCGATAACCTCGAGTCT
+
BBBEEAA@BBBBBCBCBCCCCD>CCD?BBCBBC?B?BACCCCC?CC?C?@?><==>=,??BBCBCBBDBB@9==:;:::*;C>B=CBC<BEGAHCDCCCCBC@C@BB>ACD@BCBCBBCCCBCCC>?>C?CCBB?BCBBBBBB?B?BAB>AABBCCB@=ABBBAA>CC=B@B:>?:99)7<;335555'//(/=8;?BB@@<@<???@<@<>@>>?;?@@@=<<<A=BAA8>CC@@@?C@@@CCBBBCC>>>BBCC=>>A@@=A>?>A9959?BCDBBBBB
@ATNG8:00082:02252
GATGGTAGTGCGTGAGAGAGAGACCCAGAAGATCAGGAACTCTAGAAGAATTCAGATTTTTAACACGAGAGTAAACGTAAAAAGAAGGTTTTACAAGACTCACGTTAACAATATTGCAGCAGTACGCACACAATCGAAGCGCAGTAAGGATGGCTAGTGTAACTAGCAAGAATACCACGAAAAGCAAGAAAAAAGAAGTACGCTATTAACTATTAACGTACCTGTCTCTTCCGAAACGAATGAGTACACATCGTCGTGTCGTGCTACCATCGATAACCTCGAGTCT
+
><@A=A@@;;45555<;?ACCFBBB6@@>7;:@A:;89:CCBBBAB@CC>@>ABB?AAAA)>6873:9;@AAAB>B@BADEG5BCAB?CCC<CCCAAAAABBCBB@C@FL@DBB?BCCBBBCDCEFAA@BCC?B;;;?ACBBCCCB?B?C;;79BCACBAB?BBBA?>99917=94993777(7<;8989999%9927==?C?9=@:=:<9;=2:5:?CCC@CBBBA@A?@@DFD>CAA>AAABBBBBCAAABAAAAA:::CCCBBA>A9::BAA=A?BBBBBBBB
@ATNG8:00086:02238
GATGGTAGCATCATGCATATCTCACCAGAAGATCAGGAACTCTAGAAGAATTCAGATTTTTAACACGAGAGTAAACGTAAAAAGAAGGTTTTACAAGACTCACGTTAACAATATTGCAGCAGTACGCACACAATCGAAGCGCAGTAAGGATGGCTAGTGTAACTAGCAAGAATACTACGAAAGCAAGAAAAAGAAGTACGCTATTAACTATTAACGTACCTGTCTCTTCCGAAACGAATGAGTACGATGAGATCTCGTGTGCTACCATCGATAACCTCGAGTCT
+
BABB@CDDCCCCBBBBCCDCCCBBC?BCE?@@ACBB?B@BBBAAAC?CD?A>AAA99773)36===AACACCCC9@=;:999$4;7<4;;;0;@>:>DAAADCBB?B?CC@CCC@CDCBDBBCCCCCCC@@@@BBAB>@@@?BBBC?C@C::7;BBBBCCC?CCCCBB?BB?BBBBBCDDD<BAC?BABBB2BB<889BB@???<A<AA??<?<>>BCB?CCBBBBDAD?AAA<ACD?CAAAABBBBBCBBBBBA@@>>888ABE<>>??A8818:===A@>>>
@ATNG8:00097:02248
GATGGTAGGACGAGCGTCTGAGAGGTATCATTCGTTTCGGAAGAGACAGGTACGTTAATAGTTAATAGCGTACTTCTTTTTCTTGCTTTCGTGGTATTCTTGCTAGTTACACTAGCCATCCTTACTGCGCTTCGATTGTGTGCGTACTGCTGCAATATTGTTAACGTGAGTCTTGTAGAACCTTCTTTTTACGTTTACTCTCGTGTTAAAAATCTGAATTCTTCTAGAGTTCCTGATCTTCTGGGTGCGCTACAGTCTCTCTACATCGATAACCTCGAGTCT
+
<<>D@BCC?BBB;;>=:>///9:<3?>>>@B=AAAA;BA>A>BCBCCBC?BDCEC@D@CDCC@C@BBBCCCBCB?@@@@@,>?6::BD<@@;;7;AA=AB9;;ABBC>BAABBBCB?A@AAE?CCBB;;;D@CA@A@CBBBAB@@CBBBBAAAF@CBC@CB@C@ABBCAAADH@BBCCC>A>C@CCCFC3CC;;;9;DCBBBAAAA<@@@@0ACDAA=@<@@>@A@BA;;6;>AA@@AD5;;;;0;;<BBBBBBBBBA@@AABA@A@@;;;5;;??ABBAAB
@ATNG8:00097:02267
GATGGTAGCACGAGTCACTCATATCCAGAAGATCAGGAACTCTAGAAGAATTCAGATTTTTAACACGAGAGTAAACGTAAAAAGAAGGTTTTACAAGACTCACGTTAACAATATTGCAGCAGTACGCACACAATCGAAGCGCAGTAAGGATGGCTAGTGTAACTAGCAAGAATACCACGAAAGCAAGAAAAAGAAGTACGCTATTAACTATTAACGTACCTGTCTCTTCCGAAACGAATGAGTACGATGAGATCTCGTGTGCTATCGATAACCTCGAGTCT
+
ABAA>?>BCBCCBBBCCCCCCBBBC@CDC?DCCCAA?AACBBBDHDACC?B?BBDCBCDE3D@CCCCCCBABCC=@=A@>>=,@B>@=BBB<DEJICCBBBABA@>@=@@@CCC?BBB@AACCHCCDDA@@C@CBBB@CBBB???B?CAEBB?BBCDCBBB????AAA>A@>???499999,8@@=ABBBB3BB@BBA?AABBE:=:>@AB<@<@@CBB?BBAAACB=A>AAA=ABD@@??BBBBBBBBBBBBDCCBB@@@:::A@@@;;7;<>>ABAA>>
@ATNG8:00050:02287
GATGGTAGGAGACACGTCGCACACGTACTCATTCGTTTCGGAAGAGACAGGTACGTTAATAGTTAATAGCGTACTTCTTTTTCTTGCTTTTCTGTGGTATTCTTGCTAGTTACACTAGCCATCCTTACTGCGCTTCGATTGTGTGCGTACTGCTGCAACATTGTTAACGTGAGTCTTGTAAAACCTTCTTTTTACGTTTACTCTCGTGTTAAAAATCTGAATTCTTACTAGAGATTCCTGATCTTCTGGATATGAGTGACTCGTGCTACCATCGATAACCTCGAGTCT
+
;;=B;BCC@BBCBB@>A0//:;///=AA>DBB@CCCC>CC?B@A@@CCCB@CC><<?@-0/8;6:6::;@@@=;<183333$39697777&333;<;@=?9;>:;;;>881596522965:A@8=8;::886887<<=>:>A========;:9;<9947<><<>8?=989?>9@AA9<7878)78;189888(9779>*//5//.66-.)-999(4-/.;2628=0577553...2737798--(,**,2*,,,66...56669;:8660,,,,2,,(,095559;99
@ATNG8:00054:02283
GATGGTAGTGCGTGAGAGAGAGACCCAGAAGATCAGGAACTCTAGAAGAATTCAGATTTTTAACACGAGAGTAAACGTAAAAAGAAGGTTTTACAAGACTCACGTTAACAATATTGCAGCAGTACGCACACAATCGAAGCGCAGTAAGGATGGCTAGTGTAACTAGCAAGAATACCACGAAAGCAAGAAAAAGAAGTACGCTATTAACTATTAACGTACCTGTCTCTTCCGAAACGAATTAGTACATAGATATACGTATAGCTACCATCGATAACCTCGAGTCT
+
44457=<566<===@BCBAAAC@@@4@B<:@BBB>>;>;===>BBA>BB?B?AAA@??<<+;6::::::B844=5<:59999)9<@D?CC?0@BB7<;9BDCAAA9@<@A<@CC@@AABCBBCCLHAA@BBBACCBB@A;;:CCBB?B>BBA=AA@AAAAA?BBAA??9=;8==:14/>?>700/)/////$/>5;<==@;?>><>;><AA=A<::BCCAA@>@@00-07;;@9@@A>B@CBBBBAAABBBBBBBBBBBBBBB==8=======<A;>>A???::
@ATNG8:00054:02300
GATGGTAGCGCGACGAGCGTAGACCCAGAAGATCAGGAACTCTAGAAGAATTCAGATTTTTAACACGAGAGTAAACGTAAAAAGAAGGTTTTACAAGACTCACGTTAACAATATTGCAGCAGTACGCACACAATCGAAGCGCAGTAAGGATGGCTAGTGTAACTAGCAAGAATACCACGAAAGCAAGAAAAAGAAGTACGCTATTAACTATTAACGTACCTGTCTCTTCCGAAACGAATGAGTACGATGAGATCTCGTGTGCTACCATCGATAACCTCGAGTCT
+
CBBB@BCBACE9;;CCBCBCCCCCD?DCB?BCBBBC?B>AACECCB?BC?C?CBBBBBBB3B?BAAACCCCBBB>AABCCCC3CB>B5;;;.;BB?BFDDCCICB?B?CC@CCC?BBBCCBBBEDDDBBBBC@CBBB?@@A@BCBB>C@CBB@BCCCCCCB?BCCBBB@BB=AAB:??999+9=<;===??.?A>BAAABBA@@7:7;???;>;??B@@=@@@@BBC@C?BDD=CCC?ABBBCCCCCCBBAAAA>?:A>>=>?FF=A898A;;7<=@AAAB?>>
@ATNG8:00055:02319
GATGGTAGATACTCGCTGATACACCCAGAAGATCAGGCAACTCTAGAAGAAATTCAGATTTTTAACACGAGAGTAAACGTAAAAAGAAGGTTTTACAAGACTCACGTTAACAATATTGCAAGCAGTACGCACACAATCGAAGCGCAGTAAGGATGGCTAGTGTAACTAGCAAGAATACCACGAAAGCAAGAAAAGAAGTACGCTATTTAACTATTAAACGTACCTGTCTCTTCCGAAACGAATGAGTACACATCGTCGTGTCGTGCTACCATCGATACCTCG
+
8899399444;555;55////////)/;<055:://)//1/---///1///(/5433:::::):633333::;;==13466>>>*==2626=<06668>><?<</--050--(-5706-/)///5;555555599395448<:::;;;;2727//)////:/54499;;;;899.339388888(///0////&/839333866222'2+2888+22'29:::8555;;;>:B@BCB78884;8;88988788//////33399<888=47//-----(-27
@ATNG8:00065:02288
GATGGTAGAGTACAGTGTAGTAGACCAGAAGATCAGGAACTCTAGAAGAATTCAGATTTTTAACACGAGAGTAAACGTAAAAAGAAGGTTTTACAAGACTCACGTTAACAATATTGCAGCAGTACGCACACAATCGAAGCGCAGTAAGGATGGCTAGTGTAACTAGCAAGAATACCACGAAAAGCAAGAAAAAAGAAGTACGCTATTAACTATTAACGTACCTGTCTCTTCCGAAACGAATGAGTACACACTCTCAGACGCTCGTCCTACCATCGATAACCTCGAGTCT
+
AABB?CCDCA@ABCCDHCCBBBCBC@BBBACCBBBC>A=BBBCCCC?CC?B@A??88778(:<ABAAAD@B99:,:B;;;;;':><B2999&5=>9?BBCCCDBB?B@BA=AAC<@@BBCCBEEEDCCDBBC?BA::7;@@BAA::8;@BAD@C@@@CCCB?BCCCBB@AA=ABA<??9999+:993:99999%9>;?979CB==><A<>>BB<A<A@CBA>ADAAABB@D?BBB>BBB@BBBBCCCCBBBCCBAAABAAABCCBB?B@A=@000@<;5>;???CBBBC
@ATNG8:00099:02318
GATGGTAGTGTCATATGAGAGTGTGTACTCATTCGTTTCTGAAGAGACAGGTACGTTAATAGTTAATAGCGTACTTCTTTTTTTCTTTGCTTTCGTGGTATTCTTGCTAGTTACACTAGCCATCCTTACTGCGCTTCGATTGTGTGCGTACTGCTGCAATATTGTTAACGTGAGTCTTGTAAAACCTTCTTTTTTTACGTTTACTCTCGTGTTTAAAAATCTGAATTCTTCTAGAGTTCCTGATCTTCTGGATAGCGACGCGATATACTACCATCGATAACCTCGAGTCT
+
AC;;7;=AABBBCDCCCFDDBBBCDDCBBBBB?BBBB>BBBC?CCBCCCC?BBCCC@CADBCA>A?ABDCCCCCB=::99999#;;;0;DCD=BBBC?BCA=AD?A@@DCC@CBBCCCBB?BDEAG?CBBBAAAC?BBDD?AAABBCCCCCCCDBBBCACAA>AC@D@CCBBBBBCA=@@?@?8?=?=:::::::#;B@@@;@BCBBCCD;;;:;EDG5BBBCC?B?CD@CCCCCCC@CABBBECC?AA@@BBBCCCCCCBBBBBCCCCCCAB@@@BBB?A?ADDCBA@@
@ATNG8:00057:02352
GATGGTAGTGTCAGTGCGCGTCGTCCAGAAGATCAGGAACTCTAGAAGAATTCAGATTTTTAACACGAGAGTAAACGTAAAAAGAAGGTTTTACAAGACTCACGTTAACAATATTGCAGCAGTACGCACACAATCGAAGCGCAGTAAGGATGGCTAGTGTAACTAGCAAGAATACCACGAAAGCAAGAAAAAGAAGTACGCTATTAACTATTAACGTACCTGTCTCTTCCGAAACGAATGAGTACACACTCTCATATGACACTACCATCGATAACCTCGAGTCT
+
==<:.4;=<B=C>===B@CDCBCCC@@AA>BCA@AC?@=ACAA@@@<@@=><===:9999'8=AABBB@@@999+9=;;;;;*;B>B>BBB<BCCGEFAAACC;;7;?BD?BCC?@ACDDAAAFCCCCCCBB?BCCD?BBBBABBB?B?B@@>ACBBBCCC?CBBBBB?BB?@AB7:9BCA9A??;?ACCC3BB?BAAAC???B:?;?@BB<A<@?BBB?BDBBBBB?B?BDC=AAC?DABBCC?>>CCBBABBCBBCABABBBC@C899CBA;><>@@CB@>?
@ATNG8:00058:02341
GATGGTAGAGAGAGCTCTCTCATCGTACTCATTCGTTTCGGAAGAGACAGGTACGTTAATAGTTAATAGCGTACTTCTTTTCTTGCTTTCGTGGTATTCTTGCTAGTTACACTAGCCATCCTTACTGCGCTTCGATTGTGTACGTACTGCTGCAATATTGTTAACGTGAGTCTTGTAAAACCTTCTTTTTACGTTTACTCTCGTGTTAAAAATCTTGAATTCTTCTAGAGTTCCTGATCTTCTGGATATGAGTGACTCGTGCTACCATCGATACCTCGAGTCT
+
@B;<69=BCCBCBCB;;:ECCCCCDCBCBCCC@CBBB>BIFL@BCBCCCC?CCDFD@C?CABB8B?A?>?CCCCA<9999&39389:9.9AAA?FBB@AA:@999?A=BBBBBBB?=A??;?=BBBA>==><?A<=7::==AAAB?==>>;;;C7;<B=@?<?<?@@ABA@@@;===>>/>8<7::::;+;;??@8=>==?>;;;>8:::9*9//*/=9@9A>=CCB;;;A=A<>>???>;:::;???AAA=<<AAAAAAAAA@@<@>>>A:8;=?;9;;533
@ATNG8:00059:02342
GATGGTAGCGAGCGAGTGTGTATACCAGAAGATCAGGAACTCTAGAAGAATTCATGATTTTTAACACGAGAGTAAACGTAAAAAGAGGTTTTACAAGACTCACGTTAACAATATTGCAGCAGTACGCACACAATCGAAGCGCAGTAAGGATGGCTAGTGTAACTAGCAAGAATACCACGAAAGCAAGAAAAAGAAGTACGCTATTAACTATTAACGTACCTGTCTCTTCCGAAACGAATGAGTACGAGAGTCAGAGCAGAGCTACCATCGATAACCTCGAGTCT
+
:;;;:<<9;;;;;=<<<?>;99955.55<5::?5965;8>>;::8<8;8-3-3/////:;;+7179/333333//(/6/////$///0666&//7,338988989//053(...(.555=@@?=@D000CAA<CCCC?BBCCCCCC?B@B;;:;DDBBBBC?BCCCAA>??=?BB@BBDDD:>9939=<=<.?A=A???CCDCC?C?A=<A<?<?ACCC@BBBBBBC@E@BBC=CBB>@@ABBBBBAA?@ACBBCBBBAA999AA?A???@??9?<>;;;>>;:
@ATNG8:00062:02345
GATGGTAGCTCGCTGATGATATCTCCAGAAGATCAGGAACTCTAGAAGAATTCAGATTTTTAACACGAGAGTAAACGTAAAAAGAAGGTTTTACAAGACTCACGTTAACAATATTGCAGCAGTACGCACACAATCGAAGCGCAGTAAGGATGGCTAGTGTAACTAGCAAGAATACCACGAAAGCAAGAAAAAGAAGTACGCTATTAACTATTAACGTACCTGTCTCTTCCGAAACGAATGAGTACGTGTGACGTACGTGAGCTACCATGATAACCTCGAGTCT
+
<<@A:97=;7///7<>@:;;BABBC=@@CABCCCDC@C?@@@??@?=BB>A>@BBBBBBA+<7<???@BBAB;=3;>;;;;;':@;;9;;;+;B?7ABCCDCBCH@C?<<9;@A>ABB?ABBBBBA@@A@@?;?@@@>::89A@@A>A?B;;8;CAAACCD??@?A?>;>C<A>;5;;777)878/8@ACD1>?;>99:5558858;A9;<9=9=>BDD@BBBAA@A;=7=;;5;00+0:=@ABBB>>98:A?BBB?@>B999CC@BBBB@@<@?CC977666
@ATNG8:00063:02351
GATGGTAGTATAGAGCTCTACATAGTACTCATTCGTTTCGGAAGAGACAGGTACGTTAATAGTTAATAGCGTACTTCTTTTTCTTGCTTCGTGGTATTTCTTGCTAGTTACACTAGCCATCCTTACTGCGCTTCGATTGTGTGCGTACTGCTGCAATATTGTTAACGTGAGTCTTGTAAAACCTTCTTTTTACGTTTACTCTCGTGTTAAAATCTGAATTCTTCTAGAGTTCCTGATCTTCTGGATACACTCATGTGCACCTACCATCGATAACCTCGAGTCT
+
@>??8=BBCBBDC;;6CCCFDBB@A@@=>A@@;@BBE?DC@C@CABAA@A595;AA<A?:7:@9@444>BBAB=B588>==+::6=/0).//>3>779(8@9>>@?99/7A=;<;=?9<<=8=:=??@???B=?>>B<<;;?@?AAAAA>>688@<>>>=BB<A<AAAB@====7///;;.;39599@@@,?===A9A888==:<990667(5787708::=:::9;A;=:=<@A>>??9==?9==>>::::<==;;;AB<=;;6;///:::7=9=@==>@B@
@ATNG8:00065:02360
GATGGTAGTGTCATATGAGAGTGTGTACTCATTCGTTTCGGAAGAGACAGGTACGTTAATAGTTAATAGCGTACTTCTTTTTCTTGCTTTCGTGGTATTCTTGCTAGTTACACTAGCCATTCTTACTGCGCTTCGATTGTGTGCGTACTGCTGCAATATTGTTAACGTGAGTCTTGTAAAACCTTCTTTTACGTTTACTCTCGTGTTAAAAATCTGAATTCTTCTAGAGTTCCTGATCTTCTGGATAGCGACGCGATATACTACCATCGATAACCTCGAGTCT
+
BB@@>AADCCBBCCDEEECCCDCCCABBCC@@=@BBB?CC@C@CDCCCGG@CBBBAADABBBB>A?ADCGBBBBB;:::;;*;A=A@AA;@BBC?CCF@CC:<;CBCDACCCCCCCD?BB@CC@CBCCCBACBCCBB?BBCBCBCBCCCCEBBAC@BCC@CC@C?BBBBBBCCB>@;:::.;>C;;;;;.;@@@C=BBCDKIIBAA5<<<<*;A@AB?CACC@CDFCBBC@D@CBBCCD@CBC@CBCCBBCCCBCBBBCDBBBC@C?@@C@@=??BCBBBBBB
@ATNG8:00067:02323
GATGGTAGTGTCATATGAGAGTGTGTACTCATTCGTTTCTGAAGAGACAGGTACGTTAATAGTTAATAGCGTACTTCTTTTTCTTGCTTTCGTGGTATTCTTGCTAGTTACACTAGCCATCCTTACTGCGCTTCGATTGTGTGCGTACTGCTGCAATATTGTTAACGTGAGTCTTGTAAAACCTTCTTTTTACGTTTACTCTCGTGTTAAAAATCTGAATTCTTCTAGAGTTCCTGATCTTCTGGGTGTATCAGCGAGTATCTACCATCGATAACCTCGAGTCT
+
BBBA@CEFBBBBCDCCCCCCDCCCBCCCCD;;7;@@?9@@@A>BBCCBAD:;;@AC@EACDBC@C@CCCBABCCC?;;;;;*;B?BBCC<CC;;;;CC@CC?AAACCC?BBCCBBBD@CCC@C@CCCB@@?B=ABBA?C@AAA@@@BDCCCABBCACICACF@C@CCBBBBBCD@BBBCC:C>A>ACCCC3BBCDD>CAA@@??>??5;;;;*;AAAB>B>BB@ACBCCCEBFGCCCBBB>BA@@;@BBBBBC:;;BB@@@BBBC@B;;;CAA?BEHKCCCCBB
@ATNG8:00068:02336
GATGGTAGCACGACACGACGATGTGTACTCATTCGTTTCGGAAGAGACAGGTACGTTAATAGTTAATAGCGTACTTCTTTTCTTGCTTTCGTGGTATTCTTGCTAGTTACACTAGCCATCCTTACTGCGCTTCGATTGTGTGCGTACTGCTGCAATATTGCTAACGTGAGTCTTGTAAAACCTTCTTTTTACGTTTACTCTCGTGTTAAAAATCTGAATTCTTCTAGAGTTCCTGATCTTCTGGACAGAGTGTGCAGATACTACCATCGATAACCTCGAGTCT
+
AA<;6:<AAD@A;BBBCCC;9;ABBBBBCB:;5;;;<7;E@FADDDCCCC@BCCCD>@<@A@@;@??@ABAA@?<:8799+394=999(3>??>BBB=AA3999;>A?BBBBBCCC@B>?<@<@A?>=87939<;>8========@@A@@AA@@<>>A:<==@=CCDBBBCCC@CAAAA7@<A<;;;:;*;E@AA6A;;;AAAAA@5;;;;*;;;:==?=AD@@A@@@@A?A?BCCCCC?BACADFDCBBBCCBBBCBBBACEDAC?@??>>9?<>?AABBBB
@ATNG8:00068:02339
GATGGTAGGAGACACGTCGCACACGTACTCATTCGTTTCGGAAGAGACAGGTACGTTAATAGTTAATAGCGTACTTCTTTTTCTTGCTTTCGTGGTATTCTTGCTAGTTACACTAGCCATCCTTACTGCGCTTCGATTGTGTGCGTACTGCTGCAATATTGTTAACGTGAGTCTTGTAAAACCTCTTTTTACGTTTACTCTCGTGTTAAAAATCTGAATTCTTCTAGAGTTCCTGATCTTCTGGGTGCGCTACAGTCTCTCTACCATCGATAACCTCGAGTCT
+
5;<A?BBEABBABCCCBBBDCCCCCCCCABAA?ABCE>CC>B@BCCCBBB@BBB>>:>?BABC@C?BBBAAAA?A8AB@@?1@@4@???8?BCB@BB@=?>499?BBB?BBBCB@@B>>@@9>9>AAA@>>><@@@@<@@@@==>>>A@@@?>>><>>>=AA<A=A@@@?@@A@=;;;DD5D=C>>>>>/>A???6==>;;;=<??<?AAA/>>>>A=A<CC:??CC>?>;@<@BB???:==AC:;:;@@A;;;@AAAB?>@BC=;:;;BAC<@<??:::B::
@ATNG8:00076:02326
GATGGTAGCTCTGCTCTGACTCTCGTACTCATTCGTTTCGGAAGATACAGGTACGTTAATATGATTAATAGCTGTAACTTCTTTTTCTTTGCTTTCGTGGTATTCTTGCTAGTTACACTAGCCATCCTTACTGCGCTTCGATTGTGTGCGTACTGCTGCAATATTGTTAACGTGACGTCTTGTAAAAACCTTCTTTTTACGTTTACTCTCGTGTTAAAATCTGAATTCTTCTAGAGTTCCTGATCTTCTGGATATGAGTGACTCGTGCTACCATCGTATAACCTCGAGTCT
+
A?@>899:9979///://5555555==>?669<9:5=6=>;?9==65555.559995:4554555.5./;7///996:=:=AAAA+@>>465590555<6<6615<.555445.55999999.444.4.444;;;<<599994977//////;>;;;>;;.669.555;.558444498938:::::$4.4544444$4::::4:///97///55:<<&55945.57<<7;955559495<<;>==266<7=<666<<===:8..----6635///////)/+65<=<<==
@ATNG8:00076:02352
GATGGTAGCGAGCGAGTGTGTATACCAGAAGATCAGGAACTCTAGAAGAATTCAGATTTTAACACGAGAGTAAACGTAAAAGAAGGTTTTACAAGACTCACGTTAACAATATTGCAGCAGTACGCACACAATCGAAGCGCAGTAAGGATGGCTAGTGTAACTAGCAAGAATACCACGAAAGCAAGAAAAAGAAGTACGCTATTAACTATTAACGTACCTGTCTCTTCCGAAACGAATGAGTACGAGAGTCAGAGCAGAGCTACCATCGATAACCTCGAGTCT
+
::9><?>ABCD@;;;;=>>CCCCBA?A;;5;@@??@=@?AADDDBB>AA>A=@>E;;;;.<>BCCCBBB:;;@6>99955&5<7@.995&5<;66:66<<=@@<@<@C>BBB?BAAAABBBFDCCCCCCC@CA@@=@@@@BBBB?B?DAA=@B@@@@?C@CBCBCC@BB?BBCGAAAAA;@@A<@@AAA2AB?BBBBBBBBA>A?@AA@4615ACBB@CBBBBBE@C@CCC=CCC@B@@@BBB>??BAAABBBBBEBBBBBBF@B?????B=A=A@@AC>>=
@ATNG8:00082:02365
GATGGTAGCTCACGTACGTCACACGTACTCATTCGTTCGGAAGAGACAGGTACGTTAATAGTTAATAGCGTACTTCTTTTTCTTGCTTTCGTGGTATTCTTGCTAGTTACACTAGCCATCCTTACTGCGCTTCGATTGTGTGCGTACTGCTGCAATATTGTTAACGTGAGTCTTGTAAAACCTTCTTTTTACGTTTACTCTCGTGTTAAAAATCTGAATTCTTCTAGAGTTCCTGATCTTCTGGGATGTGTGCGCAGTGCCTACCATCGATAACCTCGAGTCT
+
ACBB?BDCCCCCCBBCCCBCBBBBBBACBBAA?ABC@CC@CACCCBBBD@CBBBD?B?BCCC@C@CCAAAACDD?88999(9>:@ABB@BCCC?ABB>CC=>=?BBB?BBBBBBBB?B@@=@:>>AAA>>>;<>>>:>@@@>=>@AAAAA@@@@<>>><@@;@<@@@C>>>@?=???FD5A<A:>:@@@,;=9;;*--3---997:4:;:;+9<=>A;A:>><AACA>>?<A<>>>AAA;::::2:///:99:;:@AAAA;@?A<;;;=>>>7;8;AAAA@@>
@ATNG8:00083:02327
GATGGTAGCATCATGCATATCTCACCAGAAGATCAGGAACTCTAGAAGAATTCAGATTTTTAACACGAGAGTAAACGTAAAAAGAAGGTTTTACAAGACTCACGTTAACAATATTGCAGCAGTACGCACACAATCGAAGCGCAGTAAGGTTGGCTAGTGTAACTAGCAAGAATACCACGAAAGCAAGAAAAAGAAGTACGCTATTAACTATTAACGTACCTGTCTACTTCCGAAACGAATGTAGCTAACGAATGAGAGAGCTCTCTCTACCATCGATAACC
+
ABBB@BBCCCCCCBBCFCCCCCCDD@BBB?CBDB>>4:5;?AAAAC?CB?C@B@A:::::$74>@BBBBBBBCE=A@;;:::*;@>B5;:;&9A>=@CCDBBBBB@B@CCADAB@BBBBBBBBDCCBBBCCC@CC@@>@CBBBC:92;5;5;2:>>;<<::5:::;;:6776:::,0/;<>*/488=;;;?0=97=///;9/568<:=<<B49.48333-3/960///380666.744.4443333:-333-33337778333<:99=33./665---(--
@ATNG8:00083:02332
GATGGTAGTACATGATAGACGACACCAGAAGATCAGGAACTCTAGAAGAATTCAGATTTTTAACACGAGAGTAAACGTAAAAAGAAGGTTTTACAAGACTCACGTTAACAATATTGCAGCAGTACGCACACAATCGAAGCGCAGTAAGGATGGCTAGTGTAACTAGCAAGAATACCACGAAAGCAAGAAAAAGAAGTACGCTATTAACTATTAACGTACCTGTCTCTTCCGAAACGAATGAGTACTGCGTCTCACTCTCGCCTACCATCGATAACCTCGAGTCT
+
BBBC@CBCBDBBBCCCBBCF@@ACC@DCDAEHCCB@=@=@AAABBB;@@?A=@@?:;;:;*;=AEDDFDCEGCC>CCBBCCC5CC@C@BBB;CCD@CBBAABB@@@BAEDACBB?BBBCCCCBBBBBB:;;CACCCC@BBBABBBB?B@BAA?AABBCCDC@BBBBBB@CC@CCC=??BBA8@8848AAAB3AA>A999BBBBB?B?BBAA=A=A?DCD@CCBBBDC@B>CAD=CCC?BAABDDAAABBCBBBBBBBDDBB?BDC@C:::B@?<??BBBEB?@?
@ATNG8:00083:02344
GATGGTAGTAGTACACTAGTCATACCAGAAGATCAGGAACTCTAGAAGAATTCAGATTTTTAACACGAGAGTAAACGTAAAAAGAAGGTTTTACAAGACTCACGTTAACAATATTGCAGCAGTACGCACACAATCGAAGCGCAGTAAGGATGGCTAGTGTAACTAGCAAGAATACCACGAAAGCAAGTAAAAGAAGTACGCTATTAACTATTAACGTACCTGTCTCTTCCGAAACGAATGAGTACTATAGACTATCTGAGACTACCATCGATAACCTCGAGTCT
+
;4:<7<ABB@?;=666==><>666=7=:;.57////)/)//<<99;49939599944444$4388:<<::3333(339:<=<+=A;?5>>;+9@B496666=<<=794896;@@+00<<>BBBCCAA@CD;;7;@@@<@;:8=?;>;@8=6666>>>>;;?=????>@:<;<;33/4:;;=188;1;7898*3>48889=77570549:52-2,26<@?;@B=A>>C?B>BBD>C??=?BBBA:9:BEBBAAABBBBBBBB???A>AAAABBB?B@DBA999AA
@ATNG8:00086:02332
GATGGTAGAGTATCATGTGTATCTCCAGAAGATCAGGAACTCTAGAAGAATTCAGATTTTTAACACGAGAGTAAACGTAAAAAGAAGGTTTTACAAGACTCACGTTAACAATATTGCAGCAGTACGCACACAATCGAAGCGCAGTAAGGATGGCTAGTGTAACTAGCAAGAATACCACGAAAGCAAGAAAAAGAAGTACGCTATTAACTATTAACGTACCTGTCTCTTCCAAACGAATGAGTACACACTCTCATATGACACTACCATCGATAACCTCGAGTCT
+
><>C@CCCBBBCDHI;;<CCCGDAA>A@@=@DDDBB?B@CCDDD@A?AMAEACCCAAAAA0A;000=>777;<<09>?A??@0@B>B5;;;6;DC?CBBCBAA:;8;>AA@BCC@BCA@@@@ADBCBCC<;;@CBBB@BCCCBBBC?C@C;;9;BBABBCC?BBCCCC?AA=?@=9@@@@B:?>>;>@BAB2BB@BCCBBBBCC?B?BC@?492:<BCCADGBBBBB?@>@H?BBB@BAACCAACCCE@??BCBBBC@A@BBBC@B???B??<??BBBBCBBB
@ATNG8:00086:02341
GATGGTAGCAGACGTGACAGAGCGCCAGAAGATCAGGAACTCTAGAAGAATTCAGATTTTTTAACACGAGAGTAAACGTAAAAAGAAGGTTTTACAAGACTCACGTTAACAATATTGCAGCAGTACGCACACAATCGAAGCGCAGTAAGGATGGCTAGTGTAACTAGCAAGAATACCACGAAAGCAAGAAAAAAGAAGTACGCTATTAACTATTAACGTACCTGTCTCTTCCGAAAACGAATGAGTACGTGTGCGACGTGTCTCCTACCATCGATAACCTCGAGTCT
+
887;7<AB@9559556=CCCCDDBC?BBC@EDDCAA>@<@@CA@?C???;@69:>977788#7,799?@@@:CCF>@@>>;>=,9@;@.999*555.5;;<=B=BB=B@;;9;AA;ACBBBCICDABAAAAA?:><9924:445===>B@D9:89?>:?>>>=AAAA@A?BA>AC>8888986<77/779999%9@;@==>A=6761718>>>:>=A>BBB@B>><<992823337*7<<8??===;;;766///////-5333(..3.375556628599555687
@ATNG8:00090:02343
GATGGTAGAGTATCATGTGTATCTCCAGAAGATCAGGAACTCTAGAAGAATTCAGATTTTTAACACGAGAGTAAACGTAAAAAGAAGGTTTTACAAGACTCACGTTAACAATATTGCAGCAGTACGCACACAATCGAAGCGCAGTAAGGATGGCTAGTGTAACTAGCAAGAATACCACGAAAGCAAGAAAAAGAAGTACGCTATTAACTATTAACGTACCTGTCTCTTCCGAAACGAATGAGTACATAGATATACGTATAGCTACCATCGATAACCTCGAGTCT
+
CCCC?BADDCA<CBBBDAABBBBBB<A@A>BABBBC@B?BBECCBB>BB@B@GCC;;;;;*;>BCBBCCBBBCB;BC;;;;;*;?;@=ABB7BCD?BBCCCBBBB?A>AB?BBD?BB@@ACDDDCDCCCBBBACCCC?@?AAABAA=B@CBC@BCCCBBBD@CCCCAB>BD?BBA=ABDDD;>>A?@@@@@2?B?BBBBBBBDD796:?AA6;7;@CBCACCCCCCC@B?BBC>BCC>AABBBBBCCCBBBDBBBBBBBCDCCBB=A878A??<?=@BB>>>@@
@ATNG8:00091:02321
GATGGTAGGCGTGTGAGAGTCTGCCCAGAAGATCAGGAACTCTAGAAGAATTCAGATTTTTAACACGAGAGTAAACGTAAAAAGAAGGTTTTACAAGACTCACGTTAACAATATTGCAGCAGTACGCACACAATCGAAGCGCAGTAAGGATGGCTAGTGTAACTAGCAAGAATACCACGAAAGCAAGAAAAAGAAGTACGCTATTAACTATTAACGTACCTGTCTCTTCCGAAACGAATGAGTACGTGTGCGACGTGTCTCCTACCATCGATAACCTCGAGTCT
+
AAB@9B@B<ABBBDDCDCDABBCCC>CCC@DCCB@@>@@BBCBCCC@@@??@BCBAACBC2C@AAAAABFCBBB;??99898(9@?B?BCC;CCC>ABBBCBCBB?>;@>;A??8<;89:<<=A@@@A===A<@>>A9><>A????;?<A>B?BBBCBA@@>AA@@AA>AA>BBB8>?BBC=@B>;>@@@@/>>:>?B@@@C>@9>:>@@@9>9=;;8828>>?>=?;C<AAA:=AA@BA@B???@@@@@@AB???AA=:;8;AB>B888A;:5::<<=@@AAA
@ATNG8:00091:02325
GATGGTAGACATATCGTACTCTCTGTACTCATTCGTTTCGGAAGAGACAGGTACGTTAATAGTTAATAGCGTACTTCTTTTTCTTGCTTTCGTGGTATTCTTGCTAGTTACACTAGCCATCCTTACTGCGCTTCGATTGTGTGCGTACTGCTGCAATATTGTTAACGTGAGTCTTGTAAAACCTTCTTTTTACGTTTACTCACGTGTTAAAAATCTGAATTCTTCTAGAGTTCCTGATCTTCTGGGTCTACGCTCGTCGCGCTACCATCGATAACCTCGAGTCT
+
@ABB@BBBBCCDDBBCCCCICAAACDCCBBBB=BCCD=BB?B?BBBBDCC?CAAAB?C?BABC>B<?>DBCCBBB?BCCCC3@@;?857,8@@@@CAA>AC<899CCB?BA@@@?AA;@>>9>;<>==>:::<@C@@;@@AA@>@?A?>>A@:8:<<===?@<?<AAAAAAA@@:>>>DC2?5738?AAA/AAAAD:@@@???@>@>9@AAA.>>>>?<?<AC=@AA=>>A<@;>>>@@@;===?7?@@@@>=>>????A>;;;>;?999>995:=AABAA@>?
@ATNG8:00058:02390
GATGGTAGCGCACACATAGATACAGTACTCATTCGTTTCGGAAGAGACAGGTACGTTAATAGTTAATAGCGTACTTCTTTTTCTTGCTTTCGTGGTATTCTTGCTAGTTACACTAGCCATCCTTACTGCGCTTCGATTGTGTGCGTACTGCTGCAATATTGTTAACGTGAGTCTTGTAAAACCTTCTTTTTACGTTTACTCTCGTGTTAAAAATCTGAATTCTTCTAGAGTTCCTGATCTTCTGGCTCTCGTAGACAGATACTACCATCGATAACCTCGATTCT
+
//5:8<<<:54555556;=<BB;;69=<;@;<2;;AA;AC=?<@;@;?AA=ACCBB@B?@@CC@DA@@@@?@:=@344444$44.44<=4555:5;;<8=A<@>>=BC?BACDGAA@?BBC@C@CCA<AB@@2:99929==?@:::ABBBDBB@@>@CC?BB@B=;:;@?DBCC;99@BB4949;>>@@@0AA@CC:@;;;:9=@@@9??=9(=>>AA@C@CC?@@@AABC@C?BAAB@??>:;2:99:??@>@BB;::@AA@?@@@:99=99457?=>>:;>?
@ATNG8:00065:02391
GATTAGTGTGTCTCTGAGAGTAGTACTCATTCGTTTCGGAAGAGACAGGTACTTTAATAGTTAATAGCGTACTTCTTTTTCTTGCTTTCGTGGTATTCTTGCTAGTTACACTAGCCATCCTTACTGCGCTTCGATTGTGTGCGTACTGCTGCAATATTGTTAACGTGAGTCTTGTAAAACCTTCTTTTTACGTTTACTCTCGTGTTAAAAATCTGAATTCGTCTAGAGTTCCTGATCTTCTGGCTCTCGTAGACAGATACTACCATCGATAACCTCGAGTCT
+
ABB@CBCBBBB@<99666;?@BBCCCCBDB>A?@@9@@=B?BBBBBBB=@@@AA;B;@?>:5;8;;?@@@B@?:>@@<@+@A<A:;;49DCCACCB?CC7;;;9=A?BBA@@??B=B??<?<>>;<<???>==8B@B@B@@?>@@@ABBBAA=;>>>=??<?<??>>>=>//,/58;;'/(/(.5577*7;>>>+/.5...7..53;;;8)6668949055557965577>5>7;7>=2:55.597:;=AAA@786999999659//.5//(/076;;2259
@ATNG8:00069:02382
GATGGTAGCTCACGTACGTCACACGTACTCATTCGTTTCGGAAGAGACAGGTACGTTAATAGTTAATAGCGTACTTCTTTTTCTTGCTTTCGTGGTTTTCTTGCTAGTTACACTAGCCATCCTTACTGCGCTTCGATTGTGTGCGTACTGCTGCAATATTGTTAACGTGAGTCTTGTAAAACCTTCTTTTTACGTTTACTCTCGTGTTAAAAATCTGAATTCTTCTAGAGTTCCTGATCTTCTGGTGAGATATGCATGATGCTACCATCGATAACCTCGAGTCT
+
::5;06<ABAB@;;<<<<BBBBDCA@ACCCCCAHECD=AA=B=@BCBBCE@CCBBB>A6:99:7<9>===B@A??<8CC=A199079==2744:8;?;388337:<9?88<8???:B;:??29/7;733:::6B<=>:=>?>====;695855=C6;9==@C2:2:9:777<;:598775)506066888*8==D=3999:2225552::78(556881868848:99:88286833/663///1666:;::?A87>@A989BAA<?999?8818155757755
@ATNG8:00070:02405
GATGGTAGCGCACACATAGATACAGTACTCATTCGTTTCGGAAGAGACAGGTACGTTAATAGTTAATAGCGTACTTCTTTTTCTTGCTTTCGTGGTATTCTTGCTAGTTACACTAGCCATCCTTACTGCGCTTCGATTGTGTGCGTACTGCTGCAATATTGTTAACGTGAGTCTTGTAAAACCTTCTTTTTACGTTTACTCTCGTGTTAAAAATCTGAATTCTTCTAGAGTTCCTGATCTTCTGGAGATACACATGATACTCTACCATCGATAACCTCGAGTCT
+
AAAA<A669<@BBBBBFMDFCCBCCCCBBA@B:<AAA<;:89@CBCCCCC@BCCCB>B=ABBA>B@CCCECBB;<;9CEED1BB=BCDC?CCBB@BAA?BI@BCBCCCBIIBBBCCDAEEC@B?BCCCCCDD?@@BB>AACCDDBBBCBECBBBB?CCC@CC@C@DBBBDDCCC<A;;;;.;>C>;;;;;*;@ABB;;;CCCCCCCB@BDDD5BBBCBDFABB@BCDA@@@=@>AAB@A@=@AB@BBCHFDFBBBCEDCBBBCCD?A:::@99299?ABCDCAB
@ATNG8:00078:02385
GATGGTAGCAGACGTGACAGAGCGCCAGAAGATCAGGAACTCTAGAAGAATTCAGATTTTTAACACGAGAGTAAACGTAAAAAGAAGGTTTTACAAGACTCACGTTAACATTATTGCAGCAGTACGCACACAATCGAAGCGCAGTAAGGATGGCTAGTGTAACTAGCAAGAATACCACGAAAGCAAGAAAAAGAAGTACGCTATTAACTATTAACGTACCTGTCTCTTCCAAACGAATGAGTACGAGAGTCAGAGCAGAGCTACCATCGATAACCTCGAGTCT
+
:<:@=ABCBCCCCDBBBCFHGCCCC@CCC@CBBBCC@A?BBCABBC?BB?C?A?>9:::9(9;@@ABCBB?@?G=@>;;;;;*;D@D5;;;*9@@<9;6BBBBCC?B?CCC@BB?BBBBCCCCCCCBBBAAA?BBCB=@?CBBBCC@B@B:::;CBBCCBB?BBBBBC?BB?BBD?BBBAA9?>>;?CCFC3CF??;;>@AAAA:=:;;;?5;5;ABBD@BBBCCAA?A?AD;A??=@CBECCCCCBBABBBCBABBAAABCCC??:;:A?>8=:=AAAA?==
@ATNG8:00080:02372
GATGGTAGTGATACAGATCAGACACCAGAAGATCAGGAACTCTAGAAGAATTCAGATTTTTAACACGAGAGTAAACGTTAAAAAGAAGGTTTTACAAGACTCACGTTTAACAATATTGCAGCAGTACGCACACAATCGAAGCGCAGTAAGGTTGGCTAAGTGTAACTAGCAAGAATACCACGAAAGCAAGAAAAGAAGTACGCTATTAACTATTAACGTACCTGTCTCTTCCGAAACGAATGAGTACAGAGAGTACGATATGTCTACCATCGATAACCTCGAGTCT
+
55:<8<@BAD>@?=696IC@>@>;;7;;;49;?>=939.448;<9938>4=49<977333$3466/0/>>76681734.4444$4949.555&555.5A>9555555)46;=9=A?8<<::;=599996@@@AB?BBBB;;;BBBB9979=@:>8>9929@955;<<<>:9489177;6;??<?377713337(334=;=;;870/)/)//78883843446:<<<<:8485:==58?C?@??==;888998AABBCABBBB999>>8887>9<>;?;:88>>;<6
@ATNG8:00082:02391
GATGGTAGCGCACACATAGATACAGTACTCATTCGTTTCGGAAGAGACAGGTACGTTAATAGTTAATAGCGTACTTCTTTTTCTTGCTTTCGTGGTATTCTTGCTAGTTACACTAGCCATCCTTACTGCGCTTCGATTGTGTGCGTACTGCTGCAATATTGTTAACGTGAGTCTTGTAAAACCTTCTTTTTACGTTTACTCTCGTGTTAAAAATCTGAATTCTTCTAGAGTTCCTGATCTTCTGGAGATATCATCAGCGAGCTACCATCGATAACCTCGAGTCT
+
@;@A?BBA@@CBCECCCCCCCCDBBBCCCCBB?BCCC=CB?B?BBDCHCC@DDCDB@C?CBBB?C@DBBBBCJCC@@?@?>1?D?BCCC>BBBBADCEADJ;;;BCCDACCCCCCCC@CDB?D?DDDCCAAA?BCCC@CCCCCCCCCCCCCBBBB@BBC?CD@C@BBBBBBBDC?BAAAA:A@D<:;:::*:BABD>CDCBBBCCBB4;;;;*;BBCGACACB?BCCCCBB?B?BCCCBB=A@B>BBCCCCDCBECCEFAAABCC@C:;;BBB?B@CCCCCBBB
@ATNG8:00090:02418
GATGGTAGCGCACACATAGATACAGTACTCATTCGTTTCGGAAGAGACAGGTACGTTAATAGTTAATAGCGTACTTCTTTTTCTTGCTTTCGTGGTATTCTTGCTAGTTACACTAGCCATCCTTACTGCGCTTCGATTGTGTGCGTACTGCTGCAATATTGTTAACGTGAGTCTTGTAAAACCTTCTTTTTACGTTTACTCTCGTGTTAAAAATCTGAATTCTTCTAGAGTTCCTGATCTTCTGGATAGCGACGCGATATACTACCATCGATAACCTCGAGTCT
+
C;<68=666@@DCCBCICCCCDCCCBBA@C@@<@BCB<BA?B?BBCCCCB@BDAA@AC?BBAB>B@BABBB@@?B>;;;<;*;B=B:?;4?<=>:A=@AGK@<<;HDDAGCBBBCCC@BBD@C@CCGFCBBC@CCDC@BBCBBBBBBCCCC@@ACACCB?BC@D@CBBBBCCCC?C;;;;6;@C>;;;;;*;ABCC?CBBBHGFAAA?BBAB0BBACC@C@CD@CEDBBBA?A@BBBBCE?BBB@BBCCCCCCICBBBCDCCCBC?BAAAC??<??ABBBBBBB
@ATNG8:00093:02403
GATGGTAGTGCGTGAGAGAGAGACCCAGAAGATCAGGAACTCTAGAAGAATTCAGATTTTTAACACGAGAGTAAACGTAAAAAGAAGGTTTTACAAGACTCACGTTAACAATATTGCAGCAGTACGCACACAATCGAAGCGCAGTAAGGATGGCTAGTGTAACTAGCAAGAATACCACGAAAGCAAGAAAAAGAAGTACGCTATTAACTATTAACGTACCTGTCTCTTCCGAAACGAATGAGTACACATCGTCGTGTCGTGCTACCATCGATAACCTCGAGTCT
+
::=>266==C;96=ACCCCFCBCC>8===<???C@@;?7;;;>>CC@AA=A=AA=CC===+>8::<9::9///:199/////$598>.555&5@@<@AAACCECC@C@BB>BAD@BBBBBBBBCCCCCCCCC@C:;:?A@@?BAA@=B@BBB?ACBBACCC?AABBBA?BB?BCB?AAAFF=BAB>ABBBB3BB?BAAAB@>>97=6;:::+/*/<@@A>BBBDBCC>A>ACD>C@@=?BB:::BBDEC@@ACBAA:::?@ABBB?BA@@B??<??BBBAAAAA
@ATNG8:00094:02390
GATGGTAGCGCGACGAGCGTAGACCCAGAAGATCAGGAACTCTAGAAGAATTCAGATTTTTAACACGAGAGTAAATGTAAAAAGAAGGTTTTACAAGACTCACGTTAACAATATTGCAGCAGTACGCACACAATCGAAGCGCAGTAAGGATGGCTAGTGTAACTAGCAAGAATACCACGAAAGCAAGAAAAAGAAGTACGCTATTAACTATTAACGTACCTGTCTCTTCCGAAACGAATGATTACAGAGAGTACGATATGTCTACCATCGATAACCTCGAGTCT
+
ACCC@CCCBCBABBCCCCCCCCBCB>BCC@CC@@@B?B?BBCCCCB?BB?B?A@@99:::.9@EECBBBBCCCD6<>88899(9@;A?BCC:CBB?B?@>@@A@>;@=AA=A>>:??>>BCCCCCCCCDBBB?CBBB@CABA???A?C@D@@>@CBBBBBB?CAAACC?BB@BBB999BBA;???;?BBBB3BC?CBB?@@CAA<@<@?@A7:6;@BBB@CBCCCCB?B?BCC>CAA>ABBB?CBBA@@@BCDC@@@CBCBAABC@B889CA@=A>ABCBBBBB
@ATNG8:00096:02415
GATGGTAGCACGAGTCACTCATATCCAGAAGATCAGGAACTCTAGAAGAATTCAGATTTTTAACACGAGAGTAAACGTAAAAAGAAGGTTTTACAAGACTCACGTTAACAATATTGCAGCAGTACGCACACAATCGAAGCGCAGTAAGGATGGCTAGTGTAACTAGCAAGAATACCACGAAAGCAAGAAAAAGAAGTACGCTATTAACTATTAACGTACCTGTCTCTTCCGAAACGAATGAGTACGTGTGCGACGTGTCTCCTACCATCGATAACCTCGAGTCT
+
BCBA@CECBBBC@@ABABACC?@AC9BBC@BBBCAA?BAFCBBBBB@CC@C@AA@;;;;;'8=BBCAAACA??@:@>@@DDD1BB=@2599&9@A=CBBBC@@00+0:<>6??@9<<?@BBCCCCDCCCCCCABAAA@BAAABBBB?B@B;:8;@AAABDD?ABBCCD@BB?BBC?CBA@@8>>>;?BEED2CA=B888??><=:=:==AA;>:;;ABB?BB@?@BB@B?CBE>BBB?@@?DEEC???@AAABBB>AAA>><;;;:;;;;?>>:>;>AAA???A
@ATNG8:00098:02387
GATGGTAGGCGTGTGAGAGTCTGCCCAGAAGATCAGGAACTCTAGAAGAATTCAGATTTTTAACACGAGAGTAAACGTAAAAAGAAGGTTTTACAAGACTCACGTTAACAATATTGCAGCAGTACGCACACAATCGAAGCGCAGTAAGGATGGCTAGTGTAACTAGCAAGAATACCACGAAGCAAGAAAAAGAAGTACGCTATTAACTATTAACTTACCTGTCTCTTCGAAACGAATGAGTACGATGAGAGAGCTCTCTCTAATCGATAACCTCGAGTCT
+
CCAA<@A?;A;:9BBBBBB@AABB=6=BB:CCGBBBAF@@AABAAA?BA>A=@@@@BCCC3C>@@DFCBBABBF>AA99999(9?;@<AAA8ACE@CBAAABBB?=A<??8<=<8====BBBBA>>>A:99<4:9<=:?==>>>>B=A=AAC?BBBBBBBB@A>@>><9=?:?==8>@9939><788888(8918;>>?>BBB<A<???A<A;?A<@@:@?A@;;><?@AA:ADC@AAAA>>?AA@A>@;;;??AB@@@A@@<@B>@@A;A;AAA;;=?A
@ATNG8:00062:02447
GATGGTAGTATCTGTCTACTAGAGCCAGAAGATCAGGAACTCTAAGAAGAATTCAGATTTTTAACACGAGAGTAAACGTAAAAAGAAGGTTTTACAAGACTCACGTTTAACAATATTGCAGCAGTACGCACACAATCGAAGCGCAGTAAGGATGGCTAGTGTAACTAGCAAGAATACCACGAAAGCAAGAAAAAGAAGTACGCTATTAACTATTAACTGTACCTGTCTCTTCCGAAACGAATGAGTACACACTCTCATATGACACTCCATCGATAACCTCGAGTCT
+
0/AA;>EE@@AABABACAAABDCEF?BCC@CB@@;;6;>00000)/;5>>:=:===BACCD1:48?;787>=777)77;4444$4=9>8===0<<<7<>>=<==59929=BC?BCC<???>@@<@BC999D@@@>@@AD=@ABACBDB?C>A;;7<BAABAAB@BBBDBB=??@A:8178;;=2933,////0'/;6///;988996;37555375///////37722255;2...'...(....2277762228<8677B<;;:<<7>A?AA7829=?<?@?<=<
@ATNG8:00062:02468
GATGGTAGATATATGCACGCTCTACCAGAAGATCAGGAACTCTAGAAGAATTCAGATTTTTAACACGAGAGTAAACGTAAAAAGAAGGTTTTACAAGACTCACGTTAACAATATTGCAGCAGTACGCACATAATCGAAGCGCAGTAAGGATGGCTAGTGTAACTAGCAAGAATACCACGAAAGCAAGAAAAAGAAGTACGCTATTAACTATTAACGTACCTGTCTCTTCCGAAACGAATGAGTACGAGAGAGCACACGTGTCTACCATCGATAACCTCGAGTCT
+
55==8;<ABBCDDHGIBAABBBBBB@CCB=@;;;:D@D@CCB???C?BB>A?A@??>@@@2A?BBBAAAC:99B=>=@;>>>+>>9<.999&5BB4::DCDCCBB@B@BB?CCC?BBCBCBCGEDBBBBB;;5;A@@<@@BA@@AA?C?@A@>BABBBA@@ACBBCBB>AA<???;?@@CC;@A@?AABBB3BH@BABBBCA>><B<B>>>=A<?>BAA>ADCEECC?C?DCD>DAA?AAABABBBCBBBBBBBBBA@ADDDBBB??888>8818;?>?B@888
@ATNG8:00066:02462
GATGGTAGCTCTGCTCTGACCTCTCGTACTCATTCGTTTCGGAAGAGACAGGTACGTTAATAGTTAATAGCGTACTTCTTTTTCTTGCTTTCGTGGTATTCTTGCTAGTTACACTAGCCATCCTTACTGCGCTTCGATTGTGTGCGTACTGCTGCAATATTGTTAACGTGAGTCTTGTAAAACCTTCTTTTTACGTTTACTCTCGTGTTAAAAATCTGAATTCTTCTAGAGTTCCTGATCTTCTGGTGAGATATGCATGATGCTACCATCGATAACCTCGAGTCT
+
AABB?BBBB969BBCBBBCCACDCCCCCCCB9999CCC>BB?B?DBBBCCCACCCAA>@@BBDB@E@CDCGCAAAB@BBBCB0;<7:@AA=DBIE@BBC?BC?@ABCCC@CCCCCBCC@BBB?BACCBBBBAA?ABBC@CBBBBBBBDBBBB@@@C@CDD@CC?B?BBBBBCCCCACCCCC<B>B=@AAA@0ACCDF>AAAAAABBBB=@@@B0A@@AD@F?BC@CBCCCA@>@@BBBCCC?A@B?BBBBBBCBBBBCDCBCBCBB?B:::A??<??AABBBBBB
@ATNG8:00067:02441
GATGGTAGCAGACGTGACAGAGCGCCAGAAGATCAGGAACTCTAGAAGAATTCAGATTTTTAACACGAGAGTAAACGTAAAAAGAAGGTTTTACAAGACTCACGTTAACAATATTGCAGCAGTACGCACACAATCGAAGCGCAGTAAGGATGGCTAGTGTAACTAGCAAGAATACCACGAAAGCAAGAAAAAGAAGTACGCTATTAACTATTAACGTACCTGTCTCTTCCGAAACGAATGAGTACGATGAGAGAGCTCTCTCTACCATCGATAACCTCGAGTCT
+
BA@?>@<BBDDHCCCCCCCGCCDCC?BBB@DCCBAA?A?AABCCCC?AA?C?BCB?????2@?CBBBCCCBBBA;A@::::;*;B@C5;;;49CB=AB@BCCBBB?B?AC@BBB?BCBBCCCCCCCCCCCBC?BBBB@B>??CBBB?D@D@@=@DDCCBCC?BBBBCC?CB?BBC?AACED=B??<?@@@@2BB@AA?AAAA>>;><@@BB7;7;>BAA>ABA@?CD?C?DCC=CBB?BBBCBBBBB>@>CBBBC>>::;@AA=><>;::A::4:9<>@>>>>=
@ATNG8:00071:02450
GATGGTAGAGTATCATGTGTATCTCCAGAAGATCAGGAACTCTAGAAGAATTCAGATTTTTAACACGAGAGTAAACGTAAAAAGAAGGTTTTACAAGACTCACGTTAACAATATTGTAGCAGTACGCACACAATCGAAGCGGCAGTAAGGATGGCTAGTGTAACTAGCAAGAATACCACGAAAGCAAGAAAAAGAAGTACGCTATTAACTATTAACGTACCTGTCTCTTCCGAAACGAATGAGTACGTGTGACGTACGTGAGCTACCATCGATAACCTCGAGTCT
+
AABB@B=?;?>>?ABAABCBBBCCC>@AB?BAA@@@?B=@@CBBBC@DD@D?DDBBBAAA2A=BBCCBBBBBBF>BBBCCDF5CD>B5;;;.:;:=BCCBAA@0000<@@=A@A<>>>ABBBCCBBBCCCCC@B@@><A::6:AA?A>B@F@@@@CCCBBBBABBBBAB?BB???><>>AC?187=8<<<<?.?A?B9:9BAAAB>A>?>??;>;>ACCC@BBBCCCC>@>@BC=CCC?ABBCCCBBBABDCBCCBC@@A;::@@B?:98>???1849B@@@BAB
@ATNG8:00084:02423
GATGGTAGCACGAGTCACTCATATCCAGAAGATCAGGAACTCTAGAAGAATTCAGATTTTTAACACGAGAGTAAACGTAAAAAGAAGGTTTTACAAGACTCACGTTAACAATATTGCAGCAGTACGCACACAATCGAAGCGCAGTAAGGATGTCTAGTGTAACTAGCAAGAATACCACGAAAGCAAGAAAAAGAAGTACGCTATTAACTATTAACGTACCTGTCTCTTCCGAAACGAATGAGTACGTGTGCGACGTGTCTCCTACCATCGATAACCTCGAGTCT
+
AACB@BBCCCBB=BCCCAAADFFBB@B@@=@BBC;;7<?BBBBFFD@BC@C@BAA@@@@@0><ABABBCBABCE>@<@@@BB2BA@C@CCC<CJCBCCBBBBB;<:;?BB?B@@>@BAACCDBCCCCB@@AE@CBCB?A?@??A?C@CACBBBCCC@@@@??BBBBBB?BB@BBB>@A@CB<=?<989999(8@<BBACCCBBB@B@BBBB?B@CDC@A>@BB@??C?C?DCC>C??;>?><===:99@@@?BBBBB?@@@=@??;?888=88189=@B;;<>>
@ATNG8:00086:02453
GATCAGACGTGACAGAGCGCCAGAAGATCAGGAACTCTAGAAGAATTCAGATTTTTAACACGAGAGTAAACGTAGAAAGAAGGTTTTACAAGACTCACGTTAACAATATTGCAGCAGTATGCACACAATCGAAGCGCAGTAAGGATGGCTAGTGTAACTAGCAAGAATACCACGAAAGCAAGAAAAAGAAGTACGACTATTTAACTATTAACGTACCTGTCTACTTCCGAAACGAATGAGTACAGAGAGTACGATATGTCTACCATCGATAACCTCGAGTCT
+
@;BCCBCBDAA<CCCCCCBC?BBC?CC<;<C@F?BCCCCA@>AA?@?DA9:9999'7<=>?@@??BBBB<BAA@???:?C?D?BCB9>@@=@A988A<68165<75;;;:>>>@????@;;;?===A<988@<A@???====B<888=@BBAA@??<?@@===<>>:>AA;??>>>9>?;766666)//)/;:;:::<898)9::;;;8=<@;;;A;>>>;788?:>;@@?6===18/=;///;;;=A;<;>==AA@@@B@@@<A@???::7:<@A@@@@AA
@ATNG8:00094:02424
GATGGTAGTAGTACACTAGTCATACCAGAAGATCAGGAACTCTAGAAGAATTCAGATTTTTAACACGAGAGTAAACGTAAAAAGAAGGTTTTACAAGACTCACGTTAACAATATTGCAGCAGTACGCACACAATCGAAGCGCAGTAAGGATGGCTAGTGTAACTGCAAGAATACCACGAAAGCAAGAAAAAGAAGTACGCTATTAACTATTAACGTACCTGTCTCTTCCGAAACGAATGAGTACGTGTGACGTACGTGAGCTACCATCGATAACCTCGAGTCT
+
;59=266EGCCCDBBBAAABABBBD@CAA<;9;@@C=A5:;@:;9?=9905;?A@@?DDD1B?BBBCBBAA:9939?ABDDB3BB@C?BCC<CEI@CCCDCCDA@=@@??>?CD@CCABBCCCCCDDCCCBB?ABBB?CCBBCCAB?B?BBB@BCCCBBBB?ABDFD@BB?CDE?@@CCC>BCB@?????.>A?BBACDCBAA?C?BBBB@B?AACBA?AB??@CB@C?BCC=B::4:9:9?BBABBCCCBBBBEBCCABABB@=@000@@@=@6>>BBABCB
@ATNG8:00096:02443
GATGGTAGTAGTACACTAGTCATACCAGAAGATCAGGAACTCTAGAAGAATTCAGATTTTTAACACGAGAGTAAACGTAAAAAGAAGGTTTTACAAGACTCACGTTAACAATATTGCAGCAGTACGCACACAATCGAAGCGCAGTAAGGATGGCTAGTGTAACTAGCAAGAATACCACGAAAGCAAGAAAAAGAAGTACGCTATTAACTATTAACGTACCTGTCTCTTCCGAAACGAATGAGTACATAGATATACGTATAGCTACCATCGATAACCTCGAGTCT
+
@:9;25<ACCCB>>C>>???>@;?B?BBB?BCBAAB>C?ABCBCBB@CB@C@@@;;9>>>0@@BB=>=BABAAB=@@BBCCC5BC@B=BBB<CCFIBBBCCDDCC?C@CC?BCC?CCCCCDCCCCBBBBCCC?BA@@<@@@@@CAA>B?BBA?ACCCBBBB?BABCCC???:??=8<?<>>8;=<8;;>>?.<A>A888@AAAA7;7;>AA<A=??C@@>@BAAABB?B@BDD>BBB@ABBBDCCCCAAABCBAAA??@@@A=<<6<888A>>8=8=>>==:;;
@ATNG8:00058:02475
GATGGTAGTGTCAGTGCGCGTCGTCAGAAGATCAGGAACTCTAGAAGAATTCAGATTTTTAACACGAGAGTAAACGTAAAAAGAAGGTTTTACAAGACTCACGTTAACAATATTGCAGCAGTACGCACACAATCGAAGCGCAGTAAGGATGGCTAGTGTAACTAGCAAGAATACCACGAAAGCAAGAAAAAGAAGTACGCTATTAACTATTAACGTACCTGTCTCTTCCGAAACGAATGAGTACTATAGACTATCTGAGACTACCATCGATAACCTCGAGTCT
+
;<=@>@?D?@<B@?;;>=999>=CCBCBABB;;:C<A=ABB9:9C?CD?B?BB????@@,@<@@AACBBBBBA9><;9999'9>;@=BBB;BCB?CCB;:;B;;5;<;;5;AA?ABABBCCCCCCGDC@AG@DCAA@CCBBBBCC?C@D@A?@CBBBCBC@BBBCBB?AA>ABB?BBCFD=A::3:====.?A?B>?:AA@A@;?<>>>A=A=@@BBB?BBB:::B=A=ACB=B::59BBAAAACBABCBAA>>AAAAAAB:::?A9:::98<A>ABBB@@@<
@ATNG8:00064:02507
GATGGTAGGACGAGCGTCTGAGAGGTACTCATTCGTTTCGGAAGAGACAGGTACGTTAATAGTTAATAGCGTACTTCTTTTTCTTGCTTTCGTGGTATCCTTGCTAGTTACACTAGCCATCCTTACTGCGCTTCGATTGTGTGCGTACTGCTGCAATATTGTTAACGTGAGTCTTGTAAAACCTTCTTTTTACGTTTACTCTCGTGTTAAAAATCTGAATTCTTCTAGAGTTCCTGATCTTCTGGGCTGCGCTGTTATGCGCTACCATCGATAACCTCGAGTCT
+
CBCB>A@C?BBBBAAAEDDCCBBB?BBBCCBCABFCC<BB@D@BBBCCCD@CCCBB@B?CBEE89;;CDDGCCBB@CCBBB5BA@BCCC>CBCD@BCBB?B@@@ADCH@CCCCBBBD@DBB@B@CCBBBBBB?CCCB?CEDCAA@BCCBBBCBCB@B;;:;B?B?CCCCBCCCC?AABCB7B7;7;BCCC0AB;;;0<ABCEBBB;;:;DDE5BBBBE@D@CD?BCDDB;;8;?BBBBAA=@@AC;C:;;;BCBB@CBBCBBBBC?@@@ACAB?B@CCBBBBBB
@ATNG8:00072:02481
GATGGTAGCGAGCGAGTGTGTATACCAGAAGATCAGGAACTCTAGAAGAATTCAGATTTTTAACACGAGAGTTAACGTAAAAAGAAGGTTTTACAAGACTCACGTTAACAATATTGCAGCAGTACGCACACAATCGAAGCGCAGTAAGGATGGCTAGTGTAACTAGCAAGAATACCACGAAAGCAAGAAAAAGAAGTACGCTATTAACTATTAACGTACCTGTCTCTTCCGAAACGAATGAGTACAGAGAGTACGATATGTCTACATCGATAACCTCGAGTCT
+
ABBB8A>?@A@;;9?@@ABCCCAAA@BBCGIC;<9?2:44<:;?<B@BB?B?@@BCDDDD+A:@C6:=BCCB@B>A@;;;;;*;B?E<ABC8ABB=BBA@@AA<;7;>A@=ACA=@@??BBCBBBLCCCDBB?B;;;@B;;;?D>@;@;@9949BA====C:A@BCFF>A@=??;9<:::>)/0/*/>>>?+:::777AA=<77078;==>0817<BBBACB@@@CB?B@CBM?CCCAA@??CAAABB???@BBABB@??BBBBCBAAABBC?A<A?>888@@
@ATNG8:00073:02519
GATGGTAGGCACTGCGCACACATCCCAGAAGATCAGGAACTCTAGAAGAATTCAGATTTTTAACACGAGAGTAAACGTAAAAAGAAGGTTTTACAAGACTCACGTTAACAATATTGCAGCAGTACGCACACAATCGAAGCGCAGTAAGGATGGCTAGTGTAACTAGCAAGAATACCACGAAAGCAAGAAAAAAGAAGTACGCTATTAACTATTAACGTACCTGTCTCTTCCGAAACGAATGAGTACATAGATATACGTATAGCTACCATCGATAACCTCGAGTCT
+
@>@?;>AC@BB@@@;>==BBDCCDL>CCC@BAABCB?B=BBB;;:B@@@?@?BB;;:DCC3C????BBBB998C<<;BBB@@1@B=B4;<;-;@C@;;::BBBCC?C?CD?BCC?CBABCCDCCBBBBCBBCACCA@<AABBBCCC@C@CAA?ABBCBBBC?BCBE??;??<?B@8<>777*3773325565$5:9<=;=ACEAA<>787==5>:=>B;;9;BBABCD@B?BBB=BAA=AAABCCCCCCCAAAAAAA===AAAAA=69///===5958BA@@>>>
@ATNG8:00074:02470
GATGGTAGATACTCGCTGATACACCCAGAAGATCAGGAACTCTAGAAGAATTCAGATTTTTAACACGAGAGTAAACGTAAAAAGAAGGTTTTACAAGACTCACGTTAACAATATTGCAGCAGTACGCACACAATCGAAGCGCAGTAAGGATGGCTAGTGTAACTAGCAAGAATACCACGAAAGCAAGAAAAAGAAGTACGCTATTAACTATTAACGTACCTGTCTCTTCCGAAACGAATGAGTACTGTATCTATGTGTGCGCTACCATCGATTACCTCGAGTCT
+
CCCC>AACCCBBBBDGCICCBBDDD=BCC@BBBC@@<@=@@ACDBB?BB?C?CADBBBBB3C?BBBAAABBBBC=?=;;;;;.;C>C5;;;*9@?9BBAACCDDL@B?BB>;::=AAABCBFEGHDDD@@@B@B@AA=@>@?AA995;?BAA?ADBCACCC@AAAACC@BB?BBB>ABCDC=999;??CCD3CC?B>==?@???=A<AA;;7;=AACBC@CCAAACCAC?CCC=BBB@9::DECBBBBBBBBBBBABAB??>C@@<@AAAAA8;;<??@AA<;<
@ATNG8:00077:02471
GATGGTAGTGTCAGTGCGCGTCGTCCAGAAGATCAGGAACTCTAGAAGAATTCAGATTTTTAACACGAGAGTAAACGTAAAAAGAAGGTTTTACAAGACTCACGTTAACAATATTGCAGCAGTACTCACACAATCGAAGCGCAGTAAGGATGGCTAGTGTAACTAGCAAGACTACCACGAAAGCAAGAAAAAGAAGTACGCTATTAACTATTAACGTACCTGTCTCTTCCTAAACGAATGAGTACTGTATCTATGTGTGCGCTACCATCGATAACCTCGAGTCT
+
B?@A:===BGCCB@A?A;??@@@<BADCC@CCCC;;;;?CBB;;:A=BB?B?BCD?????.?;??A@@A>???@;@@BBBBB1;;<@=BBB7;;C?BBBBBBBBC=@=@B>BCB=@@;:;;CCBBBCCBBCI@@@@@<@@?????A=B>BBB@BBCBBBBB@DDECCC?BAABBB7:9@AB8??A>AABBA.@@499@@A@AAA>><@@>>7:6:>BBB?@A@CBCB?A?@C@8;00,0;;@DBBBBBBCBBBBBBBBBABBA?;5;><<=88188==>??===
@ATNG8:00082:02514
GATGGTAGGCACTGCGCACACATCCCAGAAGATCAGGAACTCTAGAAGAATTCAGATTTTTAACACGAGAGTAAACGTAAAAAGAAGGTTTTACAAGACTCACGTTAACAATATTGCAGCAGTACGCACACAATCGAAGCGCAGTAAGGATGGCTAGTGTAACTAGCAAGAATACCACGAAAGCAAGAAAAAGAAGTACGCTATTAACTATTAACGTACCTGTCTCTTCCGAAACGAATGAGTACTATAGACTATCTGAGACTGCCAAGGCACACAGGGGATAGG
+
CCCC?BBB@CBBCCCCCAACCBBBC>CCCADCFEBB?BBCCCBBCC@CC?C@C@@A@?@?2A@BDCCAABCBBB<@@@BBBB5BC@CAFCC<CCE@D@BBCDC::7;=A@@CCB?BBBCGCBBCCECBBBBC@C999>AABBBCCC?D@C@@=?@???BBB@CCCABB?AB@BBB@BAA@@;@<<8==>>>/?A<????ABBAA;?;?@@A7:4:>@AA>ACBBBCC@G?ABA<A9999BBCBBBBBBBBB<;;ACAA?>=B@@@?B<?<?CA???BAA9BABFF
@ATNG8:00084:02479
GATGGTAGCGCGACGAGCGTAGACCCAGAAGATCAGGAACTCTAGAAGAATTCAGATTTTTAACACGAGAGTAAACGTAAAAAGAAGGTTTTACAAGACTCACGTTTAACAATATTGCAGCAGTACGCACACAATCGAAGCGCAGTAAGGATGGCTAGTGTAACTAGCAAGAATACCACGAAAGCAAGAAAAAAGAAGTACGCTATTAACTATTAACGTACCTGTCTCTTCCGAAACGATGAGTACGATGAGAGAGCTCTCTCTACCATCGATAACCTCGAGTCT
+
A@<B@BBCCBBBDDFCBBCCCCBCC<BA@<@@@A;<498>>?BBBC>BB?CAHBC>???>.??ABBAAA@C???5=@;;;;;*;C=@=BCD;CMJFCABACB;;;;/;>@A=A@C?BBBBCCCCCCAAACBBD@BAAA>@@?CDB??<A@BA@=@ABBDDCDA???CEF@AB?BBA177<<A;;;;98999::%9>;7728:9=?><A=@A??:?<@@CBB?BBAABBB@B@BCB>B999???@CBBBBBBCBAB@@@@@>>>ABB=>>;;;=>:=5:;@@@B>>
@ATNG8:00084:02485
GATTAGTATCTGTCTACGAGAGCCAGCAAGATCTGGAACTCTAGAAGAAATTCAGATTTTTTTAACATCGAGAGTAAACGTAAAAAAAAAGAAGGGTTTTTTACAAAGACTCACGTTAACAAATATTTGCAGCAGTACGCACACAATCGAAAGCGCAGTAAGGATGGCTAGTGTAACTAGCAAGAATACCACGAAAGCAAGAAAAAAAGAAGTACTCTATTAACTATTAACGTACCTGTCTCTTCCGAAACGTATGAGTACATAGATATACGTATAGCTACCATCGA
+
:54.494449555955555999;:;;;:9:9900/)/)//7:9::6333(317333898898#849333:9/////:(//333333333"37,33(33333#3333(396//.....33889199990222266=<<<;;;=;;:;:?499(9778=<773589<A7??CBBBAB?BBB????A@:::9)/.8::/-./)/;;;===#8<59222522265<;A;;;4=4-----2---;888<@8679-3-------68223;;333...33...66555/55566
@ATNG8:00099:02470
GATGGTAGAGTATCATGTGTATCTCCAGAAGATCAGGAACTCTAGAAGAATTCAGATTTTTAACACGAGAGTAAACGTAAAAAGAAGGTTTTACAAGACTCACGTTAACAATATTGCAGCAGTACGCACACAATCGAAGCGCAGTAAGGATGGCTAGTGTAACTAGCAAGAATACCACGAAAGCAAGAAAAAGAAGTACGCTATTAACTATTAACGTACCTGTCTCTTCGAAACGAATGAGTACTATAGACTATCTGAGACTACCATCGATAACCTCGAGTCT
+
9555:>::;666<?<<@>9;6;=@A=B@@<@;:994.43<:9?>@A=BB=A<?@?;;;;:*9<A;;96>EBCCC>B@ABFDG5BBAE?BBB0?;<8<<==;?>BB6;999<=?A788:?@ADABBDBAABCCFDGGI@BBBABBAA>B@DCCACCCBAA@@6:9>:;=844348717;;<<57871;9:::+:@=?:>>?><<?9939<8819065B?><@CBBCBBALDBB?BAA6;;?>AAAAB?>>>>>>@BBCCDCCDDC?;::??@@>@9?????AA@
@ATNG8:00099:02504
GATGGTAGTACATGATAGACGACACCAGAAGATCAGGAACTCTAGAAGAATTCAGATTTTTAACACGAGAGTAAACGTAAAAAGAAGGTTTTACAAGACTCACGTTAACAATATTGCAGCAGTACGCACACAATCGAAGCGCAGTAAGTATGGCTAGTGTAACTAGCAAGAATACCACGAAAGCAAGAAAAAGAAGTACGCTATTAACTATTAACGTACCTGTCTCTTCCGAAACGAATGAGTACGAGAGTCAGAGCAGAGCTACCATCGATAACCTCGAGTCT
+
CBDD@DBBBCCBBBCCD@@A;;;AB?@@A?@C@@<<+0,/:::;>C8;;6:?=?>?;AAB1B?BCBCBBA;:;D;BB@??>>)>A<<055506CD?BBBCCBC;;::?BB=CBB@BCCBBAABBBBBBBBBC?BBBB?BCBBECCC>BBCBB?BA@ABCMG@BBBA:0+0@-00@<A>@AA299<899999(78/7>??ABDAB?B?AAA@;?<;>CCC@@@ADCCB?C?BBB=BBB?AAABBBCBBABBBBBBBBA@ABBCBBB?BA@@B?><:=BCC@@=>>
@ATNG8:00051:02527
GATGGTAGAGTACAGTGTAGTAGACCAGAAGATCAGGAACTCTAGAAGAATTCAGATTTTTAACACGAGAGTAAACGTAAAAAGAAGGTTTTACAAGACTCACGTTAACAATATTGCAGCAGTACGCACACAATCGAAGCGCAGTAAGGATGGCTAGTGTAACTAGCAAGAATACCACGAAAGCAAGAAAAAGAAGTACGCTATTAACTATTAACGTACCTGTCTCTTCCGAAACGAATGAGTACGTGTGACGTACGTGAGCTACCATCGATAACCTCGAGTCT
+
BDBB@BBCCCCDC@AADCGCCCCCC@CCC@B@@?@@;?=@ABBAAA?BB@B?AA?99999(:;@AABBBBB::9*8?;;;;;*;D>B5;;;6;EEADEDCDDEA@?A@BB@BCC@CBBBCCCDFCBCCDBBC?CCBB@BBBCBBBB@C?C:97:BAABBCC?BBCCCB?CC?BBC?BAAA@;@??;?BCDC3CD?C?>>DCA??:=9=A<=8=:==AAA?BCBBBBB?B>AAA;B:97:CCCDCCBAAABBBBBBBBBBBBBB@@=A999CBB;><:@@=>>>=
@ATNG8:00051:02542
GATGGTAGCGCTCACATAGATACAGTACTCATTCGTTTCGGAAGAGACAGGTACGTTAATAGTTAATAGCGTACTTCTTTTTCTTGCTTTCGTGGTATTCTTGCTAGTTACACTAGCCATCCTTACTGCGCTTCGATTGTGTGCGTACTGCTGCAATATTGTTAACGTGAGTCTTGTAAAACCTTCTTTTTACGTTTACTCTCGTGTTAAAAATCTGAATTCTTCTAGAGTTCCTGATCTTCTGGCTCTCGTAGACAGATACTACCATGATAACCTCGAGTCT
+
BCBC@BADCCCBBBB;:;EFBBA@@@>;;;?A<@CFD?CC@B?BDCFCC@<@??00*/6///=7<8=AAB?;;9=+//<<<,00*//::145594999999.5599;<8@BBBBBBB@BBC>B>BBB@BB@@9>@@@;A@BBBBBBBBCC@A@BB>BBDAEL@B?BA;;;@@@C@CADLA7@,0+00000*0@BCC<B:00<<00/<)0000(0999:25.5:2:@@?@>@<@;@@@:9:49:;4;AA@ABBBBBCBBBB@@@AC>@@@A@@5:59A@A::9@
@ATNG8:00056:02555
GATGGTAGAGTATCATGTGTATCTCCAGAAGATCAGGAACTCTAGAAGAATTCAGATTTTTAACACGAGAGTAAACGTAAAAAGAAGGTTTTACAAGACTCACGTTAACAATATTGCAGCAGTACGCACACAATCGAAGCGCAGTAAGGATGGCTAGTGTAACTAGCAAGAATACCACGAAAGCAAGAAAAAGAAGTACGCTATTAACTATTAACGTACCTGTCTCTTCCGAAACGAATGAGTACTACTCTCAGAGACACACTACCATCGATAACCTCGAGTCT
+
;;>;7;>>>CDCECBAA:9:>>><=9A@@495;::<7:5:=??@9;59@2944<<44949$55:@BCCCBCBBC>CBEDJJJ5CCAC?BBB<CCC@CBBBA@A::5;??>:???9??AABBBBCCDDCBCBDAA@@@?BBBACC;;8;@C;;;;CBBCDCC@BBBBAA<:94:@>9=>:::,7??:=<???.?A?BAAABBBBB?@7::<>8<89:@;;4;@@@@CDAG=@AF?CCB@AACCBBBBBBBBBBBBBBBBBBBCCBB??>??=<<1819<<>>===
@ATNG8:00060:02533
GATGGTAGCATCATGCATATCTCACCAGAAGATCAGGAACTCTAGAAGAATTCAGATTTTTAACACGAGAGTAAACGTAAAAAGAAGGTTTTACAAGACTCACGTTAACAATATTGCAGCAGTACGCACACAATCGAAGCGCAGTAAGGATGGCTAGTGTAACTAGCAAGAATACCACGAAAGCAAGAAAAAGAAGTACGCTATTAACTATTAACGTACCTGTCTCTTCCGAAACGAATGAGTACTATGTAGAGCTCTATACTATCGATAACCTCGAGTCT
+
CCCC?CCCCC@@AAABGABBCCCCC@DBB@BBBCBC@CACCBBCBB?BD?B?A@A88899$86>8=BBBB@??C:?@;;;;;*;?<@5;;;&5994;969@DBCC=@>;;7;::6;BBAEBBDGCBCCCCCC?BBBC@@@@BAAAC>A?@@@=@BBAABAA?BBBCCC?BB>BAA499@@A9???>@@@@A2AA?ABB>;;:??;>;>?>>8=:=@CBB?BBAAACC?B?BCC>BBB?:99CCBBBB>??AABBBCA???AAA>===@>>:>;?>>;;;>>
@ATNG8:00061:02544
GATGGTAGCAGACGTGACAGATCGCCAGAAGATCAGGAACTCTAGAAGAATTCAGATTTTTAACACGAGAGTAAACGTAAAAAGAAGGTTTTACAAGACTCACGTTAACAATATTGCAGCAGTACGCACACAATCGAAGCGCAGTAAGTATGGCTAGTGTAACTAGCAAGAATACCACGAAAGCAAGAAAAAGAAGTACGCTATTAACTATTAACGTACCTGTCTCTTCCGAAACGAATGAGTACCTCTCAGACGCTCGTCCTACCATCGATAACCTCGAGTCT
+
444:5:===>CDDB;;9CHEEGAABABABAEA@ACCAB?BBBBABB?AA>A?BA?@?AAA.938A>?=@AABBC;=7:9G@@+99.5.555&5;;8=699;;;>E@C@DC?@@A8;;?@BBBB@BA<A99:A<@@AA?BBAAAA>?9?AA::89ABADAAA?AAABB@7;;9000;0//78*7=>8>?AA?/7717557:8555=B=;::@<@;@9A@B=?>>=::8),),22,,,,(,--/38;7=======885:662506=<16///6//)/*/5>>AA:8
@ATNG8:00064:02545
GATGGTAGTGTCATATGAGAGTGTGTACTCATTCGTTTCGGTAGAGACAGGTACGTTAATAGTTAATTGCGTACTTCTTTTTCTTGCTTTCGTGGTATTCTTGCTAGTTACACTAGCCATCCTTACTGCGCTTCGATTGTGTGCGTACTGCTGCAATATTGTTAACGTGAGTCTTGTAAAACCTTCTTTTTACGTTTACTCTCGTGTTAAAAATCTGAATTCTTCTAGAGTTCCTGATCTTCTGGTAGAGCGTGCATATATCTACCATCGATAACCTCGAGTCT
+
:5>D466@BBB>?>>>?CCCCCCCDCCDCBBC@BBCB=BB>@@=>@BAA<8<>A;;7;<==>B@C@C?@ABBB@A?ADEIM5@@=@A@@8@A;;7;CC>BC:;<;C@A?ACDDDCCC@BBBADACCCGABAA@BBCC?@ABCCCDGCCBBB;;;;;@?@=AC?C@CCCCCBCBC5;;;;;.;5;5;;;;;*;@B@@000ACBBFDEC@CDDD5CCBAA?A?BBFCCBCC;;6<?;;;;@A<@@A=ABHHHEDCBA@BBBBBDBC@;=00000>9@<B@@@CBCB
@ATNG8:00066:02528
GATGGTAGTGATACAGATCAGACACCAGAAGATCAGGAACTCTAGAAGAATTCAGATTTTTAACACGAGAGTAAACGTAAAAAGAAGGTTTTACAAGACTCACGTTTAACAATATTGCAGCAGTACGCACACAATCGAAGCGCAGTAAGGATGGCTAGTGTAACTAGCAAGAATACCACGAAAGCAAGAAAAAAGAAGTACGCTATTAACTATTAACGTACCTGTCTCTTCCGAAACGAATGAGTACTGCGTCTCAGAGACACACTACCATCGATAACCTCGAGTCT
+
@BAB?BCBCBCCBCBCCCDGGCCCC@BBB?;;;BBB?B@DCCBAAB?BB>B?AA@??;=;)84>;8><AAA??>5<<;4444$4=:@<DDD7BBDACDCBBBA;;;.;>AB@BCC::;BBBBBCHCCCBCBBB@@@@C@@@@CBBBB?B?B;;;<DCDCCCD?CCCCAA>AC>889499<<<5=::3:::::9%9<9<878B>@@@<@;>>AA<@=@@CCB>BD@@ABC@C@BBB<@@@=???@@A???@AB;;;ABAABBBBAAAAA@A@@?BFD?C?BBD??>BB
@ATNG8:00067:02535
GATGGTAGCGCGACGAGCGTAGACCAGAAGATCAGGAACTCGTAGAAGGAATTCAGATTTTTTAACACGAGAGTAAACGTAAAAAGAAGGTTTTACAAGACTCACGTTAACAATATTGCAGCAGTACGCACACAATCGAAGCGCAGTAAGGATGGCTAGTGTAACTAGCAAGAATACCACGAAGCAAGAAAAAAGAAGTACCGCTATTAACTATTAACGTACCTGTCTTCTTCCGAAACGAATGAGTACCTCTCAGACGCTCGTCCTACCATCGTCCGTTAGAAGTCT
+
9779699<<9555556;;;=<<:;///:5799:44./2////////)/)/6<255?>??=>?&=6::93333399;(33/////$//)/)///&/9<7<>?>666;;272//)/9:+//>>?@666;955=@>B@>B@@:995854<=8=95550488:::<<79:9443389.77;3978823337;;;;;;%/-(----(-8887)/).../6;39.96C?@@A::79C??:::>4=0/(//683348=<?::///;96-./63633,//.3672893<73.388;
@ATNG8:00073:02549
GATGGTAGTGCGTGAGAGAGAGACCCAGAAGATCAGGAACTCTAGAAGAATTCAGATTTTTAACACGAGAGTAAACGTAAAAAGGAGGTTTTACAAGACTCACGTTAACAATATTGCAGCAGTACGCACACAATCGAAGCGCAGTAAGGATGGCTAGTGTAACTAGCAAGAATACCACGAAAGCAAGAAAAAGAAGTACGCTATTAACTATTAACGTACCTGTCTCTTCCGAAACGAATGAGTACGAGAGAGCACACTTGTCTACCATCGATAACCTCGAGTCT
+
B=GD@D@BBCCD:9;CCBBBBBBBB<BCC@CBA@@@<?::?BAAAC@CC=@=??=>???@1A>ABAB@@@??=;37;99999*549;=CEA;CCGACBBCBBA;;7;=@@@ECC@BBBBCCCCCDCCCCCCD@FBBB?BAAACCBB@C@C::::AAAEBBBABBBCBB?BB?BBC=?@ACD;A::99DEFD2CC=@ABBB==;;5:8<<AA<A===AAA>A;;;AAD=A>AEA=A::6:@@@ABBBBAAA???BBCBC@BABAAA?C???B?;5;=@??@>>>?
@ATNG8:00075:02524
GATGGTAGGTGCACATGAGTGTATCCAGAAGATCAGGAACTCTAGAAGAATTCAGATTTTAACACGAGAGTAAACGTAAAAGAAGGTTTACAAGACTCACGTTAACAATATTGCAGCAGTACGCACACAATCGAAGCGCAGTAAGGATGGCTAGTGTAACTAGCAAGAATACCACGAAACAAGAAAAAGAAGTACGCTATTAACTATTAACGTACCTGTCTCTTCCGAAACGAATGAGTACCTCTCAGACGCTCGTCCTACCATCGATAACCTCGAGTCT
+
<>@?;?>>;=AABDDDCBBBBCCCC?BBB?CCCCBA?A<@@DABBD@BB?B?ABB9:::.;>CAAAHCCECBB=AB<;<<.:C>B5;;0;BB?CBBBCDD:989?BC@CBC?BBBBBBCCCCC@BBBBD?CCCC@99:BBCCC@C@C@@?@CBCCBBC?DBBBBB>BB>BBB>BB???6>=900000(00*0>@@BAAAA8;8;DDE:=:>AGCC?BBBCCCD@C@CCC>CBB?BBDDB??==BBBBBCBBBCBBAA=?=>8?555=<<6><=DA@>>@@
@ATNG8:00077:02527
GATGGTAGGCGAGAGTGAGACGCAGTACTCATTCGTTTCGGAAGAGACAGGTACGTTAATAGTTAATAGCGTACTTCTTTTTCTTGCTTTCGTGGTATTCTTGCTAGTTACACTAGCCATCCTTACTGCGCTTCGATTGTGTGCGTACTGCTGCAATATTGTTAACGTGAGTCTTGTAAAACCTTCTTTTTACGTTTACTCTCGTGTTAAAAATCTGAATTCTTCTAGAGTTCCTGATCTTCTGGTATACACACTCGCTCGCTACCATCGATAACCTCGAGTCT
+
AABB?BBB@BCCCBCBCCDD9<;DDCCEEC@@<?@@A<AC=B?BBCBCCC@BBBBA?B?AAAC@B?BBBBCCCBC@AB@A@2>A;?779,7AAA?CAA=AC598:A@A?BBBDBB;;7;>>9>;?CC@@;;;:>>??;?>>=<<<@AAAAA>==>;>>>9>>:>;@===@AA@@<>>@AA6A=A<>>>>>/>A;99*//6///;76;<@BAB.A><>A;B;;;6:=>?:;:<><>@@@@@:==@<>>>@@@@AA?>>>>>A@?>><>>=@@AA<A<AAA???AA
@ATNG8:00081:02533
GATGGTAGTGCGTGAGAGAGAGACCAGAAGATCAGGAACTCTAGAAGAATTCAGATTTTTAACACGAGAGTAAACGTAAAAAGAAGGTTTTACAAGACTCACGTTAACAATATTGCAGCAGTACGCACACAATCGAAAGCGCAGTAAGGATGGCTAGTGTAACTAGCAAGAATACCACGAAAGCAAGAAAAAAAGAAGTACGCTATTAAACTATTAACGTACCTGTCTCTTCCGAAAACGAATGAGTACTATAGACTATCTGAGACTACCATCGATAACCTCGAGTCT
+
;;<@8<>=ABBBAABCCCCCCDCC?@AA<@>>ABA?B?@@?ABBB:9:?A>BB@??A<A)@5><8?ABB898<73344999$9999499646AD?@:6:A?@BC@C@CC=A@@<?@@=@@AABCCC999@@>AA;;;-:=<<==88358@>>;??>:@@=>9===???8=?<<>=@C@@AB;=<?87798999#9;6384@;9752-25'588917258?<A?@@@AAA?:=67788*8<<29777AAB?>?BA@777=<A??;===;;6;77779:4?=?B?:8888
@ATNG8:00081:02538
GATGGTAGTGTCATATGAGAGTGTGTACTCATTCGTTTTCGGAAGAGACAGGTACGTTAATAGTTAATAGCGTACTTCTTTTTCTTGCTTCGTGGTATTCTTGCTAGTTACACTAGCCATCCTTACTGCGCTTCGATTGTGTGCGTACTGCTGCAATATTGTTAACGTGAGTCTTGTAAAACCTTCTTTTTACGTTTACTCTCGTGTTAAAAATCTGAATTCTTCTAGAGTTCCTGATCTTCTGGTATGACTAGTGTACTACTACCATCGATAACCTCGAGTCT
+
BBAA@B@BCBCCCC><B:;;BCCCCBBBCB;;8;AAAA:BCACACCCCECC@CCBCB@D?@@CM?C@BBBBBBAAA=A????2@B?AAA?ABBB@BCD@CC;<;AAAF@CCCCCCCD@CCC@C@CBAAABAA<@BAB>A@@@BBAAACCDCBCBB@BBB?BEAG@A@@A@BACC8<;AAA3@<@<A@@@@,@BCCD;;;JCDCCCCB5;;;;*<BABE?B?AD@CBBBCEF?B?;;;BBC?ABB=AACBCBBBDFBBBHCBBCDD@BAA@DCC@B@BCC@??BA
@ATNG8:00085:02539
GATGGTAGTCTCAGATAGTCTATAGTACTCATTCGTTTCGGAAGAGACAGGTACGTTAATAGTTAATAGCGTACTTCTTTTTCTTGCTTTCGTGGTATTCTTGCTAGTTACACTAGCCATCCTTACTGCGCTTCGATTGTGTGCGTACTGCTGCAATATTGTTAACGTGAGTCTTGTAAAACCTTCTTTTTACGTTTACTCTCGTGTTAAAAATCTGAATTCTTCTAGAGTTCCTGATCTTCTGGGTGTATCAGCGAGTATCTACCATCGATAACCTCGAGTCT
+
B@A@>BACBCCCCBCCCCCCCCBCBCCCCDCC?BCCC>DC@CACCCCCBC?BDDCC@C@CB::4;?BBCCDDCCD?DBCCC3CC<@?DE@AABD?CHD@BB9;;;BAC@CCDCCCBC@BCC@C@DDBBBBBB@CCCC>AA@@BBCBBBCCCBCBB?A@@<@A=@@ABA@ABBGD@BBBDD;DAD>AABA?,?BABB<AACBBBEBA@5;;;;*;AAAB?C?CB?BBBCCCC@C@BCBBBB>AAEI?DCCCCCCBBBB@@ACCCCD@B;;;AAB?B@CCBAABBB
@ATNG8:00091:02528
GATGGTAGGAGACACGTCGCACACGTACTCATTCGTTTCGGAAGAGACAGGTACGTTAATAGTTAATAGCGTACTTCTTTTTCTTGCTTTTCGTGGTATTCTTGCTAGTTACACTAGCCATCCTTACTGCGCTTCGATTGTGTGCGTACTGCTGCAATATTTTTAACGTGAGTCTTGTAAAAACCTTCTTTTTTACGTTTACTCTCGTGTTAAAAAATCTGAATTCTTCTAGAGTTCCTGATCTTCTGGGTCTACGCTCGTCGCGCTACCATCGATAACCTCGAGTCT
+
?;AB?BBB@@ACCCECBB@@?@;:55;;;DEHAEBCB>BC@C@AA@BBBB>BCCAA?B5;8::587<?@AACA@?;99999(3>883333&39997BA?;?B789>>7907;;:?@=A;:>>9@;AA>==;;;=@;;;188>889@=====?7676,//6>>>,=76;:@@ACBA=A;;;;;*:2:2999999$9=959)5<<>>>>>==:=>>>A&><@@D?B?BC?C?@@:::@B@BBAC@?499AA8??AA=>>=;;8989</---*----966067:><===>>
@ATNG8:00092:02526
GATGGTAGCGGCATATCAGCGCAGCCCAGAAGATCAGGAACTCTAGAAGAATTCAGATTTTTTTAACACGAGAGTAAACGTAAAAAGAAGGTTTTACAAGACTCACGTTAACAATATTGCAGCAGTACGCACACAATCGAAGCGCAGTAAGGATGGCTAGTGTAACTAGCAAGAATACCACGAAAAGCAAGAAAGAGAAGTACGCTATTAACTATTAACGTACCTGTCTCTTCCGAAACGAATGAGTACGTGTGACGTACGTGAGCTACCATCGATAACCTCGAGTCT
+
5779)/4444.455599;:45555<<6=>A<@>BB@?=@>AAA::;B=:91713344444444"54999;;?;<<>=4;555<;;*<:7;.555&5<<9>;;;=;;=@2949?;??@<?@BCBBABBBAA@@;::=CCAB?ADCDD@:;5:9?9916===>===:BCCCAB=:947;82333333&333,3==6>=AB>B@?>;8:;?;@699@A=B?A@A::49@@@?AB?B@BBB=A;:69>=<==9==;==A@A@@ABBBBB;;;@5;888@>A>A=A@@990//
@ATNG8:00094:02548
GATGGTAGCACGAGTCACTCATATCCAGAAGATCTGGAACTCTAGAAGAATTCAGATTTTTAACACGAGAGTAAACGTAAAAAAGAAGGTTTTACAAGACTCACGTTAACAATATTGCAGCAGTACGCACACAATCGAAGCGCAGTAAGGATGGCTAGTGTAACTAGCAAGAATACCACGAAAAGCAAGAAAAAAGAAGTACGCTATTAACTATTAACGTACCTGTCTCTTCCGAAACGAATGAGTACGAGAGTCAGAGCAGAGCTACCATCGATAACCTCGAGTCT
+
::<=9=>BBCC?>>=BB=BCB@AAD@CCC@CCCBCC?C@CBBBABB<AA=@=;:;BBBBC3C@CBB???BCB@@9?9;55555#5:5<:@@?0AAA:@B=B@@@;;8;@BA?BCD>@AAABCCCCCCCCBBAB?BBAA>AA@@?A997;@CAA?BCBBBBCD?CAA@?>500,0>=5;<9999*9<>;99:::9%9?<<==>??A??<?:==AA<>;>?@@@?BCCBBBB?A<:993:@@=????ECCBAADABBAAABBBBAA@B@C=A677D>>5:6:??@@>>>
@ATNG8:00101:01923
GATGGTAGAGTATCATGTGTATCTCCAGAAGATCAGGAACTCTAGAAGAATTCAGATTTTTAACACGAGAGTAAACGTAAAAAGAAGGTTTTACAAGACTCACGTTAACAATATTGCAGCAGTACGCACACAATCGAAGCGCAGTAAGGATGGCTAGTGTAACTAGCAAGAATACCACGAAAGCAAGAAAAAGAAGTACGCTATTAACTATTAACGTACCTGTCTCTTCCGAAACGAATGAGTACATAGATATACGTATAGCTACCATCGATAACCTCGAGTCT
+
CABA?BCCCBBBDDDDDBBBCBBBC?B@@?A@AABC?A?BBBBBBB@BC@C@CCB@>>@@0@=CCCCCDDDCCC>@BBB?B>0?B=B?BBB<CBB?BBBBCBBBC?B?BA?BBB?BBBBBBBBCCDDCCCCC@CCCC?AAACBBBB?C@CCC?BBDDCCBA@CCCA>?9?@>@@A=AB@@@:A@@<@@@@A2@B?B???BBA@@4978AAD=A<AACCD@DAAADCC@C?CCC=BBB?BBBCCBBBAAA@@@C@@A@@CCCCCAA>A?;;A>>;><@@@@???>
@ATNG8:00107:01967
GATGGTAGTATAGAGCTCTACATAGTACCATTCGTTTCGGAAGAGACAGGTACGTTAATAGTTAATAGCGTACTTCTTTTTCTTGCTTTCGTGGTATTCTTGCTAGTTACACTAGCCATCCTTACTGCGCTTCGGTTGTGTGCGTACTGCTGCAATATTGTTAACGTGAGTCTTGTAAAACCTTCTTTTTACGTTTACTCTCGTGTTAAAAATCTGAATTCTTCTAGAGTTCCTGATCTTCTGGCGCTCTGTCACGTCTGCTACCATCGATAACCTCGAGTCT
+
ABBB@BBCCDDCD@@BDEEEDCCCCCCD@BB?A@@A>BD@D?BBCBCCC@BBBCCBJ@CCCC@C@CCCCDBBBC@CBBBA3A@=?>==9?:9;?BCC@LD?@@@BBB>@ABBBA@A>BBB@B@BBB@@>>>@BB?B>>>>>@B@@@BBAA??>><==<=??9@<>>>AAAAAB<A===<2<;?9=>@@>/>A???7?A???>A=>>9=>CC/A><>?=?<@@<@@AA==<;@;@AAAAA9==<;888<=>@AAAA@@>??AAAD;@>=<>994947>==>>>>
@ATNG8:00108:01933
GATGGTAGCGCGAGCGAGCGTAGACCCAGAAGATCAGGAACTCTAGAAGAATTCAGATTTTTAACACGAGAGTAAACGTAAAAAGAAGGTTTTACAAGACTCACGTTAACAATATTGCAGCAGTACGCACACAATCGAAGCGCAGTAAGGATGGCTAGTGTAACTAGCAAGAATACCACGAAGCAAGAAAAAGAAGTACGCTATTAACTATTAACGTACCTGTCTCTTCGAAACGAATGAGTACAGAGAGTACGATATGTCTACCATCGATAACCTCGAGTCT
+
59@?.445999;;<<<<:556665;;25655:;99993:3>>?BBCB?BA7947<333333$33333333;==<B9B8;;==<$55.549<<0=;;6;;99>544:290957<<<800//9:<;<<<555>BA><;;@<?=??99:A=A<@;:29==8=98=:9:9>?A=AA;??>/789947<A<>??@@.;<055777;;996<699;;;A;=7?>>499955=C<@A?=89771837<>A>><??733;:::33388;<>>4>>@=?<=8=8;:::7;;5
@ATNG8:00108:01959
GATGGTAGCACGACACGACGATGTGTACTCATTCGTTTCGGAAGAGACAGGTACGTTAATAGTTAATAGCGTACTTCTTTTTCTTGCTTTCGTGGTATTCTTGCTAGTTACACTAGCCATCCTTACTGCGCTTCGATTGTGTGCGTACTGCTGCAATATTGTTAACGTGAGTCTTGTAAAACCTTCTTTTTACGTTTACTCTCGTGTTAAAAATCTGAATTCTTCTAGAGTTCCTGATCTTCTGGGATGTGTGCGCAGTGCCTACCATGATAACCTCGAGTCT
+
BBBC@CCCCCCB=B<BBBBC@ABBBBDECCAA?CCCC>CBBC@CCBCCBB@BCBBB?A=@@@@?B?BCBBBBCCA<:9878$374;99917BAB?CBB=AC7:99@>@>BBBBBBBE?A?>:?=DB@>8::@<@=??366>9::;:::?@@<=<>388;<??6;7;A@??????8<<>>>3><A:=====.=BAAA:A>>888@@@@<BBBB/@888A=@=@A<@>>>@@@<@=BBB>==;666<6;///=77;??>>;:;:>>@<===B;7179:::///88
@ATNG8:00109:01933
GATGGTAGTGATACAGATCAGACACCAGAAGATCAGGAACTCTAGAAGAATTCAGATTTTTAACACGAGAGTAAACGTTAAAAAGAAGGTTTTACAAGACTCACGTTTACAATATTGCAGCAGTACGCACACAATCGAAGCGCAGTAAAGGATGGCTAGTGTAACTAGCAAGAATACCACGAAAAGCAAGAAAAAAGAAGTACGCTATTAACTATTAACGTACCTGTCTCTTCCGAAACGAATGAGTACAGAGAGTACGATATGTCTACCATCGATAACCTCGAGCTCT
+
<:::7;;?ADA;656>>666@>CCC=@@A75:A@BA<<:>@;?@?A=AA=A=AABCBCDD+B143:33399///(///)/999(/0)/7A=>2<<<<=0/////444)4<<7;//+/70//9/99@@@<@AA>9==00,0::9>?788*:9=?>;@A?;?@AA=@@AA::69=8;@;6973333&37718@A@AB(AB>B?=?B>;;=*/*/789(/*/<AA@=AA99:@@@C=??@9?>@<>???ABBBBB@????==??@A@@@A??<?@BA====B=:::<///:9
@ATNG8:00112:01922
GATGGTAGCGCACACATAGATACAGTACTCATTCGTTTCGGAAGAGACAGGTACGTTAATAGTTAATAGCGTACTTCTTTTTCTTGCTTTCGTGGTATTCTTGCTAGTTACACTAGCCATCCTTACTGCGCTTCGATTGTGTGCGTACTGCTGCAATATTGTTAACGTGAGTCTTGTAAAACCTTCTTTTTACGTTTACTCTCGTGTTAAAAATCTGAATTCTTCTAGAGTTCCTGATCTTCTGGACAGAGTGTGCAGATACTACCATCGATAACCTCGAGTCT
+
BCBB@CBBCCBBCDDDCCCC;;;CCCDCCCBB?CBBA<AC=B?AGCCCCD@CGCCC@B@BCCB?C@DCCC@?@CB@BBCCC5AA<@@A@<AABB@BBC?BC:<;;DDD@CCIHECCCACCC@C?CCCCCCAA>ACCC>BBCCCCCCBBCBBCBBBABBB@BB?C?BAAABBCAA;@;;;;.;5;5;CCCC3CC;;;9;CCCCCAA<;5;ABA,@;;;B=A=AC@DKHBBBB@BAEBBBBB?BBB@BCCCCCCCCCBBBBCCBDAA=A:;;@;;6;@CBGCCBAA
@ATNG8:00116:01949
GATCCGAGCGTCTGAGAGGTACTCATTCGTTTTCGGAAGAGACAGGTACGTTAATAGTTAATAGCGTACTTCTTTTTTCTTGCTTTCGTGGTATTCTTGCTAGTTACACTAGCCATCCTTACTGCGCTTCGATTGTGTGCGTACTGCTGCAATATTGTTAACGTGAGTCTTGTAAAACCTTCTTTTTACGTTTACTCTCGTGTTAAAAACCTGAATTCTTCTAGAGTTCCTGATCTTCTGGTGTCGTCTATCATGTACTACCATCGATAACCTCGAGTCT
+
7:/0)/9//5;;@@<@BB;;999@>:=B;;;;&:?;A<AAB@A9:338833033333=6728779@@ABB<@>?>?>&?>377??*89?>9969469*//66661668933492878284:;88888<7BBBB>BBBBA@78597977666-/-9288)-).5557A=>><===BC5A6<478866'25222'277666957:08662$2.3./)/39:69<<<;;<8=?BBBCEC?A??<???CDBAAAAAAAABBBBCC>?@?BB??;?4:9@=0000
@ATNG8:00123:01926
GATGGTAGCAGACGTGACAGAGCGCCAGAAGATCAGGAACTCTAGAAGAATTCAGATTTTTAACACGAGAGTAAACGTAAAAAGAAGGTTTTACAAGACTCACGTTAACAATATTGCAGCAGTACGCACACAATCGAAGCGCAGTAAGGATGGCTAGTGTAACTAGCATGAATACCACGAAAGCAAGAAAAAGAAGTACGCTATTAACTATTAACGTACCTGTCTCTTCCGAAACAATGAGTACGAGAGTCAGAGCAGAGCTACCATCGATAACCTCGAGTCT
+
@<=B@BCCBDBCA;@A<CCCCCDCC@BBD@CACBCB?A?AACBBBB?BB?B@BBBBBBBB3B?EBCDBBC::8B>B=@@DDD3EE@C8<<;4;CC?;;;ACCCGD?B?AA@DBB?CBBBCDCDCCCCCBBBC@AAAA>AABABBBB@B@C;:;;AAABAADABDCEB???C@A@@@BAAAA<AAA;99888)881:ABBBAAACAD@DFCC@C?BBBBC?BAA?B??<?>@>>9:939@BCBBBBBBAAABCDCCABBCBB??A<A677@:95:;=<>AA???
@ATNG8:00123:01960
GATGGTAGTCTCAGATAGTCTATAGTACTCATTCGTTTCGGAAGAGACAGGTACGTTAATAGTTAATAGCGTACTTCTTTTTCTTCTTTCGTGGTATTCTTGCTAGTTACACTAGCCATCCTTACTGCGCTTCGATTGTGTGCGTACTGCTGCAATATTGTTAACGTGAGTCTTGTAAAACCTTCTTTTTACGTTTACTCTCGTGTTAAAAATTTGAATTCTTCTAGAGTTCCTGATCTTCTGGGTGTATCAGCGAGTATCTACCATCGATAACCTCGAGTCT
+
```
